# *De novo* sequencing, diploid assembly, and annotation of the black carpenter ant, *Camponotus pennsylvanicus*, and its symbionts by one person for $1000, using nanopore sequencing

**DOI:** 10.1101/2022.03.31.486652

**Authors:** Christopher Faulk

## Abstract

The black carpenter ant (*Camponotus pennsylvanicus*) is a pest species found widely throughout North America east of the Rocky Mountains. Its frequent infestation in human buildings justifies close genetic examination and its large size and small genome make it ideal for individual sequencing. From a single individual I used long-read nanopore sequencing to assemble a genome of 306 Mb, with an N50 of 565 Kb, and 60X coverage, with quality assessed by a 97.0% BUSCO score, improving upon related ant assemblies. The reads provided secondary information in the form of parasitic and symbiont genomes, as well as epigenetic information. I assembled a complete Wolbachia bacterial isolate with a genome size of 1.2 Mb and 76X coverage, as well as a commensal bacterium of the carpenter ant tribe, the species-specific symbiont *Blochmannia pennsylvanicus*, at 791 Kb, 2400X coverage, which matched to within 200 bp of its previously published reference. I also produced a complete mitochondrial genome with over 5000X coverage, revealing minor rearrangements and the first assembly for this species. DNA methylation and hydroxymethylation was measured simultaneously at whole genome, base-pair resolution level from the same nanopore reads and confirmed extremely low levels seen in the Formicidae family of Hymenoptera. A phased diploid assembly was built, revealing a moderate level of heterozygosity, with 0.16% of bases having biallelic SNPs from the two parental haplotypes. Protein prediction yielded 20,209 putative amino acid sequences and annotation identified 86% matched to previously known proteins. All assemblies were derived from a single Minion flow cell generating 20 Gb of sequence for a cost of $1047 including all consumable reagents. Adding fixed costs for required equipment and batch costs for reagents brings the cost to assemble an ant-sized genome to less than $5000. Complete analysis was performed in under 1 week on a commodity computer desktop with 64 Gb memory.

## Supplementary File S1 for "*De novo* sequencing, diploid assembly, and annotation of the black carpenter ant, *Camponotus pennsylvanicus*, and its symbionts by one person for $1000, using nanopore sequencing" (part 1 of 2)

```
>rnd-1_family-53#DNA/Kolobok-T2 ( RepeatScout Family Size = 880, Final Multiple Alignment Size = 100, Localized to 595 out of 602 contigs )
AATAATCAGCTCACGAATAGATCGCCTCTGANATAAATATTTTAATAACC
AGAGCGCACATGCAAACCGCATCTGGTAATAAAATATTTTTAAAAACAAC
CAGCCCACGAATAAATCGCCTCTGGATTTTTTTGAATAACCAGCACACGA
ATTAAATCGCCTCTGGGTTTTTTTAAACCAGCACACGAATTAGATCGCCT
CTGGATTTTTTTAAAAATAATCAGCTCACGAATAGATCGCCTCTGACATA
AATATTTTAATAACCAGAGCGCACATGCAAACCGCATCTGGTATAAAATA
TTTTTAAAAACAACCAGCCCACGAATAAATCGCCTCTGGATTTTTTTGAA
TAACCAGCACACGAATTAAATCGCCTCTGGGTTTTTTTAAACCAGCACAC
GAATTAGATCGCCTCTGGATTTTTTAAAAAATAATCAGCTCACGAATAGA
TCGCCTCTGACATAAATATTTTAATAACCAGAGCGCACATGCAAACCGCA
TCTGGTATAAAATATTTTTAAAAACAACCAGCCCACGAATAAATCGCCTC
TGGGATAAATATTTTTTAATAAGTTTTTTAATTAATAACCAGANCGCACA
TGCAAACCGCATCTGGTATGAAATATTTCTAAAAACAACCAGCACGTGTA
TATATATATATATATATATATATATATATATATATATATTTGTGTATATA
TATTGTGTATAACTTACATAGAATATTTTCCACGTAACACGTTGTAACGC
TGTTTTCACGCAGCTTGTTACGCGTACGATTGTTACGGCGCCGCGCGACA
GCGAGTATCTATGACGCGCAATACGAGAAAGAAAACGCAAGAGTATAATG
CCTTAGTGTGCGCGTACATGTATACTGACGTATACTATTACACGCGAAAT
GGAAGAGAAGGATGGTACGAGATTGTCTCTCCTTGTCACACAAACCGATT
CTAGCGCCGTCTGTCTCGATATCGAGCAACTAATCTACGGGCCTGTTTTA
CTCTCGTGCCTCGATCTCGCACACACACATATGCACGAAAATTTTGTANA
CCGAAATNTTTTTTACTAGGCTTCTAAACTCATTTCTGAAAGTTCACTTA
TATTCCTTCATGCAATCTCTTCCGGGAAGCNATCTTATTTTGCACATACA
AACTGCAAAACTTTTATATTAAGCAAGTATTGTTACGACTTGACGCCAGA
AGCCGATAAAAAAACTGTAATTTTCCAATTTTCTTGCGTTTTTGATATAA
AACCGGGAGGTTCCCGGTTTATTTTTATATGTACTTTAATCGTGGAGAAG
CATTTATTATTCCGTGCAACCAATAAAAAGNTTTCGGTCTATTATCGTTT
TAGTCGGTAAAAAAGGAAGGTCCGGCATCCTCTTAA
>rnd-1_family-78#DNA/hAT-Ac ( RepeatScout Family Size = 582, Final Multiple Alignment Size = 100, Localized to 595 out of 602 contigs )
ATAATAACTTGCAACTTATATCTTGTATTGTACCAGTATACAATAAAATC
AGTGAATTCTGAACGTCATATTCTCAATCTAATTTACGGACCTCCGCCCT
CNTCCNGAGCCGTCACCGAGGTAGACGGTTGTCGATAGANGGAAGCAACA
TCAATTGTCAGCCCAGTGGAGGGAAGCAGCCTCCACACACTAGGACNTNN
CAGATCCTGGTAAATACCCGGCCGATTGTCATTCATCTAAATTCTTCAAT
TTCTGCTAACACTTAANTTCAGTGAAACAGTGCGCGACAATTCGGGAATC
TATACCTTCGACTACCCGTATTCCCTCATCCATNCACTCAANTTATTTAA
ATATTACTTCAAATTGGAAGACTTTTATCTGGGACTTATCTCTTTGATAA
GACGACTCGATTGACAGTGAGCGAGTGCGAAACTGCTTCGGCAGGTCGAA
CCCAAGTCCGGCACGGTGAAAAGGCAATTATCTTGAGGGATTTATCCCAA
TGATAGAGGTTNCTTTTCAACTTGGAGCCGGTGAGGCAATNAAAAAATAA
GCGGCCTCCTGTCAATCGACGTTTGATTAGGCGAAGATACAATTTCGGCC
CGGTTAATTGGCAATTATCNTGAGGGATTGTNTCCCGATGNTGGAGCTGG
TTGACCCTTTAATCGTCGGATTGAATCTAGCCTTGATTTCAAGACACGAG
ATACATCCCAGAAATTAGCGACGATACGCTGGCTTAGCTTTTGATAATTT
CAATTATTANTTCAGTACATTTCATTTATTATAACCTGACATTGCGAGGT
TAATACTAAGCCAGACGTNTGACAGGTGGATACNTTGTCAGNGTATCCAA
NCTCCTTATTCCTCCTCGAATCCCCTTTCGATTTTCAGTAANCCGACNTT
AGATATTCAAATCGTTTGAAACCGAAACTAACATACTAACATTTTAAATT
CCCAATTTACCGTCGGTCGGTAATTTTCCAATAATCTTCAACTAAAGCTT
ACCATCGGTCGATAACATACCGACAGTAGATAACTTACCGTCGGTCGGTA
AAACAGAAAGTGCCTCTAACCATCGGTCGGTAAAACAGAAAACCACTTTA
CCATCGGTCGGTAAAACAGAACATACCGACAGTAGATAACTTACCATCGG
TCGGTAAAACAGAAATCCACCTTACCATCGGTCGGTAAAACAGAAATCCA
CCTTACCATCGGTCGGTAAAACAGAAATCCACCTTACCGTCGGTCGGTAA
AACAGAAATCCACCTTACCATCGGTCGGTAAAACAGAAATCCACNTTACC
GTCGGTCGGTAAAACAGAAATCCACNTTACCGTCGGTCGGTAAAACAGAA
ATCTACATTACCGACGGT
>rnd-1_family-222#Unknown ( RepeatScout Family Size = 172, Final Multiple Alignment Size = 100, Localized to 595 out of 602 contigs )
AAGCGAAAGACTCGGGTTCGATTCCCGATTCAGCGACTTTCGGCCCGATA
TTTTTCTCGCCTACAACACTACAGGGGGGAAAGAGGGATAATAATTAAAT
AATTTCTCGAATTGAGAATTATTTAAATTTGCTTGGTATCGTACCAAGAA
AATTTGTGCCCCGTGCACACAAATAAGTTTCAACGAAAACTTAATTCTCG
TTGAAACTTACGCACTACCATCCGCGTTTGGCTCTTACGGCCCGTTTAAA
TTTAAAAT
>rnd-1_family-257#RC/Helitron ( RepeatScout Family Size = 140, Final Multiple Alignment Size = 100, Localized to 595 out of 602 contigs )
TATGCTGCAGCTTTCGCTACACTACTATAAACTATAGCCTTAGAAGGAAA
TCCTTGTAAGGAAAAATATTTCAATAATGTGTAAAATGTATGAAGCAACA
TTTTTTTTAAAATTATAGCAGAAAATNAATTGCCTTTTCCAAAATGGTAA
ATTATTCATATATCATATTTTACATTTATCATATCTGATCACGATATTCT
AATGAATATCGTTAGAAAAAGACGCCTCAATCTCGTTTGCATATATCGGA
GAGACGAAAAAAATACACATATTATGGTTGCGTCTCACGGGAATGGGCGA
TGAAGGGGCCCATTATATTATCGATATAAATCTATTATTTCGATGCTTTT
GAGGCAAAGAATATATTGTGAAAATATTTATAAATATTACTTATAAATTT
TACGAATATACATTACATCAAACAATTTGCATAATACATTTTATATTGTT
AGCTTTTGATTATATCGATTTAACAAACGTCGTGCATAAATTGTAATTTG
TAGAAAGTTATATGCAAATATCCTTTTTATTGTATGTATACAGAATGTCG
CAGAGTACTATATATAAGCGCTTGTGAGGAGCGCAGTAAATTGAACAAAA
AGTCCCATAGCATTTTACGATTTTCGCAATAATAATAGAAATATTAAATA
AAATCGGACGAATGTGTATCTGCGTGTGTGTGTGAGAGAAAGAGAGAGAG
AGAGAGAGAGAGAGAG
>rnd-1_family-218#DNA ( RepeatScout Family Size = 175, Final Multiple Alignment Size = 100, Localized to 595 out of 602 contigs )
GGCCGCGTTCCGAAATTCACTGCCAGTACTGAAAATCTATAGTNTACGTN
ACGTANACTATAGATTTTCAGTACTGGCAGTGAATTTCGGAACGCGGCC
>rnd-1_family-255#LINE/RTE-BovB ( RepeatScout Family Size = 142, Final Multiple Alignment Size = 100, Localized to 595 out of 602 contigs )
TAAGATTCCGTTCAGCCAATGAAAAATAGTTGTATAACATTTTCCAACTT
ACTTAAGACGATCTTAAATATAAGAGCGGACTATGAATACCGGCCGTAGT
TACCGGTAGGGTCACCCATGCCGGACAGGTCGAAGGGGAAGAGTCAGACT
AAGAGAGATACCAAAATTATATAAATAT
>rnd-1_family-74#RC/Helitron ( RepeatScout Family Size = 600, Final Multiple Alignment Size = 100, Localized to 595 out of 602 contigs )
TTTTTATTTTACTCATCATCATCATCGATTTTTATTTTACTCATCATCAT
CATCATCATCGATTTTTATTTTACTCATCATCATCATCATCATCGATTTT
TATTTTACTCATCATCATCATCGATTTTTATTTTACTCATTCATCATCAT
CATCGATTTTTATTTTACTCATCATCATCATCATCATCGATTTTTATTTT
ACTGCAGGCGGTCGATGTATCCAATAATGTGGAAATCGTTGATCTGCATC
TGTATAAAACGCATTCACTTCAAAAAATTCCAGTCATAGACTTTGATCCT
GTGGAATGTTCCTGAAAGATCTAAGAGTTAGTATTTGAAATAATTAACAA
GCGATTGTATTGTTAAATTGTATGAATGGGTTTATGCACGCTTTAAAAAC
AAAGAAAGAAAAAAAATTATATATTTGTATTATATTATCATGATTGACGC
TACTGCTATATCTAAATCTTTTTTTGTATTCTACATCTATTTTTCTTTTA
TTTCTCCAGGATGGTTACGATGATTATGCCTTATTCTTCCATGACACTTA
TAGTGGTATAGTGATTGGGGTTCTGTTGAAACCCGCTGTTTTCGAGCGCA
AGGATTTTAAAGTGGCAGATGTTAATTGTAGAAAACTCGACAGCAATGGT
AAATTTGTTTAAATATATCGGCATGTGAATAATATTTCTTTCTAACACAA
TTAATATTGATTTGCAGTTGTTTTAAAAGGAAGAGTCGCGTTGCAAATGG
GTAGTAACAAATTGCTGATAACGGAGCTGGTTCTCAAGAATATGTTAACA
GTTTTACAACCAGCAGAAATAGTAGCGCTGCTATCAGCACTGATCTTTCA
ACAACGCACAGATTCAGAACCTACACTCACATCGAATCTCGCTAATGTAC
GTGTCATCAATTGTCTTTTTTTTAAATAATTAATAAAGTTTAAAGAAAAT
TACATATCGAATAATTAAGAGCATCGGAAAACTAAAACAATGTTCTTTTT
TTTCCAGGGTTGTGAGATAATGAACAAGGTGCATGCGGAATCGGAACGTT
TAGAGCAGCAATATCAATTGTCGACTATACCGTCATTGAATTTCGGTTTG
GTGGAAGTTGTCTACGAATGGGCGCAAGCTAAATCGTTCGCGGAGATCAT
GAAAATGACGAACGTTCAAGAGGGAATTATCGTTCGATGCATACAGCAAC
TCGGCGAAACCTTGAGAGATGTTAAAAATGCGGCTGTGACTATAAGTTCG
ATTTTGAAAGAAAAAATGGAAGAAGCCTCGACTGCAATCAAACGCGAATA
AATCAAACGCTTTAATTTAATTTGTTCTCTATTATAATTTATTTATAACA
TATTCTTTAAAATAATATATATAATTTACATTTTATTTATTGATCTTTTA
TTGCAATATACTTAAAAATTTTGATTAGAATTATTAAAAAAATAAATTAA
AAAATTACATATAATTAAAATTGTGTTTTTACAGTTTTATATTTGTTAGT
ATAATTATTTGAGTATTTCAAAATGCCAAAACGTAGAGTAGAACGTACTT
TAGAAGAAGAAGAAGAATTCCAACGTCGACGTCTTGAAAGGAAAGCAGAA
AATCAGCGTCGTCGTCGTGAGATTGCGAAAGCAATTTCAAATAATAGTAA
CATAAATTCTACAAATGTTGCACCACTTTATCAAAATTGTGCAGAAAATC
AATCTCGTTATCGATCACGACAAAAAAATCAACCGCGTTTAATTAATGAT
AATACTTTATTAATTAGCAATGTGGTTGAATATTATATTGGTTCTATGGA
CGTGTCTTGTGTTCACTGCAATGCAAAGCATTTTGCAGC
>rnd-1_family-285#Unknown ( RepeatScout Family Size = 117, Final Multiple Alignment Size = 100, Localized to 595 out of 602 contigs )
TTAAGGCCATCACACACAAAATTGCATAGCTGCATATGCATAACATAAGA
CCATATGGACCAATGAGCATCGAGTATTATGTTATGTAAGTCAATATGGC
GACTTAATACTCGATGCTCATTGGTCCATATGGTCTTATGCTATGCATAT
GCAGCTATGCAATTTTGTGTGTGATGGCCCT
>rnd-1_family-172#SINE/tRNA ( RepeatScout Family Size = 242, Final Multiple Alignment Size = 100, Localized to 595 out of 602 contigs )
AAGACACGTCCGACCTCCTCCCACATACATCCCTATCTTTCTCTGGAGGC
CTGCCCCGGCCCTATCTTAGGGTCCATCCGCCACTGCTATTTGGTACAGT
GGGGATTTTAGTATATACTAGAGGGATCTTGGGGGATGTGGTCACTCTAC
GGCGTTGTGCTCGTCGGTGCCGTTTCATACGGAAGGCCAGTCGGAAGCCA
GCATGCACGCGAATACCTCCACCGGCACTTATTTGGTCAGCGAGCGACCT
TTCAGGGATCCTCCGTGGCAATCGGCATTGCATCCATCGAGCGAGATACC
AACATCGCTCTGGAGTCGCATATCACTGTGTTAAAAAGCAGCATTAGGTG
TGAGGTCTGGATAGCTCAGTGGTCTAGAGCAGTTGCCCGGAAAGCGAAAG
ACTCGGGTTCGATTCCCGATCCAGCCACTTGCGCCTCACATATTTTTCTA
GTCCGCGAATATTGTTTTCTAGCAATTATTCGTTAGGCTGAAAAATGTGT
GAATGCTCTCTCCACAGGATATGCGTCGATGCCGTTGCCACGGATGGATT
CTGTCGCTCGTTGATCAAATGGGCGTAAAGACACGTCCGACCTCCTCCCA
CATACATCCCTATCTTTCTCTGGA
>rnd-1_family-209#DNA/Maverick ( RepeatScout Family Size = 183, Final Multiple Alignment Size = 100, Localized to 595 out of 602 contigs )
GATTTAGCTGAATGCGCTAAAATCGAGCGCCGATGTACGGCTGCTCCTGA
TGCAATCACGTTAGATTTTTCAAATGTACGTGACAAAACGCGAAATTTTC
AAGGTTAAGATGCGCATCGGAACAAAGATTAACCGTCAAGGTTAAAACGC
GCATCACCCCTAGACAAAGATTTAGCTGAATGCGCTAAAATCGAGCGCCG
ATGTACGGCTGCTCCCGATGCAACCACGTTAGATTTTTCAAATGTACGTG
ACAAAACGCGAAATTATCAAGGTTAAATTGCAGACGCTACTCCGGGGAAT
TTTTTAAGATGAAATCATTCTAGAATGTTCGATGATATGCACGAGACGGT
ATATAAATCATGATCAAGAGGCACACCCCGCCAGTATTTTCGCTAAAGTA
CATCCGGAACTATCATTGGGAAGCGCATTTCGCAAGTCTGATACAATATG
GAGGAACAAAGTTTGCGAGAGCAATCCACATTGATTGATTCGCTGGGNGA
NTACNTTGCGTGGNNGCAACGATGCGACGAATACATCGAGTCGCTGGAAG
AGCGAAGTCGCGTCAAGCGNCCGCGATTATCGATCGGAAATCGACAATCG
CTGATTGCTCGGATCGCGCGACTCGAAGGGTTGCAAAGACTCGGTGCGCG
GACGTTTCGTACACGCGGGTGCCGGATGTAGCGCGCGTCAAAACGGACTC
GTGTGGCGCGAGATCGATACGGCGTTCGANAGCCGTATNCTGACCGGTGC
NGTGATNAACGNNAACCACATCGAACCTCGCCAATTTCTCGAGGACGCCA
AAGACATCGTGCTNGAGCANGTGCAGGACGTTATGAAAAGACACAACAGT
GTGAAAGTGAACACTATATTCAACGGTGAATTCGTGNCGGGNGATAAACG
CGCNAACAAAAGTATCAATACGAGAAACTATGAACTCTTTCGCACGTCCG
ATTTACGCGAGTGGTACGAGCGNCGCGTTATCGAACCCACCCTAGCGTCG
CTGGAAGAATTTCAGGAACGCGATAGCGGGTGGGCATTGTCGCGAATACT
GAATTTGACTGTAAATATAAATAAGTATAATCCTATGCGCGCGGGATGTC
ACATCAAATTGCCGCGGGAGATTACGATGAAGAGAGCGGTGATTAACGTG
CAATCAAGAGACAATGCGTGTTTCGCGTGGGCAGTGGTCGCCGCNCTATA
CCCCGCCGAAAGGAACGCGGAACGGGAATCATCGTACCCGCATTACGCGA
CAGTGCTGAATCTCCGGGACATTGAGTTTCCGGTGACTGTGAACCAAATA
AAAAANTTTGAACTTGCNAACGACATCTCGATCAACGTGTACAGCATCGA
GGACGAGAACAGCATTGTCCCGATACGTCTTNCGGAGCAGAAGCGGGACA
AGCATGTCAACTTGCTGTACGTGGAAGACGGCAACAGCGTCGGACATTTC
GCGTGGATCAAGAATTTATCCCGGCTCGTGAGCTCGCAACTGAGCAAACA
CAAGGATCANAAATATATCTGCGATCGGTANGTATAATTTAAATAATTAT
AAGTTATATAACANATTGTATATAAATCTAAAAAATTTTTCTTTTACAGA
TGCCTGCATTATTTTGGTTCGGACGACAAGTTGCAGTCGCATACGGTCGA
CTGCGGAGAGATGAACGACTGCGCTATCCGATTGCCGAGCGATAAGGACA
AGTGGCTCGAGTTCAACAACTNCAATCGGAAGGAGCGGCTTCCATTCGTG
GTNTACGCCGACTTGGAATGCGTTCTGGCCAAGACGGAGGAAGAAAAGAA
AATCGTATCAGCACCATCGGGTATTTAGTATAGCNTATTATGTACATTGT
TCGTACGACGANTCGTTATCCGCGTATCATTCGCGTCGCAGCGCCGATTG
TATNGCGTGGTTCGCCGAAGANCTTAAAAATTTAGCGTTACGTGTAAAGA
ATATTTTAACAACAAATGTCCCCATGGTAGATTTAACGTCCGAAGAGTGG
GAAAAATTCCATAGCGCNACTCANTGTCATATATGCGAAAAACCGTTCGC
GCAAGACGATACACGCGTACGCGATCATTGCCATCTGACCGGGCGGTACA
GAGGTCCCGCGCACTCAAATTGCAATTTAAATTATAAAGAATCTTTTTGT
ATTCCNATAGTCTTTCATAATTTATCCGGTTACGATTCGCATTTCATTAT
CGAGGAAATAGCCACAGCGTTCGAAGGGAAAATCGAGTTACTTCCGATAA
CNAAAGAGAAATATATTTCGTTTACNAAAAATGTTGACCTTAAGGAAGAA
GAATCAAAAAATCATGTAAAATTACGTTTCATCGATTCGTACAAATTTCT
CGCGNCGAGTCTCGACAAATTGGCATCNTNTCTGGACAAAGACAAACTCA
AAATTTTAAAATCAGAATTTCAAAATTTATCNACAGAAAATTTCAATTTG
TTAACGCGGAAAGGCGTNTTTCCGTACGAATACGTCGACTCCGTNGACAG
GTTGCAAGATACGTGTTTACCACCGCGCGAATCGTTTTACAGTTCCTTGA
CCGGTGAAACTATATCCGAGAGCGATTACGCGCACGCCGAGAACATCTGG
ACGCGATTCTCCATTCGAACGCTAGGCGAATATAGCGATTTGTACCTNAA
AATCGACGTCTTGTTATTAGCCGATATTTTTGAAAACTTTCGCGATAGNT
GCATCGAAAGTTACGGACTCGACCCCGCGTATTACTATACTCTCCCCGGA
TACACGTGGGACGCCATGTTGAAGCATACGAAGATTACGTTCGAGTTGCT
TACCGACATCGACATGGTCATGTTTATCGAACGCGGTATACGCGGCGGTC
TGAGTCAATGTTCCGGCAGATACGCTCGCGCTAATAACAAGTACATGGAG
TCGTACGATCCATCGAAACCATCGTCGTACTTGATGTACTTCGATGTAAA
TAATTTGTACGGATGGGCAATGTGTCAACCGTTGCCCTATGCCGATTTTC
GATGGGTCGACGACGTGTCGAATTTTGACGTATCATCGATCGCGCTAGAT
TCGCCTACGGGCTATATCCTCGAAGTCGATCTCGAGTACCCGCAACATCT
TCACGATGCGCACACTGACCTACCGTTTTGCCCGACACGCGACAAGCCGC
CCGGCAAGCGGGAANNCAAACTGCTCGCAACGCTATACGATAAGAAGCGT
TACGTGATACACTACCGCAACCTGCAGCAGTGTACGCGNCACGGTCTTCG
CGTTACAAAAATACATCGAATTTTACAGTTTTCACAATCTCCNTGGCTTC
GAAATTACATAGAATTAAATACACATTTTAGAACACTGGCTAAAAACGAT
TTCGAAAAAAATTTATATAAATTGATGAACAACGCGGTGTTTGGCAAAAC
GATGGAAAATGTGCGCAATCGCGTCGATGTAAAATTATTAACAAAGTGGG
ACGGNCGGTACGGCGCAGAGGCGATGATCGCGAAACCAAATTTCCACAGC
NGAAGCGTTTTTTCGGAAAATTTAATCGCCGTGGAATTGCGCAAACTCGA
GGTGAAATTCTACAAACCGATTTACGTGGGTATGTGCATACTCGACATAT
CCAAGACGTGTTTGTACGAGTTTCACCACGAGTACATGNCGCCNNTGTAT
CGCGACAAATGCCGGGTNATGTACACCGACACGGATAGTCTCATATATCA
CATCGAGTGCGCGGACGTGTACGAGAATATGAAGCGCGATATCGNCAGAT
TCGACACGAGCGATTATGCGGCGGACAATGCGTACGGTATACCGCTCGTA
AATAAAAAGGTACCGGGTCTAATGAAGGACGAAAACAACGGTGCCATAAT
GACCGAATTCGTCGGGCTCAGAGCAAAGATGTACGCGTTACGAGTGGATG
GGAAAAAGGATACGAAGAAAGTTAAAGGCGTCAAGAGCAACGTTGTCGCG
AGAACGATAACGTTCGACGATTACACGCGGTGTTTGAACGAAGAGATTGA
AATGACGCGNCAGCAGTCGTGTATAAGATCGAAATTGCACCAAGTATACA
CGATCCGCGAGACGAAAATTGCTCTGAGTCCGTACGACGACAAGCGGTAT
ATCGTACCCGAAACCACCGATACGCTACCGTGGGGACATTATAGGATACC
ATTGTAAATAAATGTATATTTTGTTTATTATTAATTGTGTATTTTGTACA
TAACCATGTATATATTTTTATATTTTATACATTTTATATATTTTTATATT
TTAATAAATTTTATATATTTATATTTATATATTTTATATGTATATTATTT
TAATAAATATTTATAATACATTATTT
>rnd-1_family-27#Simple_repeat ( RepeatScout Family Size = 1629, Final Multiple Alignment Size = 100, Localized to 595 out of 602 contigs )
CACACACACACACACACACACACACACACACACACACACACACACACACA
CACACACATATATATATATATACATACATACATACACACACACACGCGTA
TTTTCTTT
>rnd-1_family-309#Unknown ( RepeatScout Family Size = 104, Final Multiple Alignment Size = 100, Localized to 595 out of 602 contigs )
TGTATATATATATATATATATTCTTTTATAATTTATAATTNTATNATAAT
TTATTACGCTCGCAATAAGAAGGCGCTCTTCGTAATATTCGTGCATGCTA
TTATTCTCGAGTCCCCTTTGTCTTAAGACTCGGGCGCGGAGGTTGAAACA
TTAGGGGAGATAACGCGGCAATAGGGGAGATAACGCGGCGCGCTGGACTT
AGTCTGTGCGCTTAATTCAACGCAACAAGTCGTGCGTATAAAATCANGTT
TGTTAAATTTCATAATTGTACATTATTATATTTTAATTTTATGTTTTAAT
TCCATTATATATNTTAATGTATGTTTATTTCCTTCATTAAATTTATGTTT
TATTNTTATTTATATCGTTCTTATAATTCGCCTTCTAAATTTCGTATATA
TATGTATTACGTATTTTCTGTACGATTTACAACTTAATAATAATTTAGTA
AAGCATAGTACAATGTATATTTATTAATAATTATGCGTGTTTAATGGTTA
AAGCAAAAAGGTCGTCTTGAATTTATTTCACGCCTTGATTTTAAAAGAAT
ATTATTTTCGAGTCCCTTAGTCCGAAGTCTAAGGCATGAACGTCGTAAGT
ATCAAGGGAGATAAGATACGTCGGCGCGTGTNAGTAGATAACGCGGCGCG
CATCGTTAGCCTTGGCCGCTTGACCGACTTATTAATTCACGCATATAAAA
TCATATTTTATTAGCATTTACCTATAGGTTTTAGATTTGTTACTAACAAA
AGAATTATTGTATTTAGGTTGCTAGAGTACATATGTTATATGAATAATTA
AAGCGCTTAAGCTAACGGATATTTCTCGGACAATATATAGGCTTAACGTA
TATAAGAATATATTGCATGTTTTTGTAACTACAAATTTTGTGTGCTCAAT
TTGCCTTGTTATTTTTATTAATAATTGTATGTNTTTATGCTAATAACAAG
AGTGACAAGTCTGTCCGAGTTTGTCTCGCGATTTAATTCTCATTAATTCT
TTCATACNGGATTACGTATAGTGCTGTCTCTCTTGCTCGCGCGGGCCGGC
CGATAGCGCGGTCTCTCTCACTTTCGCGTACCACCTATTGAGGTCTCGCG
TATANATCTCGATCGGTTTAATCGTTCGATTATGTTCTGTTGTATGTTCG
AGGGGGTTTAATAGCTATTGTTGGTGTTATTATTTATTATTAATTGATTC
ATTATATNTGTATATATAAATTTTATATTTATATTTGAGTAATGTATTTT
TGAATATAGATTCATG
>rnd-1_family-37#Unknown ( RepeatScout Family Size = 1222, Final Multiple Alignment Size = 100, Localized to 595 out of 602 contigs )
AATTATTATTTTAATATTTAGNGTCACAAATGTATTTCATCCGTGTTACT
TTATCGTTCTACTTGACAATCTAAATATAATTTGGGGGGCGATTGTGAGA
GAACACGAAGTAAAACAATCGAATTATAGATGCAAATAATTAGCATAACG
AAAGGCTCCGTGATAAATTGTTTAATAAATAATCAATTTTAATCAATAAA
TTAAAATACTTCCATAATTTAATATTCCGCGTTAATGTATATTTTATAAT
ATATAAAATATTTCGGCAACGAATTATCGATAACACGGCGTTCGACTTTG
GCAATATAAAATATAAACAGTAGCGTCCTATACGTTACCGCTTTGTTATC
ATTCGCACGGTGACTCTGGAGTAATAAAGTAGTGGTGAGAAACGCTTCGT
ATATTGTAATTTTTTTACTAAACACGATTACGATTAGTATCGAAACATAA
TTTGCTATAAATATTAATAAAAATTAATTAATTAAAAATTAATTAGCGAC
ATGAAACNGTATCGCAACGATAAATCTTTATCGAATCGCAATCATTCATT
ACTGCGAATAAAAATTGAAACATGGGATACGTAAAAGGGGATAAGAGAAT
TAATTATGTTATGATATCGATCATTGATGCTTATTATAATATTTCTTTAA
CAATATTAGAATTAANTATATTTCGACCAATGCTTTAAATNTTCTCCTGA
ATAATCCTTGTTAATTAAACAATAGTTATGTATCACGACATGTAATTATT
TTAATCTTTTAATCTTACGATACATTAATACGTTAGATATATGAGATACA
TTAATATGTTAAAATATTTCAACAATGAATTAACAACAACATAGTATCCG
ACATAAACAGTACCGCGCTAATGATTTTGTTTTACGGTCTTGTTATGCAA
ATTTAAATTTATATACTATATTACAAAATAAATTCCAAATTATATATATT
ATATTATATATAAAAAAATTATATATAATATAACCCTCCCATGGGGTACA
CCTTGTCGCGGTGGGAGGGCTTAGTACTTGGATGGTGCCTTGAGGTTTAT
CTTAAATTTTTCTATTTATGATAAATCTTANGGTGCCTGAANGGGAAGCT
AAGTACCCTTTCGCGTCGTCGGTGCCGTCAACGTGCCGCGGACGGCNGCG
CTTCGTNACCGCGTTTTCGCGTTGTAGCATTCTCGCGTCGTCGCGTTTTC
GCGGAACTTTTGGACTTTTCAAAATCCCAATTTCGTTTATTGTCAACGAG
TCTCTCCTTCCGACGCCAACTAACTGGGATGTTTCATCGAGTTTGCACAC
GTTGCTATGCGACGTACACTCGCGCCTCGTGCATCGTGGCACTTGGTGAT
GCCGGCCGCGCAGAACGTATGTCCAGTACAAAATGTGCATGGGCGCGCGG
GTTCGAGTTTGCACACGTTGCTATGCGACGTACACTCTTGCTTCGTGCTT
CGTCAAGTGATTCGGCCCGAATTAGTTAGAACTCGATCGATTGCTCGGAA
TGGTCGTCAATGGGTCCCTTCTCTTTGCTCGTCTACAGCCACACGCACTG
CGTGTGTTAACCCTGTCGAGGAGTCGAGTGGATTCCCCTAGGCACGATTT
TCGCTCGGTAAAAGGGGTTGCCTCCCCATTTTCTAAATTGCTGAATGTTA
GCATTTAAAAAATGTGGGTATCCTCTTCTTTTGCCGTCTACCAGCCTGGT
GTAGCATATCGCAACCGCGGGAGGCATNATATGTCCGGGCGGAGCACCTG
AAATCGTGCTTAGCGGGTCCAGGTTCGATACGAGATAGGATAATTATGCG
CGAAAAAGAGTTGGTGAACTTCATTTTCCTCTATTTCCGTCAATCGTTTC
GTCTTCTTTCCGGTTCGGGCCTAGTCCTTGCTCGTTGTATCGTTGCATTC
CCGACCTGTTGGCTCGAAGTTGATTCTCGTAAGTGAAATGGGATTTTCGC
TCGTACCGAAACCGGGAGTGCCGTTCAAAGTATATACATATTAAGTATAT
ACATCGCGCGACCAAATTTTTAATCGTACCGAAATAGTGCGGGAGTGCCG
TTNAGTATCGCGCGTAAAATAGCGAAAATAGCGATATAAAAATATCGCTC
GTGAGTGCGGGAGTGCCGTTAAAAGTATCGCGCGTCAACAACATGAGAGG
AGGAGGAGGCCTGGGAGAGGCATCNNGCACCGGCGGAGCAACCTNATGGT
GAATATTTATTATTTATATATCAATTGTTATAAATCGTACGCATAATAAT
TCGATCTTATTATTTANATGAATTAAAGAGAAAATTAGAGAGAAAGATTT
TTATAAAAGTCATATAAAACTTTCTATTTAAAAAACAGTTTCAAAAATTT
ATAAAATTTTTCCACACGTGTTTATATCTGCTTATTATTTTACGCATCGG
ATATAAAATTCCGCACGATAAAAATTTTTTGAAATATTGATTGCATTTTG
TGAGCATTATTATAAATGAATTTTATATTTGTATGTTACAGACAACGTAG
CTTCGATAACAACAACTCCGCTGTTGCGCATCAGTGCCGGTGAGTGAGAA
AAACTTTTATTTAACTTTAAGGTAACGGATTCGTAGAGATTGTAGATGTA
GATGTAGATGTAGATGTAGATTGTAGATTGTAGATTGTAGAT
>rnd-1_family-199#DNA/Merlin ( RepeatScout Family Size = 195, Final Multiple Alignment Size = 100, Localized to 595 out of 602 contigs )
TGGGGTGGACCTCGCTTTGCATAGAAAGTTAAAATAACCTTGACCTTCTT
AGAAGTCAAATCAACATTGCTTAGGAATTCGTATAGTCGCATGTTGTATA
TACGCTTTTGTTAATAACTTTTTAATAAACAACGAGCGACGGCTAAAACC
TTTTGGATGTTACTCAGGACAGTGACCTTGACAACATATGTCAAGGTCAA
GGCGATTCGAGCCTGGTGTCTTTTTCTAAAGTTTTACC
>rnd-1_family-204#DNA/CMC-EnSpm ( RepeatScout Family Size = 189, Final Multiple Alignment Size = 100, Localized to 595 out of 602 contigs )
AGCGTAAGACTTAAGAAATTGACCAATCACAGTCAAGTATTAAGAGAATA
CTCGACTGTGATTGGTCAATTTCTTAAATCTTACGCCTTAAGT
>rnd-1_family-296#LINE/Penelope ( RepeatScout Family Size = 112, Final Multiple Alignment Size = 100, Localized to 595 out of 602 contigs )
TGTTTTTGCCATNGTNCCACGCACAAAAATTGACGAGATNNTAACGACCT
TTAATAATTACCACCAACGCTTGAGATTCACATATGAGANTGAAGTTGAT
TCGTNNATTAGTTTTCTCGATGTNACGGTNATCGTGAACAATAGACTTAA
TTGAATTCGATTGGTATCGNAAACCTACTTNTTCCGGGAGATATNTAAAT
TATNANTCGAATCATCCGCTANGCCATANAAGATGAACACTATCGTANAA
TTTGGTNGACCGTGCCNTTTTATTATCGNATCCGAGATTCCATCAAAAAA
ACNTTGAGCTGATACAGGATACCTTACTCAACAACTGTTTTCCNACACAN
ATTATNAACCGNCACGTACAAAAAAGAATCGATTTTTTAAANNATCGCGA
CCACGANAATACTGNTGACGNAAATCTTGCACGNTTTGACAGGACATCTT
TTATTTCGTTACCGTNTGTGGAGGACGTGAGTCGTGACTTGTGCCGTCTA
TTACGAAGTAGTGGNTTTAATGTCGTCTACAAAATAACTAAAAAACTAAA
TACNTTAATAAAACGCGGTAAAGATANNTTGCCTAATAATGACAGAACAA
TGTNGTGTATAAATTANANTGCAANGATTGCGATGCGTCATATGTCGGCC
AAACNAAAAGACATTTACGCACTCGGTAAAGAACATTTCAACAACATNAA
ATTGCACGAAACNAATCATTCGGTTATNAGTAAACATAGATTGGAATCCG
GNCATGATTTTGACTGGTCGAAACCTGATATTTTGCACAGTGAGAAATAT
GTGCGAAAGAGAGAAATCGCTGAAATGTTNTTTATCAAAAAATTCGATAA
CTCGATCAACTTACAGAAGGACACNGAGAGTTTAAACAACATTTACGACA
AAATAATAAAGGTCGTTTAGTTTCGTTGTTTTTGACGTGACAATTCAGTT
TCTTGACGAAGTCTCACACGGACACATCGTTTTTATCTCTCCGATTTAAA
TTTATTATTACGTAATGATCTTGTAAATGTGACNTGTGCNGTTTACAAAA
TTATGATTTATACCTGTTCGATCCGTATGTATTCAAAATTGTTCACATTT
TGTGCGTGTTATTCGAACCGTTGGAAATCTAATTGTTAATTTATATTCCA
GTTTATACTTGATAAGGACCACAACCATATGGTCGAAACGTCGTAATTAA
TTAATAAACAAAATTCTGGCTAGTTTTGGTCGATTACTTTATTTTCATTG
ATCCTTTGATTAAT
>rnd-1_family-66#Unknown ( RepeatScout Family Size = 651, Final Multiple Alignment Size = 100, Localized to 595 out of 602 contigs )
TATATTATATTATATTATATTATATTATATTATATTATATTATATTATAT
TTTACGTATTTTAATACAGCAAATAATGTTTCGATATTGATCGCGATCGC
GTCTAGAAAAGGATTTAACGGAGCGTCTCGCACCACTACTTTACTNCTCG
AGTGTCGCCGCGCGAATGATAACAGAGCCGAGAAAATTAGTCCGAAAGAC
CGTGTTATTATTATTTTTTTATCGAAACATTTTTCAAGACCGTGGCATAT
AAACANTAGCGCGCTATTGTTTACGCCGCCAAGGTCGGTGTTATTGTCCG
TTCGTCGTCGAAATATTTTACGTACTTTAACATATACACACGCACA
>rnd-1_family-47#DNA/TcMar-Tc1 ( RepeatScout Family Size = 970, Final Multiple Alignment Size = 100, Localized to 595 out of 602 contigs )
TATATATATATATATATATACAGGGCGATCCTGAAAAACGATATGTCTGT
TAAATGACGTATTCCTGACACCATTCTAAGACAATTTTTCCTTTACCAAA
ATTTGATTTGAAGCGTAGTTTTTGAATTATAAGCGAAAATAGTTAGTAAA
TCACGCGTCGAGTACAGAAGGCAGGCAGGAGCGGCGCGGCGCGCCGCGAG
CGCGGGCGCAGCTGACCGCCCGACGGGTGATTACCACCGCATGAGTCGCT
AACTATTTTATCTTATAACATAAAATTATGCTTTAAATAAAATTTTGGTA
AAGAAGAAAATGTCTTAGAATTACGTCAGAAATACGTGTTCCTTAAAATA
ACGTTATTTTAATAATGAAAAGTTGTTCCGGATCGCCGGCCGTCCGACGT
TGCAATCAGCTGATTGCTACACGCGATGTGTGTATGGCGGAGTGTGTGCG
TAAGAGAGAGAAAGAGAGAGAGAGAGAGAG
>rnd-1_family-215#DNA/hAT-Ac ( RepeatScout Family Size = 178, Final Multiple Alignment Size = 100, Localized to 595 out of 602 contigs )
ATTATCAGGGTTGGGAAGTAACGCGTTACTTGTAACGCCGTTACCGTTAT
AGTTACTTTTTTTCGGTAACGGACTGGTAACGGCGTTACATTTTTTTTTC
TGTAACTGTAACGATAACGTAGTTACATTTTTTTAGTAACGATAACGAAT
TTAACAGTTACTTTTACCGTTACTTTTCATATTTTGAAAATACTTATGAC
ATCGTATTTCTGTCATATTCAATTTTTAGTCATCGACCGACATTCATATA
AAATTCGATAATATTTCGGATGAAATTTATTGCTCTGAGAGGTGTCTGTG
AAGCTGGCACGACAATCTACGAATTTCAAAAAAATACTAAGAGTTCTGAT
AGCACTTTTCATAGTTCTACAGTTCCTGATAAAAATTAAAGAGTTCCGCA
TTCCTTATATTGAAAAGTCGAAATCGAAAAAATGTCGTGCTAACTTCGCG
AATCTAGCACGACACTCTTCCCTCTAAAGTACTAAAACGCGTTGAATATT
ATTATTTTTAGCAAGAGTTCCCGATAGTTCTGCTATAGTTCAGCCTATAT
ATGCAATTTCAGACCGATATTTCAANAATTAATAATTTTTTACGAATTTT
TAATGTCCTCGACCAGCACGACACTTAGTAAAAATGTGTCGTGCTGATGA
TTTTCCGTAGTTTTAACGGCAGTTCTCGACAGTTCTATAAAAGTTCTATC
CTTTAGAAACGTTTTTACGCAGAGTTCCGACCGTTATATTTTTTAAATAA
TTTTTTACAAAATAGTAAACGGTCGGAATAATGGTCTAAATGTCATGCTG
GTCTAAATGTCATACTGGTCAAGAACATTAAAATTCGTAGATTGTCGTGC
CAGCTTCACAGCCACCTCTGGAGCGATTAATGACATCATTGGTCAATCAC
AGTTATTTCAGTCGTCTGAGGAATGGATGTGATTGGCCAGCTTTTAAGTT
TGACGTAATATCGGACGAGAGCACAAAAAGAATGCAAATTTAGCTGTATT
TATAAATTTAATGAAAATTAAAATTTTTTTATTTACATGTGAAGTTACAT
GTTAAGTGCTTTAAAATCTATATCTCTTTAAATTTTTTACGGTTTTGTAA
ATTTAAAATAAAGAATTTTGCTTTTATATTAATATTTTAATAAAAAATAT
TACCAAAGTAAATTTTTTATTTAATTCTATCTTGTTTTAACATTAAAAGT
AACGGGAAAAGTAACGAATCGTTATTTTTGAAGTAACGGTAACGCTAACT
AGTTACTTTTAAAAATAAGTAACTAATAACGGTAACGAGTTACTTTTTTT
ACTCGGTAACGAGTAACGGTAACGAGTTACTTTTAAAAAGTAACTTTCCC
ATCCCTG
>rnd-1_family-276#Unknown ( RepeatScout Family Size = 125, Final Multiple Alignment Size = 100, Localized to 595 out of 602 contigs )
ATCCCGGACGAGCCCCCAAAATGTTGCGTCCGCGGAACGATATATATCGA
ACGCGCGCGACACAACCGATCGGCACACGCTGATTAC
>rnd-1_family-258#Unknown ( RepeatScout Family Size = 140, Final Multiple Alignment Size = 100, Localized to 595 out of 602 contigs )
GAGAGAGAACGATAGCGCGAAGAGAACGCGTACGAGAGAGAACGATAATA
TCGCGAGAACAACGCGTGCGAGAGAGAACGATAATAGCGCGAGAACAACG
CGTGCGAGAGAGAACGATAGCGCGAGAGAGAGA
>rnd-1_family-122#Unknown ( RepeatScout Family Size = 340, Final Multiple Alignment Size = 100, Localized to 595 out of 602 contigs )
TTATATTATATTATATTATATTAAATTAATTAATTTTTAATTATTAATAT
TTANAGCAAATTATGTTTCGATACTAATCGTAATCGTGTTTAGTAAAAAA
ATTACAATATACGAAGCGTTTCNCACCACTACTTTATTACTCGAGAGTCA
CCGCGCGAATGATGACAAAGCCGAAACAT
>rnd-1_family-150#DNA/TcMar-Tc4 ( RepeatScout Family Size = 272, Final Multiple Alignment Size = 100, Localized to 595 out of 602 contigs )
TTAACCCCTTCACAGTCCAGCGAAAAGAAACTTTCCGTGCCAAAAGTGTG
TTGAAGAAAAAAGTTTTTAAAATTGCATGAATACGTCAGTATAAATATTA
TTGAGGTCGCCGAATCCGAATCTGAAGCCAGAATTACAAAATTCAAAATG
GTGAATCCAATATGGCGGATCAAAATTCAAAATAATTTTGGATTTCAATA
AAAATGTGTATCATTTTTGGGGTTGCAAAATCCAAACCTAATATCAGATT
TTCCAAATTGAAAATGGCAAATCCAATATGGCGGACCAGAGTTCGAACAA
ATAGTTGACATACATAAAGGTTGTATATTTCTCTCTTCAATTATTTTTAA
ATCCCGCTCTCTGCCGAACCCAGAGTCACGAATCGAGGACGTGGCGGTTA
TTGACTCCGTTTTTTTATTTTTTTTATTTCTTGAAAACTGGTATACGTTT
CCACTTCTGTGCAAACAGCTTGATTTGATAATTCGTGACTCTGGATTCGG
CAGATAGCGGGATTTATAAGTAATTGAAGAAAAAAGTGTACATCTTTTAT
GTATGGCAACTATTTGTTCTGGTCCGCCATATTAAATTTGCAATTTTTAA
TTTGGAAAATCTGATATTAGATTCGAATTCGGCGACCCCAAAAACGATAA
GAAACCTATTTTTATTCAAACCCAAAATTATTTTGAATTTTGATCCGCCA
TTTTGAAGTTCGAAATTCTGATTTCAGATTCGAATTCAGCGACCTCAGAA
ACCTTAAAATACCCAAGGACAATCAAATCGTAACAGTAATAACATGTTTT
TTTCAAGATGCCCCTATAGGGGCCATGAAGCAAAAGTGGCACGAATTTTT
TTGGCCCCTATAGGGGTCCCTGACAGTGAAGGGGTTAA
>rnd-1_family-38#DNA/Kolobok-T2 ( RepeatScout Family Size = 1151, Final Multiple Alignment Size = 100, Localized to 595 out of 602 contigs )
GAGAGAGAGAGAGAGAGAGAGAGAGAAGCGCTCGGCCGTTCGAGCTATCG
CACGGTCCAGCGTGTTAGGCATTTTGTCGGCGCGCGGCAAGGGGAGGGAC
AGCGGGGCGCGCCGCTACNATCGGTTACACCGTCATCGNCGCGCCGCGCT
GTCCCTCCCCTTGCCGCGCGCCGACAAAATGCCTAACACGCTGGACCGTG
CGATAGCTCGAACGGCCGAGCGCTTCTCTCTCTCTCTCTCTCTCTCTCTC
TCTCTCTCTCTTTTCAGACACACACAGATACACATTCGTCCGATTTTATT
TAATATTTCTATTATTGCGAAAATCGTAAAATGCTATGGGACTTTTTTCA
ATTTACTGCGCTTCCTCACAAGCGCTTATACATATATAGTACTCTGCGAC
ATTCTGTATACATACAATAAAAAGGATATTTGCATATAACTTTCTACAAA
TTACAATTTATGCACGACGTTTGTTAAATCGATATAATCAAAAGCTAACA
ATATAAAATGTATTATGCAAATTGTTTGATGTAATGTATATTCGTAAAAT
TTATAAGTAATATTTATAAATATTTTCACAATACATTCTTTGCCTCAAAA
GCATCGAAATAATAGATTTATATCGATAATATAATGGGCCCCTTCATCGC
CCATTCCCGTGAGACGCAACCATAATATGTGTATTTTTTCGTCTCTCCGA
TATATGCAAACGAGATTGAGGCGTCTTTTTCTAACGATATTCATTAGAAT
ATCGTGATCAGATATGATAAATGTAAAATATGATATATGAATAATTTACC
ATCATTTTGGAAAAGGCAATTNATTTTCTGCTATAATTTNAAAAAAAATG
TTGCTTCATACATTTTACACATTATTGAAATATTTTTCCTTACAAGGATT
TCCTTCTAAGGCTATAGTTTATAGTAGTGTAGCGAAAGCTGCAGCATAAA
TTTCACAGCATATGCTATCAGGTTGTTGAAGCTTTTCAAATATTATATTA
TTTGTAGGCAACGGCGATGAAAGTAATTTTTTTTTAGGCACCAATTTATC
ATATGTACAGCCGGGTAGGCTATCGTACATTCGAAGCTTGGTGTCATCAA
AAAAAATCGCCAGCGATCACTATAATTTGCTCCAATAATTTGTTAGCTTT
TGTCGCTATGTGACATGCTGCAATTATATAAGAATTATCGAAATATAGCA
CGCTTTCAAAATAAGAATCATCTCTTATGACGCGTAAAAATCGGTCCAAT
GATTCATCTCATCTGGATTTTTATTCTTATCAAATATGCCTTTTAGTTGA
GGCAGTGTCTTTATGATCTCTGAATTAAATTTCGTTTAAATTTCGCTACC
AGAATGTACATGCAAATCGTATCTGATGTAAAACATTTTTAGTAACCAGC
ACACAAATTAAGATCGCTTCTCGAATTTTTTTTTAAATAACCAGCATACA
AATTAAATTAGATCGCCTCTAGATTTTTTTTGAATAACCAGAACACGAAT
TAAATCGCCTCTGGAAGACTTTTCGAATAACCAGCACACGAATTAAATCG
CCTCTGGAAGACTTTTCGAATAACCAGCACACGAATTAAATCGCCTCTGA
AATNTTTTT
>rnd-1_family-175#Unknown ( RepeatScout Family Size = 236, Final Multiple Alignment Size = 100, Localized to 595 out of 602 contigs )
CGAGTGACATACCGGTAATATCCGATAAAAAGAGGAGCGATCTTAAAAAT
GGAGAACGATTAACATCTTGTTTCTACATCAGATTTCGCAAGATCAATCT
GCGAAGAAAAGTTAAGTGATCCATTGAACGTCGGGAATTTCACTGTAGGA
GGGAACGAATCCCGGATCTTCCGGACTATTCCCGATAGCAATGATTTCAG
TANTAAATCAANGACAATTATCCCTCGTCATTATTTTCAATTCACGAAAT
TGATATTCACGTCAGAAAACATGTTCTTCCATTACTAAGAAATATATTTC
TTTATTGAAAAATTAAATGGATATAACCTTTNTTATTGAAATGTGATTAC
GAACGATTATATTTATAAATAATAAAATACATGCATTATTGGAGTTTGTG
TTAAATGTGCGAACACATAATTTGGGGTACCGTCTGCGCGCGCGAGACGA
ATCGAACCCGATAACAGCAAGATTTAAAAAATTTCAATTCGAATAGTGTT
CAAAATAAAATAAATGAAATAATTTTAAATATATAATTAATTCTAGATTA
ATTCTCTAGATTCTTATTCTTGTAACGTTTAAATTAATAATTTTTTTTCT
TTTAATCAATATCTTACTGATATAGGGGTACCCATTCGATTCGTCTCTAA
ATTTTTAAGTATTCGCACATTTTATGTAACATTCATGTATAATTTCGCGT
ATATATAATATATNATATTAACAAAAATTATAAAAATATTTTGGATACGT
TAATTTGTGCATGTATTTTATTATACATATATATAAAATGGTATATATCT
AAAAACTAATATTT
>rnd-1_family-19#Unknown ( RepeatScout Family Size = 1869, Final Multiple Alignment Size = 100, Localized to 595 out of 602 contigs )
TGAATTTAATAATTTGCTTTTTCAGTTATATTTGTATTTACGAATTTCGT
ATCGGAAAATATTCATAAATAAATTAATAAATTACGGTTGCGAAAAACAC
CGTGTTTTTCCCGCGTTCTTTTTCGCGTTCTTCTTAGACGAGATTGTCGT
TTTAATAAAAGAATTACATTGCGTCATCGACTTTCCATCGTCGGTGCCGT
CAACGTGTCGCGGACGGCGGCATTTCGTTACCGCGTTTCCGCGTTGTAGT
ATTCTCGCGTCGTCGCGTTTTCGCGCTTCCGCGTTGGACTTTTCGTATAA
AAATCCCAATTTCCTTATTGTCACGAGTCTCTACTTCCGATGCCAACTAA
CTGGGATGTTTCGAGTTTGCACACGTTGCTATGCAACGTACACTCTTGCT
TCGTGCTTCGTCAAGTGATTCGGCCCGAATTAGTTAGAACTCGATCGATT
GCTCGGAATGGTCGTCAATGGGTCCCTTCTCTTTGCTCGTCTACAGCCAC
ACGCACTGCGTGTGTTAACCCTGTCGAGGAGTCGAGTGGATTCCCCTAGG
CACGATTTTCGCTCGGTAAAAGGGGTTGCCTCCCCATTTTCTAAATTGCT
GAATGTAAGCATTTAAAAAATGTGGGTATCCTCTTCTTTTGCCGTCTACT
AGCCTGGTGTAGCANATCGCAACCGCGGGAGGCATAATATGTCCGGGCGG
AGCACCTGAAATCGTGCTTAGCGGGTCCAGGTTCGATACGAGATAGGATA
ATTATGCGCGAAAAAGAGTTGGTGAACTTCATTTTCCTCTATTTCCGTCA
ATCGTTTCGTCTTCTTTCCGGTTTGGGCTTAGTCCTTGCTCGTTGTATCG
TTGCAATCCCGACCGGTTGGCTCGAAGTTGATTCTCATAAGTGAAATGGG
ATTTTCGCTCGTACCGAAACCGGGAGTGCCGTCTAATGTATAGGTATACA
TATTAAGTATATACATCGCGCGATCAAATATAAAATTTTTAATACAAGTT
CTTATACAAAATTATCGTTTTAACAAAAGATTTTTATCGCTGTCCCTCTC
GTCAGATAATATTCCTAAATATTGCTAATTAAATATAAAGAANTATCGAA
TAAGAGTGTGAAGATTCGATGTGATAAGTCAACGATTAAATATTAGCTTC
ACAAAATTTAACGATCACCTTCGATATTATAGAATCGCGAGTTAATTATT
ATGAATTTAATAATTTGTTTTTTCAGTTATATTTGTATTTACGAATTTCG
TATCGGAAAATATTCATAAATAAATTAATAAATTACGGTTGCGAAATCAC
CGTGTTTTTCCCGCGTTCTTTTCGCGTTCTTAGACGAGATTGTCGTTTTA
ATAAAAGAGTTATCGTTGTTCCTTCCGTTAAATAAACGTTAATGAAAGTT
GCGTGGCTCGTACCGCCGAGGAGTCGAAACGATTTTCATCATGGAGAATT
ATTTCTCACCGGTTCTTGTGAGATCCATTCGCGACGTCTAGTTCGGTGCC
CTGTTAAAAATTGGGAATTTTTATTGTAAGATTGGAACTAATCCCAGGTT
TTCCTGGCAATTTCCGAAAGCAATGATTTCGGTAGTAATTCAACGACGAT
ACGCTTCTTTAACGTCGAATTAATTTAAATAATATATATTTAGATGAGAG
AAATGTATCTNTTCTTTTCTTCGTTAAAAAATGTTCTGTCATTATTAGGA
TTGGTATTATTATTGTCTAATATAATGCCAGAAAGATTTAATAGTAGATT
AAATATGGATATAGCGTTGTGTATAAATTTTAATTTTTCAAGTAATTTCA
TATTGTAATTAATTTTTATTAATTTTTTGATAAAAATGATTACGAACGAA
TATATTTTATTAATTATTAATTAATTTGTCTCTTTGAAAAATTATTTCTA
GGTACTGGGGATATTAACATTAGTTTTTAGTTTCTTTTAAGAAACTATTT
GCAGGTATTGGACATCCATCGCCATTTTGGAATATTAGTTTTTAGATATA
TACCATTTTATATATATGTATAATAAAATACATGCACAAATTAACGTATC
CAAAATATTTTTATAATTTTTGTTAATATNATATATTATATATACGCGAA
ATTATACATGAATGTTACATAAAATGTGCGAATACTTAAAAATTTAGAGA
CGAATCGAATGGGTACCCCTATATCAGTAAGATATTGATTAAAAGAAAAA
AAATTATTAATTTAAACGTTACAAGAATAAGAATCTAGAGAATTAATCTA
GAATTAATTATATATTTAAAATTATTTCATTTATTTTATTTTGAACACTA
TTCGAATTGAAATTTTTTAAATCTTGCTGTTATCGGGTTCGATTCGTCTC
GCGCGCGCAGACGGTACCCCAAATTATGTGTTCGCACATTTAACACAAAC
TCCAATAATGCATGTATTTTATTATTTATAAATATAATCGTTCGTAATCA
CATTTCAATAACAAAGGTTATATCCATTTAATTTTCAATAAAGAAATATA
TTTCTTAGTAATGGAAGAACATGTTTTCTGACGTGAATATCAATTTCGTG
AATTGAAAATAATGACGAGGGATAATTGTCNTTGATTTANTACTGAAATC
ATTGCTATCGGGAATAGTCCGGAAGATCCGGGATTCGTTCCCTCCTACAG
TGAAGTTCCCGACGTTCAATGGATCACTTAACTTTTCTTCGCAGATTGAT
CTTGCGAAATCTGATGTAGAAACAAGATGTTAATCGTTCTCCATTTTTAA
GATCGCTCCTCTTTTTATCGGATATTACCGGTATGTCACTCGCGTATCTG
CGATCGAATATTCCGAATATTATCGATTTATTTATTCGTCGCGTTTTNTC
GCGAATTTTAAATCGCGATTTATCTTATAAAAATTCGCAAGTAAATCGGT
CGGTGAATTGCATATTCGCAAACATTACAGACCTCAAATGTCTGTCGAAA
TATCTTCGATTNTTATATTTACGTGATAATAATTATATCGCGCNCGCGTC
TATCGAGNGCTTCGATTATTATATTTATTCGTCGCGTTTTCTCGNGAATT
TTAAATCGCGATTTATCTTATAA
>rnd-1_family-208#Unknown ( RepeatScout Family Size = 184, Final Multiple Alignment Size = 100, Localized to 595 out of 602 contigs )
TGAGAGGAGGAGGAGGCCTGGGAGAGGCATCTTGCATCGGCGGAGCAACC
TGATGGTGAATATTTATTATTTGTATATCAATTGTTATAAATCGTACGCA
CAATAATTCGNTCTTATNATTTAAATGAATTAAAGAGAAAATTAGAGAGA
AAGATTTTTATAAAAGTCATATATAAAANTTTCTATTTAAAAAACAGTTT
CAAAATTTATAAAATTTTTCCACGTGTTTATATCTGCTTATTATTTTACA
CATCGGATATAAAATTCCGCGCGATAANAATTTTTTGAAATATTGATTGT
ATTTTGTGAGCATTGTTATAAATGAATTTTATATTTGTATGTTACAGACA
ACGTAGCTTCGATAACGACAACTCCGCTGTTGCGCATCAGTGCCGGTGAG
TGANAAAAACTTTTATTTAACTTTAAGGTAACGGATTCGTAGAGATTGTA
GATAAATCCGTTGCCTTAA
>rnd-1_family-236#LINE/RTE-BovB ( RepeatScout Family Size = 160, Final Multiple Alignment Size = 100, Localized to 595 out of 602 contigs )
TTATATTATGTATTATATTCTCTGTTTAAAANCTNTATTAAAAGAAAATA
AAAATAAAATAAAAAAAATTTTTCCTCCTCGATGGTATCTCCGCCTTAAC
GAAGGCATTTGCCGGGTGAGGAGGTTTGAGTACTCTNATGAACCTGAGAG
CTATGCCGGCGGTAACATACGCCGATATTCATATAGNCTATTCTTATATT
TAAGATCATTTTAAGTACGATCTTAAATATAAGAGTGAATTATGAATACC
GGCCGTAGTTACCGGTAGGGTCACCCATGCCGGACAGGTCGAAGGGGAAG
AGTCAGACTAAGAGAGATACCAAAATTATATAAATATAT
>rnd-1_family-256#Unknown ( RepeatScout Family Size = 141, Final Multiple Alignment Size = 100, Localized to 595 out of 602 contigs )
ATAATATTTATAATATTTATATTATAATATTATAATATTTATATTTTATA
TAATATTGTATTTGCAATATTTCTGAAATCTTTCAGAAAGATAAAAAAGT
TTGCTAAAAAAAAGATTATATCTGTATGTTTCTAAATATGTAATAGTACA
TATGTATATGGCACGTGTTTCTTCGCTTTGCCGCTACGCGGCGACACCAC
TCTTAACTAACTCGTATTCAATATTCGTCATGAAATGTATATAAAGGACT
GGTATTAA
>rnd-1_family-205#DNA/CMC-EnSpm ( RepeatScout Family Size = 188, Final Multiple Alignment Size = 100, Localized to 595 out of 602 contigs )
ATTAAAGATATACTGTTCAATTTAATTTCTGATCTCGATGCAGGAGCTTC
AGATATTAAATTGATTTTATAAGTCGGACAAGTAAATGTCCGGCGAATAA
ACGAAAATAATCCGTTCATTACCTATTTAAAATGTAAAGTGCAATATGCA
TNTAAATTACCTATTTAAAATGTAAAGTGCAATATTAACGGTACAGTATA
AATATAAATAAAATTTTTAATTTTATATAAAATTTTATATGAAATAGATA
AATTATATGATTTTATTATATTATTTAATTTTGTTGGGCCAAAATGTTTT
ATATGTTATAAAGGATGCATAATGCGATCTATTTATGTATAATNAAAAAT
AATTTTTTATATATGATTAAATTAGGTCAAAATCCATACATAATTATATC
TACACAATTATACATAATTAAATATAAACTTTTTTCTGGGTTTATGAATT
TTTGATGTTTATTTCAACAATAATTTNGAAGAGTAGGGCACTGAAAATGA
CGTCCATTTTAGATCCTTTTTTGAGTATTATTTTGGACGTCCGAAGTTGT
GACAAACCGACGTCTTATGGACGTTCAATGGATGTCCGTCGAACTTAATT
CAGACGTCTTTTGGACGTCCCAATGTCCGAACTCGGACGTCCACTGGACG
TCNATGGGACGTCCATGTGCTATCTGGG
>rnd-1_family-203#Unknown ( RepeatScout Family Size = 190, Final Multiple Alignment Size = 100, Localized to 595 out of 602 contigs )
TATTCATAGTCCGNTCTTATATTTAAGATCGTCTTAAGTTCGAGCTTGAA
ATGCTACGCGGCCATTTGATTGGTTGAATGAGGTCTTAAGTCAACCTCGG
ACCAGACTTAAGACGATCTTAAATATAAGANCGGACTATGAATACCGGCC
ATA
>rnd-1_family-12#Unknown ( RepeatScout Family Size = 2483, Final Multiple Alignment Size = 100, Localized to 595 out of 602 contigs )
AATTGTTTAATAAATAATCAATTTTAATCAATAAATTAAAATACTTCCAT
AATTTAATATTCCGCGTTAATGTATATTTTATAATATATAAAATATTTCG
GCAACGAATTATCGATAACACGGCGTTCGACTTTGGCAATATAAAATATA
AACAGTAGCGCGCTATACGTTACCGCTTTGTCATCATTCGCACGGTGACT
CTCGAGTAATAAAGTAGTGGTGAGAAACGCTTCGTATATTGTAATTTTTT
TACTAAACACGATTACGATTAGTATCGAAACATAATTTGCTATAAATATT
AATAAAAATTAATTAATTAAAAATTAATTAACGACATGAAACTGTATCGC
AACGATAAATCTTTATCGAATCGCAATCATTCATTACCGCGAATAAAAAT
TGAAACANGGGATACGTAAAAGGGGATAAGAGAATTAATTATGTTATGAT
ATTTCGATCATTGATGCTTATTATAATATTTCTTTAACAATATTAGAATT
AANTATATTTCGACCAATGCTTTAAATTTTCTCAATCCTTGTTAATTAAA
CAATATACAATTTAATCGAGAATCGATTAAATAATGATAGGAATCCAAAA
TATTAAATAATCACTTCGATCGTTGCGATCTTTACGGACAATAATTATTA
TTTTAATACTTAGAGTCACAAATATATTTCATCCGTGTTACTTTATCGTT
CTACTTGACAATCTAAATATAATTTGGATTGTGAGAGAACACGAAGTAAA
ACAATCGAATTATAGATGCAAATAATTAGCATAACGAAAGGCTCCGTGAT
AAATTGTTTAATAAATAATCAATTTTAATCAATAAATTAAAATACTTCNN
TAATTTAATATTCCGCGTTAATGTATATTTTATAATATATAAAATATTTC
GGCAACGAATTATCGATAACACGGCGTTCGACTTTGGCAATATAAAATAT
AAACAGTAGCGCGCTATACGTTACCGCTTTGTCATCATTCGCACGGTGAC
TCTCGAGTAATAAAGTAGTGGTGAGAAACGCTTCGTATATTGTAATTTTT
TTACTAAACACGATTACGATTAGTATCGAAACATAATTTGCTATAAATAT
TAATAAAAATTAATTAATTAAAAATTAATTAACGACATGAAACTGTATCG
CAACGATAAATCTTTATCGAATCGCAATCATTCATTACCGCGAATAAAAA
TTGAAACAGGGGATACGTAAAAGGGGATAAGAGAATTAATTATGTTATGA
TNTTTCGATCATCGATGCTTATTATAATATTTCTTTAACAATATTAGAAT
TAANTATATTTCGACCAATGCTTTAAATTTTCTCAATCCTTGTTAATTAA
ACAATGTACAATTTAATCGAGAATCGATTAAATGTATAGGAATCCAAAAT
ATTAAATAATCACTTCGATCGTTGCGATCTTTACGGACAATAATTATTAT
TTTAATACTTAGAGTCACAAATATATTTCATCCGTGTTACTTTATCGTTC
TACTTGACAATCTAAATATAATTTGGATTGTGAGAGAACACGAAGTAAAA
CAATCGAATTATAGATGCAAATAATTAGCATAACGAAAGGCTCCGTGATA
AATTGTTTAATAAATAATCAATTTTAATCAATAAATTAAAATACTTCNAT
AATTTAATATTCCGCGTTAATGTATATTTTATAATATATAAAATATTTCG
GCAACGAATTATCGATAACACGGCGTTCGACTTTGGCAATATAAAATATA
AACAGTAGCGCGCTATACGTTACCGCTTTGTCATCATTCGCACGGTGACT
CTCGAGTAATAAAGTAGTGGTGAGAAACGCTTCGTATATTGTAATTTTTT
TACTAAACACGATTACGATTAGTATCGAAACATAATTTGCTATAAATATT
AATAAAAATTAATTAATTAAAAATTAATTAACGACATGAAACTGTATCGC
AACGATAAATCTTTATCGAATCGCAATCATTCATTACCGCGANTAAAAAT
TGAAACAGGGGATACGTAAAAGGGGATAAGAGAATTAATTATGTTATGAT
CTTTCGATCATTGATGCTTATTATAATATTTCTTTAACAATATTAGAATT
AANTATATTTCGACCAATGCTTTAAATTTTCTCAATCCTTGTTAATTAAA
CAATGTACAATTTAATCGAGAATCGATTAAATTAATTAAATTATAGGAAT
CCANAATATTAAATAATCACTTCGATCGTTGCGATTTTTACGGACAATAA
TTATTATTTTAATATTTAGTGTCACAAATGTATTTCATCCGTGTTACTTT
ATCGTTCTACTTGACAATCTAAATATAATTTGGGGGGCGATTGTGAGAAA
ACACGAAGTAAAACAATCGAATTATAGATGCAAATAATTAGCATAACGAA
AGGCTCCGTGATAAATTGTTTAATAAATAATCAATTTTAATCAATAAATT
AAAATACTTCCATAATTTAATATTCCGCGTTAATGTATATTTTATAATAT
ATAAAATATTTCGGCCACGAATTATCGATAACACGGCGTTCGACTTTGGC
AATATAAAATATAAACAGTAGCGTCCTATACGTTACCGCTTTGTTATCAT
TCGCACGGTGACTCTGGAGTAATCAAGTAGTGGTGAGAAACGCTTCGTAT
ATTGTAATTTTTTTACTAAACACGATTACGATTAGTATCGAAACATAATT
TACTATAAATATTAATAAAAATTAATTAATTAAAAATTAATTAGCGACAT
GAAACAGTATCGCAACGATAAATCTTTATCGAATCGCAATCATTCATTAC
TGCGAATAAAAATTGAAACATGGGATACGTAAAAGGGGATAAGAGAATTA
ATTATGTTATGATATCGATCATTGATGCTTATTATAATATTTCTTTAACA
ATATTAGAATTAACTATATTTCGACCAATGCTTTAAATTTTCCCAATCCT
TGTTAATTAAACA
>rnd-1_family-228#LTR/Gypsy ( RepeatScout Family Size = 167, Final Multiple Alignment Size = 100, Localized to 595 out of 602 contigs )
ATGCAGTCAATTTATTNGAATATTACTTCAAATTGGAAGACTTTTACTGG
GACTTATCTCTTTGATAAGACGACTCGATTGACAGTGAGCGAGTGCGAAA
CTGCTTCGGCAGGTCGAACCCAAGTCCGGCACGGTGAAAAGGCAATTATC
TTGAGGGATTATCCCATGATAGAGGTTTCCTTTTNACTTGGAGCCGGTGA
GGCAAAAAAAAAATTAGCGGCCTCCTGTCAATCGACGTTTGATTAGGCGA
AGATACAATTTCGGCCCGGTTAATTGGCAATTATCTTGAGGTTTCCCGAT
GATAGAAGTTGCCTTTTAATTTTGGAGCTGGTTGACGCAACCGTCAGGAT
TGAATCTAGCCTTGATTTCAAGACACGAGATACATCCCAGAAATTAGCGA
CGATACGCTGGCTTAGCTTTTGATAATTTCATAATATATTAATTCAATAC
ATTGATAGATCGTCATTCCGATNGCATATCCTGTAATCCTCTTCCTAATC
GATATCCATACATCCGATTTTAAATTTAAGGGCATGACTAATAATTAAAA
NTTATTCAAAGACTTCTAATCACAATTTAATATCAAGGAAAGAAATAAAA
TAAATTTATTTAGTTATCTACCTTCTCGTCCGCTGTGCAACTTTCTCTTC
CACTGTGCATATACGGTGTGTGACGTATTACTCACGCGGTACGTTCGTTT
TTTGACAGGTGCCCTTTTTCTTTTACATCGTAAGTAAAATTAATTCGGGA
AATTAATTAAAATATTATATTATATTCGTGTCGGAACTCGAACCTTTTCT
CTTATCGGTAGATGGTNAGCGCNCGACGTCCAGACCCNATNNCCCGCCGC
GAATTCCCTCTNCGAAACGCGGGCGTAACGCGNCGNGAAATATATTTCAG
GCAACGATTATTGNGAGACCGNCCCNCCGTCNCTCACCAATTATTCGTAG
ATAGGGACGANATTCCCCCGAATATNATACGAGCCGCNAACGATCGNGAG
GACATCCCCTACGACCTNTCTTTCGCCCCCTTGCCCCCCGAANTTAACCC
CGAAACCAACAACAGCAACCCCCCGGCGATACCGGCNGGCGNAGAATCTG
ANGAAGAAGAATCGAATCGGCAGGCTCGGNCACGTCGAGCGACGCGTCCA
CGATAATCGTCGACTTGGACGACCCNACGGNCGGGATCCCGCCAGGACTN
CTCCGCGCCTGGGAGCGNAACGGGGAAATAAGGAGGACCCGGACGGGACC
GACAAGCCCAGACNNCNCCNTCGCCGAGCCCTCCCAGGACCCCNGACTCA
TTCCCNGANTACTCACCCCGAACTACTCCCCNGTCGNNCTNGGAGAAATA
GACTTCGACCCCGTAGATATCTCCCCNAGCGAGGAAGACTTCGTAGACTT
CGAAGTNAATCAANTTCTCGACTACCTGAATAGTGAGGAGTTCCTCGATT
CNATCGTAGACCCGTAAAATTTTATAACATTTTAACATTAACAAGATTAT
AACTATTATTATATCCTACGTTTAATATATATCTACATTTAATGTANATG
GACGAGGGAGTGAAATAAATAAAAAACCAGAAATTATAACATAAAATATA
CATTTATTATTCGTCAACCTNAACACATCTCCGAAAAGAAGCGTCCTACA
GATCCTGAATCTCTCGGCGTCCCGGGGTATAGCCGGCCTAGCAGGTTGCC
CTGAAAAAGAAATAGAGAGATACAACCTTGTTCGTCCCTGCACGGTGAGC
CCTGCAGAATCGTCGAATAAACGACAAAAAGGACGTAACA
>rnd-1_family-210#Unknown ( RepeatScout Family Size = 183, Final Multiple Alignment Size = 100, Localized to 595 out of 602 contigs )
TGACTTTATCTTCAGTCGGTAANGTNGGNAACTGTNTTATCGTCTGTCGG
TAACTTTTGTGTCGGTAACTTTACCTACTGTCGGTAAGGTAGGAANTTAT
TTTATCGACCGTCGGTAACTTTTGTGTCGGTAACTTTACCTACTGTCGGT
AAAGTAGGAANTTATTTTATCGACCGTCGGTAACTTTTGTGTGGGTGACT
TTACCTATTGTCGGTAAAGTAGAAAACTATTGTCGGTAATTTTTATACGG
ACGATAAATACTTAAAATTATTTCTATCATTCTTAAGTGAGGTTATGTTA
TGTATAGCTAGCTTCTTAATAAAGAAAGATTATTTTCGGAGACATTGACA
ATAGTATGTCGCGCGGCGGAATAATATTGACGTACTATGAATATTGGCGA
TAATACAATGCGCGGTGGGATTTTATAATAAGAAATATTGGCGATAATAG
ACGGCGCGGTGGAATTTTAATTAACAATATTAATTATATTAACAATAATA
TGTAACGCGGTGGGATTGAGNTTTATATGTTCGTCGGTGAAATTACAATT
TAAAGATTATAGAGGCAATTTTTGCGTATTTAAATAAGAAATAAAANTTT
TGTTGCGGGACGTAACA
>rnd-1_family-270#Unknown ( RepeatScout Family Size = 132, Final Multiple Alignment Size = 100, Localized to 595 out of 602 contigs )
TCTGACTTCCCGAGATCTGTTTTCACATAACGTCAAAAAATAGTTATTAT
TACCTTGTTCGATGACTTTTGATGTATTGCTGTAATTGCTTGAAGGAGAA
ATGAATTTTCCGATAGATCGTACGTTCTCAAATTGAACGTAGATATCACG
TTGCAAAAGACAAGAAATCCACACTAAATTATTAACTGAAAGTTTTTCTT
CTTTCATGAACTGTATTCTTTTATAAACTTTAACGTAATCACATTTATTT
ACTCACTCGATGAGACGAGAAATTTACTAATGACTCTATCACTAATCACT
ATTAATCA
>rnd-1_family-110#Unknown ( RepeatScout Family Size = 376, Final Multiple Alignment Size = 100, Localized to 595 out of 602 contigs )
CAATACACGCAATAAATGGGCTATTTCTCCCATTTTTCCGCCTAATTTCA
AATAATCTGTTTAATATTCTGAATCCCAACAAGGAATCCAGATTATTAAA
TAAATTATTTTAAATTCAGTTTGTCAGAAATTAAACTGATAAACAGTGAT
GTCAGAAAGAGGATGCGGCTCACACGCACACAATCAGAGAACCTGCTGTG
TGAGCAGCGTCCTCTTTCTCGCACTACTGCTCGTAAGAGAAAAAAATATA
CTTTAGATCTTACGTTAATACTAGTCCTTTATATACATTTCATGATAAAT
ATTGAATACGAGAAAAGTTAAGAGTGGCGTCGCCGCGTAGCGGCAAGCGA
AGAAACATGTCGCGCACATACNATCATGTCTTTTTTATGTCATCTTTTTC
GACAAAGCGAAAAGATGTCTTTATAGACATCTTTTCGTTTTGTCGAAAAG
ATAACTTAAAAAAGACATCTTTTCGTTATCTTTTAGTATAATGTGCTGTG
TGGG
>rnd-1_family-180#RC/Helitron ( RepeatScout Family Size = 221, Final Multiple Alignment Size = 100, Localized to 595 out of 602 contigs )
CAAAAATTAATTACTTCCGTTCAACAGTCGGATGAAAAAATAGAGCGAAG
TACTGCTTGGATTATACGTGGTTTCGAAAATACAGATAAAGTTTCATGCT
ATGCAAATGCAGTATTGCAATGTTTATTAAATTTTAATGTTATTAGACAG
CAATTGTTTCATTGCGAAAAATCAGATGTTTTACGTACGTTAGTACGTCG
ATATGAAAATGGTGTGCGTAATCTAAGTACAAATTCAATACGACAATATT
TAGGAGAATATTTTTCAAATCCAGTAAAACAAAATGCATCTGATTTTCTT
ATGGCTCTTTGCGAAAAATATGATTGCATAAAAAGTCTCATGAGAAATCA
AATAGTTTCTACAAGACGGTGTAAAACCTGTGATAATACAAAAACTATTG
TTGATAATAATATTATTATTTCTATTCCTATTAATAATTTGAAGAAAAAA
AGTATGATCTTAATGATTTGTTAAATGTTACTTTTTCACATTGGTTTCAA
TCGCATAACGAATCGTGTGAATATTGTGCTGAAAAAAATAATGTTATTAA
AAAGAGAAATAATATTGGCAAAAGAGATAATCGTGATTCATTTAATATCT
TTTCCATCACAAAATGATAAATCAATGAAAGCGACACATGATTTTAATTT
ATGTGCTATTCCAACGACTAAGATATTAATAGATGGACACACGTACAAAG
TGACGAATGCCATATTTTTTCAAAATCCTGATATTGATGAAGGCCATTAT
ATAAGTATGTGCAGAGAAGGAACATCTAATATTTGGATCGAAGCTAATGA
TGCTCAAGTTAAGAAAAAACAGTGGCCTAGAGGTGGTAAAAATGTTTGTT
TACTTTTCCTACGAAGAATGTCTAATAAGTAATATATAAATATATCCAAT
ATATGATAAAATTAATAATTTAAATATCTGTAGTAGGCAAGAAAGACCGT
CACGTTTTGAAAAAGTATGACGGGGGGTTTATTTAAAAATGTATAATAAA
TACGTACTATAAAAAAATAATATTCATAAAAAATTTATAAAATATATAAT
GCATACATTTTTAATACATAAAAAGTGATATTCTTAAAAAATACATTTAA
AGAAAAGTTAAACTTAAATATCTGTAAAAAACGATCATATAATATTTAAA
TATCTATAGTAAGCAAGCGAGACCGTCACACATTTTGATATAGTATGACG
GGGGTGGTGGTGGGTTTATTTAAAATNTTTAATAGATATGAAGAATAATA
GTCATATAAAAAAAGTAAAAGTGCTACATATTTTTAAAGATTTTTTATAC
AAAAAGAAGTGATATCCCTAAAAAAATACCTTTTAAAAAAAGGTAAAGAA
AAAGCGTCGAGTTCATCTAAAAACCATCTCACAAAAAATAGCTATCACAA
AAACTAGCTACCTTTATTTACAAAAAGTACTGATATAAAAATTAACT
>rnd-1_family-281#DNA/TcMar-Tc1 ( RepeatScout Family Size = 123, Final Multiple Alignment Size = 100, Localized to 595 out of 602 contigs )
AAAATGGCGGATGACGAAGCGAGAGCATGCAAAATTGANAAATAATGGTT
CGAGTTTGCCACGGCGCGTGGCGTGAATCAGGTGTCGCAGCCCAATGGGA
CCAAANGCATGTGANAGTGCGGAGTTTTCTCTGTAAAATGCTTTTTTAAA
AATCTTTCTACGATTTTTTTTGACCGAGTAATGCGATTTTGAAAATAAAC
CAGTATTTTTTAGATACGATATCGATACTCGGTGAAAAATCATCGTAGAT
GAAAAATAAAAAAAGCATTTTGAAGAGGAANCTCCGTACTATCATATGCT
TTTGACCCCATTGANCTGCGACATTTGATTCNCGCCACGTGTCACGGCAA
ACTCGAACNATTATTTTTCAATTTTGCATGCTCTCGTTTCGTCATCCGCC
ATTTTNAAAAATGTTATCTCGCAACATTTCGGAGAACCTANTTTTAAAGT
AGAGATTCCAAGCTTCATTTTCATTTTTTATAGACCTTTCTATCTTTATT
ATTTACNAAGTTATCGTCATTTGAAATTTGGTGATTTTTTTCCAAATTTC
AAGTGTACCGCTTTTTTTGGGACTGAGTGTATAT
>rnd-1_family-157#Unknown ( RepeatScout Family Size = 262, Final Multiple Alignment Size = 100, Localized to 595 out of 602 contigs )
TATATATATATATATATATATATATATATATATATATATATATAGAGAGA
GAGAGAGAGAGAGAGAGAGAGAGAGAGAGAGAGAGAGAGAGAGAGACAAA
ATAATACAGTCAAATTTTAAAATACCGTTTTAATTAAATTTAATATACTA
TATAACATCCATTTGTAAACAAAATTTCGAAACTTTATCCATCTTTTTTT
TACAACATCGTACATACTTTTTTCTTTCATATTGAATTGTTTTATTTTAT
CTTATCTTATTATAGGTAGAATATATAATTTATTATCATTCATTTTTAGT
TACACTACTGCAATAACATTCAATTGTTTCTTAATCAAGCGAAAAATATC
TCTTACCTGCGTGAAATTTAAATCCGGACACATGGAAACACTTTCTTCCT
GGAGGCTGTTTGAAGTGGTATAATCCTTCGGCATAAAGTGATAGTTGCCT
TTGTTGTCAGTACTAAACCTTTCAATAAAACACATAAAATTGTTCCAAAC
ATAATTTGCATTTTTCGTAAACGTTTGCACTCAATCGGTTTCCGTTGAAT
CCTCAGTTAGTTGTTTTTCTCACTCTACTAATTCTGATGTGTTAATCGAA
TTGATATTAATTCATATATATACATATAT
>rnd-1_family-152#DNA/Maverick ( RepeatScout Family Size = 271, Final Multiple Alignment Size = 100, Localized to 595 out of 602 contigs )
TGCCGCCTCGTTCGTAGCCGTTCCTGACGCGTTCGATAGCCTTGTTCGTA
GCCGTTCCTGAGNCGTTCGTAGCCTCGTTCGCAGCCGTTCCTGANCCGTT
CGTAGCCTCGTTCGCAGCCGTTTCCGCCCCGTTCGTNGCCGCTCATCGTA
GTTCGATAGCCGTTCGATAGCCGTTCCTGACGCGTTCGATAGCCGTTCGC
AGCCGTTCGATGAGCCGTTCGTAGCCGTTCGATAGCCGTTCGATAGCCGC
TCCTGAGCCGTTCGTACAGCCGCTCGTTACAGGTTGATAGCCGTTTCTGA
ATTAGTGTTAATCGCACGCCGAAGCTCGTCCATCGCAGTCCGCAGNGCCC
GCACGTCCGTCTCGAGCGCGGTCAGCTTCTCGCCCGATTTCTCCCTGTCG
ATCCCTCAACGNTTTAACGCATTGTTCCACGTACCGTTTGTTGACGGCGT
CGGTATCAGCCTCNGGTTGCGCTACACGNCGAATCTTGCGCGACCTCGCG
TCANAGCCNGTAGCGGCGCGGCACAGAGCGTTNTCGCGNACGTAACTTCT
CANTAATCCATCCCANTGATAGCACAAATTGTTCGACGTCTCCGNGCGAA
TAATCCAAATTTGTTGATCGGCATTTTTTTCGGTGCCGAGTGACGTCGAC
CGAATGACACGTNTCGTCGACGCACAGTTTAATTTATAATAATGCCGGCC
TCGCGAAGTTCCTCGATAATCGACAGGATCTCGTTGTCGTGAGCGTTGTT
GCCGGCTCGGCGCGAGGCGTCCAGCAATCGCAAACGATCCACCAGCTCGT
TGGGATCGTCCCAGTGCACGTAATCGATCNTGTTGTCGNTTAGCGTCATN
GCGCGCGGCGCGNNTACNCCCGTTCCGACCTTTCTTTTCGATTCGGTCGG
NATCAACGGCGCAATTATGTGTTTATACTTGTATCCCTTGTTGCTTTTAA
TNGAGCTTGCGCATAACTTTGTTGTCACGTTTATGCGCACTCGTCGCCNT
TAATATGCTCTTATATTTNTGCANATCGTCCTCAGTGTATNTTGACGTCA
TCGGGAATTCTCTTGAAGATCAACTCGTATANCCCCGGTGTNCCGATGTA
TCTCACTCCGTCGATGATTATAGAGTCATCTTCCTGTCNACGTCGAAACG
TTTGTCACCGAGCCACATTTCATTCCTTCGCTGGTAAATAGACACCGTAG
ACGTAATCNATACTNTTATTTTTGTCGCCACTNANGANAGCGCCCATGTA
CTTTTGCGCCAGTGGNCCGAAGTGNTCTCGNAACGTTTTTTGACCTTCCG
ACGTTTGTAACNCGTNTCGGACCGATGTTNCGAGCGGGTCGNNCGTGGTC
TCGNAAACNTCTTCGATTGCGAGTGATTCGGGTTGATCGTGGGTTGTACG
ATTCTCGTTGTCGCGGACGGTGTGGAGGTTATCAGCGGTTCCCCCGATGA
TCCGATGTACGCGGTGTCGATAAACGATTCGCCTTCAATCGTTGCCTCTT
TTTCGGTGTCGTATCCTCCTCCTCCTCCTCCTCCTCCTCTTCCTCCTTGT
ACCGCTTGATGGGTAACGTTTTAATCNTCGCGTCAGCGTTACTCTCCGGC
TCGNTTTTCGNCGCATCAGATTAAGCCAGAGTATTNTCGACGANCTGTTN
TAGNGGCTCGGTAATNGGCCTAAANTGGGTCTTNACCGCGACGTCGTCCT
CCATTTTACCGGTCTTCAAAGCGCGATGTTTCTTGCGGATCGATTCGCTC
GTTTTCGCAATCTCCCTCGCAATCTTTTCACGCTCGCGAATATTATCGCT
TTCAGCCATGTCGACGGAATGCTCGATCGATGTGTCGGCGGCGACTGATC
GCTTTGCGGTATCGCGAAANCGTTAAATCCTCTTCTGTATCGCCCGTTCG
TNAACGNGCTGTCCTTATCNATCACTACGAANCCATACTTNCGTTGCCAA
CANNTNCGACACAATGCGCGGAAATCGTCGTANGACATGTCGGTATTCAC
GTGATCGTTGTACACGTGTTTCAAGTTNGTGCCGTCCTGTTTAAACAAGA
TCAGNAGGTTCGCGTTGTCGCGTATAAGATGCTTNGGTATCCTGGCGTAC
GTCTGACAGAGATAGAAGCAGTCGACGCTCGAGTGNCGACCCATTGCGAA
GTACTCTCTTATCGTATCTTGCTTGTCGCACGCCACGTCATCGAAGACGA
AGATCGAGTTCGGAAGCGCCTCGCTCGGTGGAATGACGTCGCTGTTATTG
GAGAACGTAAAATAGCCGATTTCGTCNATAGGCGCCAACAAATTCTCCAG
GTATCNATATTTCGGCTGTTGNAGCGACTTCGAGTACACGTACACGTTCT
CGAAACGTACACCGTGCGGACTTTCCANCAGACTNATCAGCACGTTNGTC
TTACCGCAGTTCGAGGGGCCGCAAACGATNNCGCGTATAGTAGTCGGTAG
CATGNTNCCGTGCTTGCGCACCTCCGCGTTGTCTCCCATTGATCGTAGTC
TATCGTCGAAATTCGNCACNCGNATCGTCCGCGGTTGTCGCACGAACCGC
ATGTTTTCTCTTTCGAATCAATTTTGCGAATGATCGCGAGGGGGGGAGAC
CTATTTATAGAGGTGTCTCGACTCGAAACCGCTCAGTATCAAAAATGTTT
CTCCTTCTGTCGGATAAAAGAGACATTCTCCGGCTTACCGCCGAACAACT
GCAGTATATCCCGAAGATTGTTTTACTGCAAAATTTCGGTGATTACGTGG
AACGATTGTGGGACAAGCTTCCGGAATATATAAAGGCTGATTCGGAGGTT
CGACAATATCGTTCGTGCATGCGACATTACAATCAGCCGTGGCAGCGAAC
GCACATCGACGGTCCGCCGCCGTTAATAAAAGATTGCNACGAATGTCAGC
GAGAATCGTAAGAGGTAGCGGTCTCTTAAATCGCGCGATAAACGCGCTTC
CGATCGAATTNCATATTCCCGGCTATCAGTTTTGCGGCCCGGGNACNCGG
TTGGAGAAGCGATTGGCCAGAGGCGATCGAGGCATCAATCCATTGGACGC
GGCNTGTCGCGAGCACGACATTGCNTACTCNCGGAGCAACGACCTCGCCG
AGCGACACGCGGCGGATCGGATACTNGCCGCGAGAGCGCGAGANCGCATC
GCCGCGAGGGATTCGACTCTCGGCGAGAGAGCNGCCGCCACGACTGTCTG
GGCGGCGATGAAGGCNAAGACGAAGCTCGGCATGGGNATGAAGAAGCCGT
CGANGACGAAGAGGAGAAAAACGGCGAAGAAACGAATACTTCCGGTAGCG
AAACGCGGCGGTGTNTTGCCGNTTCTACCGNTGTTGGGNGCGNTCGGNTC
CCTGGCCGGCGGNGCGGCGGGNGTNGCGAAGGCGGTGAACGACGGNAAGG
CGGCGCAACGTCAGCTGGAAGAGATGCNGCGTCACAATCGCGCCATGGAA
GGTCGCGGACTNTATCTCGCTCCNTACAAGCGCGGACGGGGAGTCTCAAC
GAGTCTAAGAGAAAAA
>rnd-1_family-20#DNA/TcMar-Tc1 ( RepeatScout Family Size = 1774, Final Multiple Alignment Size = 100, Localized to 595 out of 602 contigs )
TATATATATATACAGGGTGTTCAAAAAGTCCCGGACCGGTCGAATATCTC
GNAAACNATGCACTTTAGAAAAAAATGTTTCAGACAAAAGTTGTATGGTT
TCAAGGGGGCCATAAGATGGTGCCATTGGTTTGACCTTGAAGAGTCGTTT
GAAGGTCACGTGAAGGTCACCTTCAATTTCTTAAATGGAACCCCCTATTT
TTTATTGCATATTCTTGTAGCTTATCTCGAGAGCTTTCCAAAACACTATA
ATNAAGTATCTTTTCGTTAAGTACTTTTCGAGTTATGAGGCTTGAAATAA
TTTCTTAATTTTACATAAACCGTAAAATATCTTGTAAAATATTCATTTTT
CGATTATCTTACCTTAATACTTTTATGTACAAAATAATGAGAGGAATCAA
TTGGTGTAAAGAAAACACA
>rnd-1_family-124#Unknown ( RepeatScout Family Size = 338, Final Multiple Alignment Size = 100, Localized to 595 out of 602 contigs )
CCCACACAGAAGAAAATATCTAATGGATATCTACTGGATATCTACATATC
CATTTAATGTCCATATCCACTATGGATAACCAATAGATATCTAATAGATG
TCTAAAATGTTTATATCTCCTGAATAACCAATGATGATATCCATTGAATA
TCCATATAAAATCCCTATATCCATATCTACTGAAAATCTATCAAAGATAT
CCACTGGACATCCATATAAAATCCACATATCCATATCTACTGAAAATCTA
CCAAAGATATCCATTGAACATCCATATATTGTCCACATATCCATGTCCAC
TGAACATCTACCAAGGATATCCATTAGACATCCATATAATGTCTACATAT
CCATGTCCACTGAAAATCTATCAAGGATATCCATTGGACATCCATATAAA
ATCCACATATCCATATCTACTGAAAATCTACCAAAGATATCCANTGGACA
TCCATATAAAATCCACATATCCATATCCACTAAGTAGCTACCAAAGATAT
CCAATGGATATTCATATACTTCCACGAGCTTCACGCCTCGCCGCTAGGTG
GCGAAAAGGAAAACGCCTAACCCGAAAGTGGGATCCATCTAAGACAGTAA
TATAAGGCCGCGGCACAGGTCCCACGAGTCACGGCTTATCGGTCAAAGAG
CGCGGACTATTATAGCCGCATCTCCTCTAGCTTTTGCGAGGAGCTCCAGA
GCTCCATATAATTAACCGCAGACGGTTAATTTTTTTTTAAATTCCGTCAT
ATATGGTATCTATATGTATCCATATATAATAAATATCCACTGAATATTGT
ATAAATATCTACAGGATATTGGTTTACATATCCTGTAGATATTTATGGAA
CATTGAATAAATATCCACGCAGAAATCTGATGAATATCCAGTATACATGC
AATGGATATCTACAGAAATATCCACTGAATGTTGTACGAATATCTAATGG
ATATTTATGTAGATATCCTATGGATATTTATGAGATCTCGAATGGCGGAC
ATCTGGATATCTANAGCACGTCTAATAAATGTTTCCTATATATTCGTGGA
TATCCCTAATGCCCATNGAGAATATCTAATGGATATCTAATAGATATTAT
TTTCTGTGTGGGT
>rnd-1_family-170#DNA/CMC-EnSpm ( RepeatScout Family Size = 244, Final Multiple Alignment Size = 100, Localized to 595 out of 602 contigs )
ATGCTTTTTACCAATTATATCCCAATCACTCTTGATTTAACTTTAAGCTA
TGCAATACTCATTTAAAAGAAGATTCTTTTTATTTTAATGAAAATGTATA
TTATATCCACTTCACTAATTTAATTTTCGTTTAATTAATTGAGACGACCA
AAATAAAATTTATTTAGTGCAATTATTTAGGGTGCAGTGCTATTAATTAA
TCGCTAAATCGATTTTTAATTGAATTCAATGTTTCATACCTAGGATCTAA
AATTCAAATATTTCCGGCGAAATGGATGATTCAAAGATAAATGCAAAAAC
AAATATAATCTTATATAATCTTATATAATATTTAAATAACAAACTACTGT
CAATATGAAGTGAGATATGCACAGAGCATTAAAGATATAAAATGCAAATT
TACTAGGTTTGTAAAAATTTTGTAATTAATTAAAAAAAATAAACATCTAT
TATTTTTAGAATTTTACTGTGGAAAATAATGTTTACGGCTATCGAACGGC
TATCGAACGGCTATCGAACGGCTATCGAACGGCTACGAACGGCTNAGGAA
CGGCTATCGAACGGCTATCGAACGGCTACGAACGGCTATCGAACGAAGGC
TATCGAACGGCAACGAACGGCAGCGATCGAAGCGGAAACGGCTGCGAACG
AGGCTACGAACGGNTCAGGAACGGCTGCGAACGAGGCTACGAACGCCTCA
GGAACGGCTGCGAACAAGGCTATGAACGCGTCAGGAACGGCTACGAACGA
GGCGGCATACAACTCTGGAACGGCTACGAACGGGTCAGAAACGACTGCCA
ACGAGGCTGCG
>rnd-1_family-247#Unknown ( RepeatScout Family Size = 150, Final Multiple Alignment Size = 100, Localized to 595 out of 602 contigs )
AAGTACCATGTTCCCCTAAAAAAATTCAACTTCCGATCCGGATGGCGTAT
TTCCGGTCGGAATCAAAAGTTGAAAATATCACCATTTGATAGAGCGTACC
CGATTTACTTAAAAATTGTTCGCGATTTTTGATAAAAGCCATTTATTTTC
ATTTTAAAAGGGGTGTACGGGTGGTCTGGGACACCCTGTATATATATATA
TATATATATTTTAATATATATATATATATTTATATTGT
>rnd-1_family-143#DNA/CMC-EnSpm ( RepeatScout Family Size = 286, Final Multiple Alignment Size = 100, Localized to 595 out of 602 contigs )
AAGCGTCGTCTACAATGAGATTTTAAGGAGACTTAAGGCGTAAGACTTAA
GAAATTGACCAATCACAGTCAAGTATTAAGAGAATACTCGACTGTGATTG
GTCAATTTCTTAAATCTTACGCCTTAAGTCTCCTTAAAATCTCATTGTAG
ACGACGCATTA
>rnd-1_family-112#DNA/TcMar-Tc1 ( RepeatScout Family Size = 367, Final Multiple Alignment Size = 100, Localized to 595 out of 602 contigs )
TATACAGGGTGATTCTGAACAAACGTTTGTCTTTAAAANAACAAATTCTC
GAGTCAATTCTAAGACGATTTTTCCTTTNGCAAAATTGTCTACGAAGCTT
AGTTTTTAAATTATTAAAGAAAATAGTTAACGAATTACGGAACGAGTACA
AGAGGTAGGCAGGGACGGCGCGACTCACCGTCCGATACAGGCGATTACGC
GGGGCGCTCGCCGCGATCAGCTGATCGCTACACACGATGAGTGTAACAAT
CAGTGTGTGTGTGTGTGTGTGTGTGTGTGTGCGTG
>rnd-1_family-305#RC/Helitron ( RepeatScout Family Size = 106, Final Multiple Alignment Size = 100, Localized to 595 out of 602 contigs )
TATATAGATAATTTAAATTTATATANTATATTACAAAATAAATTTCAAAT
TATGTATTATATTATATATAAAATTATATATAATATAACCCTCCCATGGG
GTACACCTTGTCGCGGTGGGAGGGCTTAGTACTTGGATGGTGCCTTGAGG
TTTATCTTAAATTTTTCTATTTATGATAAATCTTAAGGTGCCTGAATGGG
AAGCTAAGTACCC
>rnd-1_family-71#Unknown ( RepeatScout Family Size = 625, Final Multiple Alignment Size = 100, Localized to 595 out of 602 contigs )
TATATGTTAAAGTACGTAAAATATTTCGGCAACGAATTATCGATAACACG
GTGTTCGACCTTGGCGATATAAAATATAAACAGTAGCGCGCTATGTTACA
TGTACGGCTTTGTTATCATTCGCACGGCGACACTCGAGTAATAAGTAGTG
GTGCGAAACGCTTCGTATATTGTCAAATTTTCTTTCTAACTAAACGCGAT
TACGATTAGTATCGAAACATAATTCGCTATAATAATTATAATTAATANTT
GNTAAACTTTTAATTGTAATTACTACGCGATCGGGAGTGCCGTGCAAAGT
GTCTCGCGATCGTTGCGTATACTAATCTTAATTAACTAATCTTAATTAAT
CTTGTTTTCGGGAGTGAATGTGAGTGCAACGAAGAAATAGCAAAGGAGAG
GAAAAGCAAGTCTGAAAAAGCACTGGGCAACGTACNGAGCAACGATATGC
GGTAAGTAATTTATAAATTATTTATCATTTATATTTATCATTTATATTCA
GACTATATTATATATCATTTATATTCAGATCATATTATATAT
>rnd-1_family-30#Unknown ( RepeatScout Family Size = 1556, Final Multiple Alignment Size = 100, Localized to 595 out of 602 contigs )
TATATTTTATAATATATAAAATATTTCGGCAACGAATTATCGATAACACG
GCGTTCGACTTTGGCAATATAAAATATAAACAGTAGCGCGCTATACGTTA
CGGCTTTGTCATCATTCGCACGGTGACTCTCGAGTAATAAAGTAGTGGTG
AGAAACGCTTCGTATATTGTAATTTTTTTACTAAACACGATTACGATTAG
TATCGAAACATAATTTGCTATAAATATTAATAAAAATTAATTAATTAAAA
ATTAATTAACGACATGAAACTGTATCGCAACGATAAATCTTTATCGAATC
GCAATCATTCATTACCGCGAATAAAAATTGAAACAGGGGATACGTAAAAG
GGGATAAGAGAATTAATTATGTTATGATCTTTCGATCATTGATGCTTATT
ATAATATTTCTTTAACAATATTAGAATTAAATATATTTCGACCAATGCTT
TAAATTTTCTCAATCAATCACTCGTAGAATATTTCAACGATGAATTATAA
CAATAACATAGTATAAGTCGACCTTGGCGATATAAACAGTATCGCGGTAA
TGTTTTTGATTTACGATCATTCGCACAGTAACCTTGAGCAGTAAAGTAGT
GACGTTTCATATATTATCAAATTCTTTCTTTACATAGTCGACCTTGGCGA
TATAAACAGTACCGCGGTAATGTTTTTGACTTACGATCATTCGCNCAGTG
GCTCTTGAGCAGTGAAGTAGTGATGTGAGACGTTTCATATATTAT
>rnd-1_family-237#DNA ( RepeatScout Family Size = 160, Final Multiple Alignment Size = 100, Localized to 595 out of 602 contigs )
AATTTTCGACTCGAGAATCGAAAAGTGGCGAGAACTCTTTCAGTTTTGGT
TTTAGCGCTTCGAGTCTTAATAATATTCGTTAGAACTCGTGAGGGGCTAT
CCAGAACTGTTAACAGAACTTCGGATTTCCGGAAAAAATTTTTCGACGCC
TGGGACTTAGAAATTTTCGACTCGAGAATCGAAAANCGGCGAGAACTCTT
TCAGTTTTGGTTTTAGCGCTTCGAGTCTTAATAATANTCGTTAGAACTCG
TGAGGGGCTACCCAGAACTGTTAACAGAACNTCGGATTTCCGGAAAAAAT
TTTTCGACGCCTGGGACTTAGAAATTTTCGACTCGAGAANCGAAAANCGG
CGAGAACTCTTTCAGTTTTGGTTTTAGCGCTTCGAGTCTTAATAATANTC
GTTAGAACTCGTGAGGGGCTACCCAGAACTCTNAATAAAGCGTCGGATTT
CCGAAAAAAATTTTTCTCCCATGAGTCGAAAAAAAATTTTTTTGGAAATC
CGACGTTCTGTTNAGAGTTCTGGGTAGCCCCTCACGAGTTCTAACGATTA
TTATTAAGACTCGAAGCGCTAAAACCAAAATTGAAAGAGTTCTCGCCANT
TTTCGTTTCTCGAGTCGAGAATTTCAAATTTAATTTTTGCAGTATTTTGA
ACAGAACTATTTTTGAAACTTATCGAGAACTATAGAACTNTTCGAGATNT
TCTCAGAACTCTAAAGAAAATTGAATTTTTCGCAGAATGGGGGGC
>rnd-1_family-243#DNA/TcMar ( RepeatScout Family Size = 154, Final Multiple Alignment Size = 100, Localized to 595 out of 602 contigs )
ACCCACACAGCACAAAATTCAACAAATACCTTTCAGAGACCTTCGCAAAG
TGTTACAAAAAAGATCTCAAAAATGTCTCATATACGTCTTAGATACGTGA
AAATGTCCGCTATTTTGTCACAAATACGTTTATGAAAGGTTGCTTAAACA
TTTCCTAGAGATTTTGCAAACGTCTCTGTAATGTTTTGCGAAANATTTTA
TTTATATNTATAAATATTTTATATAAAAATTTTATATAAAAATTTTATTT
ATAATTTATACTGTACCGTTAATATTGCACTTTACATTTTAAATAGGTAA
TGAACGGATTATTTTCGTTTATTCGCCGGACATTTACTTGTCCGACTTAT
AAAATCGATTTAATATCTGAAGCTCCTGCATCGAGATCAGAAATTAAATC
GAAGTATATTTTTAATCTTATTT
>rnd-1_family-262#LTR/Gypsy ( RepeatScout Family Size = 135, Final Multiple Alignment Size = 100, Localized to 595 out of 602 contigs )
TGTGACGTTGCCGTCCCGACGCGCGTCCATCCGCCCCGGAAATCTTNACG
GGGCGCGAGCCGAGCGGCCGCGCCAGAAAAAGATTGCGAGAGCCGTATCG
AAATCTCCGGAGAGACGAGCNATTATTATTTTTCGCGCTANTATTAATTA
TTTTTTTTTATTATTTTTGTACGTCGGGCAACCCGCCGGAAAACAACCGG
AAGAGGCCGAAGAGGAATCCTTACGACAGCCGATACGACAGCGCCGGAGG
AACAGAGTCGCGGGTGGANTTCGCCCCCTGCGAANAAAGGAGGGAAAACA
GCCAAGAAACGGCTGTCTTGAGCCGGAATNACCGGACCGGATCGGCGCCA
CCCTCCGAGGACGGAGGACGAAAGACCGGCATCCGGAAGACCGCGGATAA
CAGGGTCGCCGAGATTCGGAATTTTAAATTATCGGGGCCGTTACGGCCCC
CGATACGGCGTTGTCGCGGGGCGCAGTAATACCTCGCGTGTCGCGGCGCT
ATTGGCCGCGAATCCGCGCACCCCTGCGCGCAGGATTGACGCCGCTATCG
ACCCTGGATCGCGAGATCCAGGGAGTCATTCTGGTGCGGGCGCTCTCAGC
GNATAGTCGTTTTAAGTGTGTCTTTCGTTGTCGTNTCGTGCGTCGTCGTC
GCCGAGATCGAGAGGACGGAGCCGAGGATCATCCCCTGGCCACGGGAGCG
AGTATCGGTGAGGTTGCCCATCGCTAATTTGTAAGCCACGTACGCGATTC
CGTCCGCGGACCGGCCGTTCTGTCGCCGTCGCCATTTTCGTGTCTCGTTG
TCGCTCGGGCNTTGTACCGAGCTCGCGATTTTCGTGTATTTCGGGCGACC
GGAGACAAGCGACCGAGGCATCAAGGACGATCGTAACGTCGGCCGTAGCC
GATAAGGAACCGTTCGTCTCTCTCCGGGATTCGGGGTGTCGTAAAACGCG
TAGCGACCGGCTCTCGTATATCGACCACGTGCGCGGTAAATCGCGGGGAA
TGCGTTCGCTATCCGTGCTGTCGAAAAGAGTTGTCGAAGCCGCGTAAGAC
ATCCCCGCAATCGATCTCCGGGCGATTTTCGTCTGTAATTAGCGTGTATG
TGAGCGTGTGACCGTGTGCGTGTGGCGACGTGGCGAATGTCGTGCTGTCT
TTGTCGCGCTCGTTGCTTGTATGAATCGCGCNTATTGCGAGGTATTTGTC
GTGCGTGTGAGTGTGTCGCGGTGCGTAATAGATTACGGCGAATTAAGAAA
GTGTCGAAATTCGAGGGTTTCGCGTAGGTAGAAAGCGTTACGCCGAAAAG
AAGCGAAGCGGCGTCCGACGGCTATCGAATTCCGAGCGAATCGATCTTGC
TCGTCGCAAGCGAGATTTTTCGTCTTCGCAAATCGCTTGATTACTNTCGC
TCAATTATTAAGCCTCNTTTCGAACATAGTGCTGTCGATTAAAAGAGCGA
GTAACAAAGAGAATAGATCTGTNAAATGNGTCCTCGAGGAGATTGTCGAA
ATTTCCGTTACGCTCTCGAAACGCCGTTCGGTCTCGCAAAGTCCGGCCAT
AAAAACGGGCCTGGAGGACGATAAATATCNCCGCGTTCTTATGATCTCGA
TTTCGTATTGCTATTGTTATCACCGCTGTCGATCTGTTGTACGTTATTTC
AAATTTTCGAATTTATGTTAANCGTCGTTATATTTCGTTAATTCAGNCTC
GCTAATTATTGTCATTATTATTATTTCTTTCTAGAACTCGTTATTTCTTT
CACTTTATATTCTTTTCTATTATATTTCTTTTATTTAAATAAATTTGTTA
CATTCTCTTTTATATTAAATTCGCGTAATTTATTTGAGTGTTCGCTTCTC
GTGNGTGTTAAATTCCGTTGTGTTCGTCAATTTTCGTAATCACCGACAGC
CTCGCATAAAATAATTCAATATCCTTTTCAACGGACCCTGCCCCTCTACC
GTTAGGCGAGCTAGTCGGCCCGTGGCGAAACAGGCTAACGTTTTTCGCGT
TATTCTGNCGTTTTCGCGAACTGATACGTGAAAGACCGTATCTGGCGCCC
AACTTCGAGATCTCGAGACGGCCTTCGCTTCGCCGCGGCTCGCGCGAGAA
CACCCTCCATCTTAGTTCCTCCGAGCGCGAGTATCTCTATCCGCCTTGTG
TTTTTGACGGCGTTTTCGCTCCCCCTTTACATCCTCCTCTCCAACACCCG
AGGAGGATCGAAAAATTAAAAATAAAAAGAAAA
>rnd-1_family-51#Unknown ( RepeatScout Family Size = 900, Final Multiple Alignment Size = 100, Localized to 595 out of 602 contigs )
AATTCGATTATTTTACTTCGTGTTCTCTCACAATTTAAATTATATTTAAA
TTGTCAAGTAGAACGATAAAGTAACACGGATGAAATATATTTGTGACTCT
ATCATTATTTAGAGTCACAAATATATTTCATCCGTGTTACTTTATCGTTC
TACTTGACAATCTAAATATAATTTGGATTGTGAGAGAACACGAAGTAAAA
CAATCGAATTATAGATGCAAATAATTAGCATAACGAAAGGCCATAAATTG
TTTAATAAATAATCAATTTTAATCAATAAATTAAAATACTTCANTAATTT
AATATTCCGCGTTAATGTATATTTTATAATATATAAAATATTTCGGCAAC
GAATTATCGATAACACGGCGTTCGACTTTGGCAATATAAAATATAAACAG
TAGCGCGCTATGTTACGGCTTTGTCATCATTCGCACGGTGACTCTCGAGT
AATAAGGTAGTGGTGAGAAACGCTTCGTATATTGTAATTTTTTTACTAAA
CACGATTACGATTAGTATCGAAACATAATTTGCTATAAATATTAATANAA
ATTAATTAATTAAAAATTAATTAACGACATGAAACTGTATCGCAACGATA
AATCTTTATCGAATCGCAATCATTCATTACCGCGATTAAAAATTGAAACA
GGGGATACGTAAAAGGGGATAAGAGAATTAATTATGTTATGATCTTTCGA
T
>rnd-1_family-279#Unknown ( RepeatScout Family Size = 124, Final Multiple Alignment Size = 100, Localized to 595 out of 602 contigs )
ACATTGGGCCTGTTCTTTTTAGCTGCACTGCTGCACTAGTGCAATTAGTT
AGAGTGAAAGAAAGTATGTTTGTCTCTTTCTAACTTATTGCACTAGTGCA
GCAGTGCAGCTAAAAAGAACAGACCCATTGT
>rnd-1_family-140#DNA/hAT-Blackjack ( RepeatScout Family Size = 290, Final Multiple Alignment Size = 100, Localized to 595 out of 602 contigs )
TTCTATATATCTATCATTTTTCGTCTTTATCTTCTTTTATTCACTCTTCT
TTAATTCTTTGTTTCTGCCTATTTTTTGTTTCATAAAAATGTGCGATGAA
TTAAGAAAAAAATCTAAGCGAAGCTTTTCAGANGCTTGGCTCAATGATGA
TCGAATTAAATGTTGGATACGCAAAGTATCTTTTGATGAGAGCTTGTATC
ATTGTATTATATGCAATAAAAATATTTCGTGCAACACACATGTTTTGAGA
CATGCGGATTCTGCGTGTCATAAAAATAATATTAAAGAAAATANTTCATC
TTTAAGTACTGATAATAAAAATAATAATAAAAATTCAGATAAAAAAATAT
CCGAAAAATATAAATTTCAAGAACAATGGCTAGANATTGAATTATTTAAG
CCATGGTTACGCGAAGTGTCACATGACGTAAATTCATTTTTTTGTTCATT
TTGTGATAAATCCATGGNTGGCGATTTATCGAAAATTTATCGTCACGCAG
AATCCAAAGCACATATAGAAATATGTAAAATTAAAACAGAAACAAAGAAT
ACGAACGAAAATNTAAACGTAACAGATGATTCACTTTTGTCGTTTGANGA
GCGAAAAAAAATAGCAGAAATTCGGTATGCTGCATTAATTGCTGATAAAA
ATATTTCGCATCAAACTGCAAAAGAAATCCTCAGTTTTTTTCAACATATA
GGAAAAGATCCTAATGTGTTAAAAAGCATGAGCATGGGCCGAACAAAATG
TAAAAACATTATTACAAATGTTTTGTGCCCGGTTGAAACAGATCGTGTCG
TCAATAANATTCAAAATACAAAATTTTCAATTTTTATTGACGAAACATCT
GATATAACNAATGATAAATGGATGACTTTTCTTGTTCGATACGTTGATCC
AGAGACATTAGATATTCGCTCGCAATTAGTTAAATTAATCGATATTGATG
CCAAAGATTCAAGCGCAGAAAAGTTGTTTNAGGCATTTAAATGTGAAATG
TGGAAATTACAGATACCGTTTTTAAATATCGTNGCTCTATCATGCGACAA
TGCATCTGTTATGACAGGAAAACATTTATCGTTTAAAAAAAAATTGGAAG
AAATATGTCCACATTTATTAACATTTTCATGCCCATGTCATTCCTCCGCA
TTAGCAGCGCACGCTGCNTGTTCTAAAATGCCTGCATATTGCGAGGAATT
TCTAAAAAAAATTGCTACTTATCTCAATAGCAGTCCAAAACGTTCGGCTA
TTTTTCGTGAATTTTGTGAATGTTTCCAAGAAACAAATCGCAAAATATTG
AAATTATGTGATACGCGCTGGCTTTCGCACTATTTATGTATCGAAAGGCT
TCTTGAATCTTGGGATACAATTAAATACTTTCTTACTGAAATGGTCGTGA
GCGAAAAAACAAATTCTGGAGAATATCTATTGTCTATGATGGACAACGTA
GAGATGAAAGCTTATTTTCTNTTTTTAAAATACGTTTTAAATTTCTTTAA
TGCATTTAATGCATTTTTTCAAGCATTAGAAACGAGGATTCATTTATTAC
ATCCAAAATCTGTAAACTTTCTTTTCCAAATCTGTCGAAATTTTTTAAAA
GAAGAATATTTAAAACCATTTTCTACAAATATTATATTCTCATTAAAAGA
AAATCAAAAANCTATTAATGAAATTATTTTGGGATCAGAATGTGAGGAAT
ATCTNAACGAATTAACGCTGAAAGGTCACGTAAACGTAGTTANAATTGTT
CGAGAGAACTGTTTAACATTTTATGTGACTGCTGCGGAAGAAATTCGTAA
AAGATTACCTATAAATAATATATTTTTATCAAAGTTACAAGTTTTTCGAC
CATATATAAGTTTATTTGATAATAATAGAGAAACATCATTCAATGATGTT
TCTTTTATAGCTAAAACTATCGGCGGTTTTGATGAAGATGGTTTAAAGAA
AGAATGGATTGCNTTACCATCAGATTTTACAATGGAAGAAAAACAAAACT
TTTCTAAATTAAATTTCGACAGCATGTGGAAAGAAATTTTACAAAGTCGA
CACAATAATCTTGCTAAATATCCCAATTTAACAAATGTTATAAGTACTAT
NAGATCNCTTCCAAATTCAAATGCCGATCCGGAAAGAATGTTTTCTCTTT
TAAATAATTTAAAAACGAAAAAACGTAACAGNTTTTCGTCGGCTACTGTT
AATGCTATTTGTGTATTTAAATCNGCATTAAAAACGAGAGGCGAAACAGC
TATAAANATGAAAATTGATGAAAAGCATTTGTCTCTTATGTCAGCGGATA
AATTATATGCTACCGCTGCTAAGAAAAATAAAAGTATTTTAAGGTTACAT
GCTGCAGATACTACTGACGTAGCTGGCCCCTCATCTCATAAATAATAAAT
TTATTAAAGACATTACGCTTGTAAAAGTAAGTAGTNAAAAACATCTTGTC
TGTGTAACAGACATCATACTTGTGGAAAGCAAAAGTATTAAAAACATCTT
GTCTGTGTAACAGACATCATATTTGTGGAAAGCAAAAGTATTAAAAACAT
CTTGTCTGTGTAACAGACATCATATTTGTGGAAAGCAAAAGTATTAAAAA
CATCTTGTCTGTGTAACAGACANCATATTTGTAAAAAGCAAGAGTATNAA
AANCATCTTGTCTGTGTAACAGACATCATACTTGTAAAAA
>rnd-1_family-6#LTR/Gypsy ( RepeatScout Family Size = 3020, Final Multiple Alignment Size = 100, Localized to 595 out of 602 contigs )
GTGTGTGTGTGTGTGTGTGTATGTTATTTATTATATTATAAAAATATTAG
TATGTTCTCTCTTTCCACGCTATTATTTATTTATTTATTTATGTGTGTTC
TTTTTCTTCTCAACATCATTTATTTATTTTTTATTTATTTATTTATTTAT
TTATTTAGCTCGCTCTAAGTCAGTCTTCTAAAATGCAAAACTAAATATTA
TAGAATTTGACTTTGAAAATAAAATAATCGAATAAATTCAAATAATTAGC
ATAACGAAAGGTTCCGTGATAAGTTATTTAATAAATAATCAATTTTAATT
AATTAATGAAAATACTTCTATAATTTAATATTCCGCGTTAGCGTATATTT
TATAATATATAAAATATTTCGGCAACGAATTATCGATAACACGGTGTTCG
ACTTTGGCAATACAAAAAATAAACAGTAGCGCGCTATGTTAAAGCTTTAA
TATTAGAATTAACTATATTTCGACCAATGCTTTAAATTTTCTCAATCCTT
GTTAATTAAACAATATACAATTTAATCGAGAATCGATTAAATGATAGGAA
TCCAAAATATTAAATAATCACTTCGATCGTTGCGATTTTTACGGACAATA
ATTATTATTTTAATATTTAGAGTCACAAATATATTTCATCCGTGTTACTT
TATCGTTCTACTTGACAATCTAAATATAATTTGGATTGTGAGAGAACACG
AAGTAAAACAATCGAATTATAGATGCAAATAATTAGCATAACGAAAGGCT
CCGTGATAAATTGTTTAATAAATAATCAATTTTAATCAATAAATTAAAAT
ACTTCNATAATTTAATATTCCGCGTTAATGTATATTTTATAATATATAAA
ATATTTCGGCAACGAATTATCGATAACACGGCGTTCGACTTTGGCAATAT
AAAATATAAACAGTAGCGCGCTATGTTACGGCTTTGTCATCATTCGCACG
GTGACTCTCGAGTAATAAAGTAGTGGTGAGAAACGCTTCGTATATTGTAA
TTTTTTTACTAAACACGATTACGATTAGTATCGAAACATAATTTGCTATA
AATATTAATAAAAATTAATTAATTAAAAATTAATTAACGACATGAAACTG
TATCGCAACGATAAATCTTTATCGAATCGCAATCATTCATTACCGCGAAT
AAAAATTGAAACAGGGGATACGTAAAAGGGGATAAGAGAATTAATTATGT
TATGATCTTTCGATCATTGATGCTTATTATAATATTTCTTTAACAATATT
AGAATTAAATATATTTCGACCAATGCTTTAAATTTTCTTAATCAATCCTT
GTTAATTAAACAATAGTTATATATCACGACATATCATTACTTTAATCTTT
TAATCTTACGATACATTAATGCGTTAGATATATGAGATACATTAATATAT
TAATAGTTAAAATATTTCATAATAATATAATTGTTCAGATATTTTATAAA
TGAGAAATATATATAATTATCACTCATAAAATATTTCAACGAGGAATTAT
AACAATAACATAGTATAAGTCGACCTTGGCGATATAAACAGTATCGCGGT
AATGTTTTTGACTTACGATCATTCGCACAGTAACCTTGAGCAGTAAAGTA
GTGACGTTTCATATATTATCAAATTCTTTCTTTACATAGTCGACCTTGGC
GATATAAACAGTACCGCGGTAATGTTTCTGACTTACGATCATTCGCTCAG
TGGCTCTTGAGCAGTGAAGTAGTGATGTGAGACGTTTCATATATTATCAA
ATTCTTTCTCTAAACACAATTGCAAGTGCAACGAGGAACTTTTCGTGAAT
GAGTGTAAGTGCAACGAGGAATTCAAATGAGTGCAACGAGGATTGAAGTG
CCACGAGGAAAGAGCGAAGGAAGCAAAAGAAAAAAGGAGGTTTTGGAAAT
GGATGGATCAATAAGATATGATGTAAGTCATTAATTTAAATTATTTATCA
CATTCATTATTTATTATATTGTTGCGTCCCCGCGTCCCATCCCCCTGGAT
GTATTCGCCACCCGTTGAATTCTTTCGGCGGGAAGTACGTCGACGGAAGA
AGATCGTTTCCGCGCGCGTTGTCAAGATGTTGTTATAAACAACGACTGTC
AGAGAGTCTGAGCCCAGCTGTCAAGCTGTGCGGACGCGCGTCTATCTGTG
ATCCGTTTTACGATTATTCTGAATTCTTGTATGTTACTCGTGGTTTATTA
AAGTTCTTGTGACCTTAAACCGCGTTATTATTTACTGCGCGAGCGTCAGC
GTATGCCGATCGGTTGTGTCGCGCGCGTTCGATATATATCGTTCCGCGGA
CGCAACAATATATAAATTATTTATCAATAGTATTGTTACGTCCCTGGTTC
GAGTCGCGGTCGAGTCCGTCGTGGAAAGAGAAGAAGTCCGTCGTCAAGAG
GTTGTTGACAGCGGCGGCTGTCATTTTGAGTCTGGAGCCAGCTGTCAAGC
TGTGAGGACGCGTTTCTCTTACGAGCCTATCCGTGTTATTAATATTGTGC
ATTTGCGTTCTGAGTTACCGTTGGTGTTGTAATTGTGCAGTGCATTAAAG
TTCATTAGTTTCTTAAAGTGCTTGTTTATTTTGCGCGTCCCGCGAGCGGC
CGATCTTTTTACCGCGAGCCTTCGATATTAATCGAAGTCCTCGCCCCGGG
CGTAACAGTATATATATAATATAACCCTCCCATGGGGTACACCTTGTCGC
GGTGGGAGGGCTTAGTACTTGGATGGTGCCTTGAGGTTTATTTTAAATTT
TTCTATTTATGGTAAATCTTAAGGTGCCTGAATGGGAAGCTAAGTACCCT
TTCGCGTCGTCGGTGCCGTCAACGTGCCGCGGACGGCAAGCGCTTCGTTA
CCGCGTTTTCGCGTTGTAGAACTTTCGGACTTTTTCATGTAAAATCCCAA
TTTTTAATCGCATCGAAATAGTGCGGAAATCGTTAAGTATCGCGCGTAAA
ATAGCGAAAATAGCGATATAAAAATATCGCTCGTGAGTGCGGGAGTGCCG
TTGAAAGTATCGCGCGTCAACAACATGAGAGGAGGAGGAGGCCTGGGAGA
GGCATCAGGCACCNGCGAAGCAACCCTATGGTAAATAAATTATCGCTTAT
ATATAATTATTTATTAATTGCGTACGCGCGATTTAAATTAAGTAATTAAT
CGCGTAATTTGATTTTTTATTTACATGACTTAAACAAGAGAAAAAGAGAG
AAATTTTTACATAAAAACCGTAATTTAAAAGTTTCTACGTTCGAATAGCT
TTTAATAGAATTATTAAATTATTACTTATTAGTAGAATTTTTTTCAAAAT
TTATAAAATTGTTTATCTGCTTATTATTTATGCGCGTCGGATATAAAATT
AAATGCATATAATAATAATTTTTTGACCGTGACTACAATTTGAATCTTCT
TTGTATGTTACAGACCAACAAAAACTATTGTGAGAGGAGGAGGAGGCCTG
GGAGAGGCATCTTGCATCGGCGAAGCAACCTGATGGTGAATATAATTNTC
GTTCTTATAATTTAAAGGAATTAAAGAGAAAATTAGAGAGAAAGATTTTT
ATAAAAATCATATATAAAAATTTCTATTTAAAAAGTAATTTTAAAATTTA
TAAAATCTTCCCACGTGTTTATATCTGCTTATTATTTTACACACCGGATA
TGAAATTCCGCACAATAATAATTTTTTGAAATATTGATTGTATTTTGAGC
TTTGTTATAAATGAATTTTATATTTGTATGTTACAGACAACGTAGCTTCG
ATAACGACAACTCCGCTGTGGCACATCAATGCTCCGGTAAGTGATAAAAA
CTTTTATTTAATTTTAAAGTAACGGATTCATAGAGATTGTAGATAAATCC
GTTGCCTTAAAATGGATGAGCTAGAATAGATTAAATTAAATAACTTTTAA
TAAATTCGTTCGAAATATATTGCATCCATTGCGAAAATATATTGCAGTAT
TTTAATTATAAAGAAAAAAGATAGAGAAAAGATTATTTTTGTATAGATTT
TACCTAATTTATTAAAAATAAAGAACATTAAAAATTGTATCAATTACATC
TAATGCTAATTTATTCGCTTATAACGCGCATTTATCTTATTCACTTATCT
TACTCTAATTTCTTATTAGCTCATCCATTACAGCATTTGTTGTAGATATT
GTTTTTAAACTTAATGTAAAGCCAAATGATTAATTAATGAAATAACTTGT
AATGTGATAAATGTAATATGATAAATGTTATACACATATTAATTTTATAT
TTTATTATAAATTATGCATTACTATAAAAATTTATTAATTATATATATTA
TTATAATATCAATCAATTTTTATTGATAATCTGCACAGAGACTTTTATAT
TATAAGAATTTTATATATTATACCAGGCTGCTAACAGCTGAAGCCAGGAT
AACCATTTACATTTGGGCAGGATATACATATACAGATTAGATTAATATAC
ATATTATGTCGTACTGTCAATTTTTGCCGGCATTTATTAAAATAAATATA
AACTTCTACGAGATAGTGATTAAAATGAACATAAGTAGTTACAAAATATT
AAAATATAGTATTTAAATAAATATAAGCAATAACCAGCAATTATTAAAAT
AAATATACAATCGATACTCATATAAATTACAATTGCATCTTTCGAGAGCG
ATAGTTATGTTATGTTAAATTCTGTGATACCCGGTATAAATTCTGTCCAG
TTATAAATGGTTGCCTTTGTTTTACATTTTATCATATGAGATATGGCCGT
GTTAGCAGTCTAATATAATATAGAGAAATTTGTAATTTGGCTTTATTTCA
GTTTAAAAAATTAAATTGAATTTATTTTTAAAAATGCTAAAAAAATGAAA
ATATTTAAATTATTAATTTAAATTATTAAAATTATTTTCAGGAATACTAA
AAGAAATTGCAAAATTATTAATGTTTAAGAAGATTGTAAATTGCGTAAAT
ACATTCTTATGTAAATTACACGAAAAATTATCCAAAGTATACGTATAATG
ATTATATAATAGTAATTCATTAAATTAACATATTTATTTTTATAGTATAT
ATTCTTTAAATATTCATAAAAGAGTAACTATTTATATTTTCATATCAAAG
AGTCATTAATAAATTCGGAAAATTTTTATATAAAATGTAAAAATTCGATG
CTAAATTAATGATTAAATATAAGCGTTATAAAATTTGACGAACGCCTTTG
TTATAGAATCGCGAGTCAATTATTATAAATTTTATGATATGCTTTCCGTT
AGATTTATCTATTTATGAATTCCATATCGCGCGGAGCTGAATATTCTTAA
AATAAATTATTAAATTATGATTGCGAAAATACCGCGTTCTTTCCGCGTTC
TTTCCGCGTTCTTTCCGCGTTCTTTTCGCGTTCTTTTC
>rnd-1_family-280#LTR/Gypsy ( RepeatScout Family Size = 124, Final Multiple Alignment Size = 100, Localized to 595 out of 602 contigs )
CAATGGCCGCATTCAGCGGACTCAACAGTTGGGCAACATTACTAGATTTT
CCGATGTAATTCGACGCTGATTGGTCGGACCTGAAAGTAGAAACCAATCA
TGTTCGATTGCTACTTAGCGGTTGAGTCCGCTGAATGCGGCCANTG
>rnd-1_family-121#LINE/Penelope ( RepeatScout Family Size = 342, Final Multiple Alignment Size = 100, Localized to 595 out of 602 contigs )
AAATTAAAAAGAAAATGGCATAAGAGCCAACGCGCGGTAGTTGGAGCGCA
GAGAAGCAACAACACTTCTTTCTTTTTTCAGTATTAGTTTATTAAAAAAC
ACATTATAATAACAAAAAACGNACGTTTCGGATCATCTTTTGATCCTTCT
TCAGCGCGATGTTAACAATATATGTTACAGATAGTGACGCGTTACATTGA
ACGAATTTGTTCTCGACGCGTAGGTGACGCTAAATTGCGTCCCGCGGAGG
TCTAGTGAGCGCTCTGCTTCCAATAGTCAATTAAATATACTATAGTTATG
CTATGCGACGTCACAGCAGATCTAACAAATCGAGTAAAAATAATAAAATA
AATACCGAAAGATATTACACGTGGATAAACTTTTTTGCTTAAATTAATAG
TTAGAAGCATGGCTCACCAGATTCCGCGCTTTTTACAATTAATAATATAG
TATACCGCTGTGCGCCTCATGTCGGTTAGAGATTCGATGACGAACTGTAT
AAATATGTCCTCGGTTGTCAGGACGTAAACATGGACTCAACCAAGGACAT
GCGCAGTTGACTCAACGATAACAAACATACCGACGCATGAACGAACGCCT
CATATTTTCGATAAGTTATCGATTATCGTCGCAAATGTATGATGCAAGCC
CTCTGTATCACTCTGCAAGTTCAAGCTATTTTTTTGGCGCTTGATAAACA
ACATTTCAGAGACAAGCCTTTTGCCCAACGAGGACTCCCTGTCCAAAATC
TCAGATTCTTCCCAATTAAAATCATGACCGAATTCCAGTCTGTGATTAGT
TATAACCGAAGGTTGTGACGTATTTCGTCGAATATGATTTCGGTGTTCAG
AAATTCGTTTTTTTAACTGTCTGCCAGTTTGGCCGACATATGACGCATCG
CAATCATTGCACGAGACTTTATACACTACATTGTTACACGAATCTTTTGG
CATTATGTCTTTATGGACCTTGACAAAATTACGAAGTTTATTTAAGCCAA
AATAAGAAACTCCCGTGTCATGATTACGAAGAACTCGCTTAAATTGTTCC
GAAAACGTTGGAATGTATGGGATTGTAAAATATGAAGAGGGTCTTTTTTC
AGAGTGGTCCTCGTCGGGCTCCAAGCCTGTCCGATTCAAGGCCAATAACA
ACTTCAGACGCTCTCGTATTACATGGAAAATGTAAAATAGAGGATAGCCA
TTGTCCAAGAGGACGCCGACTATCAGCTCAAAGTTTTTTTGATGGAATCT
CGGATGCGATAATAAAAAGGCACGATCCACCAATCCTACGATTGTTCCCC
TCTTATGGCATAGTGGATGATTCGACTTGTAATTTAGATATCTCCCGGAA
AAAGTAGGTTTGTGATACCAATCGAATTCGATTAAATTATTGTTCACGAT
TATCGTAACATCAAGAAAATTAAGTTTATTATCAACCCCCTCCTCCAATG
TGAACTGAAGCCTTGGGTGAAAAGAGTTGAAGATACCCAAGACCTCATTG
AACATAGAAGAGGGAGCCGCCAAAGCTATATCATCCACATACCTATAATA
GAATGGTAGGTTGAAGGGAACTCGTCCAATTGCTTTATTTTCCAAATCTT
GCAGAGTGATATCGGCAATGATGGGGGATAGGGGAGAGCCCATGGGAGTT
CCGAATGTTTGTTGGTATATTTTTCCATTAAAAGTGAAGAAAGTAGAATT
TAATATAAACCGAACTGCAGTCAAGAATTCGTCGCGGGGAATGCTGCACT
TTTCTTTTATTAAACGCCATCTCTCTAAGACGCCATCCAACGCTAAATCC
AATGGGACGTTAGTAAAGAGAGAAACAACATCCAATGATAGTAATTTAAA
GTGGTCATTTAACTGTACACCTGATAGTTTTTTGACTAATTCAAAACTAT
TGGCAACATGACTATGTGCCCTGGGGATAGCGTCATAGATGATGTTGTGT
AAAAATGCAGCTAATTGGTATAGGGGAGTGTTGATTGAGGAGACAATNAC
CCTAAATGGGCAGTTCGGCTTATGAATTTTTGGTAATCCATAGGCTCTCG
GTAACACGCCATCAGTGCAGTTCAAACGCTTGTAAGTCGTATCGGAAATG
TAGTTATGACTTTTCCATCTCGCTAACAACTCGTGGAGACCATTAATCAT
TTTTCTAATCGGATTTTTACTTAAAATCAAATANGTGCTTTCGTCACTAA
ACATATCTGTCATCTTTTTTAAATAAATCTCCCTGTCNAGGGCAACCGTG
ACATTNCCTTTATCCGCTCTCGTAAAAATAACGTTGGGATTTTCCCGTAG
GAACTCTTTTGTAATGTTTGCCGCGCGAATAAGTGTCTCATCCCCCTCCG
ACACACCAAAAGAGTGGCCAGCCATCTTATTAATTATTGGGGCAGAGCGG
TTCCTGATAGCAATTTGATCACCAATCGGAAGCCTTCTAATGTTATGTTC
AATATTTTTGACCATTTCAACTATTGCTTTTT
>rnd-1_family-219#DNA/TcMar-Tc4 ( RepeatScout Family Size = 174, Final Multiple Alignment Size = 100, Localized to 595 out of 602 contigs )
CTCACAAGTAACACTACGGAAGTGCCACTCGCCGATTTTNNTGAAACTTT
GCACACNNGTAGNACATNGAAAAATATTNGACACGTATTTTTTTATNTCG
GCCCGAAAGCCGTTTNAAGGGTAGAAACCACCCTTATCGACGTTGGGGGT
GGGTTCGACTATTTTACGAATTACTNTTACGATTTGATTGTCCTCGGGTA
TCTNAGGGTTTTTGGGGTCGCCGANTACGAATCTGAAGTCAGAATTNCGA
AATTCAAAATGGCGGATCCAATATGGCGGACCATNTTTTCAAAAGTTTTA
CACCCTGTCAAAAAGTGCGAAAATTGCAAAAAAGTAAGAAATGAGCATAA
CTTTGAGGCGAATTTGTAGCAAAAAGGTCCTAATCGAAAACTACCCCTAA
CAGTAACGAAACATCGAAAACCATCCCTACAAGTAGTGATGCATCTAAAA
ATCAATCCCTCCTTAGCGCTACCCAGGATGAACGACGTGGACGTGATA
>rnd-1_family-109#DNA/Kolobok-T2 ( RepeatScout Family Size = 380, Final Multiple Alignment Size = 100, Localized to 595 out of 602 contigs )
TTTAAGAGGATGCCGGAGTCGCGGCCGAACTCCGACGGGTAGGCGCCCTC
ATTTTAACATAACTAAAAGCGTCGGTACATTACCAACACTTATAGTTATG
TTACCGACAGTATTATCTAGAGTAGAAAGACATAGCACATATTTTAGAAA
GAGCAATGTGAAATACAAGCTTTTTTTGTATTGTGTTTAATTGTATTTAT
ATTGAAACAAAAAATATGTTGCATTTCTACTGCTCTATCGTCTCGCACAA
GCAACGATTTTAGAGTATAGATCTGTCTTTATTGCGTACATATTTAAATA
CAATTCTATCATTGCTCTCATTAGCTATGTCTCTTTATATATATAATAAA
AATATATTGTGAAAATATTTATAAATATTACTTATAAATTTTACGAATAT
ACGACATTACATCAAACAATTTGCATAATACATTTTATATTGTTAGTTTT
TGATTATATCGATTTAACAAACGTCGTGCATAAATTGTAATTTGTAGAAA
GTTATATGCAAATATCCTTTTTATTGTATGTATACAGAATGTCGCAGAGT
ACTATATATAAGCGCTTGTGAGGAGCGCAGTAAATTGAACAAAAAAGTCC
CATAGCATTTTACGATTTTCGCAATAATAATAGAAATATTAAATAAAATC
GGACGAATGTGTATCTGTGTGTGGGAGAGAGAGAGAGAGAGAGAGAGAAG
CGCTCGGCCGTTCGAGCTATCGCACGGTCCAGCGTGTTNGGCATTTTGTC
GGCGCGCGGCAAGGGGAGGGACAGCGCGGCGCGCCGCTACGATCGGTTAC
ACCGTCATCGNCGCGCCGCGCTGTCCCTCCCCTTGCCGCGCGCCGACAAA
ATGCCTAACACGCTGGACCGTGCGATAGCTCGAACGGCCGAGCGCTTCTC
TCTCTCTCTCTCTCTCTCTCTCTCTTTTCAGACACGCANAGATACACATT
CGTCCGATTTTATTTAATATTTCTATTATTATTGCGAAAATC
>rnd-1_family-101#DNA/TcMar ( RepeatScout Family Size = 417, Final Multiple Alignment Size = 100, Localized to 595 out of 602 contigs )
ATATACAGGGTGTCCCAGACCACCCGTACACCCCTTTTAAAATGAAAATA
AATGGCTTTTATCAAAAATCGCGAACAATTTTTAAGTAAATCGGGTACGC
TCTATCAAATGGTGATATTTTCAACTTTTGATTCCGACCGGAAATACGCC
ATCCGGATCGGAAGTTGAATTTTTTAGGGGAACATGGTACTTTTTATTAC
AGATTCGAATTGTACGTGAAAAAATAAGAAACTTTTGTATCAAACGTTTT
TTCTGAAAGTGCCTCTGTCAATCTTAAAATTGACCTTGAAAGTAACTGTG
ATGAAATAATGAACTTCAATNATTAATATTTCTATTATTATTACAAAAAT
CGTTACATGGAATAGGATTTCTTTATTT
>rnd-1_family-32#LINE/RTE-BovB ( RepeatScout Family Size = 1436, Final Multiple Alignment Size = 100, Localized to 595 out of 602 contigs )
ATATNATATATTATATATACGCGAAATTATACATGAATGTTACATAAAAT
GTGCGAATACTTAAAAATTTAGAGACGAATCGAATGGGTACCCCTATATC
AGTAAGATATTGATTAAAAGAAAAAAAATTATTAATTTAAACGTTACAAG
AATAAGAATCTAGAGAATTAATCTAGAATTAATTATATATTTAAAATTAT
TTCATTTATTTTATTTTGAACACTATTCGAATTGAAATTTTTTAAATCTT
GCTGTTATCGGGTTCGATTCGTCTCGCGCGCGCAGACGGTACCCCAAATT
ATGTGTTCGCACATTTAACACAAACTCCAATAATGCATGTATTTTATTAT
TTATAAATATAATCGTTCGTAATCACATTTCAATAACAAAGGTTATATCC
ATTTAATTTTCAATAAAGAAATATATTTCTTAGTAATGGAAGAACATGTT
TTCTGACGTGAATATCAATTTCGTGAATTGAAAATAATGACGAGGGATAA
TTGTCTTTGATTTAATACTGAAATCATTGCTATCGGGAATAGTCCGGAAG
ATCCAGGATTCGTTCCCTCCTACAGTGAAGTTCCCGACGTTCAATGGATC
ACTTAACTTTTCTTCGCAGATTGATCTTGCGAAATCTGATGTAGAAACAA
GATGTTAATCGTTCTCCATTTTTAAGATCGCTCCTCTTTTTATCGGATAT
TACCGGTATGTCACTCGCGTATCTGCAATTGAATATTTTGAATATTATCG
ATTTATTTATTCGTCGCGTTTTATCGCGAATTTTAAATCGCGATTTATCT
TATAAAAATTCGCAAGTAAATCGGTCGGTGAATTGTATATTCGCAAACAT
TACAGACCTCAAATGATTGTCGAAATATTTTCGATTTTCTATATTTACGT
GATAATAATTATATCGCGCGCGTGTCTATTGAGAGCTTCGATTATTATAT
TATAAAAATTATACGTATCGCGATCGAATATTCCGNATATTATCGACTTA
TTTATTCGTCGCGTTTTCTCGTGAATTTTAAATCGCGATTTATCTTATAA
TTTAATCGTTGACTTATACATCGAAGCTTTGTTTATCTTTCCACGTCTTT
GAATATTGTTTTTAATAGTCCGCGCAAAATGCTGGTAGTGCAAATATTTT
CTTCTACNATTTAAAAGACGATCGATAACTNTATTAATGAAAATTATTCG
TTCCGTTATTTTCTATTAAACGTGGCCACAACGCGATTTTTAATTATATT
TTAAAGCTTATAGAGCTCATTTCTTCTTATTCAGCTAATCATGCGCGAAA
TAGGATATGTATTTTATTCTCAATCGTGAAATTCGTATAAAGTCGCGTAT
ATATTAATCGCAAATAAATCGGACAGTGAATTTTATGTTCATAAACAATA
CGGATCACAAATGTTTGCTAAAATATCTTCGTCTGTCAACATTTGTGTGA
TAATAATTATATCGCACGCGTGTCTATTGAGGTTCGATTATTATATTATA
AAAATTATGCGTATCTCGCAATCGAATATTCGATTATTGTCGATTTATTT
ATTCGTCGCGTTTTCTCGCGAATTTTAAATCGCGATTTATTTTGTAATTT
AATCTTTGATTTACATCGAAGCTTGTTCTATCTTTACACGTTTTAAATAT
TTCTTTTCATGGTCTGCACGAAATGCGTCAATAATGCAAATACTTTGTTC
TACAATCGAAGAAATGATCAATAATTTTATTAATGACTCTTTTGATCACG
ATTATTTACGTTTATACGTTATTTATATAAAACTAATTAAATTCTATTAT
TCTATGTCGATTATTAATAATAAATATCGCGTAATTAATCATCACTAATC
AGTCTTGTCTGGTCTATGTAAAAATTTTTAGTAAATTTTATATTATACGT
ATACTTTGGACACTTTCGTGTAATAAATTTTATTTTGTATTAAGTTTAAA
ATTATAGTTTATATTAAATTTGTATTATATTTTGTAATACATATTTCTAA
TGCATTGTATTTTATATATTCTGCATTAAATTTTGTAATATATATATTTG
TAATGTAATTATTTTTATATTACATAATTTAATAATTTGTAATGTGTTTT
TTATGTAATTGCAAATTAATTATAATTTACGTTGTATATATTATAATTAT
GTAATATATATTTTTTATATGTATTATATTCTCTGTTTAAAAACTCTATT
AAAAAAAATAAAAAAAAATAAAAAATTTTTCCTCCTCAATTTTTCCTCCC
CTGTATCTCCGCCTTAACGAAGGCATTTGCCAGGTGAGGAGGTTTCAGTA
CTCTCATGAACCTGAGAGCTATGCCGGCGGTAACATACGCCGATATTCAT
ATAGTCTATTCTTATATTTAAAATCATTTGGACAACGTATGGGCACACAT
ACATACACATATAGGTAAGTAATTTATAAAAATTATTTTTATAAAAATTA
TTATTTATCATATTTATATATTATTTTCAAAATAATGATTGTTATACTCT
GGTGCTACCGGCATTTCGTGCACATAGCACGGAACAAAACCAGAAATTGT
GCACATTATATATTACCCTCTGAGAACATTCATGGACATTGGCTTTGTAG
TTCATGTCCACGTTTTCAATGTCCATAGAGGGAGTATCGCTTTCAGGGAT
CACCTAAAAACAGGCCATGACATCTCTCAGTCTTCTCTCTG
>rnd-1_family-56#DNA/TcMar-Tc1 ( RepeatScout Family Size = 789, Final Multiple Alignment Size = 100, Localized to 595 out of 602 contigs )
TACGNTTACACTCGCATGTCCGCTCAGCTGTAGTTGCGTGCTGCTGGCGT
ATGCACTCTGGCAACAGCCTGCGAGAGCTNAGACGGTTTTAGTAAAAATC
NTGTGTTCGCGTAGTAAATTAACAGTGAAAATGAAGTGTACTCTGCAGGA
ATATACGGATATGATTGTGGCATACGGGCTAGCGGGAGAAAATACTTATC
GCGCGGCCGCAATTTACGTGGAATGATTTTCCGGGCGTGCACGAAAACCA
AGTGGACGTACAGTTTTACGNGTTGTGCAATAATTATGTGAAACTGGGTG
TCGTGCATAATATCGGGATAACCGGTCCAGCAGTGCGTCTTCGTGTACGA
GATGAAGAAAGGATTCTGGAAGCATTTTATGAAAATCCTGGAACTAGCGT
GCGTCGTGTGGCACACGAATTTGGTTTTTCGCGATACGCGGTACATCACG
CTTTACGTGTAACGGATTACGCCCGTATCATTACCAACGTGTGCAACACA
TTTTATCGAGGGATTTTCAACCACGGATCAATTTTTGTGAAGGTACTGTC
ATCATCAATTTTTTACATTTACGATACATTCAGCGTACAGTAACGGCATT
TTGAACAATTTTCACAAATATTTAAATTGAGAGTGGAATAGGCCTATGGG
GGAAACCACTATAAAAAAAGCGCACCATGCTATCTACCGCAAGGTGGTGT
GGAAATGATAGCGCATCATTTTCTCGCCACTAAAAGGACGGGTCATTTTT
CGGCGCGGTATTGCGATATATCGCACGCCACCATCATGTCTCGGAGAGCG
ATCCGCCCACCGCTTCGCCGCGCGCCTAGTATAAGATTACAGTGGGACGA
CTCTCGTCGCCGCGCGCTTCTACTCACGCGGATTGGCCGATATTCTTTAN
TTAATTTTTCGTTAATTATTGCGAATATCACAAAACAGTACAAGTCCTTC
CTTCTTAATTTGAGCCAATCTACCTCCTTACTTCGTATGGGCTAAAATTT
CCCTGACACCCTGTATA
>rnd-1_family-291#LTR/Gypsy ( RepeatScout Family Size = 114, Final Multiple Alignment Size = 100, Localized to 595 out of 602 contigs )
TTATTGAACGAATAGTCAAGCGAGACTTTTTCTTTTTATTTAACAGGTGT
TGGTCAACGTAAGTAACATCGAATCCCTATACAATATTATTACATATTCA
CTTAATTAAATAAATTGTTATCAAACTATAATTAATAGATGGTCCGCGTA
CGACGTGCCAACCAGGGTACTCGACAACCGCCTTCCATTCGCGAAACCTC
TCACCGTATACGCCGAAACAGACGTACACGACGCTTACCCCAGATTACCG
TTTCGCCGGATAACGAAATCATAGAGCCTACCCCATCTACAATAAGTCAG
TCTTCTCCCATACCTGAGGTCATAGAAATAGGTTCTCAACTACCTGAAGA
ACTGAGCGACTTTATTTTAGAAACGGAAGAACGAAGCGCTGAGATAGCGC
CCAACGCAGCAATACCAGACCAACATAATTATTCAACGGAAGAAGATTTC
TATCCTCCTCCNAGCTATTCACCNGTAGCNTACGAGGATCTAGACCCCTT
CGCGCCCTTGGAGATTCCCCAAATAGNNACCGCTGAGATACCCNTCGCAA
CCATCGANATCGAACACTCNTACNTCCTCCCNGAANCGTACGGTTACCCN
CGNGAGGAATAAATTCACATTATTCAAGTTATACAAAGGTGAAATAATAA
AGAAATCTTAAATATATCGTTTATTTATTCGTCCACCCTGAATCCTCTCT
ACGAGCACAACAGACCCTCAATCTCTCGGCGTCCCAGGGTATAGCCGGCC
TAGCAGGTTGCCCTAAAACAAATNGAGAGATTAATTGTCGTCCAACTGGG
AAAGTAAGACTTCCAGGCCAGTCCTGAGGAACTGGGGACGTAACA
>rnd-1_family-191#DNA/CMC-Chapaev-3 ( RepeatScout Family Size = 210, Final Multiple Alignment Size = 100, Localized to 595 out of 602 contigs )
TAATNACACAGGCCCACAAAAAAAAAGTACCCTGTGCTGGCGATCTGACT
AGGCTAGTCTTATGTATTTTGGCCCGCTGAATTCGAATCTGACGTCAGAA
TTGCTCCATCACGTCACAGTTTTTTTTAAATCTCAAAAGAGAAAGACGAA
AATTTCGTAAAAATCGACATTCTAGGGTAGTAAGACTGCGCTTCTTGAGG
GAAAAGTTACCGAAATCATATTTCCATGTATTTTCTGGCATTATAAATCC
AAATCCGATTTGTCACACCAATCATACCATCGATTCCATTAACATTTGTC
ATGAAAAAGTAGCAATCTTCCGTATTCCATATTTGATTTTAGTTCATTCA
TAAATCTTATATTGGAAAGAATTAATCTTATATTCTCCAAGTCCAAATTT
TGAGAAAAATTTTTTCGAAACTTACAGCTTCTAGCTGTTGAGTTCGTATA
AGATGCAGAAATTTCTTTATATAGGTCACAAACCTCTTTTCATGTCTTTA
AAGCGCTAGAGGTACATGAAAAAAAAAGATTGTGCTATCTGGAGGTAAAA
ACCTATCTTAATATCTTCGCATCTTGATAAATAGAATCTGTTTGCAGTAA
ATTTTAGGTGTTACAACCTGAAAAAATAAAAAAAATAAAAAATGAGCACA
AAAAAAAATTGAGCACAACGTTTATATTCTAGGTCGGATTTGGATTTATA
ATGTCTGAAAATACATTAAAATATGATTTTGGTAACTTTTTCTTTAAGAA
GCGCAGTCTTATTACCCTAGAATGTCGATTTTTACGAAATTTTCGTCTAT
TTTTGAGATTTAAAAAAAACTGTGACGTGATGGAGCAATTCTGACGTCAG
ATTCGAATTCAGCGGGCCAAAATACATAAGACTAGCCTAGTCAGATCGCC
AGCACAGGGTACTTTTTTTTTTGTGGGCCTGTGTNATTA
>rnd-1_family-151#Unknown ( RepeatScout Family Size = 272, Final Multiple Alignment Size = 100, Localized to 595 out of 602 contigs )
ATACAGGGTGTTTCTTAATAAGTGCGAAAAATTTTAGGAGATGATTCTTT
GTCGAAAATTAAGGGGGGTTTTTCATATAAACATATACTCCTACATCCCT
CCCTGTGGAGTTACACTCCTCCAAAAATGGGGGTAAAAATTAGGTTTTTA
TTTTTTAGGTTTTTAGGTTTTTATTATAATTTTGTTTTTGTTCCAATTTT
CCCAACATTTACTCTAATTTTATTTTTATTTTAAAATTTAACTTCTCGTA
ATTCGAAAACCTATGCTATTTAGCATCGTGCTGTGCACGATAACGTATTT
TATTTTTTTTCTTGAAAACTACTGATTTTATGAAAAAAATAAAAGAAATA
AAAAAGTTTCTAAATAAATCAAACTTTTTAATGCATATTTTTAGATGATC
ATATTCCGGCCCATTAAAAAGTTCTAATAAAAAATTGAATAGGGGTTGCT
AGTTTCATCCCCTTATAACAATACGGGAGGCTGAAAAAATATTAATAAAT
AACCTTTTTACTAGTAGAAAATATCCACCTAATTTCATTTCTTTAACTTG
TTCCAAATTTGAGAAAAAAATAAAAACCTAATTTTTACCCCCATTTTTGG
AGGAGTGTAACTCCACAGGGAGGGATGTAGGAGTATATGTTTATATGAAA
AACCCCCCTTAATTTTCGACAAAGAATCATCTCCTAAAATTTTTCGCACT
TATTAAGAAACACCCTGTATAT
>rnd-1_family-133#Unknown ( RepeatScout Family Size = 302, Final Multiple Alignment Size = 100, Localized to 595 out of 602 contigs )
TATATATATATATACAGGGTGTAACTGAAAAAGCGCCCACGGAGCAAATA
GCGTTATTCCTGATTAAAAATCGAGTCGAAAAGTCCTGAACCATTTTTTT
CTATAATGCTTAATAAAGCGGTAATTATTGAGTAAAGTTGCGCCAATAAG
CACCGACCTTTAGACGGGCGCACGTCAGTGAGCCGCGCGCCTGGTAGTGT
GCGTGAGCGCTCCGCCGCTNCGGCGCTATGTTCATGCCGCTATCGTGCAA
TATTCTTATGCGTCGTAATAATGCGAAAAACTTTATTTTGCATTAAAAAT
CATATTTCTTCCGTCAAAAGCGTTTCCTTAAAGAAAATTTCGACAAGGAG
GCTAAAGGTCGGTGCTTATTGGCGCAACTTTACTCAATAATTACCGCTTT
ATTAAGCATTATAGAAAAAAATGGTTCAGGACTTTTCGACTCGATTTTTA
ATCAGGAATAACGCTATTTGCTCCGTGGGCGCTTTTTCAGTTACACCCTG
TATATATATATATATATATATAT
>rnd-1_family-272#LTR/Gypsy ( RepeatScout Family Size = 129, Final Multiple Alignment Size = 100, Localized to 595 out of 602 contigs )
TGTTGCGTCCCCGCGTCCCGTCCCNCTGGATGTATTCGCCACCCGTTGAA
TTCTTTCGGCGGGAAGTACGTCGACGGAAGAAGATCGTTTCCGCGCGCGT
TGTCAAGATGTTGTTATAAACAACGACTGTCAGAGAGTCTGAGCCCAGCT
GTCAAGCTGTGCGGACG
>rnd-1_family-193#Unknown ( RepeatScout Family Size = 207, Final Multiple Alignment Size = 100, Localized to 595 out of 602 contigs )
ATATAGGTCCATATTCTGAATCCTCTTTTATCGATAAAAGTGCCTCTAAA
AGTGGCTTATAGCCAATCNGAAGGCTTATAAGCCACTTTTAGAGGCACTT
TTATCGATAAAAGAGGATTTAGGATATTCTAAGGCCCATATTCTGAATCC
TCTTTTATCGATAAAAGTGCCTCTAAAAGTGGCTTATAAGCCTTCTGATT
GGCTATAAGCCGCTTTTAGAGGCACTTTTATCGATAAAAGAGGATTCAGA
ATATGGACCT
>rnd-1_family-223#DNA/TcMar-Tc1 ( RepeatScout Family Size = 172, Final Multiple Alignment Size = 100, Localized to 595 out of 602 contigs )
ATATATATATATATATATATATACAGGGTGTCCCAAAATTCGCGGATACG
GAATGCACAGCGTGATTGTTCGTGCCAAAAGAAACGATTTTTCCTTTGGC
AAAATTGCGTCTGAGCATTANTTTTTGAATGAGAGCAACTTTAAGCTAAC
GAATAAGCGCTTTAGATTA
>rnd-1_family-9#DNA/TcMar-Tc1 ( RepeatScout Family Size = 2798, Final Multiple Alignment Size = 100, Localized to 595 out of 602 contigs )
TATATATATATATATATATATATACAGGGTGTCCCGAAACTAACGCTTGA
TATTTTAAAGGCAGATTCTCTGGCCAATTTAAAAACGATTTTTCCTCAGC
GAAAATGTCGCGGCACTAATAGTTTTCGAGTTATAAACGATTGAAAATAA
AGGGTTTTTCGCAAACTAAGGCTTATGGGAATAAAATATTAATAAAGTCA
CATTCTTTAGTTAATTTTAGGTAGAGTTTACTTTAATAGAATTTTAATTT
AAGGCTTAGTTAGAAAGATACATGATGACAAAAATTGGGAATATGCAAAA
AATAATGATCTCCCTCGACATTTTCGCTGAGGAAAAATCGTTTTTAAATT
GGCCAGAGAATCTGCCTTTAAAATATCAAGCGTTAGTTTCGGGACACCCT
GTATATATATATATATATATATATATATATATATATATATACA
>rnd-1_family-132#Unknown ( RepeatScout Family Size = 306, Final Multiple Alignment Size = 100, Localized to 595 out of 602 contigs )
CCGTCCTCGCTGGAATGGCCGACTGCCTAATCACGCCGATCGCGCGCTTA
TTGGCCGATCTTTTTTAATTAATATCTCGAAATTTTACGTGGTTGTTTGC
AAAATGGTATAGGACTTTTTAGTTCAGTTTAGCGAGNTCTACTTATGGTT
TTTTTTTGACGGATGATACCTGNGACACCCTGTATATATATATATA
>rnd-1_family-7#DNA/TcMar-Tc1 ( RepeatScout Family Size = 2981, Final Multiple Alignment Size = 100, Localized to 595 out of 602 contigs )
ATATACAGGGTGTTCGGAAATTCAATCGACAAATTTTCAGAGATTGTCGG
GGGCACCATAAGAATCATTTTTTGCAAATGAACCTGGGGTCGGAAACGTG
TCATTACATCGCTACGGCATACGGGGTGTTCGAAAGAGTCGGGACCTCGA
AATATCNCGAAAAATAGAAGTTTTACAAAAAATTGTTTCAAACAAAAGTT
GTAGGGTGTAAAAAGGTCTATTTACTGGCGCCATGTGTTTGACCTTGGAT
GGCGTCGCCAAGGTCACGACAAGGCCACCTCGAATTTTTTAAATGGAACC
CCCTACTTTTTATTGCATATTAGAAATCAGAAATAAAATACTTTATTTTC
TAGATGATGATTTCAATCGGATACGTGCTTTAACAACAGTGCACAACAGT
ACTGTTTGGAGTACAAACTCAAGTCTACAAAAAAATGAAGGTTTTTATTT
GCTCGAATGTCTGTAATAAAAAATGGCCCAAAATATCATACGCATCGGTC
AGTTATAAAAGTAGATCCACCATCATTTACCACTTCTACCTTCATTCGCG
GATAATAATACGATAGCTACAGTCGTCGACTTACCAGGAAAAACTTTATA
ACTTCGATAACTTCGAAACGGCTTACTTAAAGTTGGTAAAATTAGTGCTT
TGAAAAGGTCTCGAGAAGGGCTACAAGAATATGCAATAAAAAGTGGAGGG
TTCCATTTCAAAAATTCAA
>rnd-1_family-181#DNA/Merlin ( RepeatScout Family Size = 221, Final Multiple Alignment Size = 100, Localized to 595 out of 602 contigs )
GTACATGGTGTCCGAAAATTACGTGAAATTCGTGAAACTTCTTTTGTTNA
TAACTTTTTAATAAACAACGAGCGACGGCTAAAACCTTTTGGATGTTACT
CAGGACAGTGACCTTGACAACATATGTCAAGGTCA
>rnd-1_family-249#DNA/TcMar-Tc1 ( RepeatScout Family Size = 148, Final Multiple Alignment Size = 100, Localized to 595 out of 602 contigs )
ATATACAGGGTGTCCCAGACTTAACGAATCAGCCGTTAATGGTAGATTCC
TGAGATCATTTGGAAACGAAAATCTTAATACCAAAATGTTGAGGAAGATG
TAGTTTCGGCGCTACAAAAGATTAAAGATTACCAATCGGCGCGTTACGTT
CTCCTGTGCTCAGGGACATAGCGCATCAAGGGCCCGCGTACAGCGCGATA
ATATCGATATCGATAGAGGGATCAATATAAAATAAAAAATAGGATTCTGC
AGTGAGCGCGATTGTGTCTTCGATGCGACAGTAGTCAGTAGTTTGAACAT
TTTTATGAAGTCTTCCTCGACATTTTGGTATTAGAATTTTCGTCTCCAAA
TGATCTCAGGAATCTGCTATTAACGGCTGATTCGTTAAGTCTGGGACACC
CTGTATA
>rnd-1_family-202#DNA/Kolobok-T2 ( RepeatScout Family Size = 191, Final Multiple Alignment Size = 100, Localized to 595 out of 602 contigs )
TATATATATATATATATATATATATATTGTGTATATATATTGTGTATAAC
TTACATAGAATATTTTCCACGTAACACGTTGTAACGCTGTTTTCACGCAG
CTTGTTACGCGTACGATTGTTACGGCGCCGCGCGACAGCGAGTATCTATG
ACGCGCAATACGAGAAAGAAAACGCAAGAGTATAATGCCTTAGTGTGCGC
ATACATGTATACTGACGTATACTATTACACGCGAAATGGAAGAGAAGGAT
GGTACGAGATTGTCTCTCCTTGTCACACAAACCGATTNTAGCGCCGTCTG
TCGCGATATCGAGCAACTAATCTACGGGCCTGTTTTACTCTCGTGCCTCG
ATCTCGCACACACACATATGCACGAAAGTTTTATANACCGAAATCTTTTT
TATTAGGCTTCTAAACTCATTTCTGAAAGTTCACTTATATTCCTTCATGC
AATCTCTANCGGGAAGCTATCTTATTTTGTACATACAAACTGCAAAACTT
TTATATTAAGCAAATATTGTTACGACTTGACGCCAGAAGCCGATAAAAAA
ACTGTAATTTTTCAATTTTCTTGNTTTTTTAACATAAAATCGGGAGGTTC
CCGGTTTGTTTCTATATGTACTTTAATCGTGGAGAAGCATTTATTATTCT
GTGCAACCAATAAAAAGATTTCGGTCTATTACGTTTTATCGGTAAAANAG
GAAGGTCCGGCATCCTCTTAA
>rnd-1_family-144#DNA/TcMar ( RepeatScout Family Size = 285, Final Multiple Alignment Size = 100, Localized to 595 out of 602 contigs )
CCCAGACAGCACAATGACATCTTAAAAACGTATTAAAAATAAACAAATTG
GACGTTTCATACGTATTTAAAATATCCAGATTAGAGCCTAAAATATCTTT
AGGATGTTTTATGGATATCCAGTGTTACTATTTTGGACATCCCAAAAATG
TCCATTTTAAAGACCAAACGGACTAAAATTGGACTTGTTTCGAACATTAA
AAAAATATTTTAAAAATAGGTATAAATAATTTTTATACAAAATATTTTAA
TGAAAAAATTTAAATTTATTATATTACATTTCTCGTTATTTTATATTATT
TTCGTTTATTCGCCGGACATTTACTTGTCCGACTTATAAAATCAATTTAA
TATCTGAAGCTCCTGCATCGAGATCAGAAATTAAATTGAACAGTATATTT
TTAATCTTATTTGTTACTCTTTGCAAACTTTATATAATTCTCATAACTAA
AACTTAAATACGAGAAAGATAGCGCATCGCCGTCGCGTAGCGGTAAACGA
ACGAACTAACAGATCCTTGCGTGCTCGCGCGAAACTTTGACGTCCAAGAT
CGGACATCTTGTGGACGTCCAAATATTGGCCGTTAACGGATGTCTCGAAT
CGGATGTACGATGGACGTTCATTTCATGTCCATGGACGTGCGGACGTAAA
ATGGACATAAAATGAATGTCCATAGGATGTCCTGTGCTGTCTGGGA
>rnd-1_family-173#LINE/Penelope ( RepeatScout Family Size = 242, Final Multiple Alignment Size = 100, Localized to 595 out of 602 contigs )
ACGCTAAATTGCGTCCCGCGGAGGTCTAGTGAGCGCTCTGCTTCCAATAG
TCAATTAAATATACTATAGTTATGCTATGCGACGTCACAGCAGATCTAAC
AAATCGAGTAAAAATAATAAAATAAATACCGAAAGATATTACACGTGGAT
AAACTTTTTTGCTTAAATTAATAGTTAGAAGCATGGCTCACCAGATTCCG
CGCTTTTTACAATTAATAATATAGTATGCCGCTGTGCGCCTCATGTCGGT
TNGAGATTCGATGACGAACTGTATAAATATGTCCTCGGTTGTCAGGACGT
AAACATGGACTCAACCAAGGACATGCGCAGTTGACTCAACGATAACAAAC
ATACCGACGCATGAACGAACGCCTCATATTTTCGATAAGTTATCGATTAT
CGTCGCAAATGTATGATGCAAGCCCTCTGTATCACTCTGCAAGTTCAAGC
TATTTTTTTGGCGCTTGATAAACAACATTTCAGAGACAAGCCTTTTGCCC
AACGAGGACTCCCTGTCCAAAATCTCAGATTCTTCCCAATTAAAATCATG
ACCGAATTCCAGTCTGTGATTAGTTATAACCGAAGGTTGTGACGTATTTC
GTCGAATATGATTTCGGTGTTCAGAAATTCGTTTTTTTAACTGTCTGCCA
GTTTGGCCGACATATGACGCATCGCAATCATTGCACGAGACTTTATACAC
TACATTGTTACACGAATCTTTTGGCATTATGTCTTTATGGACCTTGACAA
AATTACGAAGTTTATTTAAGCCAAAATAAGAAACTCCCGTGTCATGATTA
CGAAGAACTCGCTTAAATTGTTCCGAAAACGTTGGAATGTATGGGATTGT
AAAATATGAAGAGGGTCTTTTTTCAGAGTGGTCCTCGTCGGGCTCCAAGC
CTGTCCGATTCAAGGCCAATAACAACTTCAGACGCTCTCGTATTACATGG
AAAATGTAAAATAGAGGATAGCCATTGTCCAAGAGGACGCCGACTATCAG
CTCAAAGTTTTTTTGATGGAATCTCGGATGCGATAATAAAAAGGCNCTAT
CCGCCAATCCNACGATTGTTCCCCTCTTATGGCATAGNGGATGNTNCGAC
TNGNAATTTAGATATCTNCCGGAAAAAGTAGGTTTGCGATACCAATCGAA
TTCAATTAAATTATTGTTCACGATTATCGTAACGTCAAGAAAATTAAGTT
TATTATCAACCCCCTCCTCCAATGTGAACTGNAGCCTTGGGTGAAAAGAG
TTGAAGATATCCAAGACCTCATTGAACATAGAAGAGGGAGCCGCCAAAGC
NATATCGTCCACATACCTANAATAGAATGGTAGGTTGAAGGGAACTCGTC
CAATTGCTTTATTTTCCAAATCTTGCAGAGCGATATCGGCAATGATGGGG
GATAGGGGAGAGCCCATGGGAGTNCCGAATGTTTGTTGGTATATTTTTCC
ATTAAAAGTGAAGAAAGTAGAATTTAATATAAACCGAACTGCAGTCAAGA
ATTCGTCGCGGGGAATGCTGCACTTTTCTTTTATTAAACGCCATCTCTCT
AAGACGCCATCCAACGCTAAATCCAATGGGACGTTAGTAAAGAGAGANAC
NACATCCAATGATAGTAATTTAAAGTGGTCATCTAACTGTACACCTGATA
GTTTTTTGACTAATTCAAAACTATTGGCAACATGACTATGCGCCCTGGGG
ATAGCGTCATAGATGATGTTGTGTAAAAATGCGGCTAATTGGTATAGGGG
ANTGTTGATNGAGGAGACGATNACCCTNAATGGGCAGTTCGGCTTGTGAA
TTTTTGGTAATCCATAGGCTCTCGGTAACACGCCATCAGTGCAGTTCAAA
CGCTTGTAAGTCGTATCGGAAATGTAGTTATGATTTTTCCATCTCGCTAA
CAACTCGTGGAGACCGTTAATCATTTTTCTAATCGGATTTTTACTTAAAA
TCANATANGTGCTTCCGTCACTAAACATATCTGTCATCTTNTTTAAATAA
ATCTCCCTGTCAAGGGCAACCGTGACATTNCCTTTATCCGCTCTCGTAAN
AATAACGTCGGGATTNTCCCGCAGGAATTTTTTTGTAATGTTTGCCGCGC
GAATAAGTGTCTCATCCCCCTCCGACACACCAAAAGAGTGGCCAGCCATC
TTATTAATTATTGGGGCAGAGCGGTTCCTGATAGCAATTTGATCACCAAT
CGGAAGCCTTCTAATGTTATGTTCAATATTTTTGACCATTTCAACTATTG
CTTTTTCATTACTTCCAATTGGTAAGCAAAAATTATCCCCCAGTTGTAAC
AGGCCTTGGACCTCTCCCGGAATGTCGGCGGAGGAAAGATTAACGAACCA
CCCATCAACCAGATCGAGAGCGGAAGGCG
>rnd-1_family-13#Unknown ( RepeatScout Family Size = 2388, Final Multiple Alignment Size = 100, Localized to 595 out of 602 contigs )
CAACATTTTATTCGAATAATTTTCAATTAGATACATTCTTTTACTTATAT
AACAATAAGTAAAAGTTATCCGAATTATATCGTGTTCGATGTCATTTTAA
ACGCAAAAATTTCATTAATCCCTTTTNATCAAAAAAGATCAAATAAAATA
TAAAAGTTTTAGTTTTTATTTTATGGCAATTTAAAGTCGTAAATTATTAT
ANATAAAATTCGAATTATTATAAATAACGAAAAAGTTCCCGATGTCGAAC
ATTGCGAAGTCTCTTACATGAGACTTTATTTATAATATTCACGAATATAT
GTCAGAAAATAAAATGCATTTTTTATTCATTTGAAAGTAATTTTAATGGA
ATAATGAGAATTTTGCGATTAAAATAATATCAAACACGATATAAATCGCA
TAAATTTAGTTAAATATATAATTATAAAATTTTTATTATCAGACTAATTA
AAAATTACCCGATTTACGCCGTGTTTGATATCATTTTAATCGCAAAAATC
TCATTAATTCATTAAAATTACTTTCAAACCGATGAAATNAAAAATAAAAG
TTTCAATTTTTATTTTATAAGATGTTTACATTTTCGTGAATTGCGAATGG
ATAGAGGAAGCGAAGAAACCGATTGTAAGAGACTTCGGAACTCTTTGATG
ATAGGTCATCTCGCTCGCTCTCTACTCGTGGTCTCGCTTTCTCCGTCACA
CTTGACAATCGTGATAGACAGCTCGAAAAGATAAGCGGACCCAAGAATCG
AGAGCGAGCGAGACAGTAATAGGAGCGAGCGAGACAGTAATAGGAGCGAG
CGAGACAGTAATAGGAGCGAGCGAGACAGTAATAGGAGCGAGCGAGACAG
TAATAGGAGCGAGCGAGAGGGAAATAGTAGCGCGCAAGAAAGACTCGATT
CTCGAGTTCGAGTCCTCGTTGCTCGTGCTATTTCTATCTCGCTCGCTCTT
ATTGCTATCTCGCTCGCTCTTATTACCTTCTCGCTTCCTCACGTAAC
>rnd-1_family-184#DNA ( RepeatScout Family Size = 218, Final Multiple Alignment Size = 100, Localized to 595 out of 602 contigs )
ACCCAGAAACCAGAATATACTTTTCCNAAGGTTTCTGAGGTCGCTGAATT
CGAATCCGAAATCAGAATTTCTCTATCACGTCAGGTTTTCGAGATATTCT
AACCTAAAAGTGCCAAAANCGCGGTTTTTCGAGNTATTTTTGAGGTTATG
TTACATCGCAAGGTAATTTTTTTTCACAAAACCGTTAATGGGATCCNAAA
GNACTACTCTTCCTCTTTAAAATNCATTTTGATTCGTCCGGATATCTTTT
TTTTTCNCTGAGAAATCGAATATTNAAATTAAGTAGTTTGACGTTTTCGA
TATTCGGAAATCGAATAGCATCAGGTAAGTACAATATAATGTATGTACAC
GAAATATACATTTTTAAAGGGTTTTGATGCACGCTGATTCGAAATTTGAC
ATTATTTTTGCAATAGTTTGTTTAAACAAATTGTTTAAACAAATTGTTTA
GACAAATTAAATTTGCAAAACTAATGTCAAATTTCGAATCAGCGTGCATC
AAAACCCTTTAAAAATGTATATTTCGTGTACATGCATTATATTGTACTTA
CCTGATGCTATTCAGTTTCCAAATATCAAAAATGTCAAACTACTTAATTT
GAACGTTCAACTTCTCAAGGATAAAATCANAGATGACCATCCGGACAGNT
CAAAATGTTTTTTGAAGGGAAAGAGTAGTACTAAATGATGCAATTAGAAG
AAAAGAGCTAAAAAATTTTGTGCGTCCTGTACATAACCTCAAAAGTAGCC
CAAAAAGCCATTTTTCGAGTATATAACCTCAAATATCTCAAAATCCTGAC
GTGATGGGCCAATTCTGACCTCGGATTCGGATTCTACGCAGAAAATTACT
TCGGAAAAGTATATTCTGGTTTCTAGGT
>rnd-1_family-10#Unknown ( RepeatScout Family Size = 2772, Final Multiple Alignment Size = 100, Localized to 595 out of 602 contigs )
ATATATATATATATATCGCATATCCATATTATTAACTAGGAAAATTTGAC
AGTAACACATTTATATATTTATATATATATGTTTGACTATTAAATAAATA
CTAAATAAATTCAATAACAAAATTTAAAATTTAACAACTACATTTATTGA
ACTTTATAACACAAAGGTTATGGACATACATATATATATATATATATATA
TATATATATATATATATATATATATATATATATATTCTGCGTAATAATTT
AATAATAAGAATATACGAATAAATTATAATAAGAAGGACGTCGATAGCAA
AATTAATTAATAATAAACAAGCGAGCCTACAGTATAAAATTTAATAACGC
CAATAAGCATACGATTTTATACGCACAATGTATTAGGTATTCTTATAAGC
ACTCAAAGCTAAATGTGACGCGCTATTTTCTTTATCGTTTCCGAGAAGCG
CCCGATGCCTAATGCATTCCAATCTGTAAACTAAATAATGTTCCGCTCGG
ATATCATAAAGAGAACCTTTTATTATAAACATAATAACTATAAGATCATA
AATTGTTAAAAGGATATATACATATGCCACATAAGCATGAATATTTAGGA
AGCTAATAATAATAATTTCTTACCTCTTTAAAAGAAAAATGACTAATACT
TCTCGAATTATTAAATAATTATTAAATAAAATAATTAAAATCTAACAAAC
TACATTTATGAAANTTTTAAAGATTCAAAGTCAAGTAACATCTACGCTCT
TATATATTTATATATCCTACACGAACAAAAATTGTTAAAAGTAAAATTAT
TGCATAGAGCATCATAAGAATAAACTTACTCGTTAAGAGACGAGCGACCG
AGCCTCANCCAGCGATAAGTCAGCGGGACCGCCGATGGTCCGACACGGCA
GCCACGACTTTCCTCCCTGGAAAAATAAATTATCAATATCAAATAATTAT
GCTACTTCTTATAATTAAAATTTTAATTAACATACATACATACATACATA
CATATATATATATATATATATATATATATATATATATATAT
>rnd-1_family-158#RC/Helitron ( RepeatScout Family Size = 262, Final Multiple Alignment Size = 100, Localized to 595 out of 602 contigs )
TATCCCTAAAAAAATTACCCTTTTAAAAAAAAGGTAAAAAAAAGTGCTAA
GTCCGCGTAAAAAACAGTATATGAATTTGCAAAATAGTGTATTATTAACT
CTAAAAAACTACTGTAAAAAACCTCTCTCCAAAATAGGATTATTTTAATC
TACAAAATAGTTATTTTAATCTGCACAAAATAGTGTTATTTTAAACCGTA
AAAAACTGTTCTACAAATTATTTTAATTTTGTGTAAAATATATCCTACAA
AAATAATGATATCAAAAAAATTGCGCTAAGTGAAAATAAAAACTTATAAA
AATATTTTAACCAAAAAAAGTTATACAAAATAGTTGTTTTAATTTTCTAC
ATTATATCCTAGAAAAATAATGATATCCAAAAATTACGCTAATTGAAAAT
AAAAACTTAAAATATTTTAACTAAAAAAGATTGTACAAAATAATTGTTTT
AATTTCCTACAAATAATATTAAAAAGTTGCGCCGACTGAATAAAAATTTT
CACTATAAAATATACATTTCTTTTTTATTTCCAATATTAAAAGGAAAATG
ATATTAAATGAATTGTAATATATCTATTATAAAAAATCGTTGAAAATATG
AACAATCATATACATTGCAATAATCATATGCATATATCCTGAAGTTTAAT
TAAAAAAAAAAAAAAAGAAAATGATAATACAAAATACAAAATTAAAAATT
ATTAAAAAAATTAAAAATTAGAAATTAATAAAAAAAAATAAAAATTTATA
TAAAAATTAAAAATTAATACATATAAAAAAATTTTAGTTAAAAAACTTAG
CGCTGCTAATTTCATTAGCACGTTATTCAGCGTAGCAGCGCTAAGTTTTT
TAACTAAAATTTTTTTATATGTATTAATTTTTAATTTTTATATAAATTTT
TATTTTTTTTTATTAATTTCTAATTTTTAATTTTTTTAATAATTTTTAAT
TTTGTATTTTGTATTATCATTTTTTTTTTTTTTTTTTTAATTAAACTTCA
GGATATATGCATATGATTATTGCAATGTATATGATTGTTCATATTTTCAA
CGATTTTTTATAATAGATATATTACAATTCATTTAATATCATTTTCCTTT
TAATATTGGAAATAAAAAAGAAATGTATATTTTATAGTGAAAATTTTTAT
TCAGTCGGCGCAACTTTTTAATATTATTTGTAGGAAATTAAAACAATTAT
TTTGTACAATCTTTTTTAGTTAAAATATTTTAAGTTTTTATTTTCAATTA
GCGTAATTTTTGGATATCATTATTTTTCTAGGATATAATGTAGAAAATTA
AAACAACTATTTTGTATAACTTTTTTTGGTTAAAATATTTTTATAAGTTT
TTATTTTCACTTAGCGCAATTTTTTTGATATCATTATTTTTGTAGGATAT
ATTTTACACAAAATTAAAATAATTTGTAGAACAGTTTTTTACGGTTTAAA
ATAACACTATTTTGTGCAGATTAAAATAACTATTTTGTAGATTAAAATAA
TCCTATTTTGGAGANAGGTTTTTTACAGTAGTTTTTTAGAGTTAATAATA
CACTATTTTGCAAATTCATATACTGTTTTTTACGCGGACTTAGCACTTTT
TTTTTACCTTTTTTTTAAAAGGGTAATTTTTTTAGGGATATCACTCTTTT
TTGTACTATATATAATACATGCATCTTTAAGAATAACTTGGTTCGTTGAA
AAATAGCAAGAGTTTCATAATTTNCTAAATTATGAATTCTTGCTATTTTT
CAACGAACCAAGTTATTCTTAAAGATGCATGTATTATACGTTATCTTGCA
TACGCAATAATGATTTAAGAGCATATGTATATATTAATGCAGATAGAATT
CAACATTATTAATCTAATTTAAATATTGCAGGAAGAGTTTGCTTATAAAG
AAGTTTACATAAAGAAGTGTCTATATACTTTGTGAATAGTTCAGTCAAGT
GAGAAATAAATCATTAATACGTATGCTCTTGAATCATTATTGCGTATGCA
AGATAATGTACTCGTTGAAAACTAGCAAGAATCTTCACAAATAACTTGGT
TCGNTGAAATCTTTTTCAACGAACCAAGTTATTCTTAAAGATGCAGGTAT
TACAAAAGTTATCTTGCATACGCAATAATGATTTAAGAGCATATGTATAT
ATTAATGATTTATTTCTTACCTGATT
>rnd-1_family-161#Unknown ( RepeatScout Family Size = 261, Final Multiple Alignment Size = 100, Localized to 595 out of 602 contigs )
CCCTAACAGCACATGATATCATTCGAATATTCTATACTCATACTGTAAAT
ATACGTTACAGATGTAATATACTGAGAATAATCCCATAACATCTCTTGTT
GTATATTATTTTTCATATATTCTCAGAATATACTTTGNATATCTCGTATT
AGTATATTCTTTCTCGTATATTTTCAGGATATTCTATAATATTGCATGTG
TTTCTTCATTTTGCCGCTACGCGGCGACACCACTTAACTTAACTCGTATT
CAATTTTCGTCGTGAAATGGATATAAAGGACTGGTACTAACGTAAGNTCC
AAAGTATATTCTTTTTTCTTTTTAGTCAGTTTAATTTATGATAAACTGAC
TTAATTTAAAATAATTTGTTTAATAATCTGGATCCCTTGTTGGGATTCAG
AATATTAAACAGATTATTTGAAATTAAAATGAGAAATAGTTGTCCATTTA
TTGCGTGTATTAAAAGTATTCCTATCACATATATGAATTATATTACAAGA
TATTCTCAGTATTTACTATTAACCAAAATAGGCGGACATTAGGGCATTCT
TAATATATACTTAGTATATCATAGTACGTATCTCGAATGTTCTGAGAATA
TACGCATTATACTTTTGCGATATTCTTCGAACATTCTCAGTATCTACATG
TGCTGTTAGGGT
>rnd-1_family-269#DNA/TcMar-Tc1 ( RepeatScout Family Size = 133, Final Multiple Alignment Size = 100, Localized to 595 out of 602 contigs )
TATACAGGGTGTCCCTGAATGGTCTGTACAAACTTTGTGAATAAGTTCCA
GGGACCTAAACAAGCAGAAAATGTCCCATAAACATGGGGTCGGAAACGCT
TGCTTCTGGAGTTACGACGGTTCGAAGTTTTCCTGCAATAGCTGGAGAAA
TTATCACGTCAAATCGCATAGGTGTTACAAAACTGTGTTTATTTATTTCC
TCGGTTTTGCCACGGACATAACAGGACAGTACACTTGCTATAGCAAATGC
TCGAAATGGACGTGTCCGCGAGNCGATGCGTCGACGTGTCGCNGCTTGTA
TTCAGGAATCTAACGGNGGACATTTCGAGCATTTGCTGTAGCAAGTGTAC
TCAAGGTCACGTTATGTCCGTGGCAAAACCGAGGATGTAAATAAGCCTAA
TTAAACGATTGTCGTCTACGATAATTAATCCTAAATTTTTCCTTGCGTAA
GTAATACAGCTAACAGTCATAACTCCTGAAATAAGCATTTCCGCACCTAT
GTCCATATAACATTTTTTCATCCTTCAGGTGTGAGGAATATCTCCTTAAA
TTTTTGACATACCTTTTTAGAACACCCTGTATA
>rnd-1_family-21#RC/Helitron ( RepeatScout Family Size = 1759, Final Multiple Alignment Size = 100, Localized to 595 out of 602 contigs )
AATAAACTAAAGCCGTAATCAAAAATCTAACGGCACTTTTATNATATAAT
GTGAATACAAGCTTTCGATTGCGACCAGTTTGAATAAAATCGGTGCAGTC
AATCCCGAGAAATGATCCTTCTTTTCCTTCAGGTTCAGACTCACGTACGT
ATGCTCGCACGCACACACGCAAAGCGAGTTTGTCCCTCAAGCGGCGTTCA
CACCGCGCGTATACGATTATTGCTTCGGTGTGCAAAATGCTTTAAGAGAC
AAAATCGTATGCGTGCATACGTGTGATATGTATATGTATGTGTGTACGTA
CGTGTGAGAGATTAATTTATCAGTATAGTGCGGAATAGTGTAAAACAAGG
AAGAGAAGTGACAGGTTAAGCAGTCAGGTTATTTGTTTAAAAACACAGAT
TATAAGAAATAAATAAGAGTAAATAAATAAAAGTATAGTGTAGAACAAGG
AAGAGAAGTAGTGCGTAATAATGTATCAAGGAAGAGAAGTGACATATTAA
ATGTTATTATCAAGCGACGCAGTAGCGTCGCGATGCCAAGTACATTTATT
GTGACACTTAAGGACAACCAAGTGGACTGTGAATTTTGTAATATTCATCA
ATCAAAAGGTAAATATTGTGAAATTTTTCTGTTTAGACATAATATATTTT
AACATATTATATATTAATATTAATCTTAATAAAGAGAATAGACAATTATC
ATTTTGTGGAATATAATTATTATATAATTTATATATATATATATATATGT
GTGTGTGTGTGTGTGTGTGTGTGTGTGTGTGTGTGTGTGTGTGTGTGTGT

>rnd-1_family-313#Unknown ( RepeatScout Family Size = 102, Final Multiple Alignment Size = 100, Localized to 595 out of 602 contigs )
GGCTGCGGTCGGGAAGACGCTCTGGATGCTTTGAAGCGTCATTCTATCTT
TGTTGCTCATCGAATGTNGAACAAAGATAGAATGATGCTTCGAAGCATCC
AGAGCGTCTTCCCGACCGCAGCC
>rnd-1_family-131#Unknown ( RepeatScout Family Size = 308, Final Multiple Alignment Size = 100, Localized to 595 out of 602 contigs )
AGAGCGAGACCGCGAGTAGAGAGCGAGCGAGATGACCTATCATCAAAGAG
TTCCGAAGTCTCTTACAATCGGCTTCTTCGCTTCCTCTATCCATTCGCAA
TTCACGAGAATGTAAACATCTTATAAAATAAAAACTGAAACTTTTATTTT
TNATTTTATCGGTTTGAAAGTAATTTTAATGAATTAATGAGATTTTTGCG
ATTAAAATGATATCAAACACGACGTAAATCGGATAATTTTTAATTAGTCT
GATAATAAAAATTTTATAATTATATATTTAACTAAATTTATCCGATTTAT
ATCGTGTTTGATGTTATTTTAATCGCAAAATTCTCATTATTCCATTAAAA
TTACTTTCAAATGAATAAAAAATGCATTTTATTTTCT
>rnd-1_family-95#DNA/Maverick ( RepeatScout Family Size = 428, Final Multiple Alignment Size = 100, Localized to 595 out of 602 contigs )
TTTTTATATTTTTTTATTATTAATCGTATATTTTGTACGTAACCATGTCT
CATATATTTTTATATTNTATACATTTACTATGAAGGAATATTNATAAAGA
TTTTTATGTATATTTTCATTTTTCAAATATTATATATGTTATACACATAT
ATTTTTCCAGAAAATTAAAAATAAACACTGTATGAATTAAATCACATTGT
CTTTATGTATCCAAGAGTTGTGCGANTTGTCCANTCCCAACCATTTCACG
TANACGTCGTCACCCCTCCCCCGCAGNACTTTCTCCACGAGATATACGTC
GGGATNAGCGGCGCGNTGCAGCTCGTACTCGTAGAACGCTCCAGCGACGG
GNTTTCCGCGCGAATCTTCGAGTATGATATGTCGCGGGATTAGTNTTCTG
CACCTCGACAATCTTAAANACTTCGGTCGTCCAATTNGGCGTGNAACCTT
TCTCGAAGATNGTCTTGTACTTGCTNACGCGTACCGAGTCGCCTACTTTG
AATTTCGCCGGACCCGCGATNTTTACGCGGCTGTACACCGTAGTCAAGAG
TCTTTCGGCGATCGCGGGGGTAACGTCGACGGGTCGCATACCGATCGTTC
GATGCTTGCGCGCGTTGTAATCCGANACGAGTCGCGGCAACGCGTCGATC
CACTTGTAAGATCCGTTCAGCGTAAACATCTTCCACATGTCGTTTTTCAG
CGTGCGATTGAATCGCTCAACGATCGATGCCTTCAATACCGAATACGTAG
AATAGTGATTGATGTCGTGTTTCCGCATGAGCCGTTGCACGTCGGCGTTA
TAAAATTCCTTCCCTCTGTCGGTCTGTAAGTTTTTCGGACACCTTTTGCT
ATCTCGAATTATCTCGGCGATAGCGTCGGCCGTCTCGCTTCCGCCCTTAC
TCTTGAGCGGTACGGCCCACGCGTGCTTGCTCAACGCATCGATGACTGTG
AGTATGTAGTGGTAACCTCTGTTGAAACGAGAGTACGGACGCATCTCGAC
GACGTCNGCTTGCCACAGGTCGTCGTATCCCCGCACNATGACGCGTCTTC
GGGGAAAATTTTTTCTCGCCGGNGCGTGCAGTTCGTTCACCAACTGCCGT
TTCTCTAAACTATGTTGTTTCTTCGCTTCCTCGGTTATTCCCGATCGCCG
ATCCATCGTTGTTTCGATTCGTCGATCAAACGACGTGTGCCCCGAGTATC
GCCGTGCGTTTTATCGTTCGTTGCCGTTCGATAGCCGTTCGATAGCCGTT
CCTGCCCCGTTCGATAGCCGTTCCTGACCCGTTCGATAGCCGTTCGTTNC
CGTTCGACAGCCGTTCGTTGCCGTTCCTGCCCCGTTCGATAGCCGTTTCT
GACCCGTTCGATAGCCGTTCGTTGCCGTTCCTGACCCGTTCGTNGCCGTT
CCTGCCCCGTTCGATAGCCGTTTCTGACCCGTTCGATAGCCGTTCGTTAG
CCGTT
>rnd-1_family-75#LTR/Gypsy ( RepeatScout Family Size = 598, Final Multiple Alignment Size = 100, Localized to 595 out of 602 contigs )
AACCTAAANTTACCATCGGTCGGTAAAACAGAAACCTACATTACCGNCGG
TCGGTAAAACTNAATTTACCATCGGTCGGTAAAACAGAAATCTACATTAC
CGACGGTCGGTAAAACAATTTACCATCGGTCGGTAAAACAGAAATCCACC
TTACCATCGGTCGGTAAAACAGAAATCCACCTTACCGTCGGTCGGTAAAA
CAGAAATCCACCTTACCATCGGTCGGTAAAACAGAAATCTACATTACCGA
CGGTCGGTAATTTTCGGGAGTCGATAGTTACCCCCGGGTCGGTAATTCAT
TATTAATATAATACTATTATAACTTATTCTTTTCCGACTATATTCTAGCC
GCGATCTAAATCCTTTTAAAGCTTCAATGACTAGATCTGACTATTCCTCT
CTTTACTCTTGGGATAACGATTACTGAACGAATATTCNNGCGGGACTTTT
TCTTTTTNTTTAACAGGTGTTGGGTATTATCAAGTTCTACTCTGCAATCG
TAAGTAACNTCGAATCACCCCANACTCGAATATTAAATGGACAGACTTAT
AACTAAATAAATTGTTATCAAACTATAATTAATAGATGGTCCGNGTACGA
CGTGCCAACCAGGGTACTCGACAACCGCCTTCCATTCGCGAAACACTCTA
CGCCGTATACGNCGAAANAGACGNACGCGACGCTTACCCCAGATTACCGT
TTCGCCGGATAACGAAATCATAGAGCCTACCCCATCTACAATAAGTCAGT
CTTCTCCCATACCTGAGGTCATAGAAATAGGTTCTCAACTACCTGAAGAA
CTGAGCGACTTTATTTTAGAAACGGAAGAACGAAGCGCTGAGATAGCGCC
CAACGCAGCAATACCAGACCAACATAATTATTCAACGGAAGAAGACGATT
TCTATCCTCCTCCNAGCTATTCACCNGTAGCNTACGAGGATCTAGACCCC
TTCGCGCCCTTGGAGATTCCCCAAATAGANACCGCTGAGATACCCNTCGC
AACCATCGANATCGAACACTCNTATNTCCTCCCAGAANCGTACGGTTACC
CNCGNGAGGAATAAATTCACATTATTCAAGTTATACAAAGGTGAAATAAT
AAAGAAANCCNAAATATGANCGTTTATTTATTCGCATTCCNCCCNGAATC
CTCTCTGCCGAGCACAACAGACCTTCAATCTCTCGGCGTCCCAGGGTATA
GCCGGCCAAGCAGGTTGCCCTAAAACAAATTGAGAGATTAATTGCGTCCA
ACTGGGAAAGTAAGACTTCCAGGCCAGTCCTGAGGAACTGGGGACGTAAC
A
>rnd-1_family-277#Unknown ( RepeatScout Family Size = 125, Final Multiple Alignment Size = 100, Localized to 595 out of 602 contigs )
AATTAGAGAGAAAGATTTTTATAAAAGTCATATAAAANTTTCTATTTAAA
AAACAGTTTCAAAAATTTATAAAATTTTTCCACACGTGTTTATCTCTGCT
TATTATTTTACACATCGGATATAAAATTCCGCGCGATAANAATTTTTTGA
AATATTGATTGCATTTTGTGAGCATTGTTATAAATGAATTTTATATTTGT
ATGTTACAGACAACGTAGCTTCGATAACGACAACTCCG
>rnd-1_family-104#LTR/Gypsy ( RepeatScout Family Size = 404, Final Multiple Alignment Size = 100, Localized to 595 out of 602 contigs )
TTCCTCGTTCGCCGGGAATCTCCGCAAGGCGATTCGCGAACAATTCCTCG
TTCGCCGGGAATCTCCGCAAGGCGATTCGCGAACAATTCCTCGTTCGCCG
GGAATCTCCGCAAGGCGATTCGCGAACAATTCCTCGTTCGCCGGGAATCT
CCGCAAGGCGATTCGCGAACAATTCCTCGTTCGCCGGGAATCTCCGCAAG
GCGATTCGCGAACAATTCCTCGTTCGCCGGGAATCTCCGCAAGGCGATTC
GCGAACAATTCCTCGTTCGCCGGGAATCTCCGCAAGGCGATTCGCGAACA
ATTCCTCGTTCGCCGGGAATCTCCGCAAGGCGATTCGCGAACAATTCCTC
GTTCGCCGGGAATCTCCGCAAGGCGATTCGCGAACAATTCCTTNTTTCTC
TTTATTAGCTCTTTCTGATTTATTTACCGAGAATTTATATTGTTTTCTAT
CTTTATATCTCGTTTCAGCCTTTCTTTATATATATTATATCTNTTCATTC
ACTTTTTCTTTACTCCCTTTCGTTTTCTTTTAATTTCCCATTCTTATATT
ATTATTTTTATTATCAATTTTTTTTTCTTTATATTATTTTCCTTTGNATT
ATCACTACTTTTGGGAGAAACCGTTGAAATAGATGAATAATTTTCGAACT
TAGACTTGGCGAATCTCTTATCTTAATTTTATTATTGTATTTTAATTTAG
ACCTGTGTTTCAGCGAATTTAGAAAATTTTAATTCTAACTATAACACATA
TGCGCAAGCGACGAATTCTATACTTCCTTTAATGAGTAAGCGTTATTCAT
ATTTTTATTACACATTCACTTTTTATTTTTGTTTTATTTCTTATATTATA
TTAATATATGTATATTGTATTAACCAGTCAGAACTTAATTCTTAACGTAA
ATTCTTCCCTGTATATTCTGACTGATGACCTCCGAACGATTGTAACACCC
GCGAGAATATATACATATATACACACACAGATACCCACTCACGCATAGCT
ATAANCGCTAANATGTATTTTTCTTTCTTTATCTTTTTANATAATATATG
TATTTTTAATTTAATGTATAATTTAATTATTTAACCCGTTCTCTTCCCTA
AATCCTGAGATCGCACTAGGTCCCGTCCCGCGTAACAAGGATTAAATTCC
TTTACCGAAAAGGGACCACCGAACGAATAGGCTTAAAAACGCAGCGTTAA
AGAGACCTTCGGTCGCTGACCTGTGTCAGGCCCTTCACATTCGTTCGACC
CGATCCATACACACGCCCGAATAAAGTGTGTCACGGGGTAAGTAAGTTGC
GTCCTTCCATACGGCCCGTCCATTCCAGGGTCTGGACGTAACA
>rnd-1_family-4#DNA/TcMar-Tc1 ( RepeatScout Family Size = 4266, Final Multiple Alignment Size = 100, Localized to 595 out of 602 contigs )
ATATATATATATATATATATATATATATATATATATATATATACAGGGTG
ACCCATTTTAACTTAGGCAGCCAAATAACTCGAAAACTAAGCCCAGCAAA
CAAAAATGTTTCAGACAAAAGTTGTATGGTTTCGAGGGGGCCATAAGATG
GTACCATTGGTTTGACCTTGAAGAGTCATTTGAAGGTCACGTGAAAGTCA
CTTCAATTTTTTTAAATGGAACACCCTATATATTTTTGCACATTCTTGTA
GCTTATCTCGAGAGCTTTCCAAAACACTATAATTAACTACCTTTTCGTTA
AGTACTTTTTGAGTTATGAGGCTTGAAATAATTTCTTAATTTTACATAAA
CCGTAAAATATTTTGTAAAATATTCATTTTTCGATTATCTTACCTTAATA
CTTTTATGTACAAAATAATGAAAGGAATCAATTGGTGTAAAGAAAACACA
TAGTTATTTTTAAGAAAAAATATGGAATTGTTAATTGCAAATTACATATT
TTTTCTTCAAAACAACTATGTGTTTTTTTTACACCAATTGATTCCTCTCA
TTATTTTGTACGTAAAAGTATTAAGGTAAGATAATCGAAAAATGAATATT
TTACAAGATATTTTACGGTTTATGTAAAATAAAGAAATTATTTCAAGCCT
CATAACTCAAAAAGTACTTAACGAAAAGGTACTTAGTTATAGTGTTTTGG
AAAGCTCTCGAGATAAGCTACAAGAATGTGCAAAAATATATAGGGTGTTC
CATTTAAAAAAATTGAAGTGACTTTCACGTGACCTTCAAATGACTCTTCA
AGGTCAAACCAATGGTACCATCTTATGGCCCCCTCGAAACCATACAACTT
TTGTCTGAAACATTTTTGTTTGCTGGGCTTAGTTTTCGAGTTATTTGGCT
GCCTAAGTTAAAATGGGTCACCCTGTATATATATATATATATATATATAT
ATATATATATATATATAT
>rnd-1_family-83#Unknown ( RepeatScout Family Size = 517, Final Multiple Alignment Size = 100, Localized to 595 out of 602 contigs )
ACACGCACACACACACACACACACGCGCGCGCGCGCGCGCGGGGGGTGCA
AGGGGGCCTTCGGCCCCCCTCCCGCAACCACCCCGCCGGTAGGCAAGGTG
GACCTCGCTTTACAACTTACAGCATATATCCATTGTGATTGAACTCTTCG
CAATGCGTCCCCTACCGGCGGGGTGGTTGCGGGAGGGGGGCCGAAGGCCC
CCTTGCACCCCCCGCGCGCGCGCGCGCGTGTGTGTGTGTGTGTG
>rnd-1_family-139#DNA/Crypton-V ( RepeatScout Family Size = 291, Final Multiple Alignment Size = 100, Localized to 595 out of 602 contigs )
GTTATGTAACTGTTACATAACATGTAACAGTTATATTGTTGAGTGGAAAT
TATAACTAACAGTTATATAACTGTTATATTAACCCAGCAAACACCAAGTA
ACAGTTATATAACTGTTAGTTGTAATTTCCCACTCAACAATATAACTGTT
ACATGTTATGTAACTGTTA
>rnd-1_family-72#Unknown ( RepeatScout Family Size = 619, Final Multiple Alignment Size = 100, Localized to 595 out of 602 contigs )
TAAAATTTAAATATATAATTAAAATTTAATNATTATTTGATTAAAAATNA
TCCGATTTATGTCGTGTTTGGTGTCATTTTAATCGCAAAAATCTCATTAA
TCCATTGCAATTATTTTCAAATCGAAAAAATGCGAAATAAAAGTTTTAAT
TTTTACGATATTTAAATCCCTAAAGTTGTTATAGATAAGGAAAGATCTCC
GATGTCGAAGCGAGAGCGAGACCACGAGTAAAGAGCGAGCGAGATGACCT
ATCATCAAAGAGTTCCGAAGTCTCGCTCGCAATCGGCTTCCGCTTTCTCT
TATCCATTCGCAATTCACGAGAATGTAAACATCTTATNATAAAAANTAAA
ACTTTTATTTTTCGCATTTTNTCGATTTGAAAATAATTTTAATGGATTAA
TGAGATTTTTGCGATTAAAATGACACCAAACACGACGTAAATCGGATAAT
TTTTAATTAANTNTATAATNAAAATTTATAATTATATATTTAATTAAAAA
TTATCCGATTTATGTCGTGTTTGATGTCATTTTAATCGCAAAANTCTCAT
TANTCCATTAAAATTACTTTCAAATCGATAAAATGCGAAATATAAAAATT
TTATTTTCTATAGTAAGATGACATATATTCGTGAATATAGATAAAGAAAT
GGAGCCTCGCGNAAGAGACTTCGGAACTCTTTGATGATNNGTCATCTCGC
TTGCTCCTTANTCGTTCTCGCTCTCGCTTTCCGACATCGAGAACCTTTCC
TTATCTATAACAACTTTACGAATNTAAACATCNTATAAATAAAAACTAAA
ACTTTTATNTTTCATTTTATCNNTTTGAAAGTAATTNNAATGGATTAATG
AGATTTTTGCGNTTAAAATGACATCAAACACGACATAANTCGGATAATTT
TTAATTAGATAAATAATNAAATTNTAA
>rnd-1_family-178#DNA/CMC-Chapaev-3 ( RepeatScout Family Size = 225, Final Multiple Alignment Size = 100, Localized to 595 out of 602 contigs )
ATCGCCGCGCGCTTATACTCGCGCGGATTGGCCGATCTTCTTTAATTAAT
TTCTCGTTAATTATTGCGAANATCGCAAAACGGTANAGGACTTTCCTNCT
TAATTTGAGCCAATCTACCTTCACACGAAGAGGTGATGCAGTTATTTTCG
GACACCCTGTATATATATATTTACATANATATATTTATATATATATATAT
ATATATACAGGGTGTCNCAGGTATCATCCGTCAAAAAAAAACCATAAGTA
GANCTCGCTAAACTGAACTAAAAAGTCCTATACCATTTTGCAAACAACCA
CGTAAAATTTCGAGATATTAATTAAAGA
>rnd-1_family-220#DNA/Crypton-V ( RepeatScout Family Size = 174, Final Multiple Alignment Size = 100, Localized to 595 out of 602 contigs )
TGTTATGTAACAGTTACATAACATGTAACAGTTATATTGTTGAGTGGGAA
ATTACAACTAACAGTTATATAACTGTTACTTGGTGTTTGCTGGG
>rnd-1_family-84#Unknown ( RepeatScout Family Size = 500, Final Multiple Alignment Size = 100, Localized to 595 out of 602 contigs )
TGTCTATTGATTCGATTATCATATTATAAAAATTATGCGTATCTCGCAAT
CGAATATTCCGATTATTGTCGATTTATTTATTCGTCGCGTTTTCTCGCGA
ATTTTAAATCGCGATTTATTTTGTAATTTAATCGTTGATTTACATCGAAG
CTTGTTCTATCTTTNCGCGTTTTGAATATTTCCTTTNATAGTCTGCACAA
AATGCGCCAGTAATGCAAATACTTTCTTCTACAATCGAAGAAACGATCAA
TAATTTTATTAATGACTCTTTTGATCACGATTATTTACGTTTATACGTTA
TTTATATAAAACTAATTAAATTCTATTATTGTATGTCGATTATTAATAAT
AAATATCGCGTAATTAATCATCGCTAATCAGTCTCGTCTGGNCTATGTAA
AAATTTTTAGTAAATTTTATATTATACGTATATTTTGGACACTTTCGTGT
AATAAATTTTATTTTGTATTAAGTTTAAAATTATAGTTTATATTAAATTT
GTATTATATTTTGTAATACATATTTCTAATGCATTGTATTT
>rnd-1_family-85#Unknown ( RepeatScout Family Size = 497, Final Multiple Alignment Size = 100, Localized to 595 out of 602 contigs )
GACGNCAGATTGNCGGCAGAAACCGAGCAGGATCTGCGCGACGCAATTTG
ACGTCAGATTGNCGGCAGAAACCGAGCAGGATCTGCGCGCACAATCTCTG
ATAGCAGATTGACGGCAGAAACGGAACAGAGTTTGCATGATTCGATAGTT
CCTTCGCTTACCGCTACGTGAGCTGTACTTTCTCGCAATCNAATTTCTGT
CAGAAATATATATAAAGTCGCGANTATTAATAAAAGATCAAAAATATAGT
AATTATCATTTTAATTTCTATCACTTTAATTTCTGATA
>rnd-1_family-17#Unknown ( RepeatScout Family Size = 2001, Final Multiple Alignment Size = 100, Localized to 595 out of 602 contigs )
TATAATATATAAAATATTTCGGCAGCGAATTATCGATAACACGGTGTTCG
ACTTTGGCAATATAAAACGTAAACAGTAGCGCGCTATGTTACGGCTTTGT
CATCATTCGCACGGTGACTCTCGAGTAATAAGGTAGTGGTGAGAAACGCT
TCGTATATTATAATTTTCTTATTAAACACGATTACGATTAGTATCGAAAC
ATAATTTGCTTTAAATATTAATATAAATTAATTGATTGAAAATTAATTAA
CGACATGAAACTGTAGCGCAACGATAAACTTTTATCGAATCGCAATCATT
TATTACCGCGATTAAAAATTGAAACAGGAGATACATAAAAGGGGATAAGA
GAATTAATTATGTTATGATCTTTCGATCATCGATGCTAATTGTAATAATA
TTTCTTTAACAATATTAAAATTAATTATATTTCGACCAATACCTTAAATT
TTCTCAATCNTTGTTAATTAGACAATGTACAATTTAATCGAGCTTCGATT
AAATGATAGGAATCCGAAATGTTAAATAATCACTTCGATCGTTGTGATCT
TTACGGACAATAATTATTATTTTAAATTGTACATTGTTTAATTAACAAGG
ATTGAGAAAATTTAAAGCATTGGTCGAAATATANTTAATTCTAATATTGT
TAAAGAAATATTATNATAATAGCATCGATGATCGAAAGATCATAACATAA
TTAATTCTCTTATCCCCTTTTACGTATCCCCTGTTTCAATTTTTANTCGC
GGTAATGAATGATTGCGATTCGATAAAGATTTATCGTTGCGATACAGTTT
CATGTCGTTAATTAATTTTTAATTAATTAATTTTTATTAATATTTATAGC
AAATTATGTTTCGATACTAATCGTAATCGTGTTTAGTAAAAAAATTACAA
TATACGAAGCGTTTCTCACCACTACTTTATTACTCGAGAGTCACCGTGCG
AATGATGACAAAGCCGTAACGTATAGCGCGCTACTGTTTATATTTTATAT
TGCCAAAGTCGAACGCCGTGTTATCGATAATTCGTTGCCGAAATATTTTA
TATATTATAAAATATACATTAACGCGGAATATTAAATTATNGAAGTATTT
TAATTTATTGATTAAAATTGATTATTTATTAAACAATTTATCACGGAGCC
TTTCGTTATGCTAATTATTTGCATCTATAATTCGATTGTTTTACTTCGTG
TTCTCTCACAATCCAAATTATATTTAGATTGTCAAGTAGAACGATAAAGT
AACACGGATGAAATATATTTGTGACTCTAAGTATTAAAATAATAATTATT
GTCCGTAAAGATCGCAACGATCGAAGTGATTATTTAATATTTTGGATTCC
TATCATTTAATCGATTCTCGATTAAATTGTACATTGTTTAATTAACAAGG
ATTGAGAAAATTTAAAGCATTGGTCGAAATATANTTAATTCTAATATTGT
TAAAGAAATATTATAATAAGCATCAATGATCGAAANATCATAACATAATT
AATTCTCTTATCCCCTTTTACGTATCCCCTGTTTCAATTTTTATTCGCGG
TAATGAATGATTGCGATTCGATAAAGATTTATCGTTGCGATACAGTTTCA
TGTCGTTAATTAATTTTTAATTAATTAATTTTTATTAATATTTATAGCAA
ATTATGTTTCGATACTAATCGTAATCGTGTTTAGTAAAAAAATTACAATA
TACGAAGCGTTTCTCACCACTACTTTATTACTCGAGAGTCACCGTGCGAA
TGATGACAAAGCCGTAACGTATAGCGCGCTACTGTTTATATTTTATATTG
CCAAAGTCGAACGCCGTGTTATCGATAATTCGTTGCCGAAATATTTTATA
TATTATAAAATATACATTAACGCGGAATATTAAATTAATGAAGTATTTTA
ATTTATTGATTAAAATTGATTATTTATTAAACAATTTATCACGGAGCCTT
TCGTTATGCTAATTATTTGCATCTATAATTCGATTGTTTTACTTCGTGTT
CTCTCACAATCCAAATTATATTTAGATTGTCAAGTAGAACGATAAAGTAA
CACGGATGAAATATATTTGTGAC
>rnd-1_family-246#LTR/Gypsy ( RepeatScout Family Size = 151, Final Multiple Alignment Size = 100, Localized to 595 out of 602 contigs )
CGTTGTCCGATCNCGTTGTCAAGANGTTGTTATAAACAACGACNGTCAGC
TGAGTCNGAGNCCAGCTGTCAAGCTGTGCGGACGCG
>rnd-1_family-310#RC/Helitron ( RepeatScout Family Size = 104, Final Multiple Alignment Size = 100, Localized to 595 out of 602 contigs )
TTATATATAAAATTATATATAATATAACCCTCCCATGGGGTACACCTTGT
CGCGGTGGGAGGGCTTAGTACTTGGATGGTGCCTTGAGGTTTATCTTAAA
TTTTTCTATTTATGATAAATCTTAAGGTGCCTGAATGGGAAGCTAAGTAC
CC
>rnd-1_family-211#LTR/Gypsy ( RepeatScout Family Size = 182, Final Multiple Alignment Size = 100, Localized to 595 out of 602 contigs )
GAGTCTGAGCCCAGCTGTCAAGCTGTGCGGACGCGCGTCTATTTGTGATC
CGTTTTACGATTATTCTGAATTCTTGTATGTTACTCGCGGTTTATTAAAG
TTCTTGTGCACCTTAAACCGCGTTATTATTTACGAGTGCGCGAGCGTCAG
CGTGTGCCGATTGTGTCGCGCGCGTTCGATATATATCGTTCCGCGGACGC
AACAATATATA
>rnd-1_family-244#RC/Helitron ( RepeatScout Family Size = 154, Final Multiple Alignment Size = 100, Localized to 595 out of 602 contigs )
TATCGCCATCTGGTGTCGACAGCGGCAGTCGTACGCCAAATTTTGTTCTA
TATATATTGTTTGATGACCACGACGTGGACGTTTCTTAATCGTATTTTCA
CGATTTTAGAATTATATATCGCGATATTTCCACTTCTACAGCTCGTAGAG
TAAAAATAAAGACACTTTTACTATATAATTCGAACATAAGCTATCGATTA
AGCCTAATAAGAGCTCGATCCGTTCAGCGGTTATCGTAATATAATAATAT
GAAATAATCTGAACTGGTCTCAATTTCCCGTCTCGCGTAAAGAGACACGG
CGCGCGTCTTGCTAGAGAGATGAACTCGACGCAAGACACTACCGTGTCTC
TTGAT
>rnd-1_family-96#DNA/TcMar ( RepeatScout Family Size = 426, Final Multiple Alignment Size = 100, Localized to 595 out of 602 contigs )
TACTCTCTAAAAGTGAATCAGTGTATTATCACTGTAATCAGTGCTGTACT
TATAACTGCTTGTAATCAGTGAGTATTTACTGTTTTTCAGTGATAATACA
CTGATTCACTCTAGTGAAAGTAGTATATATACTACTCTCTAAAAGTGAAT
CAGTGTATTATCACTGAAAAACAGTAAATAGTCACTGATTACAGCAGTTA
TAAGTACAGCACTGTAAATCAGTGATAATACACTGATTCACTTTTAGAGA
GT
>rnd-1_family-14#Unknown ( RepeatScout Family Size = 2153, Final Multiple Alignment Size = 100, Localized to 595 out of 602 contigs )
CCCAGGTAGCACACGTTCGTTTTATATACGTTTCTTAAACGTATCCAATA
TTTTTTAACCGTAAAGCATTAATAAGAAACGTTTCTATAGAAACGCTTTT
AAAACCATAGTTAAGGAAACGTATTTTTCACGTTTCTATAGACAAAATAA
AAACTAATTTTTATTAATTTCAAATTAATTTTAAACTATATATATATATA
TATATATATATATATATATATATATATATATATATATATATATATATATA
TATATA
>rnd-1_family-23#DNA/TcMar-Tc1 ( RepeatScout Family Size = 1733, Final Multiple Alignment Size = 100, Localized to 595 out of 602 contigs )
ATATACACTACTCAAAAGAATCTAGGGAACACTTTTCATACCCTAAAAAT
TGGGCTATTTTCAAACCGCTGAAACTCGTCGAAAAATCATCGTAGAAAAA
AAATTAAAAAAGCATTTTGAAGCATGAAGTTTCAACTTTAACGCGCTATC
GGTGGTTTTTTAAAAATCTTTTATCTTCCTTATTCTGCGCTTTAAAAAGG
AACACACTGTTTAGTTCCTTAAAATTATGTATTTTTAACACGCTGCAACT
TGATGAAAGAAATTTTTTTCGAGAAATTCAACTCAAGCTCTATAAATTAC
AACATTTTCTCTGTAAAATGCTTTTTTAAAAATCTTTCTACGATTTTTTT
TGACCGAGTAATGCGATTTTGAAAATAAACCAGTATTTTTTAGATATGAT
ATCGATACTCGGTGAAAAATCATCGTAGATGAAAAATAAAAAAAGCATTT
TGAAGCTTGAAACTTCAACTTTAACGCGCTATCGTTAGATTTTTTAAATT
TTTTATCTTCTTTTTTCTGCGCTTTAGAAAAGAACATTGTGTTTTTCCTT
AAAATTACGTTTCTTTGACACTCTGCAGTTCGATAAAAAAATTTTTCTCA
AAAAATTCAACTCAAGATCCATAAACTACAACATTTTACCTACAAAACGC
TTTTTTAAAAACTTTCCTACGATTTTTTTTGACCGAGCTACATAACTTCG
AAACCAATATGTAAAATGATGTATACCGCCGGCATTAGCGTTATCCAATG
TGCACCACGTGGAAANTAAACACATATGCACTCACGCGCGCACGCGTGCT
GGCGCACGCACACACACACACACACACACACACACACACACAGAGAGAGA
GAGAGAGAGAGAGCAGAGAG
>rnd-1_family-142#SINE/tRNA ( RepeatScout Family Size = 289, Final Multiple Alignment Size = 100, Localized to 595 out of 602 contigs )
AGTAGNTATACTAGGCGGGTTCTAACTCAGGNCCTCTCAGGGGGGGTGAG
GCGCGAGGGGATCTCAGCGGCGCGGGGGAATGACGTCACGCAGGATGGAG
GGGGGATGACGTCACGCGGGACGGAGGGGATTTCGGAGGCGCGGGGGCTG
CGGGGCGGGGGACGCACGTATAAACAAAAACGGCGGTATTCCTTTGAAGA
AGATTTTGGGTCTCTCTCTATCCCTCCCTCTCTCTCTCTTTCTCTCTTTA
TCCCTTTATCTTTCTATCCCCCTCTCTCCCCCTCTCTATCCCTCTCTCTA
TCCATCTCTTTATCCCTTTTATCTCTCTTTCTCTCTCTGTATTATCGCAA
GTATACAATATTAGTCATAAACTTATATTTTGAGATATTTCGGGGTCCGA
CCTTTTCGAGCAATCTGTGAATCATAGCGAGATAACAACACATTTTTGNG
ATATTTCGGGGTCCCGACTCTTTCGAGCANTCCGTATGAACCGTAGCGAN
GTAACGACACGTTTCCGACCCCAGGTTCANTTGCAAAAAAAATTNNTTCT
TATGGTGCCCCCGACAATCTCTGAAAATCCCTCTCTTTA
>rnd-1_family-2#Unknown ( RepeatScout Family Size = 4329, Final Multiple Alignment Size = 100, Localized to 595 out of 602 contigs )
ACACACACACACACACACACACACACACACACACACACACACACACACAC
ACACACACACACACACACACACACACACACACACACACACATATATATGC
AAGACTCAATTTCATGACTTTCAATTCTTAATGATATGCTTTTATAGATA
AATATGTTATATTTAAGATTGTGGTTTCGCGGGAAATAATCTGAATGAGA
GTTATGCGGAAGATACTCTTTACGCAATTGTAAAGCAAAATCATATTTAT
ATTCATAATCATATTCTGCAATATTCTTTATTACGGAAAATGCAATTTAG
ACATATCACAATTTTTTATTCTACAAACACGCCCTTTTATAAACATATGA
ATTTTTTTGTACATTAGTTTTTTTTATGTTTAAGGAACATAATATGTAGA
AGATCTTGATTCCGCCAATTTAACAGTTTTAAAAATAGTTTGACAAAATA
TTCTTACATATCACTAGATATGTAAGATTCAAATAACAAAGGAAATCTAC
CAATTATTTAAACTAAATTAACCACTGAATATATAAAATAAAAATCGTTA
ACTAATGTTAAACTTTAAATAAAAGAAATATATACGCTATTCAATGGAAT
CATTTATAATATATCAAAATAATAACAATATCATAAAATTAATCATATAA
TATCATAAAATATCAAATAAAAATTCAACATTATATTAATAATATTATGT
CACATCAATAATATTGTGTTATAATAACGCGAATACAATTAATATATTCC
TCCCGACATAACGGACATTTTTTATCTTCTAATCGTTGCTCGCAATCATT
GCAAATACACAAGTGCCCGCATGGCACAAACATATGCGTCGCAGTTGTGT
TCAAACACGTGCAACATGCATTGCGTATATGTTCGTTTGATATTGGACTC
GACGGAACAGGATGAAAAGGTAAATTCTTCTGTTCATCGTCGTCTGAATT
ATCCAGAGCACCGTAATCATCCTCTGGGATATCAAAAATACGTTCATCTG
CCAAGTATATAAAAAAATTTATTAATAATTGATAATAATATTAATAAAAT
ATAAATAAAATATGTACACACATACACATACTTTCATTTATCATTTCATT
TTCAATAACNGTCACACTAGCGATCAGCTCCTCTGTTCTTCCGCTTTCTT
CAGTATTCGAAGTCTCTGAAATAATAATAAATCATAATGCATTATAGCGC
AGATTAAGGAAATGGCATCATATCTATTACAATGGGCGTTTTATTAGTGA
AGGTGCAAACTTAATAACACATTAAACAATATAAAGAGATGTATCAGCGA
TGAATAATAAAAACATGTAATTTCTCCCCTTCCACTTCTTGACTTTGATC
CACTTTTTGATTTGATAATCTTGCTAGTCTACCGCGTCGTCCGCGACGGC
CAGGCCTGCCACGACCTCTCCTTCCTCTAACCGCAGGTCCAACGTTTAAA
TTAAGAGTTCGAATGTCTTCAGATGCAGCTATGAAAAATATAAATAACTA
AATGAATATATGCATATACACACGCATACGCGCATGCACATACATTGTGA
GAATTATCGCAATAGTAGCGAGTTTTTTTGCCTCAAATAAATGCTATTAT
TTTAGAAAATTTATGAA
>rnd-1_family-212#Unknown ( RepeatScout Family Size = 182, Final Multiple Alignment Size = 100, Localized to 595 out of 602 contigs )
TAAGGCCGGTATTCATAGTCCGNTCTTATATTTAAGATCGTCTTAAGTTC
ATCTTCAGATA
>rnd-1_family-128#DNA/CMC-Chapaev-3 ( RepeatScout Family Size = 319, Final Multiple Alignment Size = 100, Localized to 595 out of 602 contigs )
TTGCGAATATCGCAAAACAGTANAGNACCTTCCTTCTTAATTTGAGCCAA
TCTACCTTCACACTTCGGGACTGCGAAAAGTTNTCAGACACCCTGTATAT
ATATNTTATATACATATCTTATAGTACGTAAAATACATATTTCGGCAATG
AATTTTCAATAACATATAGATAGTGATACGAATAAAATTACTATATGTTC
TATACGAATAAAATTACTTCTTTAATAATACATATAGTCAAATATATTTC
GTGATAAAGTATAATTTATTATTTTAGATTCGTTGAAACCGTTCAAAACG
TAACGATATATCCATCAGGTAATCATAATTTTACTAATCAGGTAATAATA
TTTTTAATAATATTTTACGATAGTAATNTTTTTAATTAAAAAATAATATA
AATAATAAATAAATAATTTATAAATTACTTACCGCATATTTCTCGTTGCT
CCGTACGTTGCCTGTCCGATGCTTTTCCAGATNTCCTTTTCCTCCCTTGT
TCGTCCTTTGCTATTTCTTCGTGGCACTCACTCNCGAAAACACGATTAAT
TATAATTATGGAACGATCGCGAGACACTTTGCACGGCACTCCCGATCGCG
GAATAATTATACGAGAAACGCACTTTATTATATCGTAAGGGATAGAGAAC
ACGAGGTACGATTCGCTCGACGTTTATATGAGGCCAAATTCAATACTACT
TGTTACAAATGCTGTTTTCATTGTTGA
>rnd-1_family-145#DNA/Merlin ( RepeatScout Family Size = 284, Final Multiple Alignment Size = 100, Localized to 595 out of 602 contigs )
AATAATTTAAAATAATAATAATAATAATAATAATAACAATAATTCTTTCA
AATAATAATAATATTGTGTTTTATTTTCAATAATTTCGTTCTTTATAATT
CTTTAATTAATTTTTTAGTTATAGTGTTCATGTCACTACCTAAATAACAT
AGTTAATGTAGATTCACTTTTTATTATGGTTATTTTTTATGTTTTTCTAT
GATTTATTTTTTCAAATGCATTATTTTTTTTGTGTACAAAAAGAAAGTAT
ATAATTTTATAATTTTATAATTCTTATATAGTGAAATAATCGGTTATGTG
GCATCGAGGCGTCTCGTATTGTTGGTAGAAGTCTACAATATAAATTTTTT
AAATTCTCTCTAAACAATGGAGCCGGAAGAAGGATACAGGTTGTCGCGTG
GAACGAAGATATAGATCGGATTGAGCATTTTATTAGATTAAATTATGTAA
TTTTTTTGCAATTTTGTAATTTTTTTATTTTGTATTTTTTTATAATTTTT
TTTTATTATAATTTTTCTTTTTTTTTTAATTAAATAAATATAGTTTAACA
TTAATATAATCTTGAATAGGTTCTTCATTTAGATGGAGTACAAGCGAGAA
TGCCCAAAATGAGTATATACAATAACGGTAATGTATCGTATGAATTATTA
ATTAGAAAAAACATTGATTAATAATTTGGGAAAATATAATCCAAAATTTG
TATCATTTAATCCGCAAAAAGTTTTATTAAGTGAAGCTATAAATACTTCC
GAATGTATTAGTAAGTTTTATGTGTGCTTATTATTTTAAACGGTAAATGT
TTACTTTAGGTTACACAGCTCGAAAAATTTTTATTTTCACATATGTTGTA
GAGGATACATTCCTAAGTAATACACCGTTTGAATTTTGCGGCGGTCTCTC
TTCGTTCCTGAGATATGCGATTTTGAAATTTCATACTTACTTGTATCATC
TTTTCGTTATATCCTANATATGTTTATATTTTTTGTTTACATTACCGAGG
TCATCTTNCTGTACGGTTCCACATGGGTTTGCAACTTTCCATGCGAAGCG
AGGTCCACCCCACACCACCCCTGAGTCAGCGCGAAACGAGGTCTATATTA
TTGTATGGTTCCACATGGGTTTGCAACTTTCCATGCGAAACGAGGAACCA
TAGACCTCGTTTCGCACTGACTCAGGGGTGGTGTGGGGTAGACCTCGTTT
CGCATGGAAAGTTGCAAACCCATGTGGAACCGTACAATAATAGACCTCGT
TTCGCGCTGACTCAGGGGTGGTGTGGGGTGGAAGGATTTGTGGTTAAGGT
AAATTATTTAAAAAAATATAAATACTCAAGTAAAATATAACATGAAA
>rnd-1_family-233#DNA/Merlin ( RepeatScout Family Size = 164, Final Multiple Alignment Size = 100, Localized to 595 out of 602 contigs )
TGGTAAATGTTTACTTTACGGACACCTCGCCGANAACTTTTACCTTGACA
TATGTTGTAGAGGATACATTCCTAAGTAACACACCGTTTGAATTTTGCGG
CGGTCTCTCTTCGTTCCTGAGATATGCGATTTTGAAATTTCATACTTACT
TGTTGATAATACTAAAAGAGAGTGGGCCTCTTTACCGATTTTGTTAAAAC
TTTTTTTATAAATAGATTTTGATGCGTAAAGAAACTTTTTCCTCTAACAA
AATCGTCGCTCTGCTACGGGAAGCGTAATATTAATTTTTTNAGATTACAN
TGGAACTATCCAAATTATATGATTTTATATAATTTTATATAAAAAAAAAT
AACTACCTTGGGCGATAGACATTGGGCTACGCTACCGACAGTGCCGCCCG
ACCCCTCTCCGCGGGGAAGGCGGCTTAACGGGCGCGCTAAGCGCGCCCTA
CCGCCTTCCCCGCTCCGAGGGGCGGGCTCCGCGATTAGGAAATAAA
>rnd-1_family-167#DNA/Kolobok-T2 ( RepeatScout Family Size = 247, Final Multiple Alignment Size = 100, Localized to 595 out of 602 contigs )
TATATATATATATATATATATATATATATATATTGTGTATATATATTGTG
TATAACTTACATAGAATATTTTCCACGTAACACGTTGTAACGCTGTTTTC
ACGCAGCTTGTTACGCGTACGATTGTTACGGCGCCGCGCGACAGCGAGTA
TCTATGACGCGCAATACGAGAAAGAAAACGCAAGAGTATAATGCCTTAGT
GTGCGCATACATGTATACTGACGTATACTATTACACGCGAAATGGAAGAG
AAGGATGGTACGAGATTGTCTCTCCTTGTCACACAAACCGATTNTAGCGC
CGTCTGTCGCGATATCGAGCAACTAATCTACGGGCCTGTTTTACTCTCGT
GCCTCGATCTCGCACACACACATATGCACGAAAGTTTTATANACCGAAAT
CTTTTTTATTAGGCTTCTAAACTCATTTCTGAAAGTTCACTTATATTCCT
TCATGCAATCTCTACCGGGAAGCTATCTTATTTTGTACATACAAACTGCA
AAACTTTTATATTAAGCAAATATTGTTACGACTTGACGCCAGAAGCCGAT
AAAAAAACTGTAATTTTTCAATTTTCTTGNNTTTTTAACATAAAATCGGG
AGGTTCCCGGTTTGTTTCTATATGTACTTTAATCGTGGAGAAGCATTTAT
TATTCTGTGCAACCAATAAAAAGATTTCGGTCTATTACGTTTTATCGGTA
AAANAGGAAGGTCCGGCATCCTCTTAA
>rnd-1_family-186#Unknown ( RepeatScout Family Size = 214, Final Multiple Alignment Size = 100, Localized to 595 out of 602 contigs )
TAATACATGCATCTTTAAGAATAACTTGGTTCGTTGAAAAAGAGTTTCAT
AATTTCCTAAATATAATTCTTGCTATTTTTCAACGAACCAAGTTATTCTT
AATAAAGATGCATGTGTTATACGTTATCTTACATTTGCAATAATGATTTA
AGAGCACATATGTATATATTAATGCAGATAGAATTCAACATTATTAATCT
AATTTAAATATTGCAGGAAGAGTTTGCTTATAAAGAAGTTTACATAAAGA
AGTGTCTATATACTTTGTGAATAGTTCAGTCAAGTGAGAAATAAATCATT
AATACGTATGCTCTTGAATCATTATTGCGTATGCAAGATAACTTGTACTC
GTTGAAAACTAGCAAGAATCTTCACAAATAACTTGGTTCGATGAAATCTT
TTTCAACGAACCAAGTTATTCTTAAAGATGCANGTATTACANANGTTATC
TTGCATACGCAATAATGATTTAAGAGCATATGTATATACTAATGCAGATA
GGGTTCAACACTATTAATCTAATTTAAATACTGCAGGAACAGTTTGCGTG
TAAAGATTCAACATTATTAATCTAATTTAAATACTGCGAGAACAGTTCGC
GTGTAAGAGATTCAACATTATTAATCTAATANATACTGCNTGAATAATTA
TTGCGTATGCAAGATAACTTATTATAATACGTGCATCTTTANAAATAACT
TGGTTCGTTGAAAANTATTGCACACGAACAAGATAACTTATTTTATATAG
ATACATGCATCTTTATAAATAAGTTGGTTCGTTGAAAACTAGCAAGAATT
GTATATAAGTATATNCAAGTGTATATANATAAATATATTTATTTATAATA
TAATTGAATGTACCTAAATATATACAATTCTTGCTAGTTTTCAACGAATC
AAGTTATTTATAAAGATGCACGTATTCGTT
>rnd-1_family-225#DNA/Merlin ( RepeatScout Family Size = 171, Final Multiple Alignment Size = 100, Localized to 595 out of 602 contigs )
TATATGTATTTGTAAACTTTGCTTCGTCTTGCAAAGTACATGCGTGGACA
CNGCGTGTTCCGCCCCCCCTACGGGGGGGCTCCACTTTCGGAAGATATAA
CCTAACCCAACCCGTGTCTGAAGTGTGGGATATACCTNGCTTCGCATAGA
AAGTTACAAACTTATATAAACCATATGAACCATGTAAAGCGAAATGTCAT
ATATCAAGGTATTTCCTACACTTCAGACACAGGTTGGGTTAGGTTATATC
TTCCGAAAGTGGAGCCCC
>rnd-1_family-126#Unknown ( RepeatScout Family Size = 328, Final Multiple Alignment Size = 100, Localized to 595 out of 602 contigs )
TTCTGCCGNCAATCTGCCGTCAGATTGCGTCGCGCAGATCCTGCTCGGTT
TCTGCCGNCAATCTGNCGTCAAATTGCGTCGCGCAGATCCTGCTCGGTTT
CTGCCGNCAATCTGCCGTCATAATTTTAAGCAGATTCTGCTCGGTTTCTG
CCGTCAANTTATGTCAGCAGGTTTTGTTNNATTTCTGCCGACATTCTGNC
ANCATNATCTGATATAACAGNTTCTGTATACAATCTGTAGTCTTTCTGCC
GACAANAATTTGTAGCAGACACTTGGCAAAATCTGTTCGAACAGACTTGG
CTATCTGGGT
>rnd-1_family-290#DNA/Maverick ( RepeatScout Family Size = 115, Final Multiple Alignment Size = 100, Localized to 595 out of 602 contigs )
TATATTTTATACATTTTATATATTTTTATATTTTAATAAATTTTATATAT
TTTATACACATATTTTATATATTTTAATAAACATTGTATAATTAAATCAC
ATTGTCTTTATGTATCCAAGAGTTGTGCGANTTGTCCANTCCCAACCATT
TCACGTANACGTCGTCACCCCTTTCCCGCAGNACTTTCTCCACGAGATAT
ACGTCGGGATNAGCGGCGCGNTGCAGCTCGTATTCGTAGAACGCTCCAGC
GACGGGATTTCCGCGCGAATCTTCGAGTATGAATGTCGCGGGATTAGTNT
TCTGCACCTCGACAATCTTAAANACTTCGGTCGTCCAATTNGGCGTGAAA
CCTTTTTCGAAGATGGTCTTGTACTTGCTNACGCGTACCGAGTCGCCTAC
TTTGAATTTCGCCGGACCCGCGATNTTTACGCGGCTGTACACCGTAGTCA
AGAGTCTTTCGGCGATCGCGGGGGTAACGTCGACGGGTCGCATACCGATC
GTTCGATGCTTGCGCGCGTTGTAATCCGANACGAGTCGCGGCAACGCGTC
GATCCACTTGTAAGATCCGTTCAGCGTAAACATCTTCCACATGTCGTTTT
TCAGCGTGCGATTGAATCGCTCAACGATCGATGCCTTCAATACCGAATAC
GTAGAATAGTGATTGATGTCGTGTTTCCGCATGAGCCGTTGCACGTCGGC
GTTATAAAATTCCTTCCCTCTGTCGGTCTGNAAGTTTTTCGGACACCTTT
TGCTATCTCGAATTATCTCGGCGATAGCGTCGGCCGTCTCGCTTCCGCCC
TTACTCTTGAGCGGTACGGCCCACGCGTGCTTGCTCAACGCATCGATGAC
TGTGAGTATGTAGTGGTAACCTCTGTTGAANCGAGAGTACGGACGCATCT
CGACGACGTCNGCTTGCCACAGGTCGTCGTATCCCCGCACNATGACGCGT
CTTCGGGGAAAATTTCTTCTCGCCGGTAGCGTGCAGTTCGTTCACCAACT
GCCGTTTCTCTAAGCTATGTTGTTTCTTCTTTCGCACGTTTGATCGAGGC
ATAATTAATATTGCGATATTAGTATGTCTCGTTTACTGTGCCGAGTCAGA
TGTTGCATATCTCAGCACATTCTTTATCTCGTCCATCGTNGTTCGCAGCG
CCCGCACGTCCGTTTCGAGCGCGGTCAGCTTCTCGCCCGATTTCTCCCTG
TCGATCCCTCAACGGTTTAACGCATTTTCCACGTACCGTTTGTTGACGGC
GTCGGTATCAGCCTCNGGTTGCGCTACACGTCGAATCTTGCGCGACCTCG
CGTCANAGCCNGTAGCGGCGCGGCAGAGAGCGTTNTCGCGNACGTAACTT
CTCANTAATCCATCCCANTGATAGCTTGTACNAATTATTCGACGTTCCGA
GCGATAATCCAAATTTGTTGATCGGCATTTTTTTCGGTGCCGAGTGACGT
CGACCGAATGACACGTNTCGTCGACGCACAGTTTAATTTATAATAATGCC
GGCCTCGCGAAGTTCCTCGATAATCGACAGGATCTCGTTGTCGTGAGCGT
TGTTGCCGGCTCGGCGCGAGGCGTCCAGCAATCGCAAACGATCCACCAGC
TCGTTGGGATCGTCCCAGTGCACGTAATCGATCNTGTTGTCGNTTAGCGT
CATGGCGCGCGGCGCGTCTATACCTCTTCCCACCTTTCTATCGGTCGGAA
TCAACGGCGCAATTATATATTTATACTTGTATCCCTTGTTGCTCTTAATA
GGATTATTGACCTTGTTGTCACGTTTATGCGCACTCGTCGCCNTTAATAT
GCTCTTATATTTNTGCANATCGTCCTCAGTGTATNTGTCATCATCGGGAA
TTCTCTTGAAGATCAACTCGTANATACCCNNGGTTCCCGTGTATCTCACT
CCGTCGATGATTATATTATCTTCCGCGTCNACGTCGAAACGTTTGTCACC
GAGCATCATTCCTTCGTTGGCGAANTNGACACCGTAGACGTAATCNATAC
TCTTATTTTTGTCGCCACTNATGANAGCTCCTATGTACTTTTGCGCCAGT
GGNCCGAAGTGNTCTCGNAACGTTTTTTGACCTTCGGAACGTTTGTAACN
CGTNTCGGACCGATGTTNCGAGCGGGTCGNNCGTGGTCTCGNAAACNTCT
TCGACGGACGGGTGATTCGGGTATCGTTTGACGCGGTTGTACTTTTATCG
GAGTAGAAACAGTAGCCATATTAGAAAATTGTTTCCTTCGTTTCGATCGA
TTCGGTGTCGAATATATCGGCGAATCGTTTATCGGCATATTTATCCGTGC
TCGCTTTATTCCTTGCTTTGACTCTTTTATTTTTTCCTCGTGCTTCTCTC
CGAGCGTCAGCGTTACTCNCCGGCTCGNTTTTCGNCGCATCAGATTAAGC
CAGAGTATTNTCGACGANCTNTTNTAGNGGCTCGGTAATNGGCCTAAANT
GGGTCTTNACCAATGCGACGTCGTCCTCCATCTTACCGGTCTTCAAAGCG
CGATGTTTCTTGCGGATCGATTCGCTCGTTTTCGCAATCTCTCTCGCAAT
CTTTTCACGATCGCCGTTCATGATGCTCGATCGATGTGTCGGCGGCGACT
GATCGCTTTGCGGTATCGCGAAANCGTTAAATCCTCTTCTGTATCGCCCG
TTCGTCAACGNGCTGTCCTTATCNATCACTACGAANCCATACTTNCGTTG
CCAACANNTNCGACACAATGCGCGGAAATCGTCGTANGACATGTCGGTAT
TCACGTGATCGTTGTACACGTGTTTCAAGTTNGTGCCGTCCTGTTTAAAC
AAGATCAGNAGGTTCGCGTTGTCGCGTATAAGATGCTTNGGTATCCTGGC
GTACGTCTGACAGAGATAGAAGCAGTCGACGCTCGAGTGNCGACCCATTG
CGAAGTACTCTCTTATCGTATCTTGCTTGTCGCACGCCACGTCATCGAAG
ACGAAGATCGAGTTCGGAAGCGCCTCGCTCGGTGGAATGACGTCGCTGTT
ATTGGAGAACGTAAAATAGCCGATTTCGTCNATAGGCGCCAACAAATTCT
CCAGGTATCNATATTTCGGCTGTTGNAGCGACTTCGAGTACACGTACACG
TTCTCGAAACGTACACCGTGCGGACTTTCCANCAGACTNATCAGCACGTT
NGTCTTACCGCAGTTCGAGGGGCCGCAAACGATNNCGCGTATAGTAGTCG
GTAGCATGNTNCCGTGCTTGCGCACTTTTTTCTCCGATATTAGTCTATCG
TCGAAATTCGNCACNCGNATCGTCCGCGGTTGTCGCACGAACCGCATGTT
TTCTCTTTCGAATCAATTTTGCGAATGATCACGAGGGGGAGACCTATTTA
TAGAGGTGTCTCGACTCGAAACCGCTCAGTATCAAAAATGTTTCTCCTTC
TGTCGGATAAAAGAGACATTCTCCGGCTTACCGCCGAACAACTGCAGTAT
ATCCCGAAGATTGTTTTACTGCAAAATTTCGGTGATTACGTGGAACGATT
GTGGGACAAGCTTCCGGAAATATATAAAGGCTGATTCGGAGGTTCGACAA
TATCGTTCGTGCATGCGACATTACAATCAGCCGTGGCAGCGAACGCACAT
CGACGGTCCGCCGCCGTTAATAAAAGATTGCNACGAATGTCAGCGAGAAT
CGTAAGAGGTAGCGGTCTCTTAAATCGCGCGATAAACGCGCTTCCGATCG
AATTNCATATTCCCGGCTATCAGTTTTGCGGCCCGGGNACNCGGTTGGAG
AAGCGATTGGCCAGAGGCGATCGAGGCATCAATCCATTGGACGCGGCNTG
TCGCGAGCACGACATTGCNTACTCNCGGAGCAACGACCTCGCCGAGCGAC
ACGCGGCGGATCGGATACTNGCCGCGAGAGCGCGAGANCGCATCGCCGCG
AGGGATTCGACTCTCGGCGAGAGAGCNGCCGCCACGACTGTCTGGGCGGC
GATGAAGGCNAAGACGAAGCTCGGCATGGGNATGAAGAAGCCGTCGACGA
CGAAGAGGAGGAAAAAACGAATACTTCCGGTAGCGAAACGCGGCGGTGTN
TTGCCGNTTCTACCGNTGTTGGGNGCGNTCGGNTCCCTGGCCGGCGGNGC
GGCGGGNGTNGCGAAGGCGGTGAACGACGGNAAGGCGGCGCAACGTCAGC
TGGAAGAGATGCNGCGTCACAATCGCGCCATGGAAGGTCGCGGACTNTAT
CTCGCTCCNTACAAGCGCGGACGGGGANTCTCAACGAAGTCTAAGAGAAA
AAAAA
>rnd-1_family-115#LINE/Penelope ( RepeatScout Family Size = 354, Final Multiple Alignment Size = 100, Localized to 595 out of 602 contigs )
ATTGTCTCCTCAATCAACACTCCCCTATACCAATTAGCTGCATTTTTACA
CAACATCATCTATGACGCTATCCCCAGGGCACATAGTCATGTTGCCAATA
GTTTTGAATTAGTCAAAAAACTATCAGGTGTACAGTTAAATGACCACTTT
AAATTACTATCATTGGATGTTGTTTCTCTCTTTACTAACGTCCCATTGGA
TTTAGCGTTGGATAGCGTCTCAGAGAGATGGTGTTTAATAAAAGAAAAGT
GCAGCATTCCCCGCGACGAATTCTTGACTGCAGTTCGGTTTATATTAAAT
TCTACTTTCTTCACTTTTAATGGAAAAATATACCAACAAACATTCGGAAC
TCCCATGGGCTCTCCCCTATCCCCCATCATTGCCGATATCACTCTGCAAG
ATTTGGAAAATAAAGCAATTGGACGAGTTCCCTTCAACCTACCATTCTAT
TATAGGTATGTGGATGATATAGCTTTGGCGGCTCCCTCTTCTATGTTCAA
TGAGGTCTTGGGTATCTTCAACTCTTTTCACCCAAGGCTTCAGTTCACAT
TGGAGGAGGGGGTTGATAATAAACTTAATTTTCTTGATGTTACGATAATC
GTGAACAATAATTTAATCGAATTCGATTGGTATCACAAACCTACTTTTTC
CGGGAGATATCTAAATTACAAGTCGAATCATCCACTATGCCATAAGAGGG
GAACAATCGTAGGATTGGTGGATCGTGCCTTTTTATTATCGCATCCGAGA
TTCCATCAAAAAAACTTTGAGCTGATAGTCGGCGTCCTCTTGGACAATGG
CTATCCTCTATTTTACATTTTCCATGTAATACGAGAGCGTCTGAAGTTGT
TATTGGCCTTGAATCGGACAGGCTTGGAGCCCGACGAGGACCACTCTGAA
AAAAGACCCTCTTCATATTTTACAATCCCATACATTCCAACGTTTTCGGA
ACAATTTAAGCGAGTTCTTCGTAATCATGACACGGGAGTTTCTTATTTTG
GCTTAAATAAACTTCGTAATTTTGTCAAGGTCCATAAAGACATAATGCCA
AAAGATTCGTGTAACAATGTAGTGTATAAAGTCTCGTGCAATGATTGCGA
TGCGTCATATGTCGGCCAAACTGGCAGACAGTTAAAAAAACGAATTTCTG
AACACCGAAATCATATTCGACGAAATACGTCACAACCTTCGGTTATAACT
AATCACAGACTGGAATTCGGTCATGATTTTAATTGGGAAGAATCTGAGAT
TTTGGACAGGGAGTCCTCGTTGGGCAAAAGGCTTGTCTCTGAAATGTTGT
TTATCAAGCGCCAAAAAAATAGCTTGAACTTGCAGAGTGATACAGAGGGC
TTGCATCATACATTTGCGACGATAATCGATAACTTATCGAAAATATGAGG
CGTTCGTTCATGCGTCGGTATGTTTGTTATCGTTGAGTCAACTGCGCATG
TCCTTGGTTGAGTCCATGTTTACGTCCTGACAACCGAGGACATATTTATA
CAGTTCGTCATCGAATCTCTAACCGACATGAGGCGCACAGCGGTATACTA
TATTATTAATTGTAAAAAGCGCGGAATCTGGTGAGCCATGCTTCTAACTA
TTAATTTAAGCAAAAAAGTTTATCCACGTGTAATATCTTTCGGTATTTAT
TTTATTATTTTTACTCGATTTGTTAGATCTGCTGTGACGTCGCATAGCAT
AACTATAGTATATTTAATTGACTATTGGAAGCAGAGCGCTCACTAGACCT
CCGCGGGACGCAATTTAGCGTCACCTACGCGTCGAGAACAAATTCGTTCA
ATGTAACGCGTCACTATCTGTAACATATATTGTTAACATCGCGCTGAAGA
AGGATCAAAAGATGATCCGAAACGTNCGTTTTTTGTTATTATAATGTGTT
TTTTAATAAACTAATACTGAAAAAAGAAAGAAGTGTTGTTGCTTCTCTGC
GCTCCAACTACCGCGCGTTGGCTCTTATGCCATTTTCTTTTTAATTTTTT
GATTACTTGAGCCAAATCTCTAATTATTAAAAATATATAT
>rnd-1_family-286#DNA/hAT-Blackjack ( RepeatScout Family Size = 116, Final Multiple Alignment Size = 100, Localized to 595 out of 602 contigs )
CAGGGATGCCAGTTTCGGNCCGCTGCACGCTACGCACACAAAGAAAGAGC
CGCGTACGTGTGAGCTCGGCGCTTCGGCTAGCTTCGGATAGTAGAAGAGG
ACAGAATACAGTCTTCTGTCTCCTTCCCTCCCGAGCTATAGCTATAGCTG
ACGCCTCGAGAATCGTTTGTCAGCGGCTCGATCCGTAGAAGAGTGCAAAC
ATACTGTCTACTGTCTCCTTCCCTCTCGAGCTATAGCTAACGCCTCGAGA
ATCGTTTGTTAGCGGCTCGATCCGTTTATCAGATTTCGCGTCTCGCGTAA
AAGCACACAAAATTTACACATAAATAATTAAATAAATATTTTAATCATGT
AAAAATAATAATCAAATAAATCTTCTAATCCTGTAAAAATTAAATAAATT
AATTAAATAAAATCTTTTATTTATAATTTATTCAGTATATAAAAGATGTA
AACTAATTTGAAAAAATAAAGGATAGAAAGGGAATATAAATGATAAAAAC
GAATATTAAAAATGTAAACAAATTTGACAAATAAAGGATAGAAAGAAAGA
GAATATAAANGATAAA
>rnd-1_family-301#Unknown ( RepeatScout Family Size = 109, Final Multiple Alignment Size = 100, Localized to 595 out of 602 contigs )
TTAAATTTAAAATCGGATGTATGGATATCGATTAGGAAGAGGATTACAGG
ATATGCNATCGGAATGACGATCTATCAATGCACTGGNTTAATATATTATG
AAATTATCAAAAGCTAAGCCAGCGTATCGTCGCTAATTTCTGGGATGTAT
CTCGTGTCTTGAAATCAAGGCTAGATTCAATCTGACGGTTGCGTCAACCA
GCTCCAAGATCAAAAGGTCAACTTCTATCATCGGGATAAATCCCTCAAGA
TAATTGCCNATTAACCGGGCCGAAATTGTATCTTCGCCTAATCGAACGTC
GATTGACAGGAGGCCGCTAGTTTTTTTTTTGCCTCACCGGCTCCAAGTNA
AAAGGAAACCTCTATCATGGGATAATCCCTCAAGATAATTGCCTTTTCAC
CGTGCCGGACTTGGGTTCGACCTGCCGAAGCAGTTTCGCACTCGCTCACT
GTCAATCGAGTCGTCTTATCAAAGAGATAAGTCCCAGTAAAAGTCTTCCA
ATTTGAAGTAATATTTAAATAANTTGAGTGNATGGATGAGGGAATACGGG
TAGTAACCGTTTAATGTTCAAATATAATCAACGTACTTGCGTTGTCAGGA
AGAGGAGACGTTGGAATTGTATGAAGGTGAGTTATCGTAATATAATTCTT
CAATAAATATGATAAATAGTAATAATGTTTNATTACTAGTTACAGATCAC
GAGAGGTGAAAAGAAAGATGTCAAATAATTAAAACGAGTACTTACCCAGA
AGTACTGCTGTGATGA
>rnd-1_family-102#DNA/TcMar-Tc1 ( RepeatScout Family Size = 414, Final Multiple Alignment Size = 100, Localized to 595 out of 602 contigs )
ATATATACAGGGTGTTGAAAAAAAAGGGTCACATATTTTGATAGCAGGTA
GTATTGATCAAAACAAGAAGAAAAGGTCTAATTAACATGGGTCCTAAGAC
TAATATCTTCAAAGATACAAGCTATTTTGTTATTTGAGCTCTTTGTCATT
TTCTTATTAGTCGTGTCAATAAAAACTCTTTTTTTTCAGTTTCTTTACTT
CAGTTTTTTTATGGAAGATAAATGATTACATTTCATATTAAAATAAAAAT
TGTTTCTTTATCTCTCTTTGTTTATTTTTTATTTTTTAAGGCACCTAGAA
AAAAGATATCCCCATTGTACCCCACTCTCCCCTACTCCTTTGTTCATTAC
ATTCTAAAGATGACACGACTAATAAGAAAATGACAAAGAGCTCAAATAAC
AAAATAGCTTGTATCTTTGAAGATATTAGTCTTAGGACCCATGTTAATTA
GACCTTTTCTTCTTGTTTTGATCAATACTACCTGCTATCAAAATATGTGA
CCCTTTTTTTCAACACCCTGTATATATATATATATATATATATATATATA
TATATATATA
>rnd-1_family-299#DNA/CMC-EnSpm ( RepeatScout Family Size = 110, Final Multiple Alignment Size = 100, Localized to 595 out of 602 contigs )
AAAAAAGTGTTCTTATAATACCTCTACTACTAACATATTTACCATTAGTA
TCTATATTATAATAAAAAATATATTATTGTTACAAAATTAATTCTCTTAC
TTAAACTCAAATAGTAATAAATAATAATAGTAGAAATAAAAAAAGGATTA
TAGATAACGTTTATATAAAGTTTTATATATTACGCCTACTTCAATTGCTT
GTACTTTACGTGTTCCTACATACTGGACATAGTACTCTTAGTTGGTCATC
GTTATTATTCATCACGTAACATTTTTAAGGCGCAATTAAAACAGAAAAAG
TGTCCGCAGTAAATCGCAGCACCAAAATATTTCATTACAATTATATTTTC
CGTACATATATCGCACGTCATTGGCTTTAAATCTTCTAATTTGATATGTC
GTAATTTACATTTTAATCGATTACAAGTCTTAATTTTAAAATCACAACAT
ACGTCGGCGCTTTGTAATATTCGGTAGACTTCCCTTTTTATATGCTCAGA
CGTTGGTTTACCCGTCGTCTCGTAACGAAGNTGTTCCACGCTGGTACAAT
GCAAAAATGGACATCTTTCATTGCGACATGTAGTATTTTGATACTGAAAA
CAGTATTTATATTTATGCAAAAAATCACAATTTAGATTTGCGAAATCAGT
TGGCAATTATTTCTAAATTTTAAGCAATCTTGAATGATTGGCTTTCTGAA
ATAAANAATATNTTTGTGTGTCGCAGTTAAAGATATATAATTAATTAAAA
AGGATAATATAAGATATTTAGNTGNCTCTAACCNTAAACCGTAATAAGAC
ATCCTTCTTAATATGTAAAACGACAATAGAAAATGANAATAAACGACAAT
ACGGACAAGAAACGACAAAAGCAATAATGTTAACGACACAAATAATGTTA
AAAATGATAACAATCACAGAAAGTTAAATGTGAAAAAATGCCATTCTCAT
AACACTGAAGGTGCCTTTCCATGGCAGCATCGAGCGTCGAGCGTCTGCGC
CGAAACCCATTGCGCAGATGTGACGCTCGATGCTACCATGTAAAGCGTCG
TCTACAATGGCCGTAGCATAAGGTCGTAAGGCCGTAAGTCGTAAGAAATT
GACCAATCACAGTCGATTATTCAGGAGAATAATCGACTG
>rnd-1_family-120#Unknown ( RepeatScout Family Size = 349, Final Multiple Alignment Size = 100, Localized to 595 out of 602 contigs )
AAAAAGACATGATNGTATGTGCGCGACATGTTTCTTCGCTTGCCGCTACG
CGGCGACGCCACTCTTAACTTTTCTCGTATTCAATATTTATCATGAAATG
TATATAAAGGACTAGTATTAACGTAAGATCTAAAGTATATTTTTTTCTCT
TACGAGCAGTAGTGCGAGAAAGAGGACGCTGCTCACACGACAGGTTCTCC
TGATTGTGTGCGTGTGAGCCGCATCCTCTTTCTGACATCACTGTTTATCA
GTTTAATTTCTGACAAACTGAATTTAAAATAATTTATTTAATAATCTGGA
TTCCTTGTTGGGATTCAGAATATTAAACAGATTATTTGAAATTAGACGGA
AAAATGGGAGAAATAGCCCATTTATTGCGTGTATTGAAGTATTCCTACTA
CCGAGTGTCGATAATCTATATAGAATGAATCAAGTCATCTTTTAGTCATC
ATATGGACAAGACTAAAAAGTCACTGAATTCGGGTCATGAGACGACTTTT
AGCCATCTTTCCGTCGACTTAACGATGTCAGTAAAAGATGTCTGTGACAA
AAAAATGTCCAGTTTTAGTAGTACTTTTAGACGACTTGGTGCTGTGTGGG
AA
>rnd-1_family-278#DNA ( RepeatScout Family Size = 125, Final Multiple Alignment Size = 100, Localized to 595 out of 602 contigs )
TTCATGAATTTATTATGAGGGAACCTAATTTTTTGAAATATTTCTGCCAA
TGGCATCGTATAGTACTNGCCTTCACCTTTCAAATCCACTTTCGATTGCC
GCCGCACGATTTTTTTTCGCTGAGATATACAAGTTATAAGACCGGTCATG
CATAGNGGTCCAATAAGCCATTCCAANTCAACCGTGCTACCTCTCTGTCT
TATCACGAATCAAAATTTGGGTAAAAACATAAATTTTTGAACGCCGCCTG
TCATTTTTTGAAATTAAAAATGGCGCATCCAATATGGCGGACAGAATCAC
AATAAAAAGGTATAAAATTTAGAAAAATTTATCAAAATGTGTAACAACTG
TATTAGATATATTTTTACAGNACTTTTTTGGGCAACCGAACCTGACATAT
GTAAGCCTTTTCAAATTTCAAGATGACGGATCTGCCATATTGATGCCTAT
GTAAATTTTCTTTAACGTAAATTTTCTTATAACTTCATACTTGTATATCT
CAGCGAAAAAAAATCGTGCGGCGGCAATCGAAAATGGATTTGAAAGGTGA
AGACTAGTACTATACGATGCCATTGGCAGAAATATTTCAAAAAATTNGGT
TCCCCCATAATAAATTCATGAAATTGGCCGAAATAGCCATTTTTGGACTA
TTTAACCACAAATTACTCAAAAACCTGACGTGCTGGGGAAATTCTGCGGC
CAGATTCGTTTTCAGC
>rnd-1_family-113#Unknown ( RepeatScout Family Size = 367, Final Multiple Alignment Size = 100, Localized to 595 out of 602 contigs )
TAAGAGGAAAATCTTCTAAAGAGATATTCTTAACACACAGAGAAAAATAT
TTCTTTGGATTTAATAAATTTTGTTGAAGTCAAATAAATTTAATTATTGG
TCTAAAAGTTTTTTTCCGCCTAATTTCAAATAATCTGTTTAATATTCTGA
ATCCCAACAAGGAATCCAGATTATTAAATAAATTATTTTAAATTCAGTTT
GTCAGAAATTAAACTGATAAACAGTGATGTCAGAAAGAGGATGCGGCTCA
CACGCACACAGAGAACCTGCGTGTGAGCAGCGTCCTCTTTCTCGCACTAC
TGCTAAGGGAAAAAAATATATACTTTAGATCTTACGTTAATACNAGTCCT
TTATATACATTTCATGATAAATATTGAATACGAGAAAAGTTAAGAGTGGC
GTCGCCGCGTAGCGGCAAGCGAAGAAACATGTCGCGCACACGAAAATCGA
GTTGCGGCGTAGAAGTCGCAAATTAAGAATATATTCTTATTCATTAAGAA
TATATTCTTATTTATTAAGAATATTTATTAAGAGGACTTATAAAGAGGAC
TTTTAATTAATTAAATATATAATGCAAGATATAATTTTTAGGAAAAATTA
TATTTGTCTATATAAAAAAAGGTAAAATCATATATAATCTTAAATGATTA
TATATAATATCATATATGATTTATATCAAAGCATACATGAAACTAACCTT
TGCTTTGGTTTTATACATGCTTAGATATGATATCAATATCTGACTATGTC
TGATTGTACAAAATGACGTGAGGTATCTAATATCATTTTTTATGATCAGA
AATGGTCAGAGATGGACATCATATCTAAGCATATACAAAAACGTATGCTC
TGATAAAATCATATGTGATATTATATATAATTATATAAGACTGTATATAA
TTTTACTTTTTTTTATATAA
>rnd-1_family-187#DNA/TcMar ( RepeatScout Family Size = 213, Final Multiple Alignment Size = 100, Localized to 595 out of 602 contigs )
TTATAAAGATCGATTTAATATCTGAAGCCCCTCTATTGAGATTGTATCAG
AAATTAAATCGAAGTAATACTTCTAATTTTATCTGTCGCTCTTTGCAAAC
TTTATATAATTCTCATGACTAAAACTTAAATACGAGAGAGATAGCGATCG
TAGCGGTAAACGAACGAACTAGCGATTACTGGTTTTACAGTGAAATTTAC
TGGTTTTACAGTGAATTTTACTTTAACTGACCATAATCAGTGAGATATAA
GATAAAATAACAAAAAAGTAAGCGTTTCCACTGAAGATCAGTAAAATACT

>rnd-1_family-188#DNA/Merlin ( RepeatScout Family Size = 213, Final Multiple Alignment Size = 100, Localized to 595 out of 602 contigs )
CGTACAATAATAGACCTCGTTTCGCGCTGACTCAGGGGTGGTGTGGGGTG
GACCTCGCTTCGCGTGGAAAGTTGCAAACCCATGTGGAACCGTACAATAA
TAGACCTCGTTTCGCGCTGA
>rnd-1_family-216#Unknown ( RepeatScout Family Size = 177, Final Multiple Alignment Size = 100, Localized to 595 out of 602 contigs )
ATCGTCGTTGAATTACTACCGAAATCATTGCTTTCGGAAATTGCCAGGAA
AACCTGGGATTAGTTCCAATCTTACAATAAAAATTCCCAATTTTTAACAG
GGCACCGAACTAGACGTCGCGAATGGATCTCACAAGAACCGGTGAGAAAT
AATTCTCC
>rnd-1_family-311#Unknown ( RepeatScout Family Size = 104, Final Multiple Alignment Size = 100, Localized to 595 out of 602 contigs )
TCACATACATAAAATTTCGTATTACATAAAAGTACATAAATTTCGTATTA
CATAAGTACATAAAATTTCGCAAAAAAATTCGTATTACTATAAAAATTAT
TGAGTGTTAACAATTTAATTTTCATCCTTATATAAATAAAATACCTATAA
AAAAAAACACTCAAAAAATATTGACCCCTTAAAAATTNTTAATATTAATA
ATATAATTATTGAAATATTTATTAATCTGTTTTCCCCTAATATTATTTAA
ACCTACATTTCCTGATTCTTTAAAAGATACATAATATATTAATCACCTAA
ATTAATCACATAATAGCCCTAACAATCCTCTACTTCTTGAAAGGAAAATT
AAAAAATCTTAATGATCACCTAATAGCCCTAACAACCCTACTTCCCGATT
AAGTGAAATTATTCGAGATTTGAGGAGCCTATCTCTAATCACGTATATTT
TAATCACGTGCCCTAATTACGTTCCCTAACCGCGTGCCCTAACCGCGTGA
ATAAATGTCCGACATTACGTACTATCGTACGTAAAGCTTTTCTTCAGGCC
AGTTGAACCTACCTTTCGTTGATCCTGGCCACTTTCTCGCTCGATCTCTA
ATCAGAGATCGAAAAAGGAGATAAACACTCCTTCTTTTGCCGGNTAATTA
CCGGCAAATGAGCGTAAATATTTCACGCTCATCGTAACGATCGCTCGATT
TTACGATCGTTCGTTAAATATTTGAATATAACTTTATTTTAACTCAAATA
AAGCCAAATTACTACAAATTTCTATAGTATTATATAATTTATAATAAAAT
ATAAAATTAATGTGTGTATATAACNTTTATCATATTACAAGTTATTTAAT
TAATTAATCATTTGGCTTTATATTAAGTTAAAGTAAAGTTTAAAAACAAT
ATCTACAAACAAATTCTACGATGGATGAGCTATAAGAAATTAGAATAAGA
TAAGTGCGCGTTATAAGAATAAATTAGCATCAAAAATTGATAAAATTGAT
AAAATTNTTAATGCGTGTTCTTTATTTAATAAATTAGACAAAATCTTTAC
AAAAATAATCTTTTCTCGATCTTCTTTTTTTAATTAATACTTCAATATAT
TTTCGCAATGGATGCAANGCATTTCGAAAGAATTTATTAAAAGTTATTTA
ATTTAATCTATCCTAGCTCATCCATTTTAAGGCAACGGATTTATCTACAA
TCTACAATCTACAATCTACAATCTACAATCTACAATCTACA
>rnd-1_family-196#DNA/Merlin ( RepeatScout Family Size = 201, Final Multiple Alignment Size = 100, Localized to 595 out of 602 contigs )
TATATATATACGAAATTACTCGGGAAGATCTCCCCTATAACATATTTAAA
AATAAAGCAAATCGGAGAACAAATAAAGTAGAATCTTTATGTCAATATTT
CTCAAATTTNTTTGTTAATAACTTTTTAATAAACAACGACCGNCGGCTAA
AACCTTTTGAATGTTACTCAGGGNNGTGACCTTGACAACATATGTCAATA
ACACATTTGTGCGAAGGCGGGCCCCTTTTATGCATAATTACCAA
>rnd-1_family-45#Unknown ( RepeatScout Family Size = 990, Final Multiple Alignment Size = 100, Localized to 595 out of 602 contigs )
CAGAGAGAAGACTGAGAGATGTCATGGCCCGCTTTTAGGTGATCCCTGGA
AGCGATACTCCCTCTGTGGACATTAAAAACGTGAACATGAACTACAAAGC
CAATGTCCACGAATGTTCTCAGAGGGTAACATATATGTCTCTCTGATAAT
ATAAATAATATAAATAAAAATATAAATAATTTAATATAATTTATTATATT
ATAAAAATATTAGTATGTTATTTATTATATTATAAAAATATTAGTATGTT
CTCTCTTTCCACGCTATTATTTATTTATTTATTTATGTGTGTTCTTTTTC
TTCTCAACATCATTTATTTATTTTTTATTTATTTATTTATTTATTTATTT
AGCTCGCTCTAAGTCAGTCTTCTAAAATGCAAAACTAAATATTATAGAAT
TTGACTTTGAAAATAAAATAATCGAATAAATTCAAATAATTAGCATAACG
AAAGGTTCCGTGATAAGTTATTTAATAAATAATCAATTTTAATTAATTAA
TGAAAATACTTCTATAATTTAATATTCCGCGTTAGCGTATATTTTATAAT
ATATAAAATATTTCGGCAACGAATTATCGATAACACGGTGTTCGACTTTG
GCAATACAAAAAATAAACAGTAGCGCGCTATGTTAAAGCTTTAATATTAG
AATTAANTATATTTCGACCAATGCTTTAAATTTTCTCAATCCTTGTTAAT
TAAACAATATACAATTTAATCGAGAATCGATTAAATGATAGGAATCCAAA
ATATTAAATAATCACTTCGATCGTTGCGATCTTTACGGACAATAATTATT
ATTTTAATATTTAGAGTCACAAATATATTTCATCCGTGTTACTTTATCGT
TCTACTTGACAATCTAAATATAATTTGGATTGTGAGAGAACACGAAGTAA
AACAATCGAATTATAGATGCAAATAATTAGCATAACGAAAGGCTCCGTGA
TAAATTGTTTAATAAATAATCAATTTTAATCAATAAATTAAAATACTTCN
ATAATTTAATATTCCGCGTTAATGTATATTTTATAATATATAAAATATTT
CGGCAACGAATTATCGATAACACGGCGTTCGACTTTGGCAATATAAAATA
TAAACAGTAGCGCGCTATACGTTACGGCTTTGTCAT
>rnd-1_family-24#Unknown ( RepeatScout Family Size = 1717, Final Multiple Alignment Size = 100, Localized to 595 out of 602 contigs )
GTTTTGCAATATTAGTAATAATTAACGAAAAATTAATTAAAGAAAATCGG
CCAATTTGGGTGAGGCAACGAGAGTCGTCCGATTGTAACCTTATACTAGG
CGCGCGACGGAGAGTGGGGAAGGAGTGGTGAGTTCGGGCAAATTGTTTAA
TAAATAATCAATTTTAATTAATAAATTAAAATACTTCCATAATTTAATAT
TCCGCGTTAGTGTATATTTTATAATATATAAAATATTTCGGCAACGAATT
ATCGATAACACGGCGTTCGACTTTGGCAATATAAAATATAAACAGTAGCG
CGCTATACGTTACCGCTTTGTCATCATTCGCACGGTGACTCTCGAATAAT
AAAGTAGTGGTGAGAAACGCTTCGTATATTGTAATTTTTTTACTAAACAC
GATTACGATTAGTATCGAAACATAATTTGCTTTAAATATTAATAAAAATT
AATTAATTAAAAATTAATTAACGACATGAAACTGTATCGCAACGATAAAT
CTTTATCGAATCGTAATGCTTCATTACCGCGATTAAAAATTGAAACAGGG
TATACATAAAAGGAGATAAGAGAATTAATTATAAATATTATAATAAGCAT
CAATGATCGAAAGATCATAACATAATTAATTCTCTTATCCCCTTTTACGT
ATCCCCTGTTTCAATTTTTAATCGCGGTAATGAATGATTGCGATTCGATA
AAGATTTATCGTTGCGATACAGTTTCATGTCGTTAATTAATTTTTAATTA
ATTAATTTTTATTAATATTTANAGCAAATTATGTTTCGATACTAATCGTA
ATCGTGTTTAGTAAAAAAATTACAATATACGAAGCGTTTCTCACCACTAC
TTTATTACTCGAGAGTCACCGTGCGAATGATGACAAAGCGGTAACGTATA
GCGCGCTACTGTTTATATTTTATATTGCCAAAGTCGAACGCCGTGTTATC
GATAATTCGTTGCCGAAATATTTTATATATTATAAAATATACATTAACGC
GGAATATTAAATTATGGAAGTATTTTAATTTATTGATTAAAATTGATTAT
TTATTAAACAATTTGCCCGAACTCACCACTCCTTCCCCACTCTCCGTCGC
GCGCCTAGTATAAGGTTACAATCGGACGACTCTCGTTGCCTCACCCAAAT
TGGCCGATTTTCTTTAATTAATTTTTCGTTAGCAGGTGCTCTGTTTTGCA
ATATTAGTAATAATTAATGAAAAATTAATTAAAGAAAAT
>rnd-1_family-235#Unknown ( RepeatScout Family Size = 161, Final Multiple Alignment Size = 100, Localized to 595 out of 602 contigs )
CANTGGCTGCGTTCAGCAGAAAAAGCTGCTTTGCAACTGTTGTAAAATTC
GTGAGCCTGATTGGTGTATGCTCTTAATTTTGACTGAATCTAAGAGCATA
CACCAATCAGATTCACGAATTTTACAACAGTTGCAAAGCAGCTTTTCCTG
CTGAACGCAGCCATTG
>rnd-1_family-250#Unknown ( RepeatScout Family Size = 146, Final Multiple Alignment Size = 100, Localized to 595 out of 602 contigs )
GTTATCGCAACGATAAGAGTAATATTATATTACATTACCCGGTTATCGCA
ATGATAAGTAATTTTATCGCAATGATAAGAGTAATATTATATTACATTAC
CCGGTTATCGCAATGATAAGTAATTTTATCGCAATGATAAGAGTAATATT
ATATTACATACCCTAACGCGTATCAGCGCCGATGTTCGGCTGCTTCGCGC
CTTTGTTTCAACGATAAGAAAGGACTAGATGAAATATATACCCGGTTATC
GCAATGATAAGAGTAATATTATATTACATTACCCGGTTATCGCAATGATA
AATAATTTTAT
>rnd-1_family-11#DNA/Kolobok-T2 ( RepeatScout Family Size = 2672, Final Multiple Alignment Size = 100, Localized to 595 out of 602 contigs )
TTTTTTTAAACCAGCACACGAATTAGATCGCCTCTGGATTTTTTAAAAAA
TAATCAGCTCACGAATAGATCGCCTCTGACATAAATATTTTAATAACCAG
AGCGCACATGCAAACCGCATCTGGTATAAAATATTTTTAAAAACAACCAG
CCCACGAATAAATCGCCTCTGGATTTTTTTGAATAACCAGCACACGAATT
AAATCGCCTCTGGGTTTTTTTTAAACCAGCACACGAATTAGATCGCCTCT
GGATTTTTTAAAAAATAATCAGCTCACGAATAGATCGCCTCTGACATAAA
TATTTTAATAACCAGAGCGCACATGCAAACCGCATCTGGTATAAAATATT
TTTAAAAACAACCAGCCCACGAATAAATCGCCTCTGGATTTTTTTGAATA
AGTATTTTTTTAATTAATAACTAGAGCGCACATGCAAACCGCATCTGGTA
AAATAT
>rnd-1_family-238#Unknown ( RepeatScout Family Size = 160, Final Multiple Alignment Size = 100, Localized to 595 out of 602 contigs )
CCCACACAACATGCATGTCTTCAAGACGTCTTAAACATGTCTTTTTTATG
ACGCCTTTAAGACTTGACCAATTGACGTCTTTCTGATGTTTTTAAGACAT
TCAATTTAAGACGTATTTTTTTAGACGTCTTAAACATGCCTTTCTTATGA
CGCCTTTCAGACTTGACCAATAGACGTCTTTCTGATGTTTTTAAGAACAT
AAGTTAGAAAGAGACAAACATACTTTCTTTCACTCTAACTAATTGCACTA
GTGCAGCAGTGCAGCTAAAAAGAACAGACCCATTCATTTTAATACGCCAT
TTTTAAGATGGCCGCGGTGCCAGGCCAGGCAGGCATCAGACGGGATCGAG
TTGGAAAATAAATTATTCCATTTACCAAAGTTGAGCAGTGCTTTGCACAG
GTAAGAATTAATGACATTTAAAGCCGGGTCTACAATGGCCGTAGCAGNAG
GTCGTAAGACGTAAGCGAAATAACCAAATCCATTTCCTACGGATTTCGTG
CGTTCTACGGCGGTCGCGCATACGCAGTCACGGAAGAATTCTGCGTTCTT
AATTCTTATTGCGCGTCCGCCGTAGAACGTACATTATAGCCCATTCTACA
ATGG
>rnd-1_family-195#Unknown ( RepeatScout Family Size = 203, Final Multiple Alignment Size = 100, Localized to 595 out of 602 contigs )
AACTGTTTGAGCCTTATATACCGAAAAATGTATTATAATACTAATATAAT
ATAATGCAATGTGGTATAATAGGGCTCCAGGCGAAGGTCCACATAAAAAA
ACCTAACGCGCCATTGGTGATACCTCGTGGGTGGTGTGGAAAATCGCCAC
TCATTAATTTTATTTTATTTTATTATTTTAGATATATAAAAAAATTAATA
ATACAATTATTATATAAGAATGTATGTCAATTATTTGGATCGACCTTATG
TATCGAAGACCCAAATATAATGTATACAATTAAAGCAAATTAAAAGCCGA
AATTATG
>rnd-1_family-111#RC/Helitron ( RepeatScout Family Size = 375, Final Multiple Alignment Size = 100, Localized to 595 out of 602 contigs )
ATTTCATCGAACCAAGTTATTTGTGAAGATTCTTGCTAGTTTTCAACGAG
TACATTATCTTGCATACGCAATAATGATTCAAGAGCATACGTANTAATGA
TTTATTTCTCACTTGACTGAACTATTCACAAAGTATATAGACACTTCTTT
ATGTAAACTTCTTTATAAGCAAACTCTTCCTGCAATATTTAAATTAGATT
AATAATGTTGAATTCTATCTGCATTAATATATACATATGCTCTTAAATCA
TTATTGCAAATGTAAGATAACGTATAACACATGCATCTTTATTAAGAATA
ACTTGGTTCGTTGAAAAATAGCAAGAATTATATTTAGGAAATTATGAAAC
TCTTTTTCAACGAACCAAGTTATTCTTAAAGATGCATGTATTATATATTT
TATCTTGCATACGCAATAATGATTTAAGAACATATGTACTAATACAGATA
GGATTCAACATTATTAATCTAATTTAAATACTGCAAGAACAGTTTGCGTG
TAAAGATTCAACATTATTAATCTAATTTAAATACTGCAAGAACAGTTTGC
GTGTAAAGATTCAACATTATTAATCTAATTTAAATACTGCAAGAACAGTT
TGCGTGTAAAGAAGCTTATATTATGAAGAAGTGACTATATATATATACTT
TCTGAATTATTGCACACGCAAGATAACTTATTTTATATAATACATGCATC
TTTATAAATAAGTTGGTTCGTTGAAAACTAGCAAGAATTGTATATAAGTA
TAATTCAAGTGTATATAAATAAATATATTTATTTATATATAATTGAATGT
ACCTAAATAAATACAATTTTTGCTAGTTTTCAACGCATCAAGTTATTTGT
AAAGATTATATCAGTTATCTCTGCATATGCAATAATGATTTATTTATTTC
TTACCTGATTAAACTATTAATTATTAATTTAATCTATACGCGAGCCGGAC
AGTTGTTGATATTATATAATTACCCGAAGTGACACACTTAACCTTTTACA
GCATATTTATAAGCGCCGCTANCGCCATCTGGTGTCGACAGCGGCAGTCG
TACGCCAAATTTTGTTCTATATATATTGTTTGACGATGACCACGACGTGG
ACGTTTCTTAATCGTATTTTCACGATTTTAGAATTATACGTCGCGATATT
TCCGCTTCTACAGCNCGTAGAGTAAAAATAAAGACACTTTTACTATATAA
TTCGAACATAAGCTATCGATTAAGCCTAATAAGAGCTCGATCCGTTCAGC
GGTTATCGTAATATAATAATATGAAATAATCTGAACTGGTCTCAATTTCC
CGNCTCGCGTAAAGAGACACGGCGCGCGTCTTGCTAGNGAGATGAACTCG
GCGCAAGACACTACCGTGTCTCTTGATA
>rnd-1_family-174#DNA/Maverick ( RepeatScout Family Size = 240, Final Multiple Alignment Size = 100, Localized to 595 out of 602 contigs )
CGCCTTTGTTTCAACGATAAGAAAGGACTAGATGAAATATATACCCGGTT
ATCGCAATGATAAGAGTAATATTATATTACATTACCCGGTTATCGCAATG
ATAAATAATTTTATCGCAATGATAAGAGTAATATTATATTACATACCCTA
ACGCGTCGGGACATGTTTTCGCGAACAAAATAGCTCTCCCTATAAACAAT
ATAAACAGCGGTATTTCTTTGAAGAGGATTAGATTTTGAGGCTGACTAAC
GCGTCGGGACATGTTTCTTCGTGGATATTGCATTACGGTGAGCGCCGATG
TCCGGCTGCTGGAATTTATAAACAGATAACTAATACTACGATATCTTTTA
TCTTAGGGTTGCTAAGATTACCTTTTCTTTGGCGGTACCACCCCCATACG
CGGAATTACGAGCGCCGATACTCGGCCGCTGGAATTTATAAACAGATATC
TAATACTACGATAGATATTTCGAAGAATTATCTGAGGGATGGGAAGGGTT
GGACGAAATATATATTGAGGACTGCTACCGCGTCGAACCATAGTACGAAT
TGAGAGCGCATAGATCGGTCGAAAAGAGCAGTCACNTGTTGCAAGTGCTC
CGTAGAAAACTGTGACGTAGTGTTTTAAAAGTGTGAAAAAAAGACAGGAA
GAAATGGAAAACATCGAGCAGACTGAACGCGACCTGGTGGAGCGGTCCCG
CCAAATTGCCACCTTGGGNGANTACNTTGCGTGGCNGCAACGATGCGACG
AATACATCGAGTCGCTGGAAGAGCGAAGTCGCGTCAAGCGNCCGCGATTA
TCGATCGGAAATCGACAATCGCTGATTGCTCGGATCGCGCGACTCGAAGG
TGCAAAGACTCGGTTGCGGAGACGGTTCGTACCCAGCGGGTGCCGGATGT
AGCGCGCGTCAAAACGGACTCGTGTGGCGCGAGATCGATACNGCGTTCGA
NAGCCGTATNCTGACCGGTGCNGTGATNAACGNNAACCACATCGAACCTC
GCCAATTTCTCGAGGACGCCAAAGACATCGTGCTNGAGCANGTGCAGGAC
GTTATGAAAAGACACAACAGTGTGAAAGTGAACACTATATTCAACGGTGA
ATTCGTGTCGGGNGATAAACGCGCNAACAAAAGTATCAATACGAGAAACT
GTGAACTCTTTCGCACGTCCGATTTACGCGAGTGGTACGAGCGNCGCGTT
ATCGAACCCACCCTAGCGTCGCTGGAAGAATTTCAGGAACGCGATAGCGG
GTGGGCATTGTCGCGAATACTGAATTTGACTGTAAATATAAATAAGTATA
ATCCTATGCGCGCGGGATGTCACATCAAATTGCCGCGGGAGATTACGATG
AAGAGAGCGGTGATTAACGTGCAATCNAGAGACAATGCGTGTTTCGCGTG
GGCAGTGGTCGCCGCNCTATACCCCGCCGAAAGGAACGCGGAACGGGAAT
CATCGTACCCGCATTACGCGACAGTGCTGAATCTCCGGGACATTGAGTTT
CCGGTGACTGTGAACCAAATAAAAAANTTTGAACTTGCNAACGACATCTC
GATCAACGTGTACAGCATCGAGGACGAGAACAGCATTGTCCCGATACGTC
TTNCGGAGCAGAAGCGGGACAAGCATGTCAACTTGCTGTACGTGGAAGAC
GGCAACAGCGTCGGACATTTCGCGTGGATCAAGAATTTATCCCGGCTCGT
GAGCTCGCAACTGAGCAAACACAAGGATCAGAAATATATCTGCGATCGGT
ANGTATAATTTANATAATTTANATAATTATAAGTTATATAACGCATTGTA
TAAATCTTTAATTTAAATTTTCTTTTACAGATGCCTGCATTATTTTGGTT
CGGACGACAAGTTGCAGTCGCATACGGTCGACTGCGGAGAGATGAACGAC
TGCGCTATCCGATTGCCGAGCGATAAGGACAAGTGGCTCGAGTTCAACAA
CTNCAATCGGAAGGAGCGGCTTCCATTCGTGGTNTACGCCGACTTGGAAT
GCGTTCTGGCCAAGACGGAGGAAGAAAAAAATCGTATCAGCACCATCGGG
TATTTAGTATAGCTTATTATGTACATTGTTCGTACGACGANTCGTTATCC
GCGTATCATTCGCGTCGCAGCGCCGATTGTATNGCGTGGTTCGCCGAAGA
NCTTAAAAATTTAGCGTTACGTGTAAAGAATATTTTAACAACAAATGTCC
CCATGGTAGATTTAACGTCCGAAGAGTGGGAAAAATTCCATAGCGCNACT
CANTGTCATATATGCGAAAAACCGTTCGCGCAAGAAGACGATACACGCGT
ACGCGATCATTGCCATCTGACCGGGCGGTACAGAGGTCCCGCGCACTCAA
ATTGCAATTTAAATTATAAAGAATCTTTTTGTATTCCNATAGTCTTTCAT
AATTTATCCGGTTACGATTCGCATTTCATTATCGAGGAAATAGCCACAGC
GTTCGAAGGGAAAATCGAGTTACTTCCGATAACNAAAGAGAAATATATTT
CGTTTACNAAAAATGTTGACCGTAAGGAAGAAGAATCAAAAAATCATGTA
AAATTACGTTTCATCGATTCGTACAAATTTCTCGCGNCGAGTCTCGACAA
ATTGGCATCNTNTCTGGACAAAGACAAACTCAAAATTTTAAAATCAGAAT
TTCAAAATTTATCCGCAGAAAATTTCAATTTGTTAACGCGGAAAGGCGTN
TTTCCGTACGAATACGTCGACTCCGTNGACAGGTTGCAAGATACGTGTTT
ACCACCGCGCGAATCGTTTTACAGTTCCTTGACCGGTGAAACTATATCCG
AGAGCGATTACGCGCACGCCGAGAACATCTGGACGCGATTCTCCATTCGA
ACGCTAGGCGAATATAGCGATTTGTACCTNAAAATCGACGTCTTGTTATT
AGCCGATATTTTTGAAAACTTTCGCGATAGNTGCATCGAAAGTTACGGAC
TCGACCCCGCGTATTACTATACTCTCCCCGGATACACGTGGGACGCCATG
TTGAAGCATACGAAGATTACGTTCGAGTTGCTTACCGACATCGACATGGT
CATGTTTATCGAACGCGGTATACGCGGCGGTCTGAGTCAATGTTCCGGCA
GATACGCTCGCGCTAATAACAAGTACATGGAGTCGTACGATCCATCGAAA
CCATCGTCGTACTTGATGTACTTCGATGTAAATAATTTGTACGGATGGGC
AATGTGTCAACCGTTGCCCTATGCCGATTTTCGATGGGTCGACGACGTGT
CGAATTTTGACGTATCATCGATCGCGCTAGATTCGCCTACGGGCTATATC
CTCGAAGTCGATCTCGAGTACCCGCAACATCTTCACGATGCGCACACTGA
CCTACCGTTTTGCCCGACACGCGACAAGCCGCCCGGCAAGCGGGAANNCA
AACTGCTCGCAACGCTATACGATAAGAAGCGTTACGTGATACACTACCGC
AACCTGCAGCAGTGTACGCGNCACGGTCTTCGCGTTACAAAAATACATCG
AATTTTACAGTTTTCACAATCTCCNTGGCTTCGAAATTACATAGAATTAA
ATACACATTTTAGAACACTGGCTAAAAACGATTTCGAAAAAAATTTATAT
AAATTGATGAACAACGCGGTGTTTGGCAAAACGATGGAAAATGTGCGCAA
TCGCGTCGATGTAAAATTATTAACAAAGTGGGACGGNCGGTACGGCGCAG
AGGCGATGATCGCGAAACCAAATTTCCACAGCNGAAGCGTTTTTTCGGAA
AATTTAATCGCCGTGGAATTGCGCAAACTCGAGGTGAAATTCTACAAACC
GATTTACGTGGGTATGTGCATACTCGACATATCCAAGACGTGTTTGTACG
AGTTTCACCACGAGTACATGNCGCCNNTGTATCGCGACAAATGCCGGGTN
ATGTACACCGACACGGATAGTCTCATATATCACATCGAGTGCGCGGACGT
GTACGAGAATATGAAGCGCGATATCGNCAGATTCGACACGAGCGATTATG
CGGCGGACAATGCGTACGGTATACCGCTCGTAAATAAAAAGGTACCGGGT
CTAATGAAGGACGAAAACAACGGTGCCATAATGACCGAATTCGTCGGGCT
CAGAGCAAAGATGTACGCGTTACGAGTGGATGGGAAAAAGGATACGAAGA
AAGTTAAAGGCGTCAAGAGCAACGTTGTCGCGAGAACGATAACGTTCGAC
GATTACACGCGGTGTTTGAACGAAGAGATTGAAATGACGCGNCAGCAGTC
GTGTATAAGATCGAAATTGCACCAAGTATACACGATCCGCGAGACGAAAA
TTGCTCTGAGTCCGTACGACGACAAGCGGTATATCGTACCCGAAACCACC
GATACGCTACCGTGGGGACATTATAGGATACCNTTGTAAATAAATGTATA
TTTTGTTTATTATTAATCGTATATTTTGTACATAACCATGCGAGAGAGAG
AGAGAGAGA
>rnd-1_family-116#DNA/TcMar-Tc1 ( RepeatScout Family Size = 354, Final Multiple Alignment Size = 100, Localized to 595 out of 602 contigs )
AAAAAAGGTCGGAACCCTTGAATATTTCGAAAAATATAAGTTTTATCAAA
AAATGTTTCAGACAAAAGTTGTAGGGTTTAAAAAG
>rnd-1_family-176#Unknown ( RepeatScout Family Size = 236, Final Multiple Alignment Size = 100, Localized to 595 out of 602 contigs )
ATTTCTCATTTTAATTTCAAATAATCTGTTTAATATTCTGAATCCCAACA
AGGGATCCAGATTATTAAACAAATTATTTTAAATTAAGTCAGTTTATTAT
AAATTAAACTGACTAAAAGGAAAAAAAGAATATACTTTGGATCTTACGTT
AGTACCAGTCCTTTATATACATTTCATGACAAANATTGAATACGAGANAA
ATTAAGAGTGGTGTCGCCGCGTAGCGGCAAAATGAAGAAACACATGCAAT
ATTATAGANTATCCTGAAAATATACGAGAAAGAATATACTAATACGAGAT
ATNCAAAGTATATTCTGAGAATATATGAAAAATAATATACAACAAGAGAT
GTTATGGGATTATTCTCAGTATATTACATCTGTAACGTATATTTACAGTA
TGAGTATAGAATATTCGAATGATATCATGTGCTGT
>rnd-1_family-141#DNA/TcMar ( RepeatScout Family Size = 290, Final Multiple Alignment Size = 100, Localized to 595 out of 602 contigs )
TACTCTCTAAAAGTGAATCAGTGTATTATCACTGAAAAACAGTAAATAGT
CACTGATTACAGCAGTTATAAGTACAGCACTGTAAATCAGTGATATTTTA
TTGAAAGAATCAGTTAATAATTTTGACTGTTTCAATCAGTAATATTTCTC
AATATTAGTAATATTTCTTTCGTTATTGTCAGTAATATTAAACTACAATT
CATCTCTCTATCTGTTTCATATAAAATTAAAAATTTTATTTATATTTACT
AAATATTTATTATATTAAAAATTTTATTTTATTTATATTACATGCATATT
GAACTTGTTATTTTAAATAGATAACGAACGAATAATTTTCGTTAAGTCGC
CAGACATTTATTTGTCCGACTTATAAAGATCGATTTAATATCTGAAGCCT
CTCTATTGAGATTGTATCAGAAATTAAATCGAAGTAATACTTCTAATTTT
ATCTGTCGCTCTTTGCAAACTTTATATAATTCTCATGACTAAAATTAAAT
ACGAGAGAGATAGCGATCGTAGCGGTAAACGAACGAACTAGCGATTACTG
GTTTTACAGTGAAATTTACTGGTTTTACAGTGAATTTTACTTTAACTGAC
CATAATCAGTGAGATATAAGATAAAATAACAAAAAAGTAAGCGTTTCCAC
TGAAGATCAGTAAAATACTCACTGATTCTCAGTGAAATCTTATTTTACTG
TTTAAATTAGTGATATTTTCACTGATTCACTTTTAGAGAGTACAT
>rnd-1_family-149#DNA/CMC-EnSpm ( RepeatScout Family Size = 279, Final Multiple Alignment Size = 100, Localized to 595 out of 602 contigs )
GTCTACAATGGCCGTAGCATAAGGTTGTAAGGCCGTAGTCGTAAGAAATT
GACCAATCACAGTCGAATTTCAGGAGAATAATCGACTGTGATTGGTCAAT
TTCTTACGACTACGGCCTTACAACCTTATGCTACGGCCATTGTAGACGAC
GCTTTA
>rnd-1_family-259#Unknown ( RepeatScout Family Size = 139, Final Multiple Alignment Size = 100, Localized to 595 out of 602 contigs )
ATGAAAATCGTTTCGACTCCTCGGCGGTACGAGCCACGCAACTTTTATTA
ACGTTTATTTAACGGAAGGAACAACGATAACTCTTTTATTAAAACGACAA
TCTCGTCTAAGAACGCGAAAAGAACGC
>rnd-1_family-103#Unknown ( RepeatScout Family Size = 412, Final Multiple Alignment Size = 100, Localized to 595 out of 602 contigs )
TTTTCGTTTTTTATTTATAATAATTTACGACTTTAAATTTCCATAAAATA
AAAAGTAAAACTTTTATATTTTATTTGATCTTTTTTGATAAAAAGGGATT
AATGAAATTTTTGCGTTTAAAATGACATCGAACACAATATAATTCGGATA
ACTTTTACTTATTGTTATATAAGTAAAAGAATGTATCTAATTGAAAATTA
TTCGAATAAAATGTTGGGTTGTTTAATGTGATTTTAGTCGTAAAAACCAT
ATTAATTCTAAAATTATGTTCAGTAAGATAAATTAAGTAATGTAAAAATT
GTAGTTTCTAATACATTTTCAATGTTATCAATTGTGATGTTCACATGACA
TCTTCTGGTACATTTAAATATGTGAAAGAAATAAATAAATTATTTTAATA
TGTATAATAAATTAAGATAATTTGTTTCACTGCACGATATATAGATCATT
TAATATTAATTATATCGACCATATTTAGACCAGGAGACGTCACGTGAACA
CCACAATTGATAACATTGAAAATATATTAGAAACTAAAATTTTTATATTT
CTTAGTTTATCTTACTGAACATAATTTTAATGAATTAATGAGATTTTTGC
GACTAAAATCACATTAAACACGACATTTATCGGAATAATTTTCAATTAGA
TACATTCTTTTACTTATATAACAATAAGTAAAAATTATCCGAATTATATC
GTGTTCGATGTCATTTTAAACGCAAAAATTTCATTAATCCATTTTAATTA
CTTTCAAAAAGATCAAATAAAATATAAAAGTTTTAGTTTTTATTTTATGG
CAATTTAAAGTCGTAAATTATTATA
>rnd-1_family-22#Unknown ( RepeatScout Family Size = 1753, Final Multiple Alignment Size = 100, Localized to 595 out of 602 contigs )
ATCTTATAACTTAATATTATCTTATAATTTAATCGTTGACTTATACGTCG
AAACTTTGTCTACCTTTCCACGTCTTTGAATATTGTCTTTTATAGTCTGC
GCTAATAGCGCAAATATTTTTTTTACTATTTAAGAAGATGATCGATAATT
TTATTAATGATTAAAATCGCGATTATTTAAATCATTATATAAATCTTATT
AAACTTTACTAATACATCGATAGTTAGAGATATAGTTAGATNGTTAAATT
ATTAGAGAGAGACTTTGATAAAATTATTCGTTCCGTTATTCTCTATTAAA
CCCGTTATTCTCTATTAANTATATCACGCGTGTCTATTAGGGGCTCCGAT
TATATTATAAAAATTATACATATCGCAATCAAATATTCCGAATATTGTCG
ATTTATTTATTTGTCGCGTCTTCTCGCGAATTGTAAATCACGATTTATCT
TCTAAAAATTTGTAATAAATTCTATATTCGCAAATATTATAAATCTCAAA
TGTCTCGAAATATCTTCGCATTTGTTTGATAATAATTATGTCGCGCGCTG
TCTATTAGCGGTTTCGATTATCATATTACAAAAATTATGCATATCGTAAT
CAACTATTCCTAATAATCGATTTATTTATTCGTTATCGCTCTCTCGCGAA
TTTTAAATTGTTATTTATCTTGTACTTTAATCATTGATTTACATCGAAGC
TTGATCTATCTTTTCGCGTTTTGAATATTAATAATCTACATAAAATGCGC
CAGTAATGCAAATACTTTCTTTTACAATCGGAAAAACTATCAATAATTTT
ATTAATGACCCTTTTGATCACGATTATTTATGTTTAAGCGTTATTTATAT
AAAACTAATTTCTATTCTTAAATTCTATTATTGTATGTCGATTATTAATA
ATAAATATCGCGTAATTCATCATCGCTAATCAGCCTTGTTTGGACTATGT
AGAAATTTTTAATAAATTTTATATTATACGTATATTTTGGATACTTTTGT
AATTCTTTGTAATAATTTAAAATTATTCTTAAAAAATTAAATTGAATTTA
TTTTTAAAAATGTTTTAAAAATNAAATTTAAATTATCAAAATTATTTTCA
AGAAGATTAAACAAATTGCATAATTATAAATGTTCAAGATATATTTTAGC
ATGTTATATTTGATTTTAAAAATTAAAAATATATCATATAAATGTGTAAA
TTAATATATAGCTATAATATTAAGTCCAAATGTTAATGTTATCAATATCA
AATTATTTATGTTATTAAACATTTGAATAAATCGAGTACATTTATTTGAT
ATTGATAACATCATAAATTATATTTTGTAAATTGTACTTTGTAATTAATA
AATTGTGTTTTGTAAATTGTAAATAGTTATAATTGTATATTAATTATATA
TATAATTAATAATGTTAATCTAATATCGATATTTTTAATTATTGACATAG
TTGTATAAAATACAATTATAACTATAATTATATTACGTGAAATTGTATTT
ACGATTGTAAATCGTATTGTGTCTATTTACGATGTAAATTGTAAATAGTT
ATAATTGTATATTAATTATAATCTAATATTGATATTTTTAATTATTGACA
TAGTTGTATAAAATACAATTATAACTATAATTATATTACATGAAATTGTA
TTTACGATTGTAAATTACGTGAATACATTCTTATGTAAATTACACGAAAA
ATTATCGAAAGTATACGTATAATGATTATACGTATATATTATATGTATAT
ATATATGATTATACGTAAGTATACGTATAATATTAATTCGTTAAATTAAC
ATATTTGTTTCTATAGTANATATTTTTGAAATATTCGTAAAAGAATAACT
GTTTATATTTTCATATCAAAGAGTCATTAATAAATTCGGAAAATTTTTAT
ATAAAATGTAGAATCGCGAGTCAATTATTATAAATTTAACGATATGCTTT
CCGTTAGATTTATCTATTTATGAATTCCATATCGCGCGGAACTGAATATT
CTTAAAATAAATTATTAAATTATGATTGCGAAAATACCGTGTTCTTTCCG
CGTTCTCTTCGCGTCACCTTCGCTATTATAGGATCGCGAGTTAATTATTA
TGAATTTAATAATTTGCTTTTTCAGTTATATTTGTATTTACGAATTTCGT
ATCGGAAAATATTCATAAATAAATTAATAAATTACGGTTGCGAAAAACAC
CGTGTTTTTCCCGCGTTCTTTTTCGCGTTCTTCTTAGACGAGATTGTCGT
TTTAATAAAAGAATTACATTGCGTCATCGACTTTCCGTCGTCGGTGCCGT
CAACGTGTCGCGGACGGCGGCGTTTCGTTACCGCGTTTCCGCGTTGTAGT
ATTCTCGCGTCGTCGCGTTTTCGCGCTTCCGCGTTGGACTTTTCGTATAA
AAATCCCAATTTCACTTATTGTCACGAGTCTCTACTTCCGATGCCAACTA
ACTGGGATGTTTCGAGTTTGCACACGTTGCTATGCAACGTACACTCTTGC
TTCGTGCTTCGTCAAGTGATTCGGCCCGAATTAGTTAGAACTCGATCGAT
TGCTCGGAATGGTCGTCAATGGGTCCCTTCTCTTTGCTCGTCTACAGCCA
CACGCACTGCGTGTGTTAACCCTGTCGAGGAGTCGAGTGGATTCCCCTAG
GCACGATTTTCGCTCGGTAAAAGGGGTTGCCTCCCCATTTTCTAAATTGC
TGAATGTAAGCATTTAAAAAATGTGGGTATCCTCTTCTTTTGCCGTCTAC
TAGCCTGGTGTAGCATATNGCAACCGCGGGAGGCATAATATGTCCGGGCG
GAGCACCTGAAATCGTGCTTAGCGGGTCCAGGTTCGATACGAGATAGGAT
AATTATGCGCGAAAAAGAGTTGGTGAACTTCATTTTCCTCTATTTCCGTC
AATCGTTTCGTCTTCTTTCCGGTTTGGGCTTAGTCCTTGCTCGTTGTATC
GTTGCAATCCCGACCGGTTGGCTCGAAGTTGATTCTCGTAAGTGAAATGG
GATTTTCGCTCGTACCGAAACCGGGAGTGCCGTCTAATGTATAGGTATAC
ATATTAAGTATATACATCGCGCGATCAAATATAAAATTTTTAATACAAGT
TCTTATACAAAATTATCGTTTTAACAAAAGATTTTTATCGCTGTCCCTCT
CGTCAGATAATATTCCTAAATATTGCTAATTAAATATACAGAATTATCGA
ATAAGAGTGTGAAGATTCGATGTGATAAGTCAACGATTAAATATTAGCTT
CACAAAATTTAACGATCACCTTCGATATTATAGAATCGCGAGTTAATTAT
TATGAATTTAATAATTTGTTTTTTCAGTTATATTTGTACTTACGAATTTC
GTATCGGAAAATATTCATAAATAAATTAATAAATTACGGTTGCGAAATCA
CCGTGTTTTTCCCGCGTTCTT
>rnd-1_family-48#Unknown ( RepeatScout Family Size = 943, Final Multiple Alignment Size = 100, Localized to 595 out of 602 contigs )
AATTCGTCGGCAGAAACCGAGCAGAACCTGTTGATATAACTGACGGCAGA
TTGATGGCAGAAATCGAGCAGGATCTGCGCGACGCAATTTGACANCAGAT
TGNCGGCAGAAACCGAGCAGGATCTGCGCAACGNAATTTGACGTCAGATT
GTCGGCAGAAATCGAGCAGAGCCTGCTGATATAACTGACGGCAGATTGAC
GGCAGAAATCGAGCAGGATCTGCGCGACGCAATTTGACGNCAGATTGNCG
GCAGAAACCGAGCAGGATCTGCGCACGCAATTCTGATAGCAGATTGNCGG
CAGAAACCGAGCAGAGTCTGCATGATTCGATAGTTCCTTCGCTTACCGCT
ACGTGAGCTGTACTTTCTCGCAATCNAATTTCTGTCAGAAATATATATAA
AGTCGCGANTATTAATAAAAGATCAAAAATATAGTAACTATCATTTTAAT
TTCTATCACTTTAATTTCTGATATCTGATACAAGCAGATGAGATTCAGAA
TATTAAACTGATTGGAATCAATANGATAAATGGAAAATTATTCATNTACT
GCCTATTTGAGGCATAAAGCAAGAATTTAATTCTAAATAAATTACATCTC
CAGTTTTATAAGTTAAATTTACTTTTATCATTTACTTTATTATTAATTTA
ATTAAATTGAATTAGTCCTTCGCTATGTGAGATATAACTACGATATAACA
TATATTACATTNACATATATTACGATATAACATATGACATATATGTCATT
TTAGAAGAAAATTGTAATTAACTTGCCGATAATATTCTTATTTAGCACCT
GTAATAATCAATTTTGTTGCATTTATATAACATTAATAAAAGTAAGCGCA
GATCTTGTTCGGTTTCTGCCGTCAATTTGCCGTCAGATTGCGTGCGCAGA
TTCTGCTCGGTTTCTGCCGACAATCTGACGTCAAATTGCGTCGCGCAGAT
CCTGCTCGGTTTCTGCCGACAATCTGTTGTCAGGTTATGTTTTACAGACT
CTGTCGCCAAAACANAAGCTTAATGCGGACACAGATGGCTACGGTTCTGG
TGTGGGATTCTGATCGAATTCTGCTGCCAATCTGCTGCCAACCTGCTAAC
ATTTTGCTTACTGGG
>rnd-1_family-230#DNA/CMC-Transib ( RepeatScout Family Size = 166, Final Multiple Alignment Size = 100, Localized to 595 out of 602 contigs )
TATCACGTCCACGTCGTTCATCCTGGGTAGCGCTAAGGAGGGATTGATTT
TTAGATGCATCACTACTTGTAGGGATGGTTTTCGATGTTTCGTTACTGTT
AGGGGTAGTTTTCGATTAGGACCTTTTTGCTACAAATTCGCCTCAAAGTT
ATGCTCATTTCTTACTTTTTTGCAATTTTCGCACTTTTTGACAGGGTGTA
AAACTTTTGAAAAAATGCGTCCGCCATATTGGATCCGCCATTTTGAATTT
CGNAATTCTGACTTCAGATTCGNANTCGGCGACCTCAAAAACCTTNAAAT
ACCCGAGGACAATCAAATCGTAACAGTAATTCGTAAAATAGTCGAACCTA
CCCCCAAAATCGATAAGGGTGATTTCTACCCT
>rnd-1_family-79#DNA/MULE-NOF ( RepeatScout Family Size = 582, Final Multiple Alignment Size = 100, Localized to 595 out of 602 contigs )
AATTTAAATTTATATAGAATTTAATACAATTTAATACAATTAAAAAATAT
CACAAATGTATGTGTACACACACACACGCGCGCGCGCGCGCGGGGGGTGC
AAGGGGGGCCTTCGGCCCCCCCTCCCGCAACCACCCCGCCGGTAGGGGAC
GCATTGCGAAGAGTTCAATCACAATGGATATATGCTGTAAGTTGTAAAGC
GAGGTCCACCTTGCCTACCGGCGGGGTGGTTGCGGGAGGGGGGCCGAAGG
CCCCCCTTGCACCCCCCCGCGCGCGCGCGTGTGTGTGTGTGTGTACACAT
ACATTTGTGATATTTTTTAATTGTATTAAATTGTATTAAATTCTATATAA
ATTTA
>rnd-1_family-240#Unknown ( RepeatScout Family Size = 158, Final Multiple Alignment Size = 100, Localized to 595 out of 602 contigs )
ATATATATATATATATATATATATACAGGGTGAGTCAAAAGTATGTTTTA
AAAATTTGTGAGCGTGTTCCTGGATAAAAAGGAAGAACAAATGTTCATAT
GAACATATGGTCGCAAATGCTTTGTTGTCGAGATAATGGACATAAATCAG
CAGTATCAAATAATGCTTTATTTGAACGTTTACAATTTTGTTATTGTTGT
TTGTTTTTTTTGTTTTTTTTTT
>rnd-1_family-1#DNA/TcMar-Tc1 ( RepeatScout Family Size = 6919, Final Multiple Alignment Size = 100, Localized to 595 out of 602 contigs )
TATACAGGGTGATTCTGAACAAACGTTTGTCTTTAAAANAACAAATTCTC
GAGTCNATTCTAAGACGATTTTTCCTTTAGCAAAATTTCGTCTACGAAGC
TTAGTTTTTAAATTATTAAAGAAAATAGTTAACGAATTACGGAACGAGTA
CAAGAGGTAGGCAGGGACGGCGCGACTCACCGTCCGATACGGGCGATTAC
GCGGGGCGCCCGCCGCGATCAGCTGATCGCTATACACGATGAGTGTAACA
ATCAGTGTGTGTGTGTGTGTGTGTGTGTGTGTGGGTGTATTTATGCACGC
GCAGNCACACATGCGAACACGTACTCTCTCTCTCTCTCTCTCTCTCTCTC
TCTCTCTCTCTCTCTCTCTCTCTCTCTCTCTCTCTCTCTCTCTCTCA
>rnd-1_family-294#DNA/CMC-Transib ( RepeatScout Family Size = 113, Final Multiple Alignment Size = 100, Localized to 595 out of 602 contigs )
AACAATATCTCATGGGTTTTTGGGGTCGCTGATCACGAATCTGAGGTCAG
AATTGATCAATTTATGTCCGGGGGCCTCAATCCCCCCCCCCCCCATAATG
CTCAACATATGACATTTCTGAAACTCGGTAAAAACGTGATCTGGGGGTTT
TTTGGGTCGCTTATGACGAATCTGGGGCCAGATTTGATGAGAAAAGATAA
AACAAATATCGTAGGGGTGCTGAGTTTGATGGTAGTGTCCAATATATAAT
AAAATCTTTTTTACCAAGTTTCAGAAATGTCATATGTTGAGCATTGTGGG
GGTGGGGGGGGATTGAGGCCCCCGGACATAAATTGATCAATTTTGACCTC
AGATTCGTGATCAGCGACCCCGAAAACCCATGAGATAAAGTTTTCACCCC
CAGATCACGTTTTTACCGAGTTTCAGAAATGTCATATGTTGAGCATTATG
GGGGAGGGGGGGAATTGTGGCCCCCGGACATGAATTGATCAATTCTGACC
TCAGATTCGTGATCAGCGACCCCAAAAACCCCTAAATAGTGTTTTTACCA
GGTTTTAGCAATAATCGTAAAAANATTTCTGTACCCTTCCCTGCCGGANA
TCCTATATATAGGCTTGACCTCTGACATGAACTTTGTATATAGTTGATAG
ATGATACAAGG
>rnd-1_family-159#DNA/Merlin ( RepeatScout Family Size = 262, Final Multiple Alignment Size = 100, Localized to 595 out of 602 contigs )
ATATAGAGGTCTGTTATTGTACATGGTGTCCGAAAATTATGTGAAATTCG
TGAAACTTCTTTTGTTNATAACTTTTTAATAAACAACGAGCGACGGCTAA
AACCTTTTGGATGTTACTCAGGGCAGTGACCTTGACAACATATGTCAAGG
TCAAGGTCATCGGAGGTGGGTCCCCTATTCGGCATATTTACC
>rnd-1_family-99#LTR/Gypsy ( RepeatScout Family Size = 423, Final Multiple Alignment Size = 100, Localized to 595 out of 602 contigs )
ACAATTCCTCGTTCGCCGGGAATCTCCGCAAGGCGATTCGCGAACAATTC
CTCGTTCGCCGGGAATCTCCGCAAGGCGATTCGCGAACAATTCCTCGTTC
GCCGGGAATCTCCGCAAGGCGATTCGCGAACAATTCCTCGTTCGCCGGGA
ATCTCCGCAAGGCGATTCGCGAACAATTCCTCGTTCGCCGGGAATCTCCG
CAAGGCGATTCGCGAACAATTCCTCGTTCGCCGGGAATCTCCGCAAGGCG
ATTCGCGAACAATTCCTCGTTCGCCGGGAATCTCCGCAAGGCGATTCGCG
AACAATTCCTCGTTCGCCGGGAATCTCCGCAAGGCGATTCGCGAACAATT
CCTCGTTCGCCGGGAATCTCCGCAAGGCGATTCGCGAACAATTCCTCGTT
CGAATTNTTACTGAAACCATTTTCGAGTCACGTCAATTCATTTCATTTGC
CTTTTATTTATTAGTTAACTATCTTTTATTTGTACGACCAATTTAAACTT
AAGAGTAGAATCTTTCAGAACGAGTTATTATTTTGCCTAAGTCTTATCCA
TCCTTTCCCAATGACAACGGTGATATATTTAGTAATAGTTAGTGTAACAT
TAAATCTGTAAGATATTCAGCGNCAAAATTATTATTAGTGCCTACCACCG
GTAAACGGCGGGCAGCGTTGCGGCGGCGGAATCGGCGGAACAGACGGTCG
AAAGAAAGACAGGCTCAATCGTTAACTAATACTATTAATGGCGATACCTT
ATATAATAGTAATATAGACGCGCTCGTTACCAATAACCAACTCGACACAC
ACACGCACACACCTAGCCCCTCTTCCCCACCCCTTATCCCGAATTATTCC
CCAATCTCGTCCCCAGGGCATTCCTCGACCTCCCCCGGTACACCTGTNCC
GGGCCCCGCGCCGTCGTCAGCTTCACCCCCCAGATCTCCTACCCCGATCC
CACCAGAATTCTCTCCTTCTCCAACGAGTTCATCCACCCTCGTATTCGAA
CCCTCTCCTTTGCCTTCTCCCGAACCCCCTCGTTCCCCCTCACCTCCTGT
CCGGGAGCGTACCCCTCCCATACCTGTCATCACCCTCGACTCGGACCCTC
CTTCCCCTTCCACCTCCTCGGAGTTTTCCGAATTCGGCGAGGCTCTGGGA
GATTTCGCGAGAGATCTTCCCGACCTTGAACAAGATTCCCCCGATTTCGA
CTTCCCTCCCGATTCCCCGTCGGAACGCCCTCACACCCCAGAAACCCCTG
AACCTCTCCCTCCTCACCCCCTAAGCTATTTCCTATCCCAGTTTCCCCTC
ATCGACTTCCCCATTCCCGAAGGATCTTTCCGCGTGGGCCCCGGTCCTGT
GGACCACGAGGAGCTCCTTNACTACCTAACNACTGCCCCTCCCGATGCCA
TAATTGCTTGGCATCTCCCTGGCTCCCACCTTCCATTAGGAGTTCCNATA
CAAGCCCTGTGGAAGAAATTCCCTCCGTCCACCATCCAATTCGAAGANCC
TTGACCCTTTGTCCTCTCCCNTTTAGTTTCATAATTTATACATGTTTNGA
TAGAAAATTGAAATAAAATTAATATTGTAATAATCCAGCCAGGATAAGTT
ACTTGAGATTAGATTTCCCACCCTTTTTATCCTGGCTGACGTCCTCCGAA
CCANTGTAACACCCGCGGAAATTCCCNCACACACACAAAACCACACACAA
AATTTTCGATTATATTTTTTTGTATTTTTANCCTTTATGTACTTGTAAAC
ATTTCATATCGCTCAAACNACTGATTATTGAATAAATGATAATTTATANT
AAAATCTTCATTTAATTCTGCTACCCGTTCTCATTCCTCGAAGTCCGAAA
TCGCGCAGGGTCCCGTCCCGAGTAAAAGAGATTCGATTCTCTTACCGAAA
AGGGACCGACGAGCGTAACGGCCTAGGACACTCACAGAGTTAAAGGGACC
ATTCTGGTCACTGACCTGTGCCAGGCCCCTGACAGTGCGCTCGACCCGAT
CTATACACACGCCCGAAAAGTGTGTCACCGGGTAAGTAGGTTGCGTCCTT
CCAGATGGCCCGACCTTTCAAGGGTCTGGACGTAACATA
>rnd-1_family-288#DNA ( RepeatScout Family Size = 116, Final Multiple Alignment Size = 100, Localized to 595 out of 602 contigs )
GGCCGTGTTCCGAAATTCACTGCCAGTACTGAAAATCTATAGTATACGTA
ACGTGAACTATAGATTTTCAGTACTGGCAGTGAATTTCGGAACGCGGCC
>rnd-1_family-58#Unknown ( RepeatScout Family Size = 785, Final Multiple Alignment Size = 100, Localized to 595 out of 602 contigs )
TATATATATATATATATATATATATATATATATATATAATTTTATATTGT
TAATCGCGCTGAGGAAGGATCAAAGACGATCCGAAACATTCGTTATTTTT
GTAGTTTTTTAGTTCGAAATAAACAACAATTAATAAGAAGGAAGTGTTGT
TTCTTTCCTGCGCTCCAACTACCGCGCTGTGGCNTTTATGTGCAATTATN
ATTTAATTNATATGAAATCGATTTTTACGAGCAAAAATTATTNCTTTAAT
GATATTTATAGAGTCAAATATAATTCGTCCGCGACGCTTTATCTATTTTT
CAATCATTTAAATATAATTCGGATTAAAAACGCGCAGTAAAACAATCGAA
TCGTAGATCNAAATAATTAACATATAACGAAAGGCTCCGTGATACATCAA
TCNTTTAATAAATAATCATNTAATTAATCTATATAATCTAAAATACTTCT
ATATACTTTAATATTCCGCGTATATATATGTTAAAGTACGTAAAATATTT
CGGCGACGAACGGACAATAACACGTTCGGCCTTGGCGGCGTAAACAATAG
CGCGCTAGTGTTTACATGCCACGGCCTTGNTATCATTCGCACGGCGACAC
TCGAGCAAAGATAGTGGTGCGAAATACTTCGTATATTATCGAATTAATTA
TTAATTAAACGATTATTGTATCATGACTTTCAATTATATTAAACTTTCGA
TCCTATAATTCGTGTTAATATACATGTA
>rnd-1_family-162#Unknown ( RepeatScout Family Size = 260, Final Multiple Alignment Size = 100, Localized to 595 out of 602 contigs )
TATCTGTATGTTTCTAAATATGTAATAGTACATATGTATATNGCATATGC
TTCCTCGCTTTGCCGCTACGCGGCGACGCCACTCTTAACTTAACTCGTAT
TCAATNTTTGNCATGAAATGTATATAAAGGACTGGTACTAACACGAGNTC
CGAAGTNTATTTTTTCTTTTAAGGACCGTCTACGATGGAAGTAATATTGG
TGGAGTGGACGGTGGAGTAAGGCGTAAGCGAATGGTTCTTTTCCATTTCG
CATTACTCCTAGTCTTACGCCTTACTCCACCGTCCACTCCACCGATATTA
TTTTCATTGTAGACGGTCCTTTAGTCAGTTTAATTTAATAAACTGATTTA
ATTTAAAATAATTTGTTTAATAATCTGGATCGCTTGTTGGGATTCAGAAT
ATGAAACAGATTATTTGAAATTANACGGATAAATGGNNGATAGCCTATTT
ATTGCGTATATTAAAAATAAAATATAAATAAAAATAAAATTATTCT
>rnd-1_family-224#Unknown ( RepeatScout Family Size = 172, Final Multiple Alignment Size = 100, Localized to 595 out of 602 contigs )
AGTCATTTCCTACCTTACCGACCTTACCGACAATGAACCTTTCTTACCGA
CAGACAGCAACGCCATCTCTGAAGATAAAGTCATTTCCTACCTTACCGAC
TGAAGATAAGGTTACTTCCTACCTTACCGACTGAGGATAATAATGTTGCT
AACCTTACCGACATACAAGAGTATACCTCTTTTATTAATATATNATCCTG
ATACNAAAAANGTTANAAACCAAAANCCAAAGGACTTTTATTAACTTTTA
TATACATATATATATATNTTTGTACGCGTCTCAGCACCGACTATACGTAT
ATCTCATTATTTTAAGGCATAGACTATATCAAAAATCTTTGATTCCTTAT
TAACTCGAAAAATAATATAGATATAAATCTCGTAATAATTTTTACTTAAA
GAGCATAAAAAGCCGAGTCGATACATATATGCGTAATTATGAAAACTTCA
ATATTACTAATTTTATAAGTGAAGTTTTAAATTATGATTTTACGTACGCG
ATATTATGAGTCATCATCGCATTCCAAGTCGAGACTGGAATATTCCGCTC
GAGTACTATTGCGCCACATTACGCAACATGATGAAATAGTTAATTATTAT
TAAGNAACGAACGAATTTATTGTTAAATGTTAATATTAAGCGTATGCAAT
AATTTATTAATTCATAAGAAAATTCGTTTAAGAGAACATTGCGCAACATT
GCGAAATAAATATTAACTTATTGTTAAATATTCGTATTAAGAATATGCAA
TAATTTTTTATTAATTTACTAATGCAAAAAACCTAACGGTTATAAATATT
AAAATTAAATCCAAAGAATAANAATTGTTGCACAACTCATTGAAATAATT
TATAGTCTTTATATATCTATATTCCACCGCGTAATCATAAATATTTATAT
GTTAAAATAATTGTAATTATAATAATTATGATATCAGAATTTATTAACAA
TATTTAAAAGCATTTTTCATAATAATACATAAAAGAAAAGAATGAACTTT
TGAACGGAGCGTGCTAGAAACTCCGTTGACATTTCTACAGTTAGAGCTTA
AAATTCTACATTAGAAAATATATGCATGTGAACCGCAAAGAAATTCTGAT
AGTCNAATAATTATTATAAAAATTATATGTCAAAANACGATGTAACCAGT
ATAGCCGATTCTATACTGACCGCTCCGTCGCCCCCACTCCAACTCTGAAG
AGTCCCGCCNTCCGCAAGCTAAACTACGCCCAATTTCTGCGGCAACGCCC
AGTCTACGCCCAGCGGCGCGCGCATCTTCCCCACGCTCGCGCCAGAGGCG
CGCGCATCCAGCACGTCAGAGAAGGGAACCAATCAGCAACCGCGCAGCCA
GCACGCCGAGGCGCGCGCATCCTCCGANGCGCGCGCATCCGTCACGTCAG
CGAGAGCCAACCACAATACGACGCGCANCCGTCACGTCAGAGGGAACCAA
TCACCTATTGACAACGCGCGCATCCTCCGAGGCGCGCGCATCCAGCACGT
CAGAGAGAACCAACCAGCGCGCATCCAGCACGTCAGGAGGAACCAATCAC
AGCTCGACTCCCTCCACGTCGAAGCGCATCCACCACCATTGGGACCGTGT
GCAAAACCGGGACCGGCGCCTATATAAACCCGTGCAGAGCGGTCCTCCTC
GCATTTGGCCCAACGATCTCCGACAGTCGATAACTTGGCATTTGGCCCAA
CGTTCT
>rnd-1_family-190#Unknown ( RepeatScout Family Size = 211, Final Multiple Alignment Size = 100, Localized to 595 out of 602 contigs )
GAGCGAGCGAGACGGCAATAGGAGCGAGCGAGATAGAAATAGCGCGAGCA
ACGAAGACTCGAGNATCGAGTCTTCGTTCCTGGCATACTATTTCTCTCTC
GCTCGCTCCTATTACTGTCTCGCTCGCTCCTATTACTGTCTCGCTCGCTC
TCCTATTACTGTCTCGCTCGCTCCTATTACTGTCTCGCTCGCTCCTATTA
CCGTCTCGCTCGCTCCTGTTATTGTCTCGCTCGCTCTTACGTACTCGTAT
ACTGTCATGCTCATCTCGTTATCAAGCCTGCCGCTGGCAAGCGGCCGATG
ACAAATTGTGACAAATAAATAAGTTAATNATTTTAAGATATATTTATA
>rnd-1_family-118#Unknown ( RepeatScout Family Size = 352, Final Multiple Alignment Size = 100, Localized to 595 out of 602 contigs )
CCCGACAAAAACAGTACGTGAAATCCACGTTATTACCACGTAGATTAATA
TCGTTGAATCCACGTGGATATTCGAGTGGATAATCCGCTCAAAAACGGTA
CTAGAATCTACGTGGAATCTATGTGAAAATTTCATGAACTTTCGAGACAT
ATTACCTTTTTTCATTTTTGATAAGTGANTATCTTGGACATTTATAAAAG
TATATAAATACACTCGGCCATAAGAATAATTTTATTTTTATTTATATTTT
ATTTTTAATATACGCAATAAATGGGCTATCNNCCATTTNTCCGTCTAATT
TCAAATAATCTGTTTAATATTCTGAATCCCAACAAGGAATCCAGATTATT
AAATAAATTATTTTAAATTCAGTTTGTCAAATTAAACTGATAAAGGACCG
TCTACAATGAAAATAATATCGGTGGAGTGGACGGTGGAGTAAGGCGTAAG
ACTAGGAGTAATGCGAAATGGAAAAGAACCATTCGCTTACGCCTTACTCC
ACCGTCCAACTCCACCAATATTACTTCCATCGTAGACGGTCCTTAAAAGA
AAAAATAAACTTCGGACCGTGTTAGTATCAGTTCTTTATATACACTTATG
ACGAAAAGTTGAATACGAGTTAGCTAATTTGATGCAGCGCCGCATAGCGG
CAAAGCGAGGAAGCATATTCTATATACATATGTACTATTACATATTTAGA
AACATACAGATACTCGTCATAAATGAGATAACAAATTGTAGTCTGAATTA
AGAAGTCTTTCTGATGACAGAAAAAAGATTTCTTCAAATTGACGTCTATA
AGAGATCTTATTCGCAGTTCTAAAAGACGTCTTAAAAAAGAGTTCTTAAA
GATATCTTTCAGCGTTATGTGCTGTCTGGG
>rnd-1_family-76#Unknown ( RepeatScout Family Size = 585, Final Multiple Alignment Size = 100, Localized to 595 out of 602 contigs )
GTGTCGAATCGTGCGTGTCCAATCGTGCGGTGTCCAATCGNGCGGTGTCG
AATAGTTACGTGTCCAA
>rnd-1_family-232#Unknown ( RepeatScout Family Size = 165, Final Multiple Alignment Size = 100, Localized to 595 out of 602 contigs )
TTGCGAAAATGCGACGCGGGATGCATTAACGGAAGGTTTTATGAGTCTCT
TGAAACATACGGTGGATCAACTGGACGAGAGAATTCGCGCCACAAGGTGA
CGTCAAGTTTTCTGTTCAGCGCGCATGCAATAATAGTAACATTTATTTTC
TTCTTGCAAATTTACGTATATTTATTATTTAGGTCTTATGAGTCTCTTGA
AACCTACGGTGGATCAACTGGACGAGAGAATTCGCGCCACAAGGTGACGT
CAAGTTTTCTGTTCAGCGCGCATGCAATAATAGTAACATTTATTTTCTTC
TTGCAAATTTACGTATATTTATTATTTCCTTATATTTCTTTCACAGTACG
TACTATTTATTGCAAAATATATGTTTATTCATCGAATTGTAACGATAAAA
AATTGCGATTTACTTACACAAGCAACATATATATCTTATTGTTACCTATT
TTACAAGAATTCTTGAGCATTTTGAAAATCATTTTCAATTTTCATATATA
ATTATTGGAATGTTATAAAAAATTGTGTTTCTATCATGTACTACAAGTTG
CGTACAAAAGTTGCGAAGAGTATTATTTTTTATGCATAACTATTCTCTTT
GTTATAGGATATGTCAAATAGAGCTGAAGCAGCGGATTGAATCCTTAACA
GAGGAACTTCAAAGAATTAACGACGCACTACAATATCCGCTAGAGACAGA
TTTTTATGTAAAGAAACTTATTAATGCTAAGCACAAAATTACTATTGTTA
GCAACATCTTACAAACCACTCAAGAGCGATTAAACAAAATTCATCAAGCT
ATCGAAAAGAGCACTGCTAAGAGAAAAACACTCTTAGATAATAGTTCTGC
GTATAGTAGTACTACTGTTGAGTCGGATAAGGAAGAGCCAGCCAAAGTAG
AAGCTGAGAAACAACAATAATTTTAAATGTAACTAATTATATTATTAATA
TTTTATTTTCAAATTATTACTTAACATTGATTACTTTGCAAGTTTTATAA
AAGAAATTTCTTACAATTTTCATCGTAAATTATGGAAACTCCAGTAGTTA
ATTTATCATTACTTAGTATATTTATCATTATTTAGTATATAATTATAAAT
ATAGTTAATATTTATATAGTTTATTTATTATTATAAATATTATAATTTAT
TTATTATAGATGAAGAACTCAAGACAGTTTATGATCCTTCTGAGGATTCG
TATCTTTTAATAGATGCTTTGGAAGAAGATTTAGACATTCTGCATGCGAT
GAAACCTGTGATTTGTATAGAAATAGGTAGTGGTTCTGGTATAGTCATCA
CAGCTCTAGCAATGGCATTGAAAAAATATAATGCTCATTTTATTGCAATT
GATATAATCATCATAACATAGAATATTGAAATTCAAAATTTCAAAATTAA
AAATAATTTATGCTTTGCGAAAGAAAATTAAAAATGAAAAGTAGTTTATG
CAAAAGCATAGAAAGAAAAAATCATCATAACATAGAATATAACATATGGT
TATAATATAATATTATTAATACGATACAATATAGTCATAGTTCAGTTTTA
ATTTATTCAAATAATATTGTGATTTACCAAATATAAAAAGAAATTCGAAC
AAAATGAAATATGATTAGTGTTAGAAAATGTTATAGGTGACTTCAAATAA
CTTTAAAACTAAACTATGACTATATTGTATCGTATTAATATTATATTATA
ACCATACGTTATAGATAATTTTCAATTATTAATATAATTATGAAATAATA
ATAATGATAATTTTCAATTAATAAATATGAAATTAGGACGAACTCTTCAT
AAGTATAAAATTTGAACAAATTATTTTCTTATATTATACCTATGACACTT
GTGTGTGTATGATGTTTTATATATATATATATATATATATATATACATAC
ATACACATATACCATAATTAATACTTTGCATAAACTACTTTTTATTTTTC
ATTTCCTTTTGCAAAGCATAAGCTATTTTTAATTTTGAAAATTTAAATAT
TCTACGTTCTAGCTTTGAAACACTACGTATAAATTGTTATATATATCTAT

>rnd-1_family-108#DNA/TcMar-Tc1 ( RepeatScout Family Size = 392, Final Multiple Alignment Size = 100, Localized to 595 out of 602 contigs )
TATATATATATATATATATATATATATATATATATACAGGGTGTCCCATT
TTAAAAGTTCCACCCTCATAACTTTTCAGG
>rnd-1_family-62#Unknown ( RepeatScout Family Size = 706, Final Multiple Alignment Size = 100, Localized to 595 out of 602 contigs )
AACACGAAGTAAAACAATCGAATTATAGATGCAAATAATTAGCATAACGA
AAGGCTCCGTGATAAATTGTTTAATAAATAATCAATTTTAATCAATAAAT
TAAAATACTTCCATAATTTAATATTCCGCGTTAATGTATATTTTATAATA
TATAAAATATTTCGGCAACGAATTATCGATAACACGGCGTTCGACTTTGG
CAATATAAAATATAAACAGTAGCGCGCTATACGTTACCGCTTTGTCATCA
TTCGCACGGTGACTCTCGAGTAATAAAGTAGTGGTGAGAAACGCTTCGTA
TATTGTAATTTTTTTACTAAACACGATTACGATTAGTATCGAAACATAAT
TTGCTATAAATATTAATAAAAATTAATT
>rnd-1_family-90#Unknown ( RepeatScout Family Size = 447, Final Multiple Alignment Size = 100, Localized to 595 out of 602 contigs )
TAATTTATTTATGAATATTTTCCGATACGAAATTCGTAAATACAAATATA
ACTGAAAAAACAAATTATTAAATTCATAATAATTAACTCGCGATTCTATA
ATATCGAAGGTGATCGTTAAATTTTGTGAAGCTAATATTTAATCGTTGAC
TTATCACATCGAATCTTCACACTCTTATTCGATATTTCTTTATATTTAAT
TAGCAATATTTAGGAATATTATCTGACGAGAGGGACAGCGATAAAATTCT
TTTGTTAAAACGGTAATCTCGTATAAGAACGCGGAAAGAACACGGTATTT
TCGCAATCATAATTTAATAATTTATTTTAAGAATATTCAGTTCCGCGCGA
TATGGAATTCATAAATAGATAAATCTAACGGAAAGCATATCATTAAATTT
ATAATAATTGACTCGCGATTCTATAACGAAGGCGTTCGTCAAATTTTATA
ACGCTTATATTTAATCATTAATTTAGCATCGAATTTTTACATTTTATATA
AAAATTTTCCGAATTTATTAATGACTCTTTGATATGAAAATACAAATAGT
TACTCTTTTATGAATATTCAAAAATATATACTATAGAAATAAATACGTTA
ATTTAATGAATTACTATAATTATATATAATCATTATACGTATACTTTCGA
TAATTTTTCGTGTAATTTACATAAGAATGTATTTACGTAATTTACAATCG
TAAATAACAATTTCATGTAATATAATTATAGTTAATAATTGTATTATTAT
ACAATTATGTCAATAATTAAAAATATCAATATTAGATTATAATTAATATA
CAATTATAACTTATTTACAATTTACATAAAAATTTTACAAATTTATCGAT
GATTATCAATATCAAATAAAATAATACTCGATTTATTCAAATGTTTAATA
ACATAATATAATAATTTGATATTGATAGCATTAACATTTGGACTTAATAT
TATATAATTAATACACATATATTTTATAANTTTTACAATTTACATAAAAT
ATATTACGTAATTTANAATCTAAATATAATTTCATGTTAAAATAT
>rnd-1_family-147#DNA/TcMar ( RepeatScout Family Size = 281, Final Multiple Alignment Size = 100, Localized to 595 out of 602 contigs )
TTTATTTATAATTTATACTGTACCGTTAATATTGCACTTTACATTTTAAA
TAGGTAATGAACGGATTATTTTCGTTTATTCGCCGGACATTTACTTGTCC
GACTTATAAAATCAATTTAATATCTGAAGCTCCTGCATCGAGATCAGAAA
TTAAATTGAAGTATATTTTTAATCTTATTTGTTACTCTTTGCAAACTTTA
TATAATTCTCATAACTAAAACTTAAATACGAGAAAGATAGCGCATCGCCG
TCGCGTAGCGGTAAACGAACGAACTAACAGATCCTTGCGTGCTCGCGCGA
AACTTTGACGTCCAAGATCGGACATCTTGTGGACGTCCAAATATTGGCCG
TTAACGGATGTCTCGAATCGGATGTACGATGGACGTTCATTTCATGTCCA
TGGACGTGCGGACGTAAAATGGACATAAAATGAATGTCCATAGGATGTCC
TGTGCTGTCTGGGATTATACTAGTAGTTTTTTCGTATTCTTTTGTATAGT
TTTTTCCGAGGGGGAGGTGGCATTGTGTAACAAGATTATTTTTATATGAT
GGAGAAACGAATCAATATATATTTATTAAATATTTTTTGTCATTCCTTTC
CTTATTTTATCAGTATTTATAACGTAAGTATACAAATTTATAATTGCGAA
AGACAAAGATAAGATATTTTCGAAAGAGGTGATTTTATTATATAAGATCA
TTAAGTCTAATAATATATAAAATATAAAATTACAAAAAATATAAGGTGAT
ATATAAAAATATTAAATAATTATTGTTGCACATGGAACATATATAATTTC
TAATAAAATGCGCGTGGTACTCGTTGTTCATCCGGAACCGTTAATAACGC
AAAATCCTTTTACAATGAAAATTTTCTCTCGTCTTGAAAGGAGAGTACAC
CAGGATTTTCATTGATTTTTATTTTAATTGATTTGTATGTAAAAACCTTT
CATAAACATCGTGTAAACGTTTCAAATGTTACGTTTCTATGTTATGTTTC
TTAGATGTTTTAGTGACGTTTCAGTATAACTTAGAAACTGTTTTGAAACT
TTGAAACGTTTCTGCAACATTTCTGTTGAGTTTTGTGCTGTGTGGG
>rnd-1_family-163#Unknown ( RepeatScout Family Size = 260, Final Multiple Alignment Size = 100, Localized to 595 out of 602 contigs )
AATTAAAAATTATCCGATTTACGTCGTGTTTGATGTCATTTTAATCGCAA
AAATCTCATTAATTCATTAAAATTACTTTCAAATCGATAAAATNAAAAAT
AAAAGTTTCAGTTTTTATTTTATAAGATGTTTACATTCGCGAGGAAAGAG
TCTTTCGATGTCAAGTGCGAAAGCGAGAGCGAGAACGAGTAAGGAGCGAG
CGAGATGACGTATCATCAAAGAGTTCCGAAGTCTCTCGCGAGGCTCGCTT
TTTCCTTTATCTAT
>rnd-1_family-114#Unknown ( RepeatScout Family Size = 356, Final Multiple Alignment Size = 100, Localized to 595 out of 602 contigs )
AGCGAGCGAGATGACCTATCATCAAAGAGTTCCGAAGTCTCTTACAATCG
GTTTCTTCGCTTCCTCTATCCATTCGCAATTCACGAGAATGTAAACATCT
TATAAAATAAAAACTGAAACTTTTATTTTTNATTTTATCGGTTTGAAAGT
AATTTTAATGAATTAATGAGATTTTTGCGATTAAAATGATATCAAACACG
ACGTAAATCGGATAATTTTTAATTAGTCTGATAATAAAAATTTTAATTAT
ATATTTAACTAAATTTATCCGATTTATATCGTGTTTGATGTTATTTTAAT
CGCAAAATTCTCATTATTCCATTAAAATTACTTTCAAATGAATAAAATGC
AATTTTTATTTTCTAAGACGATATATTCGTGAATATTATAGATAAAGGAA
GTCTCGTGTAAGAGACTTCGGAACTCTTTTGATGATACGTCATCTCGCTC
GCTCTTACTCGTTCTCGCTCTCGCTTTCGACGACATCGGGAACTTTTTCT
TCGTTATNTATAATAATTTACGACTTTAAATTNCCATAAAATAAAAACTA
AAACTTTTATATTTTATTTGATCTTTTTGAAAGTAATTAAAATGGATTAA
TGAAATTTTTGCGNTTAAAATGACATCGAACACGACATAATTCGGATAAT
TTTTACTTATTGTTAGATAAATAAAAAAATTGTAT
>rnd-1_family-35#Unknown ( RepeatScout Family Size = 1292, Final Multiple Alignment Size = 100, Localized to 595 out of 602 contigs )
TCTTCTTCGGATTCTTCGCCNGCCGGTATCGCCGGGGGGTTGTGTTGCGG
TTGTTTTCGGGGTTAANTTCGGGGGGCAAGGGGGCGAANGANAGATCGTG
GGGGATGTCCTCNCGATCGTTNGCGGCTCGTATTATTTCGTCNGGGATNT
CGTCCCTATCTACGAATAATTGGTGAGNGACGGTGCGNCGGTCTCNCAAT
AANCGCTGCCTGAAATATTCNCGGCGCGTTACGCCCGCGTCGATGGAAGG
GGATCTCGCGGCGGGNNATNGGGTCGGTACGTCGNGCGCTNACCATCTAC
CGAAAAATATTCATTGTTTATTTTAAAAATTTATTTTTGAAAGGAAAACG
AACTCAAGGGTAATTTTACTTACGATTGGGTATTTCGAGAAGTAGGGCAC
CTGTCAAAANGAACGTGNCGCGTGAGTACGGAGGTTCGTAACGCGTTTAG
AGAAAGAGACAGGATAGATTCTGNAATAGTGACTTAATTCANTTATCATA
AGAGAGTTATTAATTAATCACGTATCATGCAGTGATAAAGTGAAGGGGTA
TAAGGATGTTGAATATAAGAGATATACCGTGCCTGCTGGTTTAGTTTCTT
ATTGCAAAATAATTCTTCCAGTATATTATACTAAACCAGAGTAGTCGTAC
TATATGTCAGTCGGTCCTTAAAGAGCGCGTCCCGTGCTCTACGACAAGTG
TCGATGTGCAAGACGTCACGTCACAGCGGCACAGAGTCCGTAAAGAAATT
TCTCTAGAGAAAGCTCTTTACGAAAACGGCAGAGGGGTAAGGTCGGCTAC
CCAATGCACATCGATTGACAAGTCGAAGGCGACAATTCACTCTTGTGGGC
AAAACCAAAGACAGACTGAGCGTTTTAAATGTTCAAATACAATCAACGTA
CTTGCGTTGTCAGGAAGAGGAGACGTTGGAATTGTATGAAGGTGAGTTAT
CGTAATATAATTTCAATAAATATGATAAATAGTAATAATGTTTNATTACT
AGTTACAGATCACGAGAGGTGAAGATGAAGATGAAGATGTCAGATAATTA
AAACGAGTACTTACCCAGAAGTACTGCAACGAGAGCGTGTGNTGAATCTC
CGTGGGAGACAATCTGCCTCGGCGATGTCCCTGNGGGAGAGTCGGAGGAG
CCGGTGANAAATGACTGGCAGAAGACCCCGATGATGTTTCAATAAGACAC
TTTATTTTTAAAGTATACTTAATATTTGACAGCTCTCCGGACTAAGTCCT
TAGCTCGAAAAATGTTCNGAGACTAAGTCTTTNTTCGCTTCGTAGATGCT
CGTGATCGCTGTTGTTCTTGTTCTTCNGAGAGCTCCGGGTCAAATGCGCG
GAGGACTGAGCTGCGCTCCCTAAGGTACCCTCTGGTCCCCACTCCGTNCG
GGCATTCGTTGTGGTAGGGAGATGCGCGCGCTCCTAGGCGTGGGCGGCCN
GGCCGCTATTCGTCGCTATAGCTGTCCTTTTTCATCGAGCGGGTTGTGGC
GTAGTGGGNGCGCTGTTGCGTGGNAGTAGTGGGAACGCTTGCCGAGCTTA
TTAATTTATTTTACAAGGATAAAATTTTTATAATAGTTTTTTAACCATCA
GAATTTCTTTGCGTTCGCATGCATATATTTTCTAATGTAGAATTTTAAGC
TCTAACTGTAGAAATGTGAACGGAGCTTCTAGCATGCTCCGTTCAAAAGT
TGCATTTTNTTCTTTATATGATTATATGACTTAGTTAATATTATGATTTA
ATAAATTCTGATGTCGTAACTATTATAATTACAATTGTTTTATATTATAA
AATATTTGTTATGGTATGTACATATATATATATATATATATATATATATA
TATATGTATGTATGTATGTTTGTATGTTAATTAAAATTTTAATTATAAGA
AGTAGCATAATTATTTGATATTGATAATTTATTTT
>rnd-1_family-263#DNA/TcMar-Tc1 ( RepeatScout Family Size = 135, Final Multiple Alignment Size = 100, Localized to 595 out of 602 contigs )
CTATCACTAATCACTATTAATCACTGTCGAATAATAACTGTTGGCGATTA
AAAATCACTCGATGAAAGAAACACGCGCGGACACGTTACTACACGACGCG
ACGACGCGACAATGCGACGATAATTACTCGGCGACTGCAAGCAGTTTTTT
GTCATGGTAGGTTGCGGTAGGTTAAGGTACTACTGGCGCTATCGAACGCG
ATCATGTGTTCGATTGAAGAATGCGGTAAACATAATAAACATTTAACATA
TTAATATTATTATTATCATGAATGTGTGTGATATCCATACATCGTATGAT
ATCTATTTAAAAATTAATTAGATTAAATAAGTGTTTTTAAAATATTTATT
ACTTTTACTATTATCNTATATAAATATTTAATATTAAATATTTATTTAAG
ATAATAGTAAAAGTAATAAATATTTTAAAAACACTTATTTAATCTA
>rnd-1_family-169#LTR/Gypsy ( RepeatScout Family Size = 245, Final Multiple Alignment Size = 100, Localized to 595 out of 602 contigs )
GAATCTCCNCAAGGCGGTTCACGAACGATTCCCCGTTCGTCTAGAATCTC
CGCAAGGCGGTTCGCGAACGATTCCTCGTTCGCCTGGAATCTCCGCAAGG
CGATTCGCGAACGATTCCTCGTTCGCCGGGAATCTCCGCAAGGCGATTCG
CGAGCGATTCTTAATCCGAACTTTTCTTACTGAAACCATTTTCGAGTCAC
GTTAATTCATTTCATTTGCCTTTTATTCATTACTTAACTATCTTTTATTT
GTACGACCAATTTAAACTTAAGAGTAGAATCTTTCAGAACGAGTTATTAT
TTCGCCTAAGTCTTATCCATCTTTTCCCAATGACAACGGTGATATATTTA
ATAATAGTTAGTGTAACATTAAATCTGTAAGACATTCAGCGTCAAAATTA
TTATTAGTGCCTNCCACCGGTAAACGGCGGGCAGCGTTGCGGCGGCGGAA
TCGGCGGAACAAACGATCGAAAGAAA
>rnd-1_family-77#Unknown ( RepeatScout Family Size = 585, Final Multiple Alignment Size = 100, Localized to 595 out of 602 contigs )
ACACACACACACACACACACACACACGGGGGGGTGCAAGGGGGGCCTTCG
GCCCCCCTCCCGCACCCACCCCGTCCCCCTCGCTTCGCGTGAAAAGTTGC
AAAGTGAATCCGTGCGCTATCGGGTGGAAAGTTGCACCCTACCGTAGGCA
CCCCTACCGGCGGGGTGGGTGCAGGAGGGTGCAACTTTCCACGCGAAGCG
AGGTTCCACTTTGCAACTTTTCACGCGAAGCGAGGGGGACGGGGTGGGTG
CGGGAGGGGGGCCGAAGGCCCCCCTTGCACCCCCCCCGTGTGTGTGTGTG
TGTGTGTGT
>rnd-1_family-253#DNA/CMC-EnSpm ( RepeatScout Family Size = 144, Final Multiple Alignment Size = 100, Localized to 595 out of 602 contigs )
CCAGACAGCACAAAAAGGCCAAAAGATGTCTTAAAGACGTCTAGAGGACT
TTAAGACGTCTTTAAGTCGTCTTTTAGATGTCTTTTGGACATGTGTGCTG
TCTGGG
>rnd-1_family-34#DNA/CMC-Chapaev-3 ( RepeatScout Family Size = 1335, Final Multiple Alignment Size = 100, Localized to 595 out of 602 contigs )
ATATACAGGGTGTCCGATTCGTGAGGGACCAAACGAAAAGTGATGATAGA
TTGGGTCAAACTAAGAAGAAAAGTCCTCTACCATTTTGCAAAATTCGCAA
TAATTATTAAGTAATAAGCAAAAATGTCCCGGCGCATGAGAAGCGGTAGA
CCGCTCAGGGTGTCCGATTCCTGAGTGACCAAACGAAAAGTAGTGGTAGA
TTGGGTCAAACTGAGAAGAAAAGTCCTCTACCATTTTGCAAAATTCGCAA
TAATTATTAAGAAATAAGCAAAAATGTCTCGGCGCATGAGAAGCGGTAAA
CCGCTCGTAGTGTGCGATTATTAAGTGATCAAACGAAAAGTGGTGATAGA
TTGGGTCAAACTGAAAAGAAAAGTCCTCTACCATATTGCAAAATTCGCAA
TAATTATTAAGTTATAGGCAAAAATGTCTCAGNGCATGAGAAGCGGTAGA
CNGTCTACCGCTTCTCATGCGCTGAGACATTTTTGCCTATAACTTAATAA
TTATTGCGAATTTTGCAATATGGTAGAGGACTTTTCTTTTCAGTTTGACC
CAATCTATCACCACTTTTCGTTTGATCACTTAATAATCGCACAC
>rnd-1_family-43#Unknown ( RepeatScout Family Size = 1094, Final Multiple Alignment Size = 100, Localized to 595 out of 602 contigs )
GTGTGTGTGTGTGTGTGTGTGTGTGTGTGTGTGTGTGTGTGTGTGTGTGT
GTGTGTGTGTGTGTGTGATATATATAATGTAATATGTATAATATTTGTAT
ATATAAACTGTATAATAGTTTGTATATAATAACTATAAAGAATACGTACA
CTGTCAAATCAAAAATTTGAATTTTATTCAATATTTCATTTGGTGTTAAA
CAGTCTATTAATTCATCAATTTCATTCTCTCTTCTTTCGGGTATAGCTGC
GTTTAAAATTTCTTAAAAATCTGCTTCAAATTCCATTTTAAATTTTATTG
ATGTATATTTAATATTTTATGACTATATGTCTGTGAAATGTTTGTAATAA
AATATTATTGATGTAAATATTTATTTCTTAGGTTGTCATATAATTTATAT
CCTTTCTTCGATTGTTTTATTCAGAGAAGTACTTTGTGTAATATAATAGA
TGAAAATCAATAGGACGATTTTACCTATTACGATATTGACTATCTTAAAC
ATTTTTCTAAGTATAGTGATATCAAAAATTTATAATCAAGCATATACTTT
TGGAATATTGGTATATTGGATATTTGTAGATAATAGTAAATTTTAAACAT
ATTTTAAATTTAAAAATTATTGAATATATTTTTAACATTGTATATATTTT
ATAATTCTACAAGCATAAATGAAATTTTACATCCATTATGAAGAATAATC
GAAAGAATAAGATAAAGATCAATTACTGATAGCACATTTAAATTAAAAAA
TAACATTAGAAATTTTGATGATGACAGATATTTAAATTTAGATTTAATTA
AAAGAAATATAATTAAATTAATAGGAACTATGCAAAGTTCAAAGAAAAGA
GAATTATAGTAATTTTTTAAATTCATTAATATTACTTTGTTGGAAAACGG
CTTCAAATTAAATTATGCTGTTTAAAATTTTTAGGATATGTATCCATTTA
ATGTATCTAATGAAATGTGACTATAAATGGATTTATTTATTACTTTTCAA
TAGAATTTATATCCTTTTGTCAACAATTTTATTATATTTTATTTAGGAGT
ATTTAGGCGATATAATTGATGACAAAATTGATGATATGATCTCCAGATAC
TTCCTAGATAAATGCAGTTTATTCATTATCGATGAGAGTTATTTACTTCG
ATTCGTGGTTGCTTCGAATGGCTGCCATCGCGGTATTTTGAGAATTTGTG
TGTAAGAGGGTAGATAAATAAGATATATTATTTCATTTTATTAAAATTTA
ATTTAGAGTTTATTTATTTTGTTCATGTAAGAGCTCAATGGCGCGCGCGT
A
>rnd-1_family-59#DNA/TcMar-Tc1 ( RepeatScout Family Size = 766, Final Multiple Alignment Size = 100, Localized to 595 out of 602 contigs )
TATATATATATACAGGGCTTTCGAAAAGTAACGGACCCCCCCCTATCTCA
GAATCTATGTATCATAGGGCAAAATGACCCGAACAAAAGTTTTATGGTTC
ATAAAGTTCTGTTTTTTTGTGACCTCGAATTTGACCTTGATCGTGACCTT
GAAGGTTTTTTGAAGGTTAATTTGCGTTTTTTAAATGGGAATCGCTATTT
TTGACCCCGGATTTGGAAAGGGCGGGAAATTTTACGTTCAGATATGTAAT
CTTGTGATGGTAAAAATGACATCCAAATCCTACTTTTATCCTACTTTTAG
CGCTATCCAGGAACAACGACGTGGACGTAGTAGAATTCTGTTCCCTTTGG
GGTGCTTGGGGTAGGATAAAAGTAGGATTTGGATGTCATTTTTACCATCA
CAAGATTACATATCTGAACGTAAAATTTCCCGCCCTTTCCAAATCCGGGG
TCAAAAATAGCGATTCCCATTTAAAAAACGCAAATTAACCTTCAAAAAAC
CTTCAAGGTCACGATCAAGGTCAAATTCGAGGTCACAAAAAAACAGAACT
TTATGAACCATAAAACTTTTGTTCGGGTCATTTTGCCCTATGATACATAG
ATTCTGAGATAGGGGGGGGTCCGTTACTTTTCGAAAGCCCTGTATATA
>rnd-1_family-33#Unknown ( RepeatScout Family Size = 1368, Final Multiple Alignment Size = 100, Localized to 595 out of 602 contigs )
ATAATTATATTATATAGGTATGTATTATATATGCTNTATAGATACATATA
TAGTTACGCAGAAATATTCCCTACATGTATAATGATAATGTGTGTGTGTG
TGTGTGTGTGTGTAGAAATTTACATATTTGACTGCGCAACCATAATTATA
GTTACATAGACATTTATTACATTTGCCTGCGTAGACACAAATATAGTTAC
GCAGAAATATTCCCTACATGTATAATTATATATACATTATATATATATAT
ATATATATATATATATTAATTATATATATATATATAT
>rnd-1_family-60#Unknown ( RepeatScout Family Size = 736, Final Multiple Alignment Size = 100, Localized to 595 out of 602 contigs )
ATGTAGATGTAGATTGTAGATTGTAGATAAATCCGTTGCCTTAAAATGGA
TGAGCTAGGATGGATTAAATTAAATAAATTAAATTAAATAATTAAATTAA
ATTAATTAAATTAAATTAAATAATTTTAATAAGTTCTTTCGAACTTATGC
TTTGCATCTATTGCGAAAATATATTGAAATATTAATTAAAAAAAGAAGAG
ATCAAGAAAAGATTTTTTTGTAAAGATTTTGTCTAATTTATTAAATAAAG
GACACGCATTAACAATTATCAATTTTATCAATTTTTGATGCTAATTTATT
CTTATAATACGCACTTATCTTCTAATTGCTCATAGCTCATCCATCGTAGA
ATTTGTTTGTAGATATTGTTTTTAAACTTTACTTTAACTTAATATAAAGC
CAAATGATTAATTAATTAAATAATTTGTAATATGATAAATACACACATTA
ATTTTATATTTTATTATAAAATATAATTTATAGAAATTTGTAGTAATTTG
GCTTTATTTCAGTTAAAATAAAGTTATATTCAATATTTAACGAACGATCG
TGAAATCGAACGATCGTTACTAAATGAGCGTAAATATTTCACGCTCTTTT
GCCGGTAATTATCCGGCAAAAGAAGGAGTAATTATCTCCTTCTTCGATCT
CTGATTAGAGATCGAGAAAGAAAGTGGCCAGGATCAACGAAAGGTAGGTT
CAACTGGCCTGAAGAGTACGGTTAGGGTACGCGGTTAGGGCACGCGGTTA
GGGCACGTGACTAAAATATATACATGATTAGGTGAGGTGATGATTAGAGA
TAGGTTCCTCAAATCTCGAATAATTTTAGTTAATCAGGAAGTAGGGTTGT
TAAGGCTATTAAGTAAAATCATTAGAATTCTTCTATTAATATTAGGGTTG
TTAGGGCTCTTAAGATCATTAGAATTCTGTAATAGTAGGATTGTTAGAGC
TATTAAAATTATTAGAATCCTTTAATAGTAGGGTTGTTAGGGCTATTAAG
TAAGATTCATTCTTTCTTTTAATATTCCAATAATCCTAGGGGTAAATTAA
AATTATTTTCATTAAGTTGAATTTATTTTTAAAAACGTTGTAAAAATAAA
TATAACATGTTTTAAAAATAAAAATGTTTTAAAAGTGAAATTTAAATTAT
CAAAATTATCTTCAGGAATATTAAAGAAATTGCATAATTATNAACGTTTA
AGAAATCTTAACATGTTATATTTTATTTTAAAANTTAAAAATATATGTGT
ATTAAATCAAATATAATATTAAATCCAAATGTTAATGCTATCAATATCAA
ATTATTATATCGATGTTATTAAATATTTGAATAAATCGAATACNATTATT
TGATATTGATAGCATCATAAATTTGTAAATTGTAAATTGTAAATTGTAAA
TAGTTATAATTGTATTTTAATTATAATCTAACATTGATATTTTAATTGTA
AAATACAATACAATTATGACTATAATTATATTATATGAAATTGTATTTAC
GATTGTAAATTCTTATGTAAATTACACGAAAAATTATCGAAAGTATACGT
ATAATGATTATATAATAGTAATTAAATAATAGTAATTCATTAAATTAACG
TATTTGTTTCTATAGTATATATTTTTGAAATATTCATAAAAGAGTAACTG
TTTGATATTTTCATATCAAAGAGTCATTAATTAAATTCGGAAAATTTTTA
TATAAAATGTAAAAATTCGATGCTAAATTAATGATTAAATATAAGCTTTA
CAAAATTTGACGAACGCCTTCGTTATAGAATCGCGAGTCAATTATTATAA
ATTTAATGATATGCTTTCCGTTAGATTTATCTATTTATGAATTCCATATC
GCGCGGAACTGAATATTCGTAAAATAAATTAATAAATTATGATTGCGAAA
ATACCGTGTTCTTTCCGCGTTCTTTTCGCGTTCTTATACAAAATTATCGT
TTTAACAAAAGATTTTTATCGCTGTCCCTCTCGTCAGATAATATTCCTAA
ATATTGCTAATTAAATATAAAGAANTATCGAATAAGAGTGTGAAGATTCG
ATGTGATAAGTCAACGATTAAATATTAGCTTCACAAAATTTAACGATCAC
CTTCGATATTATAGAATCGCGAGTTAATTATTATGAATTTAATAATTTGT
TTTTTCAGTTATATTTGTATTTACGAATTTCGTATCGGAAAATATTCATA
AATAAATTAATAAATTACGGTTGCGAAANCACCGTGTTTTTCCCGCGTTC
TTTTCGCGTTCTTAGACGAGATTGTCGTTTTAATAAAAGAGTTATCGTTG
TTCCTTCCGTTAAATAAACGTTAATGAAAGTTGCGTGGCTCGTACCGCCG
AGGAGTCGAAACGATTTTCATCATGGAGAATTATTTCTCACCGGTTCTTG
TGAGATCCATTCGCGACGTCTAGTTCGGTGCCCTGTTAAAAATTGGGAAT
TTTTATTGTAAGATTGGAACTAATCCCAGGTTTTCCTGGCAATTTCCGAA
AGCAATGATTTCGGTAGTAATTCAACGACGATACGCTTCTTTAACGTCGA
ATTAATTTAAATAATATATATTTAGATGAGAGAAATGTATCTTTTCTTTT
CTTCGTTAAAAATGTTCTGTCATTATTAGGATTGGTATTATTATTGTCTA
TATAATGCCAGAAAGATTTAATAGTAGATTAAATATGGATATAGCGTTGT
GTATAAATTTTAATTTTTCAAGTAATTTCATATTGTAATTAATTTTTATT
AATTTTTTGATAAAAATGATTA
>rnd-1_family-197#Unknown ( RepeatScout Family Size = 201, Final Multiple Alignment Size = 100, Localized to 595 out of 602 contigs )
TAAAATAGTTTTTAAAATATATCTATATTTTTAACTATATATATTACCTG
TAAAAAACGAANCCCAAAGTCTGTTTGATTTCGTCTTGTAAATCCGGGAT
TGCGACATGATCCACTTTGCTCTCAAATGAAACAGAGGTCCGCTCAAGGA
CTCTCCTCGAANTATTCCAATTACGCANGTATACACTAGCGGAAGATTAA
TAACAGTTTTCGCAAATTCTANATGCGGTTCCGATTGCGGTCTGCACCAC
ATGGATGAACGAATTGTTTCATCATCCGAGAGGATGATCCGATGAAAACC
GGATACCAGAAATGCTACACTATCTATGGAGATCAAAGGAGTCTCGTGAA
AATATGTCCACATCATGTTATCGGATTCAGATATATCTCGTATCGGCATA
TTCGACAAAGCTNTGTATTTTCGATGATGCTTTATGGAAATATCAAAAGT
AATTCTTAATTCTGGCTTGTCCCAANATGGAAATATTTGCTGTTTTTTCG
TTTGGTACCTATTTTTCGCTGGATACCTGTTGCGATTAACCACCTGCCGC
ATTTTAACGATATACTTTAGATAATGACTAATTTTAGATAATTGTAAGCG
TAGAATGCACAAATGTACAATTTGTTTTTGATATTTCATATATTCTTCTA
CTTACTCTATTTCTTCATCTTCGTTTATGTACGGAGTTCCGAAAGATTCC
CTTACGATATTAATTGGGATTTTANACTCTATATGCAGATCGTACATTCC
AGGCAACAAGACATCACCGAAATCGAGCACGACAATATTGTTTTTAATAA
AATTTGTTGAATTTGTTTCATAAACCGTACTATTATTTTGCTTTAATNTC
GATNCTATTATATTCGTTGAATCCGGTGCATAAAAACTTATGTATTGTTT
TGCATAAGAAATATNTAAAGTGATTACGCATTCGCTATGGAGATAATCAT
TGTGTAACATTAACTTCATGTTATAATGTATCGGAAGTATATAATCTGAT
ATATTGCTTGATTTGTTGTTTAATACACTGCGCACGATTTTCGATTCTTC
ATCGATTCCTTTGATTTTTGATTCTTCATCATCCATAGGACTCGCTATTG
CCATTATGGCAANGTATATTATACTACTACTTAATAATAGTTTTAAGAAT
GTCATGTTAAATTTCGCTCGGATATCTATAAAAAACGTTTCTTCATTAAA
AACAAGGTGTTTACAAAGAGTATGCAATTCAATCGACTTTTGTGTGAAAA
AAACGTTCAAGAGAATTTACTAACGTTTCATAAGAAAATACGATTAATTT
AAAAAGAGATTAAAATAATACAGTTTAATAAATAAAGGAATGATTAGAAA
AGATAAATATATAAAACTTATTGAAACGACATATGAAATATTTTTCTCGG
ATTTGAATATTAGGAGACATAAAGGACGTATTTAGATAATTCCAATAGGA
CAAGCACAATAAACATAACTCTTATTTATCTCAATTTAGCTATCTTTAAG
ATTTCTTCTAGCGCAATTATATATNTCAATATATATATATATATATATAT
ATATATATATATATATATATATATATATAT
>rnd-1_family-3#Unknown ( RepeatScout Family Size = 4287, Final Multiple Alignment Size = 100, Localized to 595 out of 602 contigs )
ATTGCCTACANGCTCTATTGCGCACAAATAAAAATTAAGAGATGGACGTA
CGTTTGCACACACGACAATTTTGCGCACGCACAGCATTGCACACGTAATA
TTATTGCCTACAGATCGATTGCCTACAATTTTTTGAAAGTTCTATGTATA
TTAAATCAAATAAACTATGGTTTTAGAAAATTAATGAAAATTAACGTTGT
AATCTTCTTTTGACAAATGATAAAACATTGTAAACGTAACATACACGAAA
CGTTACACACACACGCACACACACACACACACACACACACACACACACAC
ACACACACACACACACACACACACACACACACACACACACACACACACAC
ACGTATATATTATATACAAGACTCAATTTCATGACTTTCAATTCTTAATG
ATATGCTTTTATAGATAAATATGTTATATTTAAGATTGTGGTTTCGCGGG
AAATAATCTGAATGAGAGTTATGCGGAAGATACTCTTTACGCAATTGTAA
AGCAAAATCATATTTATATTCATAATCATATTCTGCAATATTCTTTATTA
CGGAAAATGCAATTTAGACATATCACAATTTTTTATTCTACAAACACGCC
CTTTTATAAACATATGAATTTTTTTGTACATTAGTTTTTTTTATGTTTAA
GGAACATAATATGTAGAAGATCTTGATTCCGCCAATTTAACAGTTTTAAA
AATAGTTTGACAAAATATTCTTACATATCACTAGATATGTAAGATTCAAA
TAACAAAGGAAATCTACCAATTATTTAAACTAAATTAACCACTGAATATA
TAAAATAAAAATCGTTAACTAATGTTAAACTTTAAATAAAAGAAATATAT
ACGCTATTCAATGGAATCATTTATAATATATCAAAATAATAACAATATCA
TAAAATTAATCATATAATATCATAAAATATCAAATAAAAATTCAACATTA
TATTAATAATATTATGTCACATCAATAATATTGTGTTATAATAACGCGAA
TACAATTAATATATTCCTCCCGACATAACGGACATTTTTTATCTTCTAAT
CGTTGCTCGCAATCATTGCAAATACACAAGTGCCCGCATGGCACAAACAT
ATGCGTCGCAGTTGTGTTCAAACACGTGCAACATGCATTGCGTATATGTT
CGTTTGATATTGGACTCGACGGAACAGGATGAAAAGGTAAATTCTTCTGT
TCATCGTCGTCTGAATTATCCAGAGCACCGTAATCATCCTCTGGGATATC
AAAAATA
>rnd-1_family-88#DNA/CMC-EnSpm ( RepeatScout Family Size = 461, Final Multiple Alignment Size = 100, Localized to 595 out of 602 contigs )
AAAATAGTTTCCTACTTTACCGACAATAGGTAAAGTCACCCACACAAAAG
TTACCGACGGTCGATAAAATAANTTCCTACTTTACCGACAGTAGGTAAAG
TCACCGACANAAAAGTTACCGACAGTCGATAAAATAANTTCCTACTTTAC
CGACAGTAGGTAAAGTTACCGACAGAAAAGTTACCGACGGTCGATAAAAT
AAATTCCTACCTTACCGACAGTAGGTAAAGTTACCGACAGAAAAGTTACC
GACACATGATAACACAGTTACCGACGTTACCGACTGAAGATAAAGTCATT
TCCTACCTTACCGACTTACCGACGATGAGGTTACTTCCTACCTTACCGAC
AGACAGCAACGCCATCTCTGAGGATAACAATGNTGCTAACCTTACCGACA
TACAAGAGNATACCTCTTTCATCAATATATNATCCTGATACNGAAAANGT
TANAAACCAAAANCCAAAGGACTTATATACATATATATATATTTTTGNAC
GCGTCTCAGCACCGACTACACGTATATCTNATTATTTTAGGGCNTAGACT
ATATCAAAAANCNTTGATTCCNTATTAACTCGAAAAATANTATAGATANA
AATCTCGTAACAANTTTCNCTTAAAGAGCATAAAAAGCCGGGCCGACACA
CGTATGCGTAATTATNAAAACTCCAATATTACTAATTTTATAAGTGAAGT
TTTAAATTATGATTTTACGTACGCGACATTATGAGTCATCATCACATTCC
AAGTCGAGACTGGAATATTCCGCTCGAGTACTATTGCATCACATTACGCA
ACATGATGTAATAATTAATTATTATTAAGTAACGAATGAATTTATTGTTA
AATGTTAATATTAAGCGTATACAATAATTTATTAATCCATAAGAATATTC
CGTTCGAATATTATTGCGCAACATGATGCAACATGATGAAATAGTTAATT
GTTATTAAGAGACAAACGAATTATTGTTAAATGTTAATATTAAGCATATG
CAATAATTTTTATTAATTTATTAATTCAAAAACCTAACGGTTATAAATAT
TAAAAGTTAAATCAAAAGAATAAAAATTGTTGCGCAACNCGTTGAAATAG
TTAATTGTTNTTA
>rnd-1_family-266#Unknown ( RepeatScout Family Size = 134, Final Multiple Alignment Size = 100, Localized to 595 out of 602 contigs )
GTCATAAACTTATATTTTGAGATATTTCGGGGTCCGACGTTTTCGAGCAA
TCTGTGAATCATAGCGAGATAACAACACATTTTTGTGATATTTCGAGGTC
CCGACTCTTTCGAACACTCCGTATGCCGTAGCGATGTAACGACACGTTTC
CGACCCCAGGTTCATTTGCAAAAAATGATTCTTATGGTGCCCCCGACAAT
CTCTGAAAATTTGTCGATTGAATATAAGAAGGATCGAAGCGCATCAGATC
ATAGTACGTGATTTGAAAGCGCATCGACACGTCCGTATAGCAAAAGTATA
GTCAAAAAGTATAGTGTTCTGTCAGAAAGT
>rnd-1_family-55#DNA/TcMar-Tc1 ( RepeatScout Family Size = 793, Final Multiple Alignment Size = 100, Localized to 595 out of 602 contigs )
AATATTTCGAAAAATATAAGTTTTATCAAAAAATGTTTCAGACAAAAGTT
GTAGGGTTTAAAAAGTTCTATTTACTGGCAATATCATTTTGACCTTGAA
>rnd-1_family-194#Unknown ( RepeatScout Family Size = 206, Final Multiple Alignment Size = 100, Localized to 595 out of 602 contigs )
CAGAGAGAAGCCTGAGAGGGGCCACGCTGCCATTTTTCATGGGACGCTTT
TTCTACGTCGTACACTAGCGGCGCGTGCATCCATTTTACGCCGCCTGGAA
CTACATGGCCACATCCACTTTTAGGTGCCGATAAAACAGTCGGTTTTGGT
TCATGTCCGTGCTACATCCACAATTTATAGATCAGAAATAACGTCCCGCA
TATAGACGTAATTAAAATATACTTTGTTAGCTGCGCGATTTCTTTTCCAC
ATTCAAGTATATATTATAAATATCAATATTAATGAGATGCTATTAATGAG
AGCTATTAATGAAATAAGTTTGTGTAATATACGTGTGTAGGATATTTTCT
CGTGAATATTATTCTCGATAGAAAACAGAAAAGATAAATTATATAAAATT
CAATAAATTGAATTTTATTTACTAAAACGATCTATAGAAGAAAGACAATT
ATATCGACCATATTTAGACCAGGAGACGTCACGTGAACACCACATATTTG
ATACGCAACATATATAACTCTTTTAAAAATAAATATAACATTAAAATGTA
TTAGAAACTAAAATTTTTTACATTTCTTAATTTATCTTACTGAACGTAAT
TTTATGAATTAATGAGATTTTTGCGACTAAAATAATCACATCAAACACGA
CATNTNATCGGAATAATTTTCAGTTAGATACATATTCAAAATTTTTATTT
ATCTAACAATAANTAAAAATTATCCGANTTACGTCGTGTTCGATGTCATT
TTAANCGCAAAAATCTCATTAATTCATTAAAATTACTTTCAAANNGATNA
AATAAAATATAAAAGTTTTAGTTTTTATTTTATGGATATTTAAAGTCGTA
AAT
>rnd-1_family-81#DNA/TcMar-Tc1 ( RepeatScout Family Size = 556, Final Multiple Alignment Size = 100, Localized to 595 out of 602 contigs )
ATATATAATATACAGGGTGTCCCAGACCACCCGTACACCCCTTTTAAAAT
GAAAATAAATGGCTTTTATCAAAAATCGCGAACAATTTTTAAGTAAATCG
GGTACGCTCTATCAAATGGTGATATTTTCAACTTTTGATTCCGACCGGAA
ATACGCCATCCGGATCGGAAGTTGAATTTTTTAGGGGAACATGGTACTTT
TTATTACAGATTCGAATTGTACGTGAAAAAATAAGAAACTTTTGTATCAA
ACGTTTTTTCTGAAAGTGCCTCTGTCAATCTTAAAATTGAAGTTCATTAT
TTCATCACAGTTACTTTCAAGGTCAATTTTAAGATTGACAGAGGCACTTT
CAGAAAAAACGTTTGATACAAAAGTTTCTTATTTTTTCACGTACAATTCG
AATCTGTAATAAAAAGTACCATGTTCCCCTAAAAAAATTCAACTTCCGAT
CCGGATGGCGTATTTCCGGTCGGAATCAAAAGTTGAAAATATCACCATTT
GATAGAGCGTACCCGATTTACTTAAAAATTGTTCGCGATTTTTGATAAAA
GCCATTTATTTTCATTTTAAAAGGGGTGTACGGGTGGTCTGGGACACCCT
GTATAATTATT
>rnd-1_family-261#Unknown ( RepeatScout Family Size = 136, Final Multiple Alignment Size = 100, Localized to 595 out of 602 contigs )
GTTTATTAAAAAACACATTATAATAACAAAAAACGNACGTTTCGGATCAT
CTTTTGATCCTTCTTCAGCGCGATGTTAACAATATATGTTACAGATAGTG
ACGCGTTACATTGAACGAATTTGTTCTCGACGCGTAGGTGACGCTAAATT
GCGTCCCGCGGAGGTCTAGTGAGCGCTCTGCTTCCAATAGTCAATTAAAT
ATACTATAGTTATGCTATGCGACGTCACAGCAGATCTAACAAATCGAGTA
AAAATAATAAAATAAATACCGAAAGATATTACACGTGGAT
>rnd-1_family-226#LTR/Gypsy ( RepeatScout Family Size = 169, Final Multiple Alignment Size = 100, Localized to 595 out of 602 contigs )
ATTGTTGCGTCCCCGCGTCNCGTCCCTCCGGATGTTACGTCCCTGGTTCG
AGTCGCGGTCGAGTCCGTCTTGAAAAGGAAGAAGATCTCGTTGTCAAGAG
GTTGTTGANAGCAGCGACTGTCAGCTGAGTCNGAAGCCAGCTGTCAAGCT
GTGCGGACGCGTTCTCGTTACGAGCGATATTCGTGTTATTAATCCGTTGT
TAATCTGTTGTTCGTGTTCTGTGTTATTAAAGTTCCTCGTTACTTTTAAA
AGCGTGTTATTATTTACGCGATCCGCGACGGCCGATCNTTGTGTCGCGCG
CGTTCGATATATATCGC
>rnd-1_family-39#DNA/TcMar-Tc1 ( RepeatScout Family Size = 1130, Final Multiple Alignment Size = 100, Localized to 595 out of 602 contigs )
AAATTTTTTTCGTATTCGCTATGGTTTAGAAGATACAGCGCTTTATACAG
GGTTTACCAAAAGTGTGGAAACCCCTTAATATTTCGAAAAATACGCATTT
TAAAAAAAAATGTTTCATACAAAAGTTATAGGGTTTTATGTGGCGCATTA
CACAGCAACATTATTATGACCTCGAATAGCGTTGTCAAGGTTATG
>rnd-1_family-8#Unknown ( RepeatScout Family Size = 2914, Final Multiple Alignment Size = 100, Localized to 595 out of 602 contigs )
ATATATATATATATATATATATATATATATATATATATATATATATATAC
AGGGTGTCACAGGTATCATCCGTCAAAAAAAAACCATAAATAGAGCTCGC
TAAACTAAACTAAAAAGTCCTATACCATTTTGCAAACAACCACGTAAAAT
TTCGAGATATTAATTAAGGAAGATCGGCTAATAAGCGCACAATTGGCGTG
ATTAGACAGTCGGCCATTCCAGCGAGGACAACGCGGAGTGATCGGATTGT
ATTTTTGCAATATTCCCACGCGGTTTTGTAAGAAATTTTAATCACTTTCT
AGTCAAATAATTATTTTTCAAATAAAAACCATTTTTAACATTTAAAAATC
AATATGGTCCTTATTTGAAAAATAATTATTTGACTAGAAAGTGATTAAAA
TTTCTGACAAAACCGCGTGGAAATGTCATAAAAATACGATCCAATCACTT
CGCACCGTCCTCGCTAAAATGGCCGACTGCCTAATCACGCCGATCGCGCG
CTTATTGGCCGATCTTTTTTAATTAATATCTCGAAATTTTACGTGGTTGT
TTGCAAAATGGTATAGGACTTTTTAGTTCAGTTTAGCGAGATCTACTTAT
GGTTTTTTTTTGACGGATGATACCTGNGACACCCTGTATATATATATATA
TATATATATATATATATATATATATATATATACA
>rnd-1_family-25#LTR/Gypsy ( RepeatScout Family Size = 1716, Final Multiple Alignment Size = 100, Localized to 595 out of 602 contigs )
ATATTGTTATAAACAACGACTGTCAGAGAGTCTGAGCCCAGCTGTCAAGC
TGTGCGGACGCGCGTCTATTTGTGATCCGTTTTACGATTATTCTGAATTC
TTGTATGTTACTCGCGATTTATTAAAATTCTTGTGCACCTTAAATCGCGT
TATTATTTACGAGTGCACGAGCGTCAGCGTATGCCGATTGTGTCGCGCGC
GTTCGATATATATCGTTCCGCGGACGCAACAATATATAAATTATTTATCA
NTATATATATATTCAAAATATACATATTTCTCGTTTCGTTTTATTTCTTT
GATNGTGATTCAATAGTGATTTTAAATTGTAACATATATAATACATATAC
TTATAAAAAATATTCCATTTTATTTTAAAATAATTAAAACATTTATAAAA
TTTTTTATTAATTAATATTTTCAGATACTTCTTATATTTTATAAAACATT
TCATATTAATATATTTATTTAAATATTTCATATATAAAAAAATAGAAATT
TTTTTATTTATCATATTTTTAAAAGTTTATATCTAAGAAATATAAATTAT
TTTGTAATTACGCAATTTATAACATTAAAATATATCTATTTAAAAGTAAA
AATGTAAAAATTAATTGCGCGCAATAATTAGTTTTAAAATCAATTATTTT
GAACATTGCTTTATATAATAGATTTTCTCTTATCCTTTATATTTTTATTT
ATCGTTTATATTTGCGAATTTAAATTTATGTACTATATTACAAAATAAAT
TTCAAATTATGTATTATATTATATATAAAATTATATATAATATAACCCTC
CCATGGGGTACACCTTGTCGCGGTGGGAGGGCTTAGTACTTGGATGGTGC
CTTGAGGTTTATCTTAAATTTTTCTATTTATGATAAATCTTAAGGTGCCT
GAATGGGAAGCTAAGTACCCTTTCGCGTCGTCGGTGCCGTCAACGTGCCG
CGGACGGCGAGCGCTTCGTTACCGCGTTTCCGCGTTGTAGTATTCTCGCG
TCGTCGCGTTTTCGCGGAACTTCCGCGTTGGACTTTTCGTATAAAAATCC
CAATTTCATTTATTGTCACGAGTCTCTACTTCCGATGCCAACTAACTGGG
ATGTTTCGAGTTTGCACACGTTGCTATGCAACGTACACTCTTGCTTCGTG
CTTCGTCAAGTGATTCGGCCCGAATTAGTTAGAACTCGATCGATTGCTCG
GAATGGTCGTCAATGGGTCCCTTCTCTTTGCTCGTCTACAGCCACACGCA
CTGCGTGTGTTAACCCTGTCGAGGAGTCGAGTGGATTCCCCTAGGCACGA
TTTTCGCTCGGTAAAAGGGGTTGCCTCCCCATTTTCTAAATTGCTGAATG
TAAGCATTTAAAAAATGTGGGTATCCTCTTCTTTTGCCGTCTACTAGCCT
GGTGTAGCATATCGCAACCGCGGGAGGCATAATATGTCCGGGCGGAGCAC
CTGAAATCGTGCTTAGCGGGTCCAGGTTCGATACGAGATAGGATAATTAT
GCGCGAAAAAGAGTTGGTGAACTTCATTTTCCTCTATTTCCGTCAATCGT
TTCGTCTTCTTTCCGGTTTGGGCTTAGTCCTTGCTCGTTGTATCGTTGCA
ATCCCGACCGGTTGGCTCGAAGTTGATTCTCGTAAGTGAAATGGGATTTT
CGCTCGTACCGAAACCGGGAGTGCCGTCTAATGTATAGGTATAATACATA
TTAAGTATATACATCGCGCGATCAAATATAAAATTTTTAATACAAGTTCT
TATACAAAATTATCGTTTTAACAAAAGATTTTTATCGCTGTCCCTCTCGT
CAGATAATATTCCTAAATATTGCTAATTAAATATACAGAATTATCGAATA
AGAGTGTGAAGATTCGATGTGATAAGTCAACGATTAAATATTAGCTTCAC
AAAATTTAACGATCACCTTCGATATTATAGAATCGCGAGTTAATTATTAT
GAATTTAATAATTTGTTTTTTCAGTTATATTTGTACTTACGAATTTCGTA
TCGGAAAATATTCATAAATAAATTAATAAATTACGGTTGCGAAATCACCG
TGTTTTTCCCGCGTTCTTTTCGCATTCTTAGACGAGATTGTCGTTTTAAT
AAAAGAGTTATCGTTGTTCCTTCCGTTAAATAAACGTTAATAAAAGTTGC
GTGGCTCGTACCGCCGAGGAGTCGAAACGATTTTCATCATGGAGAATTAT
TTCTCACCGGTTCTTGTGAGATCCATTCGCGACGTCTAGTTCGGTGCCCT
GTTAAAAATTGGGAATTTTTATTGTAAGATTGGAACTAATCCCAGGTTTT
CCTGGCAATTTCCGAAAGCAATGATTTCGGTAGTAATTCAACGACGATAC
GCTTCTTTAACGTCGAATTAATTTAAATAATATATATTTAGATGAGAGAA
ATGTATCTTTTCTTTTCTTCGTTAAAAAATGTTCTTCATTATTAGGATTG
GTATCATTATTGTCTATATAATGCCAGAAAGATTTAATAGTAGATTAAAT
ATGGATATAGCGTTGTGTATAAATTTTAATTTTTCAAGTAATTTCATAAT
TTAATTAATTTTTATTAATTTTTATGATAAAAATGATTACGAACGAATAT
ATTTTATTAATTATTAATTAATTTGAAAAAATTATTTGAAATACATGCAC
AAATTAACGAATCCAAAATATTTTTATAATTTTTGTTAATATAATATATT
ATATATACGCGAAATTATACATGAATGTTACATAAAATGTGCGAATACTT
AAAAATTTAGAGACGAATCGAATGGGTACCCTTATATCAGTAAGATATTG
ATAAAAAGAAAAAAAAATTATTAATTTAAACGTTACAAGAATAAGAATCT
AGAGAATTAATCTAGAATTAATTATATATTTAAAATTATTTCATTTATTT
TATTTTGAACACTATTCGAATTGAAATTTTTTAAATCTTGCTGTTATCGG
GTTCGATTCGTCTCGCGCGCGCAGACGGTACCCCAAATTATGTGTTCGCA
CATTTAACACAAACTCCAATAATGCATGTATTTTATTATTTATAAATATA
ATCGTTCGTAATCGCGTTTCAATAACAAANGTTATATCCATTTAATTTTC
AAT
>rnd-1_family-28#DNA/TcMar-Tc1 ( RepeatScout Family Size = 1617, Final Multiple Alignment Size = 100, Localized to 595 out of 602 contigs )
AGATTGTCGGGGGCACCATAAGAATCATTTTTTGCAAATGAACCTGGGGT
CGGAAACGTGTCATTACATCGCTACGGCATACGGGGTGTATCGAAAGAGT
CGGGACCTCGAAATATCNCGAAAAATANAAGTTTTACAAAAAATTGTTTC
AGACAAAAGTTGTAGGGTTTAAAAAGGTCTATTTACTGGCGCCATGTGTT
TGACCTTGGATGGCGTCGCCAAGGTCACGNCAAGGTCACCTCGAATTTTT
TAAATGGAACCCCCTACTTTTTATTGCATATTCTTGTAGCTTATCTCGAG
AGCTTTCCAAAACACTATAATTAAGTACCTTTTCGTTAAGTACTTTTCGA
GTTTTTCATGGTAAGATGTCTCGCCCACGAAGGCAAGAGATCCAAACACA
AATCCGATT
>rnd-1_family-242#Unknown ( RepeatScout Family Size = 157, Final Multiple Alignment Size = 100, Localized to 595 out of 602 contigs )
CGAAAGAGAACGATATCGCGAGAGCAACGCGTGCGAGAGAGAACGATAGC
GCGAAGAGAACGCGTGCGAGAGAGAACNATAATATCGCGAGACTTAGAAC
GATAATAGCGCGAGACAACGCGTGCGAGAGAGAGCGAGAGAGCGCGAGAA
CAACGCGTGCGAGAGAGAACGAGATATCGCGAGACTTACAACGCGCGCGA
GAGAGAACGATAGCGCGAGGACAACGCGTGCGAGAGAGAACGAAATATCG
CGAGACTTACAACTAGCGCGAGAGAGACGCAAGGGATGGGAGCGCAAGGA
GAGGCGCGTAAATAACGCGT
>rnd-1_family-57#Unknown ( RepeatScout Family Size = 786, Final Multiple Alignment Size = 100, Localized to 595 out of 602 contigs )
ATATATATATATATATGTGTGTGTGTGTGTGTGTGTGTGTGTGTGTGTGT
AAAGTATTACCCATTATAAGAGTANGTAGAACATTTAAAATAAAAAAAGT
GATTCGTAAGTAAGAGTTTAAAGTAATTTTGTATAAAAATATAACATTTT
ATGTTATATGATTATGTTTAAATATAATTTTGCAATATATTATCTTAGAT
ATGATTATCTTAGACATTGGAAACTTCTATTTATATCAAGATTTTAATTT
AATTAAATGTTTCCAAGATATTCATCCATCGAAAACAAAAATATTTTATA
CGTAATATTATTAAATGGTTGCAATAACATTGCATTCTTTCCAATATATT
ACACTGTAATATTGCTACAATATTTCATTGCAAAAAGCGGACATCTTAAC
GTCGCCGCAATCTTACAACAATGACGCAGCAGAGTTTCGCAATCGATTTG
CAATATTGCAATGTTTCAATGAAATTATTCTGCAATATATCTGCAATCTT
NTTGTGCTGTAT
>rnd-1_family-206#DNA/TcMar-Tc1 ( RepeatScout Family Size = 185, Final Multiple Alignment Size = 100, Localized to 595 out of 602 contigs )
CCCACACAGCACAAATGGCTATTTGCCGACTGATAGTCGACATTTTTTAG
TCAACTTGAAGTCGTCTCTTTAAGTCGACGTTTAGTCAACTATTTCTAGT
ACGGTTTATTGTCGACTTTAACTATCGACTATGAATCGACTTAAGGTCGA
CCATTTTCAGAATATTAAAAGTCGCCTTTCGGCAAAGCGAAAAGTCGATT
AAATTAGGCATTTTCAAAGACTTGATTGATTTAATTTCATTATTCTTTAA
TTGTATTATATGTAACAATATTATATAATTAAAGTATTTGCACCAGGGAG
CCGATTTTCCTGAGCAATGCAGCAGTTTAAAAAAAAATTTGTTTTCCATT
TCTCAAAGTCTATCTTCAGCGTTCGTCATTTTGTAAAACATTTTTTGTAA
CTCAAATTTTGTTTTTTTAGTTTTTAAGAGGACTGTTTAATTTGAGTTTT
ATTTCATNTTAATACGGTGATTTTTTTGCTGATTTGTTGCTATTGAAAGA
TGTTAAAAAATTNTGCTAAAATTTAGTGGCCCGTTTTTTTTGTGTGTGTG
TATATTCATCAAGTAGCTACCAAAGATATCCAATGGATAAATGAAATATT
CATATACTTCCACGAGCTTCACGCCTCGCCGCTAGGTGGCGAAAAGGAAA
ACGCCTAACCCGAAAGTGGGATCCATCTAAGACAGTATATAAGGCCGCGG
CACAGGTCCCACGAGTCACGGCTTATCGGTCAAAGAGCGCGGACTATTAT
AGCCGCATCTCCTCTAGCTTTTGCGAGGAGCTCCAGAGCTCCATATAATT
AACCGCAGACGGTTAATTTTTTTTAAATTCCGTCATATATGTATCTATAT
ACAGAACATTAAATCGATCAAGTTTTTGAGAAATGACATAAAAATAAAAA
TTTAGTAGTTAATGGACATGATATTAAATTGACTGAAAATTGACTTATAA
TCGCCATAAAGTTGACTTCTAAGTCGACTTATTAGCTGACTGACAGTCGA
CTATAGTCGAGTCATTTGTCGGCTGTTAGTCGACTTTAAGTTGACATTCA
GTCTGACTTTGAAGTCGACTTTAGACTTTTTCTGCCGACTGACAGTCAAC
TAACAGTCGACTTGGTGCTGTTTGGG
>rnd-1_family-155#DNA ( RepeatScout Family Size = 266, Final Multiple Alignment Size = 100, Localized to 595 out of 602 contigs )
ATTACACAGGTCTGCGAGGTTTTGTTGTTGGGCAGCTGGGGGTCATTTCC
GAAGTAATTTTNTGACGCTGAAAACGAATCTGGCCGCAGAATTTCCCCAG
CACGTCAGGTTTTTGAGTAATTTGTGGTTAAATAGTCCAAAAATGGCTAT
TTCGGCCAATTTCATGAATTTATTACGGGGGAACCNAATTTTTTGAAATA
TTTCTGCCAATGGCATCGTATAGTACTACTCTTTCCCTTTCAAATCCACT
TTCGATTGCCGCCGCACGATTTTTTTTCGCAAAGTTACGGCCATTTTACG
CCATCTTGAATTTTCAAAATCTGATTTCAGATTCTCCATCAAACCCATAT
ATACAGTTTTCAGTCCAGGTTTTCGGGTTTATAGTTCAAAGTTTACAGGT
TTAATGTGAATGCTCATGAGGTTGTTGGGCTATAACGGCGCAGGGTTTGG
AATTCATCATGTCATCTTAAAATGGCCGTAACTTTGCAAGGAAAAATCGT
AGATGACCATTCGACAGCTCATTTTGAAGGGAAAGAGTAGTACTAAATGA
TGCAATTAGAAGAAAAGAGCTAAAAAATTTTGTGCGTCCTGTACATAACC
TCAAAAGTAGCCCAAAAAGCCATTTTTCGAGTATATAACCTCAAATATCT
CAAAATCCTGACGTGATGGGCCAATTCTGACCTCGGATTCGGATTCTACG
CAGAAAATTACTTCGGAAATGACCCCCAGCTGCCCAACAACAATCATGAC
CCCATTTTTTGTAGACCTGTGTNAT
>rnd-1_family-97#Unknown ( RepeatScout Family Size = 425, Final Multiple Alignment Size = 100, Localized to 595 out of 602 contigs )
ATGGAAAATTTTTATTATATTACACGAAAATATCAGAAACGCGTACGCGA
TATAATTATTANNACTCAAATTATCACGCAATTGTGTAAATAATCGCGAT
CAAAAGAGTCATTAATAAANTTATCGATCGTGTCTTTCAATAGTAGAAAA
AAGTATTCGGANTNCTAGCGCATTTTGCGNGGNCTNCTAAAAGNAATATT
CGAAGACGCGAAAAGATAAACAAAGCTTCGATGTATAAGTCAACGATTAA
ATTATAAGATAATAAAATAAAAATCGCGATTTAAATTTCGCGAGNANACG
CGACGAATAAATAAATCGATAATANTCGNAATATTTGATTCGCGATACGT
ATAATTTTTATAATATAATAATCGAAGCGCCCTCAACGGGCGCGCGCGCG
ATATAATTATTATCACACAAAGGCGAAGATATTTCGATAGACAATTTGAG
GTCTGTAATGTTTGCGAATATATAATTCATCGACCGATTTACGTGCGAAT
TTTTATAAGATAAATCGCGATTTAAAATTCGCGATAAAACGCGACGAATA
AATAAATCTATAATATTCAAAATAATCGATTGCGCATAAATTTTATAATA
TAATTCGACGCCATTTGATACGCGAGTGACATACCGGTAATATCCGATAA
AAAGAGGAGCGATCTTAAAAATGGAGAACGATTAACATCTTGTTTCTACA
TCAGATTTCGCAAGATCAATCTGCGAAGAAAAGTTAAGTGATCCATTGAA
CGTCGGGAATTTCACTGTAGGAGGGAACGAATCCCGGATCTTCCGGACTA
TTCCCGATAGCAATGATTTCAGTANTAAATCAANGACAATTATCCCTCGT
CATTATTTTCAATTCACGAAATTGATATTCACGTCAGAAAACATGTTCTT
CCATTACTAAGAAATATATTTCTTTATTGAAAATTAAATGGATATAACNT
TTNTTATTGAAATGTGATTACGAACGATTATATTTATAAATAATAAAATA
CATGCATTATTGGAGTTTGTGTTAAATGTGCGAACACATAATTTGGGGTA
CCGTCTGCGCGCGCGAGACGAATCGAACCCGATAACAGCAAGATTTAAAA
AATTTCAATTCGAATAGTGTNCAAAATAAAATAAATGAAATAATTTTAAA
TATATAATTAATTCTAGATTAATTCTCTAGATTCTTATTCTTGTAACGTT
TAAATTAATAATTTTTTTTCTTTTAATCAATATCTTACTGATATAGGGGT
ACCCATTCGATTCGTCTCTAAATTTTTAAGTATTCGCACATTTTATGTAA
CAT
>rnd-1_family-107#Unknown ( RepeatScout Family Size = 394, Final Multiple Alignment Size = 100, Localized to 595 out of 602 contigs )
GACATAATTTGATAGCAGAAACCGAGCAGAATCTGTTTAAAATTGTACGG
CAGATTGACGGCAGAAATCGAGCAGGATCTGCGCGACGCAATTTGACANC
AGATTGNCGGCAGAAACCGAGCAGGATCTGCGCAACGAAATTTGATANCA
GATTGTCGGCAGAAATCGAGCAGAGCCTGCTGATATAACTGACGGCAGAT
TGGCGGCAGAAATCGAGCAGGATCTGCGCGACGCAATTTGACGNCAGATT
GNCGGCAGAAACCGAGCAGGATCTGCGCACGCAATCTGATGGCAGATTGA
CGGCAGAAACCGAACAG
>rnd-1_family-64#Unknown ( RepeatScout Family Size = 698, Final Multiple Alignment Size = 100, Localized to 595 out of 602 contigs )
TTAATGAAAGTTGCGTGGCTCGTACCGCCGAGGAGTCGAAACGATTTTCA
TCATGGAGAATTATTTCTCACCGGTTCTTGTGAGATCCATTCGCGACGTC
TAGTTCGGTGCCCTGTTGAAAATTGGGAATTTTTATTGTAAGATTGGAAC
TAATCCCAGGTTTTCCTGGCAATTTCCGAAAGCAATGATTTCGGTAGTNA
TTCAACGACGAACGCCATACGCTTCTTTAANGTCGAATTAATTTAAATAA
TATATATTTAGATGTGAGAGAAATGCATCTNTTCTTTTCTTCGTTAAAAA
TGTTCTGTCATTATTAGGATTGGTATTATTATTGTCTAATATATAATGCC
AGAAAGATTTAATAGTAGATTAAATATGGATATAGCGTTGTGTATAAATT
TTNATTTTTCAAGTAATTTCATATTGTAATTAGTTTTTATTAACTTTTTG
ATAAAAATGATTACGAACGAATATATTTTTAATTAATATAATTTGTCTCT
TTTGAAAAATTATTTCTAGGTACTGGGGATATTAACATTAGTTTTTAGTT
TCTTTTAAGAAACTATTTGCAGGTATTGGACATCCATCGCCATTTTAGAA
TATTAGTTTTTAGATATATACCATTTTATATATATATGTATAATAAAATA
CATGCACAAATTAACGTATCCAAAATATTTTTATAATTTTTGTTAATATN
ATATATTATATATACGCGAAATTATACATGAATGTTACATAAAATGTGCG
AATACTTAAAAATTTAGAGACGAATCGAATGGGTACCCCTATATCAGTAA
GATATTGATTAAAAGAAAAAAAATTATTAATTTAAACGTTACAAGAATAA
GAATCTAGAGAATTAATCTAGAATTAATTATATATTTAAAATTATTTCAT
TTATTTTATTTTGAACACTATTCGAATTGAAATTTTTTAAATCTTGCTGT
TATCGGGTTCGATTCGTCTCGCGCGCGCAGACGGTACCCCAAATTATGTG
TTCGCACATTTAACACAAACTCCAATAATGCATGTATTTTATTATTTATA
AATATAATCGTTCGTAATCACATTTCAATAACAAAGGTTATATCCATTTA
ATTTTTCAATAAAGAAAATATATTTCTTAGTAATGGAAGAACATGTTTTC
TGACGTGAATATCAATTTCGTGAATTGAAAATAATGACGAGGGATAATTG
TCNTTGATTTANTACTGAAATCATTGCTATCGGGAATAGTCCGGAAGATC
CGGGATTCGTTCCCTCCTACAGTGAAATTCCCGACGTTCAATGGATCACT
TAACTTTTCTTCGCAGATTGATCTTGCGAAATCTGATGTAGAAACAAGAT
GTTAATCGTTCTCCATTTTTAAGATCGCTCCTCTTTTTATCGGATATTAC
CGGTATGTCACTCGCGTATCTGCAATTGAATATTTTGAATATTATCGATT
TATTTATTCGTCGCGTTTTATCGCGAATTTTAAATCGCGATTTATCTTAT
AAAAATTCGCAAGTAAATCGGTCGGTGAATTGCATATTCGCAAACATTAC
AGACCTCAAATGATTGTCGAAATATTTTCGATTTTCTATATTTACGTGAT
AATAATTATATCGCGCNCGTGTCTATTGAGAGCTTCGATTATTATATTTA

>rnd-1_family-136#Unknown ( RepeatScout Family Size = 298, Final Multiple Alignment Size = 100, Localized to 595 out of 602 contigs )
TAAACAGTGATGTCAGAAAGAGGATGCGGCTCACACGCACACAGAGAACC
TGCGTGTGAGCAGCGTCCTCTTTCTCGCACTACTGCTAAGGGAAAAAAAT
ATACTTTAGATCTTACGTTAATACNAGTCCTTTATATACATTTCATGATA
AATATTGAATACGAGAAAAGTTAAGAGTGGTGTCGCCGCGTAGCGGCAAG
CGAAGAAACATGTCGCGCACACGAAAATCGAGTTGCGGCGTAGAAGTCGC
AAATTAAGAATATATTCTTATTCATTAAGAATATATTCTTATTTATTAAG
AATATTTATTAAGAGGACTTATAAAGAGGACTTTTAATTAATTAAATATA
TAATGCAAGATATAATTTTTAGGAAAAATTATATTTGTCTATATAAAAAA
AGGTAAAATCATATATAATCTTAAATGATTATATATAATATCATATATGA
TTTATATCAAAGCATACATGAAACTAACCTTTGCTTTGGTTTTATACATG
CTTAGATATGATATCAATATCTGACTATGTCTGATTGTACAAAATGACGT
GAGGTATCTAATATCATTTTTTATGATCAGAAATGGTCAGAGATGGACAT
CATATCTAAGCATATACAAAAACGTATGCTCTGATAAAATCATATGTGAT
ATTATATATAATTATATAAGACTGTATATAATTTTACTTTTTTTTATATA
AATAGACATGGACTTTTTTTTCCCGGG
>rnd-1_family-89#Unknown ( RepeatScout Family Size = 456, Final Multiple Alignment Size = 100, Localized to 595 out of 602 contigs )
ATACAAATATAAAATTCATTTATAACAATGCTCACAAAATACAATCAATA
TTTNAAAAAATTATTATCGCGCGGAATTTTATATCCGATGCGTAAAATAA
TAAGCAGATATAAACACGTGGAAAAATTTTATAAATTTTTGAAACTATTT
TTTAAATAGAAANTTTTATATGATTTTTATAAAAATCTTTCTCTCTAATT
TTCTCTTTAATTCATTTAAATNATAAGANCGAATTATTGTGCGTACGATT
TATAACAATTGATATACAAATAATAAATATTCACCATCAGGTTGCTCCGC
CGGTGCAAGATGCCTCTCCCAGGCCTCCTCCTCCTCTCACGATAGTTTGT
TGGTCTGTAACATACAAATATAAAATTCAANTTGTAGTAACGTTCAAAAT
AATTATTATTTATATGCGTTGAATTTTATATCCGATGCGTATAAATAATA
AGCAGATAAACAATTTTATAAATTTTGAAAAAAATTCTACTAATAAGTAA
TAATTTAATAATTCTATTAAAAGCTTTTCGAATAGAAACTTTTANATTAC
AGTTTTTATTAAAAATCTTTCTCTCTAATTTTCTCTTGTTTAANTCATNT
AAATAATAAGATCGAATTACGCGATTAATTACTTAATTTAAATCGCGCGT
ACGCAATTNATAAACAATTGATATATAAATAATAAATTATTCACCATNAG
GTTGCTCCGCCGGTGCCNGATGCCTCTCCCAGGCCTCCTCCTCCTCTCAT
GTTGTTGACGCGCGATACTTTTAACGGCACTCCCGCACTCACGAGCGATA
TTTTTATATCGCTATTTTCGCTATTTTACGCGCGATACTNAACGGCACTC
CCGCACTATTTCGGTACGATTAAAAATTTTATATTTGATCGCGCGATGTA
TATACTTAATATGTATACCTATACNTTAGACGGCACTCCCGGTTTCGGTA
CGAGCGAAAATCCCATTTCACTTACGAGAATCAACTTCGAGCCAACCGGT
CGGGATTGCAACGATACAACGAGCAAGGACTAAGCCCAAACCGGAAAGAA
GACGAAACGATTGACGGAAATAGAGGAAAATGAAGTTCACCAACTCTTTT
TCGCGCATAATTATCCTATCTCGTATCGAACCTGGACCCGCTAAGCACGA
TTTCAGGTGCTCCGCCCGGACATATTATGCCTCCCGCGGTTGCGATATGC
TACACCAGGCTAGTAGACGGCAAAAGAAGAGGATACCCACATTTTTTAAA
TGCTTACATTCAGCAATTTAGAAAATGGGGAGGCAACCCCTTTTACCGAG
CGAAAATCGTGCCTAGGGGAATCCACTCGACTCCTCGACAGGGTTAACAC
ACGCAGTGCGTGTGGCTGTAGACGAGCAAAGAGAAGGGACCCATTGACGA
CCATTCCGAGCAATCGATCGAGTTCTAACTAATTCGGGCCGAATCACTTG
ACGAAGCACGAAGCAAGAGTGTACGTTGCATAGCAACGTGTGCAAACTCG
AAACATCCCAGTTAGTTGGCATCGGAAGTAGAGACTCGTGACAATAAATG
AAATTGGGATTTTTATACGAAAAGTCCAACGCGGAAGTTCCGCGAAAACG
CGACGACGCGAGAATACTACAACGCGAAAACGCGGTAACGAAGCGCTCGC
CGTCCGCGGCACGTTGACGGCACCGACGACGCGAAAGGGTACTTAGCTTC
CCATTCAGGCACCTTAAGATTTATCATAAATAGAAAAATTTAAGATAAAC
CTCAAGGCACCATCCAAGTACTAAGCCCTCCCACCGCGACAAGGTGTACC
CCATGGGAGGGTTATATTATATATAATTTTATATATAATATAATACATAA
TTTGAAATTTATTTTGTAATATAGTACATAAATTTAAATTCGCAAATATA
AACGATAAATAAAAATATAAAGGATAAGAGAAAATCTATTATATAAAGCA
ATGTTCAAAATAATTGATTTTAAAACTAATTATTGCGCGCAATTAATTTT
TACATTTTTACTTTTAAATAGATATATTTTAATGTTATAAATTGCGTAAT
TACAAAATAATTTATATTTCTTAGATATAAACTTTTAAAAATATGATAAA
TAAAAAA
>rnd-1_family-168#LTR/Gypsy ( RepeatScout Family Size = 246, Final Multiple Alignment Size = 100, Localized to 595 out of 602 contigs )
AACAGTTGATAAGGCACGTTGATGCACAATGCGAACTTTGACCCCTCATA
TCTTGAAGATAAAGAGTGGGCTCAATCTGAAACTTTCAGAGGATCAATGT
CTTATATATAACTATCGTTTAGCACTAAATTCAAGTCGGATTTCAAGGGT
GGCGAAACAGGCGATTTTTGGCGTCACTCTTTATNTATTATATTAATTAT
ATATNTATAATATATNTNTATATATATTGTGACGTTGCCGTCCCGACGCG
CGTCCATCCGCCCCGGAAATCTTNACGGGGCGCGAGCCGAGCGGCCGCGC
CAGAAAAAGATTGCGAGAGCCGTATCGAAATCTCCGGAGAGACGAGCNAT
TATTATNTTTCGCGCTANTATTATTATTTTTTTTTTGTATCATTTTGTAC
GTCGGGCAACCCGCCGGAAAACAACCGGAAGAGGCCGAAGAGGAATCTTT
TGCGACAACCGACACGACGCTTACGACCTCCGATTCGAGAGCGGAGATAG
CGCCNGAGGANCAGGACAGCGCAGAGTCGCGGGTGGANTTCGCCCCCTGC
GAANAAAGGAGGAACANCGGCCAAGAAACGGCTGTCTNGGGCCGGAATNA
CCGGGCCGGATCGGCGCCACCCTCCGAGGACGGAGGACGAAAGATCGGCA
TCCGGAAGACCGCCGATAACAGGGTCGCCGAGATTCGGAATTTAAATTAT
CGGGGCCGTTACGGCCCCCGATACGGCGTTGTCGCGGGGCGCAGTAATGG
GCCTGTTCTTTTTAGCTGCACTGCTGCACTAGTGCAATTAGTTAGAGTGA
AAGAAAGTATGTTTGTCTCTTTCTAACTTATTGCACTAGTGCAGCAGTGC
AGCTAAAAAGAACAGACCCAATATCTCGCGTGTCGCGGTGCTATTGGCCG
CGGATCCGCGCACCCCTGCA
>rnd-1_family-282#Unknown ( RepeatScout Family Size = 120, Final Multiple Alignment Size = 100, Localized to 595 out of 602 contigs )
CTCACTCACCTTACAATGCGTCGTCCTTGTCCCACGTTGACGCCATCCTT
GTCGCACGTTGACGTCATCCTTGTCGCACGTTGATGCCATCCTTGTCGCA
CTGTCCTCTTCACACACTTAGCGCTATCCTTTTCCCACANGTAGCGCCGT
CCTTCTCACACGTGGACGCACCGTCNTCCCGCCGCGGATCCCCCTTCCCC
GCGCGGACCCCCTCGTCCATCGCTCGCGCCGCGGATCCCCCCTTCCCGCG
CGGACCCCCTCGTCCATCGCTCGCGCCGCGGATCCCCCCTTCCCGCGCGG
ACCCCCTCGTCCATCGCTCGCGCCGCGGATCCCCCC
>rnd-1_family-130#LTR/Gypsy ( RepeatScout Family Size = 315, Final Multiple Alignment Size = 100, Localized to 595 out of 602 contigs )
CTCGAGCCAAAGGGCTTAACCAATAAAAATCTTAAGAAACGCCTCTCCTC
CCAAAAATCAGCCTCCTTGTCCTTAAGAAGGGAGTAATTGAAATTATTTC
ATTCGTCCAAAAAGATTCCCCACCATCCAGNAAGGAGGAGGAGCAATAAC
TTTAAAATGCAAGCGCAAGGCGCGACGCGCGATTATTATTAACACTCCAG
TTGACAGTTCAGTACGCTAATTCTTCCGACGAGCAGCAGTGCAGTTGACA
GTTCAGTTCACAGTTCCAGTCGAGATTCAGTCATTCAATTTTAAAATTAT
ATAGCCTCGGGGATCCCTTTTTCTTGCGTTATGCAATTGAGTTATTAATC
TGTTTTATATCACAGTGAAAATGATTTTGTTAACATTTAATTGTGCATCG
TGTGAATTTTCTGATGAACATCTCCATTACCCAGCTCTTCATGTTATAAN
CCTCCGACCTCAGCTCCGACCTTGCCATTGCAATTTTATCAACGCACTCA
TTTTTGTGATGCCAACGAGTNGTGAGTAAAATTGAGTAATTTTTATTTTC
TCCCTTTCCCATATCTTACTATCTCACAATTTAAAATCTATGTCTGACAA
ATAATTTTAAACGGTTTAATAACCATTAAATTTTTACTAATTACTATCAA
TCAATCAATCCTTGTCTCCTCCAGTCTCATTCCTTGTTCTTCCTCGTTCG
CCGGGAATCTCCGCAAGGCGATTCGCGAACAATTCCTCGTTCGCCGGGAA
TCTCCGCAAGGCGATTCGCGAACAATTCCTCGTTCGCCGGGAATCTCCGC
AAGGCGATTCGCGAACAATTCCTCGTTCGCCGGGAATCTCCGCAAGGCGA
TTCGCGAACAATTCCTCGTTCGCCGGGAATCTCCGCAAGGCGATTCGCGA
ACAATTCCTCGTTCGCCGGGAATCTCCGCAAGGCGATTCGCGAACAATTC
C
>rnd-1_family-41#Unknown ( RepeatScout Family Size = 1109, Final Multiple Alignment Size = 100, Localized to 595 out of 602 contigs )
ACAATCTAAATATAATTTGGATTGTGAGAGAACACGAAGTAAAACAATCG
AATTATAGATGCAAATAATTAGCATAACGAAAGGCTCCGTGATAAATTGT
TTAATAAATAATCAATTAATTTAATCAATAAATTAAAATACTTCTATATA
TTTAATAAATAATCAATTAATCTTAATCAATAAATTAAAATACTTCTATA
ATTTAATATTCCGCGCGCGAATATTTTATATTACAGAAAATATTTCGGCA
ACGAGAGAATTATCGATAACACGGTGTTCGACCTTGGCATATAAACAGTA
TCGCGCTATTGTTAATACGTTACACGGCTTTATTATCATTCGCACGGTGA
CCTCGAGCAATAAAGTAGTGACGTTTCGTATATTATCAAATTCTTTCTTT
ACATAGTCGACCTTGGCGATATAAACAGTACCGCGGTAATGTTTCTGACT
TACGATCATTCGCTCAGTGGCTCTTGAGCAGTGAAGTAGTGATGTGAGAC
GTTTCATATATTATCAAATTCTTTCTCTAAACACAATTGCAAGTGCAACG
AGGAACTTTTCGTGAATGAGTGTAAGTGCAACGAGGA
>rnd-1_family-52#DNA/TcMar-Tc1 ( RepeatScout Family Size = 885, Final Multiple Alignment Size = 100, Localized to 595 out of 602 contigs )
ATATATACAGGGTGATTCTAAATAACGTTATGCTTTTGCAAAAACANAAT
CTTGACCGAATTCTAAGACGATTTTTCCTTTGGCAAAATTTCGTTCGAAG
CTTAGTTTTTGAATTATTAAAGGAAGTAGTTAACGTATGACGGGTCGAAT
ACAAGAGGCAGGCAAGGGTGGCGCGATTCACCGTCAGACGCNGGTGCTTA
CGCGGGGCGCCTGCTGCGATCAGCTGGTCGCTATACACATACAGACACAC
ATGCGAACACATACATTCTCTCTCTCTGTCTGTCTGTCTGTCTGTCTGTC
TCTCTCTCTCTCTCTCTCTCTCTCTCTCTCTCTCTCTCTCTCTCTCTCTC
TCTCTCTCTCTCTCTCTCTCTCTCTCTCTCTCTCATTCGCTCACTCACCT
GTATTTTTTTTTTTTTTTTTTTTTTTT
>rnd-1_family-91#Unknown ( RepeatScout Family Size = 446, Final Multiple Alignment Size = 100, Localized to 595 out of 602 contigs )
TGCCGCGGACGGCGAGCGCTTCGTTACCGCGTTTTCGCGTTGTAGTATTC
TCGCGTCGTCGCGTTTTCGCGGAACTTCCGCGTTGGACTTTTCGTATAAA
ATCCCAATTTCATTTATTGTCACGAGTCTCTACTTCCGATGCCAACTAAC
TGGGATGTTTCGAGTTTGCACACGTTGCTATGCAACGTACACTCTTGCTT
CGTGCTTCGTCAAGTGATTCGGCCCGAATTAGTTAGAACTCGATCGATTG
CTCGGAATGGTCGTCAATGGGTCCCTTCTCTTTGCTCGTCTACAGCCACA
CGCACTGCGTGTGTTAACCCTGTCGAGGAGTCGAGTGGATTCCCCTAGGC
ACGATTTTCGCTCGGTAAAAGGGGTTGCCTCCCCATTTTCTAAATTGCTG
AATGTNAGCATTTAAAAAATGTGGGTATCCTCTTCTTTTGCCGTCTACTA
GCCTGGTGTAGCATATCGCAACCGCGGGAGGCATAATATGTCCGGGCGGA
GCACCTGAAATCGTGCTTAGCGGGTCCAGGTTCGATACGAGATAGGATAA
TTATGCGCGAAAAAGAGTTGGTGAACTTCATTTTCCTCTATTTCCGTCAA
TCGTTTCGTCTTCTTTCCGGTTTGGGCTTAGTCCTTGCTCGTTGTATCGT
TGCANTCCCGACCGGTTGGCTCGAAGTTGATTCTCGTAAGTGAAATGGGA
TTTTCGCTCGTACCGAAACCGGGAGTGCCGTCTAANGTATAGGTATACAT
ATTAAGTATATACATCGCGCGATCAAATATAAAATTTTTAATCGTACCGA
AATAGTGCGGGAGTGCCGTTNAGTATCGCGCGTAAAATAGCGAAAATAGC
GATATAAAAATATCGCTCGTGAGTGCGGGAGTGCCGTTAAAAGTATCGCG
CGTCAACAACATGAGAGGAGGAGGAGGCCTGGGAGAGGCATCNGGCACCG
GCGGAGCAACCTTATGGTGAATAATTTATTATTTGTATATCAATTGTTTA
TNAATTGCGTACGCGCGATTTAAATTAAGCAATTAATCGCGTAATTCGAT
CTTATTATTTANATGANTTAAACAAGAGAAAATTAGAGAAAGATTTTTAA
TAAAAACTGTAATNTAAAAGTTTCTACTTNCGAANCGGTTTTAATAAANT
TATNAAATTATTACTTATTAGTAGAATTTTTTTCAAAATTTATAAATTGT
TTATCTGCTTATTATTTATACGCATCGGATATAAAATTCAACGCATATAA
TAATAATTTTTTGAACGTTATTACAATNTGAATTTTATATTTGTATGTTA
CAGACCAACAAACTATCGTGAGAGGAGGAGGAGGCCTGGGAGAGGCATCT
TGCACCGGCGGAGCAACCTGATGGTGAATATTTATTATTTGTATATTAAT
TGTTATAAATCGTACGAACAATAATTCGATCTTATTATTTAAATGAATTA
AAGAGAAAATTGAGAAAGATTTTTATAAAAATCAATATAAAANTTTCTAT
TTAAAAAACAGTTTCAAAATTTATAAAATTTTTCCATACGTGTTTATATC
TGCTTATTATTTTACGCATCGGATATAAAATTCCGCGCGATAATAATTTT
TTNAAATATTAATTGCATTTTGAGCATTGTTATAAATGAATTTTATATTT
GTATGTTACAGACAACGTAGCTTCGATAACGACAACTCCGCTGTTGCGCA
TCAGTGCCGGTGAGTGANAAAAACTTTTATTTAACTTTAAGGTAACGGAT
TCGTAGAGATTGTAGATAAATCCGTTGCCTTAAAATGGATGAGCTAGGAT
AGATTAAATAATTTTAATAAATTCNTTCGAACTTATGCNTTGCATCCATT
GCGAAAATATATTGAAATATTTTAATTANAAAAAGAAGAGATCGAGAAAA
GATTATTTTTGTAAAGATTTTGTCTAATTTATTAAATAAAGAACACGCAT
TAACAATTATCAATTTTATCAATTATTTGATGCTAATTTATTCTTATAAC
GCGCACTTATCTTATTTCTAATTGCTCATAGCTCATCCATCGTAGAATTT
GTTTGTAGATATTGTTTTTAAACTTTACTTTAACTTAATATAAAGCCAAA
TGATTAATTAATTAAATAACTTGTAATATGATAATGTTATACACACATTA
ATTTTATATTTTATTATAAAATATAATTCTATAGAAATTTGTAGTAATT
>rnd-1_family-179#LTR/Gypsy ( RepeatScout Family Size = 223, Final Multiple Alignment Size = 100, Localized to 595 out of 602 contigs )
ATCAAATTCTTTCTCTAAACACAATTGCAAGTGCAACGAGGAACTTTTCG
TGAATGAGTGTAAGTGCAACGAGGAATTCAAATGAGTGCAACGAGGATTG
AAGTGCCACGAGGAAAGAGCGAAGGAAGCAAAAGAAAAAAGGAGGTTTTG
GAAGTGGATGGATCAATAAGATATGATGTAAGTCATTAATATAAATTATT
TATCACATTCATTATTTATTATATTGTTGCGTCATTAATATAAATTATTT
ATCACATTCATTATTTATTATATTGTTGCGTCCCCGCGTCCCGTCCCGCT
GGATGTATTCGCCACCCGTTGAATTCTTTCGGGGACGACGGAAGAAGATC
GTTTCCGCGCGCGTTGTCAAGATGTTGTTATAAACAACGACTGTCAGAGA
GTCTGAGCCCAGCTGTCAAGCTGTGCGGACGCGCGTCTATTTGTGATCCG
TTTTACGATTATTCTGAATTCTTGTATGTTACTCGCGGTTTATTAAAGTT
CTTGTGCACCTTAAACCGCGTTATTATTTACGAGTGCGCGAGCGTCAGCG
TATGCCGATTGTGTCGCGCGCGTTCGATATATATCGTTCCGCGGACGCAA
CAATATATAAATTATTTATCAATAGTATATATATTCAAAATATACATATT
TCTCGTTTCGTTTTATTTCTTTGATNGTGATTCAATAGTGATTTTAAATT
GTAACATATATAATACATATACTTATAAAAAATATTCCATTTTATTTTAA
AATAATTAAAACATTTATAAAATTTTTTATTAATTAATATTTTCAGATAC
TTCTTATATTTTATAAAACATTTCATATTAATATATTTATTTAAATATTT
CATATA
>rnd-1_family-274#LTR/Gypsy ( RepeatScout Family Size = 128, Final Multiple Alignment Size = 100, Localized to 595 out of 602 contigs )
AAAGTGTGTCACGGGGTAAGTAGGTTGCGTCCTTCCAGACGGCCCGNCCN
TTCAAGGGTCTGGACGTAACATACTGATAAATTTTGGGGGCTCGTCCGGG
ATTGAAATGTGCGATCTTGGAAACCGGAATGAGTGACGGGACTAGAAGTA
AAGTCAATAAAGACGAAATAGAAGATCTTTATAAAACAGCATTAGAGCGA
TATAGTAAACCGAAAAACACTCGATCTGTTTCTACTCCCCTACACACATC
TACCCCTAAAGCGACATCTAAACAAGTCCGATTTATTGAGGAAAATTCTT
CCAATTTAACTGAAAATACCCTAATTGCCGATTCGCCCGAGCCGTCTTCC
AACGATTCCGAATCTACCGCCGCAANCGCTAGTATAAGTAAAATAGTTGA
TAGTAGTAACTTTGAAAATTATCCTGAAAACCCTAAAATCATGGCGCAAC
AAAATCCTTTCGCCACGCTGAAATATGCGGTTGACGCTGTCCCCTTCTTC
GATGGCAGCAACATTCCGCTTAACTATTTTATTGAAGGNTGCGAAGAAGC
AAAATCNATGCTTCCTAAGGAAGCCGAACCGCAGTTTACTAAAATNTTAA
GAACTCGAATAGTAGGNGAAGCACGCAGAACGATTCAAGACCAAGATTTT
GATAAAGTATCGCAACTAACTGCCTATTTAAAACGAATTTATGGGCCGGT
AAAAACCGTCTATCAACTCCAAGGAGAACTAGGATGTATTTATCAGAAAA
ACGACGAGGACGTAGTTACTTACGCTAACCGCGTCAAGATCTTAGGAAAA
CAGATATTAGAGGCGTATAGAGGACCCGGAAATACATTGCCTGACCAAGC
TACTAAGACGTCGCTAGAAAAGGACATGNGTAAATGTTTTATAAGGGGGC
TTAAGCCCGAAATCGAACAAAGAATNGCGAGGGATTTAGATGTACAAGAA
ACGGTCGCCGACGCCTTAAGGATAGAAAGAGAACTGCGGGTAATGACAGA
CTTACGACAGGGACAGAGCAGCGACTCAAACAGAACAAAAATATTACCTA
CTAATCGGTTGCGGGAAACGTGCCAAATCTGCCTCAAAGAGGGGCATGTA
GCAAACAATTGTCGAAAACTCTCTCAATTTTCACTACAAAATCACCATAA
ATCCGATCTAGGCACGGAAATATTAATATGTCAGATTTGTAAAAAACGAG
GGCACGGTGCTGACAAATGTCGGTTTCGCGATCCTCAAGCTCGACAAACG
ATAAACGTAATACAGGAAAAAGCTGTCACCTGTCAATTATGTTCAAAACC
AGGACATAATGCAAAAACCTGTCGACAAAATACTAATAGTCAACCCAATA
AAGTCTCTGTAATCTGCCAGTGGTGTGATAAGCCAGGGCATTCCGCCAAT
AATTGCTGGAAAAAACAAAACGAACAGAGAAACCTCGAAAATAAACCGAG
AATTACTTGCCAAACTTGCGACAAATTCGGACACACCTCTAAAGAATGTC
GTTCTAAAATTAACCAACAAGCGGCGCCTAAGGACGATTTATTCTGTCGA
TATTGCAAAGACCGAGGTCATCTTCTCGATGATTGCCAATTACGTATCGC
GAGTAACAACCGTCGCAAGGAAAATGGTCAGGGAAACTACAAGGGCCCCT
CGACGTCGGGTGTGCAGCAGGGGGCCGGGCAGACCTCACACCCGTCACAA
TCTCAAGCGGCCAAGTAGGAAGTAATAACGTAAATGTACAGCCTGTGACA
GTAAATCTCAACAAGCAAAGCCTAGTGCCTACTGTCCGGGTTAACGTTAA
AGATATGCCGACTTCCATAACTCTTATGTTAGATACAGGATCTGGACCNA
ATGTTATCAAAGAAAATTTCGCGCCTGAGGGACTTAATATTAATTACAGA
AATATATTAAAACTAAATGGTATAAACGATTATCCTGTTTACACCCTCGG
TGAAATCGTATTAACTCTTTTTGAACTACCGGTCATCTTTCATATCGTAT
CTAACGATTTCCCAATTCCGCAATCTGGAATATTAGGCAATGAATTTTTT
AAACAAACTTTTTCGAAAATAGATTATGCGGAGGAATGCCTGATTGCATC
TGGAATTAACATACCTTTCTTTACGCCGGAGATGATCGTAGTGGCTCCAC
GATCNGAGTCATTATTTTATGTGAGGATAAAAAATCCAGAAATAAAAGTA
GGATATATACCCAGATTAGAATTAACGCACGGAATTTATCTAGGGGACAC
CATCGTCGAAAATACATCCGGAAAAGCGTATTTAAACGTCGTAAGCACCC
TAGACGAAGAAACGGAAGTGCAAGTTCCGATCTTGCGCTTAAAACCGTTA
AATGAAGTGCTTGACGACCATGAATCTACATTGGAAGACCGAAACGACTT
AGAAAAATCAGTCCGTACGGAGGAAGAAATTAAACATAAGGAATTTAACA
AAATGACTGAAGAGCTCAATTACAAGGGTGAGATGGAAATCGAAGACAAA
AATAAAAATACAAATGAAGTTAGCATCAAGGAANCTCGAAACAAAACTAA
TAAAGAAATACAAAATCAAGAAGAAAATAAAANCAAAAATAAGAATAAAA
ATAAAATNAAAATAAAAAAGAAGAAAGAAGAGGAAACTGCAAGTTGCGAA
AATGGAGCGAACTTTGAANATGAAAACCATCAACATAATCCTACTATTGA
NGGAATACTGAATGAAAATAAAGAAGAGATATTAAACCAAGGAGAAAACA
AAAAAGAAATTAAAAATAAAAATAACCATGAAGAAAAAATCAGGGAAATA
AATTCAAAAATCCTAGAAGAGGCAAATTACCAGACCTCTCCAGGGGAAAT
TAACTCTAGGATTTCGGAGGGAAATTTCCAAACCTCGACAGAAAATCCTA
GCTCCGTCAATTGTGAGGAGGGAAGTTACCAAACCTCGTTACACAATTCG
ACACCTTCTTATTTTAAAAAGGGGAGCAATTCCTTATCCCCCTTNGATAT
CGAATTCCCGGAGTTTGAATTGTTTTCAAAAAATAACGATAACGAATTAG
AAATTTCTCTAAAAAATCTCCTCAATAAAGTTCAAACGCTGACTCGAAAA
AATAAAAAGTTAAGAATCAAAGGTCTCCAAAAACGCAGACCGTCTTCAAA
AATTTCCACGTCCTTGTTAAACAAATCTCAAGAGATCATAAATAAATTTA
TGCGAAAACGTAAATCAAAACATGACGAAAATCAACAAATTAATATTGCA
AATTCCAAGTGTTTGGTGGTCACTGAAAGAAAAACGAAAGATCGACTCAT
CGANATNATAGAATCTCTACGATTAGAACATCTAAACGGAACAGAGAGAG
ATAACGTAATAAAGTTAATAACGAATAGTCAAGATNGATTTCACNTTCCC
GGNGAAAANTTGACTGCGACAAACGTATTACTACATCANATTCCNACCAC
CGACGACCGTCCGATNAACACNAAACAGTATCGTTTCCCGCGAATACATA
AGGAAGAAGTAAATAGACAAGTNNAAGAANTGCTAGAAGGAGANATTATC
GAACTAGCACAAGTCACCTTGNAACGCACCNTTATGGATNGTNCCGAAAA
AAGCAGACTCATAGGGAATAAACGATGGAGAATGGTNATAGATTTTCGNG
CTTTAAACGAAAAAACGATAGGCGACGCATATCCNCTNCCNAATATAACC
GATATNTTAGATCAGCTGGGAAGCGCGAAATATTTCACCACGCTAGACTT
AGCATCNGGATNTCACCAAATNCCAATGGTCTGAAGATAANNATAAAACN
GCTTTTTCAACNCCCTACGGACATTACGAATTCAANCGAATGCCGTTCGG
ATTAAAAAACGCGCCAGCGACATTCCAACGACTGATGGATNNNGTNTTAA
CNGGANTACAAGGAAGAATTGTTTGTNTATCTNGACGACATCGTNATATA
CGCATCGTCNTTGGAAGAACATGAAAGGAAGTACAATGCANTAATTGAAG
CTNCGAGAAGCTAATCTAAAATTGCAACCNGATAAATGCGAATTTCTACG
AAAAGAAGTAATNTATCTGGGGCATATAATCGGCGAAGACGGAGTANCGC
CGGACCCGNNAAAATTAACGGCNGTAAAAGAATTTCCAACGCCGAAAAAG
CCAAAAAATATCAAACAATCCTTAGGACTNGCNGGATATTACAGAAGATT
TATNNAAAACTTTTCNAAAATAGCNAAACCGTTAACATTACTACNAAAAA
ATGACGNAAAATTCGAATGGACGACGGAACAGCAAGAGCAGCATTCGAAA
CTTTAAAAGAAAAATTACTGCGAACCAGTGTTACAATACCCCGACTTCAC
NAAACCATTTATTNTGACCACCGACGCCTCCGGCTATGCGATCGGAGCAG
TNTTATCACAAGGAAAGGTAGGCAANGACCGACCGATNGCTTACGCCNCC
NGAATNTTGACGAACGCNGAGCAAAATTACGATACCACGAAAAAGAATTA
CTNGCNATCGTATATTGCGTAAAACATTTCAGACCATACGTATACGGAAG
AAAATTCANAATNGTGACNGATCACAAACCGCTAATATGGTTACGTTCAA
CGTAAACGACCCCGGNTCGAGATTAATCCGATGGAGATTAAAACTAGCNG
AATACGANTATGAAATAATACACAAGGCNGGAAGAGCAAACGCGAACGCC
GACGCATTATCCAGAAATCCCGCAAATATCGAGGAATTTGATTGCAAAAT
TATAAGAAATAAAAAACCTTTAAACCCTGACAACCCCGAAGATGCTCAAG
TAATATCTGAAATGTTAGAAGAACTTGAAGAAGACGAAGAAGAAGAAGAA
AGCGACTATTTTCATTTACATCTCTCCGATAGCGAAGATAACGAAGAAAT
GATAACGGAAGATAATCCTGACTCGCTTCCATTTACTTTAGAAGAATTAA
ATGAACCGGTCGAAGCACAGCTAACAGAGAAAGCATTGATACATGATCCT
CCTAAACAGAACAGAATATTAACAAGAAGTCAGACAGCTAAATTCAAAAA
TGATACTGAAAAAACTAATGAACGAAATGATCCACCTGATAAAAATTATA
AAAAAATAAGTGAATTAAGCGCAGAAGAAGAAAAGAAAGAAGAAGAGGAA
AAGGAAGAAGA
>rnd-1_family-267#DNA/TcMar-Tc4 ( RepeatScout Family Size = 134, Final Multiple Alignment Size = 100, Localized to 595 out of 602 contigs )
ACTNACAAGTAAAGGTACGGAAGTGTCACTCGCCGATTTTAATGAAACTT
TGCACACTTGTAGAACATGAAAAATAATGGACACGTATTTTTTTATATCG
GCCNAGANGCGNTTTTAAGGGTAGAAACCACCCTTTGAATGTTAGGGGTG
GTCTTCGAGCATTAGACGGAAAACATTATTTAATTTNGAAGAAAAGATAC
TTNTAGGGGGTTTTTGGGGTCGCCGANTCCGAATCTGAAGTCAGAATTNC
AAAATTCAAAATGGCGGATCCAATATGGCGATT
>rnd-1_family-160#DNA ( RepeatScout Family Size = 262, Final Multiple Alignment Size = 100, Localized to 595 out of 602 contigs )
TTGTTGTTGGGCAGCTGGGGGTCATTTCCGAAGTAATTTTNTGACGCTGA
AAACGAATCTGGCCGCAGAATTTCCCCAGCACGTCAGGTTTTTGAGTAAT
TTGTGGTTAAATAGTCCAAAAATGGCTATTTCGGCCAATTTCATGAATTT
ATTACGGGGGAACCNAATTTTTTGAAATATTTCTGCCAATGGCATCGTAT
AGTACTACTCTTTCCCTTTCAAATCCACTTTCGATTGCCGCCGCACGATT
TTTTTTCGCAAAGTTACGGCCATTTTACGCCATCTTGAATTTTCAAAATC
TGATTTCAGATTCTCCATCAAACCCATATATACAGTTTTCAGTCCAGGTT
TTCGGGTTTATAGTTCAAAGTTTACAGGTTTAATGTGAATGCTCATGAGG
TTGTTGGGCTATAACGGCGCAGGGTTTGGAATTCATCATGTCATCTTAAA
ATGGCCGTAACTTTGCAAGGAAAAATCGTAGATGACCATTCGACAGCTCA
TTTTGAAGGGAAAGAGTAGTACTAAATGATGCAATTAGAAGAAAAGAGCT
AAAAAATTTTGTGCGTCCTGTACATAACCTCAAAAGTAGCCCAAAAAGCC
ATTTTTCGAGTATATAACCTCAAATATCTCAAAATCCTGACGTGATGGGC
CAATTCTGACCTCGGATTCGGATTCTACGCAGAAAATTACTTCGGAAATG
ACCCCCAGCTGCCCAACAACAATCATGACCCCATTTTTTGTAGACCTGTG
TTAT
>rnd-1_family-251#Unknown ( RepeatScout Family Size = 145, Final Multiple Alignment Size = 100, Localized to 595 out of 602 contigs )
ATAAGAAATTAGAATAAGATAAGTGCGCGTTATAAGAATAAATTAGCATC
AAAAATTGATGNAATTGATAAAATTNTTAATGCGTGTTCTTTATTTAATA
AATTAGACAAAATCTTTACAAAAATAATCTTTTCTCGATCTTCTTTTTTT
AATTAATACTTCAATATATTTTCGCAATGGATGCAANGCATTTCGAAAGA
ATTTATTAAAAGTTATTTAATTTAATCTATCCTAGCTCATCCATTTTAAG
GCAACGGATTTATCTACAATCTACAATCTACAATCTACAATCTCAATCTA
CATCTACATCTACATCTACAATCTCTACGAATCCGTTACCTTAAAGTTAA
ATAAAAGTTTTTNTCACTCACCGGCACTGATGCGCAACAGCGGAGTTGTC
GTTATCGAAGCTACGTTGTCTGTAACATACAAATATAAAATTCATTTATA
ACAATGCTCACAAAATGCAATCAATATTTCAAAAAATTNTTATCGCGCGG
AATTTTATATCCGATGTGTAAAATAATAAGCAGAGATAAACACGTGTGGA
AAAATTTTATAAATTTTTGAAACTGTTTTTTAAATAGAAANTTTTATATG
ACTTTTATAAAAATCTTTCTCTCTAATT
>rnd-1_family-264#Unknown ( RepeatScout Family Size = 135, Final Multiple Alignment Size = 100, Localized to 595 out of 602 contigs )
GTGGGACTCGAGTACCAAGTCGAATTACCAACTCGGTACTCCCTACCCAC
TAAAAACCCCTCTCTTTTCACGAATTTCCTTTGACACACTGTCCCTCTGA
CTTCCCGAGATCTGTTTTCACATAACGTCAAAAAATAGTTATTATTACCT
TGTTCGATGACTTTTGATGTATTGCTGTAATTGCTTGAAGGAGAAATGAA
TTTTCCGATAGATCGTACGTTCTCAAATTGAACGTAGATATCACGTTGCA
AAAGACAAGAAATCCACACTAAATTATTAACTGAAAGTTTTTCTTCTTTC
ATGAACTGTATTCTTTTATAAACTTTAACGTAATCACATTTATTTACTCA
CTCGATGAGACGAGAAATTTACTAATGACTCTATCA
>rnd-1_family-213#RC/Helitron ( RepeatScout Family Size = 182, Final Multiple Alignment Size = 100, Localized to 595 out of 602 contigs )
TACGTACACACACACATATACATATCACACGTATGCACGCACATGTACAC
ATATGATTTTGTCTCTTAAAGCATTGTACACATCGAAGCAATAATCGTAT
ACGCAGCGGTGTGAACGCCGCTTGAGGGACAAACTCGCTTTGCGTGTGTG
CGTGCGAGCATATGTACGTGAGTCTGAACCTGAAGGAAAAGAAGGATCAT
TTCTCGGGATTGACTGCACCGATTTTATTCAAACNGGTCGCAATCGAAAG
CTTGTACTCACATTATATNATAAAAGTGCCGTTAGATTTTTGATTACGGC
TTTAGTTTATNAAATATCTTAACCGAAAGTTTACTTGACGCGAAATTCCG
GATTGTTTGATGACGACGACGTGGACGTTTCTTAATCGTATTTTCACGAT
TTTAGAATTATATATCGCGATATTTCCACTTCTACAGCTCGTAGAGTAAA
AATAAAGACACTTTTACTATATAATTCGAACATAAGCTATCGATTAAGCC
TAATAAGAGCTCGATCCGTTCAGCGGTTATCGTAATATAATAATATGAAA
TAATCTGAACT
>rnd-1_family-146#Unknown ( RepeatScout Family Size = 284, Final Multiple Alignment Size = 100, Localized to 595 out of 602 contigs )
ATGATGATGATGATGATGATGATGATGATGATGATGATGATGATAATTTT
TTATAGATTTGCGTTTAAACTTCTAAAAATTCAATTTCAATAATTTTAAT
TTGTAACTTGCATAATTTAATTTATTTGTTTAAGTTCTAATAGACAATAT
TTATTTTATAAATTGCATTTTATCATAGTATTT
>rnd-1_family-164#SINE/tRNA ( RepeatScout Family Size = 260, Final Multiple Alignment Size = 100, Localized to 595 out of 602 contigs )
GGGATAATAATTAAATAATTTCTCGAATTGAGAATTATTTAAAATTTGCT
TGGTATCGTACCAAGAAAATTTGTGCCCCGTGCACACAAATAAGTTTCAA
CGAAAACTTAATTCTCGTTGAAACTTACGCACTACCATCCGCGTTTGGCT
CTNACGGCCCGTTTAAATTTAAAGTTTATGTTTTAATATACGGAGCCTAA
TTTCTTATAGTTATTTTAAATTCACGCCGGCGGAAGATGGCGTTATTCCT
TAATTTAATATATATTTGTAGGCGACCGAGAAGTATCGGGTCGAAGGGTC
TGAATAGCTCAGTGGTAAGAGCAGTCGCCCGGCAAGCGAAAGACTCGGGT
TCGATTCCCGATTCAGCGACTTTCGGCCCGATATTTTTCTCGCCTACAAC
ACTACAGGGGGGAAAAGAGGGATAATAATTAAATAATTTCTCGAATTGAG
AATTATTTAAAATTTGCTTGGTATCGTACCAAGAAAATTTGTGCCCCGTG
CACACAAATAAGTTTCAACGAAAACTT
>rnd-1_family-254#Unknown ( RepeatScout Family Size = 143, Final Multiple Alignment Size = 100, Localized to 595 out of 602 contigs )
AATAATCTGGATTCCTTGTTGGGATTCAGAATATTAAACAGATTATTTGA
AATTAGACGGANAAATGGGAAATAGTCCATTTATTGCGTGTATTAAAAAT
AAAATATAAATAAAAATAAAATTATTCTTATGGCCGAGTGTATTTATATA
CTTTTATAAATGTCCAAGATANTCACTTATCAAAAATGAAAAAAGGTAAT
ATGTCTCGAAAGTTCATGAAATTTTCACATAGATTCCACGTAGATTCTAG
TACCGTTTTTGAGCGGATTATCCACTCGAATATCCACGTGGATTCAACGA
TATTAATCTACGTGGTAATAACGTGGATTTCACGTACTGTTTTTGTCGGG
ATATTGTCGTCTTTAAGAAATCAGAAAAAAGAAGTCTTTAAGACATCTTT
TTGAAGAAGTCTTACTTATTTCTTAAAGTGGCGCATTAGATTACTTTCTG
AAGTCATTAAGTCTTCTTTCAGAAGATACATTCGGATGTCTAAATCTTAC
GTGAGAACTCTTTAAGAGTTCTTTTAGAAGTCATATTGCTGTGTGGG
>rnd-1_family-127#DNA/Merlin ( RepeatScout Family Size = 327, Final Multiple Alignment Size = 100, Localized to 595 out of 602 contigs )
GTGTGTGTGTGTACACATACATTTGTGATATTTTTTAATTGTATTAAATT
GTATTAAATTCTATATAAATTTAAATTGTATTAAATGTATTTAAAATTAT
TATTTTTTCATATAACAGCTAAAATAGTAGGTTTATGAAAAAAATGCATA
TAACCTTTTTTGTAGTTTTTCAGCGGCTTTATTTTTTGCTTAAAATTTTT
TTTCTCAAATCAATATTTTCGGAGATAAAAAGCATTAAAATTGTGAAATT
CTTTTGTTNATAACTTTTTAATAAACAACGAGCGACGGCTAAAACCTTTT
GGATGTTACTCAGGGCAGTGACCTTGACAACATATGTCAAGGTCAAGGTC
ATTNGAGGTG
>rnd-1_family-303#DNA/Kolobok-T2 ( RepeatScout Family Size = 107, Final Multiple Alignment Size = 100, Localized to 595 out of 602 contigs )
ACATACGNACGAAAACTTTGTACACCGAAATATTTTTTATTAGGCTTCTA
AACTCATTTCTGAAAGTTCACCGATATTCCTTCGTGCAATCCCNANCGGG
AAGCTATCTTATTTTGTACATACAAACTGCAAAACTTTTATATTAAGCAA
ATATTGTTACGACTTGACGCCAGAAGCCGATAAAAAAACTGTAATTTTNT
AATTTTCTTNNNTTTTTAATATAAAATCGGGAGGTTCCCGGTTTGTTTCT
GTATGTACTTTAATCGTGGAGAAGCATTTATTATTCTGTGCAACCAATAA
AAAGATTTCGGTCTATTACGTTTTGTCGGTAAAANAGGAAGGTCCGGCAT
CCCCTTAA
>rnd-1_family-80#DNA/TcMar-Tc1 ( RepeatScout Family Size = 575, Final Multiple Alignment Size = 100, Localized to 595 out of 602 contigs )
TATATATATATATATATATATATATATATATACAGGGTGATTCAAAACAA
CCTGATGTCTTTGAAATATCATATTCTTGAACGAATTCTAAGACGATTTT
TCCTCTTGCAAAATTTCGTCCGAAGCTTAGTTTTTTCCCCAGACAGTCAA
TTTTATTGCACAATATTTGATCCTTTGAAGTGTATTAAATTATTATTGCA
GTTTCTACACAATATTTTACAATATTATTACCGTCTAGGAGGGTTATAAC
GTAACTCTTAAGAATAAAATATCAAAAAAAATAAAAAATAATTTAAAAAA
TTAAAAAAATTAAAAAATTAAAAAAT
>rnd-1_family-119#LINE/RTE-BovB ( RepeatScout Family Size = 350, Final Multiple Alignment Size = 100, Localized to 595 out of 602 contigs )
ATGTTATAAATTATTTTGTATTACATTTCAAATTATATTATATTTTACAT
TAACTTTTGTATTAAATTCTGTATTGAAAGAAAATAAAAATAAAATAAAA
ATTTTTCCTCCTCGATGGTATCTCCACCTTAACGAAGGCATTTGCCGGGT
GAGGAGGTTTGAGTACTCTAATGAACCTGAGAGCTATGCCGGCGGTAACA
TACGCCGATATTCATATAGACTTTTCTTATATTTAAGATAATTTTAAGTA
TGATCTTAAATATAAAAGTGAATTATGAATACCGACCGTAGTTACTGATA
GGGTCACCCATGCCGGACAGGTCGAAGGGGAAGAGTCAGACTAAGAGAGA
TACCAAGATTATATAAATATTTGTTATATTAATTATATTAATATTTTTAA
ATAAAATGAAAGAAAAAGGGACAATAATCGAGAAAATAGAAAAAGGCAAC
TACAGTGATTTGAATATCTATACCTGAGAACAAATGTCCATAGAAAGTAT
TCCGATGGACTCCATAGGAAGGAATAAGCATGACAAGTGATGGTAATCTT
TATGATGTTAACACAAAGGAATACAATAAACCATAATAATCCAAGAACTC
GAAGAAGAGAATATATTGGATAGAAATGCATAGTGATTGGAAATGATTAG
AAACTAAAAGACAGTATGCATACAACCTATTTATTAATAGTAATACTATT
TTGTAATTATATTAAATTTTATAATTTAGTACATTGTATTATATAAAGTA
TTAAGCATAAAAATATTATGCTGGTATGAAAATTATAATAAAAATATATA
AATAATGTTAGCTATATTAGAATGGAACATATGAATTCTTTATATTTTAT
ATAAAGGAAGAGACTTAAAATATTTTGCAACATCTATATTTTTCGAGTCT
TAATTATAAAAACTTCAGAAGAATCAGTGATTAATTTGACAAATTCTATA
CATGTATTAATAATTAAATTTTTAAATAATTAAAAAAATGATTGATAAAT
ATCAAAGATCAGTTTACTGCTAATTAAGAAGATTTATAGAAATACGGTTA
AAAATGTTTTTATCCCACAGCAGGCATTTTGTGTTTTGTAAATAAAAAGA
TATAAATATGACAATGAATATAGAAAAATATTTATTTCATCTTTGAATAT
TACAGTATCTTTCGCGATTGAATAATTTATTTACCATCAATTTATATACT
ATTTTCAAAGTANCGATTGTTATACNGCACTGGTGCTACCGGCATTTCGT
GCACATAGCACGGAACAAAACCAGAAATTGTGCACATTATATATTACCCT
CTGAGAACATTCATGGACATTGGCTTTGTAGTTCATGTCCACGTTTTCAA
TGTCCATAGAGGGAGTATCGCTTTCAGGGATCACCTAAAAGCAGGCCATG
ACATCTCTCAGTCTTCTCTCTG
>rnd-1_family-92#LTR/Gypsy ( RepeatScout Family Size = 444, Final Multiple Alignment Size = 100, Localized to 595 out of 602 contigs )
ATATATATATATATATATATATATATATATATATATATATAAAGTGCGAN
CTATCGGTGAACAAACTCTTCACGTGCAAATAAAGTGAAGTGAGTGAGGC
ACACGGCGGATCAACCGAGCCCTTCCTCATCGCCAAGAACCACCCACCTG
CGCTTCCAGCTCCGGCCGGANTGAAATTTTTCCAACNCTTCAACGCTCGC
TATAATTAGTAAGTCTAATTTAATTTTATTGTCTTCCCCTNACGCGTGTT
TCTAACCGATTGTCATTGGGAATGATCCTAGACCGATAGGTAAATATTCG
ACATCCAGCCTTGAGAAATAAGTTTTCAACAGTTTAATAATCATTTTTTA
CTTTTCTCTTGTCCCACTCCCCTTTCTAATCCACCTATCACAATTCCTCG
TTCGCCGGGAATCTCCGCAAGGCGATTCGCGAACAATTCCTCGTTCGCCG
GGAATCTCCGCAAGGCGATTCGCGAACAATTCCTCGTTCGCCGGGAATCT
CCGCAAGGCGATTCGCGAACAATTCCTCGTTCGCCGGGAATCTCCGCAAG
GCGATTCGCGAACAATTCCTCGTTCGCCGGGAATCTCCGCAAGGCGATTC
GCGAACAATTCCTCGTTCGCCGGGAATCTCCGCAAGGCGATTCGCGAACA
ATTCCT
>rnd-1_family-44#DNA/TcMar-Tc1 ( RepeatScout Family Size = 1088, Final Multiple Alignment Size = 100, Localized to 595 out of 602 contigs )
ATATATACAGGGCGATCCTGAAAAACGATATGTCTGTNAAATGACGTATT
CCTGACACCATTCTAAGACAATTTTTCCTTTACCAAAATTTGATTTGAAG
CGTAGTTTTTGAATTATAAGCAAAAATAGTTAGTAAATCACGCGTCGAGT
ACAGAAGGCAGGCAGGAGCGGCGCGGCGTGCCGCGAGCGCGGGCGCAGCT
GACCGCCCGACGGGTGATTACCACCGCATGAGTCGCTAACTATTTTATCT
TATAACATAAAATTATGCTTTAAATAAAATTTTGGTAAAGAAGAAAATGT
CTTAGAATTACGTCAGAAATACGTGTTCCTTAAAATAACGTTATTTTAAT
AATGAAAAGTTGTTCCGGATCGCCGGCCGTCCGACGTTGCAATCAGCTGA
TTGCTACACGCGATGTGTGTATGGCGGAGTGTGTGCGTAAGAGAGAGAAA
GAGAGAGAGAGAGAGAGAGAGAGAGAGAGAGAGAGAGAGAGGGAGGGTAG
GAGGGACAGACATTCATACACACGCACGCACTTTTTTTCTCGCTCTCTTT
CTCTCTTTTACGCAACACTCATACACTCTCTCATTCAGTCTCTCACTCAC
ACTCTCTCGGTCACTCACTCACTCACTCACCTGCTTACTCACTTGCTCAC
TCACCTTGTAGCAGCGTAGCGAATCTTCATGCTATGTATTGTTGTTATCT
GCTGCACGGTTATGATTGCTAGAGATGCGCCACACATCGAAATTTTTTCG
ATTATTAGTCTCACACTCGATTGACACAATACAGATTACACGATAACGAG
TTTACTGTTTATTCACTTACTATTGATTTATCGATACCAAAAATTACTTT
CAAAGAAACGCGAATGCAAACAGCACATGACTCGACGCGAAGCGACGGAC
CGCGGAGACTGCGCGACCACAAGAGTTATGTTGCCAGAAACGCGACACGC
GACATCTAACAAACGACTTGCGCGTGGCGCGTGATTGACGCGAGATAAGA
CGAACAATCGGCTAAAACCTTCGCATTGCGAATGCGGTAGAAAACATGAA
ACGTATAATGACATACTTAAAAAATTAATTATTTATTATAAATAATAACT
ATTTCTAATTATAATAAATAATTATTATTTTAAAAAGCATGTGTTGTACG
TTATTACGTTTTCGAAATTATTGCATTCACGATGCGAAGATTTAAGTCAA
TCGCAAGAATAATGTAATTAAAATTACATTTGGAAAAATTTATTTTTATT
CTGCTCACAATGAAATGTTCCAACGTGAAAATGTATTGGTCGCTCTGAAA
AGAGCGGATTGACTAAAAAAAATTTTAAAGCAGATGCTCGAAATGNCCGC
CATCCATCCTAACGCAAGCTCTCATGCGTTTCAATAAGTTTCTTTCGACG
TTTTCCATTACGTCTTCNTCGATGGNCCAAATGGCGNATCGTAATCTTGT
CTCCAGATCTTCAACATCTTCGGGGAGCGTTTTATAAATTATTTCCTTGC
AGTATCCCCATAAGAAAAAATCCAGAGGATTGAGATCCGGGGATCTTGCG
GGCCAACGTATCGGGCCGTACCGGCCCATCCAGCGTCCGGGAAANTTCTC
GTTTAAGTAATTCGTNACGATCCTGGCGTTGTGTGGCCCAGCACCGTCTT
GTTGGAANATAATNTCGTTTCTTTCNAATAACGGCACATCTTCTAGGAAA
TCTGGTAGATTTTCTGTTAATAANTCNACGTANGTTCCGCCGGTTAAAAT
ATCCGGGAGAATAACTGGGCCAAGTATTTCAGTNCCCATTATTCCAGCCC
ANACATTGATCTTCCAACGAGTCTGAAAATTTCNGANTCGCGTGACTCTG
GGATTTTCTTCGCTCCAAAAGTGCATGTTATGCGCATTAAAAATTCCTTC
TCGTGTGAATAGCGATTCATCGCTGAATATCACACGAGAGGGANATCTGG
GATCTCGATCCACGTTTCGCAGAAAATTTTCGCAAAACGTTCGTCTCGNA
GGGTAATCTTCTGGTCGTAAATGTTGCACGCGNGTATAATGAAACGCGTG
CAACTTTTCTTCTTTTAATATTCTTTGTACGGTTGNATANGATAAATCGT
GCTCTCGAGCAATNACCCGAATACTTGTTTCGGGNTTNTGCTCGANAGCA
CGNATGACTCTCTCCGTATTCCGTANATTTCTTGCGTCGCGATTTCTCCC
AGCGTCGTGTTTGTTCGGNAGGACACTGCCAGTNTCGTACAGTCTTTGAG
CTGCTCCAAGTATGACGTCAGCCGATGGATGTCTTGCTCGGTTTGGATAT
AATTCGGCGTATCTTCTTGCAGCAGCGTNNTGCTGCCCGTGACACTCGCC
GAGTGCCATCAGCATGTCGTAATATTCTTNACTTGTGTACGCTGCCATAT
CTTCTTCGCGCTTATTGATAATCGCTGATAATCGCAGGCTTATTGATTGC
ANCATCGATCGTGCGTCTAATTTATACGATCCTCGCTGGGGGTCCATGCC
CCCTCCNCGCCTCCCGCGACCAATCCGCGAATGTCGCGGACGCGACATTC
GCGATTGGTCGCGGGAGGCGAGGAGGGGCATAGACCCCCAGCGAAGATCG
TATAAATTAGACGCACGATCGATGATGCAATCAATAAGCCTGCGATTATC
AGCGATTATCAATAAGCGCGAAGAAGATATGGCAGCGTACACAAGTCAAG
AATATTATGACATGCTGATGGCACTTGGCGAGTGTCACGGGCAGCAAAAC
CCTGCTGCAAGAAGATACGCCGAATTATATCCAAACCGAAGACATCCATC
GGCTAACGTCATACTTAGAGCAGCTCAAAGACTGTATGATACTGGCAGTG
TCCTGCCGAACAAACACGACGCTGGGAGAAATCGCGATGTTAGAAATGTA
CGGAACACGGAGAGAGTCATACGTACTTTCGAGGATAATCCCGAAACAAG
TATTCGGGTAGTTGCTCGAGAACATGATTTATCCTATACAACCGTACAAA
GAATATTAAAAGAAGAAAAGTTGCACGCGTTTCATTATACACGCGTGCAG
CATTTACGACCAGCAGATTACCCTGCAAGACGAACGTTTTGCGAAAATTT
TCTGCGAAACGTCGATCGAGATCCCAGATATTCCTCTCGTGTGATATTCA
GCGATGAATCGCTATTCACACAAGAAGGAATTTTTAATGTGCATAATATG
CACTTTTGGAGCGAAGAAAATCCCAGAGTCACGCGATTTCGAAATTTTCA
AACTCGTTGGAAGATTAATGTATGGGCTGGAATAATGGGCACTGAAATAC
TTGGTCCAGTTATTCTTCCAGATATCTTAACTGGAAGAACCTACGTCGAT
TTATTAACAGAAAATCTACCACATTTCTTAGAAGATGTGCCATTATTTGA
AAGAAACGATATTATCTTCCAACAAGACGGTGCTGGGCCACACAACGCCA
GGATCGTTACGAATTACTTAAACGAGAATTTTCCCGGACGCTGGATGGGT
CGGTACGGCCCGATACGTTGGCCCGCAAGATCTCCGGATCTCAATCCTCT
AGATTTTTTCTTATGGGGATACTGCAAGGAAATAATTTATAAAACGCTTC
CCGAAGATATTGAAGATCTGGAGACAAGATTACGATTCGCTATTTGGAAT
ATTGACGAAGAAATAATGGAAAACGTCGAAAGAAACTTATTAAAACGCAT
GAGAGCTTGCATTAGGATGGATGGCGGGCATTTTGAGCATCTGCTTTAAA
ATTTTTTTTAGTCAATCCGCTCTTTTCAGAGCGACCAATACATTTTCACG
TTGGAACATTTCATTG
>rnd-1_family-177#DNA/hAT-Blackjack ( RepeatScout Family Size = 233, Final Multiple Alignment Size = 100, Localized to 595 out of 602 contigs )
AACGTAAGTTGGTAGTCGATTTTTAATGAAATCTGATGACTGTCCAAAAA
TAGGACACTTCAAAATATTACGGGTATTTGGCATTTTTCAAAGCAAATTT
ACAATAAAAAATAACAAAAGTATGCAATGAAAAATGAATGTATCTGGGAT
ATGAGTAGGATAAAACGTATATATTTGCTCAAATTCGCTGTCGTCGATCG
ACTGACTTGTTTCCAGGCGCGCGATTCGTAGCAAAGCTGCCAGATCTCCG
CCGCAAGCAACATGCAACGCGTAGTGGAGGGGGTAACGGGGATGTGAGCG
TAAGCGTACGTGTGAGCTCGGCGCTTCGGCTAGCTTCGGATAGTAGAAGA
GGACAGAATACAGTCTTCTGTCTCCTTCCTACCAAGCAGGCAACGAAAGC
GACGGGCGACGCGCGACGCTCGTCGCTTTCGCTCGCTCGGTAGGAAGGAG
GCAGAAGACTGTATTCTGTCCTCTTCTACTATCCGAAGCTATATATGGCC
GAAGC
>rnd-1_family-200#DNA/CMC-Chapaev-3 ( RepeatScout Family Size = 195, Final Multiple Alignment Size = 100, Localized to 595 out of 602 contigs )
TTTTAAAAATAGATATATGTAGTGAGTTGAACAAAAAAATTAATTATACA
TTATTATTTAATTTTTTTTGTACCAAAANTCAGAAATTTAAATTCAAAAG
GCGCTTATGTTACATATGTTATTTTTTCTTTAAATTTAATACAATCACAT
TTTATAAATTTTGAATTTTTCATNAAGTTATTTTCCTATAATAATAATAC
TTTAGNATTTATATGNTAATTGATGATCAATTGTGTAATTAATATTTAAT
TAGTTTTAGGAAATTATAGAACACAGTATAACAATTATCTTTCTTATATT
AATTTTCTTCCGTAGTATTGAATGTTTACGGTGTTAAAAATATACAAACA
TTTTGCAGAGAAATTGACTTATATAATTTTAAGATAATTTTNTTACATTA
TACAACACATAATAATTTAATATATAATAATCCACTTGTAAATGCTTGTT
TTATAAAAGAAATTGATGATTTAAAGTTTGAAATACTTAAAATCTATATT
TGATACGCCACAGATTTAAATTAAGAAAATAACAATTATGAAAATAAAAA
TCATACATCAAAATCGATACATCAATATGCACAGACTAAAATATATATAT
ACAGAGTGTCTCGTAAAGCTTGATCGCGCGTNCCTCGACTCTTGTTTTTT
CGTTGCCATGCGACACTCGCCGCTGACACGCCTANNGCGCACATCCTACG
ATCTAGCCGCGCGAAACGCGCGCTTATTCGCATTTTTAATTAATATTTCA
ATAATTATTGCGAAAATCGCAAAATGGTAAAGGACTTTTCTGTTCAGTTT
ACTGCGCTCTACCCGCTCACGAGCGTTAGCACAATTTTATGAAACACTCT
GTATATATATATGTGTTAAGAATCCATTAGATGATATAAAATCCATACCT
ATTTAGATGATAAAATATATACACAATTATTCACACACAAATAAGAAATT
GGTAAATCTGGTTATTATGATATTGATGCTACGAAGTCACATAAATATTA
AAGAAATATGAAAGAAAATTATTTAGTAAAAACGTTTATTTGCGCGTACA
TTATATCTGTTCTTGTAAATAATGAATAAACTAAATATAATGATACTTAT
TAAATTTTAGGGAGTGCTAAGGTTTGATTTTATGCAGAAACTTAGAATTA
GTAACTGGAATCTGTNTGACGAAAGTNACATCAACGATCATACTAAATGT
TTAAAACAAGAACTCGCAAAGTGGGAATGTATTATAAATGAAAATCCTTG
CGAAGNAAAGTCTANGCGTCATTTGAAATGGCATCTAGCAAATCCTGAAG
AAAACAAGTAATTCTTTTCATAATATTAATATTCGATTCTTTTTATAGGG
ATATTTTTTATATTCTGCATATGTTTGAGAAATTAGTTATCACTTATGTC
AAAAAATTATTTATANAACACTAAAGAAACTATTAACACAATTTCGTTAG
AAGATTTTTATTTCTTTTCTGGACTGTCTTCTGTAGACTTTTGCCTGGAT
GGAAGAGGTGGACATATTGTAATGGTTTGAAAACGGCAGATCGTGATACA
TGGAATAAAGTTTTTAATGATTACATGAAAGGAAATGATANAATNTTAGA
ATGTCTGGCTTACAGTAAAAATTCTGAAATTATAATCAATTATTTA
>rnd-1_family-61#Unknown ( RepeatScout Family Size = 724, Final Multiple Alignment Size = 100, Localized to 595 out of 602 contigs )
GCGCGCGCATCCAGCACGTCAGAGAGAACCAACCAGCGCGCATCCAGCAC
GTCAGAGAGGAACCAATCACAGCTCGACTCCCTCCACGTCGAAGCGCATC
CACCACCATTGGGACCGTGTGCAAAATCGGGACCGGCGCCTATATAAACC
CGTGCAGAGCGGTCCTCCTCGCATTTGGCCCAACGATCTCCACAGTGATA
ACTTGGCATTTGGCCCAACGTTCTTCAAGTATAATAACTTGCAACATATA
TCTTCTATTATATTCAAGTATACTTTAAAATAAAGTGNCTTCTGAGCGTC
ATANTCTCGGTCTCCTGCCACTTATTCTCCAACGGACCTCCGGACCTTCN
TCCAGAGCCGTCGCCGAGGTAGACGGTCGCCGGTAGAAGGAAGCAACATC
AATTGTCAGCCTAGTGGAGGGAAGCAGCCTTCACACACTAGGACNTNTCA
GATNCTGGTAAATACCCGGCCGCTTGTCATTNATCTAAATTCTTCAATTT
CTGCTAACACTTAAATTCAGTGAAACAGTGCGCGACAATTCGGGAACCTA
TACCTTCGACTACCCGTATTCCCTCACCCATNCACTCNACTTANTAAATA
TTATTTCAAATTGGAAGATTTATCTGGGACTTATCTCTTTGATAAGACGA
CTCGATNGACAGTGAGCGAGTGCGAAACTGCTTCGGCAGGTCGAACCCAA
GTCCGGCACGGTGAAAAGGCAATTATCTTGAGGGATTTATCCCAATGATA
GAGGTTNCTTTTCAAACTTGGAGCCGGTGAGGCAATAAAAAAATAAGCGG
CCTCCTGTCAATCGACGTTTGANTAAGGCGAGGATACAATTTCGGCCCGG
TTAATNGGCAATTATCNTGAGGGATTGTNTCCCGATGATGGAAGTTGACC
CTTTGATCGTCGGATTGAATCTAGCCTTGATTTCAAGATACGAGATACAT
CCCAGGANTTAGCGACGATACACTGGCTTAGCTTTTGATAATTTCAATTA
TTANTTNAGTACATTTCATTTATTATGACCTNACATTACGAGGTTAATAC
TAAGCCAGNCGTNTGACAGGTGGATACNTTGTCAGCGTATCCAANCTCCT
NATTCCTCCTCGAATCCCCTTTCGATTTTCAGTAANCCGAANTTAGATAN
GAAATCATTTGAAACCGAGATAACATACTAACATTTTAAATTCCCAATTT
ACCATCGGTCGGTAATTTCCAATAATCTTCAACTAAAGCTTACCATCGGT
CGATAACATACCGACGGTAGATAACTTACCATCGGTCGGTAAAACAGAAA
GTGCCTCTAACCGTCGGTCGGTAAAACAGAAAACCACTTTACCATCGGTC
GGTAAAACAGAACATACCGACAGTAGATAACTTACCATCGGTCGGTAAAA
CAGAAATCCACCTTACCATCGGTCGGTAAAACAGAAATCCACNTTACCGT
CGGTCGGTAAAACAGAAATCCACCTTACCATCGGTCGGTAAAACAGAAAT
CCACATTACCGNCGGTCGGTAAAACAGAAATCCACCTTACCATCGGTCGG
TAAAACAGAAATCTACNTTACCGNCGGTCGGTAAAACAGAAATCCACNTT
ACCGTCGGTCGGTAAAACAGAAATCTACATTACCGACGGTCGGTAATTTT
CGCGAGTCGATAATTACC
>rnd-1_family-214#LTR/Gypsy ( RepeatScout Family Size = 180, Final Multiple Alignment Size = 100, Localized to 595 out of 602 contigs )
CGTTGTCAAGATGTTGTTATAAACAACGACTGTCAGAGAGTCTGAGCCCA
GCTGTCAAGCTGTGCGGACGCGCGTCTATTTGTGATCCGTTTTACGATTA
TTCTGAATTCTTGTATGTTACTCGCGGTTTATTAAAGTTCTTGTGCACCT
TAAACCGCGTTATTATTTACGAGTGCGCGAGCGTCAGCGTGTGCCGATTG
TGTCGCGCGCGTTCGATATATATCGTTCCGCGGACGCAACAATAT
>rnd-1_family-46#Unknown ( RepeatScout Family Size = 981, Final Multiple Alignment Size = 100, Localized to 595 out of 602 contigs )
CTAATATCTAAACATAATTAGCAATGACTCTTAATTAATAATTAATTAAT
TTTTGTTAAACGACATGAAATTGTACGACGATAAATCTTTATGGAAGAGC
AATCATTCATTATTACAAGTAACGATTGAAACAAAAAGAATAGAAACAAC
TTTTATTATGGTTCTTCGATTATCGATTCTTATGAATAATAATTATTTAT
TTAATACTTACAATCGAACAACTAAACTTTACATTTTAATAAATGTGAAC
ATAAATTAATTATTAATTAAATGACTGCTATCTCACAACTTTATTCATTA
CTTTAATCTTTTGATTCTTATGATTCGTATATTATACAGCGTATAATACG
CGTATTAGTAGCATACAGTAATACGCATTGCTGTAGCAAGTAGCGAATGA
TTTTGGTCTCGTGTAAAGGTCATGTTGCTCTCTTATGATATAATAAAGTG
CGTATATAAGTTTCGTATGATTATTTCGCGATCGAGAGTCTCGTACAAAG
TGCGCCACGTATTCGATTAATCATAATTAAATCGTGTATTCGTGAGTGAG
TGAATGCCAAAAGGAAATAACGAAAGATACGTAAGAGAGGAAAAGGAAAT
CTGGAAAAGCATCAGATGTAACGTACGGAGTAAAACGAGGNAACACGAAG
TAAAACAATCGAATTATAGATGCAAATAATTAGCATAACGAAAGGCTCCG
TGATAAATTGTTTAATAAATAATCAATTTTAATCAATAAATTAAAATACT
TCCATAATTTAATATTCCGCGTTAATGTATATTTTATAATATATAAAATA
TTTCGGCAACGAATTATCGATAACACGGCGTTCGACTTTGGCAATATAAA
ATATAAACAGTAGCGCGCTATACGTTACCGCTTTGTCATCATTCGCACGG
TGACTCTCGAGTAATAAAGTAGTGGTGAGAAACGCTTCGTATATTGTAAT
TTTTTTACTAAACACGATTACGATTAGTATCGAAACATAATTTGCTATAA
ATATTAATAAAAATTAATTAATTAAAAATTAATTAACGACATGAAACTGT
ATCGCAACGATAAATCTTTATCGAATCGCAATCATTCATTACCGCGANTA
AAAATTGAAACAGGGGATACGTAAAAGGGGATAA
>rnd-1_family-70#DNA ( RepeatScout Family Size = 632, Final Multiple Alignment Size = 100, Localized to 595 out of 602 contigs )
CTCTCTCTCTCTCTCTCTCTCTCTCTCTCTCTATATATATATATATATAT
ATATATATATATATATATATATATATATATATATATAAATGTTTTGTGGT
CACGGTAAATCTTGTAAAATCATCGATCTTTAATAGTATTTCGTCAGTGG
ATATGCTTTCGAATGTTCCACTTTATATAGCAAATTTTTTATATTATTTT
ATTATAGTTTTCATAACAGCAAAATATTTAATG
>rnd-1_family-54#DNA/TcMar ( RepeatScout Family Size = 871, Final Multiple Alignment Size = 100, Localized to 595 out of 602 contigs )
CCCTGGCGAAAATAAAATGTAAACCGAGCGTGAACAAAGCATGAATTGGA
GAGTAAATCTAATGTAACGGAAAAGTGACGGAAGCGTAAACGAAGCTATT
AAAAGGCGTAAATTGAGACATCGGAACGTAAAGAAAGCGGCTATTAAGTG
TTAGAAAAGCGTTAACGAAGCGTTATCAAACTCTCCGACAAGCGTGAACG
AAATATCCTCCAAATGTAAACGAAGCGTCATCAAACTCCTTAAGAAACGT
AAACGAAACGTTATCGAACTCTCCGACAAACATGAATAACCCTAGCGAAA
ATAAATATCGGAGCGTAAGTCGAATGTAAGGAAAGAGTAACAGAAGTGTA
AACGAAGCTTCTAGGAGGCGTAAATTGAAACAACGAAACGTAAATGAAGC
GTTAACACTTCGTTTACGTTTCGTTGTTTCAATTTACGCCTCCTAGAAGC
TTCGTTTACACTTCTGTTACTCTTTCCTTACATTCGACTTACGCTCCGAT
AATTATTTTCGCCAGGGGAAATATCTAATATAATTTTTAAAGAACGTAAA
TGAAATGTCATCAAACTTATTGGCGCGAATACGAATGAAATGTTTATACT
CTACTATATTTATACTGTACCGTTAATATTGCACTTTACATTTTAAATAG
GTAATAAACGGATTATTTTCGTTTATTCGCCAGACATTTACTTGTCCGAC
TTATAAAAATCAATTTAATATCTGAAGCTCCTACATCGAGATCAGAAATT
AAATTGAAGTATATCTTTAATCTTATTTGTTACTCTTTGTAAACTCTTTA
TATAATTTTCATAACTAAACTTAAATACGAGAAAGATAGCGCGCGTAGCG
GTAAACAAACGAACTAACAGATTCTTCATTTACACTTCCTAAACGCTCCA
TAAAATGTGAACGAAAGACTCCAATACGCTTCCTATACACTTCAATGATT
GATTGACTCAGAAACTCTTCATCCACATTTCTTCAACGCTTCGACTCTTG
CGTGCTCGCGCGAAACTTTGACGTCCTTAAAAATATTTCTGTAAATTGTT
AAAGTGTATGGAAAGTATTTCATACATATTTTGTGCAGTGTCTAAGCGTT
GAAGAAATGTGGATGAAGAGTTTCTAAGTCAATCAATCATTGAAGTGTAT
AGGAAGCGTATTGGAGTCTTTCGTTCACATTTTATGGAGCGTTTAAGAAG
TGTAAATGAAGAGTTTCTAAAATGTCAATCATTGAATGTACGGGAAGCGT
ATTGGAGTGCTTCGTTTACATTTTATGGAGCGTTTAGGAAGTGTAAATGA
AGAGTTCCTAAAATGTCAATCATTGAAGTGTGCGGGAAACGTATTGGAGC
GCTTCGTTCACATTTTATAGAGCGTTTAGGAAGTGTAAATGAAGAGTTTC
TAAATGTCAGTCATTGAAGTGTGTGGGAAGCGTATCGGAGTGCTTCGTTC
ACATTTTATGGAGCGTTTGGGGAACGTAAAGGAAAACATGAAATATTAAA
GCGTAAGGGAAGCGTAACGGAATGCTTCGTATACACTTTATGGAGCGTTC
GAGAAATATGCACGAAGATTTAAAATCGCGAAGAGTTAATGGGAAGTCAA
TGAAGCTTCTAAGAAGCGTTTATTCTGTTCGTTTACGCTTCTTTGACACT
TCGAGAAGCGTTTAATTTTCACCAGGG
>rnd-1_family-166#DNA/CMC-Transib ( RepeatScout Family Size = 248, Final Multiple Alignment Size = 100, Localized to 595 out of 602 contigs )
ATATATATATATATATATNGGNCATTCCACGTCAACCGGAACACCCGTCT
GCCCAAAATTTAGCGCTGTTTCCAAGAACGTGTGACAGCTTAAAAAATTC
GTCTACTCAAGAGCTTTCGAAAGACGCGTGGCACTTTGTAAAAATTAAAA
ATGGCGGATCTACTATAGCGCCTGGAACTGCCGAAAATTGCATGAATTTC
CCGAAAAATCTTAGACATTTCCTTTTAGAAGATGAATTCAGGCTAAAAAG
ACTTTTTTGAAGGTAATCGAGATCACTGTTCATGAATCTGAAGTCAGGTT
AACGAAATTCAAAATGGCGGATCCAATATGGCCTCTGAAACTGCTGCAAC
CACGTGAATTTCCCAAAAATTCCTTGTTATTTTCTTGTAATTGATCACTT
CAAGCTCAAGGAGATCTAATATGAATGATTTGAATTCACGTGGACATTAG
AATGACATCAGATACAAGAAATGATCTCAAAACTCACTTGATTTTAGGTC
AACTTATGCGATTTTTTACAGACGTCATACTGGATCCGCCATCTTAAATT
TTGATTATCTCTTTGTGTTAGTAAATAATGAGCTCAAATACTTTGAATTA
GGTCTTCTCGAACCTGATTTGATTATTAAAAAAATAATAACAAGGGATTT
TCGAGAAATTCATGCAATTTTGAATTCACGCGGTCAGCAGTTTCAGGGGC
CATATTGGATCCGCCATTTTGAATTTCAANGATCTNACTTCAGATTCGTT
ANCGGCGACCCCGAANACCGCTGATTAAGTTATTTCGAGTTTGATTCAAA
CATTCAGAAGATAATAACTAGGAATTTTCAAAAAATTCATAGGATTACAG
CAGTTTCAGAGGCCATATTGGATCCGCCATTTTGAATTTCGTNANCCTGG
CTTCAGATTCGTGATTCGGCGACCTCGATTACCTTCAAAAAAAGTCTTTT
TAGCCTGAATTCATCTTCTAAAAGGAAATGTCTAAGATTTTTCGGGAAAT
TCATGCAATTTTCGGCAGTTCCAGGCGCTATAGTAGATCCGCCATTTTTA
ATTTTTACAAAGTGCCGCGCATCTTTTGAAAGCTCTTGAGTAGACGAATT
TTTTAAGCTGTCACACGTTCTTGGAAACAGCGCTAAATTTTGGGCAGACA
GGTGTTCCAGTTGACGTGGAATGACCGATATATATATATATATA
>rnd-1_family-135#Unknown ( RepeatScout Family Size = 299, Final Multiple Alignment Size = 100, Localized to 595 out of 602 contigs )
CAGATCCTGCTCGATTTCTGCCGCCAATCTGACGTCAAATTGCGTTGCGC
AGATCCTGCTCGGTTTCTGCCGNCAATCTGCCGTCAAATTGCGCCGCGCA
GATCCTGTTCGGTTTCTGCCGTCAATCTGCCGTCAGATTATGTCAGCAGG
TTCTGCTCGGTTTCTGCCGACAATCTGACGTCAAATTNCGTTGCGCAGAT
CCTGCTCGGTTTCTGCCGACAATCTGTTGTCAGATTATGTCGCGCAGACT
CTGCTCGCCAAAACACGAGCTTAATGCGGACACAGATGGCTACGGTTCTG
GTGTGGGATTCTGATCGAATTTGCTGCCAATCTGCTGCCAACCTTGCTAA
C
>rnd-1_family-275#Unknown ( RepeatScout Family Size = 128, Final Multiple Alignment Size = 100, Localized to 595 out of 602 contigs )
CACGTTCGAAATGGCCACGGATAAATTTGACCACGTTCGGANTGGCCACG
GCCGATTATANCGGCCACGTTCGAAACGGCCACGTTCGTAATGGCCACGT
TCGNAACGGCCACGTTCGAAACGGCCACCGTTCGGAACGGCCACGTTCG
>rnd-1_family-73#Unknown ( RepeatScout Family Size = 619, Final Multiple Alignment Size = 100, Localized to 595 out of 602 contigs )
ACAATAATTATTATTTTAATACTTAGAGTCACAAATATATTTCATCCGTG
TTACTTTATCGTTCTACTTGACAATCTAAATATAATTTGGATTGTGAGAG
AACACGAAGTAAAACAATCGAATTATAGATGCAAATAATTAGCATAACGA
AAGGCTCCGTGATAAATTGTTTAATAAATAATCAATTTTAATCAATAAAT
TAAAATACTTCANTAATTTAATATTCCGCGTTAATGTATATTTTATAATA
TATAAAATATTTCGGCAACGAATTATCGATAACACGGTGTTCGACTTTGG
CAATATAAAATATAAACAGTAGCGCGCTATGTTACGGCTTTGTCATCATT
CGCACGGTGACTCTCGAGTAATAAGGTAGTGGTGAGAAACGCTTCGTATA
TTGTAATTTTTTTACTAAACACGATTACGATTAGTATCGAAACATAATTT
GCTNTAAATATTAATANAAATTAATTAATTAAAAATTAATTAACGACATG
AAACTGTATCGCAACGATAAATCTTTATCGAATCGCAATCATTCATTACC
GCGANTAAAAATTGAAACAAAATACGAAGCGTTTCTCACCACTATATTAC
TCGAGAGTCACCGTGCGAATGATGACAAAGCCGAAACATAGCGCGCTACT
GTTTATATTTTATATTGCCAAAGTCGAACACCGTGTTATCGATAATTCGT
GCCGAAATATTTTATATATTATAAAATATACACTAACGCGGAATATTAAA
TTATAGAAGTATTTTAATTTATTGATTAAAATTGATTATTTATTAAACAA
CTTATCACGGAGCCTTTCGTTATGCTAATTATTTGNATCTATAATTCGAT
TGTTTTACTTTCAAAGTCAAATTCTATAATATT
>rnd-1_family-308#DNA/TcMar-Tc1 ( RepeatScout Family Size = 105, Final Multiple Alignment Size = 100, Localized to 595 out of 602 contigs )
CCCACACAGCACAAATGGCTATTTGCCGACTGATAGTCGACATTTTTTAG
TCAACTTGAAGTCGTCTCTTTAAGTCGACGTTTAGTCAACTATTTCTAGT
ACGGTTTATTGTCGACTTTAACTATCGACTATGAATCGACTTAAGGTCGA
CCATTTTCAGAATATTAAAAGTCGCCTTTCGGCAAAGCGAAAAGTCGATT
AAATTAGGCATTTTCAAAGACTTGATTGATTTAATTTCATTATTCTTTAA
TTGTATTATATGTAACAATATTATATAATTAAAGTATTTGCACCAGGGAG
CCGATTTTCCTGAGCAATGCAGCAGTTTAAAAAAAAATTTGTTTTCTATT
TCTCAAAGTCTATCTTCAGCGTTCGTCATTTTGTAAAACATTTTTTGTAA
CTCAAATTTTGTTTTTTTAGTTTTTAAGAGGACTGTTTAATTTGAGTTTT
ATTTCATNTTAATACGGTGATTTTTTTGCTGATTTGTTGCTATTGAAAGA
TGTTAAAAAATTNTGCTAAAATTTAGTGGCCCGTTTTTTTTGTGTGTGTG
TATATTCACTAAGTAGCTACCAAAGATATCCAATGGATAAATGAAATATT
CATATACTTCCACGAGCTTCACGCCTCGCCGCTAGGTGGCGAAAAGGAAA
ACGCCTAACCCGAAAGTGGGATCCATCTAAGACAGTATATAAGGCCGCGG
CACAGGTCCCACGAGTCACGGCTTATCGGTCAAAGAGCGCGGACTATTAT
AGCCGCATCTCCTCTAGCTTTTGCGAGGAGCTCCAGAGCTCCATATAATT
AACCGCAGACGGTTAATTTTTTTTAAATTC
>rnd-1_family-82#DNA/hAT-Blackjack ( RepeatScout Family Size = 530, Final Multiple Alignment Size = 100, Localized to 595 out of 602 contigs )
CAAAGCTGCCAGATCTCCGCCGCAAGCAACATGCAACGCGNAGTGGAGGG
GGTAACGGGGATGTGAGCGTAAGCGTACGTGTGAGCTCGGCGCTTCGGCT
AGCTTCGGATAGTAGAAGAGGACAGAATACAGTCTTCTGTCTCCTTCCTA
CCAAGCGGCAACGAAAGCGACGGGCGACGCGCGACGCTACACGCTGCTCG
CTCCTCGATATCTCGATACGCGCTCGATGTTTCTCTTACAGCTTTTTTAT
CGTATAATATTTTTATAATATGTATGTATATATATATATATATATATATA
TATATATATATATATATATATATATATATATATATATATATATTATAAAT
ATATTATACATATATATATATATACTAATTACA
>rnd-1_family-117#LTR/Gypsy ( RepeatScout Family Size = 353, Final Multiple Alignment Size = 100, Localized to 595 out of 602 contigs )
CCCAGCTGTCAAGCTGTGCGGACGCGCGTCTATCTGTGATCCGTTTTACG
ATTATTCTGAATTCTTGTATGTTACTCGCGGTTTATTAAAATTCTTGTGC
ACCTTAAACCGCGTTATTATTTACGAGTGCGCGAGCGTCAGCGTATGCCG
ATCGATTGTGTCGCGCGCGTTCGATATATATCGTTCCGCGGACGCAACAA
TATATAAATTATTTATCAATAGTATATATTGTTGTATAACAACGACGGTC
AGCTGAGTCGAAGNATAGCTGTCAAGCTGTCCGGACGCGCGTCTATTTGC
GANCCGTTATCGCGATTATTCTGTTATTATTCGTTGTNTGTGTATTCTGC
GNTTTTATTAAAGTTCTTGTGCACCTTAAATCGCGTTATTATTTACGAGT
GCGCGAGCGTCCGCGAGTGCCGATTGTGTCGCGCGCGTTCGATATATCGA
AGTCGCCGCCGCGGACGCAACAATATATTCAAAATNATTTACATATTTCT
CGTTTCGTTTTATTTCTTTGATTGTGATTCAATAGTGATTTTAAATTGTA
ACATA
>rnd-1_family-268#Unknown ( RepeatScout Family Size = 134, Final Multiple Alignment Size = 100, Localized to 595 out of 602 contigs )
TGCAATATTGCCGCAATGTTACAACAATGTTCTGTGCTGTATGGGAAATA
TATAGAGGGCATTAAAAAATAGTTTGTTGCTTTTTCCATCATGTTTTTTT
GTTTTATTTTTAATTCATAACTTTGGAACAATGTAAAACAAACGTCGAAC
AAGACTAAAACGACTAAAAAGAATTCAAAATAGAAAAATGCTAATTTCAT
GTAGGTCCCGTAATGTGCAGTCTTAATTTTTCGTGCTGTTTATAAATATT
AAATAAAAATGTTATATACATATATATCAAAAAATAAAAAATTGGGAAAA
TTTTGAAATCTAAATTTGTAAATTCGCTACATTTCGTCACATAGATCTAT
ACGATCAAAATATTCTGAAAGAGACAGAGAGAGAGAGAGAGAGAG
>rnd-1_family-304#DNA/Kolobok-E ( RepeatScout Family Size = 107, Final Multiple Alignment Size = 100, Localized to 595 out of 602 contigs )
ATAACAATAATTTTGTTATCGAAAATGGCCCTCTGGATACAAATCGTATC
CAGGAAAGCATGCCCGAAGGCCGTCGCATTGTCGACATTTCTTTTATGTG
GAATGAAATCCACAGAACATTTGATAATCATGCGCGAGGAATAGAGTGCC
AATTTAAAGATTGGAAACTCGTAAATTCTCGTCGCCGTGGGTTAANGACG
CAGTTGTTCTTCAAATGCCAAATGTGCAATTATGAAGCCAACATCTGGTC
AGAACCCACAGAGCCGGAAACATTGGACGTTAATACGGCTGCTGTAGCAG
GAACTATTACAGTTGGAATTGGTTNTGCCCAGCTGGAAGAGCTGTGTGCA
GCTATGAATATTCCATGTATGTCCGATAAAACTTATATNAAATATCGAGA
AAATGTAGTCGATGATTTCGAGAAAACAGCTACGGAAAATATGAAAATGG
CTGGCGAAGTTGAAAAGCAACTCGCTCTCGAAAGAAANGAAACNATAAAC
GGTATTCCGTATATAACCGTTGTAGCGGATGGTAGTTGGATGAAGAGATC
GTACGGCAACGCCTACGATTCTCTTTCCGGCGTTGGTGCTATAATTGGTT
ACCGCACAAAAAAGATTCTCTTCGTCGGCGTCCGCAATAAATTTTGCACG
ATATGTGATATGGCGGAACGAAATGGAATCGAACCAAGACACCATAAATG
TTACAAAAATTTCGATCGTAACGCAAGCTCCACAAGTATGGAGAGCGACG
CCATTGCAGAAGGCTTTAAAAGTAGCCTGGAAATGCATGGAATGATCTAT
AGAACAGTTATTGCCGATGGTGATAGCAGCGTATATCAGACCATCGTTGA
TAGCAGACCATATCGCGAACAAATGGTNACCGTNAAAAAAATNGAATGTA
CAAATCATTTGCTTCGCAATCTGTGCAAAAAGTTGAGGGTTGTAGCAGAG
ACAACTCAGCAAAAAATGCATAGAAAGCGTGGTTTCGTCCANCTACGAAA
TGTTGTAAAAAACAACATTTTGAAGATACGAAAAGAAGTGATAAAAGCAA
TCGATTTACGAAGAGAAGAAGAGCAACCTGACCATTATAAGGCTATGGAA
TTACAAAAAGATATATTAAATATTCCTAGCCATATATTTGGTGAACATAA
ACGATGTAAAGAACGCGGTCGTATNTGTGACCGTGCTGACGAAACGAAGA
AAAATTATGTACCGTTTCTCAAGTTGCACGGTCTTTATCAAAAAGTAGAG
AGTGCTATNATATATTTAAGCGCTTATTCCGATAGCTTGTTGCTGAAATT
AACCAATAATCCTGCAGAGTCGTTCAACTCGATAATCTGCAAAGAAATTG
GTGGAAAGCGCATCAATTTTGGTAATCGAGGCTCCTACAATGCTAGAATT
GCGGGGGCAGTTGTGCAATATAATACGCAACAAGTTCTCACGCAAGTGCA
TAAAAGCATATGTAAAAATGTTCCTCCCATTGTCGAGACTTTGGAAAAGC
GACGACAAGCAAAAGTTGCAAGAACCAGAGAATCTCGAGAAATGAATGGA
AGGCAAAAAAAGTTTAAGCGGGAATCAGGAACAGATCGTTATTATGGCCC
GCAATCACAAAAACCGGATCTCCCACCCGATGTTTTTGAGCAACTTCGAC
AAAATCATTTGGAAAAGTTGCTTGAAAATGGAAAAAATTGGAGACAAATT
GAACGTGATACAATGGAGCAAAGTGAATCTGATTTGTGGCACTCATTGAG
ACAGGAAATGTTGACGGCGTCTAATTTTGGAATCGTATGTCGCATGAGAC
CGACAACGTCTTGCGCCGCGATTGTAAAAAACATTTTATTTCCTCCTTCT
ATCGATACCGCGGCTATGAAATATGGTCGCGAGAGAGAAAAAATCGCGAA
AAAAGAATTGGCCGTAACATTAAAAAAGGAGATTAAAACTTGCGGATTAT
TCATTGACATTGAAAATCCATGCTTGGGTGCTTCTCCTGACGGACTCATT
GATGAAGATGGTCTGGTAGAAATAAAATGTCCTCTATCAGCTGAGCATTT
AACAGCGGAAGAGATCATAAAGACACTGCCTCAACTAAAAGGCATATTTG
ATAAGAATAAAAATCCAGATGAGATGAATCATCGAACCGATTTTTCTATC
AAATTCAAGGNCAGTTAAACATAACGCAGCGAGATTATTGTATTTTCGCT
GTATGGACGCCAAAAAGCATGAAAATAGTACGTGTTAATAGGGACAATGT
ATTTTGGAATAATCAAATGCTGCCCTTTTTAACACGTTTCTATTATGATT
GCATGCTTCCAGAAATCTTGGATAGTCGGCATAATAGGCATATGCCAATT
AGAAATCCAAGATACATAATAGAAGCTCAACAAGAAGCAGCNAAAAAAAT
AATTAATCGAAAAAGTCTTCGACAATGTAATNTAGAAGACGAAAACATTA
TCCAAAAAGATGAATGTTTCGAATCTGAAATAAATGTTTCGAATATTTTA
CCAATGGAAGCAACTATTGTTACTGCTCCGAGTGCAGAACAAGATGACGA
TTGCATCGTTGTTAGTTACTCGAANAATAAAGAACTAACTGAAGACGATA
TAGCAAAACAAAAAGAATTTTTAGATAATTCGGTTGCTCCTTTATATTTG
ATAAGAATAAAAATCCAGATGAGATGAATCATTGGACCGATTTTTACGCG
TCATAAGAGATGATTCTTATTTTGAAAGCGTGCTATATTTCGATAATTCT
TATATAATTGCAGCATGTCACATAGCGACAAAAGCTAACAAATTATTGGA
GCAAATTATAGTGATCGCTGGCGATATTTTTTTTGATGACACCAAGCTTC
GAATGTACGATAGCCTACCCGGCTGTACATACGATAAATTGGTGCCTAAA
AA
>rnd-1_family-315#Unknown ( RepeatScout Family Size = 101, Final Multiple Alignment Size = 100, Localized to 595 out of 602 contigs )
TATACGTAGTGTTATATAAATATCGTCTTGATTATACGTAGCATAGGATA
TCTTACGCATCGACAGAAGTCAATANGTATATACTTTTTTAGTTTTTGTA
TTCCGTTTTCGTATNTAAAGTTTTATTTAAAAGATTTTTAAAGACAATTT
TTCTAGAAAACCATTCGCGAGAGAAAATTAATTGAAGAATCATAATCGCG
CTTNTACTCGCGCGTATTGGCCGATCTTTTTTAATTAATATCTCGAAATT
TTACGTGGTTGTTTGCAAAATGGTATAGGACTTTTTAGTTCAGTTTAGCG
AGACTCTACTTATGGTTTTTTTTTGACGGATGATACCTGNGACACCCTGT
ATATATATATATNTGTGTAAAATANACATATATANATATATAATCAACAT
CTATGTATTAAATTTACAGAATAATACA
>rnd-1_family-29#DNA/TcMar-Tc1 ( RepeatScout Family Size = 1607, Final Multiple Alignment Size = 100, Localized to 595 out of 602 contigs )
TATATATATATACAGGGTGTTCGGAAATTCAATCGACAAATTTTCAGAGA
TTGTCGGGGGCACCATAAGAATCATTTTTTGCAAATGAACCTGGGGTCGG
AAACGTGTCATTACATCGCTACGGCATACGGGGTGTTCGAAAGAGTCGGG
ACCTCGAAATATCNCGAAAAAATANAAGTTTTACAAAAAATTGTTTCAGA
CAAAAGTTGTAGGGTNTAAAAAGGTCTATTTACTGGCGCCATGTGTTTGA
CCTTGGATGGCGTCGCCAAGGTCACGNCAAGGCCACCTCGAATTTTTTAA
ATGGAACCCCCTACTTTTTATTGCATATTCTTGTAGCTTATCTCGAGAGC
TTGGCGACGC
>rnd-1_family-93#Unknown ( RepeatScout Family Size = 433, Final Multiple Alignment Size = 100, Localized to 595 out of 602 contigs )
CAGAGAGAAGACTGAGAGATGTCATGGCCCGCTTTTAGGTGATCCCTGAA
AGCGATACTCCCTCTATGGACATTGAAAACGTGGACATGAACTACAAAGC
CAATGTCCATGAATGTTCTCAGAGGGTAATATATAATGTGCACAATTTCT
GGTTTTGTTCCGTGCTATGTGCACGAAATGCCGGTAGCACCAGTGCTGTA
TAACAAGATACTTATGTATATAAATTATAGTAAATAAAATTTTNATATAA
ATGANTTTTATAAATACTTACCTATATGTGTATGTATGT
>rnd-1_family-50#DNA/Merlin ( RepeatScout Family Size = 933, Final Multiple Alignment Size = 100, Localized to 595 out of 602 contigs )
CCCGCGCGCGCGCGCGTGTGTGTGTGTGTGCGTGTGTGTATGTGTACACA
TACGTTTCTGATGGACCTCTCATGGGTTTGTAATTTTCTACGCTAAGCGA
TGTATCCATTGTATCCATATAATTCGTGAAACTTCTTTTGTTTATAACTT
TTTAATAAACAACGAGCGACGGCTAAAACCTTTTGGATGTTACTCAGGGC
AGTGACCTTGACAACATATGTCAAGGTCAAGGTCATCGGAGGTGGGTNCG
TTAAGGTAAATATTTACC
>rnd-1_family-65#LTR/Ngaro ( RepeatScout Family Size = 673, Final Multiple Alignment Size = 100, Localized to 595 out of 602 contigs )
TTAATATTAAGCATACGCAATGAATTTTTATTAATTTATTAATTCAAAAA
CCTAACGGTTATACAATAATTAAAAGTTAAATCAAAAGAATATTCCGTTT
GAATATTATTGCGCAACACGACGAAATAGTTAATTGTTATTAAGACAAAC
GAATTTATTGTTAAATGTTAATATTAAGCATATGCAATAANTTTTATTAA
TTTATTAATTCAAAAACCTAACGGTTATAAATATTAAAGTTAAATCAAAA
GAATAAAAATTGTTGCATAACTTATTGAAATAGTTAATTAATAGTCTTTA
TTCCGCCGTAAATTAAAATTATATTATTTATATCCCACCGCGTGAAATAG
CTGCAATAATTTATTAAAAACAATTAATTTACATTATTTTATTCCACCGC
GAATTAATTATATTCATATATAAAATAGCTGCAATACTTTATTGCGCCAT
GAAATGCAATTAATTAATATTACTCTTTTAATTTATATCCCACTGCAATA
TAAAATAGATTATTGCACGCTAAAATAAGATTTTGTTAACAACAATTATA
TTCATATAGATATATCTATATAATATACATATATCTATATCCCACCGCGT
AATCATAAATATATATATTTTCAGATGTTAAAANAATTGTAATTATAATA
ATTATGATATCAGAATTTATTAACAATATTTAAAAGCATTTTTATATANT
AATACATAAAAGAAAAGAATGAACTTTTGAACGGAGCGTGCTAGAAACTC
CGTTGACATTTCTACAGTTAGAGCTTAAAATTCTACATTAGAAAATATAT
GCATGTGAACTGCAAAGAAATTCTGATAGTCAAATAATTATTATAAAAAT
TATATGTCAAAAGACGATGTAACCAGTATAGCCGATTCTATACTGACCGC
TCCGTCGCCCCCACTCCAACTCTGAAGAGTCCCGCCNTCTACAACGCAAA
CTACGCCCAATTTCTGCGGCAACGCCCAGTCTACGCCCAGCGGCGCGCGC
ATCTTCCGAGGCGCGCGCATCCAGCACGTCAGAGAAGGGAACCAATCAGC
GCGCATCCAGCACGTCAGGAGGAACCAATCACAGCTCGACTCCCTCCACG
TCGAAGCGCATCCACCACCATTGGGACCGTGTGCAAAATCGGGACCGGCG
CCTATATAAACCCGTGCAGAGCGGTCCTCCTCGCATTTGGCCCAACGATC
TCCGAGCATTTGACTCGGCGCTCTCCAGAAGACATCTCCATACATCAGAG
CCGTCAAATATTATATTCTATTATATTCAAGTATACTTTAAAATAAAGTG
TCTTCGAGCGTATAATCTGGGTCTCCTGCCACTTATTCTCCAACGGCTCC
AGACCTCTCTTCAGGGACCTCGCCGAGGCAGTCGGTCTCCAGCAGAGAGG
AATCATCTTTATACACCGAGAGACTACATTACTTGACTGCAACCCTCNTC
CNGAGCCGTCACCGAGGTAGACGGTTGTCGATAGAAGGAAGCAACATCAA
TTGTCAGCCTAGTGGAGGGAAGCAGCNTCCACACACTAGGATACAGCAGA
TCTTGGTAAATACTCGGCCGAATGTCATTCATCTAAATTCTTCAATTTCT
GCTAACACTTAANTTCAGTGAAACAGTGCGCGACAATTCGGGAATCTATA
CCTTCGACTACCCGTATTCCCTCATCCATNCACTCAANTTATTTAAATAT
TATTTCAAATTGGAAGACTTTTACTGGGACTTATCTCTTTGATAAGACGA
CTCGATTGACAGTGAGCGAGTGCGAAACTGCTTCGGCAGGTCGAACCCAA
GTCCGGCACGGTGAAAAGGCAATTATCTTGAGGGAAATTTCCTTTTCACT
TGGAGCCGGTGAGGCAATAAAAAAACTAGCGGCCTCCTGTCAATCGACGT
TTGATTAGGCGAGGATACAATTTCGGCCCGGTTAATNGGCAATTATCNTG
AGATTGTCTTTTAATTTTGGAGCTGGTTGACGCTTAACCGTCGGATTGAA
TCTAGCCTTGATTTCAAGATACGAGATACATCCCAGAAATTAGCGACGAT
ACGCTGGCTTAGCTTTTGATAATTTCAATTATTANTTTAGTACATTTCAT
TTATTATGACCTGACATTACGAGGTTAATACTAAGCCAGACGTNTGACAG
GTGGATACNTTGTCAGCGTATCCAANCTCCTNATTCCTCCTCGAATCCCT
CTTCGATTTTCAGTAANCCGANNTTAGATANNCAAATCGCACTTNAAACA
GCGAAACTAACATACTAACANTTTAACAAAATTATACAANTTACCGNCGG
TCGATAANTTACCATCGGTCGGTAACCNAAAGTTACCATCGGTCGGTAAA
ATAGAAACCTACATTACCGNCGGTCGGTAAAACTTAATTTACCATCGGTC
GGTAAAACAGAAANCCACNTTACCGNCGGTCGGTAAAACNNAACTTACCA
TCGGTCGGTAAAACAGAAATCTACNTTACCGTCGGTCGGTAAAACAGAAA
TCCACCTTACCATCGGTCGGTAAAACAGAAATCTACATTACCGNCGGTCG
GTAA
>rnd-1_family-241#Unknown ( RepeatScout Family Size = 158, Final Multiple Alignment Size = 100, Localized to 595 out of 602 contigs )
AGGCTGCGGTCGGGGAGACGCTNNGGATGCTTTGAAGCGTTTGATTGACC
AATCAGGACAAAAGGAGTAAAGATTTCTTTAACCTGATTGGTCAATCAAA
CGCTTCAAAGCATCCNCAGCGTCTCCCCGACCGCAGCC
>rnd-1_family-16#DNA/CMC-Chapaev-3 ( RepeatScout Family Size = 2049, Final Multiple Alignment Size = 100, Localized to 595 out of 602 contigs )
TATATATATATATATATATATATATATATATACAGGGTGTCAGGGAAATT
TTAGCCCATACGAAGTAAGAAGGTAGATTGGCTCAAATTAAGAAGGAAGG
ACTTGTACTGTTTTGCGATATTCGCAATAATTAACGAAAAATTAATTAAA
GAAGATCGGCCAATGCGCGTGGCTAGAAGCGCGCGGCGGCGAAGGCGGTC
TCACTGTAACATAATGGCGGCGCGCGGCGAAGCGGTGATTGGGGAGGGGA
GGAGCGATGAGTGTGTAAGCGCGCGGCGAAGGCTCCTCCCCTCCCCAATC
ACCGCTTCGCCGCGCGCCGCCATTATGTTACAGTCAGACCGCCTTCGCCG
TCGCGCGCTTCTAGCCACGCGCATTGGCCGATCTTCTTTAATTAATTTTT
CGTTAATTATTGCGAATATCGCAAAACAGTACAGGACCTTCCTTCTTAAT
TTGAGCCAATCTACCTTCNCACTTCGTATGGGCTAAAATTTCCCTGACAC
CCTGTATATATATATATATATATATATATATATATATATATATATA
>rnd-1_family-192#DNA/TcMar ( RepeatScout Family Size = 208, Final Multiple Alignment Size = 100, Localized to 595 out of 602 contigs )
GATTGTATCAGAAATTAAATCGAAGTAATACTTCTAATTTTATCTGTCGC
TCTTTGCAAACTTTATATAATTCTCATGACTAAAATTAAATACGAGAGAG
ATAGCGATCGTAGCGGTAAACGAACGAACTAGCGATTACTGGTTTTACAG
TGAAATTTACTGGTTTTACAGTGAATTTTACTTTAACTGACCATAATCAG
TGAGATATAAGATAAAATAACAAAAAAGTAAGCGTTTCCACTGAAGATCA
GTAAAATACTCACTGATTCTCAGTGAAATCTTATTTTACTGTTTAAATTA
GTGATATTTTC
>rnd-1_family-134#DNA ( RepeatScout Family Size = 301, Final Multiple Alignment Size = 100, Localized to 595 out of 602 contigs )
ATATATATATATATATATATATATATATATATATAACGTAGCATAAAGTT
GTAAGCGAAATGAACCAAATCCATTTCCTACTATGGCCGTGTTCCGAAAT
TCACTGCCAGCACTGAAAATNTATAGTATACGTAACGTGAACTATAGATT
TTCAGTACTGGCAGTGAATTTCGGAACGCGGCCTAACCCCATTCTACAAT
GGCAATAACAAGGCTGTAGGAGTAAAGAATAAACTGTTTCTAATGAAGTA
AAGACAAGAAGTAACGAAATAGAAATCCTCATTAGTACTCTAAGGTAATA
GTAGTACAAAATGAGAATTGTCTATTTCATTACTTCTTCTTCTTTACTTC
ACTAAAAACGATTTAATCTCTACTCCTACAGTCTTGTTACTGCCATTGTA
GAATGGGCTCTATGTATGTTCTACGGCGGACGCGCAATAAGAATTAAGAA
CGCAGAATTCTTCCGTGACTGCGTATGCGCGACCGCCGTAGAACGCACGA
AATCCGTAGGAAATGGATTTGGTTATTTCGCTTACGTCTTACGATCTTAT
GCTACGGCCATTGTAGACCCGGCTTTAAATGTCATTAATTCTTACCTGTG
CAAAGCACTGCTCAACTTTGGTAAATGGAATAATTTATTTTCCAACTCGA
TCCCGTCTGATGCCTGCCTGGCCTGGCACCGCGGCCATCTTAAAAATGGC
GTATTAAAATGAATGGGCCTGTTCTTTTTAGCTGCACTGCTGCACTAGTG
CAATTAGTTAGAGTGAAAGAAAGTATGTTTGTCTCTTTCTAACTTATGTT
CTTAAAAACATCAGAAAGACGTCTATTGGTCAAGTCTGAAAGGCGTCATA
AGAAAGGCATGTTTAAGACGTCTAAAAAAATACGTCTTAAATTGAATGTC
TTAAAAACATCAGAAAGACGTCAATTGGTCAAGTCTTAAAGGCGTCATAA
AAAAGACATGTTTAAGACGTCTTGAAGACATGCATGTTGTGTGGG
>rnd-1_family-182#RC/Helitron ( RepeatScout Family Size = 221, Final Multiple Alignment Size = 100, Localized to 595 out of 602 contigs )
AATATTTTTCAAATCCAGTAAAACAAAATGCATCTGATTTTCTTATGGCT
CTTTGCGAAAAATATGATTGCATAAAAAGTCTCATGAGAAATCAAATAGT
TTCTACAAGACGGTGTAAAACCTGTGATAATACAAAAACTATTGTTGATA
ATAATATTATTATTTCTATTCCTATTAATAATTTGAAGAAAAAAAATATG
ATCTTAATGATTTGTTAAATGTTACTTTTTCACATTGGTTTCAATCGCAT
AACGAATCGTGTGAATATTGTGCTGAAAAAAATAATATGTTATTAAAAAG
AGAAATAATATTGGCAAAAGAGATAATCGTGATTCATTTAATATCTTTTC
CATCACAAAATGATAAATCAATGAAAGCGACACATGATTTTAATTTATGT
GCTATTCCAACGACTAAGATATTAATAGATGGACACACGTACAAAGTGAC
GAATGCCATATTTTTTCAAAATCCTGATATTGATGAAGGCCATTATATAA
GTATGTGCAGAGAAGGAACATCTAATATTTGGATCGAAGCTAATGATGCT
CAAGTTAAGAAAAAACAGTGGCCTAGAGGTGGTAAAAATGTTTGTTTACT
TTTCCTACGAAGAATGTCTAATAAGTAATATATAAATATATCCAATATAT
GATAAAAATTAATAATTTAAATATCTGTAGTAGGCAAGAAAGACCGTCAC
GTTTTGAAAAAGTATGACGGGGGGTTTATTTAAAAATGTATAATAAATAC
GTACTATAAAAAAATAATATTCATAAAAAATTTATAAAATATATAATGCA
TACATTTTTAATACATAAAAAGTGATATTCTTAAAAAATACATTTAAAGA
AAAGTTAAACTTAAATATCTGTAAAAAACGATCATATAATATTTAAATAT
CTATAGTAAGCAAGCGAGACCGTCACACATTTTGATATAGTATGACGGGG
GTGGTGGTGGGTTTATTTAAAAATNTTTAATAGATATGAAGAATAATAGT
CATATAAAAAAAGTAAAAGTGCTACATATTTTTAAAGATTTTTTATACAA
AAAGAAGTGATATCCCTAAAAAAATACCTTTTAAAAAAAGGTAAAGAAAA
AGCGTCGAGTTCATCTAAAAACCATCTCACAAAAAATAGCTATCACAAAA
ACTAGCTACCTTTATTTACAAAAAGTACTGATATAAAAATTAACT
>rnd-1_family-297#DNA/Merlin ( RepeatScout Family Size = 112, Final Multiple Alignment Size = 100, Localized to 595 out of 602 contigs )
TATATGTATTTGTAAACTTTGCTTCGTCTTGCAAAGTACATGCGTGGACA
CAGCGTGTTCCGCCCCCCCTACGGGGGGGCTCCACTTTCGGAAGATATAA
CCTAACCCAACCCGTGTCTGAAGTGTGGGATATACCTCGCTTCGCATAGA
AAGTTACAAA
>rnd-1_family-189#DNA/TcMar-Tc1 ( RepeatScout Family Size = 212, Final Multiple Alignment Size = 100, Localized to 595 out of 602 contigs )
ACCCGCGTGAAGTTAGCCCCCCAATATTAAAAAAAATTAAGTTTCTTTAG
CTCATTCGATTGCTCATCGTTTGCACATGTACGCACATTTTGAATTTTCG
TTTGCACACTTCTAGTAAAAAAGTTATTNAAAAAACAAATTTGGGGGGGC
CAACTTCACACTAGCCCCCCAATTACGTGCAAATTAAATCGAAAAAGTCT
TAATCGATAGATTTTCGTTTGCACATTTCCAAACAGATCGATTTTCCGTT
TGCACACCCTTAGTTAAAAAGTTATAAACAATTAAAGTTTCGAGAAAAAT
CGATTTCGGTAAATAAGTTAAAAACACGGATATTGCGTTCAAAATGGCAT
TAATTGACAGATTTTCGTTTGCACATTTCTAATTAGATGGATTTTTTGTT
TGCACACCCTTGGTTAAAAAGTTATTAACAATTAAACTTTCGAGATCGGT
CGATTTCGGTAAATAAGCTCAAAACACGGATATTGCGTTCAAAATGGCAT
TAATCGATGTTAGCATATCAACATACATATTTAAATTTTTGTTTGCATTC
TTAATATAAATGTTAACAGCCATAAACAAATAAATTAAGGTAAAAATTTT
TATTTGCCTATTCATAATACTGGTCAAAACTTTGCATGGAACTATTCTTA
GTACTCTCGCTTCTTTGCATCTGAATTATGTCTTGTAATAACGTATAAGC
ATAACGTAGCAAAATGTGTTATTTGTTTCATTTTCAGTATATACATACAG
TGTAAATGAGATTGTTGACGGCTGAAGATTTTACATCAGAAAATAATAGT
TCCAGCCAAAAACTTTATTACCGCCGGCATTAGCGTTACCCGATGCGCAC
CACGNGGAGGTTGCCGGTCGGATTTTGCGCATCTGTGTGTGTGTGTGTGT
GTGTGTGTGTGTGTGTGTGTGTGTGTGTGTGCGTAAAAAATTTCGGCTCT
GTATGTTTTGTATATAATTGTGAGTTTGTAGTAATATATTTGTTTTAGCT
ATTATATTTTTCATTTTTATATTTTTTATATTTTTTTGTATTATATTTTT
TATCATTTTTTTATATTATATTTTTTATCGTATTTTTTATCCCTTTTATC
TGCTGCGTACAGTGTATTAAAAAATCAGAATAATTAGGTATTTAATTTTA
TGTACGCTATGACGCTTGGTCTTACATTTGTATGGATCGCTGTTGTTGAC
TGCAATGTTACACACTTATTTCGAAGATCGTCATATTCTTCCCATAAGCC
TGCGTACGTAATTTTATAACAATAAGCAGTATAATGGCCTAATGTTTGTT
TCTCGTTAGAACCATTATATGAAATTAATCCAATTAATTGATATTTTTTA
TTTTTTATATAAAGATTCGTTGGTACTTCTGACAACGGTATGTACTTGGG
TGAATTTAAAATTCCCATTTTAGCTAATAGCGTGCTATGATATGCGTGTT
CGACATCTATCAACAAATGCGCCTCTGGATTTACTTCACTTAGTACTTTA
TTACCGCAGTTTTTACATGAGATTTCTTTGTTGAAAAACAT
>rnd-1_family-15#DNA/TcMar-Tc1 ( RepeatScout Family Size = 2148, Final Multiple Alignment Size = 100, Localized to 595 out of 602 contigs )
TATACAGGGTGTCAGGGCAATCTCTTCCCAAAAAAAGCTCTTGTAGCTTA
CCTCGAGAGCTTTCCAAAACACTATAATAAAGTATTTTTTCATCGAGTAC
TTTTCGAGTTATGAGGCTTGAAATAATTTCTTAATTTTACATAAACCATA
AAATATCTAGTAAAATATTCATTTTTCGATTATCTTACCTTAATACTTTT
ATGTACAAAATAATGAGAGGAATCAATTGGTGTAAAGAAAACACATAGTT
GTTTCGAAGAAAAAATATGTAATTTGCAATTAACAATTACATATTTTTTC
TTCGAAACAACTATGTGTTTTCTTTACACCAATTGATTCCTCTCATTATT
TTGTACATAAAAGTATTAAGGTAAGATAATCGAAAAATGAATATTTTACT
AGATATTTTATGGTTTATGTAAAATTAAGAAATTATTTCAAGCCTCATAA
CTCGAAAAGTACTCGATGAAAAAATACTTTATTATAGTGTTTTGGAAAGC
TCTCGAGGTAAGCTACAAGAGCTTTTTTTTGGGAAGAGATTGCCCTGACA
CCCTGTATATAT
>rnd-1_family-217#DNA/TcMar-Tc1 ( RepeatScout Family Size = 176, Final Multiple Alignment Size = 100, Localized to 595 out of 602 contigs )
AAAGGACCCCGCGNAATCCTTATGGAAAATGGCTTTCGGTCAAATGTTTC
GAAACTTTGCAAAAAGATCTTAACGTGCNGATCAAAAGTGTCCATGGGCA
CGAAGCTCCAAAAATTCGAGATTTTCAGNTACAGCCATCCAAAGTGGTAG
ATTTTTGAAGGAGTTTGAACCAATAAAGTTGATTTTTTAAACGGAACTCC
CCATTTTTTTATTGCATATTCTTATAGCTTACCTCGAGAGCTTTCCAAAA
CACTATAATAAAGTATTTTTTCGTTGAGTACTTTTCGAGTTATAAGGCTT
GAAAGTTTAAGAAACATAGGCATGTAGGAAGCATGAGAATTATCAAGACT
ATCTGATT
>rnd-1_family-156#Unknown ( RepeatScout Family Size = 266, Final Multiple Alignment Size = 100, Localized to 595 out of 602 contigs )
AGAGAAGACTGAGAGATGTCATGGCCCGCTTTTAGGTGATCCCTGAAAGC
GATACTCCCTCTATGGACATTGAAAACGTGGACATGAACTACAAAGCCAA
TGTCCACGAATGTTCTCAGAGGGTAATATATAATGTGCACAATTTCTGGT
TTTGTTCCGTGCTATGTGCACGAAATGCCGGTAGCACCAGTGCTGTATAA
CAAGACGCTTATGTATGTAAATTGATAGTAAATAAATT
>rnd-1_family-138#LTR/Gypsy ( RepeatScout Family Size = 293, Final Multiple Alignment Size = 100, Localized to 595 out of 602 contigs )
TCCTCGTTCGCCTGGAATCTCCGCAAGGCGGTTCGCGAACGATTCCTCGT
TCGCCTGGAATCTCCGCAAGGCGGTTCGCGAACGA
>rnd-1_family-86#Unknown ( RepeatScout Family Size = 493, Final Multiple Alignment Size = 100, Localized to 595 out of 602 contigs )
CAGTAGCGCGCTATACGTTACGGCTTTGTCATCATTCGCACGGTGACTCT
CGAGTAATAAAGTAGTGGTGAGAAACGCTTCGTATATTGTAATTTTTTTA
CTAAACACGATTACGATTAGTATCGAAACATAATTTGCTATAAATATTAA
TAAAAATTAATTAATTAAAAATTAATTAACGACATGAAACTGTATCGCAA
CGATAAATCTTTATCGAATCGCAATCATTCATTACCGCGAATAAAAATTG
AAACAGGGGATACATAAAAGGGGATAAGAGAATTAATTATGTTATGATCT
TTCGATCATCGATGCTTATTATAATATTTCTTTAACAATATTAGAATTAA
ATA
>rnd-1_family-316#Unknown ( RepeatScout Family Size = 101, Final Multiple Alignment Size = 100, Localized to 595 out of 602 contigs )
AGAGAGAGAGAGAGAGAGAGAGAGAGAGAGAGAGAGAGAGAGAGAGAGAG
AGAATAAAATGTGGAAAACAAATTTAATTTTTTTGTGTATTTTTTATTTA
AAAATTATATATGTTATAGAGTTAATANAAATACAGGGTGTCTCTGAACT
CAGTGCCAAAATTGATACAGCAACTTTAGGACATGAAAACAAGTCGAAAA
TGTTAATAAACATATGTCCGATTTCGAACGGTTTGGAAGTTATAATGTAA
TAAAATTGCTTTCTTAAGACAATATAAATTGAAATAATTGTTGTTTAATG
TTCTTTATTTTGTTTAAAGCTTTA
>rnd-1_family-129#DNA ( RepeatScout Family Size = 317, Final Multiple Alignment Size = 100, Localized to 595 out of 602 contigs )
TACACTGATAAAAAAATCGATGATAAAATTGACTATAATTGCATGGTAAA
AAAATTATAGTTAGGATACTCATTTTTATAGTAAATTTTACTATAATACT
GGTAATATAAACTATATACGCATGGTACCGAGAAACAATGAAACTTTTTA
CTATAATTTATAATAATTTCAAATATCATATAAGTAAAAAATGAAAGAAA
GGAATGATACATATAATTTTACTATTCATATAGTCATTGTAACATTAATA
ATGGTAAATATTACTATATTATTATCTTTCGTTTAGATATTAATATAGTA
GTAATAAATGAAAAAAATTATAATAACAGCTATATCTAAATAGTACGTGG
AACCTGATGAATAGCACATTTAACAACATAAAACTTATTATTTGGAATGA
TCGTGTGCGGCACATGTTTCTTCGCTTGCCGCTACGCGGCGACGCCACTC
TTAACTTTTCTCGTATTCAATATTTATCATGAAATGTATATAAAGGACTN
GTATTAAACACGTAAGATCTAAAGTATATTTTTTTCCTCTTAGCAGTAGT
GCGAGAAAGAGGACGCTGCTCACACGCAGGTTCTCTGATTGTGTGCGTGT
GAGCCGCATCCTCTTTCTGACATCACTGTTTATCAGTTTAATTTCTGACA
AACTGAATTTAAAATAATTTATTTAATAATCTGGATTCCTTGTTGGGATT
CAGAATATTAAACAGATTATTTGAAATTAGGCGGAAAAAAACTTTTAGAC
GACTTGGTGCTGCGTATATTAAAAATCTGTAATATACGTAACATGTATTA
CAGATTTTCAGTACTGATAGTGAATTTCGGAACACTACGTATACCATAAC
CATATGGTTACATGAAATGGATATTATGATTTTACGAACTATATTTTCAT
GTTATATCAACTATATTTTTTATAGTAAAATGCACTATTATATATGCTTG
GCGCCTTAAGATACTATAAATTATAGTGAAATTATGATAATTTCAACTAT
AATTTTTTATCAGTGTA
>rnd-1_family-69#Unknown ( RepeatScout Family Size = 634, Final Multiple Alignment Size = 100, Localized to 595 out of 602 contigs )
ATTAGTATACGCAATAATCGTGAGACACTTTGCACGGCACTCCCGATCGC
GTAGTAATTACAATTAAAAGTTTAGCAAATATTAATTATNATTAATATTC
ATAGCGAATTATGTTTCGATACTAGTCGTAATCGCGTTTATAGAGAAAAA
ATTTGACAATATACGAAGCGTTTCGCACCACTACTTTATTNCTCGAGNGT
CGCCGTGCGAATGATANCAAGGCCGTACATGTAAACATAGCGCGCTACTG
TTTACGCCGCCAAGGCCGAACACCGTGTTATCGATNATTCGTTGCCGAAA
TATTTTACGTACTNTAACATATACGCGGAATATTAAAGTATATAGAAGTA
TTTTAGATTATATAGATTAATTAAATGATTATTTATTAAACGATTGATGT
ATCACGGAGCCTTTCGTTATGTTAATTATTTGGATCTACGATTCGATTGT
TTTACTGCGCGTTCTCTCATAATCCAAATTATATTTAAATGATTGAAAAA
TAGAACGAGATAAAGCGTCGCGGACGAATTATATTTGACTCTATAAATAT
CATTAAAGTAATAATTTTTGCTCGTAAAAATCGATTTCANATCGAAACGA
TAATTTATTATTTTAGATTTCTGTTTCTATGATTCTTACTTGATTAAATG
AATAAATTACGCGAAATATGCGCTTCGAGAACTTTCGTCGCGATATATAT
ATA
>rnd-1_family-42#DNA/TcMar-Tigger ( RepeatScout Family Size = 1101, Final Multiple Alignment Size = 100, Localized to 595 out of 602 contigs )
TGAATCAAATAATATACATATTCTATGCATTCATACTTTTCTAATATATT
TAACTCTTTTATGTACATATTTTTCTTTCTACACGGTTTTTTTCTAATAA
CGCGATTTCTTATTGTGAAACGTATCTGCCGCGTAAAAAGAGATATCTTT
TGCATTCGTGTATTTTTTAATTTTTTATTAAAAAATACACGAATGCAAAA
GATATCTCTTTTTACGCGGCAGATACGTTTCACAATAAAAGAAATCGCGT
TATTAGAAAAAAACCGTGTAGAAAGAAAAATATGTACATAAAAGAGTTAA
ATATATTAGAAAAGTATGAATGCATAGAATACGTATATTATTTGATTCAC
AGCTTTTAACTCGCTTTAATTGTACACATTATATTTCGGCCTTCGATACG
GTCGATCCAANTAACTGACATCTATGTACCGATCAATTTATTAAATTGCA
GTCGGTAATCTCCCGCATGATAAAAAGATTGACACAACNATTAAAACTCA
CCCTGTATATATATATATATATATATATATATATATATATATATATATAT
A
>rnd-1_family-198#Unknown ( RepeatScout Family Size = 201, Final Multiple Alignment Size = 100, Localized to 595 out of 602 contigs )
AAGAGAACGATAATACGCGAGAGCAACGCGTGCGAGAGAGAACGATAGCG
CGAAGACAACGCGTGCGAGAGAGAACGATAATATCGCGAGACAGAACGAT
AATAGCGCGAGACAACGCGTGCGAGAGAGAACGA
>rnd-1_family-295#DNA/TcMar-Tc1 ( RepeatScout Family Size = 113, Final Multiple Alignment Size = 100, Localized to 595 out of 602 contigs )
TATACACTCGTCAACAAAATTATCGCATAGGTAATTTCATGTCAAATTTT
CGCATAACTTCAAATAAGTATAACTCCGTCAAAAATCGTCGTATTTGAAA
AATTTTTTTTTCATTTTCAAGCTTGAAGCCTCTACTTTAAAAANCNTTCG
TCAGATTTNGAATTTATCCTCTCTCCCTCTCNTCGTCTCTTTAAAAGTAA
GGACTGTGTTTCGTCTCCAAAAAATTGCGTACTTTGACGCACTCCGCGGC
GGTGGAATAAATTTTTCTCGCAAATTTCATGATAACTATCGTAAAATACG
GACTTTTATNTACGAACTTTTAAAAAAAATGAAGTTCGTACGATTTTTTT
TCGCGGAGTTACGACATATCGAAGTTACCTATGCATTTTTGTNCATTACC
GCCGGCATTAGCGTTACCCGATGCGCACCACGNGGACCACTCCACATAGC
GTATCGCTGTCATTCCGGGAGGTAATAAAATTACGGGATTTGTGCGTTTA
TATGTGGATATTCCACCCCTAATTTTCGTTTAAACGAAGAATTTTTGTTT
TCCGAATGAACAACAGTATTTTTAATACTGTGAAGTTTCGTACGTACTGA
AGTAAGTACTTACAGTACATAATTTCACAGTACTGAAGTAAGTACAGTAC
ATAACTTCACAGTGTATACTGTGGGAACTTCAGTATTGTGAAGTTATGTA
CTGTAAGAACTTCAGTACTGTGAAATTATGTACTGTAAGTACTTACTTCA
GTACGTACGAAACTTCACAATATTAAAAATACTGTTGTTCATTCGGAAAA
CAAAAATTCTTCGTTTAAACGAAAATTAGGGGTGGAATATCCACATATAA
ACGCACAAATCCCGTAATTTTATTACCTCCCGGAATGACAGCGATACGCT
ATGTGGAGTGGTCCCCGTGGTGCCCATCGGTTAATACAAATGTTGGCGGT
TGCACAAAAATGCATAGATAATTTTGATACGCCGTAACTCCGCGAAAGAA
AATCGCACGGGCTTCAATTTTTTTTTAAACTTGTAAAGAAAAGTCCATAT
TTTATGATAGTTATGATGATATTGACGAAAAAAATTTAGTACACCCCGTA
GAGTTCGTCAAACTTTGCAATTTTTTGAAAAAAAAACACGTCCTTACTTT
TAAAGGGATGAAGAGAGGGAGAGAGAATGAAATCAAAATTTAACGAAAGT
TTCTTAAAGTGGAGACTTTACCCTTTAAAACAAAAAAAAAATTTTTCAAA
TGCGATAATTTTTCGCGGAGATACGCTTATTTGAATTTAGGTGAAATTTT
AATATTAATTGCGTGTTGCGATAATTTTTTTGACGAGTGTA
>rnd-1_family-185#DNA/TcMar ( RepeatScout Family Size = 215, Final Multiple Alignment Size = 100, Localized to 595 out of 602 contigs )
TTATAAAGATCGATTTAATATCTGAAGCCCCTCTATTGAGATTGTATCAG
AAATTAAATCGAAGTAATACTTCTAATTTTATCTGTCGCTCTTTGCAAAC
TTTATATAATTCTCATGACTAAAATTAAATACGAGAGAGATAGCGATCGT
AGCGGTAAACGAACGAACTAGCGATTACTGGTTTTACAGTGAAATTTACT
GGTTTTACAGTGAATTTTACTTTAACTGACCATAATCAGTGAGATATAAG
ATAAAATAACAAAAAAGTAAGCGTTTCCACTGAAGATCAGTAAAATACTC
ACTGATTCTCA
>rnd-1_family-36#DNA/TcMar-Tc1 ( RepeatScout Family Size = 1226, Final Multiple Alignment Size = 100, Localized to 595 out of 602 contigs )
ATATACAGGGTGTTCTAAAAAGGTATGTCAAAAATTTAAGGAGATATTCC
TCACACCTGAAGGATGAAAAAATGTTATATGGACATAGGTGCGGAAATGC
TTATTTCAGGAGTTATGTTGAAAATACTGTTAGCTGTATTACTTACACAA
GGAAAAATTTAGGATTAATTATTGTAGACGACAATCGTTTAATTAGGCTT
ATTTACATTTGGTTTTAATGTGACCTTGAGTATGTTACAATAAATGTTGA
AAATGTTCACCATTTTCCTGAATACAAGCAGTGACACGTCGACGCATCGA
TTCACGGACACGTTCAAAAATGCCACCAGTGCGTGATATTCAAGATCTTC
GTGACCGTATCACTGCAGGTTGCGAGACAATCCGCTGTACGCCAGGCATT
TTTGAACGTGTCCGTGAATCGATGCGTCGACGTGTCACTGCTTGTATTCA
GGAAAATGGTGAACATTTTCAACATTTATTGTAACATACTCAAGGTCACA
TTAAAACCAAATGTAAATAAGCCTAATTAAACGATTGTCGTCTACAATAA
TTAATCCTAAATTTTTCCTTGTGTAAGTAATACAGCTAACAGTATTTTCA
ACATAACTCCTGAAATAAGCATTTCCGCACCTATGTCCATATAACATTTT
TTCATCCTTCAGGTGTGAGGAATATCTCCTTAAATTTTTGACATACCTTT
TTAGAACACCCTGTATATATATATATATATATATATATATATATATATAT
ATATATATATAT
>rnd-1_family-106#RC/Helitron ( RepeatScout Family Size = 400, Final Multiple Alignment Size = 100, Localized to 595 out of 602 contigs )
TGTGTGTGTATATATATGTATATATATATATATATATATATATAAAACAT
CATACACACACAAGTGTCATAGGTATAATACTTTGCATAAACTACTTTGT
TCAAATTTTNCATTTCCTTTTGCAGAGTTCGTCATAANCTCATATTTATT
AATTTTGAAAATTATAANTATTACTACGTCATGATGATATTAANAATATG
TTTGNAAATTATGTGTACATGCGTGTGCGTGTGTGTATGTAATATTAATA
CGATACANCATAGTCATAGAGTATTTAGTTTTAAGTTCTTTGAAGTCACC
TATGACATTTTCTAGCACNAATCACNTTTCATTTTGTTCGAATTTCCTTT
CATATTTGGCAAAGCACAATATTATTTGAATNAATTTTGAAANCTTGAAC
TNTCACTATATTCTATGTTATGAATGATATTTNTCTTATAACCATGCTTT
TGCATANNCTACGTTATGATCATTTTTNNTTTCTATGCTTTCGCATAAGC
ATANNTTTCATTTTTAATTTTCTTTCGCGAAGCATAAATTATTTTTAATT
TTGAAATTTTGAATTTCAATATTCTATGTTATGATGATTATATCAATTGC
AATAAAATGAGCATTATATTTTTTCAATGCCATTGCTAGAGCTGTGATGA
CTATACCAGAACCACTACCTATTTCTATACAAATCACAGGTTTCATCGCA
TGCAGAATGTCTAAATCTTCTTCCAAAGCATCTATTAAAAGATACGAATC
CTCAGAAGGATCATAAACTGTCTTGAGTTCTTCATCTATAATAAATAAAT
TATAATATTTATAATAATAAATAAACTATATAAATATTAACTATATTTAT
AATTATATACTAAATAATGATAAATATACTAAGTAATGATAAATTAACTA
CTGGAGTTTCCATAATTTACGATGAAAATTGTAAGAAATTTCTTTTATAA
AACTTGCAAAGTAATCAATGTTAAGTAATAATTTGAAAATAAAATATTAA
TAATATAATTAGTTACATTTAAAATTATTGTTGTTTCTCAGCTTCTACTT
TGGCTGGCTCTTCCTTATCCGACTCAACAGTAGTACTACTATACGCAGAA
CTATTATCTAAGAGTGTTTTTCTCTTAGCAGTGCTCTTTTCGATAGCTTG
ATGAATTTTGTTTAATCGCTCTTGAGTGGTTTGTAAGATGTTGCTAACAA
TAGTAATTTTGTGCTTAGCATTAATAAGTTTCTTTACATAAAAATCTGTC
TCTAGCGGATATTGTAGTGCGTCGTTAATTCTTTGAAGTTCCTCTGTTAA
GGATTCAATCCGCTGCTTCAGCTCTATTTGACATATCCTATAACAAAGAG
AATAGTTATGCATAAAAAATAATACTCTTCGCAACTTTTGTACGCAACTT
GTAGTACATGATAGAAACACAATTTTTTATAACATTCCAATAATTATATA
TGAAAATTGAAAATGATTTTCAAAATGCTCAAGAATTCTTGTAAAATAGG
TAACAATAAGATATATATGTTGCTTGTGTAAGTAAATCGCAATTTTTTAT
CGTTACAATTCGATGAATAAACATATATTTTGCAATAAATAGTACGTACT
GTGAAAGAAATATAAGGAAATAATAAATATACGTAAATTTGCAAGAAGAA
AATAAATGTTACTATTATTGCATGCGCGCTGAACAGAAAACTTGACGTCA
CCTTGTGGCGCGAATTCTCTCGTCCAGTTGATCCACCGTAGGTTTCAAGA
GACTCATAAGACCTAAATAATAAATATACGTAAATTTGCAAGAAGAAAAT
AAATGTTACTATTATTGCATGCGCGCTGAACAGAAAACTTGACGTCACCT
TGTGGCGCGAATTCTCTCGTCCAGTTGATCCACCGTATGTTTCAAGAGAC
TCATAAAACCTTCCGTTAATGCATCCCGCGTCGCATTTTCGCAATTTTTT
ATACAAAAAGAAGTGATATCCCTAAAAAAATACCTTTTAAAAAAAGGTAA
AGAAAAAGCGTCGAGTTCATCTAAAAACCATCTCACAAAAAATAGCTATC
ACAAAAACTAGCTACCTTTATGTAAAAATAATAAAAAATTAACTGTGAAA
AATTTTCACAAAAAATAGTTCATCTAAAAACCGTCTCACAAAAAATAGCT
ATCACAAAAACTAGCTACCTTTATTTACAAAAAGTACTGATATAAAAATT
GCGTCAAGTTGGGGTGCAATTTCACTTTAACTTTGTTAGTGTTATTAAAT
TTTATACATATGTGCTTTTATATAATCCGCTGCTGACAAATAGGTAGAAG
TTCCGTTTAAAATCTATTACATTTTTGTCATAAAGAAGAACATTTTTGTT
AGAGTTGAATCAATTTTTTAAAATAAAAGATTACGTCAAATGATTTTTAA
ATTTTCTAGAAAATTAAAATAAGATTAAAAAACTTATTTAAAAATTAAAA
ATTNAAAAAAATGAAAGATTACGTCAATAATTTTTAAATCTTCTACAAAA
ATAAAATAAAAGAACAAATTTTTTTAAAAATTAAAAATTAAAAAGAATAT
AAATTAAAAAAATTTTAAATAAAAAAACTCGGCGC
>rnd-1_family-123#DNA/TcMar-Tc1 ( RepeatScout Family Size = 340, Final Multiple Alignment Size = 100, Localized to 595 out of 602 contigs )
ATATACAGGGTGATTCNAAACAACCTTATGTCTTTGAAATANCATATTCT
TGAACGAATTCTAAGACGATTTTTCCTCTNGCAAAATTTCGTCCGAAGCT
TAGTTTTTGAATTATTAAAGGAAGTAGTTAACGTATGACGGGTCGAATAC
AAGAGGCAGGCAAGGGCGGCGCGA
>rnd-1_family-0#DNA/TcMar-Tc1 ( RepeatScout Family Size = 8304, Final Multiple Alignment Size = 100, Localized to 595 out of 602 contigs )
TATACAGGGTGATTCTGAACAAACGTTTGTCTTTAAAAAAACAAATTGTC
GAGTCTATTCTAAGACGATTTTCCCTTTACCAAAATTGTCTACGAGGCTT
AGTTTTTAAATTATTAAANAAAATAGTTNGCGAATTACGGAACGAGTACA
AGAGGTAGGCAGGGACGGCGCGACTCACCGTCCGATACAGGCGATCACGC
GGGGCGCTCGNCGCGATCAGCTGATCGCTGCACACGATGAGTGTAACAAT
CAGTGTGTGTGTGTGTGTGTGTGTGTGTGTGTGTGTGTGTGTGTGTGGTG
TATTTATGCACGCGTATCCACACATGCACCGTACTCTCTCTCTCTCTCTC
TCTCTCTCTCTCTCCCTCTTTCTCTCTCACTCTCTCACTCACTCACTCAC
TCACTCACTTATTCTTACCTTAATAATGAGATTCTTCATACTGCTGATAA
ATAGCAGTGCCCAGTGTGTTGCACGATAATAATCGTCGTCGACGAGACGT
CGTTTCTTCAACACGCAGTCTGACACATCGTCAAATAAGCGAAGTTTTTT
CTTTCATCACTTTCGACACTTTTACAAATTTACTCGCGCACTTAATCACT
CACGATTGATAAAAGGAGGAATTTACCAACGGTTACGGTACGAATTTAAT
AAACGGTTAACGCATTTAATTATTAATTACACACTCGATTAAAGAAACGC
GTTAACAGAACGCGATACTCGATGCAAAGCGCGCGACGCGACGACCGACG
ACAAGCAGGTCAGGTTAGTACTAGCGCCTCTAGCGCTGCCAAACGTAAAC
GTGTAGCGTTACGCGCTAGTACTAACCTGACCTGCTTGTCGTCGGTCGTC
GCGTCGCGCGCTTTGCATCGAGTATCGCGTTCTGTTAACGCGTTTCTTTA
ATCGAGTGTGTAATTAATAATTAAATGCGTTAACCGTTTATTAAATTCGT
ACCGTAACCGTTGGTAAATTCCTCCTTTTATCAATCGTGAGTGATTAAGT
GCGCGAGTAAATTTGTAAAAGTGTCGAAAGTGATGAAAGAAAAAACTTCG
CTTATTTGACGATGTGTCAGACTGCGTGTTGAAGAAACGACGTCTCGTCG
ACGACGATTATTATCGTGCAACACACTGGGCACTGCTATTTATCAGCAGT
ATGAAGAATCTCATTATTAAGGTAAGAATGAGNGAGNGAGAGAGAGAGAG
AGAGAGAGAGAGAGAGAGAGAGAGAGAGAGAGAGAGAGAGAGAGAGAGAG
AGAGAGAGAGAGTACGTGTTCGCATGTGTGTNTGCGCGTGCATAAATACA
CCACACACACACACACACACACACACACACACACACACACACACA
>rnd-1_family-18#Unknown ( RepeatScout Family Size = 1899, Final Multiple Alignment Size = 100, Localized to 595 out of 602 contigs )
TATATATATATATATATATATATATATATATATATATATATATACACATA
CATACACATATACCATAATTAATACACATTGTTTCACAGCTATCGAATAC
TTTCATAGATATATATAACAATTTATACGTAGTGTTTCAAAGCTAGCGAA
TAACTTTGATGACAAATTATATATGACATAGATAATTTATATAAAATGTT
TCAGAGCTATCGAATAACATTTACACATATATATGACATTTTGTACGTAG
TGTTTCAAAGCTAGTGAATAACTTTGATGACAAATTACACATGGCATAAG
TCATCAAAAAATCATTCGATGGCTTTGAATTGTTATACTTGACATAGATA
ATTTATATAGTGTTTCAGAGCTATCGAATACCTTTTACACATATATATCA
CAATTTGTACATAGTGTTTCAAAGCTAGCGAATAAGATATATGGAAATAG
AAAGCAAAGTAAGTATCGTCTTTAATTAATTTTTATAACATGTTATAATT
TATATAACATTATTCTTATTTAAAATATTTTAGGTTATGTTAGACGATGA
AGACTTTTTATTAGAATTTTCCAACATGGCCAATAATAGTTCTGGCCTTG
TCACCACCGCCGCCATGACTTATGCCATGTGTAATTTGTCATCAAAGTTA
TTCACTAGCTTTGAAACACTACGTAGAAAATGTCATATATATGTGTAAAT
GTTATTCGATAGCTCTGAAACACTTTATATAAATTATCTATGTCATGTAT
AATTTGTCATCAAAGTTATTTGCTAGCTTTGAAACACTACGTATAAATTG
TTATATATATCTATGAAAGTATTCGATAGCTGTAAAACAATGTGTATTAA
TTATGGTATATGTGTATATATATATATATATATATATATATATACATACA
CATATA
>rnd-1_family-125#Unknown ( RepeatScout Family Size = 332, Final Multiple Alignment Size = 100, Localized to 595 out of 602 contigs )
ACAGTATTTTTCTACTTGATTCAATCTATTTACATAGAAGAGGTAATTCA
GTTATCTGGATATTCTATTATACAGGGTGTCACAGGTATCATCCGTCGAA
AAAAAACCATAAGTAGAGCTCGCTAAACTGAACTAAAAAGTCCTATACCA
TTTTGCAAACAACCACGTAAAATTTCGAGATATTAATTAAAGATCGGCCA
AAACGCAATAGAGCGGCGCGCGGCGCTTCAGCATGATACGTTTGATAAGA
TCTCCNCTCACCGCTTCGCCGCGCGCCTAGTATCAGGTTACAGTGGGACG
GCTTTCGTCGCGCGCTTATACTTTGGCCGATCTTTTTTAATTAATATCTC
GAAATTTTACGTGGTTGTTTGCAAAATGGTATAGGACTTTTTAGTTCAGT
T
>rnd-1_family-239#DNA/Maverick ( RepeatScout Family Size = 159, Final Multiple Alignment Size = 100, Localized to 595 out of 602 contigs )
ATCATCCGTATCGTCATCGATGATAATAACGTCTTCTTCAGCCATTGCAC
TAACGTAACACAAGACCAACGAAACACAGAACAACGAAAGAAATAATATT
CTAATGCCGCAGACTCCTCTTCATTATATATCTTTTAATATCTTTTGTCT
CATTCCAACTAGAGCATCACGTCTCATCTACCTCAGCATTTCTCTACATC
TTTAGCGGAGCGTGTTGAGAAAAGTATAACTATTCTTATTCGTATGGAAG
GAAAGAATTAAAATCATAGATGGAATAAAAATAATTATTTATTGCACGCA
TCGTAAAGAATATCATTTACAGCACATGTTAATAATTCGCAATCGATTAA
TGATTCGCTGTTAAAGACATCACTATCGCGTATCGTTTTTACAGCATCGC
ATACAGTAGTAATATTGTTACGTCGTAANACAGTTTCAAATTGTTTAAAT
TTTTCATTCACGAGATACGTATTCTCGCATAACCAATTGTGCATATGATC
GATACAATTTTCAAAATTAAATAAATGTAATAATGTTTGTGGTTTCATGT
ACAAAGAATTTTCGCATAATGTGAGTTTTACAATTTTCGATTGATACATT
TCGATCGATAAATCTCCAATCCTTAATGGGAGAGCAGTCGATTGTAGAAA
TCGTTCAATGTCTGCTTGCTTCTGCATCAACAAATTCCACGTTGAAAAAG
GCAACACTATTTGATTGCCTCGATTATCGCCGAGAATCAGTTCCACGTAC
GATACAGCTCCAACGCTTATTCCAATGTCCAAATACTTGTACGACGTTGG
GGTTAGAGCGTATCTTCTTCCAAGTATGCGAGTCGCACGACGAGGCTGAA
TGCTATAAAAATATATAATAATTAGATCAATATTTAAAAAAATTAATAAA
TAAAATTTTTAAACGATCGAAACTTACGTGTCGCATTTTTGCTTCTTACA
CGGTGGAGTTTCACCGTTTCGAATCGGAACGTAAAAATTCATGTTGATTT
CTTCAGCGAACCTTTCACACGCGCGATTGATGCAATACTGATCGTATTAG
AATTAATATCAATTCAAATAGTATCGCAAATTGCGATGTAGAGGGGATTA
TTGCTGACGCGACATTTTAATTTCCTCTAAAATTTTGTCGCGCCGATGTA
CGGCTGCGATGACATCAATCATACGTGACAAANCGCGAAATTTTCAAGGT
TAAGCTGCGATGACATCATCCCCAGAACAAAGATTTAGCTGAATGCGCTA
AAATCGAGCGCCGATGTACGGCTGCTCCTGATGCAATCACGTTAGATTTT
TTCAAATGTACGTGACAAAACGCGAAAATAACCGTCAAGGTTAAAACGCG
CATCACCCCTAGACAAAGATTTAGCTGAATGCGCTAAAATCGAGCGCCGA
TGTACGGCTGCTCCCGATGCAACCACGTTAGATTTTTCAAATGTACGTGA
CAAAACGCGAAATTATCAAGGTTAAATTGCAGACGCTACTCCGGGGAATT
TTTTAAGATGAAATCATTCTAGAATGTTCGATG
>rnd-1_family-68#DNA/Maverick ( RepeatScout Family Size = 635, Final Multiple Alignment Size = 100, Localized to 595 out of 602 contigs )
AAAATTTTGTCGTGAAGGAAGCTGCGGTTCTGAGAAAGGGATCCGTACTT
TCTCATTACATTTTTACATGTCCCGAACCATGGCACATGCTCACAAAATC
TGAGAGATGTCAGGTTTTATGGCTGATGAAAAATCACCATGGATTATCGT
GGGATGATGGACACGTTTCATATTGGAAATCGAAACGTTTAATTACGACG
GCGGTGATGGGTGCGACGGGGGAGGATGATGCGTCACCTCTCGTGTACGT
TAAAGGGCACGAAAAACGACAATGGCTAGCCGATATACTGGACGATGATG
CGAGAAACGATGTGATTATCGAAACTTTGGATGCAGACTATGAGGATGTA
GCTTCTTTAAATAAGTTAGATGTTAAGAATACTGTGCGTTGTGAAAATCA
TGTAAAAAATTGCGCTTTACAAAATGTATTTAAGATTTATAATTGGTGGT
TGAAACATCATGATAATGATTCATCGAATCCATATTTATAATAAATTGAT
GATGCAATATACTTTTATCGTCTTTCTTATTCTCTCCTTTCTTTCCTCAT
CTCTATCTATGTACGTGCGCAGTATCGTGTTTCCGTACGTGACACAGCTG
CCGCAGATATTGTATTTCGATACATGGTGATACATTGTAATACATTTAAA
TATTTGATAATTGAATATAGTTTTCCGTTCGATGACCGTTCATTTCCGTT
CGACGACCGTTCGTTTCCGTTCGACGACCGTTCGTTTCCGTTCGACGAGC
GTTCGTTTCCGTTCGACGGGCGTTCGATNACCGTTCGACGACCGTTCGTT
TCCGTTCGACGGGCGTTCGTTTCCGTTCGACGGCCGTTCGATTNCCGTTC
GATGACCGTTCGTTTCCGTTCGACGAGCGTTCGTTTCCGTTCGACGGGCG
TTCGATTACCGTTCGATGACCGTTCGATTCCGTTCGACGACCGTTCGTTT
CCGTTCGACGACCGTTCGATTACCGTTCGATGACCGTTCGACGAGCGTTC
GTTTCCGTTCGACGACCGTTCGTTTCCGTTCGACGACCGTTCGATTTCCG
TTCGACGGGCGTTCGTTTCCGTTCGACGGGCGTTCAATTACCGTTCGATG
ACCGTTCGACGGCCGTTCGATGACCGTTCGATTCCGTTCGACGACCGTTC
GTTTCCGTTCGACGACCGTTCAATTACCGTTCGATGACCGTTCGACGGGC
GTTCGTTTCCGTTCGACGGNCGTTCGTTTCCGTTCGATGACCGTTCGACG
GTCGTTCGTTTCCGTTCGACGGGCGTTCGATTACCGTTCGATAGCCGTTC
GACGGNCGTTCGTTTCCGTTCGACGACCGTTC
>rnd-1_family-201#SINE/tRNA ( RepeatScout Family Size = 195, Final Multiple Alignment Size = 100, Localized to 595 out of 602 contigs )
TTGTAGGCGACCGAGAAGTATCGGGTGTGAAGGGTCTGAATAGCTCAGTG
GTNAGAGCAGTCGCCCGGCAAGCGAAAGACTCGGGTTCGATTCCCGATTC
AGCGACTTTCGGCCCGATATTTTTCTCGCCTACGACACTACAGGGGGGAA
AAGAGGGATAATAATTAAATAATTTCTCGAATTGAGAATTATTTAAAAAT
TTGCTTGGTATCGTACCAAGAAAATTTGTGCCCCGTGCACACAAATAAGT
TTCAACGAAAACTTAATTCTCGTTGAACTTACGCACTACCATCCGCGTTT
GGCTCTTATGGCCCGTTTAAATTTAAAGTTTATGTTTTAATATACGGAGC
CTAATTTCTTATAGTTATTT
>rnd-1_family-284#DNA/TcMar-Mariner ( RepeatScout Family Size = 118, Final Multiple Alignment Size = 100, Localized to 595 out of 602 contigs )
ATATATATATATATTAGGTGTACAACTTTGCTTCCGCCGTTTTCCTATAG
ATGGCTTTAGCGGTAAGTAGTGGTCGAAATAAATAGATCATAGACGTCAT
GCAATAAACTTGGGCATCTGTCAACATAACCCCATAGAAACATTAGTCGA
TTTGTGTCTGCATCATAAAGTTATTCTCGATTGAAAATGTCAGTTTACGA
GCCAAATTCTCGTCATTTGCGGGAGGTTTTAATTTTCTGCTTCAATATGA
AGAAATCTGCGGCTGAGGCTCATCGAATGCTCTCAAATACTTATGGTGAG
GCCGCTATTAGTGAAAGAACGTGTCGTGAGTGGTTTCAACGCTTCAAGAA
CGGTGATTTTCACGTCGAAGACCGGCATAGCGGTGGAAGAGAGAAGGTTT
TCGAAGATGCAGAATTGGAGGCATTACTTAATGAAGACTCGTGTCAAAGT
CAAGAAGAATTGGCACGATCATTGGGAGTGACTCAACAAGCAATTTCAAA
ACGCCTCAAAGACATGGGAATGATTCAGAAGCAAGGAAATTGGGTGCCGT
ACGAGTTGAAACCGAGAGATGTTGAACGGCGTTTGTTTGCTTGTGAACAG
TTGCTTGAAAGGCAAAGACGGAAGGGATTTCTGCATCGCATTGTGACTGG
GGACGAAAAATGGGTTCATTACGATAACCCCAAGCGCAGAAAATCATGGG
GATATCCCGGCCATGCTTCCACGTCGACGGCCAAACCGAATATTCACGGC
TCCAAGGTCATGCTCTGTATTTGGTGGGACCAGCTCGGCGTAGTGTATTA
TGAGCTGTTAAAACCGACTGAAACAATCACAGGCGATCGTTATCGAACGC
AATTAATGCGTTTGAGCCGAGCATTGAAAGACAAACGGCCGCAATACAAC
GAGAGACACGATAAAGTGATTTTGCAGCATGACAACGCTCGACCCCATGT
TGCGAAAGTGGTCAAGACATACTTGGAAACGTTGAAATGGGAAGTCCTAC
CCCACCCGCCGTATTCTCCAGACGTTGCTCCCTCTGACTATCACTTGTTT
CGATCAATGGCACACGGCCTGGCTGACCAGCACTTCCGGTCTTACGAAGA
AGTAAGAAATTGGATCGATTCGTGGATCGCTTCAAAAGACGACCAGTTTT
TTCGACGCGGGATTCGTACGCTGCCCGAAAGATGGGAGAAAGTAGTGGCC
AGCGATGGACAATACTTTGAATCATAAATGTATAACCAGTTTTTTACAAT
AAAGCCTCGAATTTCGGAAAAAAAACGGCGGAAGCAAAGTTGTACACCTA
ATATATA
>rnd-1_family-227#DNA/hAT-Blackjack ( RepeatScout Family Size = 168, Final Multiple Alignment Size = 100, Localized to 595 out of 602 contigs )
ACAGACATCACACTTGTGGAAAGCAAAAGTATTAAAAACATCTTGTCTGT
GTAACAGACATCATATTTGTGGAAAGCAAAAGTATTAAAAACATCTTGTC
TGTGTAACAGACATCATATTTGTAAAAAGCAAAATAATATCTTGTCTGTA
TAACAGACACCATACTTGTAAATGACAAAATAATGCAATGTGGTATAATA
GGGCTCCAGGCGAAGGTCCACATAAAAAAACCTAACGCGCCATTGGTGAT
ACCTCGTGGGTGGTGTGGAAAATCGCCACACTCATTANATTTTTTTATTT
TATTATTTTAAATGTATATATATGGAGAAAANAAGTTNAATTATTATATT
AAATA
>rnd-1_family-87#LTR/Gypsy ( RepeatScout Family Size = 476, Final Multiple Alignment Size = 100, Localized to 595 out of 602 contigs )
CTTACCATCGGTCGGTAAAACAGAAANCCACNTTACCGTCGGTCGGTAAA
ACAGAAACCACTTAACTTACCATCGGTCGGTAAAACAGAAATCCACCTTA
CCGTCGGTCGGTAAAACAGAAATCCACCTTACCATCGGTCGGTAAAACAG
AAATCCACNTTACCGNCGGTCGGTAANTTNCGGGAATCNACNTTACCAAC
AATAAAAATTTTAAATACTAACCTTTCTATTTCTGTCGGTCTATACTGTC
AACTTTGGGAACATCTATGCTTGGGATAACGATTACGAATTGAATATTTT
TACGGAATTATTTCTTTTCTTTCTTTTTNTTTATAACAGGTGTTGGGTAT
TATCAAGTTCTACTCTGCAATCGTAAGTAACNTCGAATCACCCCAGACTC
GAATATTAAATGGACAGACTTATAACTAATAAATTAAACTAATAGATGGT
CCGAGTACGACAAGGTAATCGTAATAACCGTCTTCCATTCGCGAAACACT
CTACGCCGTACAAGANGAGANAGGCGACCGCGACGTACATTCTTCCCTAT
CATAAATCTGGAAAATGAAACCATCGCACCCATTCCGGAGGTCATCAACC
TAGAACCTCATTCACCTATCCCCATCATCACCATCGAGGAGGAAAGCCAT
AATATTATCCCAGTCCCATGTAATCAATATTCTACCCCCGACTTAGTGGA
GGGAACTATCGAGGACTGGAGCCAAAATTCAACCATCTCGATACATTCCA
ACCAGGCACCTGTTCCTGGGCCTTCCGTGGACTGGAACCAGAACCTGGAG
ACTGCTTCCATCCCAGAGATATTCCATCACCCCGACATAGCCCCCATATA
CAACTACCGTCCTGAAGAAGACGGCCTGACTAGCCCTCCNAGCTATTCNC
CNGTGGCNTACGAGGATCTAGACCCCTTCGCGCCCTTGGAGATTCCCCAA
ATAGCNACCCCTGAGANACCCNTCGCAANCATCGGNATCGAACACTCNTA
CNTCCTCCCNGCANCGTACGGTTACCCNCGGGAGGAGTAAAAAAGGATAT
TCAAATTGTATCTCGTTAAAGAAAAATATATTTAGAAACAAAACCAAAAT
ATGAATCGTTTATTTATTCGCATTCCNCCCNGAATCCTCTCTGCCGAGCA
CAACAGACCTTCAATCTCTCGGCGTCCCAGGGTATAGCCGGCCAAGCAGG
TTGCCCTAAAACAAATTGAGAGATTAATTGCGTCCAACTGGGAAAGTAAG
ACTTCCAGGCCAGTCCTGAGGAACTGGGGACGTAACA
>rnd-1_family-318#Unknown ( RepeatScout Family Size = 99, Final Multiple Alignment Size = 99, Localized to 595 out of 602 contigs )
TTCGTTTGTTTTCTGGTCACTCGGGAACCAGAGCTGCCAGATCTCCGCCG
CAAGCAACATGCAACGCGTAGTGGAGGGGGTAACGGGGATGTGAGCGTAA
GCGTACGTGTGAGCTCGGCGCTTCGGCTA
>rnd-1_family-271#Unknown ( RepeatScout Family Size = 129, Final Multiple Alignment Size = 99, Localized to 595 out of 602 contigs )
AATATTATGAATACATANCCATGATAAAGGGTTAAGAAATGACTCACACA
TATGACATATGACGAATATGATAAATAATTTATATTAATGACTTACATCA
TATCTTATTGATCCATCCATTTCCAAAACCTCCTTTTTTCTTTTGCTTCC
TTCGCTCTTTCCTCGTGGCACTTCAATCCTCGTTGCACTCATTTGAATTC
CTCGTTGCACTTACACTCATTCACGAAAAGTTCCTCGTTGCACTTGCAAT
TGTGTTTAGAGAAAGAATTTGATAATATATGAAACGTCTCACATCACTAC
TTCACTGCTCAA
>rnd-1_family-312#DNA/CMC-EnSpm ( RepeatScout Family Size = 103, Final Multiple Alignment Size = 99, Localized to 595 out of 602 contigs )
TAAGGCCGTAGTCGTAAGAAATTGACCAATCACAGTTGAATNTNAGGAGA
ATAATCGACTGTGATTGGTCAATTTCTTACGACTACGGCCTTA
>rnd-1_family-98#DNA/CMC-EnSpm ( RepeatScout Family Size = 424, Final Multiple Alignment Size = 99, Localized to 595 out of 602 contigs )
ATTTGTTTAATAATCTAGATCCCTTATTAGGATTCAGAATATTAAATAAA
TCAAGTCAGTTTATCAGAAATTAAACTGACACAAGACAAGAAATATAATT
ACTACGTTAGTCCTTTTTGTAGACCTTATATCCACTTCATGACGAAAATT
CGAATACGAGTTAGTTAAGTTTGGTGTCGCCGCGTAGCGGCAAGCGAAGA
AACACATGCCATACAGCACAGAACATTGCAGCAATATTGCGCAATATTGC
AATGTTGCTGCAACGTTGCAGCAATATTAATAATATTGCTGCAATATTTT
GCTGCAATATTACACTGCAATGTGCAATGTTGCTGCAACATTGCAGCAAT
GTT
>rnd-1_family-49#Unknown ( RepeatScout Family Size = 936, Final Multiple Alignment Size = 99, Localized to 595 out of 602 contigs )
AAATTATTGATTTAATTAAGTTTTTATCATTACATATTTACTATTATAGA
TTTCATTATTATTGCATTATTCTTTATTATAAAATAAAATTCACGTATGA
AGAATCAAAGAAAGTTTTAGAAGTTCAGATTAAATTGAACGATAAAACGT
ATTGCAATTCTGTCATTGTTTAGATTCTTATCTTAAACAAAATTGAAATT
TAGCCATTACTAGGTCTATAAGAGAAAAAAAGAAGTTAAAAATTCGAAAT
AACTTAAATAGATGTATGTAATAAGTAAATAATAATAATATAATTACTAT
AAAAGTTTGATATAAGTTTGTAGCGTATCATAAAATCATAATAAATATTA
TTTTAAGACAGCATCAACATATATATAGTCCATCCTCCCAAAACTTAAAA
TATAGTTTTACAAATATGATGTTACTCTTTTCCTTTAAAGCAACATCTAA
ACCTTATTCAATACAAGTAATCTATTCACACAAATATAGTTACGCAGAAA
TATTCCCTACGTGTATAATTATATATACGTATGTATATATATGTTATATT
ATATAGTATATAATTATATATATATATGTGTGTGTGTGTGTGTGTGTGTG
TGTGTGTGTAGAAATTTACATATTTGACTGCGCAACCATAATTATAGTTA
CATAGACATTTATTACATTTGCCTGCGTAGACACAAATATAGTTACGCAG
AAATATTCCCTACATGTATAATNATATATATATGTGTGTGTGTGTGTGTG
TGTGTGTGTGTGTGTGTGTGT
>rnd-1_family-229#Unknown ( RepeatScout Family Size = 167, Final Multiple Alignment Size = 99, Localized to 595 out of 602 contigs )
ATTATATTACATTACCCGGTTATCGCAATGATAAGTAATTTTATCGCAAT
GATAAGTAATATTATATTACATACCCTAACGCGTATCAGCGCCGATGTTC
GGCTGCTTCGCGCCTTTGTTTCAACGATAAGAAAGGACTAGATGAAATAT
ATACCCGGTTATCGCAATGATAAGAGTAATATTATATTACATACCCGGTT
ATCGCAATGATAAAGTAATTTTTATCGCAATGATAAGAGTAATATTATAT
TACATACCCTAACGCGTATCAGCGCCGATGTTCGGCTGCTTCGCGCCTTT
GTTTCAACGATAAGAAAGGACTAGATGAAATATATACCCGGTTATCGCAA
TGATAAGAGTAATATTATATTATATTACCCGGTTATCGCAATGATAAGTA
ATTTTATCGCAA
>rnd-1_family-292#LTR/Gypsy ( RepeatScout Family Size = 114, Final Multiple Alignment Size = 99, Localized to 595 out of 602 contigs )
TGTTACGTCCGGTGGACTCCACGATTCTTTTCTTTCCTCGAAACGATTTC
GTGGAAGAAAGAAATCAAGGATCGACTTGCATTCGAAACGCAAAGCGATT
CTTCTTAAAAATAAAGATAGCGCTTAGAAGAACGCAACCTAACCCGCGGG
TATCGCCATTAAACTTTAACAAATCTAATACTGAGAATGGCCAGTCGAGA
TAGCGTTAACGAAACTCTAAATAAATTCGTGAATTACGAGACGAAAAATT
GTTATGAGAAACTCTAACTGTCCCGTATCTATTGGTACGGCTTTATGTTC
GAAGCCTCTCTATCTAAAGAAATTTTAAAATAAAGATCTGGTTCTCGGGA
AGATTGTCAAAATCTAAACACACAGCAATATTCTTGAAATTGATAGTGCA
CGTGCGCTCGTTCGACAGGCCACCCTCGAGCGTTCTCCGAATCGCCAAAT
CGTCAAGCGATAAGATAATCAGCTCACTCCCACTCTCTACTGGATGGAGC
TAAGTCTCGAGCCAAAGGGCTTAACCAATTAAAATCTTAAGAGACCCCTC
TCCTTCCGAAAATCAGCCTCCTTGNCCTTAAGAAGGGAGTAATAGAAATT
ATTTNATTCGTCCAAAAAGATTCCCCACCATCCAGAAGGGAGGAGGAGTA
ATAACTTTAAAACGCGAGCGCAAGGCGCGGAGACACGGTCATTCACTTTT
TTTCTCACGAGACTACTACTTCTACCACGACTACTTGACANTTCAGTACA
CAGTTCGTTGCACACTATTTGCAATTCATAGTTGACAGTTCACATACAAT
AAAAANGNAAATATATATATATATATATATATATATATATATATATATAT
AAA
>rnd-1_family-153#DNA ( RepeatScout Family Size = 271, Final Multiple Alignment Size = 99, Localized to 595 out of 602 contigs )
GAAATCGCAAATTAAGAATATATTCTTATTTATTAAGAATATTTATTAAG
AGGACTTATAAAGTACACCGAAAAAATTGTATTCTTGAAATGTATACTTT
ATAAGTCCTCTTAATAAATATTCTTAATAAATAAGAATATATTCTTAATG
AATAAGAATATATTCTTAATTTGCGACTTCTACGCCGCAACTCGATTTTC
GTGTGCGCGACATGTTTCTTCGCTTGCCGCTACGCGGCGACGCCACTCTT
AACTTTTCTCGTATTCAATATTTATCATGAAATGTATATAAAGGACTNGT
ATTAACGTAAGATCTAAAGTATATTTTTTTCCCTTAGCAGTAGTGCGAGA
AAGAGGACGCTGCTCACACGCAGGTTCTCTGTGTGCGTGTGAGCCGCATC
CTCTTTCTGACATCACTGTTTATCAGTTTAATTTCAAACTGAATTTAAAA
TAATTTATTTAATAATCTGGATTCCTTGTTGGGATTCAGAATATTAAACA
GATTATTTGAAATTAGGCGGAAAAAAACTTTTAGACCAATAATTAAATTT
ATTTGACTTCAGCAAAATTTATTAAATCCAAAGAAATATTTTTCTCTGTG
TGTTAAGAATATCTCTTTAGAAGATTTTCCTCTTAACTTAAGAGGATCCT
CTTGGCGCCTATTTTAGTGGTATATATTCTAAAGATAAGTGGCATATTCT
TAAGTTAAGAATACAATTTTTTCGGTGTA
>rnd-1_family-248#Unknown ( RepeatScout Family Size = 149, Final Multiple Alignment Size = 99, Localized to 595 out of 602 contigs )
ACTATATTCAGGATGGAAATAGATTTAAGATTTTATTTCCAAAGAAAAAT
CAACAAACCGTTCTGAATAACGCACCCGTGTTAAAAGCATTCGCGACAAA
TTAATATAAGTCATTATATGAACTTCATCACAAAATCTTACTATTCTACC
TAACTAATTAGAACAATAAATACAACGAAATTAAAATTAATGCGCAACCG
CAAGATACGCTATACAAATATATGTATTCACCACTATAGGGATCCATGAA
ACCTCCATAGCGACGAAATATGGGAACAGCCAAGGACCAGCTAGGCCATC
TAATAAACACCATTCTCCATCTGAAAATTATAGGGCAATATTAGAAACGA
TTCATTAAGTTTTTGCCTAATCACATTTTATATAGTCACGTTAAAGTTAT
TCATAAAATATTACAAATAATACAAAAAATATATTATAAAAACTGCTATT
ATATATACGATAACCCTCAATTAATTAATATATATAAAATGAATATAGAA
TATACAAAAAGAAACAATACTATATAATACCGACAACAATCCAAAATAAT
TATATATATATAATATTCCAAAATAAAATAAATATAATTGTTATATAAAA
CATTATTATAATTAACTCTTCCAGTAAAAAGAGACACAAGTTTAAATCCG
TGTCAAATATCGACAAATTCAAATAATTCACAATGTCAGAGCAATAATAT
AACAAAAAAAGACATCTTTATATATGCTCACCACAAGGGCTTGTAGGAAA
AACCAGCGCGAATCGAAAATCTACCAAACGATACTCACCTAAAATCCGTT
AATAAATAATCTCATAAGCCCATGCCGATCCTTTCAATTAAATAATGTAA
CCGAGTCGCCATAAGAAGGATGCAGCAATTATAAATATTGAAATCTGAAA
ATTTATATGATTAATTGATACTTAGATAAATAAGGATATAATTCACAATA
AAAAACGATAATAAATGTTCTCAAAGAAATCATAAGAAACTATCAATAAT
AAAAAAAGAAATTATCANATCAATGTTTTACATACGTATAAAATTTTAAT
TATCATTGAACAACATATATATATATATCTACTTTGATTATTTAATTACA
ATTAAAATACAAAAACAGTTAGTCAGTAACAAGTAAATAATAATCCTTTA
CAAACAACAAGCCTCTTCTAAAAATTAACGATTTAAATATTTCTTAACGA
ATAAATTAATCAATCATGTACGAAAATATTTATATAAAATATTATTATCT
AACTGCTCAAGAAATAGATTTAAAATTTTATCGTCAAAGGAAAACCTTCC
ACAAAATCGCCTTGAATAATGTAACTGTGGTCGCGACGACGTTCAGTATG
AAGCCGTATGCAAATATTGCCGTAAAGTTCTATTATTTTATATATATAGC
ATAATAAATATAATGTATACGAGAATATACATATATATATATATATATAT
ATATATATATATATATGTATATTCTAACTGGTATTAACCAATACACATAT
GTGCTTAATTTAATTATTTAACTATTTAATTATAAAATAAAAGGAAAACA
TTCATTAATAAAATATCGAGGCACAATATAACGAGGTAATAAGATACATA
TACACATATAAATACGTGTCTTTACGGAAGAAAAGACCCGGTCCCGAAAC
GAACCCTTACATATATATATATATGTATATGGTACGGTAGTTCCCGGGAC
CATCGATCAAAACCATCCATAAGGACCTATTAACTCATATTCCTTTAAAT
ATTCACATATCACACGTAAAAGCAACCCAAATAAAATATAAAACAATAAA
TAAATGTATTATAAAAAAAAATAATATAATAATAATAAATAAATAAAATA
AATTTTCTTTTAATATACATGAATAATAATTGTTACTAAAGTAACACGTT
AACCTAAAGCAATTATCAACCTACATATATATATATATAT
>rnd-1_family-300#Unknown ( RepeatScout Family Size = 110, Final Multiple Alignment Size = 99, Localized to 595 out of 602 contigs )
AAANGAACGTGGCGCGTAAGTACGGAGGTTCGTAACGCGTTTAGAGAAAG
AGACAGGATAGATTCTGNAATAGTGACTTAATTCANTTATCATAAGAGAG
TTATTAATTAATCACGTATCATGCAGTGATAAAGTGAAGGGGTATAAGGA
TGTTGAATATAAGAGATATACCGTGCCTGCTGGTTTAGTTTCTTATTGCA
AAATAATTCTTCCAGTATATTATACTAAACCAGAGTAGTCGTACTATATG
TCAGTCGGTCCTTAAAGAGCGCGTCCCGTGCTCTACGACAAGTGTCGATG
TGCAAGACGTCACGTCACAGCGGCACAGAGTCCGTAAAGAAATTTCTCTA
GAGAAAGCTCTTTACGAAAACGGCAGAGGGGTAAGGTCGGCTACCCAATG
CACATCGATTGACAAGTCGAAGGCGACAATTCACTCTTGTGGGCAAAACC
AAAGACAGACTGAGCGTTTTAAATGTTCAAATACAATCAACGTACTCGCG
TTGTCAGGAAGAGGAGACGTTGGAATTGTATGAAGGTGAGTTATCGTAAT
ATAATTTCAATAAATATGATAAATAGTAATAATGTTTNATTACTAGTTAC
AGATCACGAGAGGTGAAGATGAAGATGAAGATGTCAGATAATTAAAACGA
GTACTTACCCAGAAGTACTGCAACGAGAGCGTGTGNTGAATCTCCGTGGG
AGACAGTCTGCCTCGGCGATGTCCCTGANGGAGAGTCGGAGGAGCCGGTG
ANAAAGAAACTGGCAGAAGACCCGGATGATGTTTCAAAAGACACTTTATT
TTTAAAGTATACTAATATTTGACAGCTCTCCGGACTAAGTCCTTAGCTCG
AAAAATGTTCNGAGACTAAGTCTTTNTTCGCTTCGTAGATGCTCGTGATC
GCTGTNGTTCTGGTTCTTCAGAGAGCTCCGGGTCAAATGCGCGGAGGACT
GAGCTGCGCTCCCTAAGGTACCCTCTGGTCCCCACTCCGTNCGGGCATTC
GTTGTGGTAGGGAGATGCGCGCGCTCCTAGGCGTGGGCGGCCAGGCCGCT
ATTCGTCGCTATAGCTGTCCTTCTTCATCGAGCGGGTTGTGACGTAGTGG
GAGCGCTGTTGCGTGAAAGTAGTGGGGACGCTTGCCGAGCTTATTAATTT
ATTTTACAAGGATAAAATTTTTATAATAGTTNTTTGACCATCAGAATTTC
TTTGCAGTTCGCATGCATATATTTTCTAATGTAGAATTTTAAGCTCTACT
GAATAGAAATGTGAACGGAGCTTCTAGCATGCTCCGTTCAAAAGTGNCAT
TTTNTTCTTTATATGATTATATGAAAAATGCTTTTAAATATTATGATTAA
TAAATTCTGATGTCGTAA
>rnd-1_family-302#Unknown ( RepeatScout Family Size = 109, Final Multiple Alignment Size = 99, Localized to 595 out of 602 contigs )
TGTGTGTGTGTGTGTGTGTGTGTGTGTGTGTGTGTGTGTGTGTGTGTGTG
GTTTNTTAAATCTTTACAACTTTTCTCTCATCTCATATTGCTTTAGATGA
AACATTTTTATATTGTAGCATCTTTCTATTAAATCATAATAAAT
>rnd-1_family-245#DNA/CMC-Chapaev-3 ( RepeatScout Family Size = 152, Final Multiple Alignment Size = 99, Localized to 595 out of 602 contigs )
CACAGGCCTGCGAGGTTCAGTTACAAAAAGCAGAGTAGGTGAATCTGATA
GATTTTTTGACGCTGAAAACGAATCTGGCCGCAGAATTTCCCCAGCACGT
CAGGTTTTTGAGTAATTTGTGGTTAAATAGTCCAAAAATGGCTATTTCGG
CCAATTTCATGAATTTATTGTGGGGGAACCNAATTTTTTGAAATATTTCT
GCCAATGGCATCGTATAGTACTCGCCTTCACCTTTCAAATCCGCTTTCGA
TTGCCGCCGCACGATTTTTTTTCGCTGAGATATACAAGTATGAAGTTATA
AGAAAATTTACGTTAAAGAAAATTTACATA
>rnd-1_family-67#Unknown ( RepeatScout Family Size = 637, Final Multiple Alignment Size = 98, Localized to 595 out of 602 contigs )
TGTTTAATTAACAAGGATTGAGAAAATTTAAAGCATTGGTCGAAATATAN
TTAATTCTAATATTGTTAAAGAAATATTATAATAAGCATCGATGATCGAA
ANATCATAACATAATTAATTCTCTTATCCCCTTTTACGTATCCCCTGTTT
CAATTTTTAATCGCGGTAATGAATGATTGCGATTCGATAAAGATTTATCG
TTGCGATACAGTTTCATGTCGTTAATTAATTTTTAATTAATTAATTTTTA
TTAATATTTATAGCAAATTATGTTTCGATACTAATCGTAATCGTGTTTAG
TAAAAAAATTACAATATACGAAGCGTTTCTCACCACTACTTTATTACTCG
AGAGTCACCGTGCGAATGATGACAAAGCGGTAACGTATAGCGCGCTACTG
TTTATATTTTATATTGCCAAAGTCGAACGCCGCGTTATCGATAATTCGTT
GCCGAAATATTTTATANATTATAAAATATACATTAACGCGGAATATTAAA
TTAATGAAAGTGTTTTAATTTATTGATTAAAATTGATTATTTATTAAACA
ATTCACGGAGCCTTTCGTTATGCTAATTATTTGCATCTATAATTCGATAC
T
>rnd-1_family-148#DNA/TcMar ( RepeatScout Family Size = 279, Final Multiple Alignment Size = 98, Localized to 595 out of 602 contigs )
AAATAGATAACGAACGGATNATTTTCGTTNAGTCGCCGGACATTTATTTG
TCCGACTTATAAAGATCGATTTAATATCTGAAGCCCCTCTATTGAGATTG
TATCAGAAATTAAATCGAAGTAATACTTCTAATTTTATCTGTCGCTCTTT
GCAAACTTTATATAATTCTCATGACTAAAATTAAATACGAGAGAGATAGC
GATCGTAGCGGTAAACGAACGAACTAGCGATTACTGGTTTTACAGTGAAA
TTTACTGGTTTTACAGTGAATTTTACTTTAACTGACCATAATCAGTGAGA
TATAAGATAAAATAACAAAAAAGTAA
>rnd-1_family-265#DNA/CMC-EnSpm ( RepeatScout Family Size = 134, Final Multiple Alignment Size = 98, Localized to 595 out of 602 contigs )
AAGAGGCTTGTTGTTTGTAAAGGATTATTATTTANTTGTTACTGACCAAC
TGTTTTTGTATTTTAATTTTGTAATTAAATAATCAAAGTAGATATATATG
TTATTCAATAATAATTAAAATTTTATATGNACGTATTCGGCCAATGATAT
TAATGTACAATGAAGATTTATTATATGATTNCTTTAGAGAATAATTTATT
ATCATTTTTATTGTGAATTATATCCTTATTTNTCNTGTATATATATATAT
GCGTATCTAGAAAATATCAATTTAGTGAATTTCCTTACACAACTCTTTAG
TAATTCTTTTATATGTTCATTAGCGTTATTGCCGCAGGTTATGTCTTTCG
AGATTTGTAATTGCTGCAGCTTACTTATGGCAGCCCAGTTACATCATTCA
CAGATACAGAATTTATTCGTCCAACGGATGTCCGGAACATTCGTAAATGG
ACGTCCAATGGACGTCCATTGGACGTCGGACGTACGTAAAATGGACGTCC
ATAGGATGTCCTGTGCTATCTGGG
>rnd-1_family-252#DNA/CMC-EnSpm ( RepeatScout Family Size = 144, Final Multiple Alignment Size = 98, Localized to 595 out of 602 contigs )
TCTACAATGGCCGTAGCGTAAGGTCGTAAGGCCGTAGTCGTAAGAAATTG
ACCAATCACAGTTGATTATTTGAGAAGAATAATCGANTATGATTGGTCAA
TTTCTTACGACTACGGCCTTACGACCTTACGCTACGGCTATTGTAGA
>rnd-1_family-314#LTR/Gypsy ( RepeatScout Family Size = 101, Final Multiple Alignment Size = 98, Localized to 595 out of 602 contigs )
TTTTTTTTTGCGTTACCGTTCGGAGCGTTCGCCTATTCTTCTCGAATTTA
ACGATTGTCATTGTTAGCTTCTCTCAAGGATCTCTCGAATAAAGCCTTCG
CCGTATAATATAAATATTTGCGTCCTCGGGGAACCACAGCTTTCGTCGAC
CGAAATACGTTATATTTTCGACTCGTGTAGTTGCCGTGAAATAACGGCCA
ATTTTGAATTTAATTTCGAGATCGAGTTGTCGCGATGAGCGTAGAAAATA
GGAGCGATACGGAATGGGTTCACGCGCTGTCGGTGGACCAGCTTAGAGCG
GAGTTAGAGCGACGGGGTCAGAGTAGTGAGGGTACCGCCCCCGCGTTAAG
AGCTCGATTAATTAAGCATGAGAACTGCACGCTACTGGGTTGGGAGGCGC
CGCGGACACCCACCGGGGTCGATTTCGAAGCGTTCGAACAGCCGGACGAG
GGGCGCCTGGAAGTCCCGGNGGAAGAGACGAGCGGCCCGTAGCGCCGATG
GGGCAACGGAGGGGGATCGCGCGCGGTTGCGTGTNCGGCCCCCGCGATAC
CCCCCGCGNTCGATNGGACGANATTCCACGCCCGAAACCGACGNNTTCCG
CGATGACGGCGTACAACGTCATGCGGAAATGGAATCTGAAATTCTCGGGC
GCGAGAGGGGAAGACGCGGAAACNTTTCTACTNCGNATCGAGGAAGGTCG
CGAGTTAATTCCCGTANCCGACGAAGACATTTTGCGTTGCTTGCCGTTCT
TTCTAACGGGCATNGCGCTNCATTGGTTCCGTGGTAAACGCGATCGGCTG
TCGAATTGGACCGTTTTTAAAAATGCGTGGAGGACGCGATTCGGGGACCC
GGATTTTCAATTCGCTCTTCGCGAAGAGATTATGAGAAGGACTCAGGGGG
AACACGAGTCTGTCGCNGATTTTTTGACGTGTCTTCGNGCCATNTTCGAT
CGGTTGTCGCCNCCGTGGACTGAATCAGAGGGAACAGGTAAGCAGCGCGT
TCCGAAATTTATTGCCGCGCNTACAACAGTCCATCCGNCGAAATGAGGTN
GAAGATTTNGACGCTCTAGAANATCGGCTACNCGCGTGGAAGCTAGCTAT
CAGCTGTCGCAACGTATCGGGCCCCNCCGACTCCGGAGAAGTCTNTNTTT
CCGGATCTCGCGTACCACGCACCGCGCAAGACGCGAAAGCGCCCGATGCC
GTGGCCGCCGTCGGTACCGCTGGCGCGGAATCAGTCCGCGAAGAAGAAAA
AGAATCGCGCAACTCGAGCCGCGACCGGNGCGGAGGCCGCNCCGGCGACT
TTGTCGTCGTCTCGAGNCGCGACNGCCGGTACCCGTGACTCCTAGCGCTC
CAGCGAATTCCACACCGTAAAATGTTGGAATTGCGACGGGGTCGGNCATA
TTTCGCGAAATTGTTCGGCCGCTCCGCGACTGCATTGCTACCGTTGCGGT
CGAGCGGAAGTNACCTTACGAACGTGTCCCGACTGTTCGGGAAAAGAGTA
AGGGAGTCGAATAGGGGGGGCCCTACGACTCCGAATAACGAAGGGGAGGC
CCGCGTCGCGAGCTCCACGCGCGAGATAGTCTTGTCGTCAAACATGGTCG
ATCCCACCGATTCTTTAGAGCTACCACCATTGCATTATCTTATCGTTGCC
GTTAATAAGGAACCTTTAAGGGCGCTCGTCGATTCGGGATCGACTCGTAC
GATCCTCGGGGCTGAGGCCATTAAAATTGTTCGAAGGTTGAATCTGCCTA
CTCGGCAACGAGNCACTCGGATNCGNACCGCGAATGGGCGAATCGCAGAG
GGCGCGCGAGGAGGTCAGGATTTACCGTTTCGGTTAGGGGATCGGANTCG
TACCGTNTCCGTTTGCTGCCGGACTTGGCNGTNCCGTGTATTGGTCGGCA
TGGATTTTTTGACGAAAATTCGGCATAGTNGCGGATTATGACGTTATCGG
AATGGAATTTTAGAGATAGTCCCGCCGTGAGATATCCGTTTGAGTCGGAG
AGCGAGGAATCGCGAGNAACCTCTTGCTGCGGACTCCCCGAGTTGACACC
CTCGCAAGAANGAGCGATTAGAGAAATTTTTAGAGGATCATACCGTAGGC
GATCCGAATAANCCGGGAGCGACTANTCTGACGGAGCATAAAATCGACGT
CGGCCGACATNCNCCNATTAAACAGCGGTATTATCCCGTCTCGCCNAAGA
TTCAGGAGGCNATTCACGCGGAAGTNGACAAAATGTTAGAGGCGGGAATT
ATNGAGCCNTCNNANAGCGAGTGGTCNAGTCCGATCGTNATGGTNAAGAA
ACCGGACGGNAGNTATCGATTTTGCNTAGATTTTCGGAAGNTAAACGGCG
TNACGAANAAGGACGCGTATCCGCTGCCGAATATNACCGNNATNCTAGAT
NAGCTGGGANNNGCGAAATACTTCTCNACNCTNGATTTGAGTCAGGCNTA
TCGCCAGATNCCGNTGGCCGAGGAAAGCAGGNANANNACNGCNTTTNCCG
CNCCCGGNANGGGCNTTACCANTTCANNCGAATGCCGTTCGGACTNACAN
ACGCGCCNGCGACGTTCCAACGNTTACTGGATNAATTNATCGGNCCGGAA
ATGGAACCGCACGCGTTCGTNTATCTNGACGACATCGTNATCGTNACGCC
GACNTTCGAAGAACATCTCGANCGGCTAGGACGCGTGTTGGATAAAATTN
NNGCNGCCGGCCTCACGATGAATCCGGANAAGTGCGAATTCTGTCGNNNA
CAGGTAANNTATCTNGGGCACATNATACGGAGGGACGGGNTAACCGTCGA
CCCGGACAAAACTCAGCCGATCGNNGAATNTCCGGCGCCGCGAAACGTNA
AGCANNTNCGNCGNTTCATAGGGATGGCNTCNTGGTACCGNCGATTTATN
CCGAANTTCTCNACGATTAGCGAACCGCTAACGCGACTACTAAAGAAGAA
CGCNCGTTGGGAGTGGGCGGAGGAGCAAGCCCGCGTTTGAACAGATCCGC
TCACATCTAATGACCGCGCCNGCGCTGGCGTGCCCNGATTTCAGNATTCC
GTTCGTNCTACAAACCGACGCNAGCTCCGNCGGGNTCGGAGCGGTGTTGA
CGCAAACGGACGGGAAAGAGAACGTNATCGCNTACGCNAGCAGAGCGCTG
ACCGAGGCGGAGNAAAANTATNNCGCGACCGAACAGGAATGNCTAGCNGT
CGTNTGGGCNATNAAGCAGTTTAGACCGTATCTAGAGGGNTACAANTTCA
CGGTCGTNACCGACCACAGCAGCTTGCGATGGTTACATAATNTAAAGGAC
CCCACGGGNCGACTAGCGCGATGGGNNTTNGAACTNCNGGAATACGACTA
CGAGATCGTGCACCGGAAAGGNGCGTTACATCACGTNCCGGACGCGCTGT
CGCGAATGTATGAAGGACTACCGACGAATTATGTGCTGCCGCGGCAGATT
CGCGATACCGGAGACGCNTGGTATGACGCACGCGTTCGAGGGAGGTATCG
ACCGAACTAAAAGATATNCGGGTTGGAAAATCGAAAACGGTCAGCTGTAT
TTTCGNAGGCCGAACGCTGTCGTNTCTCAAGTTGTCGANGATCTCGANCG
ATGGAAATTGGTACTNCCTNAAGAAGCGCGCGNGGANGTTNTNAGGGAGG
CTCACGACGNNCCGCGGTCAGGNCACTTGGGNGTCGAGAAAACNTATCAG
CGAGTNGCGGTCGCGTATTTCTGGCCGNGCATGTTTCGCGACGTCGCGAA
NTATGTCCGACANTGCGACGTTTGTCAGAGGACNAAGGTGGAACAGAATG
CGCCGGCGGGTCTAATGGGACGCCGAGCTGTCGAGGCCCCGTGGACGGTC
GTNGCNGCGGATATNATGGGTCCNTTTCCGCCGAGTAAAAACGGNNACGC
GTACATTCTGGTAATNCAGGACCTGTTTACNAAATGGGTNGAATGTAGCC
CGCTCCGGGAAGCGACGGGCAAAAAGATTCGCGAGCCTTTAGANGAAGT
>rnd-1_family-171#DNA/hAT-Blackjack ( RepeatScout Family Size = 244, Final Multiple Alignment Size = 98, Localized to 595 out of 602 contigs )
TGTCTGTGTAACAGACACCATACTTGTAAAAAGCAAGAGTATNAAAAATA
TCTTGTCTGTGTAACAGACACCATACTTGTAAAAAGCAAGAGTATAAAAA
ATATCTTGTCTGTATAACAGACACCATACTTGTAAATGACAAAATAATGC
AATGTGGTATAATAGGGCTCCAGGCGAAGGTCCACATAAAAAAACCTAAC
GCGCCATTGGTGATACCTCGTGGGTGGTGTGGAAAATCGCCACACTCATT
ANATTTTTTTATTTTATTATTTTAAATGTATATATATGGAGAAAACAAGT
TTAATTATTATATTAAATAGTATCGCAAAACGTGTGTGTAATATAATTAG
TATATATNTATATTTGTATAATATATNNATCATATATATATATATATATA
TATATATATATATATATATA
>rnd-1_family-165#Unknown ( RepeatScout Family Size = 256, Final Multiple Alignment Size = 98, Localized to 595 out of 602 contigs )
TGAAAGAACTAAAAAAAGCGAGCGAGACGGTAATAAGAGCGAGCGAGACA
GTAATAGGAGCGAGCGAGACAGTAATAGGAGCGAGCGAGACAGTAATAGG
AGCGAGCGAGACAGTAATAGGAGCGAGCGAGACAGTAATAGGAGCGAGCG
AGAGGGAAATAGTAGTGCGAGCAAGAAAGACTCGATTCTCGAGTCCTCGT
TGCTCGTGCTATTTCTATCTCGCTCGCTCTTATTGCTATCTCGCTCGCTC
TTATTACTNTCTCGCTCGCTCCTA
>rnd-1_family-105#Unknown ( RepeatScout Family Size = 401, Final Multiple Alignment Size = 98, Localized to 595 out of 602 contigs )
ACAATCGAATTATAGATGCAAATAATTAGCATAACGAAAGGCTCCGTGAT
AAATTGTTTAATAAATAATCAATTTTAATCAATAAATTAAAATACTTCNN
TAATTTAATATTCCGCGTTAATGTATATTTTATAATATATAAAATATTTC
GGCAACGAATTATCGATAACACGGCGTTCGACTTTGGCAATATA
>rnd-1_family-319#LTR/Gypsy ( RepeatScout Family Size = 97, Final Multiple Alignment Size = 97, Localized to 595 out of 602 contigs )
ATATATATTGTGACGTGACACTTGGCGGTCCGTCACAAGGATCGCGAGAT
CCGACCGAGAGTGAATTTGGGCCCTCGTTCTCCCCTAATTTAGGGAGAGA
GCGGCTATTGGAGGCGAGGTTATACTCGCCTCCCTTGCGTGAAAATTCAT
TTGTTAGCGNTAAGATTAGGTTTAAGAGCGGGCACGATGGGAAACGCGGA
CGGGATCTCATCCGGTGGCTCCAACTTTGAGGAAGAAGTCCAGCATGCAA
GGAAACGGGCGAGCGGAGGCGCCGATTAAAAGGAACACGCCGGGATAAGT
ATTATTTGATTGTGCCAATTTATCTAAAGTCCACTTAAGACTGTCGCTGC
CGCCCTGTGAACATTAATATGCCCAGCAGGTACGGAGAATAATAGCGGGG
AAGGCCAACCAGCGGATAAATTAACACTGGGACCCCGCGTCGGAGCCGCC
TCGGCCGGAAGAGATCTCAAGAAGAACATTATAATCAACGGCGAGCGGCT
GCCGAAGATATCCCTCCCGACGGGCTTCGACGAGAGAAATTATAAGAAAA
TCCGAGGAAAACGGGGTGCGACAGGCACGGGTACGGCCCTGAAGGCCGCA
GGATNAAATGGGCCACGCGACGATCCTGAGGGTTGCGGAAGCGCCACAGG
TGGCCCAATTACAAATTAATTCGCCGGCGTGATTCCGACGGGCCTTCCGC
TCGCCACTGTTCGGCGGACCGGCGACGAGGACGACGGCCCAAACGCATCG
ATCGGAGACTCGGATGCCGAGAGCGCGGAGGACCGCAAGGAGTCACCGGT
GAGACGGGCGTCGACCCCATCTGGCCGTTTTTTGTGTAATAAGGTAGAAT
TAGCTCGAACAGTGTCGGGGCCGTATAGCTGCCGTCACTAAATTTCATTG
TAAATTTCGTTTTTCTGCGTTCTCGATATTTGCGTCTTACCGTACGACGG
CCGGCCTAAAGACTTTGTTCGAGCTTTCGTAAAATTAAGTGCCCTCTCTC
CCAGTTGCGCGCCGACAGTCACTTTACGTGTTTATTGTACGATTATCGTT
GTTNACTGTAAATTTTCGTCCGTTAAAATTACTTTAACTGAGCTCACACA
CATAAGGCGATCTCGAGATTCGATAGCTAGCAATTGCGTTGCAGCGTCGA
CTCGCATTCCGTGTATTATATTATAGAGAGTAATTGTGCGCGTTGAATTT
AATGTGTCTTTTATTGAGTTATCGAGTCTTGTCTAAATTCTTTTCGTTAA
CGCGTAATATACCGATAATCGACGGTCAAATTAATTGTCTTTCTTGTTGC
GTTTATTGTGATTTTGTGAGAATCTTTGCCTGTTAAACTTTCGATACGAA
GAGCTCGCGCACGAAGGCGATTGCGATACTCGATAACCGGCAACCACGTC
GCGGCGTCGGCTCGCATATTTCCGAGGCTCAAATCGTTTGATACTTCATT
GTTATTGATAATTTTTCGCGTCTAGATTCAATTGTCTATGTGAGATACGT
TAGTAGTCGCTCGATTCTTTCGTTAAAGTAGTAGATCAGTATATCCGACT
CGCCGCTTTAATCGATTCTGTTAACTGCGTGCGCGGCGAGTAGATCGATT
ATTATCGTCAATTATTCTCATTTCCGACAGACGGATACCATTAAAGGAGC
CGATATCGCGGTATTCATTGTTAAAAATTATTTGGGAATCCGTAGCTGCC
GAAACTCTAACAAGTTTCGTTTAGCGCGGAATTCCGGGACTTTTCTTTTA
CGCTTTCTTTCTGCCGCGTGATACGTGATACCGCGGTGATCGCGCTCGAA
TGCCGGCCCGTCGCTGCCGGCTAATAATCTGATAATCAATNTTATAAAAT
CGTTTTACATCTACGCGAGTCTGTCTGCCATTGAAATTTATTCACATGTT
AAATATATTTATTCTTGTTACTAAAATATTATGTTTTATTTGCAGCCACC
TTGTATTCTCGATCCTTCCTTGTGAATTAATTAAACGGACCGCCCCTCTA
CCAATTTCGATACGGGGCTAGCCGAGTGTCCGTCGCGATATCTTTCGAAT
TCTTTCGTCTTTTGAGTGTCGTAAATTATATAATTTATTGAGATTTTATT
AGAGCGGTGCGGATTCCCGCACCTGGCGCCCAGGCAATTTTAGAGTTTTA
CATTTTGAGAAAAGATCGCGCCGAAGGTGTGCCGTGGGCCAATATCACCG
GCCACAATTAACATCAGCCCAACATAAAAAAATAAACGGTCACAATATAT
A
>rnd-1_family-137#DNA ( RepeatScout Family Size = 296, Final Multiple Alignment Size = 97, Localized to 595 out of 602 contigs )
TATATATATATATATATATATATATATATATATATCGGGACGTTCCACGT
CAACGCGAACGCTCAAAAAATAGATTTTGATTTTACCTAGCGCAATCGAT
AGTACTCTTTCAAAAAACAATCCCCTAATTTTTTCAGATTTTTTCACCCA
TACCATGACTGTCTATGGCGGTCATAAAATTGGCATTTTTGCTTTGCCTA
CAAACTTCAAAATTTTTTAGGAAAATGAATGCTGATAAAGTAAATTTTTG
AAAATACATATCAGTTAGGTTTTTTTCCGTAGATTACGAAAAAAATATTT
TTGAAATTTTTGGGGGTTGTTTTTACCCCTTTTTTGAGGGTTAAAAGTTT
AAAATCAAGATTTCGGAGAGTATGCCGTTATTTAAAAAAAAATTTTTTTT
TTATTTGCTTCCTTTTCTCATCCCTTTTCGAATAGTTAAAGGCTCATGAT
GGGCACTGCCCGGGAACTACTCCAAAAGAAGGGTTAAAGGCCAACAACCA
TAAAAACACCCTTGTATCTTCGAGCACGAGACAACAAAAGTTGAGTTTGG
AGTGTATTCCTATGTTTTTGCGGTTGCTAATTACGAATCTGAAGTCGGA
>rnd-1_family-154#DNA/Merlin ( RepeatScout Family Size = 267, Final Multiple Alignment Size = 97, Localized to 595 out of 602 contigs )
TATTTTGCCTAAATAATTTATTAAATATTTGTTATTAAAAATAAAAAATA
ATTAAATAAACGTATATTCTTATCTTATAAATATCAAGGTCTNTTATTGT
ACATGGTGTCCGAAAATTATGTGAAATTCGTGAAACTTCTTTTGTTNATA
ACTTTTTAATAAACAACGAGCGACGGCTAAAACCTTTTGGATGTTACTCA
GGGCAGTGACCTTGACAACATATGTCAAGGTCAAGGTCATCGGAGGTGGG
T
>rnd-1_family-287#DNA/TcMar-Tc1 ( RepeatScout Family Size = 116, Final Multiple Alignment Size = 97, Localized to 595 out of 602 contigs )
ATATATATATATATATATATATACAGTTGCGCTCATAAGTATTTTGACAA
ACAGTTTTCGGAACGCGCACAACTATAGGTCAATATGATAAACAAAGTTG
TCAGTCACTTACGACGTCTGGTAAGAGACGCATGTACAAGTCACAAATAA
ATCCGAATTATCAACAGTTATTACTTTTTATTTTTCGTTTTCATTATTCG
CTTGGATCGTAAGTATTTTGACAAATATTTTTGAGAGCATTAAATCTAAA
AAAAGATTGTATTAATGTTTTGAAATTGATTTAAATGTTAAAAATATTAT
GCCGAAGAGAAAAGAATATTCTGTGGAAATGAGGGAGGCTGTCATTCGTG
CTCTGAATGAAGGACGTACACAATCAAGTGTTTCTCGTGATTTTGGCATA
TCACGACAACTTGTAGTGTTTGGAATCGTAGCTATAAAGACAGAGGTGAA
GTATACAACAAGAGTAGGTCGGGACGTCCACGAAAAACAACTATTCGGGA
AGATAAATTAATTAAAAGACAGTCTATAGCAGATCCTCAAAAATCTGGCA
CAGCTATTGCTAAAGATTTACATGAAAATTATGGAGTAAATGTACATGTT
TCTACCATAAAACGACGTCTCAAAGAATAAGGTTTAATAGCTCGACGGCC
CAGTAAAAAACCTCTAATTTCTAAAAAGAACAGAAAGGCCCGAATAACGT
TTGCTAAAGCTCATCAAAATTGGACATCAATTGAGTGGTCTAAGGTATGA
AAGTAAATTTAATTTATTTTCTTCCGACGGAATAAAATAAATTAAATTTA
CTTTCATCACTCCATAGTACCTTAGACCACTCAATTGATGTCCAATTTTG
ATGAGCTTTAGCAAACGTTATTCGGGCCTTTCTGTTCTTTTTAGAAATTA
GAGGTTTTTTACTGGGCCGTCGAGCTATTAAACCTTGTTCTTTGAGACGT
CGTTTTATGGTAGAAACATGTACATTTACTCCATAATTTTCATGTAAATC
TTTAGCAATAGCTGTGGCAGATTTTTGAGGATCTGCTATAGACTGTCTTT
TAATTAATTTATCTTCCCGAATAGTTGTTTTTCGTGGACGTCCCGACCTA
CTCTTGTTGTATACTTCACCTCTGTCTTTATAGCGACGATTCCAAACACT
TACAAGTTGTCGTGATATGCCAAAATCACGAGAAACACTTGATTGTGTAC
GTCCTTCATTCAGAGCACGAATGACAGCCTCCCTCATTTCCACAGAATAT
TCTTTTCTCTTCGGCATAATATTTCTAACATTTAAATCAATTTCAAAACA
TTAATACAATCTTTTTTTAGATTTAATGCTCTCAAAAATATTTGTCAAAA
TACTTACGATCCAAGCGAATAATGAAAACGAAAAATAAAAAGTAATAACT
GTTGATAATTCGGATTTATTTGTGACTTGTACATGCGTCTCTTACCAGAC
GTCGTAAGTGACTGACAACTTTGTTTATCATATTGACCTATAGTTGTGCG
CGTTCCGAAAACTGTTTGTCAAAATACTTATGAGCGCAACTGTATATATA
TATATATATATATATATATATATATAT
>rnd-1_family-183#DNA/Merlin ( RepeatScout Family Size = 219, Final Multiple Alignment Size = 97, Localized to 595 out of 602 contigs )
CATATAATTCGTNAAACTTCTTTTGTTNATAACTTTTTAATAAACAACGA
GCGACGGCTAAAACCTTTTGAACGTTACTCAGGGTAGTGACCTTGACAAC
ATATGTCAAGGTCAAAGTCATCGGAGGTGGGTCCGTTAAAGTAAATAATT
ACC
>rnd-1_family-320#DNA/Maverick ( RepeatScout Family Size = 97, Final Multiple Alignment Size = 97, Localized to 595 out of 602 contigs )
AGTAGNTATACTAGGCGGGTTCTAACCCAGGGGCTCTCAGGGGGGGTGAG
GGGCGAGGGGAACCCGGCGGCGCGGGGGAATGACGTCACGCGGG
>rnd-1_family-260#Unknown ( RepeatScout Family Size = 136, Final Multiple Alignment Size = 97, Localized to 595 out of 602 contigs )
AGTCCGTTCTTATATTTAAGATCGTCTTAAGANCCCGTTCAACCAATNAA
ATAGCTGCAATGCGGCCATTGATTGGTCGAATGGGTTCTTAAGACGATCT
TAAATATAAGANCGGACTATGAAT
>rnd-1_family-231#DNA/CMC-EnSpm ( RepeatScout Family Size = 165, Final Multiple Alignment Size = 96, Localized to 595 out of 602 contigs )
TAACATTGCAGCAACGTTGCAATATTGCNGCAATATTACTAATATTGCTG
TAACATTGCAGCAACATTGCAATATTGCTGCAATATTACAATATTGCTGC
AACATTGCAGCAACGTTGCAATGTTGCCGCAATATTATTAATATTGCTGT
AACATTGCAGCAATATTGCAATATTGCTGCAATATTATTGCAATNTTCTG
TGCTGTATGGG
>rnd-1_family-321#DNA/Kolobok-T2 ( RepeatScout Family Size = 96, Final Multiple Alignment Size = 96, Localized to 595 out of 602 contigs )
CGCACACACACATATGCACGAAAGTTTTATANACCGAAATNTTTTTTATT
AGGCTTCTAAACTCATTTCTGAAAGTTCACTNATATTCCTTCATGCAATC
CCNNNCGGGAAGCTATCTTATTTTGTACATACAAACTGCAAAACTTTTAT
ATTAAGCAAATATTGTTACGACTTGACGCCAGAAGCCGATAAAAAAACTG
TAATTTTNCAATTTTCTTGNTTTTTTAATATAAAATCGGGAGGTTCCCGG
TTTGTTTCTATATGTACTTTAATCGTGGAGAAGCATTTATTATTCTGTGC
AACCAATAAAAAGATTTCGGTCTATTACGTTTTGTCGGTAAAACAGNNAG
GTCCGGCATCCCCTTAA
>rnd-1_family-307#DNA/Kolobok-T2 ( RepeatScout Family Size = 105, Final Multiple Alignment Size = 96, Localized to 595 out of 602 contigs )
ATACGAGAAAGAAAACGCAAGAGTATAATGCCTTAGTGTGCGCATACATG
TATACTGACGTATACTATTACACGCGAAATGGAAGAGAAGGATGGTACGA
GATTGTCTCTCCTTGTCACACAAACCGATTCTAGCGCCGTCTGTCNCGAT
ATCGAGCAACTAATCTACGGGCCTGTTTTACTCTCGTGCCTCGATCTCGC
ACACACACATATGCACGAAAGCTTTATANACCGAAATCTTTTTTATTAGG
CTTCTAAACTCATTTCTGAAAGTTCACTTATATTCCTTCATGCAATCTCT
ACCGGGAAGCTATCTTATTTTGTACATACAAACTGCAAAACTTTTATATT
AAGCAAATATTGTTACGACTTGACGCCAGAAGCCGATAAAAAAACTGTAA
TTTTTCAATTTTCTTGNNTTTTTAACATAAAATCGGGAGGTTCCCGGTTT
GTTTCTATATGTACTTTAATCGTGGAGAAGCATTTATTATTCTGTGCAAC
CAATAAAAAGATTTCGGTCTATTACGTTTTATCGGTAAAANAGGAAGGTC
CGGCATCCTCTTAA
>rnd-1_family-322#LTR/Gypsy ( RepeatScout Family Size = 96, Final Multiple Alignment Size = 96, Localized to 595 out of 602 contigs )
CCGGATCGGCGCCACCCTCCGAGGACGGAGGACGAAAGACCGGCATCCGG
AAGACCGCGGATAACAGGGTCGCCGAGATTCGGAATTTTAAATTATCGGG
GCCGTTACGGCCCCCGATACGGCGTTGTCGCGGGGCGCAGTAATACCTCG
CGTGTCGCGGCGCTATTGGCCGCGAATCCGCGCACCCCTGCGCGCAGGAT
TGACGCCGCTATCGACCCTGGATCGCGAGATCCAGGGAGTCATTCTGGTG
CGGGCGCTCTCAGCGNATAGTCGTTTTAAGTGTGTCTTTCGTTGTCGTNT
CGTGTGTCGTCGTCGCCGAGATCGAGAGGACGGAGCCGAGGATCATCCCC
TGGCCACGGGAGCGAGTATCGGTGAGGTTGCCCATCGCTAATTTGTAAGC
CACGTACGCGATTCCGTCCGCGGACCGGCCGTTCTGTCGCCGTCGCCATT
TTCGTGTCTCGTTGTCGCTCGGGCNTTGTACCGAGCTCGCGATTTTCGTG
TATTTCGGGCGACCGGAGACAAGCGACCGAGGCATCAAGGACGATCGTAA
CGTCGGCCGTAGCCGATAAGGAACCGTTCGTCTCTCTCCGGGATTCGGGG
TGTCGTAAAACGCGTAGCGACCGGCTCTCGTATATCGACCACGTGCGCGG
TAAATCGCGGGGAATGCGTTCGCTATCCGTGCTGTCGAAAAGAGTTGTCG
AAGCCGCGTAAGACATCCCCGCAATCGATCTCCGGGCGATTTTCGTCTGT
AATTAGCGTGTATGTGAGCGTGTGACCGTGTGCGTGTGGCGACGTGGCGA
ATGTCGTGCTGTCTTTGTCGCGCTCGTTGCTTGTATGAATCGCGCNTATT
GCGAGGTATTTGTCGTGCGTGTGAGTGTGTCGCGGTGCGTAATAGATTAC
GGCGAATTAAGAAAGTGTCGAAATTCGAGGGTTTCGCGTAGGTAGAAAGC
GTTACGCCGAAAAGAAGCGAAGCGGCGTCCGACGGCTATCGAATTCCGAG
CGAATCGATCTTGCTCGTCGCAAGCGAGATTTTTCGTCTTCGCAAATCGC
TTGATTACTNTCGCTCAATTATTAAGCCTCNTTTCGAACATAGTGCTGTC
GATTAAAAGAGCGAGTAACAAAGAGAATAGATCTGTNAAATGNGTCCTCG
AGGAGATTGTCGAAATTTCCGTTACGCTCTCGAAACGCCGTTCGGTCTCG
CAAAGTCCGGCCATAAAAACGGGCCTGGAGGACGATAAATATCACCGCNT
TCTTATGATCTCGATTTCGTATTGCTATTGTTATCACCGCTGTCGA
>rnd-1_family-26#Unknown ( RepeatScout Family Size = 1639, Final Multiple Alignment Size = 95, Localized to 595 out of 602 contigs )
AGCGAGCGAGAAGGTAATAAGAGCGAGCGAAATGGCAATAAGAGCGAGCG
AGATAGAAATAGCACGAGCAACGAGGACTCGAGAATCGAGTCTTTCTTGC
GCACTACTATTTCCCTCTCGCTCGCTCCTATTACTGTCTCGCTCGCTCCT
ATTATTGTCTCGCTCGCTCGTNCTATTACTGTCTCGCTCGCTCCTATTNC
TATCTCGCTCGCTCCTATTACTATCTCGCTCGCTTCTGTTATTGTCTCGC
TCGCTCTTACGTACTCATATACTGTCATGCTCATCTCGTTATCAAGCCTG
CCGCTGGCAAGCGGCCGATGACGAATTGTGACAAATAAATAAGTTAATCA
TTTTAAGATATATTTATAGGGTNTGAAAGTAATTTTAATGGAATAATGAG
AATTTTGCGATTAAAATAACATCAAACACGATATAAATCGGATAAATTTA
GTTAAATATATAATCAAAATTTTTATTATCAGACTAATTAAAAATTACCC
GATTTACGTCGTGTTTGATATCATTTTAATCGCAAAAATCTCATTAATTC
ATTAAAATTACTTTCAAACCGATAAAATNAAAAATAAAAGTTTCAGTTTT
TATTTTATAA
>rnd-1_family-293#Unknown ( RepeatScout Family Size = 113, Final Multiple Alignment Size = 95, Localized to 595 out of 602 contigs )
TAAATAAGAACTTATTTCAGACGAATAATATAATAAATTTAATTTCTTCT
TAAACGCATATTAACACAATGATGAGTTAAACAGTTTTGAAAACAACAAA
TATATTCCGCTTTTGTTGATATGTTCCTGTTCGTTAATAATTAATAAAAT
TCATTCTGCATCATCGCCTAAGGCTGCGTTCGGANNCNCCACCCGAGTGC
CCCCGGGTATCATTTTATCCTTGTTGTTCACCGAATGTTAAACAAGGATA
AAATGATACCCGGGTACACTCGGGTGGNGNNTCGGAACGCAGCCTAATAC
ACATCCTTGTCACGACCGATTTCCTAACCTTTGACAAAATCATCTGCCTC
GTTGTACATATCAAAGTGTTAAAATATCTATGACAGGAATATAAATTTAT
TATGCTATTCGACTGAAATAATATTTTTTTCAGGCAGAAATTAAAAATGA
TATAATTTTCAGTGAATATTATTTATTGTATTCAAATATCTCTCAGTAAA
ATAAGATTGCAGTTAAGTGATACATTTCTCCAAATATTTCAATAAGTACG
ATATCTTTTTTATTTTCAGTATATCAGCTTTCCATTTCTTTCCAATAGCA
AATGATGGTGTTTTGGGCAATGTCTACAAGTCTACATCATTGCTGTGAAA
AAGAGCAGAATGATGTCATATCATATCTTATCACAGTTTATTAAACACTA
ATAAACTTAGAAATATTGAAACAGAAACATGCATTGTAAATGCATGTTTC
TGTTTCAATATTTCTAAG
>rnd-1_family-323#Unknown ( RepeatScout Family Size = 95, Final Multiple Alignment Size = 95, Localized to 595 out of 602 contigs )
ATATTGTTACACCCATGACGANGCCAATATTGGTTATNAANTAAATGTAA
ATGTANTGCCAATATCTTACACCCATGATGACACCAATATTGGTTATCAA
TTAAACGTAAATGTGCTGCCAATATTGTTACACCCATGATAATACCAATA
TTGGTTATNAAATAAATGTAAATGTANTGCCAATATCTTACATCCATGAT
GANACCAATATTGGTTATCAACTAAACGTAAATGTGCTGCCAATATTGNA
TATTCATATACTTCCGCGAGCTTCACGCCTCGCCGCTAGGTGGCGAAAAG
GAAAACGCCTAACCCGAAAGTGGGATCCATCTAAGACAGTATATAAGGCC
GCGGCACAGGTCCCACGAGTCACGGCTTATCGGTCAAAGAGCGCGGACTA
TTATAGCCGCATCTCCTCTAGCTTTTGCGAGGAGCTCCAGAGCTCCATAT
AATTAACCGCAGACGGTTAATTTTTTTTAAATTCCGTCATATATGTATCT
ATATACAATGTAAAAATATCCACTGAATATGTGTAATTAGCCAATCTTGG
TTAAAGATGAAAATAATATATTGGTCCAATATTACAATTCAATATTGGCT
NAAAANGAGATCGCGTCTACTTTGCAATATTGGACCAACATTGGAAATAT
TGGATATATAT
>rnd-1_family-298#DNA/Kolobok-T2 ( RepeatScout Family Size = 111, Final Multiple Alignment Size = 95, Localized to 595 out of 602 contigs )
GACAGCGAGTATCTATGACGCGCAATACGAGAAAGAAAACGCAAGAGTAT
AATGCCTTAGTGTGCGCATACATGTATACTGACGTATACTATTACACGCG
AAATGGAAGAGAAGGATGGTACGAGATTGTCTCTCCTTGTCACACAAACC
GATTNTAGCGCCGTCTGTCGCGATATCGAGCAACTAATCTACGGGCCTGT
TTTACTCTCGTGCCTCGATCTCGCACACACACATATGCACGAAAACTTNA
TANACCGAAATCTTTTTTATTAGGCTTCTAAACTCATTTCTGAAAGTTCA
CTTATATTCCTTCATGCAATCTCTNCCGGGAAGCTATCTTATTTTGTACA
TACAAACTGCAAAACTTTTATATTAAGCAAATATTGTTACGACTTGACGC
CAGAAGCCGATAAAAAAACTGTAATTTTTCAATTTTCTTGNTTTTTTAAC
ATAAAATCGGGAGGTTCCCGGTTTGTTTCTATATGTACTTTAATCGTGGA
GAAGCATTTATTATTCTGTGCAACCAATAAAAAGATTTCGGTCTATTACG
TTTTATCGGTAAAANAGGAAGGTCCGGCATCCTCTTAA
>rnd-1_family-317#DNA/TcMar-Tc1 ( RepeatScout Family Size = 100, Final Multiple Alignment Size = 95, Localized to 595 out of 602 contigs )
TATATACAGGGTGTNTCTGAAATGATGCGCTAAACTTTAGGAGCGTATTC
TAGAGGTCAAAANAAGACNNNTTTTCNTATGAACATGGGTCCGCAAATG
>rnd-1_family-273#Unknown ( RepeatScout Family Size = 129, Final Multiple Alignment Size = 95, Localized to 595 out of 602 contigs )
TTGACGCAATTTTTATATCAGTACTTTTTGTAAATAAAGGTAGCTAGTTT
TTGTGATAGCTATTTTTTGTGAGATGGTTTTTAGATGAACTCGACGCTTT
TTCTTTACCTTTTTTTAAAAGGTATTTTTTTAGGGATTATAT
>rnd-1_family-94#LTR/Gypsy ( RepeatScout Family Size = 431, Final Multiple Alignment Size = 95, Localized to 595 out of 602 contigs )
TTCGCGAGTGAACGTGAGTGCNACGAGGATAAGTGCCACGAGCAAAGGAC
GAAGAAAGGAAAAGGATATCTGGAAAGGAGGTATCGGACAGCCAGCAGTG
GAGAGCCTGGAGCAACCGAGATATGATGTAAGTCATTAATATAAATTATT
TATCACATTCATTATTTATTATATTGTTGCGTCCCCGCGTCCCGTCCCNC
TGGATGTATTCGCCACCCGTTGAATTCTTTCGGGAAGTACGTCGACGGAA
GAAGATCGTTTCCGCGCGCGTTGTCAAGATGTTGTTATAAACAACGACTG
TCAGAGAGTCTGAGCCCAGCTGTCAAGCTGTGCGGACGCGCGTCTATCTG
TGATCCGTTTTACGATTATTCTGAATTCTTGTATGTTACTCGCGGTTTAT
TAAAGTTCTTGTGCACCTTAAACCGCGTTATTATTTACGAGTGCGCGAGC
GTCAGCGTATGCCGATCGATTGTGTCGCGCGCGTTCGATATATATCGCGT
TCCGCGGACGCAACAATATATAAATTATTTATCAATAGTATATATATTCA
AAATATACATATTTCTCGTTTCGTTTTATTTCTTTGATAGTGATTTAATA
GTGATTTTAAATTGTAACATATATAATACATATACTTATAAAAAATATTC
CATTTTATTTTAAAATAATTAAAACATTTATAAAATTTTTTATTAATTAA
TATTTTCAGATACTTCTTATATTTTATAAAACATTTCANATTAATATATT
TATTTAAATATTTCATATATAAAAAAATAGAAATTTTTTTATTTATCATA
TTTTTAAAAGTTTATATCTAAGAAATATAAATTATTTTGTAATTACGCGA
TTTATAATATTAAAATATATCTATTTAAAAGTAAAAATGTAAAAATTAAT
TGCGCGCAATAATTAGTTTTAAAATCAATTATTTTGAACATTGCTTTATA
TAATAGATTTTCTCTTATCCTTTATATTTTTATTTATCGTTTATATTTGC
GAATTTAAATTTATGTACTATATTACAAAATAAA
>rnd-1_family-289#DNA/TcMar-Tc1 ( RepeatScout Family Size = 115, Final Multiple Alignment Size = 94, Localized to 595 out of 602 contigs )
ACACACACACACACACACACACACACACACACAGACAGAGAGGGTTTGGA
GTCGTTAAATACTGCGGGAGTGACGAACCGCGGGGTCCTTATCTCTGCTG
TGACACACACACACACACACACACACACACAC
>rnd-1_family-324#DNA/TcMar-Tc1 ( RepeatScout Family Size = 93, Final Multiple Alignment Size = 92, Localized to 595 out of 602 contigs )
TATATACAGGGTGTTCTGAAANGGTATGTCACAAACTTTAGGAGCGTATT
CTAGAGGNCGAAANAAGATGTCNTATGAACATGGGTCCGGAAATGAACCC
CCCTCCGAGCTA
>rnd-1_family-306#RC/Helitron ( RepeatScout Family Size = 106, Final Multiple Alignment Size = 92, Localized to 595 out of 602 contigs )
ATCGCGATATTTCCGCTTCTACAGCNCGTAGAGCAAAAATAAAGACACTT
TTACTATATAATTCGAACNCAAGCTATCGATTAAGCCTAATAAGAGCTCG
ATCCGTTCAGCGGTTATCGTAATATAATAATATGAAATAATCTGAACTGC
TCTCAACTNCCCGACTCGCGTAAAGATACACGGCGCGCGTCTTGCTAGNG
AGATGAACTCGGCGCGAGACACTACCGTGTCTCTTGAT
>rnd-1_family-326#Unknown ( RepeatScout Family Size = 92, Final Multiple Alignment Size = 92, Localized to 595 out of 602 contigs )
TTTTTCCGTATCTGTCTTAGGTACAAAGAAATTTGNGTGCGTAGATTAAA
ATGGCCCACCCTGTATAT
>rnd-1_family-327#LINE/Penelope ( RepeatScout Family Size = 91, Final Multiple Alignment Size = 91, Localized to 595 out of 602 contigs )
CATCCTCTGTCNCATAAAAAGGGAGTTATCGTCGGNCTNACNGACAGAGT
TTTTAAACTTTCACACCCNCGNTTCCATAANGAAAATCTTNANTTTATCG
TTAACATTCTNCTNAACAACGGCTATCCTATCNANTTCATATTTTCCATA
AAATACGAGAACGTCTGAAGTTGCTATTGGCCTTGAATCGAACAGGCTTG
GAGCCCGACAAGGACCACCCTGAGAAAAGACCATCTTCGTNTTTCACGAT
NCCATATATANNAAANTTTTCGGAGCGNTTTAAANATATCGTCAAAAATT
TCGATANAAGATTGGCTTATTNCGGTNTAAATAAACTGAATAATTTATTA
AANTNCATAAGGATCCNTTNCCTAACGATTCGTGCAACAATGTCGTNTAC
AAANTNAATTGCAANGATTGCGATGCGTCATATGTCGGCCAAACTAGNAG
ACAGTTAAAAANACGAATTTCNGAACATCGAAATCACATTCGACGAAATA
CGTCACAACCTTCGGTTATNACTAATCACAGATTGGAATTCGGTCATGAN
TTTAATTGGGAAGAATCTGAGATTTTGGACGGGGAGCCCTCGTTGNGCAA
AAGACTCGTCTCTGAAATGTTGTNTATCAAGCGCCAAAAAAATAGCTTGA
ACNTNCAGAGTGATACGGA
>rnd-1_family-328#LTR/Gypsy ( RepeatScout Family Size = 91, Final Multiple Alignment Size = 91, Localized to 595 out of 602 contigs )
TAAAAATAAAATTTTTAAAATAAACAATGAATATTTTTCGGTAGATGGTN
AGCGCNCGACGTACCGACCCNATNNCCCGCCGCGAGATCCCCTTCCATCG
ACGCGGGCGTAACGCGCCGNGAATATTTCAGGCAGCGNTTATTGNGAGAC
CGNCGCACCGTCNCTCACCAATTATTCGTAGATAGGGACGANATCCCNGA
CGAAATAATACGAGCCGCNAACGATCGNGAGGACATCCCCCACGATCTNT
CNTTCGCCCCCTTGCCCCCCGAANTTAACCCCGAAANCAACGCAACACAA
CCCCCCGGCGATACCGGCNGGCGNAGAATCTGAAGAAGAAGAANCCGAGT
CAGACGGTTCGGACGCGTCGAGCGACGCGTCCACGATAATCATCGACTTG
GACGACCCNACGGNCGGGATCCCGCCAGGACTNCTCCGCGCCTGGGAGCG
NAACGGGGAAATAAGAAGGAGCCCGAGCGGACCGACAAGCCCAGACNGCN
CCNTCGCCGAGCCCTCCACGGACCCCNGACTCATTCCCGGGNTATTCGCC
CCCGAATTATTCCCCCGTCGCNCTCGGAGGAATAGATCGACCCCGTAGAC
TACGAAGTTAACCAANTTCTCGATTATCTGAATAGCGAGGAGTTCCTCGA
CTCTATCGTCGAATCGTAAAATTTTATAACCTTTGAATATCACAATACAA
ATATATCCAATATATCCCTANATTTTAATGTAAAAGACGAAAGGATGAAA
TAAATAAAGAAAAAAAAATANAAATTTATAACANAATAAATNTACATATT
TATTCGTCAACCTTAAAATTCCTCCGANAAGAAGCTCCNACAGACCCTNA
ATCTCTCGGCGTCCCAGGGTATAGCCGGCCTAGCAGGTTGCCCTGAAAAA
NAAATNGAGAGATATAATTGTTCGTCCAACTGGCACGGTAAGCCCTGCAG
ANCCGTCCTGAGNAANCGATAAAGGGACGTAACAA
>rnd-1_family-329#DNA/hAT-hATm ( RepeatScout Family Size = 91, Final Multiple Alignment Size = 91, Localized to 595 out of 602 contigs )
ATTACACAGCCACACAAAAAAAAAATTTCNTGNCCCGGAGGTCGGACTAT
GTTTACCNTATGTTTTCGGGGTCGCTGAATCCGAATCTTTCAGTTCCAGA
GAGATTTAAAGAGTGGATTTTGAGTAAATTGCAGTTTTATATGAAAAAAT
TGAGATTTCGAAGATTTTGGCTTTTAAAACACATACAACCTCATCCACGG
GTAATTTTTTTAATCTCAAAAGCATTTCATATCTTTGTGCATGTTAAAAA
CACTCTCTGAGAACAGAAAAGTAGACTAGAACAAGTAGCAGCGCATGCGC
AGAGTGAAAAACGCGTTTTTTCGCCTTTTATGGGCATTTTACTTATGCAA
CATTAGGGTGGTCGTTAATTTTTTTTTTTCTTTTGGGCCGGGTAGAAATC
AGTTCTAAGTCCGTGAAAACTCACGCGGAAACCAATCTGAGTGCCATCCG
AACCTTTATTCCCGTGCCTCAAAGCGCCCAAAGTTTCTTACGGGATTCAC
ATGTAAAAAAGCGTAAAGTTCATCCTTTCGTCTTTTGTTAAGTCCAGTCA
CATTTTTGGCAAAAACTAATATTTTTTTCGGATTCTACGCAAAAAAATAC
GTCGAAAACATGTGTCATAAAGTAAAAAAAAATTTTTTCATTTTTCCGCA
ATTTTTGAATTTTATTTGATTTTACTGAAATTTAGCATTTGAGCCGTTTT
TGGTGAAAAAGTGAAAAAAATTTTTTTGTCATTATGACACATGTTTTCGA
TGTATTTTTTTGCGCAGAATCCGAAAAAAATATTAGTTTTTGCCAAAAAT
GTGACTGGACTTAACAAAAGACGAAAGGATGAACTTTACGCTTTTTTACA
TGTGAATCCCGTAAGAAACTTTGGGCGCTTTGAGGCACGGGAATAAAGGT
TCGGATGGCACTCAGATTGGTTTCCGCGTGAGTTTTCACGGACTTAGAAC
TGATTTCTACCCGGCCCAAAAGAAAAAAAAAATTAACGACCACCCTAATG
TTGCATAAGTAAAATGCCCATAAAAGGCGAAAAAACGCGTTTTTCACTCT
GCGCATGCGCTGCTACTTGTTCTAGTCTACTTTTCTGTTCTCAGAGAGTG
TTTTTAACATGCACAAAGATATGAAATGCTTTTGAGATTAAAAAAATTAC
CCGTGGATGAGGTTGTATGTGTTTTAAAAGCCAAAATCTTCGAAATCTCA
ATTTTTTCATATAAAACTGCAATTTACTCAAAATCCACTCTTTAAATCTC
TCTGGAACTGAAAGATTCGAATTCAGCGGGCCAAAATACATAAGACTAGC
CTAGTCAGATCGCCAGCACAGGGTACTTTTTTTTTGTGGGCCTGTGTAAT

>rnd-1_family-330#Unknown ( RepeatScout Family Size = 91, Final Multiple Alignment Size = 91, Localized to 595 out of 602 contigs )
CAATGGGTGCATCCAGAAGCACAACCGCTCACTGAGCGGCTAAGTAGCAA
TCGAATGTGATTGGTGAATCCGAAGGTAGAAACCAATCACGTTCGATTGC
TACTTAGCNGTTGAGTGAGCGGTTGTGCTTCTGGATGCACCCA
>rnd-1_family-31#Simple_repeat ( RepeatScout Family Size = 1456, Final Multiple Alignment Size = 90, Localized to 595 out of 602 contigs )
CATATATATATATATATATATATATATATATATATATATATATATTATAT
ATATATATATATATATATATATATATATATATATATATATATATATATAT
ATATATATATATATATATAT
>rnd-1_family-63#Unknown ( RepeatScout Family Size = 705, Final Multiple Alignment Size = 90, Localized to 595 out of 602 contigs )
TATACGTGTGAGAGATTAATTTATCGTATAATAACAATTTTCAAAAACCA
CCCCTTGGGGGTGAAATCTAATATCTCAGAAACGGTATACCACAAAAATA
TAAAACCTGTGCCGTTAGNTAAGACTTCTAGAAAGACTAATTTANCGTAT
AATAACAATTTTTAAAAACCACCCCTTGGGGGTGAAATCTAATATTTCAG
AAACGGTGCGCCACAAAAATATAAAACCTATGCCGTTAGTTAAGGTTTCT
ACAAAGACTAATTTAGCGTATAATAATAATTTTTAAAAACCACCCCTTGG
GGGTGAAATCTAATATTTCAGAAACGGTGCACCACAAAAATATAAAACCT
GTACCGTTAGTTATGACTTGTAGAAAGACTAATTTACCGTACAGTAACAA
TTTTCAAAAATAAAATANTATCCCTAAAAAATAATTTACTAATATTTTCC
CCCAAAAAATAATTTACAGAAAGCATATAAAATTTNACAAAAAGATGTGA
AATCCCTCTAAAAAAAACCTTGCAAAGGTAAAAAAAAATACGCCAAGTAC
ATAAAAAATATTTCGCTTTGTATACAACAAAACGTTTAATAAAAAAAATG
TCCCTAAAAATAATTTACAAA
>rnd-1_family-331#DNA/TcMar-Tc1 ( RepeatScout Family Size = 89, Final Multiple Alignment Size = 89, Localized to 595 out of 602 contigs )
ACACAGAAAAAAAATAAGTGTCAAATCAAAACTTATATACTTAAACTAAC
GCGTTCATTGTTTCGTATATACGCAACAATTTATAATCTTCTTAGAAGAA
TTTAATAATTTTAAATTTCAACAATATTATAGTCTTATTTTAATATTGTA
ATTGTCACCTCAAGAATATATAATTATTTAATTCTACTTTAAGAAAATTA
TAATCTTTGATTTAAAAATGTTATTTTCTATCTAACATTGTTTCTTTTCC
ATTCAAGAAAATTAAATCTTAAATCATAAGAATATATTTTTCTCGATTGA
ACTATATAAAATGGCTTCATTCAAGTAAGCAATTATTCAAGCAATTATAT
TTTTCTTTAATTAACGCAATATAATCTCATTTCAAGATTTCCATGTTAAA
ACTAAATATATTTTCAAAACAAGAATGTCCTTTTTTTCTGTGTA
>rnd-1_family-332#DNA/CMC-Transib ( RepeatScout Family Size = 89, Final Multiple Alignment Size = 89, Localized to 595 out of 602 contigs )
TTAGGGGTTTTTGGGGTCGCTGATCACGAATCTGAGGTCAGAATTGATCA
ATTTATGTCCGGGGGCCTCAATCCCCCCCCCCCCCATAATGCTCAACATA
TGACATTTCTGAAACTCGGTAAAAACGTGATCTGGGGGTTTTTTGGGTCG
CTTATGACGAATCTGGGGCCAGATTTGATGAGAAAAGATAAAACAAATAT
CGTAGGGGTGCTGAGTTTGATGGTAGTGTCCAATATATAATAAAATCTTT
TTTACCAAGTTTCAGAAATGTCATATGTTGAGCATTGTGGGGGTGGGGGG
GGATTGAGGCCCCCGGACATAAATTGATCAATTTTGACCTCAGATTCGTG
ATCAGCGACCCCGAAAACCCATGAGATAAAGTTTTCACCCCCAGATCACG
TTTTTACCGAGTTTCAGAAATGTCATATGTTGAGCATTATGGGGGAGGGG
GGGAATTGTGGCCCCCGGACATGAATTGATCAATTCTGACCTCAGATTCG
TGATCAGCAACCCCAAAAACCCCTAAATAGTGTTTTTACCAG
>rnd-1_family-333#DNA ( RepeatScout Family Size = 88, Final Multiple Alignment Size = 88, Localized to 595 out of 602 contigs )
TTAGGCCCGGTTGCACCAACGTTATTTTAGCTTTAAGCGAGACTTAAATA
TATGTCTGTCTTTATCTTTCTTTCTAAATATAGAAAGAATAAAGACATAA
AGATAGACATATATTTAAGTCTCGCTTAAAGCTAAAATAACGTTGGTG
>rnd-1_family-325#LTR/Gypsy ( RepeatScout Family Size = 92, Final Multiple Alignment Size = 87, Localized to 595 out of 602 contigs )
ACGGAGCATAAAATNGACGTCGGCGGACATGCNCCNATTAAACAGCGGTA
TTATCCCGTNTCGCCNAAGATTCAGGAAGCGATCTACGCGGAAGTNGACA
AAATGTTAGCGGCAGGAATTATNGAGCCNTCNNANAGCGAGTGGTCTAGT
CCGATCGTNATGGTNAAGAAACCAACGGAAGCTACCGATTTTGCNTAGAT
TTTCGGAAGNTAAACGGNGTNACGAAAAAGGACGCGTATCCGCTGCCGAA
TATNACCGNNATNCTAGATNAGCTGGGANNNGCNAGATACTTCTCCACNC
TNGATCTAGCGTCNGGNTATCGCCAGATNCCGCTCGGGAGAAATAGNCGC
GAGTAACNGCNTTTNCNGTNCCCGGAANGGACTTTACCANTTCANNCGAA
TGCCGTTCGGACTNAACGACGCGCCNGCGACGTTCCAGCGNCTGNTGGAT
CGGCTTATCGGNCCGGAAATGGAACCGNACGCNTTCGTNTATCTNGACGA
CATCGTCGTCGTNACGCGGACNTTCGAAGAACATCTGAGCTGGTTGAAAC
GCGTATTNCGNCGACTNCGAGANGCAGGCCTTACGATAAATCCGGANAAG
TGCGAATTCTGTCGGTCGCAGGTGAGNTATCTNGGGTTCNTNGTACAACG
GGANGGGCTCANGGCNGACCCCGANAAAACTAGCGCCGATCGTCGAATNT
CCGCCGCCGAAAAACGTNAAACAGTTACGNCGATTTATNGGGATGGCNTC
NTGGTACCGNCGATTTATNCCGCAGTTCGCGACGCGCTTAGAACCGCTAA
CGCGNCTNCTNCGGAAGAACGCCCGNTGGGAGTGGGGGGANGAGCAAAAA
GCCGCGTTCGAACGATTAAATCGCGCATCACGTCGCCGCCTACGCTGNCG
TGCCCGGATTTCGANNCGCCGTTCGTNCTACAAACCGACGCNAGTTCGGT
CGGNCTCGGAGCGGTGTTGACGCAAGGAACGGAAGGCGAGAACGAGTNAT
CGCNTACGCNAGCAGAGCGCTGTCGGAGGCNGAGAAAAANTATANCGCGA
CCGAACAGGAATGNCTGGCNGTCGTNTGGGCNATNAAGAAGTTTAGACCG
TATCTNGAGGGNTACAANTTCACGGTCGTNACCGACCACAGCAGCCTGCG
ATGGTTACATAATTTAAAGAACCCCACCGGNCGACTNGCGCGATGGGCNT
TNGAACTGCNGGAATACGACTACGAGATCGAGCACCGGAAAGGNGCGTTA
CATCACGTNCCGGACGCGCTGTCGCGAATGTATGAGACTACCGACGAANT
ATGCGCTGTCGCGATTACCGGAGACGCTTGGTATGACGCACGCGTTCGAG
ACGTGGAAAACGATCCGCGTAAGAATTCGGGTTGGAAAATCGAAAACGAT
CAGCTGTATTTTCGAAAGCCGAACGCTGTCGTNTCTCAAGTTGTCGACGA
TCTCGANCGGTGGAAATTGGTACTNCCTAAAGAAGCGCGCGCGGANGTTN
TNAGGGAGGCTCACGACGNNCCGCAATCAGGNCACTTAGGAGTCGAGAAA
ACNTATCAGCGAGTAGCGACCCGGTATTTCTGGCCGNGCATGTTTCGCGA
CGTCGCGAANTATGTCNGACANTGCGACGTTTGTCAGAGGACNAAGGTGG
AACAGAATGCGCCGGCGGGTCTAATGGGACGCCGAGCTGTCGAAACCCCG
TGGACGGTAGTNGCGGCGGATATNATGGGNCCNTTTCCGCCGAGCAAAAA
CGGTNACGCGTACATTCTGGTAATNCAGGACCTGTTTACGAAGTGGGTNG
AATGTAGCCCGCTCCGGAAGGCAACGGGCAAAAAGATTCGCGAGCCTTTA
AACGAATTAATCGTGAACCGNTGGGGCGCGCCGCGGNTACTGTTGACGGA
CAACGGCACNGAATTCGTCAACCGCGAATTGCAGGCGTTCGCGGAAGAGC
ACGGCATCGTTCACACNACCGTACCGCCGTACCATCCNCAGGCAAATCCG
GTNGAGCGNGTCAATAGGGTACTNAAAACNATGATCGCGGCGTTTCTCGA
AAANGATCATCGCGAGTGGGACGANCACTTGGCCGAGTTCCGATTCGCGT
ACAACACGGCGCACCATNCCTCCTTACAGGCTACTCCCGCNTTCTTGAAT
CTCGGNCGGGAACCCCAGCCGGTTAACACCGTGCGTGGGAGACACGAGTC
AGCTGTCGAAGTCGCGGAAGCGAATCCCGAGACTTGGAAAGAGCGCATGG
AAAGAATTCAGGCTTTGCGAGATTGGGTGGTNGAGAATTTAGAGGCCGCG
CATAATAAACAGGCGCGTTATTATAATTTGCGAAGACGNGATCATCGTTT
TGCGATTGGCGAGCNAGTTCTAAAGCGGCAGCACGTGTTGTCGTCGGCCG
CTCAGAATATTTCNGCCAAGTTAGCGACNAAATNTCACGGTCCGTTTACT
ATCGCGAAAATGTTGTCGCCGGTNGTGTACGAGTTAAAAGACCGCGCTAA
TGGATCGATAGGCAAGGTGCACGTTAAGGATCTGAAACCNTATAATATTC
CGCCT
>rnd-1_family-334#LTR/Gypsy ( RepeatScout Family Size = 87, Final Multiple Alignment Size = 87, Localized to 595 out of 602 contigs )
ATAAATAAAAAAATNTTATAAGAAACTTATAACACAAAATATNAACGTTT
ATTTATTCGTCAACCTNAANATCCCTGAAAAGAAGCNTCNTACAGATCCT
CAATCTCTCGGCGTCCCAGGGTATAGCCGGCCTAGCAGGTTGCCCTGAAA
AACAAATNGAGAGATACAACCTTGTTCGTCCCTGCACGGTGAGCCCTGCA
GAATCGTCGAATAAACGATCGAANAGGACGTAACA
>rnd-1_family-336#LTR/Gypsy ( RepeatScout Family Size = 87, Final Multiple Alignment Size = 87, Localized to 595 out of 602 contigs )
AAAAGGGATATTCAAATTGTATCTCGTTAAAGAAAAATATATTTAGAAAC
AAAACCAAAATATGAATGTTTATTTATTCGTCNACCCTGAATCCTCTCTG
CGAAGCACNACAGACCCTCAATCTCTCGGCGTCCCAGGGTATAGCCGGCC
TAGCAGGTTGCCCTAAAACAAATNGAGAGATTAATTGTCGTCCAACTGGG
AAAGTAAGACTTCCAGGCCAGTCCTGAGGAACTGGGGACGTAACA
>rnd-1_family-40#Unknown ( RepeatScout Family Size = 1109, Final Multiple Alignment Size = 87, Localized to 595 out of 602 contigs )
TACCGCCGAGGAGTCGAAACGATTTTCATCATGGAGAATTATTTCTCACC
GGTTCTTGTGAGATCCATTCGCGACGTCTAGTTCGGTGCCCTGTTAAAAA
TTGGGAATTTTTATTGTAAGATTGGAACTAATCCCAGGTTTTCCTGGCAA
TTTCCGAAAGCAATGATTTCGGTAGTAATTCAACGACGAACGCCATACGC
TTCTTTAACGTCGAATTAATTTAA
>rnd-1_family-337#LTR/Gypsy ( RepeatScout Family Size = 86, Final Multiple Alignment Size = 86, Localized to 595 out of 602 contigs )
TGTAACGATGCACCCCGATGCATCGTTACGATTCCCGGCAGAACACCNGC
CGGAAGCTGCCGCCCGGCAGAACACCCGCCGGGCAGAGGCAGGGGCGCGG
TGCGCCCACATTTTTAATCGTTTCATTACGGCCCAGAGCCGTTAGGGCTC
AAANCGGCCGAANACCGCCGANCGNNGCCGACGCGGCCCGAACCGCCGAC
CGGCGAAAACCCGCGTTCGGCGCACNTCCCGAACCCCTCCGAACGGGCCC
GACCGTACCGTTTCCGGAAACCCGTTCGGAAGGGGTAATACCGCCGCGCG
CCGACGCGGGTAATTAGCCGGTATAAAAAGGCCGCATTCGGCGTCTAAGN
ACCATTTTCCCGATCCGCTCTAAGCAGTACGCTTCAGCAGCGATCCAGAA
ATCCTACCGAGCACTAATTACAGAGGACGGAAGGTGGAGNGAACTCCGCC
TCCGCCGAGCGNTCTCGATTCCGAAGTACAAGTGCGANCCGCCTAATCCG
CAGCTGGGCCATCACGGAAGGTGGAGCTCAGAGCCGCCCCGAGTCGAGCG
TTCTCGACCCAGCTGCAACGCGATTACCGTCCTTCGCGACGCGATCCTNN
CCCGCGCATTTTGNCACCGAGCGCATAAGCGCATCCGTTTATCGCGGCCT
CCGCCGCCGC
>rnd-1_family-335#DNA/hAT-Blackjack ( RepeatScout Family Size = 87, Final Multiple Alignment Size = 86, Localized to 595 out of 602 contigs )
GCTGCTGCGGCTGCTGCTGCTGCTGCTGCTGCTGCTGCTGCTGCTGCTGC
TGCATAACTATTTGCNGCTGCTGCTGCAGCAATTGTTGCTGCTGCAACAA
TTGTTGCAGCAGCTGCTGCATGTTAGGCGCATCCTGCAGCACCAGCGCGC
CCATTTCTGCATTAATTTCTTCTATAAAATTAAGAAAGAAAATTANAACA
GAAACATTAAAATTTCTTAGTAATTTTGTACAAATAATGATTTACTTACG
AGACATTATGTTGACGNTCTGTCGCCGTGCTGCCGTCGTGNACNGAGAAT
GAGGCACACTCGGCATTTGTTTCATGCCGTTTCATTTGTTTTATACCGTT
CATTTGTTTCGCGGCATTTGTTTTCATCAGATAATCTTGTCGCCTTGTAC
TNTCGAGTAAACGTATTTTTTTATACGTGCTNTGAAATCTTGGTGTTCAA
GAAACTGTCACAATCCCGATTGTGTGAGTTCTGATTATTTNAAATTTCTA
TATATCTTTATCCTTTTTCGTCTTTATCTTCTTTTATTCACTCTTCTTTA
ATTCTTTGTTTCTGCCTATTTTTTATTTCATAAAAATGTGCGATGAATTA
AGAAAAAAATCTAAGCGAAGCTTTTCAGANGCTTGGCTCAATGATGATCG
AATTAAATGTTGGATACGCAAAGTATCTTTTGATGAGAGCTTGTATCATT
GTATTATATGCAATAAAAATATTTCGTGCAACACACATGTTTCGAGACAT
GCGGATTCTGCGTGTCATAAAAATAATATTAAAGAAAATANTTCATCTTT
AAATACTGATAATAAAATAATAATAAAAATTCAGATAAAAAAATATCCGA
AAAAT
>rnd-1_family-338#LINE/Penelope ( RepeatScout Family Size = 86, Final Multiple Alignment Size = 86, Localized to 595 out of 602 contigs )
ACAGACNTTCGGCACTCCNATGGGCTCTCCCCTATCCCCNATCNTNGCNG
ATATCGTNATGCANGATTTGGAGAACAANGCAATTACGTTCNCTGATTTC
AATGTCCCCATTTATTATAGGTATGTGGACGATATTTTTGCCGGCTCCCN
CGTTCNACGTTCGACGAGATCTTGANTATCTTCAACTCTTTTCACCAANG
CTTGCAGTTCACATNNGAGGNNGGAGTTGATTCGTNNATTAATTTTCTNG
ACGTTACGATNATCGTGAACAATAGACTTATTGAATTCGATTGGTATCGN
AAACCTACTTTTTCCGGGAGATATCTAAATTATNANTCGAANCATCCGCT
ANGCCATAAAANGGGAACACATCGTAGGATTTGGTNGACCGTGCCNTTTT
ATTATCGCATCCGAGATTCCATCAAGAAAACNTTGAGCTGATACAGGATA
CTTTACTCAATAACTGTTTTCCNANACANATTATNAANCGACACGTNCAA
AAAAGAATNAATTTTTTAAANNATCGCGACCACGANAATACTGNTGACGA
AATNTTGCACGTTTTGACAGGACATCTTTTATTTCGTTACCGTNTGTGGA
GGACGTGAGTCGTGACTTGTGCCGTCTATTACGAAGTAGTGGNTTTAATG
TCGTCTACAAAATAACTAAAAAACTAAATACNTTAATAAAACGCGGTAAA
GATANNTTGCNTAATAATGACAGGACNAACGTTGTATACAAATTAGATTG
CAAAAATTGTAATGCGTCGTATATCGGNCAAACAAAAAGACATTTACGTA
CTCGNGTNAAAGAACATTNCAACAATATNAAATTGCACGAAACNAATCAT
TCGGTCATTAGCAAACATAGATTGGAATCTGGNCATGACTTTGACTGGTC
GAAGCCTAATATTTTACATAATGAGAAACATGTGCGAAAGAGAGAAATTG
CTGAAATGTTTTNCATCAAAAAGTTCGACAACNCGATCAACCTACAGAAG
GACACTGANAATTTAAACAACATTTACGACAAAATAATAAAGGTCGTTTA
GTTTCGTTGTTTTTGATNTGACAATTCAGTTCTTGACGAAGTCTCACACG
GACACATCGTTTTTATCTCTCTGATTTAAATTTANTAGACGTAATGATCT
TGTAAATGTGACTTGTGCNGTTTACAAAATTATGATTTATA
>rnd-1_family-339#LTR/Gypsy ( RepeatScout Family Size = 85, Final Multiple Alignment Size = 85, Localized to 595 out of 602 contigs )
ATCGCATGAGTCAAGTCGATCCAGAGGACGACTGGATTTTCGTGTTAAAT
CGCGAACAATTACTTGAGGAATTACAGCGGCGTAGACTTCCGACGGAAGG
AAGTTATTCGATTCAGACCGCGCGTTTGCTGCGTCGCGTACGCAAAGACC
GAAAATTTAATACGGGCGAGATGTCGGACGAGGAGCNTTTAGAAGTTCCT
ACGGACGCGATGGCTCGACCTGATAGCCCGATGGATCAGGCGAGGTCTCG
CGCGCCTTCCGGCTCCCGCGATACCCCGCGNTCGATNGGACGAGATTCCN
CGCGCGAAAACACGGCGAATTCCGCGATGACGGCGTACAACGTCATGCGG
AAATGGAATCTGAAATTCTCGGGCGCGAGAGGGGAAGACGCGGAAACNTT
TTTACTNCGNATCGAGGAAGGTCGCGAGTTAATTCCCGTANCCGACGAAG
ACATTTTGCGTTGCTTGCCGTTCTTTCTAACGGGCATNGCGCTTCATTGG
TTCCGTGGTAAACGCGATCGGCTGTCGAATTGGACCGTTTTTAAAAATGC
GTGGAGAACGCGATTCGGGGACCCGGATTTTCAATTCGCTCTTCGCGAAG
AGATTATGAGAAGGACTCAGGGGGAACACGAGTCTGTCGCNGATTTTTTG
ACGTGTCTTCGNGCCATNTTCGATCGGTTGTCGCCNCCGTGGACTGAATC
AGAGCAGGTAAGCAGCGCGTTCCGAAATTTATTGCCGCGCNTACAACAGT
CCATCCGNCGAAATGAGGTNGAAGATTTNGACGCTTTAGAAGATNTGGCT
ACNCGCGTGGAAGCTAGTTATCAGCTGTCGCAACGNTATCGGGCTCCCCC
GACTCCGGAGAAGTCTNTNTTTCCGGATCTCGCGTACCACGCACCGCGCA
ANACGAAACAGCCNACCCGAGGCCGGGAAACTCTTGCCGCGTTGAGTACG
TCTGACGCGCAGTCCAGAATCGAGGTCCGCTTCTCGCGGGGAGAGGAAAA
ACAAAAATCGCGCAACTCGAGCCGCGACCGGAGCGGAGGCCGCTCAGACG
AGTTCGTCGTCGTCGGGGGCGACGGCCGTAGAATCGGAAGCTCCGCGAAA
TTCCACACTAAAATGTTGGAATTGCGACGGGGTCGGNCATATTTCGCGAA
ATTGTTCGGCCGCTCCGCGACTGCATTGCTATCGTTGCGGTCGAGCGGAA
GTAACCTTACGAACGTGTCCCGACTGTTCGGGAAAAGAGTAAGGGAGTCG
AATAATAGGGGGGACCCGACTCCTATTCAACCCCAACCCCCTTTTCGTGT
CGTTAATTGTTCTCGTGAATTTTCGTTCAGTGCTTTTGGTTGTCGTGACC
TTTCGTCGATGTTATTTATTCGTGTTAAATTATTAGGAAACGAGATTAGC
GCTCTAGTGGATTGCGGTTCGACTCGAACGTTCTTGGGTCCTAGCGTTGT
CGAATTNGTGAACAGATCGAAATTAAAGTTTCGAAAGTCGGATGGCCGAC
GAGTAGTTACGGCGACCGGCCAAACGACGCGCGTTAGGGGGGAGGTGGAT
NTTCCTTTTACATTGTTTAATAGGACGCNTTCNGTGANAGCGTATGCCTT
ACCGNCGCTAGCAATACCGTGCATACTCGGGCTTGATTTTTTGGGGCTAT
TCGGTATGGTGGTCAATTTTCCACGCCAAGAATGGTATTTCGAGGATGAA
CCAGCCGTCGTATATCGTTTCGAGAACCAGCCAGTGGACCCCATTTTTCA
CTTNAATTTGATCGAGAATTCGGCTAGTCGCGAATCGGGTAATTCTTTCG
TGTCCGAAAGCGCGAAATTAGCAGACCGAAAGTCGGATGACGGCCCGCGA
GAAATTAGTCTTCCCGCGGAAACGACCCGTGTTCGCGAAACGNAACGGGC
TCGGCTGTCGAAATCTGATCCGCTTATTTGCTGCGGTTTGAGTGAGTTGT
CGTCGCGCGAAAGCCGGCGATTGGANNAATTTTTAGAGGGTCATATCGTA
GGCGATCCGAATAAACCGGGAGCGACTAGTTTGACGGAGCATAAAATCGA
CGTCGGCGGACACGCNCCGATTAAACAGNGGTATTATCCGGTCTCGCCGA
AGATNCAGGAAGCGATTTACGCGGAAGTNGACAAAATGTTAGCGGCAGGA
ATTATNGAGCCNTCNCANAGCGCGTGGTCTAGTCCGATCGTNATGGTNAA
GAAACCAACGGAAGCTACCGATTCTGCNTGGATTTCCGGAAATTAAATAG
CGTNTCGAAAAAGGACGCGTATCCGCTGCCGNACATNANCGCNATTCTNG
ATAAATTANGANCGGCNAGNTACNTTTCGACTNTCGATCTGAGNCAGGCN
TATTNNCAGATNCCGCTCGGGAGAAATAGTCGCGAGTNACNGCGTTTACC
GTACCCGGNAAGGGGCTNTNCCANTTCACGCGAATGCCGTTCGGNCTCAC
CGGCGCNCCNGCNACGTTCCAGCGNTTACTGGATCGGCTTATAGGNCCNG
AAATGGAACCGCACGTNTTCGTNTATCTGGACGATATCGTCGTCGTNACG
CGNACNTTCGAAGAACATCTGAGCTGGTTGAAACGCGTATTNCGNCGANT
NNGAGANGCGGGCCTTACGATAAATCCNGAGAAGTGTAAATTCTGTCGGT
CACAGGTGAGATATCTNGGGCNCATNATACGACGGGAGGGGNTCANGGCN
GACCCCGANAAAACCGCGCCGATCGTCGAATATCCGCCGCCGAAAAACAT
CAAACAGTTACGNCGATTTNTNGGGATGGCNTCNTGGTACCGNCGATTTA
TNCCGCAGTTCGCGACGCGCTTAGAACCGCTAACNCGNCTNCTNCGGAAG
AATNCCCGCTGGGAGTGGGGGGANGAGCAAAAAGCCGCGTTCGAACGATT
AAATCGCGCATCACGTCGCCGCCTACGCTGNCGTGCCCGGATTTTGANNC
GCCGTTCGTTCTACAAACCGACGCNAGTNCGGTCGGNCTNGGAGCGGTGT
TGACGCAAGAGACGGAAGGCGAGAACGAGTNATCGCNTACGCNAGCAGAG
CGCTGTCGGAGGCNGAGAAGAANTACANCGCGACCGAACAGGAATGNCTG
GCNGTCGTNTGGGCNATNAAGAAGTTTAGACCGTATCTNGAGGGNTACAA
NTTCACGGTCGTNACCGACCACAGCAGCCTACGATGGTTACATAATTTAA
AGAACCCCACCGGTCGACTAGCGCGATGGGCGTTNGAATTNCAGGAATAC
GACTACGAGATCGAGCACCGGAAAGGNGCGTTACATCACGTNCCGGACGC
GCTGTCGCGCATGTACGAGACTACCGACGAANTATGCGCTGTCGCGATTA
CCGGAGACGCTTGGTATGACGCACGCGTTCGAGACGTGGAAANCGATCCG
ACGTAAGAATNCGGGTTGGAAAATCGAAAACGATCAGCTGTATTTTCGAA
AGCCGAACGCCGTCGTATCTCAAGTTGTCGACGATCTCGAGCGGTGGAAA
TTGGTGCTTCCTAAAGAAGCGCGCGCGGANGTTATTAGGGAGGCTCACGA
CGTNCCACAATCAGGNCACTTAGGAGTCGAGAAGACGTATCAGCGAGTAG
CGGCCCGGTATTTCTGGCCGNGCATGTTTCGCGACGTCGCGAANTATGTC
NGACANTGCGACGTTTGTCAGAGGACNAAGGTGGAACAGAATGCGCCGGC
GGGTCTAATGGGACGCCGAGCTGTCGAAACCCCGTGGACGGTAGTNGCNG
CGGATATNATGGGNCCNTTTCCGCCGAGCAAAAACGGNAACGCGTATATT
CTGGTAATNCAGGACCTGTTTACGAAATGGGTNGAATGTAGCCCGCTCCG
GAAAGCAACGGGCAAAAAGATTCGCGAGCCTTTAAACGAATTAATCGCGA
ACCGTTGGGGCGCGCCGCGGATACTGTTGACGGACAACGGCACNGAATTC
GTCAACCGCGAATTGCAGGCGTTCGCGGAAGAGCACGGCATCGTTCACAC
GACCGTACCGCCGTACCACCCNCAGGCAAATCCGGTNGAACGNGTCAATA
GGGTACTNAAAACNATGATTACGGCGTTTCTCGAAAANGATCATCGCGAG
TGGGACGANCACTTGGCCGAGTTCCGATTCGCGTACAACACGGCGTACCA
TNCCTCCTTACAGGCTACNCCCGCNTTCTTGAATTTCGGNAGGGAACCCC
AGCCGGTTAACACCGTGCGTGGGAGACACGAGTCAGCTGTCGAAGTCGCG
GAAGCGAATCCCGAAACTTGGAAAGAGCGCATGGAAAGAATTCAGGCTTT
GCGAGATTGGGTGGTNGAGAATTTAGAGGCCGCGCATAATAAACAGGCGC
GTTATTATAATTTGCGAAGACGNGATCATCGTTTTGCGATTGGCGAGCNA
GTTCTAAAGCGGCAGCACGTGTTGTCGTCGGCCGCTCAGAATATTTCNGC
CAAGTTAGCGACCAAATNTCACGGTCCGTTTACTATCGCGAAAATGTTGT
CGCCGGTNGTGTACGAGTTAAAGGACCGCGCTAATAGATCGATAGGCAAG
GTGCACATTAAGGATCTGAAACCNTATAATATTCCGCCTGACCCTCCAGG
CAATTAACCCAACGACTTAGGGGAAGGAATGTCGCGAGAATTTCGCGACN
GATACCGCGACGTNATCGAGGCTGTCGACGAGCNGCGGCCCGGNTTCCGG
ACGGACCT
>rnd-1_family-340#DNA/TcMar-Tc1 ( RepeatScout Family Size = 85, Final Multiple Alignment Size = 85, Localized to 595 out of 602 contigs )
TATACAGGGTGTTAAAAAAGTCCGGACACGGTCGAATATCTCGATAAGGA
AGAGTT
>rnd-1_family-207#DNA/TcMar ( RepeatScout Family Size = 185, Final Multiple Alignment Size = 85, Localized to 595 out of 602 contigs )
TAAAAGTGAATCAGTGTATTATCACTGTAATCAGTGCTGTACTTATAACT
GCTTGTAATCAGTGAGTATTTACTGTTTTTCAGTGATAATACACTGATTC
ACTTTAGTGAAAACTACTCTCTAAAAGTGAATCAGTGTATTATCACTGAA
AAACAGTAAATAGTCACTGATTACAGCAGTTATAAGTACAGCACTGTAAA
TCAGTGATATTTTATTGAAAGAATCAGTTAATAATTTT
>rnd-1_family-345#DNA/Academ-1 ( RepeatScout Family Size = 84, Final Multiple Alignment Size = 84, Localized to 595 out of 602 contigs )
AGTGGAATAGGCCTACGGGGGAAACCACTATAAAAAAAGCGCGCCATGCT
ATCTACCGCAAGGTGGTGTGGAAAT
>rnd-1_family-342#DNA/CMC-EnSpm ( RepeatScout Family Size = 85, Final Multiple Alignment Size = 84, Localized to 595 out of 602 contigs )
CCCAGACAGCACAGGACGTCCTATGGACGTCCATTTTATGTCCATTTTAC
GTCCGCACGTCCATGGACATNNAATGGACGTCCATCGTACGTCCGATTCG
AGACATCCGTTAACGGCCAATATTTGGACGTCCACAAGATGTCCGATCTT
GGACGTCAAAGTTTCG
>rnd-1_family-347#LTR/Gypsy ( RepeatScout Family Size = 83, Final Multiple Alignment Size = 83, Localized to 595 out of 602 contigs )
TTTTAATNTTCTATAAATAGCTTTAATTTGTTTACGTGCATGCGTATCGC
TTTTCTTCCCCTTTTTATNGTATAATTNACGTCGGAGTTTTTCTCTAGAA
TTGTATACGGTCCTGTCCATAGTGATTCTAGTTTCTTTGATCTTCCTCGT
CGTAACGTTTCGTCGTACACTAATACTTTGTCTCCTACTTTGAATTGTGT
TTCCTTTGTGCTTTTGTCGTATTGTTTTTTAGCCTTATNTTTTTCTTCTT
TTANGTGTTCTTTCGCGAGTTGATTNGTCGCTCTTAATCTTTCTTTTAAT
TCTTGCGCGTAATCGTCATAATTATACGTCGGTTTAGGCGGTTTTGTTAA
CGCTGTCGGAATTTCGGCTTGGTGTCCGTACACCAATTCGAAGGGTGTAT
ATCCTGTAGCNGCGTGCGGCGTTGTGTTATANGTAAACATCGCGAACGGT
ATCCATTCGTCCCAGTCCGTTTGATCTTCGTTTATATAGTGTCGTAGATA
TTCNGCTAATGCGCGATGCGATCGTTCTAACGCGCCGTTGNNTTCCGGAT
GATANGCGGTNGTTTGAATTTTGTTTATTTTTAATAGTTTGCAGGTATTT
TTAAATATCTCGCTCATAAAATTAGTTCCTTGATCCGTTAGAATTTTTTC
CGGTATTCCGTGTTCAAGNATTATTTTCGTAACGAATTCTTTGCTAATTG
TATTCGCTTCTTGATTCGGAATCGGTATTGCCTTGCTAAATTTNGTTAAN
TTATCTTGNAANGTTAGTANATATTTGTTTCCGTTATTNGTAATTGTTAA
CGGTCCGACGATATCTAACGCGCATTTTTCGAACGGTTTATTAGGCGTAT
CCGTAATTATTAACGGTACTTTATTTTTTCGCGATAATTTATTTTTTTGG
CAAGATTCGCATCTTGCNATATATCGTTCGACGTCTTTTNTTAAGCCTTT
CCAATTGTGCTGAAGTCGGATTCTTTTTATTGTCCGTTCTATTCCTTGAT
GCCCTCCTATAGGTGCATCATGATATTCGGAGAGTATTTGTTTTTTCTCC
TCTTCCGTATATGTTTTTGCTTGTTCGTTGCTTGCTTCGTCTTCTTGTTC
TTCTTCTTCGTCTTCTTCTTCTTCTTCTATTATTAAGACGGCATGGTTAT
TATTTTCATTTGAGGGTCCCGGTATCGCGTTGCGACTTAATGCGTCGGCG
TTCGCGTTTGCTCGTCCGGCCTTATGTATNATTTCATANTCGTATTCCGC
TAGTTTTAATCTCCATCGGATTAATCTCGANCCGGGGTCNTTTACATTGA
GCAACCATATTAGCGGTTTGTGGTCNGTNACGATTNTGAATTTTCTTCCG
TATANATACGGTCTAAAATGTTTTACGGCCCATACGATNGCTAANAATTC
CTTTTCGGTNGTANAATAATTTTGCTCCGCCTTNGTCAANACTCTGCTGG
CGTAAGCGATCGGTCGGTCGTTGCCTACCTTTCCTTGTGATAANACCGCT
CCGATCGCATANCCGGAGGCGTCGGTGGTCANAATAAATTCTTCNGTGAA
GTCGGGGTATTGTAANACTGGCGCAGTCATTAATTTTTCTTTTAGTAGTT
CGAATGCTTCTTGCTGCTCCGTTGTCCATTCGAACTTTTCCGATTTTTTC
GTTAATTTCGTTAACGGTTTNGCTATTTTNGAGAAATTTTCNATAAATCT
TCTGTAATATCCNGCNAGTCCTATGAAGGATTGTTTAATATCCTTTGCCT
TTTTCGGCGTTGGAAATTCTTTTACTGCCGTTANTTTTGNCGGGTCCGGC
GNTACTCCGTTTTCCGAAATAATA
>rnd-1_family-348#Unknown ( RepeatScout Family Size = 83, Final Multiple Alignment Size = 83, Localized to 595 out of 602 contigs )
CTTATGGCGTTTTCGANTNGTCGGGTTCGATCGCTCCGGGGTAGTTTACT
AGACGTTATTGACCAATCACAGCCATTCTTCTGAAGAATGTAACCATACA
TTCTTCAGAAGAATGGCTGTGATTGGTCAATGACGTCTAGTAAACTACCC
CGGGNCGGATCGAACCCGACNANTCGAAAACGCCAT
>rnd-1_family-349#DNA ( RepeatScout Family Size = 83, Final Multiple Alignment Size = 83, Localized to 595 out of 602 contigs )
GGGTGGCACCCGATTGACCACGTCGCCGATTGGCCACATTCAAAATAGGA
CTCTCTGATTGGTCAATCGTTGCTGGTTACCCTAGGCACAGGTCGATATA
ATTGGCTGTGGTCAATCGCGACGTGGTCAAACGGGACGCTCCC
>rnd-1_family-350#Unknown ( RepeatScout Family Size = 83, Final Multiple Alignment Size = 83, Localized to 595 out of 602 contigs )
TATATATAGTTTATAAAGTGTGATTAGGCAAAAACTTAATGAATCGTTTC
TAATATTGCCCTATAATTTTCAGATGGAGAATGATGTTTATTAGATGGCC
TAGCTGGTCCTTGGCTGTTCCCATATTTCGTCGCTATGGAAGTTTCATGG
ATCCCTATAGTGGTGAATACGTATATTTGTATAGCGTATCTTGCGGTTGC
GCATTGTGGCTTTGACGATATAAATCATTAACCTCGGAAAATTTAACAAG
GTTGCGCGTCTAATTTTCAAAATTTCGTTGTATTTATTGTTCCAATTAGT
CATTAATTAAGTATTCTCGGTTAGGTAGAATAGTAAGATTTTGTGATGAA
GTTCATATAATGACTTATATTAAATTTGTCGCGAACGCCTTTAACACGGG
TGCGTTATTCAGAATGGTTTGTTGATTTTTCTTTGGAAATAAAATCTTAA
ATCTATTTCCATCCTGAATATAGTTGGTTAATAATAATTCCTTATATAAA
TATCGTCGTGCCTGGTCAGTACTGCCTATATATCGTAATTTACATCTGGC
TATATACCATATCAGTAATTTATTGTTGATGCTTGAAATTTTGTGACATA
TGTATGTAATAACTCGGTATTTTTGATCATTGATTCATAGTTTTATATGT
GAATGATTAATCCGAGAAATTTACTAATTTGTTTGATTAATATATATATA
TATATATATAAGGTCGGCTATTCGGTTGGTACTGGTGGTCTCGCTAATAT
TTTGGTTATATAGGATAACTAAATAATATGAATATTAAGTGAATATATAT
ATATATATTTATAGTGATTACATATAACGTGTAATGAATTTATAGCGATT
ATATAATTACATATAGAGGTTATGTAGGATAGGTTCCTTATACGTCTCGG
TTAGTACCGGTAATTACTAGTATTTTGGCTACATGAAAACGGTTTAATGT
TAAACTCTC
>rnd-1_family-346#LTR/Gypsy ( RepeatScout Family Size = 83, Final Multiple Alignment Size = 82, Localized to 595 out of 602 contigs )
TATTTATATATATATCTNTTCATTCACTTTTTCTTTACTCCCTTTCGTTT
TCTTTTAATTTCCCATTCTTATATTATTATTTTTATTATCAATTTTTTTT
CTTTATATTATTTTCCTTTGNATTATCATTACTTTTGGGAGAAACCGTTG
AAATAGATGAATAATTTTCGAACTTAGACTTGGCGAATCTCTTATCTTAA
TTTTATTATTGTATTTTAATTTAGACCTGTGTTTCAGCGAATTTAGAAAA
TTTTAATTCTAACTATAACACATATGCGCAAGCGACGAATTCTATACTTC
CTTTAATGAGTAAGCGTTATTCATATTTTTATTACACATTCACTTTTTAT
TTTTGTTTTATTTCTTATATTATATTAATTATATGTATATTGTAATAACC
AGTCAGAATTTAATTCTTAACGTAGATTCCTCCCTGTATATTCTGACTGA
CGACCTCCGAACNATTGTAACACCCGCGAGAATATATACATACACACACA
CACANATACCCACTCACGCATANTTACAANTGCTAANATGTATTTTTCTT
TCATTATTTTTTTTATAATATATGTATTTTTAATTTAATNTATAATTTAA
TTATTTAACCCGTTCTCTTCCCTAAATCCTGAGATCGCACTAGGTCCCGT
CCCGNGTAAAAAGGATTAAATTCCCTTACCGAAAAGGGACCGCCGAGCGA
ATAGGCCTAAAAACGCAGCGTTAAAGAGACCTTCGGTCGCTGACCTGTGT
CAGGCCCTTCACATTCGCTCGACCCGATCCATACACACGCCCGAATAAAG
TGTGTCACGGGGTAAGTAAGTTGCGTCCTTCCATACGGCCCGTCCTTTCN
AGGGTCTGGACGTAACA
>rnd-1_family-343#LTR/Gypsy ( RepeatScout Family Size = 84, Final Multiple Alignment Size = 82, Localized to 595 out of 602 contigs )
CTTCGCATCGACAGCGGAAAAAGAGCGCCGACTCCGCAAGCAATAGCGAA
GAGGAGCAGGAAGAAGCGAGAAAGAAGCAACCGCGACCTGCCCTAGAGTA
TCGCGTAACGCATGTTAAAAATATGCATGCACCATCGAAGGACGAATTGC
TACAAGTTACACTACCNATTCGCGAAGTAAAAGGAGAAAAAATAAACATG
CTGTACGATTCCGGATCNACAATTTCCTTAATAAAATTAAAACATTTAAA
GGACGAAACATTAATATACGAAAAGAAGATAGCACTGATAGGAATAAGCG
GACATAAAGTATATACATTAGGCAAAATGTACGCCACGATAAAAATNAAC
AAACATAAAATTAAACATGCATTTTACGTAATAAAAGACGATACCGCCAT
AGAACACGAGGGAGTTCTAGGACTAGACTTCCTTAAAAAACAAACAGCTA
AATGCGATTACGAAACTAACGAAATAAAAATAAAAGACAGCACATTAAAA
CTCCATCCTTGCAACAAAATAATTTTAAATCCGCGTAGCGAAACAATAAT
AAAAGCCGCGACTAATCAAAATCGGATAGGGATAGTCCGAACAGAAGAAA
CCACACCGGGAGTATATATTGGAAGCTGTCTAGTAAAGCCAAAAAATTTT
TCATGTCCTGTGAGCGTAATAAATACGACCGATGAAACCATCGAGTTAGC
GACTCCCATCGTCACATTAGAGGACGTGGAAGACAAAATTAGCACTGCCG
AAATAAATACAATAAAATCAAGGACGAAGAATAAAATCAACACTCCGCGA
GTCCAGCGCATTTGACAATTATTGCGAACTCAACACTTAAATAAGGAAGA
GGAGCAGACACTCTTAAAAATCTGCGAAGAATTCAGCGATACATTCCACT
TGGAAGGAGAACCACTGACTTGCACCGCGACGGTAGAGCATGAGATAAAC
ACGCGTGCCCGACACCGCGCCGGTGAACGTGAAACCGTATCGTTTACCCG
AGAAACATAAGACAGAAGTAAATAGACAAATNNAAGAAATGCTAAAGGAC
GAAATTATTCGAACTAGCACAAGTCAATGGAACGCACCNTTATNGGTNGT
GCCGAAAAAAGCAGACGCATCNGGAAAACCGAAGCTCCGAGTGGTTATAG
ATTTTCGGAAGCTAAACGAANNAACGATAGGCGACGCATATCCNCTGCCN
AATATAACCGATATNCTAGATCAGCTGGGAAACGCGAAATATTTCNCCAC
GCTNGACTTAGCATCNGGATATCGCCAAATNCCAATGGCTGAGAGGGATA
AAGANAAAACNGCNTTTTCNACNCCCTACGGACATTACGAATTCAANCGA
ATGCCGTTCGGATTAAAAAACGCNCCAGCGACGTTCCAACGACTGATGGA
TNCGGTCTTAACGGGAATACAAGGACTTAGATGCTTNGTNTATCTNGACG
ACATCGTNATATACGGATCGAGCTTNGAAGAACATGATAAACGTTTAAAG
GAAGTACTGCAAAGACTNCGAAAAGCTAATTTAAAATTGCANCCNGATAA
ATGCGAATTTTTGCGNAAAGAAGTAANNTATCTGGGGCATATNATTTCGG
AAAACGGAGTATCGCCGGACCCGNNAAAACTAACGGCNGTAAAAGAATTT
CCGACGCCGAAAAAGGTAAAGGATATTCAATCCTTCATAGGACTCGCCGG
ATATTACAGAAGATTTATNNAAAACTTTTCNAAAATAGCNAAACCGTTAA
CGAAATTAACGAAAAAATCGGAAAAGTTCGAATGGACAACGGAGCAGCAA
GNAGCATTCGAACTACTAAAAGAAAAATTAATGACTGCGCCAGTNTTANA
ATACCCCGACTTCACAGAAGAATTTATTNTGACCACCGACGCCTCCGGNT
ACGCGATCGGAGCAGTNTTATCACAAGGAAAGGTAGGCAACGACCGACCG
ATCGCTTACGCCAGCNGAGTNTTGACAAAGGCGGAGCAAAATTATNNTAC
NACCGAAAAGGAATTNTTAGCNATCGTATGGGCCGTAAAACATTTTAGAC
CATATNTATACGGAAGAAAATTCANAATCGTGACNGATCACAAACCGCTA
ATATGGTTGCTCAATGTAAACGACCCCGGNTCGAGATTAATCCGATGGAG
ATTAAAACTAGCGGAATACGANTACGAGATNATACATAAGGCCGGACGAG
CAAACGCGAACGCCGACGCATTAAGTCGCAACGCGATACCGGGACCCTCA
AATGAAAATAATAACCATGCCGTCTTAATAATAGAAGAAGAAGAAGAAGA
AGAAGAAGAAGAACAAGA
>rnd-1_family-351#LTR/Gypsy ( RepeatScout Family Size = 82, Final Multiple Alignment Size = 82, Localized to 595 out of 602 contigs )
ATATATATATATATATATATATTGTGACGTTGCCGTCCCGACGCGCGTCC
ATCCGCCCCGGAAATCTTNACGGGGCGCGAGCCGAGCGGCCGCGCCAGAA
AAAGATTGCGAGAGCCGTATCGAAATCTCCGGAGAGACGAGCNATTATTA
TNTTTCGCGCTANTATTAATTNTTTTTTTGTATCATTTTTGTACGTCGGG
CAACCCGCCGGAAAACAACCGGAAGAGGCCGAAGAGGAATCCTTACGACA
GCCGATACGACAGCGCCGGAGGAACAGAGTCGCGGGTGGANTTCGCCCCC
TGCGAANAAAGGAGGGAAGAAACAGCTGTCTTGGGCCGGAATGACCGGAC
CGGATCGGCGCCACCCTCCGAGGACGGAGGACGAAAGACCGGCATCCGGA
AGACCGCGGATAACAGGGTCGCCGAGATTCGGAATTTTAAATTATCGGGG
CCGTTACGGCCCCCGATACGGCGTTGTCGCGGGGCGCAGTAATACCTCGC
GTGTCGCGGCGCTATTGGCCGCGAATCCGCGCACCCCTGCGCGCAGGATT
GACGCCGCTATCGACCCTGGATCGCGAGATCCAGGGANTCATTCTGGTGC
GGGCGCTCTCAGCGNATAGTCGTGTT
>rnd-1_family-353#Unknown ( RepeatScout Family Size = 82, Final Multiple Alignment Size = 82, Localized to 595 out of 602 contigs )
TTACATCATATCTTATTGATCCATCCATTTCCAAAACCTCCTTTTTTCTT
TTGCTTCCTTCGCTCTTTCCTCGTGGCACTTTAATCCTCGTTGCACTCAT
TTGAATTCCTCGTTGCACTTACACTCATTCACGAAAAGTTCCTCGTTGCA
CTTGCAATTGTGTTTAGAGAAAGAA
>rnd-1_family-283#LINE/R1 ( RepeatScout Family Size = 119, Final Multiple Alignment Size = 82, Localized to 595 out of 602 contigs )
GAGTCCCACATAACTCACTGGATCGACCGGTGGGTATGCATAAAATGCAT
TTTCCCCTCTCTCGTAAAAAAAAAAAAAA
>rnd-1_family-355#LTR/Gypsy ( RepeatScout Family Size = 81, Final Multiple Alignment Size = 81, Localized to 595 out of 602 contigs )
GTCGTCGCCGAGGTCATCGAGAGGACGGAGCCGAGGATCATCCCCTGGCC
ACGGGAGCGAGTATCGGTGAGGTTGCCCATCGCTAATTTGTAAGCCACGT
ACGCGATTCCGTCCGCGGACCGGCCGTTCTGTCGCCGTCGCCATTTTCGT
GTCTCGTTGTCGCTCGGGCNTTGTACCGAGCTCGCGATTTTCGTGTATTT
CGGGCGACCGGAGACAAGCGACCGAGGCATCAAGGACGATCGTAACGTCG
GCCGTAGCCGATAAGGAACCGTTCGTCTCTCTCCGGGATTCGGGGTGTCG
TAAAACGCGTAGCGACCGGCTCTCGTATATCGACCACGTGCGCGGTAAAT
CGCGGGGAATGCGTTCGCTATCCGTGCTGTCGAAAAGAGTTGTCGAAGCC
GCGTAAGACATCCCCGCAATCGATCTCCGGGCGATTTTCGTTNGTAATTA
GCGTGTATGTGAGCGTGTGACCGTGTGCGTGTCGCGACGTGGCGAATGTC
GTGCTGTCTTTGTCGCGCTCGTTGCTTGTATGAATCGCGCNTATTGCGAG
GTATTTGTCGTACGTGTGAGTGTGTCGCGGTGCGTAATAGATTACGGCGA
ATTAAGAAAGTGTCGAAATTCGAGGGTTTCGCGTAGGTAGAAAGCGTTAC
GCCGAAAAGAAGCGAAGCGGCGTCCGACGGCTATCGAATTCCGAGCGAAT
CGATCTTGCTCGTCGCAAGCGAGATTTTTCGTCTTCGCAAATCGCTTGAT
TACTNTCGCTCAATTATTAAGCCTCNTTTCGAACATAGTGCTGTCGATTA
AAAGAGCGAGTAACAAAGAGAATAGATCTGTNAAATGNGTCCTCGAGGAG
ATTGTCGAAATTTCCGTTACGCTCTCGAAACGCCGTTCGGTCTCGCAAAG
TCCGGCCATAAAAACGGGCCTGGAGGACGATAAATATCNCCGCNTTCTTA
TGATCTCGATTTCGTATTGCTATTGTTATCACCGCTGTCGA
>rnd-1_family-221#DNA/hAT-Ac ( RepeatScout Family Size = 173, Final Multiple Alignment Size = 81, Localized to 595 out of 602 contigs )
TTTTTTTTGGTAACGGACTGGTAACGGCGTTACATTTTTTTTTCTGTAAC
TGTAACGATAACGTAGTTACATTTTTTTAGTAACGATAACGAATTTAACA
GTTACTTTTACCGTTACTTTTCATATTTTGAAAATACTTATGACATCGTA
TTTCTGTCATATTCAATTTTTAGTCATCGACCGACATTCATATAAAATTC
GATAATATTTCGGATGAAATTTATTGCTCTGAGAGGTGTCTGTGAAGCTG
GCACGACAATCTACGAATTTCAAAAAAATACTAAGAGTTCTGATAGCACT
TTTCATAGTTCTACAGTTCCTGATAAAAATTAAAGAGTTCCGCATTCCTT
ATATTGAAAAGTCGAAATCGAAAAAATGTCGTGCTAACTTCGCGAATCCA
GCACGACACTCTTCCCTCTAAAGTACTAAAACGCGTTGAATATTATTATT
TTTAGCAAGAGTTCCCGATAGTTCTGCTATAGTTCAGCCTATATATGCAA
TTTCAGACCGATATTTCAANAATTAATAATTTTTTACGAATTTTTAATGT
CCTCGACCAGCACGACACTTAGTAAAAATGTGTCGTGCTGATGATTTTCC
GTAGTTTTAACGGCAGTTCTCGACAGTTCTATAAAAGTTCTATCCTTTAG
AAACATTTTTACGCAGAGTTCCGACCGTTATATTTTTTAAATAATTTTTT
ACAAAATAGTAAACGGTCGGAATGGTCTAAATGTCATGCTGGTCTAAATG
TCATACTGGTCAAGAACATTAAAATTCGTAGATTGTCGTGCCAGCTTCAC
AGCCACCTCTGGAGCGATTAATGACATCATTGGTCAATCACAGTTATTTC
AGTCGTCTGAGGAATGGATGTGATTGGCCAGCTTTTAAGTTTGACGTAAT
ATCGGACGAGAGCACAAAAAGAATGCAAATTTAGCTGTATTTATAAATTT
AATGAAAATTAAAATTTTTTTATTTACATGTGAAGTTACATGTTAAGTGC
TTTAAAATCTATATCTCTTTAAATTTTTTACGGTTTTGTAAATTTAAAAT
AAAGAATTTTGCTTTTATATTAATATTTTAATAAAAAATATTACCAAAGT
AAATTTTTTATTTAATTCTATCTTGTTTTAACATTAAAAGTAACGGGAAA
AGTAACGAATCGTTATTTTTGAAGTAACGGTAACGCTAACTAGTTACTTT
TAAAAATAAGTAACTAATAACGGTAACGAGTTACTTTTTTTACTCGGTAA
CGAGTAACGGTAACGAGTTACTTTTAAAAAGTAACTTTCCCATCCCTG
>rnd-1_family-356#Unknown ( RepeatScout Family Size = 81, Final Multiple Alignment Size = 81, Localized to 595 out of 602 contigs )
TAGCTGTCCTTTTTCGTCAAGCGGGTTGTGACGTAGTGGGAGCGCTGTTG
CGTGAAAGTAGTGGGGACGCTTGCCGAGCTTATTAATTTATTTTACAAGG
ATAAAATTTTTATAATAGTTNTTTGACCATCAGAATTTCTTTGCAGTTCG
CATGCATATATTTTCTAATGTAGAATTTTAAGCTCTAACTGTAGAAATGT
GAACGGAGCTTCTAGCATGCTCCGTTCAAAAGTTGCATTTTNTTCTTTAT
ATGATTATATGACTTAGTTAATATTAATTTAATAAATTCTGATGTCGTAA
CTATTATAATTACAATTGTTTTATATTATAAAATATTTATTATAGTGTGT
ACATATATATATATATATATATATATATATGTATGTATGTATAT
>rnd-1_family-352#Unknown ( RepeatScout Family Size = 82, Final Multiple Alignment Size = 81, Localized to 595 out of 602 contigs )
ATATATATATATATATATATATATATATATATATATATATATATATATTT
TATTATTACATCTTGTTGTTTATTACTTATTTTTACAGTGGTTTTTAATT
TTTATATTTCTTATGTGTATATACTAGATATTCCTTTAATTTGTAATTTG
TTGCTTTATCATACTGGAAAATATATTAATATTTATGTATATAAAATCAT
ATTTTTATTTATATTTCTTATATACTTTTATTATTTTGTCATTGATTATT
ACGGTTCTTTATTTAAATTTTTGATTTTATTATTAATTAATCGATTTGTT
ATTNATTAATTGATATTTTCTTTATTTATTTAGGTNACCTTTGTGAATAT
TTAAAAGGATGCGGCCCAATGGATTATTCGCGGATGACAGGCAGGCTTGA
ACCATAGGATGATATGCAGTGTTGAAGGAATTTTGAGGAGGCTGTGTGGA
TTATTCGCGGGTGTTTATTTGGTAAGTTTATTAATTAAAAGTCATAATAT
ATTTAGAAGGTATATATGTACATATATTTGTATAATGTTTATATATGTAC
CTTTATTATTATATAAAAAAAATATTTTATTTTTTTTTTTTTTTTTATAA
TTATTATTATTATTTTTTTTTTATTAATAATTGCATGTTTTTATGCTAAT
AACAAGAGTGACAAGTCTGTCCGAGTTTGTCTCGCGATTTAATTCTCATT
AATTCTTTCATACTGAATTACGTATAGTGCTGTCTCTCTTGCTCGCGCGG
GCCGGCCGATAGCGCGGTCTCTCTCACTTTCGCGTACCACCTATTGAGGT
CTCATGCGTATANATCTCGATTTGTTTAATCGTTCGATTATGTTCTGTTG
TATGTTCGAGGGGGTTTAATAGCTATTGTTGGCGTTATTATTTATTATTA
ATTGATTCATTAAAATGTGGTTTTCTTTTATGTAGGTTTTATGTATGTGT
ATGTATATACACATATTTGGAAAAGCACAAGCCCATGGATTTTTCNTGGA
TGATATGTGTACGAAACGAGCTCTTCTTCAAGTATTTAATAAGGCTGCTA
CGCAAACGTCCGTAATTCTTTGTTTGAAATNCATTCGGTAGGTATATTTA
AGTATATATATATATTTTATATTTATAATTGGGTATTGTATTTTTAAATG
TGGATTCACGTGTAGATTATTATTGAAGTGTATTTCTGAGGACATTTCAC
TAATAAATATATTTTATTTTTCTATATAGCGTGTTCGTTGGGCGATGGGA
ATATCGAGACACCCGGTGGACAATCGGGCTATGTGTACAGGGTGACTTAT
TATTCCGCATGTAGTAAAGAGTTAAGCATGATTTTTATTTTGTATTACTG
GTTTTATAAAATCGGAAACTTAATAATTTAATTAATTTAATATATTTTTT
TTTCAAAAATTTATCATATGGATTTAGTACATTTCTTTCGTTATTCGATT
TCATTATTTATGTACTTAAAGTATTAAGCTGTTTTTCTTTATAATGATTT
TTTGTTT
>rnd-1_family-357#Unknown ( RepeatScout Family Size = 80, Final Multiple Alignment Size = 80, Localized to 595 out of 602 contigs )
TTAGGCCGATATTACATTTGTCGTACGACAAATTTTTTAAGCACATTGAT
TGGCTGCGGGATAATAATTTTTTGAATCTTTAGAAATTTTCTATCCCGCA
GCCAATCAATATGCTTAAAAAATTTGTCGTACGACAAATGTAATATCAGC
CT
>rnd-1_family-358#DNA/TcMar-Tc1 ( RepeatScout Family Size = 80, Final Multiple Alignment Size = 80, Localized to 595 out of 602 contigs )
TATATATACACTCGTCAACAAAATTATCGCATAGGTAATTTCATGTCAAA
TTTTCGCATAACTTCAAATAAGTATAACTCCGTGAAAAATCGTCGTATNT
GAAAAATTNTTNTTTCATTTTNAAGCTTGAAGCCTCNACTTTAACGANCN
NTCGTTAGATTTAGAATTTATCCTCCTCCCTCTCGTCATCTCTTTAAAAG
TAAGGACGTGTTNTNTTTCCAAAAAATTGCGTANTTTGACGCATTCCGCG
GTTCGGTGGAATAAATTTTTCTCGCAAATTTCATCATAATCATCGTAAAA
TACGGACTTTTATNTACGAATTTTAAAAAAAAAATTTTCGTACGATTTTT
TTTCGCGGAGTTACGACATATCGAAGTTACCTATACGTTTTTGTTCATTT
ACCGCCGGCATTAGCGTTACCCGATGCGCACCACGNGGAGGTTGCCGATC
GGATTTTGCGCATCGTGTGTGTGTGTGTGTGTGTG
>rnd-1_family-100#Unknown ( RepeatScout Family Size = 418, Final Multiple Alignment Size = 79, Localized to 595 out of 602 contigs )
ACAATCGAATTATAGATNCAAATAATTAGCATAACGAAAGGCTCCGTGAT
AAATTGTTTAATAAATAATCAATTTTAATCAATAAATTAAAATACTTCNN
TAATTTAATATTCCGCGTTAATGTACATTTTATAATATATAAAATATTTC
GGCAACGAATTATCGATAACACGGTGTTCGA
>rnd-1_family-359#LTR/Gypsy ( RepeatScout Family Size = 79, Final Multiple Alignment Size = 79, Localized to 595 out of 602 contigs )
TGTACCATTAATCATGTAATCATAAAATGTAATATACACATGCGTACATC
AAAANTGTAATCATTTCAGACCACCATGACGCCTTTAATCCTAGTAATCT
TCTTAAGTGAAACCGCCGCTTTAATCGGATTCGATTGCGGAGGACAACAC
CTCAACGTNACNGCCGTCTCTCTCCTTGACGTTGGCGAATGCGACCTGAA
CATACGAAAACCCAATACCACCGATGTTCATATTCAACTACTGCAATTAT
CTGACTACAGCTATACGGAAGTCATACAATGTAAAGTNGAAATATCCAGG
AATATNTACCATTGCGGCATGCATTCGCATATCTCTGCCGTTCACAACGG
AAGAGCCGATTATGTACACGAAACCGGATACACCCAGTGCCTGCGAATGT
TTCAAGACGGAACCATCAAACTCGGAGACAATAATCTTATCGCCGGCATA
AAAGCAAATCAAACGACCTATCGAAGCGTCACTCTTGTAGGNCGTATACA
AGTCGACGGANACTGCAAAGGAGCGCAATACAACGATCCATATGGAACAT
GGGACGACGTAGTCGTCCAAGCAGCNGTAAAAATATCNTTAAGATCCTCT
TACGTTCCNATACAATTAAACACCGGAAAAATCAAATTAAAATCCGGAAC
AGTATGTGATCTCGTCGACAGCTTTTGTCTAGACNCCGACGATGGACATA
CCTACTGGAAACCCGTACCCGCTACTACTTGCAACTTTCAACAATACGAT
GTCCTNTATGAAGGACCTGCAAATAAAATTTCCGAAGACCACTCAGATGC
NAGCGCCCCAGTCATCTACAGCCTGGTAACACAAGAAATCACCTTCGCTC
TNATGAAAACCACGGAATTGCCTCTATGCGGATACACTCTCTTACGCACT
GAACATCCAAAATTATTTATCCTNGAAGCNAAACCNGGAAACACCTTCGC
TAATCGAGGAATCATCCCAGTCAACAATCTTGACATCTTCACATACATGA
ACTCTAAGTTCGTGTATATAGAAAAACACGTCAAGCAGCAAATGACGTCN
CTTTATAACAACGTCATCCTACAAAAATGCGAACTGGAAAGACAAGTAAT
CACNAACGCCTTGTCCTTCGCCACTCTCCAACCNGATGAATTCGCNTATC
GACTAATGAAAGGACCAGGATACATGGCCGTTACAGCNGGAGAAGCAGTN
CANATAGTCAAATGTATCCCTGTCGAAGTAATGGTAAGGAAAACGGAAGA
ATGTTACGCCGAACTTCCTGTCACAGTGCGCAATCATTCTTTCTTCCTNA
CACCNAAATCAAGAATCATCACCAAAATCGGNAATGAAAGAGAATGCAGC
ATAGAACTTCCTACCCTGTACCGAATCGAAGATACATGGGTNCAACTNAC
TCCTAATATCCAAGTTAGGCAGCTACCGCCTCAACAATTAAAACCTATGG
CCGCTCTAACCTGGAAATACCTCACNCCAGGATCCCTAGCCACCAGCGGA
ATNTACTCCGAAACNGACCTAGAGAAGCTAAGAGATCACATTATGTTCCC
TGCCGAGAAACCAGCGTTACTCAACGCCGTCGCTAGAGGACTAACTGGCC
ATTCCATGAACACTGAGGGAATCTCAGTATATAACCTGCTGGACGAGAAC
TCTCTAAATAAAATCGTCGAGAGCACAGCCTCACGAATCTGGAAAGGATT
CGTAAATTTCGGATCAGCCACCGCNGGACTCGTCGGAATCTTCATGATNA
TTCGNTTAATCAAACTAGTTATCGACACNGTNATCCACGGATACGCTCTN
CATACNGTATACGGTTGCAGCCTNCATTTACTCGGAGCCNTATGGAGCTC
CCTCGCAAACCTGCTACTTCACCTGGCACGAGAACCTTCCAAGAAATCCG
GAGACGACAACCGAAACGATCAATCACCTGNCGGAGGGACGACCATCCAA
GACCCCAGCGCCGATCCCACCGCACCTCCGGAAATAATCACTCAACAACC
TCCTCCAGTCAAACCTCCAAGGACGATGANACCTTGCAACGAGGAAAACA
CCAAAAACGTAAATATGCCTACATCATATACAAATTTAAAAGATCGCCTA
ANCACTCTAAACGAAAATATTTAATCTCCCTAGACCAAAATCCTCCGAAA
ACAATCGGATTTTGTTCTTATTAGGGGGGAGGTGTTACGTCCCGCAACAA
AAAATTTCAAAATCCCACTCATAATAATATAACTTCTATCAATTCTTTCA
TCTTATATAATATTCGCGTAAATAATCACTATAAAAAGCGTTATAATATA
TATATATA
>rnd-1_family-361#LTR/Gypsy ( RepeatScout Family Size = 78, Final Multiple Alignment Size = 78, Localized to 595 out of 602 contigs )
CACACACACACACACACACACACACACACACACACACACACACACACACA
CATACACTTATACATATTGTAAATATATAATAATAAAGAGTATTTCCCGC
ATTGTTCGCACAAGCTTGATTCTCCCCCTTCTCTCGAATCCTGGCTAACC
GACGAGCCGATCCGGAGCGTCGGGAAAGGCGACCGCGTTACA
>rnd-1_family-362#DNA/CMC-Transib ( RepeatScout Family Size = 78, Final Multiple Alignment Size = 78, Localized to 595 out of 602 contigs )
TTAACCCTTTCGTACCTCCGGGACATATATGTCCCACCTACGAAAAAAAT
CATAACTTTTAAACAAATAATCCTATCGACTTTTACCTTTGGCTTGTTTT
AAAGAAGAAGGTTCAAGCTACATGTAAAAAAATCGCGCACTTTGAAATGT
AATGTTTACAATAAAATATAATTATCTAAACTTTGCAAAAAATCAAACTT
TTAGAGAATGAAGATTAACCGTATATTAATCGAAAAATCATAGAATTTAT
GCGCTAATTATAAACTTAAAGTTTTATTTAAATGTGATTACAACTTTATT
ATGATAAATATTATAATATTTTATATGTGTAATCAAAGTAAGACGACGCG
TGCGACGGGCATCCAAGTCTCGCGGCAGATGCGCGGCTTGCAAAAAAAAG
TGTATAACAACGCTACGAGTCGAACGTGTGTGTGTATATTCAGGAAAAAA
CATAATATATATTTAAAAAAAAAATAAAATCTAAGCTCATATTTTAAATA
TATTGATATTTAAGCTTTTCATAGTCGCCATATTGGATCCGCCATTTTGA
ATTTGAAATTCTGATNTCAGATTCGGANTCAGCGACCCCAAAAACCTATA
AAACTGTCTTCATATGAAACACATCTCTTTTGGGAAAGCCGGAGGTACGA
AAGGGTTAA
>rnd-1_family-363#Unknown ( RepeatScout Family Size = 78, Final Multiple Alignment Size = 78, Localized to 595 out of 602 contigs )
TAGTATTAGTTATCTGTTTATAAATTCCAGCAGCCGAACATCGGCGCTCA
CGCGTAATGCAATATCCNCGAAGAAACATGTCCCGACGCGTTAGTCGGCC
CCAAGATCCAATCCTCTTCAAAGAAATACCGCTGTTTATATTGTTTATAA
ATTCGCGCGACGAGTAATTCAATGCGAGAGA
>rnd-1_family-360#LINE/Penelope ( RepeatScout Family Size = 79, Final Multiple Alignment Size = 78, Localized to 595 out of 602 contigs )
TAAATAAACTTCGTAATTTTGTCAAGGTCCATAAAGACATAATGCCAAAA
GATTCGTGTAACAATGTNGTNTATAAAGTCAANTGCAANGATTGCGATGC
GTCATATGTNGGNCAAACTAGNAGACAGTTAAAAAAACGAATTTCTGAAC
ACCGAAATCATATTCGACGAAATACGTCACAACCTTCGGTTATAACTAAT
CACAGATTGGAATTCGGTCATGATTTTAATTGGGANGAANCTGANATTTT
GGACGGGGAGCCCTCGTTGGGCAAAAGGCTCGTCTCTGAAATGTTGTNTA
TCAAGCGCCAAAAAAATAGCTTGAACNTNCAGAGTGATACGGAGCGCTTG
GATAATATAT
>rnd-1_family-364#Unknown ( RepeatScout Family Size = 78, Final Multiple Alignment Size = 78, Localized to 595 out of 602 contigs )
TAAAGGACCGTCTACAATGAAAATAATATCGGTGGAGTGGACGGTGGAGT
AAGGCGTAAGACTAGGAGTAATGCGAAATGGAAAAGAACCATTCGCTTAC
GCCTTACTCCACCGATAAAACTGTCACATTACTTCCTACGAAATGTATAT
AATAAGATGTCAGAGTAGGAAGTAAGACAGTTTTATCGGTGNAGTAAGGC
GTAAGACTAGGAGTAATGCGAAATGGAAAAGAACCATTCGCTTACGCCTT
ACTCCACCGTCCACTCCACCAATATTACTTCCATCGTAGACGGTCCTTAA

>rnd-1_family-365#LTR/Gypsy ( RepeatScout Family Size = 78, Final Multiple Alignment Size = 78, Localized to 595 out of 602 contigs )
GAACTNGAAAGACAAGTAATNACNAATGCCTTGTCCTTCGCCGCNCTTCA
ACCGGACGAATTCGCNTATCGACTAATGAAAGGACCAGGATACATGGCCG
TTACNGCNGGAGAAGCAGTNCANATAGTCAAATGTATCCCTGTCGAAGTA
ATGGTAAGGAAAACGGAAGAATGTTACGCCGAACTTCCTGTCACTGTGCG
CAATCATTCTTTCTTCCTNACACCNAAATCAAGAATCATCACCAAAATCG
GNAACGAACGAGAATGCAGCATAGAACTTCCTACCCTGTACCGAATCGAA
GATACATGGGTNCAACTNACNCCTAANATCCAAGTTAGACAGCTACCGCC
TCAACAATTAAAACCTATGGCCGCTCTAACCTGGAAATACCTCACNCCAG
GATCCCTAGCCACCAGCGGAATNTACTCCGAAACNGACCTAGAGAAGCTA
AGAGATCACATTATGTTCCCTGCCGAGAAACCAGCGTTACTCAACGCCGT
CGCTAGAGGACTAACGGGCCATTCCGTGAATACCGANGGAATCTCAGTAT
ATAACCTGCTGGACGAAAACTCTCTAAATAAAATCGTCGAGAGCACAGCC
TCGCGAATCTGGAAAGGATTCGTAAATTTCGGATCAGCCACCGCNGGACT
CGTCGGAATNTTCATGATCATTCGNTTAATCAAACTAGTNATCGACACNG
TNATCCACGGATACGCTCTNCATACNGTATATGGTTGCAGCCTNCATTTA
CTCGGAGCCNTATGGAGCTCCCTCGCAAACCTGCTACTTCACCTGGCACG
AGAACCCNCTTCCAGGAGATCCGGAGACGACAACCGAGACGATCAATCAC
CTGNCGGGGAACGACCATCCAAGNCCCCAGCGCCGATCCCACCGCACCTC
CGGAAATAATCACTCAACAACCTCCTCCAGTCAAACCTCCAAGGACGATG
ANACCTTGCAACGAGGAAAACACCAAAAACGTAAATATGCCTACATCATA
TACAAATTTAAAAGATCGCCTAANCACTCTAAACGAAAATATTTAATCTC
CCTAGACCAAAATCCTCCGAAAACAATCGGATTTTGTTCTTATTAGGGGG
GAGGTGTTACGTCCCGCAACAAAAATTTTATTTCTTATTTAAATACGCAA
AAATTGCCTCTATAATCTTTAAATTGTAATTTCACCGACGAACATATAAA
NCTCAATCCCACCGCGTTACATATTATTGTTAATATAATTAATATTGTTA
ATTAAAATTCCACCGCGCCGTCTATTATCGCCAATATTTCTTATTATAAA
ATCCCACCGCGCATTGTATTATCGCCAATATTCATAGTACGTCAATATTA
TTCCGCCGCGCGACATACTATTGTCAATGTCTCCGAAAATAATCTTTCTT
TATTAAGAAGCTAGCTATACATAACATAACCTCACTTAAGAATGATAGAA
ATAATT
>rnd-1_family-366#DNA/Merlin ( RepeatScout Family Size = 78, Final Multiple Alignment Size = 78, Localized to 595 out of 602 contigs )
GGGCGGAACACGCGGTGTCCACGCATGTACTTTGCAAGACGAAGCAAAGT
TTACAAATACATATATTCTATTAAATATATTTCTTCTTAAACATATATGA
CGTGGTAAAATTATAATATCTACATTTGCGACTTTCCACGCGAATTTTTG
TATTTATTATTTTTATCCTTTTTCAGCCTATATCTCCAAAACTATTTGAG
TCCGACCCTTATATAT
>rnd-1_family-368#Unknown ( RepeatScout Family Size = 77, Final Multiple Alignment Size = 77, Localized to 595 out of 602 contigs )
GGATCAATTAAAATAAAGTANTCGACCAAACTAGCCAGAAATTTTATTGT
TTATTTATACGACGTTTCGACCATATGGTTGTGGTCCTTNTCAAGTATAA
ACTGGAATAAANATTTACAATTAGTTAATTAACGGTTAAAACGCATAGTA
CGCTCATGAACAAAGTGTGAACAATTCTCATACGGATCAGGAGACAGGTA
CAGACGATAATTTTGCGAACTGCACACGTCACATTTGCAAGATCATTAAC
GTCTAACTAGATTTGAATCAGAGAGATAAAAACGATGTGTCCGTGTGAGA
CTTCGTCAAGAAACCGAATACGTCGAGAGAAAATAACGAGACTAAACGAC
CTTTATTATTTTGTCGTAAATGTTGTTTAAATTNTCAGTGTCCTTCTGTA
GGTTAATCGNGTTGTCGAACTTTTTNATGNAAAACATTTCAGCAATTT
>rnd-1_family-369#DNA/TcMar-Tc1 ( RepeatScout Family Size = 76, Final Multiple Alignment Size = 76, Localized to 595 out of 602 contigs )
ATATACAGGGTGTATCTGAAATGATGCACTAAACTTTAGGAGCGTATTCT
AGAGGTCAAAATAAGACTTTTTTTTCCTATGAACATGGGTCCGCAAATGA
ACCCCCCTCCGAGCTAGAGGCCCCTAAAGTTTGGGGAAAAAATTGAAAAT
TGGCTGTATTTCAGAAAAAAAAAAAAAAGGTTTTGACGTTACCTATCACC
CTCTCTTGAGAGATAAATAAATTTGCGTTGCGGGTGTTTGGTCAATTTCA
CACATTTTCGAATTTTAGCTCGGAGGGGGGTTCATTTGCGGACCCATGTT
CATAAGAAAAAAAAGTCTTATTTTGACCTCTAGAATACGCTCCTAAAGTT
TAGTGCATCATTTCAGATACACCCTGTATAT
>rnd-1_family-370#Unknown ( RepeatScout Family Size = 76, Final Multiple Alignment Size = 76, Localized to 595 out of 602 contigs )
AATAATAATCGATAATAAAGCAATTAACAATATANATGAAATAATCAAGA
GAAATAAAAATTAATAAATTATTTTTCTAAACGTTATAATAAATCTTCAT
TGTACATTAATATCATTGGCCGAATATGTCTATATAAAATTTTAATTATT
ATTGAATAACATATATATCTACTTTGATTATTTAATTACAAATTAAAATA
CAAAAACAGTTGGTCAGTAACAANTAAATAATAATCCTTTACAAACAACA
AGCCTCTTNTAAAAATTAACGATTTAAATATTTCTTAACGAATAAATTAA
TCAATCATATACGAAAANTTTATNTAAAATNTTATTACTCTAACTTTCAG
TCCTCGTTGAGTTCCAGTGAACCCANGCATGTATATATATATTCACTACT
GGAAAGCGGTTCTCCTTANAGCCTCGATATCTGAAAAAGATATATAATAA
ATACGTAAAAGAAATTTCTACAAATACTACAGAATACTACAANTTACTAC
AAAAAATTACTACAAAAATTGTTAAGTGAACCATTTAAAATATAATACAT
ACTTACATATCTTTTATAATCCTATATATATATATATATATATATATATA
TATATAT
>rnd-1_family-372#DNA ( RepeatScout Family Size = 76, Final Multiple Alignment Size = 76, Localized to 595 out of 602 contigs )
TAAANCAGTGCTGGGATTTACTTGCAACTTTCGGCCGGATTTCTTAGCTT
ACGCCTACCGTTCCCCTCTTACCGCTCGCGCCTTAGCGACCGCGCCGCCG
AACGCTCGTAACTAAGGAGCGCTCAGGAACGTGCGCGTCACAAATGTAAT
GTGGCAATCTATCTAAGTTCTCTTTATTGTTTATTAATAATAAAAATAAT
TATTCTATTATTAATTACGTATATGTTCTGTAACAATTTAAAATATTTGT
GTTTTGAAACGTAATTACAATAAAGAGAACTTAGATAGATAGATTGCCAC
ATTACATTTGTGACGCGCACGTTCCTGAGCGCTCCTTAGTTACGAGCGGC
GCGAGCGGTAAGAGGGGAACAGTAGGCGTAAGCTAAGAAATCTGGCCGAA
AGTTGCAAGTAAATCCCAGCACTG
>rnd-1_family-373#Unknown ( RepeatScout Family Size = 76, Final Multiple Alignment Size = 76, Localized to 595 out of 602 contigs )
GTGTGTGTGTGTGTAGAAATTTACATATTTGACTGCGCAACCATAATTAT
AGTTACATAGACATTTATTACATTTGCCTGCGTAGACACAAATATAGTTA
CGCAGAAATATT
>rnd-1_family-374#DNA/TcMar-Tc1 ( RepeatScout Family Size = 75, Final Multiple Alignment Size = 75, Localized to 595 out of 602 contigs )
GTCGTCTATCAAACACCAGTTAACAATGAAGAGGATCTATGGGCACGTGT
GCAGGATGCTTGCAGGATGGTCCGTAGAAATCCTGGTGTTTTCGAACGAC
TGCGCCAGTCATGCGGACGTCGTGCTCAAGCATGTGTTGAAAATGATGGA
GGACATGTAGAACATCTCTTACAAACAACAATAACAAAATTGTAAACGTT
CAAATAAAGCATTATTTGATACTGCTGATTTATGTCCATTATCTCGACAA
CAAAGCATTTGCGACCATATGTTCATATGAACATTTGTTCTTCCTTTTTA
TCCAGGAACACGCTCACAAATTTTTAAAACATACTTTTGACTCACCCTGT
ATATATATA
>rnd-1_family-367#DNA/TcMar-Tc4 ( RepeatScout Family Size = 77, Final Multiple Alignment Size = 75, Localized to 595 out of 602 contigs )
TTACTAACAAGGGAACCTCGCGAACCCGAAAATTCTGATTTTGATGAAAC
TTTACACACATGTAGGGGGGGTAAATAGATGAATTTAGAAATTTTCAGTT
GCGGCCCAAAAACGATTCTAAGGGGTGAAACCACCCCTCATATGTAGAGC
GACTTTTTGCTTTTCTCGATATATCTCGAAAATTATTCGAGATATCGAAA
AATGTTTTATACAAAAGTTTTATNGTAAAAACACCTCTATTTAACCACAT
TAATAAAATTTTAGAAAAAAAAATTTTTTTNAAAATTTTTCAAGAAAAAA
AAATTTTTTTTAAATTTTATTAATGTGATTAAATAGAGGTATTTTTACCA
TAAAACTTTTGTATAAAACATTTTTTGATATCTCGAATAATTTTCGAGAT
ATATCGAGAAAANCAAAAAACCGCTCTATATATGAGGGGTGGTTTCACCC
CTTAGAATCGTTTTTGGGCCGCAACTGAAAATTTCTAAATTCATCTATTT
ACCCCCTCTACATGTGTGTAAAGTTTCATCAAAATCAGAATTTTCCGGTT
CGCGAGGTTCCCTTGT
>rnd-1_family-234#LTR/Gypsy ( RepeatScout Family Size = 163, Final Multiple Alignment Size = 75, Localized to 595 out of 602 contigs )
ACACATACATACACACACACACAGATACCCACTCACGCATAGTTACAANT
GCTAANATGTATTTTTCTTTCATTATTTTTTTTTATAATATATGTATTTT
TAATTTAATNTATAATTTAATTATTTAACCCGTTCTCTTCCCTAAATCCT
GAGATCGCACTAGGTCCCGTCCCGNGTAAAAAGGATTAAATTCCTTTACC
GAAAAGGGACCGCCGAGCGAATAGGCCTAAAAACGCAGCGTTAAAGAGAC
CTTCGGTCGCTGACCTGTGTCAGGCCCTTCACATTCGCTCGACCCGATCC
ATACACACGCCCGAATAAAGTGTGTCACGGGGTAAGTAGGTTGCGTCCTT
CCATACGGCCCGTCCTTTCNAGGGTCTGGACGTAACA
>rnd-1_family-376#LTR/Gypsy ( RepeatScout Family Size = 75, Final Multiple Alignment Size = 75, Localized to 595 out of 602 contigs )
TGTGACGTTGCCGTCCCGACGCGCGTCCATCCGCCCCGGAAATCTTNACG
GGGCGCGAGCCGAGCGGCCGCGCCAGAAAAAGATTGCGAGAGCCGTATCG
AAATCTCCGGAGAGACGAGCNATTATTATTTTTCGCGCTANTATTAATTN
TTTTTTTNTATCATTTTTGTACGTCGGGCAACCCGCCGGAAAACAACCGG
AAGAGGCCGAAGAGGAATCCTTACGACAGCCGATACGACAGCGCCGGAGG
AACAGAGTCGCGGGTGGANTTCGCCCCCTGCGAANAAAGGAGGGAAAACA
GCCAAGAAACGGCTGTCTTGGGCCGGAATNACCGGACCGGATCGGCGCCA
CCCTCCGAGGACGGAGGACGAAAGACCGGCATCCGGAAGACCGCGGATAA
CAGGGTCGCCGAGATTCGGAATTTTAAATTATCGGGGCCGTTACGGCCCC
CGATACGGCGTTGTCGCGGGGCGCAGTAATACCTCGCGTGTCGCGGCGCT
ATTGGCCGCGAATCCGCGCACCCCTGCGCGCAGGATTGACGCCGCTATCG
ACCCTGGATCGCGAGATCCAGGGANTCATTCTGGTGCGGGCGCTCT
>rnd-1_family-377#DNA/Merlin ( RepeatScout Family Size = 75, Final Multiple Alignment Size = 75, Localized to 595 out of 602 contigs )
GGTAAATGTTTACTTTAGGTTACACAGCTCGAAAAATTTTTATTTTNACA
TATGTTGTAGAGGATACATTCCTAAGTAATACACCGTTTGAATTTTGCGG
CGGTCTCTCTTCGTTCCTGAGATATGCGATTTTGAAATTTCATACTTACT
TGTATCATCTTTTCGTTATATCCTANATATGTTTATATTTTTCTGTTTAC
ATTTACCGAGGTCATCTTTCTGAATAACTTTCAGAAGGTTTTAGCCGCTT
GTTATTTA
>rnd-1_family-378#DNA/CMC-Transib ( RepeatScout Family Size = 75, Final Multiple Alignment Size = 75, Localized to 595 out of 602 contigs )
GGGTCGCTTATGACGAATCTGGGGCCAGATTTGATGAGAAAAGATAAAAC
AAATATCGTAGGGGTGCTGAGTTTGATGGTAGTGTCCAATATATAATAAA
ATCTTTTTTACCAAGTTTCAGAAATGTCATATGTTGAGCATTGTGGGGGG
GGGGGGGATTGAGGCCCCCGGACATAAATTGATCAATTCTGACCTCAGAT
TCGTGATCAGCGACCCCGAAAACCCATGAGATAAAGTTTTCACCCCCAGA
TCACGTTTTTACCGAGTTTCAGAAATGTCATATGTTGAGCATTATGGGGG
AGGGGGGGAATTGTGGCCCCCGGACATGAATTGATCAATTCTGACCTCAG
ATTCGTGATCAGCGACCCCAAAAACCCCTAGATAGCGTTTTTACCGGGTT
TCAGCAATAATCGTAAAAATATTTCCGTACCCTTCCCTGCCGGANATCCT
ATATATAGGCTCGACCTCTGACATGAACTTTGTATATAGTTGATAGATGA
TACAAGGCACAAATTTGACCACTTTCGAAGGGCAGTTGAAAGGTTCAAAT
CCCGGCAGTCTAAAGGTTAA
>rnd-1_family-371#Unknown ( RepeatScout Family Size = 76, Final Multiple Alignment Size = 74, Localized to 595 out of 602 contigs )
CAAGAGTAAAGTATATTAACGCAATTAGTTGCTTCGATTATTTTGGTCTT
AAAATGTTTCCCTAATTNGTTGCTCGAAGAATATNCAAGTNTCGAATTTG
TTGCTCGCACAATNAACTTAAANAATT
>rnd-1_family-379#Unknown ( RepeatScout Family Size = 74, Final Multiple Alignment Size = 74, Localized to 595 out of 602 contigs )
TAAAGCCCCTTGCACAATGCTAGGCAACAGGCAATAAGAACAGAAATAGT
ATCTATTCTCTGCTCCTATTGGCGAATATTTTCTGTTCCGCGTATTTATT
GGTGAATAGTTTCTATTCCTTATTCCTATTGCCTGTTGCCTAGCATTGTG
CAAGGGGCTTTA
>rnd-1_family-380#DNA/Merlin ( RepeatScout Family Size = 73, Final Multiple Alignment Size = 73, Localized to 595 out of 602 contigs )
GGTAAATGTTTACTTTAGGTTACACAGCTCGAAAAATTTTTATTTTNACA
TATGTTGTAGAGGATACATTCCTAAGTAATACACCGTTTGAATTTTGCGG
CGGTCTCTCTTCGTTCCTGAGATATGCGATTTTGAAATTTCATACTTACT
TGTATCATCTTTTCGTTATATCCTATTNATATGTTTATATTTTTTGTTTA
CATTTGCTCATCACGGTTTCATATTATATTTTACTTGTGTGTTTATATTT
TTTTGTTTACGTTTGCTCGTTGTCGCTTCCATGTCGCTAAGCTATA
>rnd-1_family-381#DNA/TcMar-Tc1 ( RepeatScout Family Size = 73, Final Multiple Alignment Size = 73, Localized to 595 out of 602 contigs )
TTAGCGCTACCCAGGAACAACGACGTGGACGTAGTAGAATTCTGTTCCCT
TTGGGGTGCTTGATTAACGTGAGTCCCCTTGCCTCTCACGATTCGGGGTG
CTT
>rnd-1_family-375#DNA/Academ-1 ( RepeatScout Family Size = 75, Final Multiple Alignment Size = 72, Localized to 595 out of 602 contigs )
AGTGGAATAGGCCTACGGGGGAAACCACTATAAAAAAAGCGCACCATGCT
ATCTACCGCAAGGTGGTGTGGAAAT
>rnd-1_family-382#LTR/Pao ( RepeatScout Family Size = 72, Final Multiple Alignment Size = 72, Localized to 595 out of 602 contigs )
TGTTCGAAAATCATAAAAATCATCCCGGATTAAANTTCGCAAAATATTTC
GAATTATATTCTATAATTCGAGAATTCGAANTTAACGGGCGTCGAGAANC
TTCTCGAGATCTCGATCCGTCAGAAAAACTCGACCGTTCGCGTTATCTCN
CATTTTTTCGTCGATCAAGAAACGCTCGTCATAAACGTTGACAATAACAN
TGTCAACCGTCGACGAAATCAGCGCGGCGTACGGGCATGCGCGCCCATAC
GTCACGATCAGCTGATTGCCAATCAGCTGATCGAAAAAGACTGCGCGCAT
GGCAACCGCGAAAAAGTCGACGTCAGACCTCATCGGCGGCCAATTGTACG
CGGCGCCCTGAGGTCACCGCTAAANTATAAAATTTATTGGNCCACGTCGC
AACGGGCCCAAAATCGCGCTCGCTATATAACGGGCACCGCACGCGGGCAC
CTCGAAGTCTCGCACTTTNCGCTNAACCGCATTTTTCGCTAAAACCGCTT
CGATAAAACCGCTATTTCTTATACGACCGCATTCCGCCTTGACTACGAAT
AACCGCTTCGCTTGGAGAAACCGCTTTNTTAAAACCGCTNAGTTACGCCG
CTTTTCGGCTCCGGTCTCATCTCGACGTCTTCGCAGTCAGTTTCTGAAAC
TTTTGTACATTTTTGTACTATAATTTAATTTAATTGTGTGGTGTCGTANA
ATAAAAATCAAAAACACAAAAAAATTACGTGTCGTGTGGAGTCCTTATAA
CTATAAGAAATCTGTCTNGTCCTGGTCTGTCGCGCTCCGCTAAATCCTGC
GCTGTCGCGGCAATTCGCGTTCGCTCCGCGAACAAT
>rnd-1_family-383#Unknown ( RepeatScout Family Size = 72, Final Multiple Alignment Size = 72, Localized to 595 out of 602 contigs )
ATATTCATATACTTCCACGAGCTTCACGCCTCGCCGCTAGGTGGCGAAAA
GGAAAACGCCTAACCCGAAAGTGGGATCCATCTAAGACAGTATATAAGGC
CGCGGCACAGGTCCCACGAGTCACGGCTTATCGGTCAAAGAGCGCGGACT
ATTATAGCCGCATCTCCTCTAGCTTTTGCGAGGAGCTCCAGAGCTCCATA
TAATTAACCGCAGACGGTTAATTTTTTTTAAATTCCGTCATATATGTATC
TATATACAGAACATTAAATCGATCAAGTTTTTGAGAAATGACATAAAAAT
AAAAATTTAGTAGTTA
>rnd-1_family-384#LTR/Gypsy ( RepeatScout Family Size = 72, Final Multiple Alignment Size = 72, Localized to 595 out of 602 contigs )
CAGACCCTCAATCTCTCGGCGTCCCAGGGTATAGCCGGCCNAGCAGGTTG
CCCTAAAACAAATTGAGAG
>rnd-1_family-385#DNA/Maverick ( RepeatScout Family Size = 72, Final Multiple Alignment Size = 72, Localized to 595 out of 602 contigs )
TATGTCATGCAAAGGGTGCAGAAAATGTTTGCATCAAATATTGCCCTGCA
ACATGTGCCCTATTTGCACAAATTAAAATAGATGGGTCATGGATAACATT
GTAAGTAACTTTCAATTTATAATATATCAAAAGTATCTTAAAATAAATTA
TTAAATAATTTAAAAATAAAATTAATGTACGTTTTTTCTGTTCCAGGAGC
GGCCTCCCCCTCAGCCCGGCGCACCGTCCCCATTATTTTATATTTATNTT
TTTTTTNTTTTTATATTTTTATTAATTTTTAAATTTTATATAATTTTAAT
ATTAAGTACACACACACACACACACACACACACACACA
>rnd-1_family-386#DNA/Kolobok-T2 ( RepeatScout Family Size = 72, Final Multiple Alignment Size = 72, Localized to 595 out of 602 contigs )
TTTTTTATTAGGCTTCTAAACTCATTTCTGAAAGTTCACTTATATTCCTT
CATGCAATCTCTTCCGGGAAGCTATCTTATTTTGCACATACAAACTGCAA
AACTTTTATATTAAGCAAGTATTGTTACGACTTGACGCCAGAAGCCGATA
AAAAAACTGTAATTTTNCAATTTTCTTGGTTTTTTG
>rnd-1_family-390#LINE/R1 ( RepeatScout Family Size = 71, Final Multiple Alignment Size = 71, Localized to 595 out of 602 contigs )
CCGGACGGCGTCCCNGGNAAGGTCTGGGCCCTGGCCNTGGGNGAGGCTGG
CGGGTCCCTGAGGCACCTCTTCACGAGGTGCCTCAGGGAAGGGGTCTTCC
CCTCCCNNTGGAAGAGGGCGAGGCTAGTCCTCCTTCCGAAGGGAGGGAGG
GACCCCGGCGATCCGTCGGCTTACCGACCNNTCTGTCTGCTGGACGAGGT
CGGTAAGCTGNTGGAGAGGATCNTCGCCGGCCGCCTCGTCCAGCACCTGC
GACCGGNNGCGGGGCTCAGCGAGGACCAGTNCGGCTTCCGGGCGGGCCGG
TCGACCGTCGACGCGATCGATCGTCTNCGGGCCCGCTCGGAGCGGATCGT
CCAGCGCGGGGGGGTGGCGTTGGCNGTGTCCTTGGACATAGCCAACGCNT
TCAACACCCTCCCGTGGGACAAGATNGGGGCGGGCCCGCGCGCGCACGGG
GTCCCGGACTACCTGTCGAGGGTNATCCGGGACTACTTCNGGGGCAGGAN
GATCGCGTACCGCGACGGGGAGGGGACNCGGANGAGGAGGCCCGTCGTGC
GCGGTGTTCCGCAGGGGTCNGTCTTGGGCCCNCTNCTGTGGAACATCGCG
TACGACGAGGTNCTGNGGAGGGTCCTTCCCCCCGGCTGCCACGTCGTCTG
CTACGCGGACGACACGCTGGTGGTGGCCGGGGGGAGGGACTGGGGGGACG
CGACCGCGCAGGGCGANATCGCGGTGGCCGGNGTGGTGCGGGGTATAAAG
GCGTTGGGNCTGAAGGTGGCGNCCCGGAAGACNGAGGCCGTCTTCTTCCA
TGACGGCTCCCGGGGGNCCCCCCCAGGCCCGCATCCGAGGTGGACGGCCG
CGACGTCCAGGTGGGGACCCGGATGAAATATCTGGGTCTCCACCTGGACG
GCANGTGGACCTTCGGGGAGCACTTCGCCCGNCTGGCCCCCAGGGTAGGG
GGGGTGGCGGCCTCGCTGGCGAGGCTGCTGCCCAACCTCGGGGGGCCGGA
CGGCCGGGTCCGCCGNNTNTACGTGGGCGCGGTCGGCTCGGTGGCCCTNT
ACGGGGCNCCCGTNTGGGCGGGCGCGGCCTCGNGGTCCAGCAGGATNAGG
GGCNTGCTACGGGGGGCGCATCGCCCCATGGTCNTNAGGGCCGCGCGNGC
GTACCGCACGGTCGCGCACGCGGCGGCGGCGGTCCTGGCGGGNTCGCCCC
CCCTGGAGCTCCTGGCCCGTGCNCGGGCCGAGATGTACCGGGGGGTNCGG
GAGCTCCGGGGGAGGGGAACCGCGGTGGGGCCGGGGGCCAAGAAGGCCAT
CCGGCNCCAGGCGGCGGACTCGGTCCTCGTGGAGTGGCAGCGGCAACTCG
CCGGGCCGGCCCACGAGGGNCAGAGGGCCGTCGGGGCCGTCCGCCCTGTC
TTCGGGGAATGGGTGGANAGGGCCCGGGGGCGGATCACCTTCCGGNTGGC
GCAGGTGCTGACCGGGCACGGNTGCTTCGGTGAGTACCTGCGCCGNATCG
GGAGGGAGCCGACCNCGGNGTGCCACCACTGCGAGGAGGACCGGGACACG
GCGCAGCACACCCTCGAGGCCTGTCCGGCGTGGGAGGCGCAGCGCCGTGC
CCTGGTCGCAGTGGTGGGGGAGGACCTCTCGCTCGGCGGCGTCGTCGAGG
CATGGTCGGGAGCGAGGAGGCNTGGAGGGCNGTGGCCTCCTTCTGCGAGG
AGGTNATGCCGCAGAAGGAGGNGGCGGAGAGGGACCG
>rnd-1_family-387#DNA/TcMar-Tc4 ( RepeatScout Family Size = 72, Final Multiple Alignment Size = 71, Localized to 595 out of 602 contigs )
TATATATTTAAAATAATAAAATAAAAAAATTAATGAGTGTGGCGATTTTC
CACACCACCCACGAGGTATCACCAATGGCGCGTTAGGTTTTTTTATGTGG
ACCTTCGCCTGGAGCCCTATTATACCACATTGCATTATTTTGTCATTTAC
AAG
>rnd-1_family-391#Unknown ( RepeatScout Family Size = 71, Final Multiple Alignment Size = 71, Localized to 595 out of 602 contigs )
TAAGGGCCTGAGCAGAATGGCTGCCTTATAATTTTAAGACTATGTTTTAT
GCCTTAGGTCTTTGTCTTAGGTAACGCACAATACTGTGTGTTATGTCTCG
AGTCTTATGTATACGCGAACGTTTGTAAGAAATAAACGTTCGCGTATACA
TAAGACTCGAGACATAACACACAGTATTGTGCGTTACCTAAGACAAAGAC
TTAAGGCATAAAACATAGTCTTAAAATTATAAGGCAGCCATTCTGCTCAG
GCCCTAA
>rnd-1_family-389#Unknown ( RepeatScout Family Size = 71, Final Multiple Alignment Size = 70, Localized to 595 out of 602 contigs )
GAGTTTGTCTCGCGATTTAATTCTCATTAATTCTTTCATACTGAATTACG
TATAGTGCTGTCTCTCTTGCTCGCGCGGGCCGGCCGATAGCGCGGTCTCT
CTCACTTTCGCGTACCACCTATTGAGGTCTCGCGTATAAATCTCGATTTG
TTTAATCGTTCGATTATGTTCTGTTGTATGTTCGAGGGGGTTTAATAGCT
ATTGTTGGCGTTATTATTTATTATTAATTGATTCATTAAAATGTGGTTTT
CTTTTATGTAGGTTTTATGTATGTGTATGTATATACACATATTTGGAAAA
GCACAAGCCCATGGATTTTTCNTGGATGATATGTGTACGAAACGAGCTCT
CTTCAAGTATTTAATAAGGCTGCTACGTAAACGTCCGTAATTCTTTGTTT
GAAATNCATTCGGTAGGTATATTTAAATATATATATATATTTTATATTTA
TAATTGGGTATTGTATTTTTAAATGTGGATTCACGTGTAGATTATTATTG
AAGTGTATTTCTGAGGACATTTCACTAATAAATATATTTTATTTTTCTAT
ATAGCGTGTTCGTTGGGCGATGGGAATATCGAGACACCCGGTGGACAATC
GGGCTATGTGTACAGGGTGACTTATTATTCCGCATGTAGTAAAGAGTTAA
GCATGATTTTTATTTTGTATTACTGGTTTTATAAAATCGGAAACTTAATT
ATTTGTANTTATTAATAATTTAATTAATTTGATATATTTGTTTTCAAAAA
TTTATCATATGGATTTAGTACATTTCTTTCGTTATTCGATTTCATTATTT
ATGTACTTAAAGTATTAAGCTGTTTTTCTTTATAATGATTTTTTTTGTTT
TATAAAAATGTTTTTGGATTGAGTTTTATAAGATATTTTATATATAT
>rnd-1_family-392#Unknown ( RepeatScout Family Size = 70, Final Multiple Alignment Size = 70, Localized to 595 out of 602 contigs )
ACATACATATATGTCACAAATTTCAAGCATCAACAATAAATTTACTGATA
TGGTATATAGCCAGATGTAAATTACGATATATAGGCAGTACTAACCAGGT
ACGAAGATATTTATATAAGGNATTATTATTAACCAACTNTATTCAAGATG
GAAATAGATTTAAAATTTTATTNCCAAAGAAAAACCTTCAACAAATCGTT
CTGAATAACGCACCCGTGTTAAAGGCGTTCGCGACAAANTTCATATAAAT
CATTATACGAACNTTATCACAAAATTCTATTATTTCAATTATNTATTAAT
ATATATATATATATATATATATATCCAAAAATCTAGGAAAAATACTATAT
TATACCTGCAGTAATCAAGTATACAAAATAATTATATACTTTAAAATTAA
TCACAGAAAAGTGAACATAACTGCTATATAAAACACTATTATAATTAATT
CCTTTAGTCAAAAAGAAGACAAATTTAAATTTCTATTTNTCGAATTCAAG
TAATTTATATTGTTAGAGCAAAAATATCGTAATCGTATAAGTACCTATAC
TTA
>rnd-1_family-393#RC/Helitron ( RepeatScout Family Size = 70, Final Multiple Alignment Size = 70, Localized to 595 out of 602 contigs )
CGACGCGGCGCTACCAAGTAGCTTATCCGGAATTTCGCGTCANATAAACT
TTCGATTAAAATATTTCAGAAACTAAAGCCGTAATCACGTCAAATAAACT
TTCGATTAAGATATTTCAGAAACTAAAGCCGTAATCAAAAATCTAACGGC
ACTTTTATNATATAATGTGAATACAAGCTTTCGATTGCGACCAGTTTGAA
TAAAATCGGTGCAGTCAATCCCGAGAAATGATGATCGCATATCAGAATTG
TGACATTTTTCGTTTTCCTTCAAGGTTCAGACTCACGTACGTATGCTCGC
ACGCACACACGCAAAGCGAGTTTGTCCCTCAAGCGGCGTTCACACCGCGC
GTATACGATTATTCGCTTCGGTGTGCAAAAATGCTTTAAGAGACAAAATC
ATATATGTACATGTGCGTGCATACGTGTGATATGTGTATGTGTGTGTGTA
TACGTGTGA
>rnd-1_family-395#LTR/Gypsy ( RepeatScout Family Size = 69, Final Multiple Alignment Size = 69, Localized to 595 out of 602 contigs )
TGTTACGTCCGGTGGACTCCGCGATTCTTTTCTTTCCTCGAAACGATACA
AAAACTATACGATAACCATGTGCGCGGGTAACTCTCGGCGATATCCGAAT
CAAGGAAACGAAAAATAATAAATGAGNCTAGACTACGCGGACGGCCTGTC
GCTATAAATAAAAAATTCCACTAAAATAAAGAGCTGTAATAAAATCGAAC
TCGCATATGTTTACAGTTGGGACGTCCGTTAGAACCATCGGAACTCTAGN
AACAAAGCGATCCTTCTTAAGAATCGCGCCAACGATAAACATATGTATAT
CTAATCCTTGCAGCGGATATCTGAGACCGAGAGACTCGAAGCAATAAATA
AACAAGAAAAGCTAGAGCTAAGGATGGCCAGTCGTTGNAACTTAGAAATT
TTAAACAAAAATCGGAATCAGAGCCGCAATAAAAATTTTATAGCGCTCCA
CACGTGGAGCTATGAAATCAGAAACCCTTCTAGGGCTGCAGNATCCTAGG
CGGGCAATCAAAAAAAAGGGAAACTAAACAATTCGACAGGCCACCCTCGA
GCGTTCTCCGAATCGCCAAATCGTCAAGCGATAAAATAATCAGCTCACTC
CCACTCTCTACTGGATGGAGCTAAGTCTCGAGCCAAAGGGCTTAACCAAT
TAAAATCTTAAGAGACCCCTCTCCTCCCNAAAATCAGCCTCCTTGNCCTT
AAGAAGGGAGTAATNGAAATTATTTNATTCGTCCAAAAAGATTCCCCACC
ATCCAGAAGGGAGGAGGAGTAATAACTTTAAAAACTCGAGCGCCGAAGGC
GCGA
>rnd-1_family-397#DNA/Maverick ( RepeatScout Family Size = 69, Final Multiple Alignment Size = 69, Localized to 595 out of 602 contigs )
ATTAAATCGCGCGATAAACGCGCTTCCGATCGAATTNCATATTCCCGGCT
ATCAGTTTTGCGGCCCGGGNACNCGGTTGGAGAAGCGATTGGCCAGAGGC
GATCGAGGCATCAATCCATTGGACGCGGCNTGTCGCGAGCACGACATTGC
NTACTCNCGGAGCAACGACCTCGCCGAGCGACACGCGGCGGATCGGATAC
TNGCCGCGAGAGCGCGGAATCGCATCGCCGCGAGGGATTCGACTCTCGGC
GAGAGAGCNGCCGCCACGACTGTCTGGGCGGCGATGAAGGCNAAGACGAA
GCTCGGCATGGGNATGAAGACGAAGACGAAGAAAAAAACGGCGAAGAAAC
GAATACTTCCGGTAGCGAAACGCGGCGGTGTNTTGCCGNTTCTACCGNTG
TTGGGNGCGNTCGGNTCCCTGGCCGGCGGNGCGGCGGGNGTNGCGAAGGC
GGTGAACGACGGNAAGGCGGCGCAACGTCAGCTGGAAGAGATGCNGCGTC
ACAATCGCGCCATGGAAGGTCGCGGACTNTATCTCGCTCCNTACAAGCGC
GGACGGGGAGTCTCAAAGTCCGAGAAAAAAAAAACGTCGAAGAGACGCTA
AAAATGCCNNNGGGCGCGACNACCAACGTGCAATTGCNACAACTGGCGAA
ACGTATGCGCATNCCGTNCTTTAGAGGTGTTTTCATGCGCAACNNTTTAC
CGATCGGCGGTGTACGNCGAAACGAGAGCGGTATCGTNAATTTGGATGGC
GTCGANGGNCCNGGTACTCATTGGGTAGCGTACGCAAAGAGGGGAGATCG
CGTCGTATATTTCGACAGTTTCGGCAATCTTCGACCACCGAANGAACTNG
TGCGATATTTCGGACGAAACGTAACGAAGATNCAGTACAATTACACATCT
NNTCAAACTTACGATCAGAGCATCTGCGGACAGTTGTGCTTGNAGTTTCT
TCGAACGGTCGACGCATGTGAATTTAAAGNCTGACANTGCGCCATCGTCA
CGACTCAGTATTCGTTAAACAGTTTCGTCGACATGTCNCTGACACTCACG
TTGACTGGGAGGAGCAGCGTTCTCGCNGCAAGCTNCTTTCCCGCCGTAGA
TTTGANCGACGNCGANTACGAGCTCGGTCTAACGGATTTTGAGACTTATC
ACACGATNCCGAACGTGAATTCCTCGAATAATAAATTTTACTTTGGCAAN
GACGACGAGGAAATTACGATTCCCGAGGGATCGTACGAGTTGCACGNTAT
ANATGANTNTCTNAAACGCGCAATTTCGCGAGATGAACACCTTTCCAGCG
ATGNGAAACACATTGACGCGGATTATGAAGATGAGGAATATCCGATAGCG
CTCCGCGCCAATCACAGCACGNTGAGGAGCGAGATCAAATGCGCCTACAG
AATAAACTTTACCAAACCCGACAACGTNGGATCGCTGCTNGGATTCTCGA
ATCGTATNCTCGAGCCNCGNAAGTGGTACGAATCGGACGNGCCGGTTAAC
ATTATCAACGTGAATATTATCCGTATAGAGTGTAACGTGACCGCNGGTGC
GTACAGCAACGGCATGCNCGTNCACACGATACATGAATTTTCACCGAGNG
TACCGCCGGGATATAAGATATTCGGAAACGCCGGCACAGATCATTTACCT
GCCGATCATCGCGCGGAGCATTACGGATTTAACGNTACGCGTTGTCGATC
AGAGCGGNCGATTGCTCGATTTTCGAGGAGAGGAGATCACCGTAAGATTG
CACGTACGTATGCGACGCATGGNATGCTCGTGCTGAACGGANCGGAGCAC
GCGAGAGACAACGCAATCTTTACGAGGGGCAACACTATCGACGGCAACGA
CAACAACGTCGACGTTCGCTAATATCAAATCANCCGNNAAAAAGAAGCTN
AGCGCGTCGAATCGTTGCGTTTTTANAATCNTTGGGATTCGCGGTGCGAA
ACAGCTGAACGATGACCGACATTCTGAACATCGGNGGTGAGCCGGTCTTT
GACGATCGCATCGTCAAGATCGAGACTCACACGTACAACCCGTNCGCCAA
TACGACGCTCGGATACAGCGACGAGATACGAATACCCATACAACANCAGG
ATCTGTACACGTTGCCGTGCGAGAGCTTCCTNTACATCGAGGGANAGCTA
ATGTGCGNAAAGCGAACGAGCGGAANGAAGTGATGTGGTACTGGGAAACA
ATTGCGTCGCATTCATGTTCGATGAGNTTCGATACGAACTCGACGGNGTN
GAGATTGATCGCAACAGAAACGTNGGAATAACTNCNACGCTCAAAAACTA
TGTAACGGTATCACCCGATAGAAANGTGATNAACTTGAAGAACGCCGCGT
GGGATTCGACGTACAACGGTGACAANGGNCATTTCAACTNTTGCGTACCG
CTCNACATGTTGCTGGGATTTTGCGAGGATTATAAACGCGTNGTGATTAA
CGCTCGTCACGAATTGATCTTGATACGNTCGCGCAACGATAATAATTGTC
TGTTCGGACATCCANCGCCGGAAGCTGNGATCGANNTATTCAAGATACAG
TGGCGNATGCCTCACGTGNTGTTGAGCGAGATCGANAAACTGTCGATGCT
GCGAATGCTCTGGAAAGCGGACGATACCTGAGCATGGGTTTCCGNTCNTG
GGATCTATACGAGTTTCCNCTGCTGCAGCTACGACCAAGCATTCGTGGGC
CGTNAAGGCCGCCNCCCAGCTGGAGAAACCACGATACGTNATCTTCGCNC
TGCAAACNGGTCGGAAGAATGTCAGTGTCNCAGGATACGANTCGATTCGA
CGACTGCAAATTGACCAACGTNAAACTCTATCTGAACTCGGAATTTTATC
CNTACGACGATNTGAATTTGGATTTCGAAAAAAACAGATNCGCCGTCCTA
TNCGACACGTACNCNCGCTTCCGCAAGANCTTATTACGGATGCGAGTATC
TCGAGCCGACGCTNTTAACCGTCTCAAAGTTTCTACGTCGCGGTCCNCTC
GCGGTCATCGATTGCTCNCGACAAAACGAGTCNGTCAAGACCGCNACCGT
GGACGTGAGANTGGAGTTCGAATGCAGGGAGAACGTGCCGGCGAATACCA
CCGCGTACTGTCTCATCNTGCACGATCGNGTNGTCGAGTACAATCCGTTG
ACCAACGTNGTNCGCAAAATCACNTAAGCGATAACATCGACACAAGAGAG
AGAGGGGAGGAGGAGCAGGATATAAATCAAAGTGCTGCGAGATGATTTTA
GAGTTTCCCATTCCTCTCGACTGACGCATCGGGGAGAGAGAGAGAGAGAG
AGATCTCGTCATGTCCGTGCCAACGTTTGTGGATCTGCAAGGATTTATCG
TCGGGAGAAATTTTGTCGTGAAGGAAGCTGCGGTTCTGAGAAAGGGATCC
GTNCTCTCGCATTACNTTTTCGCANGTCCCGTACCGTGGCGCGTGCTCAC
AAAATCTGAGCGATGTCAGGTTTTATGGCTGATTAGAAATCACCACGGAT
TACCGTGGGANGACGGANACGTTCCATATTGGAAATCGAAGCGTNTAATT
ACGACGGCGGTCGTTGGTGCGATACACGAAGAAGAA
>rnd-1_family-398#LTR/Pao ( RepeatScout Family Size = 69, Final Multiple Alignment Size = 69, Localized to 595 out of 602 contigs )
AACCATCAACANTGTCAACCGTCGACGAAATCAGCGCGGCGTACGGGCAT
GCGCGCCCATACGTCACGATCAGCTGATTGCCAATCAGCTGATCGAAAAA
GACTGCGCGCATGGCAACCGAAGAATTGTCGACGTCAGACCTCATCGGCG
GCCAATTGTACGCGGCGCCCTGAGGTCACCGCTAAANTATAAAATTTATT
GGNCCACGTCGCAACGGGCCCAAAAATCCGCTCGCTATATAACGGGCACC
GCACGCGAGCACNTCGAAGTCTCGCACTTTNCGCAACTCGCACTTTTCGC
TTAAAACCGCTCGCTTAAAACCGCTTGTAAGACCGCTCGCTTGAAACCGC
TTGCAAAAACCGCTCGNTTAAAACCGCTCGGTTACGCCGCTTTNCGGTCT
TCGGACTCANCTCGNCGTTAAATTTCAGTTCCTGAAATTTTGTACATATT
TATACATATATTCTTAATTTTTTATANTGTGTGGTGTCGACAATAAAANT
CAAAAANNCAAAAAAATTACGTGTCGTGGCTCGTCTTTATTATTTAATCG
TGTGGTGTCCTCCTNTAAAACTGTCGCTTCGCGCCTCTCGCAACGACGCG
TTCATCCGCGAACA
>rnd-1_family-400#LTR/Gypsy ( RepeatScout Family Size = 68, Final Multiple Alignment Size = 68, Localized to 595 out of 602 contigs )
ACTTTGAACCTCCTTCGCTTGCACTTGGACTTGACCGCCACGAAAATCNT
CCATGACCNTATATGGTCATGTCGCTAGGCGATCCCCTCCAAAANACCCC
AAAACGAGGNGTTAAAAACCGTCCACCGCGGGNNCGCGGCGGACAGTCGT
TAATAAAAATTGAACAATTGTAAGTGCGGGCTAGTCGCTAATTAATTTCG
CGCGTCAATCACTAAAGAAATTGTTAACTTATTACTTAAAAGANTAAAGG
AAGAGATTATAGAAATAATCCGAGTCTTATATCAAATCAAGAAAATATAT
TTGTAGCATTGATAATAAATTATCATCTATTACCCTCTGATGTCATCAAA
AAGAATTTTCCTTGCTCGTCTAGTTCCAGTTTTNGTGAATGAACGTTTTG
AATATTTCAGTATATCGCACGTATATATTGCGTCCGACTTCTNTAACCGC
GAGTCGTGACAAGTGTAGTACGGTAACAGCAAATACCCATACTCTTCGAT
AAGGTAAGTAGNATCTCTATTTGTTCCTTAAAGTTTTTTATATTAATTAT
TGTTGTTTTATTAGCGGAGTTTTTTTTATTAAGTATTTTAGATTAATAAA
ATTTTTAAATAAAGCAAATTGAAGATTTTTGTTACATATAAAATTATTAT
CTTTTAAAATTTTATAAAACGTTTTGANTACTTTATATAAATACATATAG
ATTTCTCTCTTTTATAAAAATAAAATAGCTAATATTAAATTAAAAGAAAT
GTTACTTGGTACTTGATACTTCAAAAATAATTAATGAATTTAATTTCTAA
TCTGAAAGAAGCATCTCCATTATTTCATTAACTGTATTTAT
>rnd-1_family-388#Unknown ( RepeatScout Family Size = 71, Final Multiple Alignment Size = 68, Localized to 595 out of 602 contigs )
GGCTGCGTTCCGANNCCCCACCCGAGTGTACCCGGGTATCATTTTATCCT
TGTTTAACATTCGGTGAACAACAAGGATAAAATGATACCCGGGGGCACTC
GGGTGGGGNNTCGGAACGCAGCC
>rnd-1_family-396#DNA/Maverick ( RepeatScout Family Size = 69, Final Multiple Alignment Size = 68, Localized to 595 out of 602 contigs )
GGGAGAGAGAGAGAGAGAGAGATCTCGTCATGTCCGTGCCAACGTTTGTG
GATCTGCAAGGATTTATCGTCGGGAGAAATTTTGTCGTGAAGGAAGCTGC
GGTTCTGAGAAAGGGATCCGTNCTCTCGCATTACNTTTTCGCANGTCCCG
TACCGTGGCGCGTGCTCACAAAATCTGAGCGATGTCAGGTTTTATGGCTG
ATTAGAAATCACCACGGATTACCGTGGGANGACGGANACGTTCCATATGG
CTTGGNTCGAAGCGTNTAATTACGACGGCGGTCGTGGGTGCGATACACGG
AGGAGAAGATGATGCGTCGCCTCTCGTGTACGTTAAAGGACNCGAAAAGC
GANAATGGCTGGCCGATATACTGGACAATGATGCGGGAAACGGCTGTATT
ATCGAAACCTTGGATGCAGACTATGAGGATGTNGNTTCTCTAAATAAGTT
AGATATTACCAATACTGTGCGNTGTGGAAANCATGTNAAGAATTGCGCNT
TACAAAATGTATTTAAAATNTNTAACTGGTGGTCGNAACGCCATGATAAG
GATTGCAAGAAAATAAAATATGTAAACATTAATATGTTTTATCTCTTTCT
TATTCTCCCCTTCCTAATCTTTCCTTGCGTTTCTAAGAATTTTTTGTCTG
AGCGTCGTCCCCCCTTCTCCTAAAATTCAGAGCGTTAGAAGCATTGATCC
CCCCACCACATTATACTTTTGGAAGATGAGCGTCACGTATACTCGGTTAN
TTCTTATACGATCAGTGTCGCGTTAACACCGCTCTCGTGGTTCACTTTTC
ATAACTCCCAGAGAAATGTACTACGTCGAAAGAAGCGGAAGCAGCGGCAG
CGGCGTCGGAAGACGCGTGAATNTTTACGTTCCGATTCGAAACGGTGAAA
CTCCACCGTGTAAGAAGCAAAAATGCGACGCGTAAGTTTCGATCGTTTAA
AAATTTTATTTATTAATTTTTTTAAAATTATATTGATCTAATTTTTATAT
TTCTATAGCATTCAGCCTCGTCGTGCGGCTCGCATACTTGGAAGAAGATA
CGCTCTAACCCCAACGTCGTACAAGTATTTGGACATTGGAATAAGCGTTG
GAGCTGCGTCGTACGTGGAACTGATTCTCGGCGATAATCGAGGCAATCAA
ATAGTGTTGCCTTTTTCAACGTGGAAGGGACTCTACGAGCAACGTCGCAA
TATTCAAAATTTCCTTCGGAACGACTCTAAAGACGACTACAATTTCATAA
GCGTTGGACCGCTAACAGTGAGAGTTCGTACGATTAACGACGTCAAACTC
ATAAGTCTCGAATCTTCAAACGTACGCTTGATGATGGTCGAATCGACGTT
ACATCGTATGTTCGATCTCGATCAATGCATAGATGTAACTTTTGATCGAT
TGGATAAAATTATCGAAACAGTCGATGTCAAGTTTACGCAATTCTCCAAT
ATCGCGTCCACTGTAATAAATCCGAAAGAAATATCGAATGTAATACGCGC
GAGTGACGCTTTCAACAAGCATCAACTCGTCGATTGCGAGCTGGCAGCTT
TAGTTTTTAGTCCATAGTACGTAAGAAAAATATTATATATATAAAACATG
AATAAAGAGTTTTAAGTCTAAATCATGACGTAATTTCTTCGCACGCATTT
CCATCCGCCCA
>rnd-1_family-401#Unknown ( RepeatScout Family Size = 68, Final Multiple Alignment Size = 68, Localized to 595 out of 602 contigs )
ATCTGACGGCAGATTGACGGCAGAAACCGAGCAGGATCTGCGCTTACTTT
TATTAATGTTATATAAATGCAACAAAATTGATTATTACAGGTGCTAAATA
AGAATATTATCGGCAAGTTAATTACAATTTTCTTCTAANATGACATATAT
GTCATATGTTATATCGTAATATATGTTAATGTAATATATGTTATATCGTA
GTTATATCTCACATAGCGAAGGACTAGTTCAATTTAATTAAATTAATAAT
AAAGTAAATGATAAAAGTAA
>rnd-1_family-402#DNA/TcMar-Tc1 ( RepeatScout Family Size = 68, Final Multiple Alignment Size = 68, Localized to 595 out of 602 contigs )
ACACACACACGCACACAGGCAGAGAGGGTTTGGAGTCGTTAAATACTGCG
GGAGTGACGAACCGCGGGGTCCTTATCTCTGCTTGTGACACTTTTTGAAC
TTTGTATACCCATATTATTAAACGCTAAAATATNAAACGTTCTATTTGTT
CGTTATCGTTTTCTCTAAATTTCTTGGANTAAAATTTCACCCGAAAAATA
AAATGATATCCGTGTTACTCAAAACAGAGTGACTTTTTACTCNTAGGGTG
AAATTTTTCAATTATGAAAATTCTACTCACTTTGTGAATGAAGTTTTTCA
CGCTAGATGATGCAATACAGAATTTTCTCGAAAAAGTATGAAAAATTCAA
TAATGGAATAGTTTGAAAC
>rnd-1_family-403#Unknown ( RepeatScout Family Size = 68, Final Multiple Alignment Size = 68, Localized to 595 out of 602 contigs )
ATCTTATATCCTTATTTATCCAAGTATCAATTAATCATATAAATTTTCAG
ATTTCAATATTTATAATTGCTGCATCCTTCTTATGGCGACTCGGTTACAT
TATTTAATTGAAAGGATCGGCATGGGCTTATGAGATTATTTATTAACGGA
TTTTAGGTGAGTATCGTTTTATAATTAAGTGTTTTTACTTAGTCTTTAAA
TGAATCGTTTCTAATATTGCTCTATAATTTTCAGATGGAGAATGATGTTT
ATTAGATGGCCTAGCTGGTCCTTGACTGTTCCCGTATTTCGTCGCTATGG
AAGTTTCATGGATCCCTATAGTGGTGAATACATATATTTGTA
>rnd-1_family-404#Unknown ( RepeatScout Family Size = 68, Final Multiple Alignment Size = 68, Localized to 595 out of 602 contigs )
GGGTGCTTTCCATTTAGCGACACAAGTCGACACAAGCATCATTCTGTCTT
TTTTCAACTTCAATGAACAAAGATAGAATGACGCTTGTGTCGACTTGTGT
CGCT
>rnd-1_family-399#LINE/Penelope ( RepeatScout Family Size = 69, Final Multiple Alignment Size = 68, Localized to 595 out of 602 contigs )
TAAAAGAACATTNCAACAACATNAAATTGCACGAAACCAATCATTCNGTT
ATTAGCAAACATAGATTGGAATCTGGACATGACTTTGACTGGTCGANACC
TAATATTTTACATAATGAAAAACATGTGCGAAAGAGAGAAATTGCTGAAA
TGTTTTNCATNAAAAAGTTCGACAACNCGATTAACCTACAGAAGGACACT
GANAATTTAAACAACATTTACGACAAAATAATAAAGGTCGTTTAGTCTTT
CGTTGTTTTTGACGTGACAATTAGTTCTTGACGAAGTCTCACACGGACAC
ATCGTTTTTATCTCTCCGATTTAAATTTATTAAATGTAATGATNTTGTAA
ATGTGACTTGTGCNNTTTACAAAATTATGATTTATNCTTGTCTCTGATCC
GTATGTATTCAAAATTGTTCACATTTTGTGCGTGTTATTCGAACCGTTGG
AAATCTAATTGTTAATTTATATTCCAGTTTATACTTGANAAGGACCACAA
CCATATGGTCGAAACGTCGTGATTNTTTAATAAACAAAATTCTGGCCAGT
TTTGGTCGATTACTTTATTTACGTTGATCCTTTGATTAATCGACTAGCGA
TATTAAGATAATTTATGATATTTAATATATATTTTATAATATAT
>rnd-1_family-394#Unknown ( RepeatScout Family Size = 70, Final Multiple Alignment Size = 68, Localized to 595 out of 602 contigs )
TGTTATAAATAGATTCTGGTGTCGTAACCCATCATAATTACAATTGTTTT
ATATAATTATTATATATATATATATATATATATATGTGTGTATGTATGTA
TATACGCATGGACTAAATGATTGTTAATAANAATTGTTAATTATAAAAGT
GTATAATTATTTGATATTTATTATTCAGTTCTTCGGGACGAAGGATGTGG
CGAGGTCGCCGTGCGGGTGCCGTCGTGCCGGGCGGTCGCGCCGGGNCTTA
TCGCTGAATGAGTCATAGCCGATAGCATGTGCAGCTGCACCGGATGAAGC
TCGGAGGGTCGCTTATCTCTTAGTAAGATAATTTATATGCTTCATAAATC
GATTCAATAATTCGCATTATAATTTATTCGTATATTCTTTAATTGTTAAT
TACGTAGATATATATATATATATATATATATATATATATATT
>rnd-1_family-405#Unknown ( RepeatScout Family Size = 67, Final Multiple Alignment Size = 67, Localized to 595 out of 602 contigs )
TCACACATAAAATTCCATAAGCACGTAAGGCGTAAGACTTAAGAAATCGA
CCAATCACGGTCGAGTATT
>rnd-1_family-406#DNA ( RepeatScout Family Size = 66, Final Multiple Alignment Size = 66, Localized to 595 out of 602 contigs )
TACTCTCTAAATTTCTTAGAGTGAAATCTAACTCCAAACGAGTGAATATT
CACTCCAAGCGATAGTGAAAATACTGCCACTCGTAATTAGTGAACATTCA
CTTTTCACAAAAGTGAACTGTTTAACTCTGAACGTAAAGTGAATGTGTCA
CTCGGTTCGAAGTGAATAATTCACTCAATCAGAGTGGAGTCATCACTTTC
GTCAAGTTATTTTTCACTCAATTACGAGTGAACAGATTCACTCTTAGGAA
GTGAGATTCTAAGCCGTCTTTCACTAATAATAAGATAACACGTTACGTAT
ATGACGTGAAGCTTCGATTAGTTGAAATGAGAAGCAATCATTGCTTTTTA
CTTGAATTAATCGAAGCTGAACATCGCACACAGCATGTTATCTCATTGTC
GGTGTAAAAGCCGATTAACCTCCTTTTTTCTTGTCACAGCTATATAAATA
TATTTAACGTTACACACAAAAAAATATGTTTACACTCGTTCGAAATATGT
TAAAATAAAAAGATATATCCCTAAGAAGTTACTTTAATATGTCTTGTATA
CCAAGTACACGTGCAACGAGTTGGTAACGTCGCGAGACAACGATACGACA
GTGTTGCTAATGGCGGACTCATGCGCGTTTCACATGCGCTTTACTCACTC
TTCATGAGTAAAAATTTTCACTCTATATAGAGTGAAAATGCTACATAGAG
TGAAAATATTCACTCTACAAAATAGAATATACATATTTACTCTATTTTGC
AGAGTGAATTTTTTACTCTACAACAAAAAGTGAGAAGAATTCACTCCTAT
GAGTGAAAAATCACTCTAACTAGAGTGACTTGACCAGTCACTCAATTTTT
CGAGTGCATTTTCACTCTAAGAAATTTAGAGAGTA
>rnd-1_family-407#Unknown ( RepeatScout Family Size = 66, Final Multiple Alignment Size = 66, Localized to 595 out of 602 contigs )
AAGTGTTTCACTGTTAAGTGTTTCATAATAAAAGGAGATGCAGCACATTT
TTTGAATTAAGTCGATATCGCGAATGTCAGCTCGTTTTAACGCTCGCACC
TGTATCTCACATAGTTCCTCACTTAGTTCCTCACTGCACTCGCTATCGTA
GCCAAAGTCTTCCAAATGTCCTATCTCATCATCAGATGAGTCTTCAACAT
CCACAACCTCCACATTTTCAACATTTATTTCCATATTTTCATCATCAGAT
GAGTCTTCAACATCCACAACCTCCACATTTTCAACATCTATTTCCATATT
TTCATCATCAGATGAGTCTTCAACATCCACAACCTCCACATTTTCATCAC
TATCTTCGACGATTATAACCTCTTCTTCTTCTTCTTCCATATTCATTTTA
TGCACTCTACTCTTACGTTCACTGCACGAAAGCTGAAGACTTTTTGACGT
GGAGACAGAGACCCTCTCCATAAGTTTCAGCCCCCATTCCTCTCAAAACT
TCCATGAAGTAATATCATAGTAATGAAATCAGGCACTATCGTAGTATTTT
ATATCTGTTTATAAATTCCAGCGGCCGAACATCGGCGCTCACCGTAATGC
AATATCCACGAAGAAACATGTCCCGACGCGTTAGTCGGCCCCAANATCCA
ATCCTCTTCAAAGAAATACCGCTGTTTATATTGTTTATA
>rnd-1_family-408#DNA ( RepeatScout Family Size = 66, Final Multiple Alignment Size = 66, Localized to 595 out of 602 contigs )
TTTAAANCAGTGCTGGGATTTACTTGCAACTTTCGGCCGGATTTCTTAGC
TTACGCCTACCGTTCCCCTCTTACCGCTCGCGCCTTAGCGACCGCGCCGC
CGAACGCTCGTAACTAAGGAGCGCTCAGGAACGTGCGCGTCACAAATGTA
ATGTGGCAATCTATCTAAGTTCTCTTTATTGTTTATTAATAATAAAAATA
ATTATTCTATTATTAATTACGTATATGTTCTGTAACAATTTAAAATATTT
GTGTTTTGAAACGTAATTACAATAAAGAGAACTTAGATAGATAGATTGCC
ACATTACATTTGTGACGCGCACGTTCCTGAGCGCTCCTTAGTTACGAGCG
GCGCGAGCGGTAAGAGGGGAACAGTAGGCGTAAGCTAAGAAATCTGGCCG
AAAGTTGCAAGTAAATCCCAGCACTGNTNTAAA
>rnd-1_family-5#Unknown ( RepeatScout Family Size = 3138, Final Multiple Alignment Size = 66, Localized to 595 out of 602 contigs )
AATAGTTGATTACGATATGCATAATTTTTGTAATATGATAATCGAAACCG
CTAATAGACAGCGCGCGACATAATTATTATCAAACAAATGCGAAGATATT
TCGAGACATTTGAGATTTATAATATTTGCGAATATAGAATTTATTACAAA
TTTTTAGAAGATAAATCGTGATTTACAATTCGCGAGAAGACGCGACAAAT
AAATAAATCGACAATATTCGGAATATTTGATTGCGATATGTATAATTTTT
ATAATATAATCGGAGCCCCTAATAGACACGCGTGATATANTTAATAGAGA
ATAACGGGTTTAATAGAGAATAACGGAACGAATAATTTTATCAAAGTCTC
TCTCTAATAATTTAACNATCTAACTATATCTCTAACTATCGATGTATTAG
TAGAGTTTAATAAGATTTATATAATGATTTAAATAATCGCGATTTTAATC
ATTAATAAAATTATCGATCATCTTCTTAAATAGTAAAAAAAATATTTGCA
TTATTAGCGCAGACTATAAAAGACAATATTCAAAGACGTGGAAAGGTAGA
CAAAGCTTCGACGTATAAGTCAACGATTAAATTATAAGATAATATTAAGT
TATAAGATAAATCGCGATTTACAATTCGCGAGAAGACGCGACGAATAAAT
AAATCGACAATATTCGGAATATTCGATTGCGATACGTATAATTTTNATAA
TATAATAATCGGAGCACCCAATAGACACGCGCGATATAATTACTATCACG
CACAAATGCGAAGATATTTCGACAGACGTTTGAGGTCTGTAATATTTGCG
AATTTATTCGCGATTAATACGCNATTTTATAGAAATATCGCGATTGAAAA
ATACATATTGAAAATACATACATCTCGCGCATGATTAGTTAAATGAAATA
AAATGAATCTTAAGACTTTACAATTTTGAATATAATTAACATATAATTAA
AAAATCGCGTTGTTCGCCACGTTTAATAGAGAATAACGGAACGAATAATT
TTATCAAAATCCCTCTCTAATAATTTAACTATCTAACTATATCTCTAACT
ATCGATGNATTAGTAGAGTTTAATAAGATTTATATAATGATTTAAATAAT
CGCGATTAATCATTAATAAAATTATCGGTCGTCTTCTTAAATAATAAAAG
AAAATATTTGCACTACTAGCGAAGACTATNAAAGACAATATTCAAAGACG
TGGAAAGATAGACAAAGCTTCGACGTATAAGTCAACGATTAAATTATAAG
ATAAATCGCGATTTAAAATTCCCGAGAAAACGCGACGAATAAATATAATG
ATCGAAGCTCTCAATAGACACGNGCGCGATATAATTATTATCACGTAAGT
ATAGAAAATCGAAAATATTTCAACAATCATTTGAGGTCTGTAATGTTTGT
GAATATACAATTCACCGACCGATTTACTTGCGAATTTTTATAAGATAAAT
CGCGATTTAAAATTCGCGATAAAACGCGACGAATAAATAAATCGATAATA
TTCAAAATATTCAATTGCAGATACGCGAGTGACATACCGGTAATATCCGA
TAAAAAGAGGAGCGATCTTAAAAATGGAGAACGATTAACATCTTGTTTCT
ACATCAGATTTCGCAAGATCAATCTGCGAAGAAAAGTTAAGTGATCCATT
GAACGTCGGGAATTTCACTGTAGGAGGGAACGAATCCTGGATCTTCCGGA
CTATTCCCGATAGCAATGATTTCAGTATTAAATCAAAGACAATTATCCCT
CGTCATTATTTTCAATTCACGAAATTGATATTCACGTCAGAAAACATGTT
CTTCCATTACTAAGAAATATATTTCTTTATTGAAAATTAAATGGATATAA
CCTTTGTTATTGAAATGTGATTACGAACGATTATATTTATAAATAATAAA
ATACATGCATTATTGGAGTTTGTGTTAAATGTGCGAACACATAATTTGGG
GTACCGTCTGCGCGCGCGAGACGAATCGAACCCGATAACAGCAAGATTTA
AAAAATTTCAATTCGAATAGTGTTCAAAATAAAATAAATGAAATAATTTT
AAATATATAATTAATTCTAGATTAATTCTCTAGATTCTTATTCTTGTAAC
GTTTAAATTAATAATTTTTTTTCTTTTAATCAATATCTTACTGATATAAG
GGTACCCATTCGATTCGTCTCTAAATTTTTAAGTATTCGCACATTTTATG
TAACATTCATGTATAATTTCGCGTATATATAATATATTATATTAACAAAA
ATTATAAAAATATTTTGGATNCGTTAATTTGTGCATGTATTTTAAATAAT
TTTTTCAAATTAATTAATAATTAATAAAATATATTCGTTCGTAATCATTT
TTATCATAAAAATTAATAAAAATTAATTAAATTATGAAATTACTTGAAAA
ATTAAAATTTATACACAACGCTATATCCATATTTAATCTACTATTAAATC
TTTCTGGCATTATATAGACAATAATAATACCAATCCTAATAATGAAGAAC
ATTTTTTAACGAAGAAAAGAAAAGATACATTTCTCTCATCTAAATATATA
TTATTTAAATTAATTCGACGTTAAAGAAGCGTATCGTCGTTGAATTACTA
CCGAAATCATTGCTTTCGGAAATTGCCAGGAAAACCTGGGATTAGTTCCA
ATCTTACAATAAAAATTCCCAATTTTTAACAGGGCACCGAACTAGACGTC
GCGAATGGATCTCACAAGAACCGGTGAGAAATAATTCTCCATGATGAAAA
TCGTTTCGACTCCTCGGCGGTACGAGCCACGCAACTTTTATTAACGTTTA
TTTAACGGAAGGAACAACGATAACTCTTTTATTAAAACGACAATCTCGTC
TAAGAATGCGAAAAGAACGCGGGAAAAACACGGTGATTTCGCAACCGTAA
TTTATTAATTTATTTATGAATATTTTCCGATACGAAATTCGTAAGTACAA
ATATAACTGAAAAAACAAATTATTAAATTCATAATAATTAACTCGCGATT
CTATAATATCGAAGGTGATCGTTAAATTTTGTGAAGCTAATATTTAATCG
TTGACTTATCACATCGAATCTTCACACTCTTATTCGATAATTCTNTATAT
TTAATTAGCAATATTTAGGAATATTATCTGACGAGAGGGACAGCGATAAA
AATCTTTTGTTAAAACGATAATTTTGTATAAGAACTTGTATTAAAAATTT
TATATTTGATCGCGCGATGTATATACTTAATATGTATACCTATACATTAG
ACGGCACTCCCGGTTTCGGTACGAGCGAAAATCCCATTTCACTTATGAGA
ATCAACTTCGAGCCAACCGGTCGGGATTGCAACGATACAACGAGCAAGGA
CTAAGCCCAAACCGGAAAGAAGACGAAACGATTGACGGAAATAGAGGAAA
ATGAAGTTCACCAACTCTTTTTCGCGCATAATTATCCTATCTCGTATCGA
ACCTGGACCCGCTAAGCACGATTTCAGGTGCTCCGCCCGGACATATTATG
CCTCCCGCGGTTGCGATNTGCTACACCAGGCTAGTAGACGGCAAAAGAAG
AGGATACCCACATTTTTTAAATGCTTACATTCAGCAATTTAGAAAATGGG
GAGGCAACCCCTTTTACCGAGCGAAAATCGTGCCTAGGGGAATCCACTCG
ACTCCTCGACAGGGTTAACACACGCAGTGCGTGTGGCTGTAGACGAGCAA
AGAGAAGGGACCCATTGACGACCATTCCGAGCAATCGATCGAGTTCTAAC
TAATTCGGGCCGAATCACTTGACGAAGCACGAAGCAAGAGTGTACGTTGC
ATAGCAACGTGTGCAAACTCGAAACATCCCAGTTAGTTGGCATCGGAAGT
AGAGACTCGTGACAATAAGGAAATTGGGATTTTTATACGAAAAGTCCAAC
GCGGAAGCGCGAAAACGCGACGACGCGAGAATACTACAACGCGGAAACGC
GGTAACGAA
>rnd-1_family-409#LTR/Gypsy ( RepeatScout Family Size = 65, Final Multiple Alignment Size = 65, Localized to 595 out of 602 contigs )
CCCCTGCGCGCAGGATTGACGCCGCTATCGACCCTGGATCGCGAGATCCA
GGGAGTCATTCTGGTGCGGGCGCTCTCAGCGNATAGTCGTNTTTTNAAAG
TGTCTTGTCGTTGTCGTTGTCGCCGAGGTCATCGAGAGGACGGAGCCGAG
GATCATCCCCTGGCCACGGGAGCGAGTATCGGTGAGGTTGCCCATC
>rnd-1_family-410#DNA/Merlin ( RepeatScout Family Size = 65, Final Multiple Alignment Size = 65, Localized to 595 out of 602 contigs )
CCCCCTCCCGCAACCACCCCGCCGGTAGGCAAGGTGGACCTCGCTTTACA
ACTCTTTTTGGTAAATATTATTACTTTGTCAAAAACTGAATACATGGTGC
AAAAAAGTTATTTCATAATGGTGACAATATTGCAAAACCATAAAATATTT
TTGTAAATATCTCGGAAACTAAGGCCGAGCGGCGGTAAAATGTATAAGGA
AAAGTTATTCAGAATCATGATCCCTCGACAACATATGTCAAGGTCATTGA
AATCGGTGAGGTCGTCCGTAANGTGCATAAT
>rnd-1_family-411#Unknown ( RepeatScout Family Size = 65, Final Multiple Alignment Size = 65, Localized to 595 out of 602 contigs )
TCGTTTGATTGTACCAACAAGACGTATATGATNGAAGGCATTTTGGTTAA
ATCAAACAAGAATTTCTAGTTATCACGATAAGACTCGATTTTTTATAACT
AGAACGTTTAATAGATTTTACTATAAGGATTTGGTTAGTATTTTCTGGTT
GGATCTATAAAATTTCTTGTTACATTAACTAAACATGGACACAGTGATGC
CATTTTTTTTGTGAGTTTAGTATTATTANCNAGAAAATTTGGTAAATTTA
ACAGGAAGAAATTAATCANACTCAT
>rnd-1_family-413#Unknown ( RepeatScout Family Size = 65, Final Multiple Alignment Size = 65, Localized to 595 out of 602 contigs )
TTGANAAGGACCANAACCATATGGTCGAAACGTCGTGATTCTTTACCATC
AATAAAAATTGCCAGTGTGGTCGATTTTAATTACGTTTTTTATTTTATCT
ACTGGCGACATTCAAGAATTTATT
>rnd-1_family-415#LTR/Pao ( RepeatScout Family Size = 65, Final Multiple Alignment Size = 65, Localized to 595 out of 602 contigs )
TGTTCGAAAATCATAAAAATCATCCCGGATTAAANTTCGCATAATATTTC
AAATAATATTCTATAATTCGAGAATTCGAANTTAACGGGCGTCGAGAANC
TTCTCGAGATCTCGATCCGTCAGAAAAACTCGACCGTTCGCGTTATCTCN
CATTTTTTCGTCGNTCAAGAAACGCTCGTCATAAACGTTNACAATAACAN
TGTCAACCGTCGACGAAATCAGCGCGGCGTACGGGCATGCGCGCCCATAC
GTCACGATCAGCTGATTGCCAATCAGCTGATCGAAAAAGACTGCGCGCAT
GGCAACCGAAGAATTGTCGACGTCAGACCTCATCGGCGGCCAATTGTACG
CGGCGCCCTGAGGTCACCGCTAAANTATAAAATTTATTGGNCCACGTCGC
AACGGGCCCAAAATTCCGCTCGCTATATAACGGGCACCGCACGCGAGCAC
CTCGAAGTCTCGCACTTTNCGCTNAACCGCACTTTTCGCTAAACCGCTTC
GNTTAAAACCGCTATTT
>rnd-1_family-416#Unknown ( RepeatScout Family Size = 65, Final Multiple Alignment Size = 65, Localized to 595 out of 602 contigs )
TTAAATCAAGCAAGAATTTCTAGTTATCACGATAAGACTCGATTTTTTAT
AACTAGAACGTTTAATAGATTTTACTATAAGGATTTGGTTAGTATTTTCT
GGTTGGATCTATAAAATTTCTTGTTACATTAACTAAACATGGACACAGTG
ATGCCATTTTTTTTTGAGTTTAGTATTATTANCNAGAAAATTTGGTAAAT
TTAACAGGAAGAAATTAATCANACTCATCTGGTAATTCCTACAAGAATTC
TGGTTCGTCCATTTTCCAACAGACATACTGGTTGAATCTACCAGANTTCT
AATTAATGCAACCAGATTTTTTTCTCAGTGTA
>rnd-1_family-417#DNA/TcMar-Tc1 ( RepeatScout Family Size = 64, Final Multiple Alignment Size = 64, Localized to 595 out of 602 contigs )
GCAATAATTATTAAGTAATAAGCAAAAATGTCACATGAAGGTTACCTTTA
ATTTTTTAAATGGAACCCCC
>rnd-1_family-418#LTR/Gypsy ( RepeatScout Family Size = 64, Final Multiple Alignment Size = 64, Localized to 595 out of 602 contigs )
TAAATGCGATAGAACGTTCGCGAACCGCGTAAAACCGCTACCTCAGCGAA
CCACGCGCGAGTTCGCCGGAAACGCGAAAATGCCAACGAAGGGNTTCGAC
TTCGAACCNCCTTCGCTTGCACTTGGACTTGACCGCCACGAAAATCGTCC
ATGACCNTATATGGTCATGTCGCTAGGCGATCCCCTCCAAAANACCCCTA
AAACGAGGNGTTAAAAACCGTCCACCGCGGGNNCGCGGCGGACAGTCGTT
AATAAAAATTCAATCAATGANGAGTGCGAACCCGGGCTAGTCGCTATTCA
CGACTTTAACGCTTAAAGTCTAACGGGACGAAGGAGACGAGGCGGAAAGA
AACTCGAAACTTCAGCGCAGAAAGGCTCCTGTACGAATTAANGTATATTC
TGAAGATTAACCAAACTGTATACAAATCTAATTAGAATAAACGATTTAAT
AAAAAGAAATAAAGCCGACACCCCGGCTCCTGANCCTCGGCGGTCCGAGG
CATTCTNTGGAATCTCCCGGCTGCACCCCACATCCCGTGCCGCTCCCGGC
ACAACATTTTGGTGGCAGCGGTGGGATNGCCGAGAAGAACCGCCGAAAAA
TCCTGGACCTCTAACGTCTGCAACAAAAAGAAAATATAGAATTAATAAAG
TGGACGGAGCAACTGCTATATTAAAGCGGACGGACTCAAGCAGGCCACAG
CACGTAACACNTAAAGCCGACAAGCGATAAGGGATCACGGTCAAGCAGCT
GTAAGCCGAAAGGGAGCACCAGCGCCCAAGGACCAACGCCGATCCACGAC
CTTCGCCGAGGCAACGCATCGCCGACGGACAACGCGTCGCCGACGGACAG
CGCATCACCGACGGACAACGACCCGTATCTACTAGCAGCGTCAGCAGTCG
AGCGAACCGATAAGCGACCATGCGATTCACCGTACTACTACTGTAAGTCG
AAATTTAATTTAAATGTCGGAACCGTTAAANCGAGTTCGATTCNATAGCC
CGCGATTTTTGAGCGNGCCAGCACGATTGGCAAATAGATTAGGTCTTGTA
ACACCGNTACAAGTNGCGGAAGAAGCTGCTCGCGATATACGAAATAGCGT
GCGAAGAAATTTAGAGGACCGNTATTCGAGTTCCGAATCTTCCGAAGCGC
GCGAACNAGACGATAACGATAATTTAGAACAGGACCGACGAAGCGTTAGT
CGAGTCACTGTCAGGAGAAATTATTCGCCAATATCCGTCGATATTAGTNT
CTTCGAGCCAAATCCCGCGAGAAATATGGATAATATCCACCCGAAGCCGT
CGATAGAGAAATCGAACGCTTACGNGCGCAACAGGCCGGACAAAANGCNG
CCGCGAATTACGAAGACGCNGGTCACCCGGTCGAAAGCACNAGTAATATA
TTATTAGCCGAACTCGTACATAGTTTCCGCGAAATGCAAGAGGAAATGAG
AGATTTACGCGAACAAGTGCGAAACGTACATAGTNTTCGCGAAATGCAAG
ANGAAATGCGAGATTTACGCGAACAAGTGCGAAACGTACGTATAATCGAG
GAAACTTTAACGAGCCACGAGCAAATCCAGACGACGTCCCACNCGACGTG
ACGTACGGACGTACCGAACGCGATATNAGAAATAGACGTAGCGCAGCCCC
GCACTATCTACCGTTGAAAGAAGCGCGANCAATGATTCCCGAATTCGACG
GANCATCGCGACATAAACTGCAAGAATTTTTAAACGCNTGTACATACGCG
GTACAAAATATTAATCCCGCGGACGAAGAATCGCTGATGCAAGCNATTCT
ATATACTAAATTAAAAGGNAAAGCCATGCAAGACTTCGAGACGCGAGATA
TACAAACGTTCGAAGANTTAAAACGACAACTTGAAACNTGCTATCAAGCA
AAACAAAGCACGACGCATTTACAAATAGAATTTAATTCGCTAAAGCAAAA
ATCGAGCGAAACCGCNCACGCATTCGGGCAACGCGTCGATATACTAGCCA
TGAAACTATATGAATCCATGGTGGAAGGAGAAGAACGACCTCCTTCATTC
AAACAAGCGATACAAGAAACAATTAAAAAACAAGCTCTAATAAATTTTCA
AATCGGATTGCGCGACGAATTAAAAATTCTCGTGCGATCACAACGATATA
CTACGCTCCAAGAAGCGATAAACGGCGCGAGCGCGGAAGAGAAGCTTATC
GGACCGTCTGTCACGCGAGCACNCGGCTTCTCTAATAAAAATAAATTCGA
CGCTAAACACACGCGACCAACTCGAGATACAANTATNCAATGTTATAAAT
GCGGAAAATCTGGACATTACGGACGCGATTGCCGTAGCAGTAGTAAATNT
ACGTTACCAAAACCGGAAAAATCTACGCGAATAAATACTNTAAATAAATT
TTGCAAATATTGCAAAAAATCCGGACACAGCCGCGANGAGTGCTGGAATT
TAAACGGACGACCNAAAATAAATAACGTTAANAATAATAAACAAACTAAT
AAAAATAATCACAAAGANAACACGCGNGAGCAAAAGACTTCGCATCGACA
GCGGAAAAAGAGCGCCGACTCCGCAAGCAATAGCGAAGAGGAGCAGGAAG
AAACGAAGAAGCAACCGCGACCTGCCCTAGAGTATCGCGTANCGCATGTT
AAA
>rnd-1_family-420#Unknown ( RepeatScout Family Size = 63, Final Multiple Alignment Size = 63, Localized to 595 out of 602 contigs )
CGAGAGAGAACGCAACGAAGATATCGCGAGACTTACAACTAGCGCGAGAG
AGACGCAAGGGATGGGAGCGCAAGGAGAGGCGCGTAAATAANTACATTTT
TTTTTTTAAATTATA
>rnd-1_family-421#LTR/Pao ( RepeatScout Family Size = 63, Final Multiple Alignment Size = 63, Localized to 595 out of 602 contigs )
GACCCTCTGGGCTGGCTCGCTCCGGTCGCGGTGCGNGCCAAAATCCTNAT
CCAGTCCGCNTGGTTGAAGGAGCTGGACTGGGACGCCCCNCTTCCGTCGG
CAGACGCNCNATCCTGGAGGNACCTCCTCGCNGANCTTCCGCNGCTGAAC
GAGATCAGGGTNCCNCGCTGGTTGGGCAGCGACGGACCGCACGCNCNGAT
CGAACTCCACGGNTTCGCCGACGCCTCNGAGCGAGCNTACGCCGCNGTGG
TGTACCTCCGCTCCACCACCGAAGGTAACACCGCACTTCACCTGCTGGCC
GCCAAAACCAAGGTCGCNCCNGTGAAGCCGGTGTCNTTGCCTCGNCTCGA
GTTNTGCGCNGCCGCCCTNCTNACGAACCTCGCCGTTCACACGCGCACTC
TGCTNGGTCTGTCCACAGCGCCAGTCATCCTNTGGNCGGACTCCACGGTC
GCGCTNCGCTGGATCCGNGGACACGCCTCNCGNTGGAAGACNTACGTGGC
CAACAGGGTGTCGCAGATCCAGACGCAACTGCCGGACGCNCGATGGCGNC
ACGTNCCCGGACGGGACAACCCNGCCGACTGCGCCTCCCGAGGANTCTCG
CCGAGCGAGCTGGTCGGCCACCCNCTCTGGTGGACGGGNCCNTCNTGGCT
GCGGAGGACAAGGCGCTCTGGCCGANCGACGACCGCGTCNTGCCCGACGC
GGAACTGCCGGAGCGACGAGCCGTCGGCTCGCTCAACGCCGTCGGCAAGG
CCGTCACCGAGCCGGAGATCCTTCTCCGNTTCTCGTCNCTGCACCGGCTN
CTCAGGGTNACGGCCTGGTGTCTCCGNTGGCGACGCCGAACCCCGCGGAG
GACGCACAACCCCGCTGNCACCGCACAAACTCTCGAGCCGCACGAGATCG
ANGACGCACTGCTNCGATGGGTCCGAACTNCGCAGGCACTGCACTACAAG
GCCGAGGTCTCATCGCTGAGCAGAGGACGCGCTTTGCCACCACGGAGTCC
GCTCACCAAGCTGAGCCCNTTTCTCGACGACAACGGCGCGATGCGAGTCG
GNGGNCGNCTCAAGCACGCCATCCTGNCCCACGACGAGCGNCACCCGATC
ATCNTNCCGCCGGACTCCCGGNTGACACGGCTCNTCGTGGACGCCTGCCA
CCGNCGAACGCTGCACGGNGGAGCGCAGCTCACCCTCGGGCTGCTCCGCC
AGCGNTNTTGGATCCCGCGAGGTCGAGCCGTCGTCAAGAAGTCCATCCAT
CGATGCGTCACNTGCGCGCGATGGCGGGCGGCCGCACCGCAGCCGCTGAT
GGGCAACCTCCCTCGGGANCGAGTNACTCCNGCGCGNCCGTTCCTGCGTA
CCGGGGTCGACTACGCCGGNCCGATCTTCATCCGGACCAGCAAGGGGCGA
GGCCATCGAGCNCGCAAAGGCTTCATCGCNGTNTTCGTNTGCNTCGGCGC
CAAGGCNGTNCATCTNGAGGTNGTNNCCGACTACACGGCCGANGCNTTCC
TNGCCGCCTTCCGNCGNTTCGCGTCCCGNCGAGGNCTTTGCCGCGAGATG
TTCTCGGACTGCGGCACCAACTTCGTCGGAGCGAGCCGAGAGCTTCGAGA
GNTGTTCCGCGCCTCAACTGCCGACGGCCGTCGCATCGCTCAGGCAGCAG
CTTCGGACGGCATAAGGTGGCANTTCANCCCNCCCGCNGCCCCNCACTTC
GGCGGNCTNTGGGAGGCGGCCGTNAAGTCGGCGAAACACCACCTNCGGCG
NGTCGTCGGCGANGCCACGCTCACCTTCGAGGAGATGACNACNCTCCTCG
CNCAGGTNGAGGCGTGCCTNAATTCGCGNCCGCTNCAGCCGCTATCCGAC
GATCCGGACGACTTNACGGCGCTNACNCCCGGNCACTTTCTGATCGGAGC
TCCTCTCCTGGCCGTNCCCGAGCCGTCGCTTGCCGCCGAGANGGACAACG
CGCTGTCGCGNTGGCAGCTNCTCCAGNAGATGCGCGACCACTTCTGGGAG
CGGTGGTCGCGNGAGTACCTNCAGACGCTGGCCCGCAGNCCGAAGTGGCG
GAAGAACGAGACCGGCCCCAGCGTCGGCGACCTGTGCCTCNTGCGNTCCG
AGACGACGCCTCCAACCCGGTGGCCACTCGCCCGAATCGCGGNACTGCAC
CCCGGAGACGACGGCGTNACACGCGTNGTCACCGTGCGCACCGCGTCCTC
GGAGCTCGTCCGGCCACTCGCGAAGATCGTCCTCTTGCCGGGAGC
>rnd-1_family-422#LTR/Gypsy ( RepeatScout Family Size = 63, Final Multiple Alignment Size = 63, Localized to 595 out of 602 contigs )
TCCGTGCTGTCGAAAAGAGTTGTCGAAGCCGCGTAAGACATCCCCGCAAT
CGATCTCCGGGCGATTTTCGTTNGTAATTAGCGTGTATGTGAGCGTGTGA
CCGTGTGCGTGTCGCGACGTGGCGAATGTCGTGCTGTCTTTGTCGCGCTC
GTTGCTTGTATGAATCGCGCNTATTGCGAGGTATTTGTCGTGCGTGTGAG
TGTGTCGCGGTGCGTAATAGATTACGGCGAATTAAGAAAGTGTCGAAATT
CGAGGGTTTCGCGTAGATAGAAAGCGTTACGCCGAAAAGAAGCGAAGCGG
CGTCCGACGGCTATCGA
>rnd-1_family-423#Unknown ( RepeatScout Family Size = 61, Final Multiple Alignment Size = 61, Localized to 595 out of 602 contigs )
TATTATTGATTTTGATCTCGTGTAAAGGTCATGTTGCTCTCTTCCCTTAT
ACGATATAATAAAGTGCGTNTCTCGTATGATTATTCCGCGATCGGGAGTG
CCGTGCAAAGTGTCTCGCGATCGTTTCGCATACGACTAATTATAATTAAT
CGT
>rnd-1_family-424#Unknown ( RepeatScout Family Size = 61, Final Multiple Alignment Size = 61, Localized to 595 out of 602 contigs )
ACGCGTCATAAGAGATGATTCTTATTTTGAAAGCGTGCTATATTTCGATA
ATTCTTATATAATTGCAGCATGTCACATAGCGACAAAAGCTAACAAATTA
TTGGAGCAAATTATAGTGATCGCTGGCGATTTTTTTTGATGACACCAAGC
TTCGAATGTACGATAGCCTACCCGGCTGTACATACGATAAATTGGTGCCT
AAAAAAAAATTACTTTCATCGCCGTTGCCTACAAATAATATAATATTTGA
AAAGCTTCAACAACCTGATAGCATATGCTGTGAAATTTATGCTGCAGCTT
TCGCTACACTACTATAAACTATAGCCTTAGAAGGAAATCCTTGTAAGGAA
AAATATTTCAATAATGTGTAAAATGTATGAAGCAACATTTTTTTTNAAAT
TATAGCAGAAAATNAATTGCCTTTTCCAAAATG
>rnd-1_family-425#Unknown ( RepeatScout Family Size = 61, Final Multiple Alignment Size = 61, Localized to 595 out of 602 contigs )
TCCGCGAACACAGCGATAAAGTGTTAATTGAGCTTCTTTCCCGGACGCGT
TCGATGCATTAAAAANTCGAAACGTCGAGAATNATTGTTCCGCGAACACA
GCGATAAAGTGTGAAAATTGAGCTTTTTTCCCGGGCGTCTCATTAGCGTG
TAAACCGAGAAATATATGTTCCGCGAGTACGGCGANANAGTGCGTTTTAT
AAAACCGTTTTTCTNAAAGCGAAACATTTATAACCCGAGTTCTTTTAATT
GTATTTTATTAAATATATTAATTNAATACTAAAATTGAACGTTGACGGTT
ATTTATTTTATCCNAGCGATAAAATCCAAAAGATCCTAAATCCCGGTAGT
GACTCGTCCATCCGGGAGTGATCTAAAACAATAAATAAATATTTGTNAAA
CAAATATTAAAACTTATTGGTGACTTACCTGTGGGAATCCAATCCGGTGA
CGTCATCAATCCAGGGTTGTCCAACGGCGATATCCAGCGGCGACCTGAAA
CANAGAAAAGCGTTAGTGAAGGGAATCACGACGAGGAAACGTCGCAGATT
TCCTCGTTGATGCGCAGTCGGCGGCCATCACGTAACCAGATACGGCGGCG
TGACGCAGCAGTACGACGCAGTCGGCGGCCATTGTGTAACCNGATACGGT
GGCGCGACGCAGTAAGGCGAGGCCAGAGGATCTTTTCCAGGGATCTCAGC
TTTCTGCGAACCAAATATCCTTGCTTGTTGGCGGATAAACAAGCTGGCGA
CCGTAATAANTAAAGGTAAGAAACTTACATCCTCGGATCTTATCGAACAA
GTATCAGTCGTCCGATTACAACCTAACCT
>rnd-1_family-412#DNA/Merlin ( RepeatScout Family Size = 65, Final Multiple Alignment Size = 61, Localized to 595 out of 602 contigs )
AATTGTATTAAATTCTATATAAATTTAAATTGTATTAAATGTATTTAAAA
TNATTATTTTTTTATATAACAGCTAAAATAGTAGGTTTATGAAAAAAATG
CATATAACCTTTTTTGTAGAGTTTTTCAGCGGCTTTATTTTTTGCTTAAA
ATTTTTTTTCTCAAATCAATATTTTCGGAGATAAAAAGCATTAAAATTGT
GAAATTCTTTTGTTAATAACTTTTTAATAAACAACGANCGCCGGCTAAAA
TCTTTTGCGTGAATTACTCAGGGAAGTNTCCTCTACAACATATNTCAANG
NCGATNAAATCGAGGCGGGCTACCTTTTATGCATATTTACCNAATTTTAT
TTA
>rnd-1_family-427#Simple_repeat ( RepeatScout Family Size = 61, Final Multiple Alignment Size = 61, Localized to 595 out of 602 contigs )
GTCGCCGTCGCCGTCGTCGTCGCCGTCGCCGCCGCCGTCGNCGTCGTCGT
CGCCGTGGTCGTCGTCGTCGTCGCCGCCGTCGACGNCGTCGTCGTCGCCG
TGGTCGTCGTCGNCGTCGCCGTCGCCGTCGNCGTCGTCGTCGG
>rnd-1_family-429#Unknown ( RepeatScout Family Size = 60, Final Multiple Alignment Size = 60, Localized to 595 out of 602 contigs )
CCACTTTAGCACAATCGAATAAAACTTATATATAAATTTAGTGCTNTTTT
GTTGCTAATTTGTTGCTCTATTCCCGATTTTGTTGCTCCAGCCGATTCGG
AGAAAATAGTGGCTGTGCTAACTTTAGATTAAAGTTAGCACAGCCACAAA
AAAAAATTTATAAACAAAAAAAACCGATATATTTCTTTAGTCCTAATTTG
TTGCTAATTAGTTGCTCTATTCCCGATTTTTTTGCTCCACTTTTGACTCC
GAAAACCACCCCTAAAGTTACCCCATATTAAAAAAGTATTATGAAATTGA
GAATTAATCAGATATCTCGATCGATAATGTTTCCCTAATTAGTTGCTCGA
AGAATATGCAATATCCGAATTTGTTGCTCCACAATTAACTTAAAAAATTC
GACTCGAACGGGTGGTGGTGCTGGCTT
>rnd-1_family-430#LTR/Gypsy ( RepeatScout Family Size = 60, Final Multiple Alignment Size = 60, Localized to 595 out of 602 contigs )
TTCTCTCTAGAACTCGTTATTCCTTTCACTTTATATTCTTTTCTATTATA
TTTCTTTTATTTAAATAAATTTGTTACATTCTCTTTTATATTAAATTCGC
GTAATTTATTTGAGTGTTCGCTTCTCGTGNGTGTTAAATTCCGTTGTGTT
CGTCAATTTTCGTAATCACCGACAGCTCGCATAAAATAATTCAATATCCT
TTTCAACGGACCCTGCCCCTCTACCGTTAGGCGAGCTAGTCGGCCCGTGG
CGAAACAGGCTAACGTTTTTCGCGTTATTCTGCCGTTTTCGCGAACTGAT
ACGTGAAAGACCGTATCTGGCGCCCAACTTCGAGATCTCGAGACGGCCTT
CGCTTCGCCGCGGCTCGCGCGAGAACACCCTCCATCTTAGTTCCTCCGAG
CGCGAGTATCTCTATCCGCCTTGTGTTTTT
>rnd-1_family-419#Unknown ( RepeatScout Family Size = 63, Final Multiple Alignment Size = 60, Localized to 595 out of 602 contigs )
TATAAAAAATTTGTCAGCAATCGAATAAAGTGACATAATTNTAAGAAATT
AGGCTCTGTATATTAAACATAAACTTAAATTTAAACGGGCAGTAAGAGCC
AAACGCGGATGGTAGTGCGTAAGTTTCAACGAGAATTAAGTTTTCGTTGA
AACTTATTTGTGTGCACGGGGCACAAATTTTCTTGGTACGATACCAAGCA
AATTTAAATAATTCTCAATTCGAGANTTTATTTTAATTATTATCCCTCTT
TTCCCCCCTGTAGTGTTGTAGGCGAGAAAAATATCGGGCCGAAAGTCGCT
GAATCGGGAATCGAA
>rnd-1_family-414#LINE/Penelope ( RepeatScout Family Size = 65, Final Multiple Alignment Size = 60, Localized to 595 out of 602 contigs )
ATTACAAAAAAATTCCTACGGGANAATCCCGACGTTATTNTCACGAGAGC
NGATAAAGGNAACGTCACGGTTGCCCTNGACAGGGAGATTTATTTAAAAA
AGATGANAGATATGTTTAGTGACGAAAGCACNTATNTGATTTTAAGTAAA
GATCCGATTAGAAAAATGATTAATGGTCTCCATGAGTTGTTAGCGAGATG
GAAAAGTNATGACTACATTTCCGATACGACTTATAAGCGTTTGAACTGCA
CTGATGGTGTNTTACCGAGAGCCTACGGATTGCCAAAAATTCATAAGNCG
AATTGCCCATTNAGGATNATCGTCTCNTCNATCAACAGTCCNCTATACCA
ATTAGCNGCATTTTTACACAACATCATNTATGACGCTATCCCCAGGGCAC
ATAGTCATGTTGCCAATAGTTTTGAATTAGTCAAAAAACTATCAGGTGTA
CAGTTAGATGACCACTTTAAATTACTNTCGTTGGATGTNGTNTCTCTCTT
TACTAACGTCCCATTGGATTTAGCGTTGGATGGCGTCTTAGAGAGATGGC
GTTTAATAAAAGAAAAGTGCAGCATTCCCCGCGACGAATTCTTGACTGCA
GTTCGGTTTATATTAAATTCTACTTTCTTCACTTTTAATGGAAAAATNTA
CNAACAGACNTTCGGCACTCCNATGGGCTCTCCCCTATCCCCCATCNTNG
CNGATATCGTTNTGCAAGATTTGGAAAATAAAGCAATTGGACGAGTTCCC
TTCAACCTNCCATTCTATTNTAGGTATGTGGACGATATNGCTTTGGCGGC
TCCCTCTTCTATGTTCAATGAGGTCTTGGATATCTTCAACTCNTTTCACN
NNAGGCTNCAGTTCACATTGGAGGAGGGNGTTGATAATAAACTTAATTTT
CTNGACGTTACGATNATCGTGAACAATAATTTAATTGAATTCGATTGGTA
TCGCAAACCNACTTTTTCNGGNAGATNTCTAAATTTCNAGTCGCANCATC
CNCTATGCCATAAGAGGGGAACNATCGTNGGNTTGGCGGATAGAGTTTTT
NNACTNTCGCATCCNNGATTCCATCAAAAAAACTTTGAGCTGATAGTCGG
AGTCCTCTTGGACAACGGCTATCCTCTATTTTACATTTTCCAT
>rnd-1_family-341#Unknown ( RepeatScout Family Size = 85, Final Multiple Alignment Size = 60, Localized to 595 out of 602 contigs )
GTGTGTTATATTTAATAAGTTTGTAATAAATTTCNTTTACTTATTTATTA
TATGTCTTTTTCAGATACCGAGACTTTACTATTCTTGGAGTGATGGACAT
ATACATACATGGNTTCGCGAGAAGGAAAGTCATGACCATTCAATAAGGAT
GAGAAATCAAGATTCTAAAAGAAGTTTCCAACCAATCATACTTGGCTTGT
TAATGAGTACTTGAATTATTGATATTTTTCAAGAGAAAATTTATAATAGT
TATTATTAACCATCTAGTTTTATATTTTATTGACAGTGTTCCTTTTTAAA
TGTCCATTGTTGATAAGGTTGCTATTAATTATCATTATCGAGGTTTAAAG
TAAAGTATTTATATATTTTTCATAACGAGTATCCTTATGGATATTAGATT
TTAATTAGTTTATTTTATTATTATTCATTGAGCCATATGTTATATACGAG
CAAAGGGTAGAGTGTTAGTTTAACAATTTAACTTTTAGAAATTTTATATT
TGATGTACATGCATTTCATTGTGCACTGCTTTCGTTATTATTTATTTAAA
TATTAATTAATTATATTACTTTCAGGCTTTGGCATATATGGCTATGGCAA
TTCACCCATGTTGAATTCATNAGAAGAATATAAAAGAACGCGCAAAAGGC
TATAAGGACGGTTACTGAAGGGCATCTGCATACAGCTTCATACGGAGTTA
AACGTTCCTGACATTACACTGCTGTATACGACAAGTATTGATAATTCGCT
AAGAAGTTCCTCCGGCTATATACTATATCAATCAACGTATTATTCTATAT
TAATAAGACATAGCAGTGATATTATATCATATTAATTTAATATTTTATTA
TTAATTTATAAAGCTTTNTGAATGATTTTGAAATAATCATGTGGGCTATT
TGCTGTCTTATTAAGATTGCATAAATAATAATTGTATTGAAATTCTTTTA
CGATTGCTTTGAATGATTATAATGAGGAACTTATTAATTTTCTTTGATTG
ATATATGTATATATATATACTTATGTAGCATATCTAGCGGTTATGCATTG
GTTTTAATAATATAAATCAATTGGTTTTCGAATAAGATTATAAATCTATC
TTTAGCNATTTTTAATTTCGTTATTAAAGTGTCTTGATATATGTATATAT
ATTTATTATTCCAATTATTCGTTGGTTAGGTAAAATTAGATAATAATATT
CGTATGATGACTTATACTGGGATTTATCGCAAATACGTTNGACATAAGTA
CGTGATTCGAAATAATTCGTTGAAGGTTTCCTTTCGGAAATTTCTACTCC
ATTAATAATAATTCTTCATATAAGTATCGTCGTATCTGGTCAGTACTGCC
NATATATCGTAATTTACTTCTGGCTATATACTATATCTATTGTTGGTATA
TTGTGAAGTATAATTAATTCGATAATTTCATTCTTGATATATATATATAT
ATGTATATATATAGTCGGCGCTCGGTTAGTACTGACGGTCTGCTAGTATN
TCGATTATATAGGATAACTAAATAATATGAATATATGACAATAAGTGAAT
ATATAGCGGTTATATATGAAGATTATATAGGGTAAAGATTTCCTATACTA
TTCTATAGCAATATTTGAAAATTTTT
>rnd-1_family-433#DNA/Maverick ( RepeatScout Family Size = 60, Final Multiple Alignment Size = 60, Localized to 595 out of 602 contigs )
TAGTATGTCTCGTTTACTGTGCCGAGTCAGATGTTGCATATCTCAGCACA
TTCTTTATCTCGTCCATCGCNGTCCGCAGCGCCCGCACGTCCGTCTCGAG
CGCGGTCAGCTTCTCGCCCGATTTCTCCCTGTCGATCCCTCAACGGTTTA
ACGCATTGTTCCACGTACCGTTTGTTGACGGCGTCGGTATCAGCCTCNGG
TTGCGCTACACGNCGAATCTTGCGCGACCTCGCGTCANAGCCGGTAGCGG
CGCGGCACAGAGCGTTNTCGCGNACGTAACTTCTCAATAATCCATCCCAN
TGATNGTACNAATTGTTCGACGTCTCCGNGCGAATAATCCAAATTTGTTG
ATCGACATTTTTCGGTGCCGAGTGACGTCGACCGAATGACACGTNTCGTC
GACGCACAGTTTAATTTATAATAATGCCGGCCTCGCGAAGTTCCTCGATA
ATCGACAGGATCTCGTTGTCGTGAGCGTTGTTGCCGGCTCGGCGCGAGGC
GTCCAGCAATCGCAAACGATCCACCAGCTCGTTGGGATCGTCCCAGTGCA
CGTAATCGATCNTGTTGTCGNTTAGCGTCATGGCGCGCGGCGCGTCTATA
CCTCTTCCCACCTTTCTATTCGGTCGGAATCAACGGCGCAATTATATATT
TATACTTGTATCCCTTGTTGCTCTTAATAGGATTATTGACCTTGTTGTCA
CGTTTATGCGCACTCGTCGCCNTTAATATGCTCTTATATTTNTGCANATC
GTCCTCAGTGTATNTNTCATCATCGGGAATTCTCTTGAAGATCAACTCGT
AGATACCCNNGGTTCCCGTGTATCTCACTCCGTCGATGATTATATTATCT
TCCGCGTCNACGTCGAAACGTTTGTCACCGAGCATCATTCCTTCGCTGGC
GAANTNGACACCGTAGACGTAATCNATACTCTTATTTTTGTCGCCACTNA
TGANAGCTCCTATGTACTTTTGCGCCAGTGGNCCGAAGTGNTCTCGNAAC
GTTTTTTGACCTTCGGACGTTTGTAACNCGTNTCGGACCGATGTTACGAG
CGGGTCGNNCGTGGTCTCGNAAACNTCTTCGACGGACGGGTGATCGGGTA
TCGTTTGACGCGGTTGTACTTTTATCGGAGTAGAAACAGTAGCCATATTA
GAAAATTGTTTCCTTCGTTTCGATCGATTCGGTGTCGAATATATCGGCGA
ATCGTTTATCGGCATATTTATCCGTGCTCGCTTTATTCCTTGCTTTGACT
CTTTTATTTTTTCCTCGTGCTTCTCTCCGAGCGTCAGCGTTACTCNNCGG
CTCGNTTTTCGNCGCATCAGATTAAGCCAGAGTATTNTCGACGANCTNTT
NTAGNGGCTCGGTAATNGGCCTAAANTGGGTCTTNACCAATGCGACGTCT
TCCTCCATTTTACCGGTCTTCAAAGCGCGATGTTTCTTGCGGATCGATTC
GCTCGTTTTCGCAATCTCTCTCGCAATCTTTTCACGATCGCCGTTCATGA
TGCTCGATCGATGTGTCGGCGGCGACTGATCGCTTTGCGGTATCGCGAAA
NCGTTAAATCCTCTTCTGTATCGCCCGTTCGTCAACGNGCTGTCCTTATC
NATCACTACGAANCCATACTTNCGTTGCCAACANNTNCGACACAATGCGC
GGAAATCGTCGTANGACATGTCGGTATTCACGTGATCGTTGTACACGTGT
TTCAAGTTNGTGCCGTCCTGTTTAAACAAGATCAGNAGGTTCGCGTTGTC
GCGTATAAGATGCTTNGGTATCTTGGCGTACGTCTGACAGAGATAGAAGC
AGTCGACGCTCGAGTGNCGACCCATTGCGAAGTACTCTCTTATCGTATCT
TGCTTGTCGCACGCCACGTCATCGAAGACGAAGATCGAGTTCGGAAGCGC
CTCGCTCGGTGGAATGACGTCGCTGTTATTGGAGAACGTAAAATAGCCGA
TTTCGTCNATAGGCGCCAACAAATTCTCCAGGTATCNATATTTCGGCTGT
TGNAGCGACTTCGAGTACACGTACACGTTCTCGAAACGTACACCGTGCGG
ACTTTCCANCAGACTNATCAGCACGTTNGTCTTACCGCAGTTCGAGGGGC
CGCAAACGATNNCGCGTATAGTAGTCGGTAGCATGNTNCCGTGCTTGCGC
ACTTTTTTCTCCGATATTAGTCTATCGTCGAAATTCGNCACTCGNATCGT
CCGCGGTTGTCGCACGAACCGCATGTTTTCTCTTTCGAATCAATTTTGCG
AATGATCACGAGGGGGAGACCTATTTATAGAGGTGTCTCGACTCGAAACC
GCTCAGTATCAAAAATGTTTCTCCTTCTGTCGGATAAAAGAGACATTCTC
CGGCTTACCGCCGAACAACTGCAGTATATCCCGAAGATTGTTTTACTGCA
AAATTTCGGTGATTACGTGGAACGATTGTGGGACAAGCTTCCGGAATATA
TATAAAGGCTGATTCGGAGGTTCGACGATATCGTTCGTGCATGCGACATT
ACAATCAGCCGTGGCAGCGAACGCACATCGACGGTCCGCCGCCGTTAATA
AAAGATTGCNACGAATGTCAGCGAGAATCGTAAGAGGTAGCGGTCTCTTA
AATCGCGCGATAAACGCGCTTCCGATCGAATTNCATATTCCCGGCTATCA
GTTTTGCGGCCCGGGNACNCGGTTGGAGAAGCGATTGGCCAGAGGCGATC
GAGGCATCAATCCATTGGACGCGGCNTGTCGCGAGCACGACATTGCNTAC
TCNCGGAGCAACGACCTCGCCGAGCGACACGCGGCGGATCGGATACTNGC
CGCGAGAGCGCGAGANCGCATCGCCGCGAGGGATTCGACTCTCGGCGAGA
GAGCNGCCGCCACGACTGTCTGGGCGGCGATGAAGGCNAAGACGAAGCTC
GGCATGGGNATGAAGAAGCCGTCGACGACGAAGAGGAGGAAAAAACGAAT
ACTTCCGGTAGCGAAACGCGGCGGTGTNTTGCCGNTTCTACCGNTGTTGG
GNGCGNTCGGNTCCCTGGCCGGCGGNGCGGCGGGNGTNGCGAAGGCGGTG
AACGACGGNAAGGCGGCGCAACGTCAGCTGGAAGAGATGCNGCGTCACAA
TCGCGCCATGGAAGGTCGCGGACTNTATCTCGCTCCNTACAAGCGCGGAC
GGGGAGTCTCAACGAAGTCTAAGAGAAAAAAAACGTCGAAGAGACGCTAA
AAATGCCNNNGGGCGCGACNACCAACGTGCAATTGCNACAACTGGCGAAA
CGTATGCGCATNCCGTNCTTTAGAGGTGTTTTCATGCGCAACNNTTTACC
GATCGGCGGTGTACGNCGAAACGAGAGCGGTATCGTNAATTTGGATGGCG
TCGANGGNCCNGGTACTCATTGGGTAGCGTACGCAAAGAGGGGAGATCGC
GTCGTATATTTCGACAGTTTCGGCAATCTTCGACCACCGAANGAACTNGT
GCGATATTTCGGACGAAACGTAACGAAGATNCAGTACAATTACGCATCTN
NTCAAACTTACGATCAGAGCATCTGCGGACAGTTGTGCTTGNAGTTTCTT
CGAACGGTCGACGCATGTCAATTTAAAGNCTGACANTGCGCCATCGTCAC
GACTCAGTATTCGTTCGACATGTCNCTGACACTCACGTTGACTGGGAGGA
GCAGCGTTCTCGCNGCAAGCTNCTTTCCCGCCGTAGATTTGACCG
>rnd-1_family-434#DNA/PIF-Spy ( RepeatScout Family Size = 60, Final Multiple Alignment Size = 60, Localized to 595 out of 602 contigs )
AATCGCCTATTTTTGGTCCCGCGATATTGGAACTGAATTGTGTGCCAAAT
GATACCTTATGACAAGATATCAATCACAAAAAATTTTTAAGTTGAGGTGA
GAATTGGTTCCAAAGATATGGGAAGTCAAAGTAATTAAAATTCATTAACG
TTATGACAATTGTGTGGTTCCTTGGATATGGCCAATATCATGGGATACAT
GTACCTAATCCTGATATATGTATATATATCCATAACCATTTCCAAGGAAC
AAAATCAAGGAAACTAAATCTTAGTATGTGTTTTCACACATACTTGTGGA
TCGATTTACTTAACAAGAAAAAGAAATCNAAACATTATTTTGAATTTTGG
TCCGCCATATTGGATCCGCCATTTTGAATTTTGAAAATCTGACTTCAGAT
TCGTNATCAGCGACCCCAAAAACCCCCGGGTACGAAGTTTCAAATNATCG
GACTGAAAGAANAATTCGTGCTTTAAAGCGTACGGGCTGACGAGTTAATG
AATTTTGACTACTTTGACCTCCCATATCTCTGGAATCAATTCTCACCTCA
ACTTAAAAATTTTTTGTGATTGATGTCTTGTCATAAGGTATCATTTGACA
CACAATTCAGCTCCAATATCGCGGGACCAAAAATAGGCGAAAAAACCACT
GATTTTGCGGTCACTCTTT
>rnd-1_family-435#DNA/TcMar-Tc1 ( RepeatScout Family Size = 59, Final Multiple Alignment Size = 59, Localized to 595 out of 602 contigs )
TGTATACCGCCGGCATTAGCGTTACCCGATGCGCACCACGNGGAGGTTGC
CGATCGGATTTTGCACATCGTGT
>rnd-1_family-436#DNA/PIF-Spy ( RepeatScout Family Size = 59, Final Multiple Alignment Size = 59, Localized to 595 out of 602 contigs )
GCACCCCGAATCGTGAGAGGCAAGGGGACTCACGTTAATCAAGCACCCCG
AAACGGGTTAGAACAGTTGATAAGGACGTTGATGCACAATGCGAACTTTG
ACCCCTCATATCTTGGAGATAAAGAGTGGGCTCAATCTGAAACTTTCAGA
GGATCGATGTCTTATATAACTATCGTTTAGCACCAAATTCAAGTCGGATT
TCGAGGGTGGCGAAACAGGCGATTTTTGGCGTCACTCTTTATCTATTAAA
TTAATTATATACTTTATTAATACATTTTCT
>rnd-1_family-428#LINE/Penelope ( RepeatScout Family Size = 61, Final Multiple Alignment Size = 59, Localized to 595 out of 602 contigs )
TTTCTTATTTTGGCTTAAATAAACTTCGTAATTTTGTCAAGGTCCATAAA
GACATAATGCCAAAAGATTCGTGTAACAATGTAGTGTATAAAGTCNCGTG
CAATGATTGCGATGCGTCATATGTCGGNCAAACTGGCAGACAGTTAAAAA
AACGAATTTCTGAACACCGAAATCATATTCGACGAAATACGTCACGACCT
TCGGTTATNACTAATCACAGACTGGAATTCGGTCATGATTTTAATTGGGA
AGAATCTGAGATTTTGGACGGGGAGTCCTCGTTGGGCAAAAGGCTNGTCT
CTGAAATGTTGTNTATCAAGCGCCAAAAAAATAGCTTGAACTTGCAGAGT
GATAC
>rnd-1_family-439#DNA/TcMar-Tc1 ( RepeatScout Family Size = 58, Final Multiple Alignment Size = 58, Localized to 595 out of 602 contigs )
ATCTATNTAANTTTTCNTATATTGTTTATTATATAATAAAAATAATTATT
CTATTATTAATTACGTATATGTTCTGTAACAATTTAAAATATTTGTGTTT
TGAAACGTAATTACAATAAAGAGAACTTAGATAGATAGATTGCCACATTA
CATTTGTGACGCGCACGTTCCTGAGCGCTCCTTAGTTACGAGCGGCGCGA
GCGGTAAGAGGGGAACGGTAGGCGTAAGCTAAGAAATCTGGCCGAAAGTT
GCAAGTAAATCCCAGCACTG
>rnd-1_family-440#LTR/Gypsy ( RepeatScout Family Size = 58, Final Multiple Alignment Size = 58, Localized to 595 out of 602 contigs )
ACCTTTAGTGAAACAGCTCGCGAATGTCGAACGGGAGGGTCCAGCCGCAA
AACGGGACCGCGGGCCCCCGCGAGAGACGACAGCGCGAGCAACAGTTAGT
GAGAGACGGCACCCTATAGCTTCTCGTTTCGGTTTATTGTTTTGTTTGTT
TCGTTCCGTTGTGGATTTGTGTTNGTGTCTGCCTCGGCTCCGGAGACTTT
GGTCGCCCGAACATGTGCGAAAGGACGAGCGGAAAGTCCGATTTNGTGGC
CATGATGGGTGGCTGGAGCCGATACGGTCTCTCTTGGCAGGGGGGGGTGT
GACGTTGCCGTCCCGACGCGCGTCCATCCGCCCCGGAAATCTTNACGGGG
CGCGAGCCGAGCGGCCGCGCCAGAAAAAGATTGCGAGAGCCGTATCGAAA
TCTCCGGAGAGACGAGCNATTATTNTTTCGCGCTANTATTAATTNTTTTT
TTTTT
>rnd-1_family-441#DNA/TcMar-Tc1 ( RepeatScout Family Size = 58, Final Multiple Alignment Size = 58, Localized to 595 out of 602 contigs )
TAAGGCTGATGGCAGAGAACGAGACGTNAGCGCTTACGTCTGTCGTAGTC
GTGGACGTAAAGTAAGACAGAGAAAAACGTATACGTAAGTNGCATATACG
TTTTTCTCTGCCTTACTTTACGTCCACGACTACGACAGACGTAAGCGCTN
ACGTCTCGTTCTCTGCCATCAGCCTAA
>rnd-1_family-438#DNA/CMC-EnSpm ( RepeatScout Family Size = 59, Final Multiple Alignment Size = 58, Localized to 595 out of 602 contigs )
TAAGGCCGGGTCTACAATAGGTGTNGTAAGCCTTAAGCCTTAAGAAATTG
ACCAATCACATTC
>rnd-1_family-354#Unknown ( RepeatScout Family Size = 82, Final Multiple Alignment Size = 58, Localized to 595 out of 602 contigs )
TACACAGTAAAAAATTGTGCGTCCATATGTTAAAATTTTCTTGTGTTACC
ACGTTTTGATTAGTACTTTAATGTAAAATTAACATACAACTTATATGTTA
TTATTTTTATAACGTTTTCATGTGTTACATTTATGTCAACTTCATAACTT
AACACTTTGTATATGTCTCTTAGAAATGGAATATTATTTTGAGTATTTTT
AACATAATCATTTTAAACAATCAACATGTCTCAAAGTCAGTTTAACATTC
TAAGAAAAGTTAAAGTGAATCTTCAAATAATCTTGAACTTTGACATACAA
AATAATCAAATTTACTAAAATCAAATGTTTCTATTACAAATAATTTAAGT
TAAAATAATTACTATTATATGTTAATGTCCTACAACANTTCTTACGAGTT
ATTGTAACTATTTTTTCATGTAATTTTTAATTAATTTGTATGTTATTTTT
ACATTACACTTAAAGTCACAATAACAAAAATAAATGTAAAGTATTGTGTC
AATTATTTAACATTTTTAGTTTGTCAATAAGTAACATACGACGAATGAGT
TATTTTAACTTAAAATTTAGAGTGGACTTTCTGGGACATGTGAAAAATGT
TATAATTAACATTTTATTTTTTACTGTGTA
>rnd-1_family-426#DNA/TcMar-Tc1 ( RepeatScout Family Size = 61, Final Multiple Alignment Size = 57, Localized to 595 out of 602 contigs )
TATACAGGGTGTTCTAAAAAGGTATGTCAAAAATTTAAGGAGATATTCCT
CACACCTGAAGGATGAAAAAATGTTATATGGACATAGGTGCGGAAATGCT
TATTTCAGGAGTTAT
>rnd-1_family-442#LTR/Gypsy ( RepeatScout Family Size = 57, Final Multiple Alignment Size = 57, Localized to 595 out of 602 contigs )
ATTGTGACGTGACACTTGGCGGTCCGTCACAAGGATCGCGAGATCCGACC
GAGAGTGAATTTGGGCCCTCGTTCTCCCCTAATTTAGGGAGAGAGCGGCT
ATTGGAGGCGAGGTTATACTCGCCTCCCTTGCGTGAAAATTCATTTGTTA
GCGNTAAGATTAGGTTTAAGAGCGGGCACGATGGGAAACGCGGACGGGAT
CTCATCCGGTGGCTCCAACTTTGAGGAAGAAGTCCAGCATGCAAGGAAAC
GGGCGAGCGGAGGCGCCGATTAAAAGGAACACGCCGGGATAAGTATTATT
TGATTGTGCCAATTTATCTAAAGTCCACTTAAGACTGTCGCTGCCGCCCT
GTGAACATTAATATGCCCAGCAGGTACGGAGAATAATAGCGGGGAAGGCC
AACCAGCGGATAAATTAACACTGGGACCCCGCGTCGGAGCCGCCTCGGCC
GGAAGAGATCTCAAGAAGAACATTATAATCAACGGCGAGCGGCTGCCGAA
GATATCCCTCCCGACGGGCTTCGACGAGAGAAATTATAAGAAAATCCGAG
GAAAACGGGGTGCGACAGGCACGGGTACGGCCCTGAAGGCCGCAGGATNA
AATGGGCCACGCGACGATCCTGAGGGTTGCGGAAGCGCCACAGGTGGCCC
AATTACAAATTAATTCGCCGGCGTGATTCCGACGGGCCTTCCGCTCGCCA
CTGTTCGGCGGACCGGCGACGAGGACGACGGCCCAAACGCATCGATCGGA
GACTCGGATGCCGAGAGCGCGGAGGACCGCAAGGAGTCACCGGTGAGACG
GGCGTCGACCCCATCTGGCCGTTTTTTGTGTAATAAGGTAGAATTAGCTC
GAACAGTGTCGGGGCCGTATAGCTGCCGTCACTAAATTTCATTGTAAATT
TCGTTTTTCTGCGTTCTCGATATTTGCGTCTTACCGTACGACGGCCGGCC
TAAAGACTTTGTTCGAGCTTTCGTAAAATTAAGTGCCCTCTCTCCCAGTT
GCGCGCCGACGGTCANNTTACGTGTTTNTTGTGCGNTTATTGTNGTTTNG
TGNGAATCTTCGCCCGTTAAAATTACTTTCGATACGAACTGAGCTCACGC
ACGTAAGGCGATCGCGATACTCGATAGCCGGCAACTGCGTCGCGGCGTCG
GCTCGCA
>rnd-1_family-443#LTR/Gypsy ( RepeatScout Family Size = 57, Final Multiple Alignment Size = 57, Localized to 595 out of 602 contigs )
AAATCAGNCTCCTTGNCCTTAAGAAGGGAGTAATAGAAATTATTTNATTC
GTCCAAAAAGATTCCCCACCATCCAGAAGGGAGGAGGAGTAATAACTTTA
AAACTCGCGAGCGCAAGGCGCGGACGCGCAGTTCATTATTAAAAAATATT
ACGCCAACTCTTCCGTGCAGTACAGAGTATTTTTCTAAATTCNGACGTCC
AGTATCTATCGGTGAACGAACTCTTCACGTGCATTCAATAAGTAAGTGAA
GTGAGTGAGGCACACGGCGGATCAACCGAGCCCTTCCATTCATCGTCAAC
CAGCAAC
>rnd-1_family-444#LTR/Gypsy ( RepeatScout Family Size = 57, Final Multiple Alignment Size = 57, Localized to 595 out of 602 contigs )
ATGCACCCCCTGCATCGTTACATTCCCGGCATGCGATCNGCCGGAAGCTG
CCGCCCGGCAGAACACCCGCCGGGCAGAGGCAGGGGCGCGGTGCGCCCAC
ATTTTTAAACGTTTGAACAACCGCATTAACGGCTCTAAGCCGTTAGGCTA
AATCGGCCGAAAACCGCCGAGCGTCGCCGACGCGGCCCGAACCGCCGACC
GGCGAAAGCCCGCGTTCGGCGCACTTCCCGAACCCCTCCGAACGGGCCCG
ACCGTACCGTTTTCCGAAACCCGTTCGGAAGGGGTAATACCGCCGCGCGC
CGACGCGGGTAATTAGCCGGTATAAAAAGGCCGCATTCGGCGAATTAAGC
ACCTATTTTCCTATCCGCTCACGCAAGTGAAGCGATCCGAAACCTAGACC
GCTCCAAAGAATTAGCCAGCTATCAAGATCGGGAGGTAGAGNGAACTCCG
CCTCCGCCGAGCGCTCTCGATTCTCGACACAGGCTCCTTCCATCTGAGCA
TTNTCCGACCGAGAGAAGCGAATCAGAGCGCGCTCCGGTTCGATCGAGNG
NTCTCGATATCGGTCCAACATCCGACCGCCTAAACGCCGGTGCATACATC
NCGAGGTAGAGAGGAGAGCTACCTCGGACGAGCGTTCTCGTCGGCACGGC
GTTCCCGGAACTTCCTATCTCCGTCAAGGAAATACTCGCGAATTTCCGAG
AACCGTACGCTTATCACCTGCGTAAAAACGGGGCTAGACCGANCGCCCAG
ACGCGCGACAAAAACGCGAGACGCGCTACGTCAAACGGTCATTGACCGCG
TCGTTTGTAAACACGCGCGGTATACGCGCATTCCAGCGTGCGAACCCGCG

>rnd-1_family-445#LINE/Penelope ( RepeatScout Family Size = 57, Final Multiple Alignment Size = 57, Localized to 595 out of 602 contigs )
AAAGAATTCCTGCGCGANAATCCCGACGTTATTTTCACGAGAGCNGATAA
GGGNAATGTCACGGTTGCTNTNGACAGGGACGATTATTTNGAAAAGATGA
CAGATCTGTTTAGTGACGAAAGCACNTATATGATTTTAAGTAAAGATCCG
ATTAGAAAAATGATTAATGGTCTCCATGAGTTGCTAGTGAGATGGAAAAA
TCATGACTACATTTCCGATACGACTTACAAGCGTTTGAACTGCACTGATG
GTGTNTTACCGNGAGCCTACGGATTGCCAAAAATTCATAAGNCGAATTGC
CCATTNAGGATNATCGTCTCNTCNATTAACAGTCCNCTATACGANCTNGC
GNCATNCCTNCACGACATTNTATATAANAATTTNCCGANNCCTAANAGTC
ATATTAANAATAGTTTTGANCTNGTCAAAAAATTNAACGATGTGCACTTA
GACGACNATTACGANTTGNTNTCGTTGGACGTNGTNTCTCTNTTCACTAA
CGTCCCATTAGATTTGGCGTTGGATGGCGTCGCTGAGAGATGGCATTTNA
TAAAAGAAAANTCAANATTCCNTATNATGAGTTTTTGATTGCANTNAGGT
TTATNTTGGATTCTACTTTCTTCACTTTTAATGGAAAAATNTACGAACAG
ATNTTCGGCACTCCNATGGGCTCTCCCCTATCCCCNATCNTNGCNGATAT
CGTNATGCANGATTTGGAAAATAAAGCAATTGGACGAGTTCCCTTCAATC
TNCCATTCTATTATAGGTATGTGGACGACATGTTTTTGCGCTCCTNCTTC
CACGTTCAACGAGATCTTAGACATTTTTAACTCTTACCACCAACGCTTGC
AATTCACATTGGAGACGGAGTTGATTCGTCNACTCAGTTTTTTNGACGTN
ACGGTCATCGTGAACAACAACTTATTGAATTCGATTGGTACAGGAAACCT
ACNTGTTCCGGNAGATACATNAATTNTTATTCNAANCATCCGTTNAAATA
TAAAATTGAACACTATTTACAATCTNGTTGACCACGCNATTTT
>rnd-1_family-447#LTR/Gypsy ( RepeatScout Family Size = 56, Final Multiple Alignment Size = 56, Localized to 595 out of 602 contigs )
TGTAACGATGCACCCCGTGCATCGTTACGATATTCCCGGCATGCGATCNG
CCGGAAGCTGCCGCCCGGCAGAACACCCGCCGGGCAGAGGCAGGGGCGCG
GTGCGCCCACATTTTTAAACGTTTAACAACCGCATTAACGGCTCTAAGCC
GTTAGGCTAAAATCGGCCGAAAACCGCCGAGCGTCGCCGACGCGGCCCGA
ACCGCCGACCGGCGAAAGCCCGCGTTCGGCGCACTTCCCGAACCCCTCCG
AACGGGCCCGACCGTACCGTTTTCCGAAACCCGTTCGGAAGGGGTAATAC
CGCCGCGCGCCGACGCGGGTAATTAGCCGGTATAAAAAGGCCGCATTCGG
CGAATTAAGCACCTATTTTCCTATCCGCTCACGCAAGTGAAACGATCCGA
AACCTAGACCGCTCCAAAGAATTAGCCAGCTTCAAGATCGGGAGGTAGAG
NGAACTCTTCCTCCGTCGAGCGCTCTCGATTCTTGATACAGGCTCCTTCC
ATCTGAGCATTNTCCGACCGANAGAAACGAATCAGAGCGCACTCCGGTTC
GATCGAGNGATCTCGATATCGGTCCAACATCCGACCGCCTAAACGCCGGT
GCATACANCTCGAGGTAGAGAGGAGAGCTACCTCGGACGAGGCGTTCTCG
TCGGCACGGCGTTCCCGGAACTTCCTATCTCCGTCAAGGAAATACTCGCG
AATTTCCGAGAACCGTACGCTTATCACCTGCGTAAAAACGGGGCTAGACC
GANNGCCCAGACGCGCGACAAAAACGCGAGACGCGCTACGTCAAACGGTC
ATTGA
>rnd-1_family-448#LTR/Gypsy ( RepeatScout Family Size = 56, Final Multiple Alignment Size = 56, Localized to 595 out of 602 contigs )
AGGAAGTGCCTTATTTCTTGCAAGCGTTTTTCGAAGAAAATTCTAAAAAT
CTAANTTCTTCTCAGAAAGATATTTTTGCTGATTTCTTAATAGAATTTCG
GGATGTATTTTCGGAAGATTTAGTTGCAGGNAATTGTGAAGTTTTGAAGC
ATTCTATTAACGTAAAGGATTCCAAACCCATNAAGCAGGCTCCTCGNAGG
ATTCCNTTACATCTTAGGAAAGAGGTGGANCACATTATTGAGGAAATGAA
GNNACAGGGAGTNATCGAGGAATCTCGAAGCCCNTGGGNCTCCCCCGTNG
TNNTGGTGAAGAAGAAGGACGGNNCGCTTAGATTCTGCGTAGATTTTCGG
AAGCTAAATGAAGTAACGATAAGNGATTCGTATCCNTTGCCNCGAATCGA
AGATATNTTAGATCAGCTAGGGAACGCGATATTTCTCCACGCTAGATTTA
GNANNCGGATATCGGCAAGTNCCAATGGCTGAGAAGATAAGGANAAAACG
GCNTTTTCAACGNCCNACGGACATTACGAATTCAAAGTCGAATGCCGTTC
GGNCTANANAACGCNCCGGCAACNTTCCAGCGACTGATGGANNCGGTCTT
ACGGGATTTATCAAGGACTTGCTTGGTCTATCTNGACGATATCGTNATNT
NCGGCAAAACGTTTGAAGAAATGATGATCAACCTTAAGGAAGTNTTNCAA
CGNCTNCGAAAAGCTAATTTAAAATTGCANCCNGANAAATGCGANTTTTT
CGNAAAGAAGTAANNTATCTGGGACATATNATCTCCGAAGANGGAATANC
GNCGGACCCCGNNAAAATNACNGCNGTGGAAAATTGGCCNGNTCCCCGAA
AAAGGTAAAGNANATTCGACGTTTCNTGGGACTTTGCCGGATATTACAGG
AAATTTATCGAAGACTTCTCNNNAATAGCTAAACCTGTTNACGTTAACGG
AAAATCAGGTAAAGTTCGAATGGACGACGGAGCGNCAAGAGGCATTCGAA
GNATTAAAACAAAAATTAATNNCTNCGCCAGTGTTAAAATATCCTGACTT
CACAGAAGAATTTATTGTGGCCACNGATGCCTCCGACTACGCGATCGGAG
CGGTNTTATCACAGGCAGAANGGTAGGCAACGACCGACCGATTGCTTACG
CCAGCAGAGTATTGAGCAAAGCGGAGCGAAATTATNGTACNACCGAACGG
GAATTATTAGCNATTGTATGGGCCGTTAAAATCTTTCGACCATTACGTNT
ACGGAACGAAATTTAAAATTNTGACCGATCACANNCCNCTAANATGGTTA
ATGTCTTCAAGGATTTGGAGGGACAATTAGCCCGATGGTGGAGAGATTAC
AACAGTACGANTNTGAGATTATNCATCGAAAGGNCATCTACATCAGAATG
CTGATGGGTTATCGAGGCGCCCTTGTTCCGAANTNGGTTGTGCTTATTGT
GCTAAGGTGGAATTNAAGGAAAATTCNGTTGCTCGNATAGTTTTGGGGGA
AGACGATCTTGAGGAATGGCGCAAGCGGCAANNAGAGGATTCTATTATTT
CGATGTTTTTACGAGGGAAGGAGTCAGGAAGACGTCCCTGTTCGCAAGAG
GTTAAACGAGATGTTTCTGCGAAGATTTATTGGTCNTACTGGGATNCNTT
AGTTTTAAAAGATGGAGTCCTNTTTAAGAAATGGGAATCTCCGAATTTNA
AGTCTAAAGTTTTTCAGATGATCGTTCCCAGGGATTNCGTCAGTCAAATA
ATGGAGGAAGCCCACGATTCTGCGTCNGGTGGNCATTTTGGAGTNAACAA
AACNTTGGAGAAGATTCGAAAACGTTTCTACTGGGCTACNTGCAAACAGG
ACGTGGAGGANTGGTGCCGTTCCTGCAGGATTTGTGTAGCGAAGAAAGGT
CCCTCGGGAAAGGGGAAATCTCCNTTGCAAGTTTATAACTCGGGTTCTCC
GTTTGANAGAGTTCAGATGGATATNCTCGGTCCTCTTCCGACTACCTCAG
CCGGGAATCGATATTTATTAGTNGTNATCGATTGTTTCACNAAATGGGTT
GAGGCTTTTCCNTTGAAAAATATTAAAGCNAATACGGTAGCGGANGTNTT
TGTGAAGCAGGTTATTTCTCGTCATGGAGTCCCNTTAGAGATTCACACAG
ATCAGGGAAAGAATTTCGAATCGAAGATTTTTCAGGAGATGACGCGTCTG
CTNGGAATTAGGAAGACTAGAACNACTGCCCTACATCCTCAGTCNGATGG
NCAGGTTGAGCGTCANCATCAAACGATTCTGAATTATTTGGCTAAATTTA
TTTCGGAGGATCAGAAAGATTGGGATAGTTGGATTCCCATGTATTTGTTA
GCTTATCGTTCTTCGAAACATGAGGCCACGGGGGCCTCTCCTGCGGAATT
GTATTTCGCTCGAGATCTAAGATTGCCANTAGATTTATTGCGAGGAAGCC
CCCCGGAG
>rnd-1_family-449#Unknown ( RepeatScout Family Size = 56, Final Multiple Alignment Size = 56, Localized to 595 out of 602 contigs )
CTGCGGATGCTTTGAAGCGTTTGATTGACCAATCAGGACAAAAGGAGTAA
AGATTTCTTTAACCTGATTGGTCAATCAAACGCTTCAAAGCATCCTC
>rnd-1_family-450#Unknown ( RepeatScout Family Size = 56, Final Multiple Alignment Size = 56, Localized to 595 out of 602 contigs )
TTAACAAAAAAACTGTTCTACAAAAGTTGTTTTAATTTTNTACANTATAT
CCTACAAAAATAATGATATCAAAAAATTGCGCTAANTGAAAATAAAAACT
TATAAAAATATTTTAACCAAAAAAAGTTATACAAAATAGTTGTTTTAATT
TCCTACA
>rnd-1_family-451#Unknown ( RepeatScout Family Size = 56, Final Multiple Alignment Size = 56, Localized to 595 out of 602 contigs )
CACCAGCCAGCGCTAACCGCAATCGCGTTCTCCGAAACAAATAGTAAGTC
TTTTCTTTTGTTTACGANCTCCCTCCGTTTTCTTCTCTTTACTTATTATA
ATCGCTTCCCTAGTGGAACCCGTTTCGAGGAAATCCACTAAAGCCAAAGC
AAAGCGACTCCGATACCGTCGCAATCGCCGAACCCGCAGACTACTGGCTC
GGGCTGTGGCTGACCCTTCTTTTACATTAGATTTAAACGAAATAAACACG
AATCTTCCTATCACCCGAATCTTCTTGAGTAACATCCAAGAAGATACGCG
AGACTCCTCATATCTNCCCCCTCAAACCTCTCCTCCCAATTACTCCCCGT
ATCTGTCTCCTGGAACCCTTGCTCCTAGTTACTCTCCCGTGTACGACACG
GAACCCGACCATCCGCCTGAATTTCCGCAATTGTCGCCCTTTCCTTCTCC
ACCCCACGAACCAACTCCCGATTCTCATCTCTTCTCTCCTCCCGCTCTTC
CTCCCCCTATTTTCTCCTGNATCGATCTTAGCGATCGAACCGCCGCGACG
ATTCTCTCCTTAACCTACCCTGAATACACAGATCCCATCCCTCCAGGTTC
TTTCACCTTGGGACCTGGCCCCATACACATTCCTAGCCTTAAGGCTTTTC
TCCGCACCGCTCCTCCCGATATTTCCATCCCCTGTTTCACCCCCTTTACC
GATAACCCCATAGCCTTTCCCATAGAATACTTCCGGGAAAGGTATCCTCC
TGATTTTGATTAGATCCTCTTCGTCTCGCACACACACACACACACACACA
CACACACACACACAC
>rnd-1_family-452#DNA/Kolobok-Hydra ( RepeatScout Family Size = 55, Final Multiple Alignment Size = 55, Localized to 595 out of 602 contigs )
TTAAGGGGTTATACCTAGTCAGCAAGTCGAAAAAAACGTATTTTTGGGGA
ATTTAAAAAAAAACTGTTAGGTATTTTTATTTCATCGATTCTTTATCATA
ATATATATCTATCAAAGAAGTTTTCATAATTTTTTCAATTAAAAATATCG
AGAAATGTAGGCACAGTAGCTATTTTCCAGAGACATCTTTTTTCGGAGGC
GCTTTTTCAAAGGCGGTGAGCAAGATNNCTCGGAAACCGCTGNACCGATC
TGAAACNNGAAATTCNANAGGATTTAGCTTTCGTATGAATTGATCTAGTA
GGTGAACGAAGGATTTTTTTTTTTGATGAAAACTTTTTTTTTATTAACAA
AAAAACGAGCAATTTTTNAGACGAAAAATCGTATTTTCGCGTCAAACGNC
TGCCATNTTGTCAAAAATCAATTTTTCGNAAAATCCTTCGTTCACCGACT
AGACAAATTCATACANTAACTAAATCTTTTCGAATTTTTNATNTCAGATG
ANTCAGCTTCGAGTAGTNCTGCTCACCGCGCAGCGCTTTTGAAAAAAAAT
NTCCGGGAAAATAGCTACTGTCTACATTTNTCGATATTTTTTTTTGAAAA
AATTATNAAAACTTCTTTGATATNTGTATATTATGATAAAAATTTATCTG
TGAAATAAAAATACCTAACAGTTTTTTTTTAAAAAATTCCCGAAAAACAC
NNTTTTTTCGNCCTGCTGACTAGGTATAACCCCTTAA
>rnd-1_family-453#LTR/Gypsy ( RepeatScout Family Size = 55, Final Multiple Alignment Size = 55, Localized to 595 out of 602 contigs )
TGTAACGATGCACCCCGATGCATCGTTACGATTCCCGGCATGCGATCNGC
CGGAAGCTGCCGCCCGGCAGAACACCCGCCGGGCAGAGGCAGGGGCGCGG
TGCGCCCACATTTTTAACTTTAATCAGTTTAATAACGGCCCNGAGCCGTT
AGGCCTAAATCGGCCGAANACCGCCGANCGTCGCCGACGCGGCCCGAACC
GCCGACCGGCGAAAACCCGCGTTCGGCGCACNTCCCGAACCCCTCCGAAC
GGGCCCGACCGTACCGTTTCCGAAACCCGTTCGGAAGGGGTAATACCGCC
GCGCGCCGACGCGGGTAATTAGCCGGTATAAAAAGGGCTC
>rnd-1_family-454#Unknown ( RepeatScout Family Size = 54, Final Multiple Alignment Size = 54, Localized to 595 out of 602 contigs )
AGAGCTATTTTGTTCGCGAAAACATGTCCCGACGCGTTAGTCAGCCTCAA
AATCCAATCCTCTTCAAAGGAATACCGCTTAT
>rnd-1_family-446#DNA/Kolobok-Hydra ( RepeatScout Family Size = 56, Final Multiple Alignment Size = 54, Localized to 595 out of 602 contigs )
TTAAGGGGGCATAGGCAGTCATAAANNTNGAAAAATCGGTTTTTTTCATG
ATTTTTTACATTTTCTTGAAGTATATCATATTGAAAATATTTCCTAAAAG
TTTCAAGTCGATCGGATGCAAAATTGACGGAGTTATAAGCGTTTTTGAAG
CCCCGCCCATCCGACCCGCTGAGAAACGGTCGACGCGCAGGTAAACAGCT
GATATTCAAAGCCGCAACCTAATCTAACCAACAATGCTTCGCAGACAGCA
ACAAGCTGATATATTGGACATTGCTGAAGCAGCCGGGGACTTGCTNTATG
GGCCCGGAATNGATGATTCCGTGTGTTGAAAAAAAAAATTTTATCAAGTT
TTATTCTTAAATTGAAAACTTTAAACGCGTTTTTCTCGAAACCGCNTTTT
CAAAGTCGGTGAGCAAGATATCTCGAAAACCGTTGCACCGATCTNCTTGA
AATTTTACACGCTTCTTCTATACATATNAAACTTCCGTGTGAACGAAGGA
TTTTTTTTTCAATGATTAAAACTTNTTTTACAAAAATAAAATGGTCGATT
TTTTAAACAAAAATCGTGACTTTCACTTCAGTTTTCTAAAAAATTCAAAA
TTCAATTTTTTTCAAAATCCTTCGTTCACACGGAAGACAAATTCATACAN
TAACTAAATCTTTTCGAATTTTTTATTTCAGATGATTCAGCTTCGAGCTA
TCATGCTCACCGCGNAGCGCTTTTTAAAAAANANGNCCCCGGAAAATATT
CGCAACTGCTACATTTCTNAATATTTTTTTATGAAAAAATTACGAAATNT
TCTTAAATGTTACTTAATATTATGNAAAAGNTTCTGAATAAAAAACTTCA
TTCGTTTNTTTATAAAAAATTCCCCAAAAATNCTNTTTTTTCGNCCTGCT
GACTAGGTATAACCCCTTAA
>rnd-1_family-455#DNA/PIF-Spy ( RepeatScout Family Size = 54, Final Multiple Alignment Size = 54, Localized to 595 out of 602 contigs )
GAGGGATACAACTTCCCTAATTGCTTTAAAAGACTAGCCCCTCGAAATAA
TCGAACACCTGTTTCGCGATTTTTCGTAATTTTTGAACCGTTTCCGAAAT
ATAGTGGATGGGAACTTTATGGACACCCTGTATATACATNTATGTACATN
TTTTCCACGTAAATATAATATCTATGTATTAATAAAAGTGATCAACTGTG
TGTGATTCTACTCAATAATACATTATTTATTTTCCCTCAGTAGTACTGAA
ATAACGCCTTATTTCGACATTTGAACGCTTGTAGCGACGAAACGGCTCCA
TCAACCGATATCGCGCTTAATGTTACTTTTGATTTGTCACGTAAACTATT
TATTTCCAGAGTTTCTGCAAATTTCACCAAACTTCAAAATTCAATTTCCA
TAAGAATCGTACGAGGTCTTTCGTTTATAAATGACTTTTCTCATTTTCTA
TGAAATTAACATTCAGAAATTTATAATTATTTAATTGTTTAATTATGCAA
TGTTATACGCATACCTTTGATATGAGAAAGAGAAGACTGTAAATAATTTT
CAGGATAACTATTATATTCTATAGTAGAATTTATAACAACATAAGTATTT
AGATAGAGTAATTCATGTTGAACTTGAACTACAAACAAATCCATCATCCG
GGAATTTGGCAGAGCCTAAAATCAATTCGATATAATCATAACTAATCATA
AATAATCAAAAAGAAAAAGTTTTTGGTACATATCAAAATTAGCTTATTAT
ATGCTATTGTTAAGAATAAAGTTTGTATGTGTGTTTGTGTGTGTAAATTT
TTCTGCGATAATTTTAATACAAAAACATATACATATTTAGTTCTTATTAA
ATTTCTTTCACCGGATTTCTAGAAATTTTAGAGACTTGGATTCTTATCAT
TTCTTATAATTAAGAAATAAAACAGAATATTTGCACAAATATTTAACAAT
TATCTACATTGCTAAACTGTTAATCATTTGACTGCGTATTCAAATAGCGT
TAGTAATAAAATAACCTTGTCGATAATGTATGCTTGANAAAATATATTAA
ATCCTTCGTTTAACCATGTATGAGGCCATAAGTAAGTTGGTCTGAACAGA
TTTCTAATATATTTTTGTACCATCCCACGTGCAATTAAGCGCGCAATTAT
CGTTTTGCGTGCGACAGGATCTAATTCTTCATTATAAGTGATATCTGCTT
CTCTAAAAATAATTATACTAATATGTATGAAAAATTTTGGATATTAATAT
AATTTCTTATGTAAATAGATTACAATATAATATGTAATTAAAATAGTTTT
TAAAATATATCTATATTTTTAACTATATATATTACCGATAAAAAACGAAA
CCCAAAGTCTGTTTGATTTCATCTTGTAAATCCGGGATTGCGACATGATC
CACTTTGCTCTCAAATGAAACAGAGGTCCGCTCAAGGACTCTCCTCGAAA
TATTCCAATTACGCATGTATACACTAGCGGAAGATTAATAACAGTTTTCG
CAAATTCTAGATGCGGTTCCGATTGCGGTCTGAACCACATG
>rnd-1_family-456#LTR/Gypsy ( RepeatScout Family Size = 54, Final Multiple Alignment Size = 54, Localized to 595 out of 602 contigs )
ATAGAATGTTCGCGAACCGCGTAAAACCGCTACCTCAGCGAACCACGCGC
GAGTTCGCCGGAAACGCGAAAATGCCAACGAAGGGNTTCGACTTCGAACC
NCCTTCGCTTGCACTTGGACTTGACCGCCACGAAAATCTCCATGACCNTA
TATGGTCATGTCGCTAGGCGATCCCCTCCAAAANACCCCCAAAACGAGGN
GTTAAAAACCGTCCACCGCGGGNNCGCGGCGGACAGTCGTTAATNAAAAA
TCAATCAATGAAGAGTGCGAATCCGGGCTAGTTACTATAACACTTAAAGT
CTAACCGCTATTTCGCGCGTCGAACGCTAAAGGAAATTTGTTAAGCTCGA
AGCGACATTAAGGAAAGAAACTTGAAACTCCCGAGAAGGATCACGAAATA
AGATATATTTAAAAGTTAACCAAATTGTGTACAAATCTAATAAAATAAAC
GATTTAATAAAAAATAATAAAGTGTAAANCTAAGCGGCGGCCCGAGGCAT
TCTNTGGATCTCCCGGCTACCCCACATCCCGTGCCGCTCCCGGCACAACA

>rnd-1_family-432#DNA/Academ-1 ( RepeatScout Family Size = 60, Final Multiple Alignment Size = 54, Localized to 595 out of 602 contigs )
AGTGGAATAGGCCTACGGGGGAAACCACTATAAAAAAAGCGCACCATGCT
ATCTACCGCAAGGTGGTGTGGAAA
>rnd-1_family-458#Unknown ( RepeatScout Family Size = 54, Final Multiple Alignment Size = 54, Localized to 595 out of 602 contigs )
CTAACCGCGTGCCCTAACCGTACTCTTCAGGCCAGTTGAACCTACCTTTC
GTTGATCCTGGCCACTTTCTCGCTCGATCTCTAATCAGAGATCGAAAAAG
GAGATAAACACTCCTTCTTTTGCCGGTTAA
>rnd-1_family-459#Unknown ( RepeatScout Family Size = 54, Final Multiple Alignment Size = 54, Localized to 595 out of 602 contigs )
ATAATATATATAACTGACCATCTAATTACAAAATGTAAAAACAGACGGCA
ACTTTTTTGAAATCCGATTGCTTCAATNTTCGGTCCTCGTTCAGCTCCCA
TGGATCCATGCGTGCATGTATATGTATATTCATTATTGGAAAACGGTTTT
CCNCGGAGCCTCGATATCTGAAAAAGATATATAATAAATAAGTAAAAGAA
ATTCACTATAAAAATTACTGAATACTTAACGAGCATGCACAAATATATAT
ATNGAAATATAAATAAGTAAATTNCGCCTTATAATTTCAATTATCGACAG
TAGTAATAATAATTATCATCAAAGCAATCAATGTTCCATACAATCNGAAA
GAAATAAAGGTAATAACTTCTCTAAATTAATCGATTGAACGTTATGGAAA
ATTTCATTACATAAAGGCACTGTCGAATGCTTATTATCATTAAACGCTAT
AAAAATCTCTTTTCACATACGTATATTCTATGCAATTATTCAAATAAAAT
TCTACTACATAATAAATTATATAAAATCTAATTTCTTATCCGTTAATCAT
TGCCAAATAATATATACTTTCGATTTGATAATTTAGTTGCGAAATTTTAT
ATAATTAAAATGCAATAAAAGAGCAATAATAACCAAACAAAACCCATTTC
CACTATGTGAAAAACTCAACATTATTTAACATATGACCAGAAGTTGTCAA
ATTCAATACATTTAAATAATATTAAAATATTCCAAAACTTATCCGCAATT
AGAGGTGCATAAAGCTGACACGTCATGGCCAGATGATCACATGTGAGTAT
TTTGATCCGCTCCGACAATAGTCTAATAAACGTTCTATATTGTCGATTAA
AATACAGCTAGGCCATAAATGATATGCATCCTCGAGTATCTTCCGTACGG
AATGACGTTTTGCAAATATCTGAAAAATATAATAACTATATAAGACAAAA
ATATAAGAAGGAAAACATTTATAATATCATTAAATAAATATTCCTAAAAT
ACTTACCCAAATTCTAATAATGAATTGAATACCTTCCCTCCATAGGCAGC
CTGTCGTAAATAATCAGTAAATTCCAAGTCTTGAAAGCTGGAAAACAAAA
TAACAAATAATATCCGATCAAATAGAAATTTAATCCAACATAAAAAAAAT
ATATA
>rnd-1_family-460#DNA ( RepeatScout Family Size = 54, Final Multiple Alignment Size = 54, Localized to 595 out of 602 contigs )
TTATGCCCGNTTCCACCAACGTCGCTTAACTTTAATCTTAGCTTAACTCA
CTCTTTGTCTCTTTCTAAAGGAACAGTTAGAAGGAGACAAAGAGTGAGTT
AAGCTAAGATTAAAGTTAAACGACGTTGGTGGAANCGGGCATTA
>rnd-1_family-461#LTR/Gypsy ( RepeatScout Family Size = 53, Final Multiple Alignment Size = 53, Localized to 595 out of 602 contigs )
GTAACGATGCACCCCGGATGCATCGTTACGATTCCCGGCATGCGATCNGC
CGGAAGCTGCCGCCCGGCAGAACACCCGCCGGGCAGAGGCAGGGGCGCGG
TGCGCCCACATTTTTAACTTTAATCAGTTTAATAACGGCCCNGAGCCGTT
AGGCCTAAATCGGCCGAANACCGCCGANCGTCGCCGACGCGGCCCGAACC
GCCGACCGGCGAAAACCCGCGTTCGGCGCACNTCCCGAACCCCTCCGAAC
GGGCCCGACCGTACCGTTTCCGAAACCCGTTCGGAAGGGGTAATACCGCC
GCGCGCCGACGCGGGTAATTAGCCGGTATAAAAAGGGCCCA
>rnd-1_family-462#DNA/hAT-Ac ( RepeatScout Family Size = 53, Final Multiple Alignment Size = 53, Localized to 595 out of 602 contigs )
GCGTTACTTGTAACGCCGTTACCGTTATAGTTACTTTTTTTCGGTAACGG
ACTGGTAACGGCGTTACTTTTTTTTNTCTGTAACGGTAACGGTAACGTCG
TTACATTTTTNNAGTAACGGTAACGAATTTAACAGTTACTTTTACCGTTA
CTTTAATTTTGTAATCCTGGATAGTATCCCCTTAGTAATTGAAAAATCTA
TTCCTATTACAAAACAGTTTGCAAATATTTTGGAAAATTATATACATGCA
TGATGTTTTTCTCTGTATTCATAAATCTAAAATTTCTAAATTACAATAAA
TGAAAAATTGAATATGAAGAACATCAATGATGGAATAATTTATAATTATC
GAATATATAAAAGTAATAATTATATTTTAAAATCAATTATAATAAATACT
ATAAAATAATAATTATATTTTAAAATAAATTAATTTAATTTTTGTATTAT
AAAAAGTAACGAAAAAGTAACGAATCGTTACTTTCTT
>rnd-1_family-463#LTR/Gypsy ( RepeatScout Family Size = 53, Final Multiple Alignment Size = 53, Localized to 595 out of 602 contigs )
TGTAACGATGCACCCCGATGCATCGTTACGATTCCCGGCAGAACATCNGC
CGGAAGCTGCCGCCCGGCAGAACACCCGCCGGGCAGAGGCAGGGGCGCGG
TGCGCCCACATTTTTAA
>rnd-1_family-464#LTR/Gypsy ( RepeatScout Family Size = 53, Final Multiple Alignment Size = 53, Localized to 595 out of 602 contigs )
TTGTTATAGTCCGAAAGACTATAACTAATTATTAAGACTATAATTAATTA
TTTNACCGTTAATAAATTTTATACGCTTAAATGCGATAGAACGTTCGCGA
ACCGCGTAAAACCGCTACCTCAGCGAACCACGCGCGAGTTCGCCGGAAAC
GCGAAAATGCCAACGAAGGGNTTCGACTTCGAACCNCCTTCGCTTGCACT
TGGACTTGACCGCCACGAAAATCGTCCATGACCNTATATGGTCATGTCGC
TAGGCGATCCCCTCCAAAANACCCCTAAAACGAGGNGTTAAAAACCGTCC
ACCGCGGGNNCGCGGCGGACAGTCGTTAATAAAAANTCAATCAATGAAGA
GTGCGAATCCGGGCTAGTCGCTATT
>rnd-1_family-465#DNA/Maverick ( RepeatScout Family Size = 53, Final Multiple Alignment Size = 53, Localized to 595 out of 602 contigs )
CCAAACGCCCGAACCTGTACATCCCTGTCTTTATCACCTTTTCATACCTT
CTTTTTTGTCAATGCGATGACGCCAATGCGGTGGCGTCACCTACCGCCGT
CTACCGCGTCACAAACGTACCCGCGCGTGCACGCTCCGTCTTTTACAGCA
ACGGTAGGGTGGGGATCATGGATGGACATAAACCTAACGTAACCCCAATG
TACCGATTCTTCTTCGCTACACCACGACCGCCATTTTGTCGGGGTGCCGC
CATCTCCTTTCCCTCCTCGGCCATATTGTCGGCTCCTACCCACGTGCTAT
ATTTTCTCTCTCGTTTCCCCCAAATCCGCGCCAATCACAGCTCTGGGCCA
CTATGGTGCGAGCCAATCAAACTCTGGGCAGCTATGGTGCGAGCCAATCA
AACTCTGGGCCGCTATGGTGCGAGCCAATCAGAGCCTGGGCCACTACCGG
GCGAGCCAATCAGAGCCTGGGCCACTACCGCGCCAGCCAATCAGAGC
>rnd-1_family-466#Unknown ( RepeatScout Family Size = 53, Final Multiple Alignment Size = 53, Localized to 595 out of 602 contigs )
CGTGACCTACGAAGTGCATTGGAAGTCAGTTACATTAGTGAACGGCACGC
AACAAAAGAGCAAACAATTTATCAATGTGCCGAAACGTATGGCAGACGGC
AGATTTTTCACAAAGATTAACTTGTCGCTACCAGTACAAGATTACTTGAT
ATACGTGCGTGTGTATCCAATTAATTTCAGCGATTTCTACAACGAGAGTT
TAAGCAAGATCGTTCACATATACTCAGAACCAAACAATATTACTTTGAGC
GGGGTCAACATAAATAGCATGGACATTTCATGGATCTCAAACATTAATCT
GACGATCTCTTCTACACTAGAGTACAAAGATATTGCAGCAGAAAAGTGGC
AAACAACGAATTATATTAAAATGAATTATAACAAAGAAATAATATACCAT
ATCGGAAATTTACANTCGGGAACTTTATACAAGTTTCGCTTGATATTGAG
ATATCCCGAATATGAGGAAAATTTTACATGGCCGGCTGATGAAAGATTTA
TTTTTTCAACACTTGGTAAGCAAACGAAGATACCCATACAGCACAANAAG
ATTGCAGANACATTGCAGAATAATTTCATTGAAACATTGCAATATTGCAA
ATCGATTGCGAAACGTTGCTGCGNCATTGCTGTAAGATTGCGGCGACGTT
AAGATGTCCGCTTTTAGNAATATTGCAATGNAANATTGTAGCAATATTAC
GGTGTAATATATTGAAAGATGCAATGTTATTGCAACCATTTAATAATATT
ACGTATAAAATATTTTTGTTTTCGATGGATGAATATCTTGGAAACATNTA
ATTAAATTAAAAANCTTGATATAAATAGAAGTTTNCAATGTCTAAGATAA
T
>rnd-1_family-467#Unknown ( RepeatScout Family Size = 53, Final Multiple Alignment Size = 53, Localized to 595 out of 602 contigs )
TTTTATTATAATTTTCATACCAGCATAATATTTTTATGCTTAATACTTTA
TATAATACAATGTACTAAATTATAAAATTTAATATAATTACAAAATAGTA
TTACTATTAATAAATAGGTTGTATGCATACTGTCTTTTAGTTTCTAATCA
TTTCCAATCACTATGCATTTCTATCCAATATATTCTCTTCTTCGAGTTCT
TGGATTATTATGGTTTATCGTATTCCTTTGTGTTAACATCATAAAGATTA
CCATCACTTGTCATGCTTTATTCCTTCCTATGGAGTCCATCGGAATACTT
TCTATGGACATTTGTTCTCAGGTATAGATATTCAAATCACTGTAGTTGCC
TTTTTCTATTTTCTCGATTATTGTCCCTTTTTCTTTCATTTTATTCAAAA
ATATTAATATAATTAATATAACAAATATTTATATAAT
>rnd-1_family-469#LTR/Pao ( RepeatScout Family Size = 53, Final Multiple Alignment Size = 53, Localized to 595 out of 602 contigs )
TTTTTTCGNGNCATAAGAAACGCTCGTCATAAACGTTNACAATAACANTG
TCAACCGTCGACGAAATCAGCGCGGCGTACGGGCATGCGCGCCCATACGT
CACGATCAGCTGATTGCCAATCAGCTGATCGAAAAAGACTGCGCGCATGG
CAACCGAAGAATTGTCGACGTCAGACCTCATCGGCGGCCAATTGTACGCG
GCGCCCTGAGGTCACCGCTAAANTATAAAATTTATTGGNCCACGTCGCAA
CGGGCCCAAAATTCCGCTCGCTATATAACGGGCACCGCACGCGGGCACCT
CGAAGTCTCGCACTTTNCGCTNAACCGCACTTTTCGCTAAACCGCTTCGT
TAAACCGCTNTTGTAAAACCGCTATT
>rnd-1_family-470#Unknown ( RepeatScout Family Size = 52, Final Multiple Alignment Size = 52, Localized to 595 out of 602 contigs )
TTATATTTAAGATCGTCTTAAGTAAGTTGGAAAATGTTATATAACTATTT
TATTGACTGAACGGAATCTTAAGAGCGATCTAAGATCATACTTAAAATNA
TCTTAAATATAAGAANAGTCTATATGAATAT
>rnd-1_family-471#Unknown ( RepeatScout Family Size = 52, Final Multiple Alignment Size = 52, Localized to 595 out of 602 contigs )
AGCAGAGAGAAGCCTGAGAGCGGCCACGCCGCCGTTTTNCNTGNGACGCT
TTTACGTCGTACACTAGCGCCCCNCGCATCCATTTTCANAGCCGCCTGGA
ACTACNTGGCCACATCCACTTTTNGGTGCCGATAAAACAGTCGGTTTTGG
TNCGTGTCCGTGCTACGTCCATTTTCTGACGTTGTCGATAAAAGTCTGTA
TTTGGTGCGTGTCCGTGCTACGCCCATAATTTTCGTATTGAGAAACACGG
GCATCGAGTTCATTTATGCGTGATCTTTTCTCTTTATATATTTTTGTGAA
AACATTAACACTTGTACACACGCTTATAAAACACATTACTCCCAGTCGTA
TAAATTATATATAATAGTAATAAAAAAAATAATATATTTTTATTATTATT
ATTATATATAATTTATGCGATATAATTATTATTAAATATCATTATAATAA
ATTCGCATAGATGAAATAAAATGACACAACAGAGAATGAAACGATATATA
TATATATATATA
>rnd-1_family-472#LTR/Gypsy ( RepeatScout Family Size = 52, Final Multiple Alignment Size = 52, Localized to 595 out of 602 contigs )
CCGGCGAAAACCCGCGTTCGGCGCACNNCCCGAACCCCTCCGAACGGGCC
CGACCGTACCGTTTCCGAAACCCGTTCGGAAGGGGTAATACCGCCGCGCG
CCGACGCGGGTAATTAGCCGGTATAAAAAGGGCGCATTCGGCGTCTAAGN
ACCATTCTCCCGATCCGCTCTNAGCGGTACGCTACAGAAGCGAATCCAGA
GAATCCTACCGAGCGCCAACTACCGAGGACGGAAGGTGGAGNGAACTCCG
CCTCNGCCGAGCGATCTCGATTCCGAGGTACAGGTGCAACCGCCTAATCC
TGCAGCTGGGCCATCACGGAAGGTGGAGCTCAGAGCCGCCCCGACTCGCT
AGCGTCGCGACGCCTTCCGAAACCCGAAATCCATCCG
>rnd-1_family-473#LTR/Gypsy ( RepeatScout Family Size = 52, Final Multiple Alignment Size = 52, Localized to 595 out of 602 contigs )
GGGAATAGATCTGTNAAATGNGTCCTCGAGGAGATTGTCGAAATTTCCGT
TACGCTCTCGAAACGCCGTTCGGTCTCGCAAAGTCCGGCCATAAAAACGG
GCCTGGAGGACGATAAATATCACCGCNTTCTTATGATCTCGATTTCG
>rnd-1_family-474#LTR/Gypsy ( RepeatScout Family Size = 52, Final Multiple Alignment Size = 52, Localized to 595 out of 602 contigs )
TAGCCGAAAACCGCCGAGCGTCGCCGACGCGGCCCGAACCGCCGACCGGC
GAAAGCCCGCGTTCGGCGCACTTCCCGAACCCCTCCGAACGGGCCCGACC
GTACCGTTTTCCGAAACCCGTTCGGAAGGGGTAATACCGCCGCGCGCCGA
CGCGGGTAATTAGCCGGTATAAAAAGGCCGCATTCGGCGAATTAAGCACC
TTTTTCCTGATCCGCTCACGCAAGTGAAACGATCCGAAACCTAGACCGCT
CCAAAGAATTAGCCAGCTTCAAGATCCGGAGGTAGAGNGAACTCTTCCTC
CGTCGAGCGCTCTCGATTCTTGATACAGGCTCCTTCCATCTGAGCATTNT
CCGACCGAAAGAAAGCGAATCAGAGCGCACTCCGGTTCGATCGAGAGATC
TCGATATCGGTCCAACATCCGACCGCCTAAACGCCGGTGCATACATCNCG
AGGTAGAGAGGAGAGCTACCTCGGACGAGGCGTTCTCGTCGGCACGGCGT
TCCCGGAACTTCCTATCTCCGTCAAGGAAATACTCGCGAATTTCCGAGAA
CCGTACGCTTATCACCTGCGTAAAAACGGGGCTAGACCGANCGCCCAGAC
GCGCGACAAAAACGCGAGACGCGCTACGTCAAACGGTCATTGACCGCGTC
GTTTGTAAACACGCGCGGTATACG
>rnd-1_family-457#Unknown ( RepeatScout Family Size = 54, Final Multiple Alignment Size = 52, Localized to 595 out of 602 contigs )
CTTTATCACTGCATGATACGTGATTAATTAATAACTCTCTTATGATAANT
GAATTAAGTCACTATTACAGAATCTATCCTGTCTCTTTCTCTAAACGCGT
TACGAACCTCCGTACTCACGCGNCACGTTCNTTTTTTGACAGGTGCCCTC
TTCTCGAAATACNCAATCGTAAGTAAAATTACCCTTGAGTTCGNTCTCCT
TTCGAAATAATAAAAATAAATTTTTAAAATAAACAATGAATATTTTTCGG
TAGATGGTNAGCGCNCGACGTACCGACCCNATNNCCCGCCGCGAGATCCC
CTTCCATCGAGCGGGCGTAACGCGNCGNGAATATTTCAGGCAACGATTAT
TGNGAGACCGNCGCACCGTCNCTCACCAATTATTCGTAGATAGGGACGAN
ATCCCNGACGAAATAATACGAGCCGCNAACGATCGNGAGGACATCCCCCA
CGATCTNTCNTTCGCCCCCTTGCCCCCCGAANTTAACCCCGAAANCAACG
CAACACAACCCCCCGGCGATACCGGCNGGCGNAGAATCTGANGAAGAAGA
ANCCGAATCAGACGGTTCGGACGCGTCGAGCGACGCGTCCACGATAATCA
TCGACTTGGACGACCCNACGGNCGGGATCCCGCCAGGACTNCTCCGCGCC
TGGGAGCGNAACGGGGAAATAAGAAGGAGCCCGACGCGGACCGACAGGCC
CAGACGTCCCCTCGCCGAGCCCTCCACGGACCCCNGACTCATTCCCGGNT
ATTCNACCCCNAACTATTCCCCCGTCGNNCTNGGAGAAATAGATTCGACC
CCGTAGATATCTCCCCACGAAGAAATTCGNAGAAATCAANTTCTCGACTA
CCTGAATAGTGAGGAGTTCCTNGANTCNGTCGNCGAATCGTACAAATCTG
ATAACCATTAAATATCACNTTATAAACACAGACCAAACGAACAAAATATA
TATA
>rnd-1_family-475#LTR/Gypsy ( RepeatScout Family Size = 52, Final Multiple Alignment Size = 52, Localized to 595 out of 602 contigs )
ATACGCTTTAAATGCGATAGAACGTTCGCGAACCGCGTAAAACCGCTACC
TCAGCGAACCACGCGCGAGTTCGCCGGAAACGCGAAAATGCCAACGAAGG
GNTTCGACTTCGAACCNCCTTCGCTTGCACTTGGACTTGACCGCCACGAA
AATCTCCATGACCNTATATGGTCATGTCGCTAGGCGATCCCCTCCAAAAN
ACCCCCAAAACGAGGNGTTAAAAACCGTCCACCGCGGGNNCGCGGCGGAC
AGTCGTTAATNAAAAATCAATCAATAAAGAGTGCGAATCCGGGCTAGTCG
CTATAACACTTAAAGTCTAACCGCTATTTGTGCATCGAACGCTAAAGGAA
ATCTGTTAAGCTCGAAGCGACATTAAGGAAAGAAACTCGAAACTCCCGAG
AAGGATTACGAAATAAGATATATTTAAAA
>rnd-1_family-437#Unknown ( RepeatScout Family Size = 59, Final Multiple Alignment Size = 52, Localized to 595 out of 602 contigs )
ATATATTTTTATTATATATATAAAGAGACATAGCTAATGAGAGCAATGAT
AGAATTGTATTTAAATATGTATGCAATAAAGACAGATCTATACTCTAAAA
TCGTTGCTTGTGCGAGACGATAGAGCAGTAGAAATGCAACATATTTTTTG
TTTCAATATAAATACAATTAAACACAATACAAAAAAAGCTTGTATTTCAC
ATTGCTCTTTTTAAAATATGTGCCATATGTCTTTCTACTCTAGATAATAC
TGTCGGTAACATAACTATAAGTGTTGGTAATGTACCGACGCTTTTAGTTA
TGTTAAAATGAGGGCGCCTACCCGTCG
>rnd-1_family-476#DNA/TcMar-Tc1 ( RepeatScout Family Size = 52, Final Multiple Alignment Size = 52, Localized to 595 out of 602 contigs )
TGTACACGCACCGGCAGGAATGGTGTCCCGGTATGTATGTGTGGACGGCC
GACGTCATACGCACACACGCGAAGCGCGCACGTAGAGCCAAGAATTTATT
CTTCATTAAATTTTATCTTTTTATATATAATTTAATTATTATTTAATTTA
ATAGAATGAATGCCGGCCTTTAGTGCACGCGGTTAAGCCGCATTTCTTAA
AGAAAGAAAAGAAAAGTATGTCGCATATCGATACTAGAGCGCACGAGACA
CGTATAGAAACAGCGCGGTGTCCCGCGCGGTATATAGCTGTCTCGCTCGC
ACTCTCTCGTTCGAGCGTCGAGCGAGAGAGACGGCTATCGGACACCTCTA
ACTCGGTATCACGTCTTATAGTGCTTTCTCTCTCGCTCTTGTGCCGTGCG
CGAAGGACGCAACATCGGAATGCCCCCCACTACTCTACCCCCACTTTCTC
TCTCGCTGCCCGGCCCGCGTACATGCGCGCTTCGCTTGTGTGAGTGTGAC
GTCAGTGAGCGTCACACAAGCATACCGGGACACCATTCCTGCC
>rnd-1_family-468#Unknown ( RepeatScout Family Size = 53, Final Multiple Alignment Size = 52, Localized to 595 out of 602 contigs )
CTTGACGCGGGCGTCGAAGCATTAGGGGAGATAAGAAAGTAATAGGGGAG
ATANCGCGGTGCGCCGGAGTAGGGGAGATAACGCGGCGCGCTGGGACTTA
GCCTTGCGCTCTTATAATGAGACTTATTATTCACTCATATAAAATCACGC
ACAATGAATTTTATAAATTCATATGTAGGTTTATTATTTATTACTGTTTG
ATTTTGTGGTTAACTTTTAATTCATGCATATGGGTTCACGTTATTATTTA
TTAATTATATATATATATTTTTCTTTATTATTATTAATATNCANATGCAT
ATACTGGTTATTTTAATTTTAATATTAATTATTATATATTTTGTTATTGA
ATTTTATTTAGTATTTATTTAATAGTCAAATATATATATAANTATATAAA
TGCGTTACTGTCAAATTTTCCTAGTTAATAATATGGATATGCAATATATA
TATATTCTTTTATAATTTATATTAATTTATTACGCTCGCAATAAGAAGGC
GCTCTTCGTAATATTCATGCATGCNNTCNTCGNGNGTCCCTTTGTCTTAA
GACTCGGGCGCGGAGGTTGAAAGCATTAGGGGAGATAACGCGGCAATAGG
GGAGATAGCGCGGCACGCTGGACTTAGTCTGTGCGCTTAATTCAATGCGA
CAAGTCGTGCTCTTAA
>rnd-1_family-477#Unknown ( RepeatScout Family Size = 51, Final Multiple Alignment Size = 51, Localized to 595 out of 602 contigs )
ACTGGTATCAGGAAGCCGGAGACACCCGGCTGGATCGAGAGACACCTCGA

>rnd-1_family-478#LTR/Gypsy ( RepeatScout Family Size = 51, Final Multiple Alignment Size = 51, Localized to 595 out of 602 contigs )
GAAGATGAAGAAGAAGAAGAAAGCGACTATTTTCATTTACATCTCTCCGA
TAGCGAAGATAACGAAGAAATGATAACGGAAGATAATCCTGACTCGCTTC
CATTTACTTTAGAAGAATTAAATGAACCGGTCGAAGCACAGCTAACAGAG
AAAGCATTGATACATGATCCTCCTAAACAGAACAGAATATTAACAAGAAG
TCAGACAGCTAAATTCAAAAATGATACTGAAAAAACTAATGAACGAAATG
ATCCACCTGATAAAAATTATAAAAAAATAAGTGAATTAAGCGCAGAAGAA
GAAAAGAAAGAAGAAGAGGAAAAGGAAGAAGAAGAAGATACGGAAGAAGA
AGAAGATACGGAAGAAGATGACATTAATAAAAATCTAAAATCCAGAAAAA
TAAAACCCTTTATAATCAGAGATAAATTCTTAAAAAATAATATCGTCGAA
TCACGTGAATTATTATTTTTACGAAAAGACAACATTGCATACTTTGTTGA
TACTGAGGGAAATCCTCTGGATTCTGGATCTAAAAAATTATTTGAGCGAA
ACGAATTACCACATCTAAATTCTCTTGCCTTGGGTAAAGCTAACGCCATA
AAATATAAGAACTATTACCACGTGGCACTGCCTGTCAGCGAGGGACAACG
AGAAGGTCCTACAGTAACTCTCAACCAAATCGTTACAGTATTAAACGATT
TAAGAAATCTACTTGAAACATTGAAATTAGAGACACTCAGCATAGCAAAG
ACTGATTACGTTAACAATGTCCCGTGGGATAATATTAAGATACAGCTTCG
ATTAATACTCCTCGACACACCCACTAAAATAATAATATGTAATGGATTAA
TTAAATATCCCCCTAAAGATTTACGCCCTGTTATAATCGGCGAGACGCAC
TGTCCACCNACAGGAGGACATCAAGGCGTAATAAAACGTACAATAGAATA
AAACNTNANTATTATTGGAAAGGTNTGAAAAAAGACGTCCAANAATATAT
ACAACGATGCCGANANTGTCAANNAAAGAAATTAGTCCGAGTAAAAACTA
AACNACCNATGATNATTACNGATACGCCCGGATNNGCCTTCGATAAAATG
CGCNNTGGATATCGTCGGACCNCTACCAATNACCGATAACGGNAACAAAT
ATNTACTAACNTTNCAAGATNANTTAACNAAATTTNGCANGGCAATACCG
ATTCCGAACCAGGAAGCGAATACAATCAGCAGAAGCATTCGTTAAGACGA
TTCATTTGNATACACGGAACNCCCGAAGCAATNCTAACGGATCAAGGAAC
NAATTTTATNAGCGANNTANTNAAGAAAATAGCTAAACTATTNAAAATNA
ACAAANTTCGAACNACCGCNTATCATCCGCAANCCAACGGNTCGTTAGAA
CGATCGCATCGCGCATTAGCNGAATATCTACGACANTATATNAACGAAGA
TCAAACGGACTGGGACGAATGGATANCGTTCGCGATGTTTACNTATAACA
CNAACGCGCACGAAGCTACAGGATACACACCNTNCGAATTGGTGTNCGGA
CGAATAGCNCGANTTCCTTCAAGCGACCTTCCAGCACCCGAAGATAGATT
AGCGAATTACGACGAATATCTNACAAACCTTTTAACACAACTAAACGACN
TGCAAGGGAATGCAAGAGAAAATCTNATAAGCGCCAAGGAAAGANCNAAG
AAATATTATGACAGAAAANTNAATCCNCAAAACTTTAAANCNGGAGATCA
NGTATTTTTACTAAAGGGCCCGAAACGGGAAAATTCGNCGATCANTACAC
NGGCCCTCACGAAGTTNTAGAAATTTTANATAANAATAATGTAAAAATAA
AAATAAAAAAGAACAGCCGAATAGTACATCCAAATCGGTTGCGAATTTCT
TATATTAAACCTATTGATAAATCATCAAACCATCAAGAGGATAAACAATA
AT
>rnd-1_family-479#Unknown ( RepeatScout Family Size = 51, Final Multiple Alignment Size = 51, Localized to 595 out of 602 contigs )
TTCATTAGGTTGAAACCATTGCGCCGCGGTAATTCGAAAGTAATCCGTTG
AAAAGCTATNTACTGTGTGTGTGTGTGTGTGTGTGTGTGTGTGTGTGTGT
GTGTGT
>rnd-1_family-480#Unknown ( RepeatScout Family Size = 51, Final Multiple Alignment Size = 51, Localized to 595 out of 602 contigs )
ATTAATATATATTTACAGTCTTTTAATTAACGACGAAANAAAGATCGAAA
AATTCGAGCTGAATTTTGAATCCGCAAGCAACGGAGAGAATCGATNNATT
CCGCGAGCAACGGAAAGAACGTTTTTAATATCNGAGAGCNAAATGAGCGC
GTCGGAGACTTTTCGACAAAAGGCGCAGCGCTCNCCGATCGCGTCAATTT
ATACTCAAGCCCTTCTCGAAAGATCCCGATTTTTCANGAACTCGACGGTT
ACCGAGACAACGTTTAAATTGAACGATCTAACGTGCTATTTGTTGTTATT
AGATCTTTCGAGAAGGGCGAGCGCTGTTTTCGGATTTTCGCTGACAAAGC
GATATCTCGCTACCGGCTGCCAGGGGCGCCGAACGAACGGTCGGGCCCTC
GACTCTCCTTTTTAGTCGAGTGCAATTATCGAGTCTT
>rnd-1_family-482#Unknown ( RepeatScout Family Size = 51, Final Multiple Alignment Size = 51, Localized to 595 out of 602 contigs )
ATAATAGGTGCTTTCCATTTACATCAAAACTCAGATAAATCTCACTTCTG
TCTTTCTTCAACATTCATGTTAAAGAAAGACAGAAGTGAGATTTATCTGA
GTTTTGATGTAAATGGAAAGCACCTATTAT
>rnd-1_family-344#DNA/TcMar-Mariner ( RepeatScout Family Size = 84, Final Multiple Alignment Size = 50, Localized to 595 out of 602 contigs )
CTGAAACAATCACAGGCGATCGTTATCGAACGCAATTAATGCGTTTGAGC
CGAGCATTGAAAGACAAACGGCCGCAATACGACGAGAGACACGATAAAGT
GATTTTGCAGCATGACAACGCTCGACCCCATGTTGCGAAAGTGGTCAAGA
CATACTTGGAAACGTTGAAATGGGAAGTCCTACCCCACCCGCCGTATTCT
CCAGACGTTGCTCCCTCTGACTATCACTTGTTTCGATCAATGGCACACGG
CCTGGCTGACCAGCACTTCCGGTCTTACGAAGAAGTAAGAAATTGGATCG
ATTCGTGGATCGCTTCAAAAGACGACCAGTTTTTTCGACGCGGGATTCGT
ACGCTGCCCGAAAGATGGGAGAAAGTAGTGGCCAGCGATGGACAATACTT
TGA
>rnd-1_family-483#Unknown ( RepeatScout Family Size = 50, Final Multiple Alignment Size = 50, Localized to 595 out of 602 contigs )
GCGCGAAGCAGCCGAACATCGGCGCTGATACGCGTTGCATTCCTTCCGAG
AAAAAA
>rnd-1_family-484#LTR/Gypsy ( RepeatScout Family Size = 50, Final Multiple Alignment Size = 50, Localized to 595 out of 602 contigs )
AAATTAGCCGAAAACCGCCGAGCGTCGCCGACGCGGCCCGAACCGCCGAC
CGGCGAAAGCCCGCGTTCGGCGCACTTCCCGAACCCCTCCGAACGGGCCC
GACCGTACCGTTTTCCGAAACCCGTTCGGAAGGGGTAATACCGCCGCGCG
CCGACGCGGGTAATTAGCCGGTATAAAAAGGCCGCATTCGGCGAATTAAG
CACCTATTTTCCTATCCGCTCACGCAAGTGAAGCGATCCGAAACCTAGAC
CGCTCCAAAGAATTAGCCAGCTATCAAGATCGGGAGGTAGAGNGAACTCC
GCCTCCGCCGAGCGCTCTCGATTCTCGATACAGGCTCCTTCCATCTGAGC
ATTNTCCGACCGAGAGAAACCGAATCAGAGCGCGCTCCGGTTCGATCGAG
NGATCTCGATATCGGTCCAACATCCGACCGCCTAAACGCCGGTGCATACA
TCTCGAGGTAGAGAGGAGAGCTACCTCGGACGAGCGTTCTCGTCGGCACG
GCGTTCCCGGAACTTCCTATCTCCGTCAAGGAAATACTCGCGAATTTCCG
AGAACCGTACGCTTATCACCTGCGTAAAAACGGGGCTAGACCGANCGCCC
AGACGCGCGACAAAAACGCGAGACGCGCTACGTCAAACGGTCATTGACCG
CGTCGTTTGTAAACACGCGCGGTATACGCGCATTCCAGCGTGCGAACCCG
CGAAAGATAATAACGCGCGGGTTACTCGTGCATCGCGACCGCATACCCGC
TGCATCGCGCCGCCGTACCGCACACGCACACG
>rnd-1_family-485#LTR/Gypsy ( RepeatScout Family Size = 50, Final Multiple Alignment Size = 50, Localized to 595 out of 602 contigs )
TTCGCTTGCACTTGGACTTGACCGCCACGAAAATCTCCATGACCNTATAT
GGTCATGTCGCTAGGCGATCCCCTCCAAAANACCCCCAAAACGAGGNGTT
AAAAACCGTCCACCGCGGGNNCGCGGCGGACAGTCGTTAATAAAAANTCA
ATCAATGAAGAGTGCGAATCCGGGCTAGTTACTATAACACTTAAAGTCTA
ACCGCTATTTCGCGCGTCGAACGCTAAAGGAATTGTTAACTCGAAGCGAC
ATTAAGGAAAGAAACTTGAAACTCCCGAGAAGGATCACGAAATAAGATAT
ATTTAAAAGTTAACCAAATTGTGTACAAATCTAATAGAATAAACGATTTA
ATAAAAAAATAATAAAGTGTAAANCTAAGCGGCGGCTCCGAGGCATTCTN
TGGATCTCCCGGCTACCCCACATCCCGTGCCGCTCCCGGCACAACAA
>rnd-1_family-486#DNA/CMC-EnSpm ( RepeatScout Family Size = 50, Final Multiple Alignment Size = 50, Localized to 595 out of 602 contigs )
CCTAACAGCACACATGTCCAAAAGACGTCCAATCTAGAGGACGNCCNAAA
GACGTCTTAANGTCCTCTGGACGTCCTCTGGA
>rnd-1_family-488#Unknown ( RepeatScout Family Size = 49, Final Multiple Alignment Size = 49, Localized to 595 out of 602 contigs )
TATTTAAATGTATATATATATATTTTATATTTATAATTGGGTATTGTATT
TTTAAATGTGGATTCACGTGTAGATTATTATTGAAGTGTATTTCTGAGGA
CATTTCACTAATAAATATATTTTATTTTTCTATATAGCGTGTTCGTTGGG
CGATGGGAATATCGAGACACCCGGTGGACAATCGGG
>rnd-1_family-489#LTR/Gypsy ( RepeatScout Family Size = 49, Final Multiple Alignment Size = 49, Localized to 595 out of 602 contigs )
CGAGCGCATAAGCGCATCCGATTATCGCGGCCTCCGCCGCCGCGCGTATC
GACCGCACCGAGCGCATAAGCGCATCCGNTTATCGCGGCCTCCGCCGCCG
CGTATCTCGTCACCGAGCGCATAAGCGCATCCGTTTATCGCGGCCTCCGC
CGCCGCGATTAAAGCGCACCGATTATAATAAACCGAACGCGGACTTTAAA
TCGTAGCGTCGGGGAAATAATAATTCCCGCGAAAGCGACCGTCGATTCCG
AGAACCCGAGGATTCCGGGAACACCGGGATTCCCCGCGGAAAAAGCGCCG
CAAAAACACGCGCTGTCTCGCGCGTCGTAAACACGAACAGGTGTTCGCGA
TCGAAGACCGGAATTAAATTCGAAACCGCATTTGTCGCG
>rnd-1_family-490#DNA/PIF-Spy ( RepeatScout Family Size = 49, Final Multiple Alignment Size = 49, Localized to 595 out of 602 contigs )
AAAGGACCCCGCACATTTTATATGAAAAAAGTGGCTTCGGTCAAATTGGC
TGAAATTGAAATATGTTGTAGTTTAGGTGATGCTGATCAAAAGTTTCCTC
GGGCAAAAAGTCCGAAAATCAAAAGTATAAAAGATACGATGATTTGAAGT
GGGTGGTATTGAAGTTTAAAAAACGTCTGTTTTTGAATACATAGATTAAA
TTAATATATAAATGTTTGAAAAAAATATTTATATATAATGTGTGTCACTT
CTACAATATTTAATGATTCCAAATCCTTTCTGTTATAT
>rnd-1_family-492#Unknown ( RepeatScout Family Size = 49, Final Multiple Alignment Size = 49, Localized to 595 out of 602 contigs )
AAATATTCTCTTTACCTGGAATTTTGAACAAAAATACCTGGAAGATCAGG
GAATTTT
>rnd-1_family-493#Unknown ( RepeatScout Family Size = 49, Final Multiple Alignment Size = 49, Localized to 595 out of 602 contigs )
AGGGTGCCGTCACATGCGGCGTAACTTGCGTAAGCGTAACTTGCGCCGAC
CAATCACATCGTTTCATTTAAGTATCAGCTTCCGCCTAGTCATTTTACGC
TCTTTACGCTATTATCGTTACGCCGAATCCAATTTTTGGCGGAAGAAACG
CTGATGTATGTGTATTAGTAAGCGTATCGTACAGTGTTGTACAAGACATA
GGATAGTGTAGGTTGAAGAGGCATCAAAAAGTTTTAATAAAATATGAATA
ACGATCAAATCTTCTTCCATTTTTGCCATCGTTTCCAAATAATTATTAAT
ATTAAGTTAGGATCCATTATTATATACTTTTCTGTGGGTTAAAACCTCTG
AATTACTTTCTAAATATGTAAATACTAATGTTCAAATTTTAACTTTAAAT
TTTAATTTTGTCTAAATTATTATAACATAATTAGGATTAATAATAGATTT
AATTAATATTTTTTTGAATAGTGAGCCTACTGGTATCACTGATAGTCCTT
AACATGGCCTCAAGAACACATGTACTGTTTTAAAGTTAAAAAGATTGAAG
TAAATATATACTTCAATCTTTTTAACTTTATAAATATTGCACACATTCCG
CATCACACATACTTGTATGCAGAGCATCGGTTCCCCATGATGCGTACTTT
TCGAGACGCGTAGGTTACGAAGACCAATCGCAAATCTTCTTAGCATTTCC
ATTAGAGCGTATAACGGAAAATCTAATCTACAATTGGTTGTATTTGTTAC
GCATTCCGCACAATACGCCCCATGTGAAAGCCGACTTTCAAAATGACGTA
ACTTCCTTTAAAAGTTACTAGAATACGCAAATTACGCTTACGCAAGTTAC
GCCGCATGTGACGGCACCCT
>rnd-1_family-487#LTR/Gypsy ( RepeatScout Family Size = 50, Final Multiple Alignment Size = 49, Localized to 595 out of 602 contigs )
TATTGGCAGGTNCCGCTNGCCAGAAAAGCCGCGAGATNACGGCGTTTACC
GTACCCGGNAAGGGGCTNTNCCANTTCACGCGAATGCCGTTCGGNCTCAC
CGGNGCNCCNGCGACGTTCCAGCGNTTACTGGATCGGCTTNTNGGNCCGG
AAATGGAACCGCACGTNTTCGTNTATCTNGACGACATCGTCGTCGTNACG
CGNACNTTCGAAGAACATCTCGAGCTGGTCGAAACGCGTATTNCGTCGNC
TNCGAGACGCGGGCCTTACGATNAATCCNGAGAAGTGTNANTTCTGTCGN
TCGCAGGTGAGATATCTGGGGCACGTCGTACAACGGGAGGGGCTNANGGC
NGACCCCGANAAAACCGCGCCGATCGTCGAATATCCGCCGCCGAAAAACA
TCAAACAANTACGNCGATTTNTNGGGATGGCCTCNTGGTACCGNCGNTTT
AT
>rnd-1_family-494#Unknown ( RepeatScout Family Size = 48, Final Multiple Alignment Size = 48, Localized to 595 out of 602 contigs )
TGGGATAGCTGTCTATAGAAGCTATTATCAATAAGATCTATTTAAGATTA
ATATAGGATAGTTTGAGGATATCTTATAATAACAGTTTATATATTATAGA
CGAGCAAAGCGCACTTTCTATCCCTCCTTTTTTACGTATCTCATAAACGT
CTTATGGCTGTTCATATGAACTATCGATAAGACTTTGATCTTCCCAAGAT
TAAAATAGGATGGTTTGAGGATATCCTATCATAACGTCTTATGGCTGTCC
ATATGAACTATCAGCAAGACTTTTATCTTCCCAAGATTAAAATAGGATGA
TTTGAGGATATCCTGTCATTACGATGTATAGACGCTTATAAGTTATGTAA
AAGGAAGGGAATAACGAGCCATTTATGAGAGATGATTTTGCTTTCAAATT
TGTCGATTGGTATATCTATGGGATGTCGTACAGAAAGCGCGCTTTACTCG
TCTATGCGCTGTTATGATAGGATATCCTCAAACCATCCTATTTTAATCTT
TGGTAGAACACGGTCTCACTGATAGCTCTTATGGACAGCCATAAGACGTT
TTATCCTGCCGGGACAGAAATTGGACAATATCAGGATTATCCCGGGATCA
ATTTTGCTGTGTGGG
>rnd-1_family-495#Unknown ( RepeatScout Family Size = 48, Final Multiple Alignment Size = 48, Localized to 595 out of 602 contigs )
ATAAATCGGTTATAATGGCAATACGAGTCGAGTGTCGATNTTATAACACA
GTTATTTATTATACAATCAAATAAATAACGATATNAAACAAATACAAAGA
GAGGATAGCGAACGTTTCGACCCTATTTTTGGGTCATCTTCAGCGCAAAA
GTATATAATAAAAGATAATANAATAAAAGTGTTTTATATCGGAGTCAA
>rnd-1_family-496#Unknown ( RepeatScout Family Size = 48, Final Multiple Alignment Size = 48, Localized to 595 out of 602 contigs )
GGGGCGGGGGACGCTTGGTGTTGGATGTTTTATGACAAGTATAAACAATC
ATAAACCGATGTCCGGTTGATAAACAGCGGTATTTGAAGAGGATTGGATA
TTAGGGCTGACCCAGAATCATCTTCCACATTTTTTCTCGGAAGGANTGCA
ACGTATCAGCGCCGATGTTCGGCTGCTTTGCGCCCTCGCCGCGCGTGTGA
GAGAGAACGAATTCTTTCTGAGATGTAAATAAATGATTATTATGATACAC
CATACTTATTTATTTTACACAAAGATGAAA
>rnd-1_family-431#Unknown ( RepeatScout Family Size = 60, Final Multiple Alignment Size = 48, Localized to 595 out of 602 contigs )
AATTACGCAATTTATAATATTAAAATATATCTATTTAAAAGTAAAAATGT
AAAAATTAATTGCGCGCAATAATTAGTTTTAAAATCAATTATTTTGAACA
TTGCTTTATATAATAGAT
>rnd-1_family-481#Unknown ( RepeatScout Family Size = 51, Final Multiple Alignment Size = 48, Localized to 595 out of 602 contigs )
GCGCGAAATTTTCTTGGTACGATACCAAGCAAATTTTAAATAATTCTCAA
TTCGAGAAATTATTTAATTATTATCCCTCTTTTCCCCCCTGTAGTGTTGT
AGGCGAGAAAAATATCGGGCCGAAAGTCGCT
>rnd-1_family-497#DNA/TcMar-Tc1 ( RepeatScout Family Size = 48, Final Multiple Alignment Size = 48, Localized to 595 out of 602 contigs )
GAACCATCCTAAACGAGAANTTTCCCGGACGNTGGATNGGNCGGTACGGT
CCGATACGTTGGCCNGCAAGATCTCCGGATCTNACNCCTNTGGATTTTTT
CNTGTGGGGATACTGCAANGAAAAGTATATAAGAACGTNCCGCAAGATGC
AGAAGATCTTAGAAATAAGATTCGAAACGCGTGTGCGGAGATCACTCCTC
CGATGATAAGNCGAGTGAGAGAAAATTTCATGCGCAGGATTGCTTTATGT
TTAGAAGAAAATGGCGGTTACATCGAACATTTATTATAACCATTAAAAAA
TAGTTTTTCGTTATAAGTNCATTNTATTNTATTTGTTTATTATATTTTAA
TTGTGTTATTTTATGTTATTAATTTATTTAATTATTTACGTTATTAAATA
TAATGTTATTTATATTATTAAATATTACAATTACACTATAACAATGTTAA
AAGCNGATTCCNCTTTCCTCATTCCCTACGGATTTGCATTCAAGGTATCA
ATCAAGGAATTTTTTCACTTTTCACGAAAAAAAATTACATGATCGATCCT
CTGATTTTATTATTTTTCAATTATGCGAGNTCGGTAAAGNAAGNCCCTGA
TCGTCAGATAGGCAACCCGACTTAACGATGTGTATGTTGCGGAAGCACCC
TGTA
>rnd-1_family-499#DNA/TcMar-Tc1 ( RepeatScout Family Size = 48, Final Multiple Alignment Size = 48, Localized to 595 out of 602 contigs )
TACACTTTAATTTCTTTTTTGAAAAAGTTTTCCATGATAATTTGTTTCTG
AATTGCAGATTTTACAAGGAAAGTTTCATTTTGTAACATTTTCTTCAAAA
CGGTATAACTTTATCAAAAAAGATCGTAGAAAATTNATTAAAATATGGAT
TTGTTAGGAAATAAATGAGCTTAAAACCCATACATTTTTGCACCAGGGAG
CCGATTTTCCTGAGCAATGCAGCAGTTTAAAAAAAAATTTGTTTTCCATT
TCTCAAAGTCTATCTTCAGCGTTCGTCATTTTGTAAAACATTTTTTGTAA
CTCAAATTTGGTTTTTTTAGTTTTTAAGAGGACTGTTTAATTTGAGTTTT
ATTTCATNTTAATACGGTGATTTTTCGCTGATTTGTTGCTATTGAAAGAT
GTTAAAAAATTNTGCTAAAATTTAGTGGCCCGTTTTTTT
>rnd-1_family-501#Unknown ( RepeatScout Family Size = 47, Final Multiple Alignment Size = 47, Localized to 595 out of 602 contigs )
TTTCTATAGAAACGTTTCTTATTAATGCTTTACGATTAAAAAATATTGGA
TACGTTTAAGAAACGTATATAAAACGAACGTGTGCTACCTGGGGCATCAT
AGCATATCTTAAGTTATTTATTGACGACAGCCACGTGTCATAAAACGTTG
TGTTACGTCATCTATTGACAATCGATAATTAAAGGTTAACTGTCCGTCAC
CATTGATACCAGTTGATGCTGCGTTGCTGGAGTGCAGCGGANGCTAGACC
AAATTTCAAATTTTGTCTCGAAAATATTATAGCNCTAAGAAAGGACATAG
AAGAGATGCCTTACTGAATCCAGTCGTATATTATCTAGCCGATATAATTA
AATTAATGTTAGTTAATGAAGAAAAAATTGTAGATGGATATGCATGTACT
AATACTTGAATGTTTGTTTTCTTACGATACTTATTAGATATTCAACATGT
GTATTTTTGTATTTTATATATTATATAAGATCTGCACTTTTTAATGTAAT
ATTAACTATTTTGTAAATTCATAAATGTTAACACACAATTGTAATTTTCT
TTTCAAGCTTTTTTTATATTATGTTTTGGAGCTTTTTCCTATTTCAAACT
GTACATATAAATCTTTGTACGTACATATATCATTGCTGTGGAGGGAATAA
ATTTTTATAAATTTATAAAATATTTGAAAATACGTCTATTATTATGCATG
AATTTAAAAAGAGACCATTATATAAATACTTGTTTAATTATTCTTAGTTA
TTCTTAACACACAGAATTATTCTTAATTATTCTTAGCAGAATGTTTCTTT
AATAATATAAAAATATTTTTGAAAATAAAAATGTTGTATATCATTTAATA
TATGAATGGACTGAATAAGTCACAAAAGGAGACCGGAGCATTACAAAATT
ATTTTCAATTATATTTCACGTAATTAAAGTGTTTATCACTTTTTTGGAAA
AAGTAATTGATTTATAGCGGGAGAAAGAGAGAATTTGATTGGATGCACTA
ATGCACACTGGTGCATATAAAAATTGTCGTATATAAAATTACAATAGTAT
AATTAAAATAATAAAGTAATTAATATTATAAGTTTTTTATATTATATTAT
ATTATATATTATATTAAGTATATTATGTTAAGTTAATATTAAGTAAAGTT
ATATTATATACGTTATTATATTATAAGGTTATTCGATGCAAATAACGATA
ATAATAACTCGTACAATTATTTTATTTATTTTAGTTATTTATGTGCTAT
>rnd-1_family-502#DNA/TcMar-Tc4 ( RepeatScout Family Size = 47, Final Multiple Alignment Size = 47, Localized to 595 out of 602 contigs )
AGGCACGGAAGTGTCCCCCTCCGATTTTGATGAGCTTTTAATATGTTGTT
TTCTAGACAAAAATAAGGGACACGTATTTTTTTATACGTGCCCATACGCG
TGTTTAGGGGGTAAAACACCCCTTTGAAAAAAATCGGTTTTTTTCTTTCG
AGATGAATATTTCAGAAACTATAAGAGATAGAAAAAAATTTTCAAATTAA
AAGTTAAATGGCTTCAAGAGTACTTTACAACAATAACAAAAAAAATTTTT
TTATTTTTTT
>rnd-1_family-498#Unknown ( RepeatScout Family Size = 48, Final Multiple Alignment Size = 47, Localized to 595 out of 602 contigs )
ATTTAACAAGGTTATACGTCTAATTCTCAAAATTTTAATTTCGTTGTATT
TATTGTTCCAATTAGTCATTAATTAAGTATTCTCGGTTGGGTAGAATAGT
AAGATTTTGTGATGAAGTTCATATAATGACTTATATTAAATTTGTCGCGA
ACGCCTTTAACACGGGTGCGTTATTCAGAACGGTTTGTTGATTTTTCTTT
GGAAATAAAATCTTAAATCTATTTCCATCCTGAATATAGTTGGTTAATAA
TATTCCTTATATAAATATCGTCGTGCCTGGTCAGTACTGCCTATATATCG
TAATTTACATCTGGCTATATGCCATATCAGTAAATTTATTGTTGATGCTT
GAAATTTTGTGACATATATATATGTAATAACTCGGTATTTTTGATCATTG
ATTCATAGTTTTATGTGTGAATGATTAATCTGAGAGATTTACTAATTTTG
TTCGATTAATATATATATAAGGTCGGCTATTCGGTTGATACTAATGATCT
CGTTGATATTTTGGTTATATAGGATAACTAAATAGTATGAATATTAAGTG
AATATATATATATATATAT
>rnd-1_family-504#Unknown ( RepeatScout Family Size = 47, Final Multiple Alignment Size = 47, Localized to 595 out of 602 contigs )
AATACTCACATGTGATCATCTGGCCATGACGTGTCAGCTTTATGCACCTC
TAATTGCGGATAAGTTTTGGAATATTTTAATATTATTTAAATGTATTGAA
TTTGACAACTTCTGGTCATATGTTAAATAATGTTGAGTTTTTCACATAGT
GGAAATGGGTTTTGTTTGGTTATTATTGCTCTTTTATTGCATTTTAATTA
TATAAAATTTCGCAACTAAATTATCAAATCGAAAGTATATATTATTTGGC
AATGATTAACGGATAAGAAATTAGATTTTATATAATTTATTATGTAGTAA
AATTTTATTTGAATAATTGCATAGAATATACGTATGTGAAAAGAGATTTT
TATAGCGTTTAATGATAATAAGCATTCGACAGTGCCTTTATGCAATGAAA
TTTTCCATAACGTTCAATCGATTAATTTAGAGAAGTTATTACCTTTATTT
CTTTCCGATTGTATGGAACATTGATTATTTTATTATTATTACTACTGTCG
ATAATTGAAATTATAAGGCGNAATTTACTTATTTATATTTCNATATATAT
ATTTGTGCATGCTCGTTAAATATTCAGTAATTTTTATAGTGAATTTCTTT
TACTTATTTATTATATATCTTTTTCAGATATCGAGGCTCCGAGGAAAACC
GTTTTCCAATAATGGATATACATATACATGCACGCATGGATCCATGGGGC
GAGGACTAAACGTCGAAGCAATCGGATTTCAAAAAAGTTGCCATCTGTTT
TTACATTTTGTAATTAAATAGTCAGTAGATATATATATTATTCNATAATA
ATTAAAATTTTGTATAGACATATTCGGCCAATAATATTAATGTACAATGA
GATTTATTATAACGTTTAGAAAAATAATTTATTAATTTT
>rnd-1_family-506#DNA/TcMar-Tc1 ( RepeatScout Family Size = 46, Final Multiple Alignment Size = 46, Localized to 595 out of 602 contigs )
ATATACAGGGTGTACCAGAATTCGCGGATACGGAATGCACAGCGTGATTG
TTCGTGCCAAAAGAAACAACTTTTTCCTTTGGCAAAATTGCGTCTGAACA
TTACTTTTTNAATGAGAGCAACTTTAAGCTAACGAATGAGCGCTTCAGAT
TACGCATGAATCAGGGGCGGCGCGCGCACGGCNTGCGCGGCGTTTGAGCG
TATACGCTATTTTACTATTTCGCTAAAGGTTTTACAAGAACTATGCATGA
TAACTAAATAT
>rnd-1_family-507#Unknown ( RepeatScout Family Size = 46, Final Multiple Alignment Size = 46, Localized to 595 out of 602 contigs )
CCCGGGAAAAAAAGTCCATATAAAATTGGCCATATATGGATTTTGTCAAT
ATCTAATTATGTTTTGCCAAATATAGTCATATATGATCATATATGAATAA
ATATTATCAGATCTGAAAATTAAGTACCACTAAGAGTACACCGAAAAAAT
TGTATTCTTAACTTAAGAATATGCCACTTATCTTTAGAATATATACCACT
AAAATAGGCGCCAAGAGGATCCTCTTAAGTTAAGAGGA
>rnd-1_family-508#Unknown ( RepeatScout Family Size = 46, Final Multiple Alignment Size = 46, Localized to 595 out of 602 contigs )
AAACATATATATATAATAAAATACGATTAAATATATGTAAATTAGCAAAT
AAACACGTAATATGTATAAATCTAAGCAAATAAGACTGTAAAACACTGTG
TGCGCATAAATTAAGCGACTGCGCATGCTAAAATANANTTAGAACACGAA
AAGTGCGAACGCGCACAGNAANCGAGTGCAGAAGACCGACTGCGCATGCG
TACGGCGCCTGCGCAGACGAAAACTCGNACTGCGCATGCGCGACGCGCCT
GCGCACTAGAAAATCGCGCAAACCAATCGGAAANCGACGGNAATAAACGC
GCGTAGCGTCGGCGAACTCGCCGGAACGCCCACTAAGGCGTGATGGTGGG
GANAATNAAGAGTGGGGAGACCCATATATAANGAGCTGCAGAGCTCANTC
GAGAGCTTCTTTCCCGGACGCGTTCGATGCNTTAAAACTTCGAAACGTCG
AGAATNATTGTTCCGCGAACACGGCGATAAAGTGT
>rnd-1_family-509#Unknown ( RepeatScout Family Size = 46, Final Multiple Alignment Size = 46, Localized to 595 out of 602 contigs )
CTATATACTGTCAGGTATGCCGACAGAGCCGTCAGTTTATGATAGTCTCT
TGAAGCGATAAGNTCGCGATTGAATGCTTTTGGTGTTAAATCTGGTATTA
AACCTGGCTGATTCAACNAGTAGGGTAAGGCATTAAATATATAATAAAAT
ATTTATCTTTCTTTCTTTGAATGTGCATACAAAATTGTGTGGAGTAACAG
GTAACGCTTTTATTTTATAAAAGACATTTTCTTTAATTTTCAAATCGACT
AACTCATTTTATTGTAAATATTATTTTTATCTTTTGCATACATTACAGTT
AATAGAAATGAAGACATNTACGTNTGTACTGTAATAGCATGTTTCGATCA
TTTTGACATATAGAAAATGTAAAATTTATAAGCTAAATTTCTTTTTGACG
TTATAAAATTATTGTGTAATTAATTTTATATTATTGCTATAAAATTATCT
AAGCTATAAAATACTATCTCATTATCTAAGCTATAAAATTATCTATCTTA
AAAACGTATAATATTACCTGTGTTTTGTTTTTAAAATATTTTTTATAATG
AATGTCTAGGCCCAGTAGGATATGTTAATTTAAATGTGTAATGAACGAAT
GAANAACGAATAATGAATAAGTAACATTTTATTCGAAAAGATGTGTTATA
AAAATATTAACATAATTGTTTTTAGAATTTTGTTCGAATGTTTGATNCGA
ATCGCTATATTATCAAAATTTCAAATATTTGATGATATTTGATTTCCGTT
CAGTGTTCGTACGTTTTTAATACATTTCTTACTTAAGGAACAGATCGATC
TTGAAAATAACATGTTAGTAAACATACAGTCCATATCACGTATAAAATCG
CGTTGTTCAGAATATACCTTCATTTCTCATACATTTTAATATATTATATT
ATATATATATATATATATATATATATATATATATATATATATA
>rnd-1_family-491#Unknown ( RepeatScout Family Size = 49, Final Multiple Alignment Size = 46, Localized to 595 out of 602 contigs )
GAGGAAAGTCGTGGCTGCCGTGTCGGACCATCGGCGGTCCCGCTGACTTA
TCGCTGGATGAGGCTCGGTCGCTCGTCTCTTAACGAGTAAGTTTATTCTT
ATAATGCTCTATGCAATAATTTTACTTTTAACAATTTTGTTCGTATAGAT
GTAGGATATATAAATATATAAGAGCGTAGATATTACTTTCTTTAAAATTT
TCATAAATGTAGTTTGTTAGATTTTAATTATTTTATTTAATAATTATTTA
ATAATTCGAGAAGTATTAGTCATTTTCCTTTTAAAGAAGTAAGAAATTAT
TATTATTAGCTTCCTAAATATTCATGCTTATNTGGCATATGTATATATCC
TTTTAACAATTTATGATCTTATAGTTATTATGCTTGTAATAAAAGGTNCT
CTTTATGATATCCGAGCGGAACATTATTTAGTTTACAGATTGGAATGCAT
TAGGCATCGGGCGCTTCTCGGAAACGATAAAGAAAATAGCGCGT
>rnd-1_family-510#DNA/Maverick ( RepeatScout Family Size = 46, Final Multiple Alignment Size = 46, Localized to 595 out of 602 contigs )
CGAGGGACAATACTATTGCGGTAAGGCGAGCGGTATCGGGTGACAATAAT
AAGATAGCCGTTAAAAGAAGCTGAGCGCGTCGAATCGTTGCGTTTTTAAA
ATCNTTGGGATTCGCGGTACGAAACAGCTGAACGATGACCGACATTCTGA
ACATCGGNGGTGAGCCGGTCTTTGACGATCGCATCGTCAAGATCGAGACT
CACACGTACAACCCGTNCGCCAATACGACGCTCGGATACAGCGACGAGAT
ACGAATACCCATACAACANCAGGATCTGTACACGTTGCCGTGCGAGAGCT
TCCTNTACATCGAGGGAAGGTTTAATGTGCGNAAAGCGAATGACGAAATG
AAGGTTGTACTGGGAAACAATTGCGTCGCATTCATGTTCGATGAGNTTCG
ATACGAACTCGACGGNGTNGAGATTGATCGCAACAGAAACGTNGGAATAA
CTNCNACGCTCAAAAACTATGTCTCTCTAACGGTATCACCAGAAAAGTAT
NAACTTGAAGAACGCCGCGTGGGATTCGACGTACAACGGTGACAAAAATT
ATTTCAACTNTTGCGTACCGCTCNACATGTTGCTGGGATTTTGCGAGGAT
TATAAACGCGTNGTGATTAACGCTCGTCACGAATTGATCTTGATACGNTC
GCGCAACGATAATAATTGTCTGTTCGGACATCCANCGCCGGAAGCTGNGA
TCGAATTATTCAAGATACAGTGGCGNATGCCTCACGTGNTGTTGAGCGAG
ATCGANAAACTGTCGATGCTGCGAATGCTCTGGAAAGCGGACGATACCTG
AGCATGGGTTTCCGNTCNTGGGATCTATACGAGTTTCCNCTGCTGCATAG
CACGACCAAGCATTCGTGGGCCGTNAAGGCCGCCNCCCAGCTGGAGAAAC
CACGATACGTNATCTTCGCNCTGCAAACNGGTAAAAAGAATTCAGTGTCA
CAAGATGCGACGTCGTTCGACGACTGCAAATTGACCAACGTNAAACTCTA
TCTGAACTCGGAATTTTATCCCTACGACGATNTGAATTTGGATTTCGAAA
AAAACAGATTCGCCGTCCTATNCGACACGTACNCNCGCTTCCGCAAATCT
TATTACGGATGCGAGTANCTCGAGCACCGCGTCTATTAACCGTCTCAAAG
TTTCTACGTCGCGGTCCNCTCGCGGTCATCGATTGCTCNCGACAAAACGA
GTCNGTCAAGACCGCNACCGTGGACGTGAGANTGGAGTTCGAATGCAGGG
AGAACGTGCCGGCGAATACCACCGCGTACTGTCTCATCNTGCACGATCGN
GTNGTCGAGTACAATCCGTTGACCAACGTNGTNCGCAAAATCACNTAAGT
CAGCAAATATCCCCTCCATTGCATATGAAGAAAAATATAAAAGATTGAGA
TGTTTGACGATCGACATCAGTCTGCGATCGGATCTCGTCATCATGGCTGT
GCCAACGTTTGTGGATCTGCAAGGATTTATCGTCGGGAGAAATTTTGTCG
TGAAGGAAGCTGCGGTTCTGAGAAAGGGATCCGTNCTCTCGCATTACNTT
TTTACANGTCCCGTACCGTGGCGCGTGCTCACAAAATCTGAGAGATGTCA
GGTTTTATGGCTGATTAGAAATCACCACGGATTACCGTGGGANGACGGAN
ACGTTCCATATGCTTGGAANTCGAAGCGTNTAATTACGACGGCGGTCGTN
GGTGCGACGGGGGAGGATGA
>rnd-1_family-511#LINE/Penelope ( RepeatScout Family Size = 46, Final Multiple Alignment Size = 46, Localized to 595 out of 602 contigs )
GACAAATTTATCATGGATGACGAAATAATGATTTCTCTCGACGTTACTGC
ATTNTTCACTAATGTTCCTAAGGATTTGGTTTTAAGTGCGGTTACTAAAC
GATGGNATTANATCGCGTAANACGAAATTTAACTTATCTCAGTTTTTATA
CGCGATTGAAACGGTTTTGGATTCTACTTTTTTCACNTTTAATGGANAGT
TNTACGAACAGATNTTCGGCACTCCNATGGGCTCTCCCCTATCNCCNATC
TTNGCNGATATCGTNATGNANGATTTGGAAACGCATTGTNCGAGTTCNCT
GGTTTCAATGTTCCCATCTATTATAGGTATGTGGACGACATTTTTGCCAT
TGTTCCACGTTCAAAATTGACGAGATNTTAACGACCTTCAATNATTATCA
CCAACGNCTGCAATTCACNTATGAAATTGAGGNTGATTCGTNTATTAGTT
TTCTNGACGTNACGGTCATCGGGTTGGACAACNGACTTTTGATCCGATTG
GTACAGGAAACCTACTTGTTCCGGNAGATATACTAATTNTTATTCNAANC
ATCCGTTTAAGTATAAAATGAACACTATTTANAATCTGGTTGACCGCGCC
ATTTTATTATCGGACGTCCGATTCCATCAAGAATATTGATATCGTTAGAC
AGATTCTTTCTAACAACTGCTTTCCAACGCANATTATNAANCGNCACGTA
CAAAAAAGAT
>rnd-1_family-512#LTR/Gypsy ( RepeatScout Family Size = 46, Final Multiple Alignment Size = 46, Localized to 595 out of 602 contigs )
TGTTATAGTCCGAAAGACTATAACTAATATTAAGATATAATTAATTATTT
NACCGTTAATAAATTTATACGCTTAAATGCGATAGAACGTTCGCGAACCG
CGTAAAACCGCTACCTCAGCGAACCACGCGCGAGTTCGCCGGAAACGCGA
AAATGCCAACGAAGGGNTTCGACTTCGAACCNCCTTCGCTTGCACTTGGA
CTTGACCGCCACGAAAATCGTCCATGACCNTATATGGTCATGTCGCTAGG
CGATCCCCTCCAAAANACCCCCAAAACGAGGNGTTAAAAACCGTCCACCG
CGGGNNCGCGGCGGACAGTCGTTAATAAAAATTCAATCAATGNNAAGTGC
GAACC
>rnd-1_family-514#Unknown ( RepeatScout Family Size = 46, Final Multiple Alignment Size = 46, Localized to 595 out of 602 contigs )
ATTATTTAATAATTTATTTTAAGATACTTTTGATATATTATAAATTGAAA
GNTACTTACAATGTTATCCATGACTCATCTTTAATTTGTGCAATACGCTC
AATTTATAATTTTACGCAGGTTTGGATTCACATATCTGTTTATCCTCTCG
TCGACCATTCATATACTCTCGTAAACTCTGAAATCAAACATAACTGTGAG
TGTTTTAAATTTATTACACATCGACAAAAATATTTTACCTTCAACGTTTC
CAAGTCTCGCCGTAGCATATTCTCGTGCTCATNTTCGAATTTGTCCATTT
TTTTTCGTAATTCGAGATTTTCACGTAGTCTATTTCCAAAACATCGTAAT
GTAGTGTGATTAGGATCTTCCTCGTAGATACACGAACTTGCATCACATTT
TCTAAGTGAGTTCGCGCACATATTTCTCGAGATTNGAGAAATCTCTTCAA
CGAATTTGTGCGAGGTTTTTTCAAGCCGAGCTCTCGATGTCTTATAAACT
GAACGATTGAAGTTTCAAGATTCTTCTTTGAAANTTGTTCCCGCTCGTAT
TGAAGTAATTCTTCATCATCACTAGTCCGAAAATCGAAATCAGGTTCCNT
ATCAGATGATTCNTCCTTCCATCTCTCTCCCCTCTCTCTCTTCTCTCTCT
CCATCTCCATCCTCTCCGCCACAGCTGGATCCATCCAATAATCGTAATCA
TCATCCGTATCGTCGTCGATGATAATNACGTCTTCTTCAGCCATT
>rnd-1_family-500#LTR/Gypsy ( RepeatScout Family Size = 48, Final Multiple Alignment Size = 46, Localized to 595 out of 602 contigs )
GTGTTACGTCCGGTGGACTCCACGATTCTTTTCTTTCCTCGAAACGATTT
CGTGGAAGAAAGAAATCAAGGATCGACTTGCATTCGAAACGCAAAGCGAT
TCTTCTTAAAAATAAAGATAGCGCTTAGAAGAACGCAACCTAACCCGCGG
GTATCGCCATTAAACTTTAACAAATCTAATACTGAGAATGGCCAGTCGAG
ATAGCGTTAACGAAACTCTAAATAAATTCGTGAATTACGAGACGAAAAAT
TGTTATGAGAAACTCTAACTGTCCCGTATCTATTGGTACGGCTTTATGTT
CGAAGCCTCTCTATCTAAAGAANTTTTAAAATAAAGAT
>rnd-1_family-518#Unknown ( RepeatScout Family Size = 45, Final Multiple Alignment Size = 45, Localized to 595 out of 602 contigs )
CCAGGTAGCAAGCACACGTCATTTTGACGTTCCAAACTGGTCATTCACTG
ACTATTCTTGACGTCACGAGTTGACGTTTTTATGACGTNAAAATGACGGT
CTAATGTCACATGACTTTATATTGACGTCNTGACATGTACCGCATTTTGA
CGTCATAAAATGTACCATA
>rnd-1_family-519#DNA/TcMar-Tc4 ( RepeatScout Family Size = 45, Final Multiple Alignment Size = 45, Localized to 595 out of 602 contigs )
TAAGAAAGGCATGTTAAGTCGATTCTCGACGTATTGTTGCCTCTTTTCCG
CGATGNTGATTGGTTATCTCGATTCTCTC
>rnd-1_family-520#Unknown ( RepeatScout Family Size = 45, Final Multiple Alignment Size = 45, Localized to 595 out of 602 contigs )
TATATCTCGATATATGCTCGATATGTTTCTCTCTTACAGCTTTTCTTTAT
GTTTTATA
>rnd-1_family-521#Unknown ( RepeatScout Family Size = 45, Final Multiple Alignment Size = 45, Localized to 595 out of 602 contigs )
TTCTTTCATACTGAATTACGTATAGTGCTGTCTCTCTTGCTCGCGCGGGC
CGGCCGATAGCGCGGTCTCTCTCACTTTCGCGTACTACTTA
>rnd-1_family-505#DNA/Maverick ( RepeatScout Family Size = 47, Final Multiple Alignment Size = 45, Localized to 595 out of 602 contigs )
TCGTCGATTGCGAGCTGGCAGCTTTAGTTTTTAGTCCATAGTACGTAAGA
AAAATATATATAAAACATAAATAAAGAGTTTTAAGTCTAAATCATGACGT
AATTTCTTCGCACGCATTTCCATCCGCCCAATCCTTCAAAGAATACTTCT
ATTTATATTGTTTATGACTAATATTGTATACTTGCGATAATACAGAGAGA
GAGAGAGAGAGATAAAAGGGATAAAGAGAGAGAGAGAGA
>rnd-1_family-522#Unknown ( RepeatScout Family Size = 44, Final Multiple Alignment Size = 44, Localized to 595 out of 602 contigs )
AANAATTGTTAAAGTCTGATCGCGAAAGTCATGTTATATAAAAAATTTTA
AAAGATTTTTTTATGGGATCGATGTACTAACTAATNACATTAATAATAAA
ATAATCGTCAGTTCATGACTGAAATATGACGTCAAAATGATGTTATATCA
AGACGTCAATATAAAGTCATGTAACAAATCAGTCATTTTGACGNCATTAT
GACCAAAAATGACCAGTTTGGAACGTCAAAATGACGTGTGCTTGCTACCT
GGG
>rnd-1_family-515#Unknown ( RepeatScout Family Size = 45, Final Multiple Alignment Size = 44, Localized to 595 out of 602 contigs )
ACCCAGGTAGCAAGCACACGTCATTTTGACGTTCCAAACTGGTCATTTTT
GGTCATAATGNCGTCAAAATGACTGATTTGTTACATGACTTTATATTGAC
GTCTTGATATAACATTATTTTGACGTCATATTTCAGTCATGAACTGACGA
TTATTTTATTATTAATGTNATTAGTTAGTACATCGATCCCATAAAAAAAT
CTTTTAAAATTTTTTATATAACATGACTTT
>rnd-1_family-516#Unknown ( RepeatScout Family Size = 45, Final Multiple Alignment Size = 44, Localized to 595 out of 602 contigs )
CCATAGGAAGGAATAAAGCATGACAAGTGATGGTAATCCTTATGATGTTA
ACACAAAGGAATACAATAAACCATAATAATCCAAGAACTCGAAGAAGAGA
ATATATTGGATAGAAATGCATAGTGATTGGAAATGATTAGAAACTAAAAG
ACAGTNTGCATACAACCTATTTATTAATAGTAATACTATTTTGTAATTAT
ATTAAATTTTATAATTT
>rnd-1_family-523#Unknown ( RepeatScout Family Size = 44, Final Multiple Alignment Size = 44, Localized to 595 out of 602 contigs )
AAGAATTTAGATGAATGACATTCGGCTGAGTATTTACCAAGATCTGCTGT
ATNTTAATGTGTGGANGCTGCTTCCTTCCACTGGATGGCTTCCTTCTATC
GACAACCGTCTACCTCGGTGACGGCTCNGGAAGAGGGCGGAGGTCCGTAA
ATTAGATTGAGAATATGACGTTCAGAATTCACTGATTTTATTGTATACTG
GTACAATACAAGATATAAGTTGCAAGTAGTTGTTAACAGTTGAAGACGTT
GGGCCAAATGCCAGAGNTAGTTGACTGTNGAGATCGTTGGGCCAAATGCC
AAGTTANCACTGTCGAGATCGTTGGGCCAAATGC
>rnd-1_family-517#LTR/Gypsy ( RepeatScout Family Size = 45, Final Multiple Alignment Size = 44, Localized to 595 out of 602 contigs )
ATATATATACATATATATATAGATGTACGTATAGAAAAACCTCGTTTNAA
ACCTCCGTTTTTCTTTTCCAACGGGGGAGGGATGTTATAGTCCGAAAGAC
TATAACTAATTATTAAGACTATAATTAATTATTTNACCGTTAATAAATTT
TATACGCTTTAAATGCGATAGAACGTTCGCGAACCGCGTAAAACCGCTAC
CTCAGCGAACCACGCGCGAGTTCGCCGGAAACGCGAAAATGCCAACGAAG
GGNTTCGACTTCGAACCNCCTTCGCTTGCACTTGGACTTGACCGCCACGA
AAATCTCCATGACCNTATATGGTCATGT
>rnd-1_family-524#Unknown ( RepeatScout Family Size = 44, Final Multiple Alignment Size = 44, Localized to 595 out of 602 contigs )
TGGTATCGTACCAAGAAAATTTGTGCCCTGTGCACACAAATAAGTTTCAA
CGAAAACTTAATTCTCGTTGAAACTTACGCACTACCATCCGCGTTTGGCT
CTTACTGCCCGTTTAAATTTAAGTTTATGTTTCACAT
>rnd-1_family-503#Unknown ( RepeatScout Family Size = 47, Final Multiple Alignment Size = 44, Localized to 595 out of 602 contigs )
AGGCTCGCTTGTTTNTTATTAATTAATTTTGCTATCGATGTCATTCTTAT
TATAATTTATTCGTATATTCTTATTATTAAATTATTACGCAGAATATATA
TATATGTATTTATATATATATATATATATATATATATATATATATATATA
TATGTCCATAACCTTTGTGTTATAAAGTTCAATAAATGTAGTTGTTAAAT
TTTAAATTTTGTTATTGAATTTATTTAGTATTTATTTAATAGTCAAACAT
ATATATAAATATATAAATGCGTTACTGTCGAATTTTCCTAGTTAATAATA
TGGATATGCATATATATATATATATTCTTTTATAATTTATAATTATATTA
TAATTTATTACGCTCGCAATAAGAAGGCGCTCTTCGTAATATTCATGCAT
GCTATTTTCTCGAGTCCCCTTTGTCTTAAGACTCGGGCGCGGAGGTTGAA
GCATTAGGGGAGATAACGCGGCAATAGGGGAGATAACGCGGCGCGCTGGA
CTTAGCCTGTGCGCTTAATTCAATGCAACAAGTCGTGCGTATAAAATTAG
GTTTGTTAAATGTTCATCATTTTATATGTTAANTTTATAGTTTTATATAT
ACTTATATGTATGTTCATTTTTTATTATTGAAGCCTTTTGAATTTTTATT
TTCGATCTTTACATTCGATATATATATATATATATATATATATATATAAT
ATATATATATATATATATTTTATTATTACATCTCGTTGTTTATTACTTAT
TTTTACAGTGGTTTTTAATTTTTATATTTCTTATGTGTATATACTAGATA
TTCCTTTAATTTGTAATTTGTTGTTTTATCATACTGGAAAATATATTAAT
ATTTATGTATATAAAATCATATTTTTATTTATATTTCTTATATACTTTTA
TTATTCT
>rnd-1_family-525#LINE/R1 ( RepeatScout Family Size = 44, Final Multiple Alignment Size = 44, Localized to 595 out of 602 contigs )
GTGGAGCGGGGAACCTCCCACCGGGACAGATCCCCATTGGGCGGAGCCGG
GAGGCGGACGGGTGTCCNCCCTCCCGGCTACNACGAGGGATCGCGGTGGG
GGAGTCGCGGAAGAATGCCTGCGGCGTNCCCGTGGCCCCCCCGTGACACC
GCGGTGGAGGCCACCCGCAGGGGTTTTAGCCGGTAGGAGTCCCGCATAAC
CCCCGCTCCCTCCCCGGGGAGCGGGGGTATCCATAAAGCATTTCCCCTGC
GTTATCAAAAAAAAAAAA
>rnd-1_family-526#DNA/TcMar-Tc1 ( RepeatScout Family Size = 44, Final Multiple Alignment Size = 44, Localized to 595 out of 602 contigs )
GGTGCTTGATTAACGTGAGTCCCCTTGCCTCTCACGATTCGGGGTGCTTG
ATTAACGTGAGTATGACCCACCGCCCCGCGCG
>rnd-1_family-528#LTR/Pao ( RepeatScout Family Size = 43, Final Multiple Alignment Size = 43, Localized to 595 out of 602 contigs )
AACGACGCGCTCATCCGCGAACATTTTCTGGTCCTTCGAGCCGGATTATC
GTCCGCATCCGCAGTTCGCGGGTGANATTCGCGTGTGCCGTCCAGTGCGC
GAGCCTGAACAGAAAGACAATCAGTGAAAATGAGTGCCGACNTGAAGGCG
TTGCTGGAGGCGCAGAACGANATCCACGGGCGAATGTCCCGCNCCGTGGA
CAACCTGCGCAAGATGGGCGTCTCNAGCATCACCGCCGGCGCCGTCCAAG
CTCGCCTCCGCATCCTCGANAAGCTGTGGGCCAAGTTCGAGGCNCAGCAC
GANCTCATCAGGGCGGCGCTGAAAGACAAATATCTCGAGAGTGAGTACGC
NAAGGCCGATTTCATCGATATCGCGGAATCTACNTACGTGACACAGCGAA
GCACGCTAGTCGGGTACGCGAACAAACTCAAGGGCGAGCCGTCCGCCGCG
CCCAAAGCCGAGGCTCACCAGGAGCACGCGCCCAAGACCTCGCTGCCGCG
GATNAAGCTCCAGACGTTCTCCGGCGCGTACGGGGACTGGCCNGCGTTCC
GCGACCTCTTCCNGTCCGTCATNGGNGACAATCCGTCCATCTCGGACGTG
GAGAAGCTCCACTACCTCCGNACGNGCCTGAAGGGNCCCGCGGAGCGATT
AATCCGATCATTGCCGATCGCCGGGGANAATTATGAGCGNGCGTGGGCGA
TCCTGAGCGANCACTACGAGAACAAGCGGGNNCTGGTNCGCGCCAACTTC
GCCGCNTTCACCGCCGTGCCGAAGATGAAGGCCGAGTCCGCCGACGAGCT
AAGCCGCATCTATCACGCCGTCACGACCGCCGTCGACGCTCAGGAGAGCA
TCGGCAGGCCCATCGACACGCACGGGATGGACCTNTTCGNTCACCTNGTN
GTCGAGCTNTTCGACCCGCGAACTCGGCGCGAGTGGGAGACCTCCATANG
CGACTCCGTCGATCCGCCGAGCAACGACGTCCTGATGGACTTCATTTCAA
AGCGGATCCTCGCCCTAAACGCCGCGCAGCCGAANNCCGNCGCGAAGAGT
CCGGAGGAACCTCCCGGTCCGCGAAATCGCACTTCGCGAAGCGCGNATCC
GACTCCTCGANGTGCGCCGCGTGCAAGGGNAAGCACTCCCTCATGCAATG
CACGGAGTTCAAGTCGAAGNCCGCGAGCGANAGGAAGNACTTCGTCGAAG
CNAACGANCTGTGCTTCAACTGCCTCGGCAATCACNTGNTGGCNAAATGT
CAGTCGGTNAAGACNTGCTTCGCGTGCAAGTCGCGGCACCACACGCTACT
NCACGACGCGTACGCANCGTCCGACGGAGCGAGCTCGTTATCGGCCACGC
GCGTCGCGTCGGACCGCAAGGCGATCCTCCTCGCCACCGCGCGCGTCGCC
GTCACGGATCGCCTGGGGAGGCCTCAAGNCGTTCGCGCGCTGATCGACCA
GGGNTCGGAGGCCTCCCTGGTCTCCGAGGCCTTGGCGCAACGNCTGCGNC
TGCCGCGGACCCGCTCCTCGATGGTCATCGTCGGAGTCGGNGGAGCATCC
GGAGCCGCNCGCGGAAGGNTNTCCCTGAGCCTCTCTCCGGAGTAACGGGA
GCCACGCTGACNGTCNCGGCGTACGTCCTTCCGCGNCTCNCCACNTACCA
GGGNCCGATCGTGCGAAGCACCGTCACCTGGNCGCACATCCGCGGNCTCT
CTCTGGCNGATCCGGANTACCTCGACCGGGATCCCGTNGANNTNCTNCTC
GGCGCCGACGTNTACGCCGCCATCCTTCAAGATGGNCTTCGCAAGGGGCG
CAGGGACGAACCCGTCGCGCAGCGAACCTCACTCGGNTGGATCCTGTCGG
GAGNCGNCGGGGCCACGCCCCGCGCAGCCGCGATCCCACCAGTGCTCGGT
CGATCACCAGCTGAACGACCTNGTGCAGCGGTTCTGGGAGCAGGAAGGAG
CCCGCCGCTCCCGTCGCGCTCACCGCCGANGAGAAGAGGTGCGAGGANCT
CTTCGTCCGCGAGCACGCACGCACCAGCGCCGGACGGTACGTCGTGCGGC
TGCCGTTCACTGGAGCACCGCCCTCTCTCGCCGAGACCCGCAAGCCCGCC
GAACGTCTGCTCCACGCCATGGAGCGNCGCTGCTCGAAGGACGCTCGATT
CGGCGATCTNTACCGCGGCTTCATGCAGGAGTACGAAGACCTGCGACACA
TGGAAGTCGTAGACGCCTCATCAGANCAAGAAGACACCGCCAAGTGCTAC
CTACCGCATCACGGNGTGCTGCGGGANACNAGCGCCACGACGAAGCTNCG
NGTCGTNTTCAACGGCTCNCAGCTCACGACCTCGGGCGCNTCNCTNAACG
ACAATCTNCTGACGGGCGCCAACCTCCTGCCGGCTCTCGCCGACGTNCTN
CTNCGCTGGCGNCGGCACCGCTACGTCTTCGCCGCGGACATCGAAAAGAT
GTACCGNCAGATCCTCGTNCACCCGGANGACCGCGACCTNCAGCGGATNC
TNTGGCGGCACCGAGTCACCGACGACGTCCGCGAATACCGCCTACGAACG
GTNACGTACGGNCTGGCGTGCGCGCCGTTTCTNGCCATGCGNACCCTNCG
NCAGCTCGCCGACGACGAGGGTNCGCGATNTCCGCGNGGAGCCGTCGCGC
TGCGCCGCGACGCCTACGTGGACGACGTCNTCACCGGAGCAAGCACCNTN
NCGGAGGCCACCACGTCGCAGCGGGAGCTACGCGGTCTCTGCACGGCGGG
CGGGTTTCCNCTNCGGAAGTGGGCNGCCAACGACCNCGGCNTCCTGGCCG
GAGTCCCGCCGGAGCATCGGCTCACCAGCTCGCCGCACTCGCGGCCGCAC
GAGAGCCACGCCACGCTGGGNCTNCANTGGCACCCGGCCANCGACCGCTT
CTCNTTCNCGGTACAGGCGCGTCACNTCGCAGAGTTCACGAAGAGACGCG
TCCTGTCCGAAACCGCNCGA
>rnd-1_family-529#Unknown ( RepeatScout Family Size = 43, Final Multiple Alignment Size = 43, Localized to 595 out of 602 contigs )
AAAAACATATTTCTAATAGTTTTCGGCAATTATATCCGGTATAAAACGAT
TGCTCCTTAATTGCTCCGTATTGCTCCATCGTTATTTAATGATTATTGCA
TTTTTTTATCGAAAATTAACAAATTAATCATTTCACAAGTGACGACGTCG
CCACCTATCGGCCACCTATCGGAACTAAATGTTTTAATAGTTTTCGGCAA
TTATATCCAATATAAAACGATTGCTCCTTAATTGCTTTGCATTGCTCCAT
CGTTATAATTAATAATTATTGCATTTTTTTATCGAAAATTAACAAA
>rnd-1_family-530#LTR/Gypsy ( RepeatScout Family Size = 43, Final Multiple Alignment Size = 43, Localized to 595 out of 602 contigs )
CGATTGCGGAGGACAGCGTCTGCCAATGTCACCGCCGTNTCNTTACTNGA
CGTCGGCGAATGTGACCCGAACATACGAAAACCCAATACCGCCGATGTTC
ATATTCAACTACTGCAATTATCTGACTACAGCTATACGGAAGTCATACAA
TGTAAAGTNGAAATATCCAGGAATATNTACCATTGCGGCATGCATTCGCA
TATCTCTGCCGTTCACAACGGAAGAGCCGATTATGTACACGAAACCGGAT
ACACCCAGTGCCTGCGAATGTTTCAAGACGGAACCATCAAACTCGGAGAC
AATAATCTTATCGCCGGCATAAAAGCAAATCAAACGACCTATNGAAGCAT
CACTCTTGTAGGNCGTATACAAGTCGACGGANACTGCAAAGGAGCACAAT
ACAATGATCCATATGGAACATGGGACGACGTAGTCGTCCAAGCAGCNGTA
AAAATATCNTTAAGATCCTCTTACGTTCCCGTACAATTAAACACCGGAAA
AATCAAATTAAAATCCGGAACAGTATGTGATCTCGTCGACAGCTTTTGTC
TAGACNCCGACGATGGACATACCTACTGGAAACCCGTACCTACTACTACT
TGCAATTTCCAACAATACGATGTCCTNTATGAAGGACCTGCAAATAAAAT
TTCCGAAGACCACTCCGATGCCAACGCTCCAGTCATCTACAGCCTGGTAA
CNCAAGAAATCACCTTCGCTCTNATGAAAACCACGGAATTGCCTCTATGC
GGATACACTCTCTTACGCACTGAACATCCAAAATTATTTATCCTNGAAGC
AAAACCNGGAAACACCTTCGCTAATCGAGGAATCATCCCAGTCAACAATC
TTGACATCTTCACATACATGAACTCTAAGTTCGTGTATATAGAAAAACAC
GTCAAGCAGCAAATGACGTCNCTTTATAACAACGTCATCCTACAAAAATG
CGAACTGGAAAGACAAGTAATNACNAACGCCTTGTCCTTCGCCACNCTCC
AACCNGATGAATTCGCNTATCGACTAATGAAAGGACCAGGATACATGGCC
GTTACNACNGGAGAAGCAGTNCANATAGTCAAATGTATCCCTGTCGAAGT
AATGGTAAGGAAAACGGAAGAATGTTACGCCGAACTTCCTGTCACGGTGC
GCAATCATTCTTTCTTCCTNACACCNAAATCAAGAATCATCACCAAAATT
GGTAACGAAAGAGAATGCAGCATAGAACTTCCTACCCTGTACCGAATCGA
AGATACATGGGTNCAACTNACNCCTAATATCCAAGTTAGGCAGCTACCGC
CTCAACAACTAAAACCTATGGCTGCTCTAACCTGGAAATACCTCACNCCA
GGATCCCTAGCCACCAGCGGAATNTACTCCGAAACGGACNTAGAGAAGCT
AAGAGATCACATTATGTTCCCTGCCGAGAAACCAGCGTTACTCAACGCCG
TCGCTAGAGGACTAACTGGCCATTCCATGAACACTGAGGGAATCTCAGTA
TATAACCTGCTGGACGAGAACTCTNTAAATAAAATCGTCGAGAGCACAGC
CTCACGAATCTGGAAAGGATTCGTAAATTTCGGATCAGCCACCGCNGGAC
TCGTCGGAATCTTCATGATNATTCGNCTAATCAAACTAGTTATCGACACN
GTNATCCATGGATACGCTCTNCATACNGTATATGGTT
>rnd-1_family-531#Unknown ( RepeatScout Family Size = 43, Final Multiple Alignment Size = 43, Localized to 595 out of 602 contigs )
ATAATTAAATTTTTAAATAATTAAAAAAATGATTGATAAATATCAAAGAT
CAGTTTACTGCTAATTAAGAAGATTTATAGAAATACGGTTAAAAATGTTT
TTATCCCACAGCAGGCATTTTGTGTTTTGTAAATAAAAAGATATAAATAT
GACAATGAATATAGAAAAATATTTATTTCATCTTTGAATATTACAGTATC
TTTCGCGATTGAA
>rnd-1_family-532#DNA/Maverick ( RepeatScout Family Size = 43, Final Multiple Alignment Size = 43, Localized to 595 out of 602 contigs )
ATATTAATAAATGTGAAAATTTTTTATCTTAATTCGTGTTTAATACTTTT
AGCTTTTCCCTTCTTCCTTTATAACACCCCCGCCTCGCGTTCAATCACCC
GCATGTTCATCTTTATATCTCTGTAGCGCAATGTAGTCTAATTATAATAA
TTATTGTCTCCCGCTGAGATGCTTTGTCTTCTTTTTTTCCGATAAAGCGC
GTCGTGAACCGTTCGAGCGGAGGGGCTTGTTTCGATATTCCATAGCGGGC
CCCGAGACGGAGGGGGGAGGTAAGGATTGCTTCCTCGAGACATATACCGC
CGGCTACCCTCCGAAAGTCGGTAGGTGGGGGGTTCGTTCTGCCAAGACGT
AGCGAGAGCGACTAAGAGCTAGGTAACGGGAATTTGACTCGGAACCCTGC
ACAGGTAGGGCAGAGCTGGAGTGGGAGATTTGCTTTTTCGAGTCTAGTAC
CGCGGAGGTAGGGAAATAAAAATTTGATAAATCCCCGACATAGGCGGCGT
CGACCAATCACAGCTCTGGGCCACTATGGTGCGAGCCAATCAGAGCTCTG
GGCAGCTACGGTGCGAGCCAATCAAACTCTGGGCCGCTACGGTGCGAGCC
AATCAAAATCTGGGCCACTACGGCGCGAGCCAATCAGAGCCTCGGGAGGT
GGGGCACTGTTTCCACCAATCAGAACGCCCCCTCCACTTCGCCTGGCCAC
GCCCACGGCGCCAGGGGCCGAGTGGTGGGGGTTTGTTTTGACGCCCCATA
GCGGCCCATATCTACTT
>rnd-1_family-533#Unknown ( RepeatScout Family Size = 43, Final Multiple Alignment Size = 43, Localized to 595 out of 602 contigs )
GCCAAGAGACGGCGCTCCACTGCGTTAGATTTAAGCTCCGCCNAGCGCCC
AGAGATGGCGCTCCACTGCGTTAGACTTAAGCTTCCGCCAAGCGCCCAGA
GATGGCGCTCAGATAGAACCCCTCTCTCTCCAGGCTCCCCACTCTCGACC
GCCGCAGCGGCCGAGCCGCCGAAATCAAGGGACCTCGGAACGGGCCCAGA
CTCAGTCAGTCTAACTCGCGACACCGAACCGACAAGTCCTACGCTGGACT
CTAATTCCAAATCATAATTCTAAATCGAAATTCCAACTCTAATTCCAAAT
CGTAATCTTAACTTTAAATTCTAACTTTAATTCTACTCTTTTATAAATTT
ATCCTCGAATCTAAGTATTAGTCTAAACATACTACATTTAAGTGTTAGTT
TATATTTCATTGTGTATTAATGTAGAAATATATGCGTGTGTGTTCTAAAT
CTTGTAGTTTTTCAAAAGAATCCTAAATCATTAAACCCACATCCTACGCG
ACGCGACGTCAATAAACAGATACTCCTAACCAGGCACGTGTTANTAAATA
ATAATAATTAAATCTGGACTTCGTATTCGAAGTAGCGAACCAGAGAGGAC
AAACCGCTCGTCGCCTACAGAAATACGAAGCGTAATTAATCACTCTCGAT
TGGAAGTAACGACAGAGAGGATAGGCCGCTCGTCGTCTACAGAAAATCTA
AAGCACGATTAATTATTTGAAGTGACGGTTCAGAGAGGACAAGCCGCTCG
CCGCCTACAGAAAATCCAAATATGATTTCAATTTTATACAATGCCTAAAA
CACGCCGTGCCGGTAGGAAGAATCAGCTCCGTCGGATGATAGCGAGACAT
TACTACGCCGCGTCCGCCAATTATATCGATATCGTAGAATCAAACCACTA
CGACGAAGAATACGAACAATTATTCGCGAGTGCAAATAAAACCACGTGTT
CAGTGAAGTGGCCAGAACGACTCATCCCGATCGACGCCGACTTCCGGTCC
TACAGGCCAGCTTCCACCGTCCCTGGAGACCCGCGGGGTGAGCCACGAGC
ACCGCCCACCGACGCGAGGCCAGCAAATTGAGACGAGAAACCACGTGGAA
AATTAATCCGAGATGACACATCGAAAATTCCTATAAGGTAAGTGAAATCG
TGAAAAATCCTGTTCGTGCAAGCTTCGGTTTTATTACCCTAGACCTTTTG
TCTCCACGCGCTCGGAAGATTTCACTTTTATGACCCCTTCGAGACCTTTT
GAAGATTTCACTTTTATGACCCCTTCTAGACCTTTTAGGACCGCCCGCAG
TTCGGTCCGAAAGTAACCCTTCCTATCACACGCGTCGCCCCGCGCGCGGA
ACGCTATATCGCGAATAAAAGAGATTAGCGGTAATTAATATTTGCCCTAT
CTAATGCTACCTCCACCGCGTACAAGCCGGGTGTGTCAGCCCTCTTCGAA
TTCCCCGGATCTATCGCAGAGATTTTGCCAGAAGGCCCGCGGATTCTCGC
GTATAGGAACCGGTGCCGCATTGTGCGCGTTTTGCTATTACCCCCTAACC
GCGGAAGAACGCGCGCTGTATAAATTCGTAACCAAGCATCGACTAATAAT
TGGGGAAAGTATCGGATTCGCTTGTTATCGTTGTGGTCATCGCCTTAGTA
GTATACGCGATAGCGACGAGTGCACAGATTGCTCACAACGGTACCTCGGA
TACTGGTTACGTCCCTCCGAGTATTCCGTAAACCAAGACGGAAACATCGT
AATCCCTGTAGTCGATTTAATCGAGGAATCTACCGACGAAGATTCCGACT
TTGAAGGCTAGTCAAGCGTAATAGTCTCGAGTACTTCAGATCGCGCGTAT
CCCCGGGGAGAATCGCTCAGGTTCGTTTGACCCGAAAAAGCGATCCAGCC
CCGCGACGTCCGAGTTCTCCTCGCTCTGGAGCCGCGACCCGCCGGGACGT
AACA
>rnd-1_family-534#LTR/Pao ( RepeatScout Family Size = 43, Final Multiple Alignment Size = 43, Localized to 595 out of 602 contigs )
CTCGAGCCGCACGAGATCGACGACGCACTTCTACGATGGGTTCGNACNNC
GCAGGCACNGCACTACACGACCGAGGTCTCATCACTGAGCAGAGGACGCG
CTTTGCCACCACGNAGTCCGCTCACCAAGCTGAGCCCNTTTCTCGACGAC
AACGGCGCGATGCGAGTCGGNGGNCGNCTCAAGCACGCCATCCTGNCNCA
CGACGAGCGNCACCCGATCATCNTNCCGCCGGACTCCCGGNTGACACGGC
TCNTNGTGGACGCCTGCCACCGNCGAACGCTGCACGGNGGAGCGCAGCTC
ACCCTCGGGCTACTCCGCCAACGNTTTTGGATNCCGCGAGGTCGAGCCGT
CGTCAAGAGATCCATCCATCGATGCGTCACNTGCGCGCGATGGCGGGCCG
CCGCACCGCAGCCGCTGATGGGCAACCTCCCTCGGGANCGAGTNACTCCN
GCGCGNCCGTTCCTGCGTACCGGGGTCGACTACGCCGGNCCGATCCTCAT
CCGGACCAGCAAGGGNCGAGGCCATCGAGCNCGCAAAGGCTTCATCGCNG
TNTTCGTCTGCCTCGGCNCCAAGGCNGTNCATCTNGAGGTNGTCNCCGAC
TACACGGCCGANGCNTTCCTNGCCGCCTTCCGNCGNTTCGTCGCCCGNCG
AGGNCTCTGCCGCGAGGTGTTCTCGGACTGCGGCACCAACTTCGTCGGAG
CGAGCCGAGAGCTTCGAGAGATGTTCCGCGCCTCAACTGCCGACGGCCGC
CGCATCGCTCAGGCAGCAGCTTCNGACGGNATCGGGTGGCGNTTCAACCC
NCCNGCNGCCCCNCACTTCGGCGGNCTNTGGGAGGCGGCCGTNAAGTCGG
CGAAACACCACCTNCGACGAGTCATCGGCGACGCCACGCTCACCTTCGAG
GAGATGACNACNCTCCTCGCNCAGGTNGAGGCGTGCCTNAATTCGCGNCC
GCTNCAGCCGCTATCCGACGATCCGGACGACTTGACGGCGCTNACNCCCG
GNCACTTCCTGATCGGAGCTCCNCTNCTGGCCGTNCCNGAGCCGTCGCTT
GCCGCCGAGANGGACAACCGCTGTCNCGNTGGCAGCTNCTCCAGNAGATG
CGCGACCACTTCTGGGANCGGTGGTCGCGNGAGTACCTNCAGACGCTGGC
CCGCCGACCGAAGTGGCGGAGGAACGAGACCGGCCCGAGCGTCGGCGACC
TGTGCCTCCTGCGNTCCGAGACGACGCCTCCAACCCGGTGGCCACTCGCC
CGAATCGCGNNACTGCACCCCGGAGACGACGGCGTAACACGCGTNGTCAC
CGTGCGCACCGCGTCCTCGGAGCTCGTCCGGCCGCTCGCGAAGATCGTCC
TCTTGCCGGGAGCCGACACCGNAATCTCCACCGCACTCG
>rnd-1_family-535#Unknown ( RepeatScout Family Size = 43, Final Multiple Alignment Size = 43, Localized to 595 out of 602 contigs )
TTTTCGGTAGATGGTNAGCGCNCGACGTCCAGACCCNATNCCCCGCCGCG
AGATCCCCTTCCATCGAGCGGGCGTAACGCGCCGNGAATATTTCAGGCAG
CGNTTATTGNGAGACCGNCGCACCGTCNCTCACCAATTATTCGTAGATAG
GGACGANATCCCNGACGAAATAATACGAGCCGCNAACGATCGNGAGGACA
TCCCCCACGATCTNTCNTTCGCCCCCTTGCCCCCCGAANTTAACCCCGAA
ACCAACGCAACACAACCCCCCGGCGATACCGGCNGGCGAAGAATCTGAAG
AAGAGGAANCCGAGTCAGACGGTTCGGACGCGTCGAGCGACGCGTCCACG
ATAATCATCGACTTGGACGACCCNACGGNCGGGATCCCGCCAGGACTNCT
CCGCGCCTGGGAGCGNAACGGGGAAATAAGAAGGAGCCCGAGCGGACCGA
CGAGCCCAGACGTCCCCTCGCCGAGCCCTCCACGGACCCCGGACTCATTC
CCGGGNTATTCGCCCCCGAATTATTCCCCCGTCGCNCTCGGAGGAATAGA
CGATTCCGTAGACTACGAAGTTAACCAACTTCTCGACTACCTGAATAGTG
AGGAGTTCCTCGATTCTATTGTCGAATCGTAAAATTTTATAACCTTTGAA
TATCNCGATACAAATATA
>rnd-1_family-536#Unknown ( RepeatScout Family Size = 43, Final Multiple Alignment Size = 43, Localized to 595 out of 602 contigs )
TTAGTCTTGATATTGTCTTGATAACTAATTAAAAATCTTGTCTTGATCTT
GTCTCGAATTTCGAGACAAGACAA
>rnd-1_family-537#DNA ( RepeatScout Family Size = 43, Final Multiple Alignment Size = 43, Localized to 595 out of 602 contigs )
GCGTATCACCTCTATACTCGAAGATGCTCGTTTTTCGGGTAAAAAAATTG
TTTAAAAAATTTTCTAATTATTTTTATCACGAGAACTCTTTGGAAAGGCA
ATNAATATGCTCAGAACTATACGAGAACTGTTTTAGAATAANCAGAACTG
TCGAANTACGACCAGCATCTCACCTCTATACT
>rnd-1_family-538#Unknown ( RepeatScout Family Size = 43, Final Multiple Alignment Size = 43, Localized to 595 out of 602 contigs )
TCCCAGGTAGCAAGATGACGTCTNNAGACGTCTTAATGACGTACAATGAC
GTCATTAAAACGTTATTAAGATGTCATTTGACGTCACTCTGCTACCTGGG

>rnd-1_family-539#DNA/TcMar-Tc1 ( RepeatScout Family Size = 43, Final Multiple Alignment Size = 43, Localized to 595 out of 602 contigs )
AGGCTGATGGCAGAGAACGAGACGTNAGCGCTTACGTCTGTCGTAGTCGT
GGACGTAAAGTAAGGCAGAGAAAAACGTATACGTAAGNAGCATTGTGAAT
GCGGAAAGTGCATCATGAACGAGGTAAGTAATATTAATATATAAATATAC
TGAAATACATATTTCTGAATATTTTATTTATAAGTAAATATACTAAAAAA
GAATAAAATAAAAATAACTTTATTTAAAATGATTTGTCTTCATTTCGTTT
ATCGAAAAAGTAATTGTCAAAATAGTAATTGTTATTTTAGGTTAATTAAT
ATTTTTCTTTGCTATTTCAAAATACATTGATGGAAAAAATTTTCTTAACA
AAATTTCTTAATTAATTTTCTTAACAAATTTT
>rnd-1_family-513#LTR/Gypsy ( RepeatScout Family Size = 46, Final Multiple Alignment Size = 43, Localized to 595 out of 602 contigs )
CTGGGNTAAAANCAAATCAAACCTGACCTATAGAAGCATTACTCTTGAGG
NCGCGTACGAGTCGACGGATCGTGCTAAGGGAGCGCAATATTCCGATCCA
TATGGAACATGGGACGACGTAGTCGTCCAAGCAGCNGTAAAAATATCNTT
AAGATCCTCTTACGTTCCNATACAATTAAACACCGGAAAAATCAAATTAA
AATCCGGAACAGTATGTGATCTCGTCGACAGCTTTTGTCTAGACNCCGAC
GATGGACATACCTACTGGAAACCCGTACCTACTACTACTTGCAACTTTCA
ACAATACGATGTCCTNTATGAAGGACCTGCAAATAAAATTTCCGAAGACC
ACTCAGACGCCAACGCNCCAGTCATCTACAGCCTGGTAACGCAAGAAATC
ACTTTCGCTCTNACGAAGACCACGGAATTGCCTCTATGCGGATACACTCT
CTTACGCACTGAACATCCAAAATTATTTATCCTNGAAGCNAAACCNGGAA
ACACCTTCGCTAATCGAGGAATCATCCCAGTCAACAATCTTGACATCTTC
ACATACATGAACTCTAAGTTCGTGTATATAGAAAAACACGTCAAACAGCA
AATGACGTCNCTTTATAACAACGTCATCCTACAAAAATGCGAACTGGAAA
GACAAGTAATNACNAACGCCTTGTCCTTCGCCACNCTCCAACCNGATGAA
TTCGCNTATCGACTAATGAAAGGACCAGGATACATGGCCGTTACAGCNGG
AGAAGCAGTNCANATAGTCAAATGTATCCCTGTCGAAGTAATGGTAAGGA
AAACGGAAGAATGTTACGCCGAACTTCCTGTCACAGTGCGCAATCATTCT
TTCTTCCTNACACCNAAATCAAGAATCATCACCAAAATTGGNAATGAAAG
AGAATGCAGCATAGAACTTCCTACCCTGTACCGAATCGAAGATACATGGG
TNCAACTNACTCCTAATATTCAAGTTAGGCAGCTACCGCCTCAACAATTA
AAACCTATGGCTGCTCTAACCTGGAAATACCTCACNCCAGGATCCCTAGC
CACCAGCGGAATNTACTCCGAAACNGACCTAGAGAAGCTAAGAGATCACA
TTATGTTCCCTGCCGAGAAACCAGCGTTACTCAACGCCGTCGCTAGAGGA
CTAACTGGCCATTCCATGAACACTGAGGGAATCTCAGTATATAACCTGCT
GGACGAGAACTCTNTAAATAAAATCGTCGAGAGCACAGCCTCACGAATCT
GGAAAGGATTCGTAAATTTCGGATCAGCCACCGCNGGACTCGTCGGAATC
TTCATGATNATTCGNTTAATCAAACTAGTTATCGACACNGTNATCCACGG
ATACGCTCTNCATACNGTATATGGTTGCAGCCTNCATTTACTCGGAGCCN
TATGGAGCTCCCTCGC
>rnd-1_family-527#Unknown ( RepeatScout Family Size = 44, Final Multiple Alignment Size = 43, Localized to 595 out of 602 contigs )
AATGGAAAGATATTCGACANANATTCAAANGCTTTGAACATAGGATACCA
TGCTATATAATCTNTTTCCCGTGNCAAATANNNAGCGAGTTCCCAAAATA
CGGAGAATTCAAGTTTCTTCTCTATCGCAAAATGAAACGCGTCATCGATG
ATTTGCGCNCGATTGAGAACATGTATATTNCTATATTTTTCAGAATTTAA
GTATCGCGCAATTTTTCGCCAATTCTCGGTATCGTAATTGACGCGATAGT
ATCCT
>rnd-1_family-540#DNA/Kolobok-Hydra ( RepeatScout Family Size = 42, Final Multiple Alignment Size = 42, Localized to 595 out of 602 contigs )
TATTGAAAATATTTCCTAAAAGTTTCAAATTAATCGGATGCAAATTGACG
GAGTTATAAGTGTATGTTTCATGAAGCGCCAGAATGTATAACTTCGTTTA
AACACGACTATAAAGCTTCAGCTCTGATGTTTTGAGGGCTATCAAGCCAA
TATATGAAGATTTAAATAAACTAAAATTATATGGGCCCGGAATNGATGAT
TCCGTGTAAATTAAAAAATCTGCATTTTATTTAAACGTAAACTTGACACA
AACTTTAAACGCGTTTTTCTCGAAACCGCTTTTTCAAAGTCGGTGAGCAA
GATNTCTCGAAAACCGTTGCACCGATCTGCTTGAAATTTTACAGGCTTCT
TCTACATATAAAAACCTAGTAGGTGAACGAAGGATTTTGTTTTTTAATGA
ATACTTTTTTTTTACTTAACAAAAAACGANCAATTTTTNAGNCGAAAAAG
AATATTTTAGCGTCAAACGGCTGCCATTTTGTCCNAAAACAATTTTTCGA
TTAATC
>rnd-1_family-541#Unknown ( RepeatScout Family Size = 42, Final Multiple Alignment Size = 42, Localized to 595 out of 602 contigs )
TATGGAGGATTCACACTGCGTCCGATGTCCGACGTACGACGTCCGATATC
CAATAAGAGAGTTTGTTTTCTAGAGACTCTGCTAGACACTCTAGAAATCA
AACTTTCTTATTGGATATCGGACGTCGTACGTCGGATATCGGACGCAGTG
TGAATCCTGCAT
>rnd-1_family-542#Unknown ( RepeatScout Family Size = 42, Final Multiple Alignment Size = 42, Localized to 595 out of 602 contigs )
ATTAGTGTTTAATAAACTGTGATAAGATATGATATGACATCTGATAGCAA
AAGTTATTCTGCATAACATTTCTAGATATTATGCTGTGTATTAAAATTGT
TAAACGTTTATTTCAGATATGTTTATATTAAAAGAATTGACATATCCTAN
GCATCGGTTAGTAATTTGCNTNGCGGAGCTGTCATCAAGTGTCGGAAAAG
AATTCATTAACAAAGCACGAGATTCTTTTAAGCGAGAGTTTATTATTACT
GTCTCCGCTATTAGAATCCTGTGAAATGTTATGAAAACGTCAACACTTAT
TCATTAATTTTTTGGAAACCAGTCTTTCTGCCATTAAAGTGCTACTACAA
GTAATTAAATATAAAATAAGATTTCATGTATAGCTAATATGGGACAATTT
ATTGTAATACATAGATTTAACACAATGAGAAGAGATAAATTATATATACA
ATTAGAGTGCTTATAAATGTATAAATTTCTTATAAAATGTTCTGATAGTA
TAAGCATTATACTCATATATATTATTTCAGTGAAATAGTTATCTCATGAT
TATTGCGATATAGATGCATGTGACATACAACTTTTTGGAGGATTGATCTG
AGCTACATAATCATCGTAACGTGTTTACTTGTTATATTTCTTAAAGAATT
TATATGCTTCTATTAATAATTTGTGTTTGAACAATAAAGACGTATTTATT
ATTGAATTCTGATAATGTGTAAGTGTAGACTAGATCAATCTTAAAGAGAT
GTATCATTTGTCTTGAATAATCACTGTATTCACAACTTTACACATAAGGG
ATTG
>rnd-1_family-543#Unknown ( RepeatScout Family Size = 42, Final Multiple Alignment Size = 42, Localized to 595 out of 602 contigs )
AAGCCGTAATCACACTACGGGTTGCGGGCTCGGTTGCGGTTGGAATTGAC
CAATCAGAGTAGCCGGCCGACAAATTGCTTTGTTCTGATTGGTCAATTCC
AACCGCAACC
>rnd-1_family-544#Unknown ( RepeatScout Family Size = 42, Final Multiple Alignment Size = 42, Localized to 595 out of 602 contigs )
AAAAAAATAAATAAAAATAGAATAAAATAATAAATACAAATAAAATAAAA
AAATAAATAATAAATATAAATAAATAATAATAAATATAAACATAAATAAA
TATTAATAATAATAAATATAAATATAAATAAATAATAAATATAAATATAA
ATAAATAAGAAATATAAATAAAATAAAATAATAAATCAAGGTAAAATAAT
ATATTAATATTAGCTTGGCTTGTTTCCTCCATATCATTTTTATTTAAAAA
CAGTTATCATTTCATTAGTTTCTTCAATTAAAACTGGAAATTCATATAAT
TGTTGTTTTTCCATCGTCACAAAGAATCTGTTATCTGTTATTGCGTTCCG
AATTACGCATAAAACGCATAGATCGCATAAACGCATCAACGCATCAACTG
CCTCAAGTCGAGAGTAGAGGCAGTCAATGCGCTGGAAGGGTGCTAAGAAT
TTAGTACGGTTAGTACAATCTAGAGAATTCTCAGCGCTACTAAAGCGCTA
CCAATGCGCGCATTGATTAAATCGGAACGATTTTCTATGCAGTCTACGCG
CTTCATGCGTAANTCGGAACGCA
>rnd-1_family-545#Unknown ( RepeatScout Family Size = 42, Final Multiple Alignment Size = 42, Localized to 595 out of 602 contigs )
CGACGATAGAGTCGAGGAACTCCTCACTATTCAGGTAGTCGAGAAGTTGG
TTAACTTCGTAGTCTACGGAATCGTCTATTCCTCCGAGNGCGACGGGGGA
ATAATTCGGGGGCGAATANCCCGGGAATGAGTCCGGGGTCCGTGGAGGGC
TCGGCGAGGGGACGTCTGGGCCTGTCGGTCCGTTGCGGGGCTCCTTCTTA
TTTCCCCGTTNCGCTCCCAGGCGCGGAGNAGTCCTGGCGGGATCCCGNCC
GTNGGGTCGTCCAAGTCGATGATTATCGTGGACGCGTCGCTCGACGCGTC
CGAACCGTCTGACTCGGNTTCCTCTTCNTCAGATTCTNCGCCNGCCGGTA
TCGCCGGGGGGTTGCTGTTGTTGGTTTCGGGGTTAANTTCGGGGGGCAAG
GGGGCGAANGANAGATCGTGGGGGATGTCCTCNCGATCGTTNGCGGCTCG
TATTATTTCGTCNGGGATNTCGTCCCTATCTACGAATAATTGGTGAGNGA
CGGTGCGNCGGTCTCNCAATAANCGCTGCCTGAAATATTCNCGGCGCGTT
ACGCCCGCGTCGATGGAAGGGGATCTCGCGGCGGGNNATNGGGTCGGTAC
GTCGNGCGCTNACCATCTACCGAAAAATATTCNTTGTTTATTTTAAAAAT
TT
>rnd-1_family-546#Unknown ( RepeatScout Family Size = 42, Final Multiple Alignment Size = 42, Localized to 595 out of 602 contigs )
TCACACTTTTAAAACACTACGTCACAGTTTTCTACGGAGCACTTGCACAC
ATACATTGCATAATCGCGCAAAAATCTTTCTGACAGAACACCGCTATACT
TTTACGACCGACGTGTCGATGCGCGTTCAAATCACGTACTATGATTTGAC
GCGCTTCAATCCTCCTTATATTTCGTCTAANCCTTTCTCATCTTTGTGTA
AAATAAATAA
>rnd-1_family-548#Unknown ( RepeatScout Family Size = 42, Final Multiple Alignment Size = 42, Localized to 595 out of 602 contigs )
TTAAAAAATATAAGACTCGAAATATAAAATTAAACAAAACGGTTATAATG
GCAATACGAGTCGAGTGTCGATNTTATAACACATTTATTTATAATACAAT
CAAATAAATATTNATATTAAACGAATACAAAGAGAGGATAGCGAACGTTT
CGACCCTATTTTTGGGTCATCTTCAGCGCGAAAGTATATAATAAAAGA
>rnd-1_family-549#Unknown ( RepeatScout Family Size = 41, Final Multiple Alignment Size = 41, Localized to 595 out of 602 contigs )
TAAGGCCCTGCGCACAATAGGAAAAATATTAAATATTAAATATTAAATAT
TAAATTTATAGAANGAGAGAAAGAGAAGAGAAGNGTTCCCTTCTCTTTCT
CTCGTTCTATAAATTTAATATTTAATATTTA
>rnd-1_family-550#Unknown ( RepeatScout Family Size = 41, Final Multiple Alignment Size = 41, Localized to 595 out of 602 contigs )
TAATAGCCCTAACAGACCTAACGGTCCTAACAGCCCTAACAGCCCTAACA
GNCCTAACAGNCCTAACAGNCCTAACAGCCCTAACAGCCCTACTTGCTGG
CTTACACCAGCAGAAATTCGCGATAAGGCGAGATTTGGGGAACCTATCTC
TAATTAGGAATCCGCGATAATGAGGAATTTAAGGAGCCCTAACCGGAAAT
TCGCGATAAAATTTAGGGAGCCTTAGCCGCGCAACACATCTTTTGGCCAA
TATTGACCAATATT
>rnd-1_family-551#DNA/hAT-Blackjack ( RepeatScout Family Size = 41, Final Multiple Alignment Size = 41, Localized to 595 out of 602 contigs )
ATGACTTTTCTCGTTCGATACGTTGATCCAGAGACATTAGATATTCGCTC
GCAATTAGT
>rnd-1_family-553#Unknown ( RepeatScout Family Size = 41, Final Multiple Alignment Size = 41, Localized to 595 out of 602 contigs )
ATGGAGCGTATTACGATACGCGCGTATCGGGCGTATTGAAAATCTGACCA
ATCGCAGACGTTCCGCTGTTTTTGATACGCGAAAGTTNCGTCTACG
>rnd-1_family-554#DNA/TcMar-Mariner ( RepeatScout Family Size = 41, Final Multiple Alignment Size = 41, Localized to 595 out of 602 contigs )
TATACAGGGTGTCCGGAAAATCGCCCGCAGTACTTCGGGAAGTGATTCGG
GACCCAAAAAGAAGGAAAAAAAGCTATATAAACATAGGTCCGGAAATAAG
TCGTTTCCGAGTTATAGCCACTTTTATGTTAAAAAAATCGTAATTTATAG
TCCGCTTGGCATCCCTCTTT
>rnd-1_family-555#DNA/Maverick ( RepeatScout Family Size = 41, Final Multiple Alignment Size = 41, Localized to 595 out of 602 contigs )
ATTAAATCGCGCGATAAACGCGCTTCCGATCGAATTNCATATTCCCGGCT
ATCAGTTTTGCGGCCCGGGNACNCGGTTGGAGAAGCGATTGGCCAGAGGC
GATCGAGGCATCAATCCATTGGACGCGGCNTGTCGCGAGCACGACATTGC
NTACTCNCGGAGCAACGACCTCGCCGAGCGACACGCGGCGGATCGGATAC
TNGCCGCGAGAGCGCGGAATCGCATCGCCGCGAGGGATTCGACTCTCGGC
GAGAGAGCNGCCGCCACGACTGTCTGGGCGGCGATGAAGGCNAAGACGAA
GCTCGGCATGGGNATGAAGACGAAGACGAAGAAAAAAACGGCGAAGAAAC
GAATACTTCCGGTAGCGAAACGCGGCGGTGTNTTGCCGNTTCTACCGNTG
TTGGGNGCGNTCGGNTCCCTGGCCGGCGGNGCGGCGGGNGTNGCGAAGGC
GGTGAACGACGGNAAGGCGGCGCAACGTCAGCTGGAAGAGATGCNGCGTC
ACAATCGCGCCATGGAAGGTCGCGGACTNTATCTCGCTCCNTACAAGCGC
GGACGGGGAGTCTCAACGAGAAAAAAAAAAAACGTCGAAGAGACGCTAAA
AATGCCNNNGGGCGCGACNACCAACGTGCAATTGCNACAACTGGCGAAAC
GTATGCGCATNCCGTNCTTTAGAGGTGTTTTCATGCGCAACNNTTTACCG
ATCGGCGGTGTACGNCGAAACGAGAGCGGTATCGTNAATTTGGATGGCGT
CGANGGNCCNGGTACTCATTGGGTAGCGTACGCAAAGAGGGGAGATCGCG
TCGTATATTTCGACAGTTTCGGCAATCTTCGACCACCGAANGAACTNGTG
CGATATTTCGGACGAAACGTAACGAAGATNCAGTACAATTACACATCTNN
TCAAACTTACGATCAGAGCATCTGCGGACAGTTGTGCTTGNAGTTTCTTC
GAACGGTCGACGCATGTGAATTTAAAGNCTGACANTGCGCCATCGTCACG
ACTCAGTATTCGTTAAACAGTTTCGTCGACATGTCNCTGACACTCACGTT
GACTGGGAGGAGCAGCGTTCTCGCNGCAAGCTNCTTTCCCGCCGTAGATT
TGANCGACGNCGANTACGAGCTCGGTCTAACGGATTTTGAGACTTATCAC
ACGATNCCGAACGTGAATTCCTCGAATAATAAATTTTACTTTGGCAANGA
CGACGAGGAAATTACGATTCCCGAGGGATCGTACGAGTTGCACGNTATAN
ATGANTNTCTNAAACGCGCAATTTCGCGGAAACATCGCGATAAGAAACAC
ATTGACGGCGATGACTATGAAGATGAGGAATATCCGATAGCGCTCCGCGC
CAATCACAGCACGNTGAGGAGCGAGATCAAATGCGCCTACAGAATAAACT
TTACCAAACCCGACAACGTNGGATCGCTGCTNGGATTCTCGAATCGTATN
CTCGAGCCNCGNAAGTGGTACGAATCGGACGNGCCGGTTAACATTATCAA
CGTGAATATTATCCGTATAGAGTGTAACGTGACCGCNGGTGCGTACAGCA
ACGGCATGCNCGTNCACACGATACATGAATTTTCACCGAGNGTACCGCCG
GGATATAAGATATCGGAAACGCCGGCACAGATCATTTACCTGCCGATCAT
CGCGCGGAGCATTACGGATTTAACGNTACGCGTTGTCGATCAGAGCGGNC
GATTGCTCGATTTTCGAGGAGAGGAGATCACCGTAAGATTGCACGTACGG
CGGCGACAAACATAGTATGCTCGTAT
>rnd-1_family-556#LINE/Penelope ( RepeatScout Family Size = 41, Final Multiple Alignment Size = 41, Localized to 595 out of 602 contigs )
ACATTCTCTTATTTCTTGACACAAATTTTGCGCTGAAGATGACCCAAAAA
TAGGGTCGAAACGTTCGCACATATTTTAAATATCTTTGTATTATATCGTT
TTTTAAAATTGTGATTATGAATTATTAATATACTTTTCATCAATTAACNT
TTATTATTGNTATTGGTCTTTAGCTCCCTACGCCTNTTTAATCACTTTAA
TTT
>rnd-1_family-557#Unknown ( RepeatScout Family Size = 41, Final Multiple Alignment Size = 41, Localized to 595 out of 602 contigs )
ATATTAAAATTATTATAATAAATAAAGGTCCGTTAGATAAAATCAATAAA
ATTAGTTAAAAGGCTTCAAGGACCAACGCAATGGTGGAATATATGCAAAA
ATAATAACACGGTTATTACAATACAATAACCATATGAAAATGTTTATTTA
ATTTAAACATGACAAACGCCGCGTTTCGATCCANTTCGGATCCTTTTCAA
TGTCGAATAACAAAGTAAGTAATAAACATTAATATAAAAGTAAAATTAAC
GGACAAAGGAGAAATGTAAATAAGTTTCGGAACAACGCAAAGTCAAAAAA
TAAAAA
>rnd-1_family-559#Unknown ( RepeatScout Family Size = 41, Final Multiple Alignment Size = 41, Localized to 595 out of 602 contigs )
TATNTTTCCCTATACGGATGCTTAGAACGAATCTTATTGGTGAATCATTT
TTGCTTCTTAGTTTCGCTCGCAGCCAATGAGAGAACGTATAGACGAAATA
ATATTGTTTTTCCGCTTTTTATTAATAGAATAAAGAATGATAATTATATG
CTCGAAACCATCCTTGGTTAATAAAAAACTGATGTGCAAAAGATGACATC
GAACTACGTTATNGTTATCGAGAATAGCNGTAACAACCGATCCGAGCTCG
GTGAAACGCATACTCCCTCCGTCTTTTTGCCAACCGTAGGTTGGCAGCAG
TCGGGAGTAAAAA
>rnd-1_family-560#Unknown ( RepeatScout Family Size = 40, Final Multiple Alignment Size = 40, Localized to 595 out of 602 contigs )
AATTNGATTGCGAGAAAGTACAGCTCACGTAGCGGTAAGCGAAGGAACTA
TCGAATCATGCAAACCTTGTT
>rnd-1_family-561#DNA/CMC-EnSpm ( RepeatScout Family Size = 40, Final Multiple Alignment Size = 40, Localized to 595 out of 602 contigs )
ACCCACACAACATTACGTCGTCTTAAAGACGTCTTAAAGACGTCATGAAA
TTTCTAAAGACGTCTTAAGAAGTTATCAGAATTACGTCTTTATGACGTCT
TTAAGACGTCTTATGTCCCGATTTAAGACGTATTTTTTTAAGACGTCTTA
CTCAAGACATAATTAAATGCCTCNCTTCANGACGCCATAAAGACGTCTCA
GACATTGACCAATTAAGACGNCTTTCNGACGTGCGTAATTCGGTCGGTAA
AATAGCTGCATATTGATTTATTCTATAATAAATAACAAAACTCATCATTT
TAAGTTCATTTCTTTATTATATTTTGGTTGATACAAAGTTTTCAATAGTA
CAACTAGTCTAGTAGCATCAATACGCGATGATGGCCAAGCATTCCATTTA
TGGAGCGCACACCGTCACAATCTTCATTT
>rnd-1_family-552#DNA/Maverick ( RepeatScout Family Size = 41, Final Multiple Alignment Size = 40, Localized to 595 out of 602 contigs )
TCAAAATTTACATCTTGATCACCATTTTGATTTCCATCTTGATCCCCATT
TTGATCTCCATTTTGATCATCATTTTGATCGTCATTTTGATCTCCATTCT
GATCTTCATTCAGATTTCTCATCTCTCCTGAAACATTCTCCTGCAAAAAA
AATCACTCAAAATAATTACTTAAATATTTTAAATTAATTTCACAATTATA
TTAGCAAAAATTATCTGTTACCTGTACAGTCTCTTCCTGTTGCTTCTTCT
TTTTACTTACATACTTTTTGTATATAATTTCGGGTGGACATTTACATTTA
CGAGATTGACATTGTGTACAATACCGCGTTATATGTAATAATAATTTATG
ATGATTACCAGCAATCCACTTTCTAAAATCATCATATTCAATATTATGAT
CAAAATCATCCCAGAGTATCAAGTCTATGTACGTTGGGTTTATACCCGTT
GGGATACGTATATTTATACACGGGGTGTATCTACAGTCATTGATACACTT
ATCTACCCAACTGTAATCAACACCCTGATATCTACAAACATTGTCCCCAT
ATTTAAATATTTGATTGCAATATCCTCCAGTATGGCGTCTGATACATTGG
TATTGCCAAACATTATCAGAGTCTATGAATCGAGTAATTTTACGTTTATT
ACCGAAATAAGAGTCATCATCATCGTCTACATCAATTGAGACGTGTGTCT
TTCGAATTTCACGAAAAATTTTCAGTTGTACATGATCGGGCCATTCTGTA
TAACCATCTTCATACATAGTAACCTCGGCTTGTTTGACGAAACGTTGCTT
ACGCATACCTCGTATGCCTAATTCTCGATCGCGCACATATTGTGTTATCG
ACATCTGTTTAGCGTTCGATTTATCCATCGCACTATTATTGTCATCTCGA
ACAAGGGTGATTATGCGTCTCCATTCTTCTATACGTGTTTGCAGATCCAT
TGTTGTAATATTATTTTATATGCTATAGTCCACACATATATGTATTGATA
AAAATTGTCTTTTAATTAATTAATCTAAATTTAAATATTATCTTTGTCCA
ATACTTTTAACTGTTCATATATTACAATCACACACAAGTCCAAGTTTTTT
TTTCACTGTCAAATATAATTAACAAATTTGTTCATACGAATCACATATCA
CATATCAATTTGATTAGGCGCGATTTCCACACTCCCTATAGAATTATGGC
CACAAGTTGTGGCTCACAAGAAATAATATTCTAATGCCGCAGACTCCTCT
TCATTATATATCTTTTAATATCTTTTGTCTCATTCCAACTAGAGCATCAC
GTCTCATCTACCTCAGCATTTCTCTACATCTTTAGCGGAGCGTGTTGAGA
AAAGTATAACTATTCTTATTCGTATGGAAGGAAAGAATTAAAATCATAGA
TGGAATAAAAATAATTATTTATTGCACGCATCGTAAAGAATATCATTTAC
AGCACATGTTAATAATTCGCAATCGATTAATGATTCGCTGTTAAAGACAT
CACTATCGCGTATCGTTTTTACAGCATCGCATACAGTAGTAATATTGTTA
CGTCGTAANACAGTTTCAAATTGTTTAAATTTTTCATTCACGAGATACGT
ATTCTCGCATAACCAATTGTGCATATGATCGATACAATTTTCAAAATTAA
ATAAATGTAATAATGTTTGTGGT
>rnd-1_family-562#Unknown ( RepeatScout Family Size = 40, Final Multiple Alignment Size = 40, Localized to 595 out of 602 contigs )
TAACTGAAATTATTCGAGATTTGAGGAGCCTATCTCTAATCATCCCGCGT
ATATTTTAATCACGTGCCCTAA
>rnd-1_family-564#Unknown ( RepeatScout Family Size = 40, Final Multiple Alignment Size = 40, Localized to 595 out of 602 contigs )
TTCAGATATCTTAAAGACATCTAGAAGATATTTTCCAAGACATCTAAAAG
ATATCTTTAAAACTTCTTTTCTTATGTCTAAAAGATTACTTTAAGACTTC
TTTAAAATTTCTGCAAGATATCTTTAAGACATCTATAGATATCTGAAAGA
TTCTGAAAGACATCTTTTAGANATCTAAAAGATATCTTTAAGATATCTAA
AAGTCATTTNAAAGACGTCTAAAAAGATTTTGTTAAAGATGTCTTTGTAG
AATTTCTAAAAGATATCTGTAGACATCTAAAAAGACATCTCTTAAAAGAT
ATCTTTAACATATCT
>rnd-1_family-547#Unknown ( RepeatScout Family Size = 42, Final Multiple Alignment Size = 40, Localized to 595 out of 602 contigs )
TAAAATAACCTTATCGATGATATATGCTCGAAGAAATGTANCAAAGCCTT
CGTTTAACCATGNATGAGGCCAATAAGATGGACCGAACAGATTTCTAATA
CATTTTTGTACCATCCCACGTGCTATTAAGCGCGCAATTNTCGTTTTGCG
TGCGACAGGATCTAATTCTTCATTATAGGTGATATCTGCTTCTCTAAAAA
T
>rnd-1_family-558#LTR/Pao ( RepeatScout Family Size = 41, Final Multiple Alignment Size = 40, Localized to 595 out of 602 contigs )
TCTCTCGCCGAGACCCGCAAGCCGGCCGAACGCCTGCTCCACGCCATGGA
GCGNCGCTGCTCGAAGGACGCTCGGTTCGGCGATCTNTACCGCGGCTTCA
TGCAGGAGTACGAAGACCTGCAACACATGGAGGTCGTAAACGCCTCANCA
GANCAAGAAGACACCGCCGAGTGCTACCTACCGCATCACGGNGTGCTGCG
GGANACNAGCGCCACGACGAAGCTNCGNGTCGTNTTCAACGGCTCNCAGC
TCACGACCTCGGGCGCNTCNCTNAACGACAATCTGCTGACGGGCGCCAAC
CTCCTGCCGGCTCTCGCCGACGTNCTNCTNCGCTGGCGNCGGCACCGCTA
CGTCTTCGCCGCGGACATCGAAAAGATGTACCGNCAGATCCTCGTNCATC
CGGANGACCGCGACCTNCAGCGGATNCTNTGGCGGCACCGAGTCACCGAC
GACGTCCGCGAATACCGNCTACGAACGGTNACGTACGGNCTGGCGTGCGC
GCCGTTTCTNGCCATGCGNACCCTNCGNCAGCTCGCCGACGACGAGGGTN
CGCGATNTCCGCGNGGAGCCGTCGCGCTGCGCCGCGACGCCTACGTGGAC
GACGTCNTCACCGGAGCAAGCACCATCNCGGAGGCCACCACGTTGCAGCG
GGAGCTACGCGGTCTCTGCACGGCGGGCGGNTTTCCNCTNCGGAAGTGGG
CNGCCAACGACGNCGGCATCCTGGCCGGAGTCCCGCCGGAGCATCGGATC
ACCAGCTCGCCGCACTCGCGGCCNCACGAGAGCCACGCCACGCTGGGNCT
NCANTGGCACCCGGCCANCGACCGCTTCNCNTTCGCGGTACAGGCGCGTC
ACNTCGCAGAATTCACGAAGAGACGCGTCCTGTCCGAAACCGCNCGNCTG
TTCGATCCNCTNGGNTGGCTCGCTCCGGTCGCCGTGCGNGCCAAAATCCT
NATCCAGTCCGCCTGGTTGAAGAAGCTGGACTGGGACGCCCCNCTTCCGT
CGGCAGACGCNCCGTCCTGGAGGAACCTCCNCGCGGANCTTCCGCNNCTG
AACGAGATCAGGGTNCCNCGCTGGTTNGGCAGCGACGGNTCGCACGCGCG
TCGAACTCCACGGNTTCGCCGACGCCTCNGAGCGAGCNTACGCCGCNGTG
GTNTACCTCCGCTCCGCCACCGAATGTAACACCGCAGTTCACCTGCTGGC
CGCNAAAACCAAGGTCGCNCCNGTNAAACCGGTGTCNNTNCCNCGNCTCG
AACTGTGCGCNGCCGCCCTNCTGNCGAACCTCGCCGNTCACACGCGCACT
CTCCTAGGCNTGCCCACAGCGCCNGTCCACCTNTGGNCGGACTCCACGGT
CGCNCTCGGCTGGATCCGGGGACATCCCTCNCGNTGGAAGACNTACGTGG
CCAACNGGGTGTCGCANATCCAGACGCAACTGCCGGACGCTCGATGGCGN
CACGTNCCNGGACGGGACAACCCNGCCGACTGCGCCTCNCGAGGAATCTC
GCCGAGCGANCTGNTCGGCCATCCNCTCTGGTGGACGGGNCCNTCNTGGC
TGC
>rnd-1_family-565#Unknown ( RepeatScout Family Size = 40, Final Multiple Alignment Size = 40, Localized to 595 out of 602 contigs )
TTAGGCGATGATGCAGAATGAATTTTATTAATTATTAACGGACAGGAACA
TATCAACAAAAGCGGAATATATTTGTTGTTTTCAAAACTGTTTAACTCAT
CATTGTGTTAATATGCGTTTAAGAAGAAATTAAATTTATTATATTATTCG
TCTGAAATAAGTTCTTATTTAAACAGTAAATTATCCAGTACATTATTACT
GCCTTCGCTACTAGAATATGTGAATGTTATGAAAACGTCAACACATTTAT
TTTTTAATTTTTTAATTTTATGATGAAAATATAATATATACTATATGTAA
CATAAAATGAAAAATTTAATTACATATTAATTGTTAAATTCTCATATATA
CGTTTTTTTATGAAAAAATTATGTAAGGCACTACAATCCCTTATGTGTAA
AGTTGTGAATACAGTGATTATTCAAGACAAATGATACATCTCTTTAAGAT
TGATCTAGTCTACACTTACA
>rnd-1_family-566#DNA/Kolobok-T2 ( RepeatScout Family Size = 39, Final Multiple Alignment Size = 39, Localized to 595 out of 602 contigs )
GTTTTCCAGCAAGCGACACAGAGGACACAGTGTAACACAGTGAATCATTT
CATCCTTGTTTACATTCGGCGANCAACAAGGATGAAGTGATACACTGTGT
CCTCTGTGTCGCTTGCTGAAAAACG
>rnd-1_family-568#Unknown ( RepeatScout Family Size = 39, Final Multiple Alignment Size = 39, Localized to 595 out of 602 contigs )
ACTTTATTATATATTTTTCGTTGAATTATTTAATATAAAGTAAAATATAA
TATTACTTGACATTAAACTATACATTTTCTAATGAAGTACGCATGTAAAT
TTGTGTGAAATATTTCGCAGGTGTTTCAAGGAAATGTGAAGAACTTAGAA
AGATCGGGCACAGAGATATCCGTTGCAATAAAAACGCTTCGAAAAGATGC
TTCTTCCCATGAGAAAAAGAAATTNTTAAAGGAAGCCAAGCTTATGAATC
ATTTTCGACACAAACATATATTAAGATTGTTGGCCGTTTGTTTAGATGGG
GATTCTCCGTTACTAGTGTTGGAATTGATGGAAACTGGTGATCTGTTAAA
ATATTTGAGAGATTGTCGAAATTTGCAAGCGTCAGATTCGCNTGCTCTGC
GTTTGCAGGATTTGCTCGCCATGTGCGAAGATGTTGCGCGAGGTTGTTGC
TACTTGGAAGAGTTGCGTTTCGTACATAGAGATCTAGCGTGTCGCAATTG
TTTAGTATCTTCGAGAAATCGCGAGAATCGTGTCATCAAAATTGGAGATT
TTGGACTAGCTAGAGATATCTACAAGGATGATTATTATCGCGTGGTAAAT
ACAATTATTAAAAAAATTAATGATTAAAAAATGAATTCTTTTGAAAATAC
TTTCCATTTTTTTATCATAATAGTATCGTGCATTGTTTCTTTAAGTAATA
TAGAATATAAATAGTTTTTATTTATATAAAGCAAGAGATAAATGAACGTT
TTTTATTTTGCACATATTCTAAAAATGAACAACTTGAACCAGAAAATTAA
ATTTTTGTTAAAATCATGTTTTAGAAAGGAGAAGGTTTGCTTCCTATTCG
CTGGATGGCACCCGAATCTTTGATGATCGGAATATTTACTTCTCGAAGCG
ATGTTTGGTCATTTGGGGTATTAATGTGGGAAATTACATCGTTGGGTGAG
CAACCTTATATTGCCAAGACTGATGAAGAAGTGATAAATTATGTACGTGC
TGGAGGCAGGTTGCCGATGACTCTTAACTGTCCGTCACATTGTACCAGTT
GATGCTGCGTTGCTGGAGTGCAGCGGATGCTAGACCAAATTTCAAATTTT
GTCTGAAAAATATTATAGCNCTAAGAAAGGACATAGAAGATGCCTTACTG
AATCCAGTCGATATTATTTAGCCGATATAATTAAATTAATGTTTATCTTA
TTTTCCGAACGATTCAATAAATCTTAATGTAGGAAAAATATTTCTAGAAT
ATTTCTAAATTGATTCTGTTATTTTCAGGTTTAATCTTAATATTAGATTT
ATCAATGAAGATAAAAGAAATTTTTTAATCTTACCTTCCATAAAATTTTG
ATTATTATTAAAAAATATCACATCCGTTTTCATGATTGTACAAAAT
>rnd-1_family-569#DNA/MULE-NOF ( RepeatScout Family Size = 39, Final Multiple Alignment Size = 39, Localized to 595 out of 602 contigs )
CACTTAACGATCGCAACGCTCGCGGNATCATTTTATCCTTGTTGTTCGCC
GAACGTTAAACAAGGATAAATGATGCTCGCGAGCGCCGCGATCGTTAATC
GGAACGCAGCC
>rnd-1_family-570#Unknown ( RepeatScout Family Size = 39, Final Multiple Alignment Size = 39, Localized to 595 out of 602 contigs )
AAGGTGAAAGCACATAAAATTGCATAAGCGCATAACCATAAGCATAAGGA
AATTGATTGGTCCACAAATATATGCATAAGAAAATGAACCAATCGATTTT
CTTATGCTTATGGTTATGCGCTCCTGCAATTTTATGTGCTTCCACCTTTA

>rnd-1_family-571#Unknown ( RepeatScout Family Size = 39, Final Multiple Alignment Size = 39, Localized to 595 out of 602 contigs )
GGAAACGATCTTCTTCCGTCGACGTACTTCCCGCCGAAAGAATTCAACGG
G
>rnd-1_family-572#LTR/Pao ( RepeatScout Family Size = 39, Final Multiple Alignment Size = 39, Localized to 595 out of 602 contigs )
TGTTCGAAAATCATAAAAATCATCCCGGATTAAANTTCGCATAANATTTC
AAATAATATTCTATAACTCGAGAATTCGAANTTAACGGGCGTCGAGAAAC
TTCTCGAGNTCTCNATCCGTCAGAAAAACTCGACCGTTC
>rnd-1_family-573#Unknown ( RepeatScout Family Size = 39, Final Multiple Alignment Size = 39, Localized to 595 out of 602 contigs )
ACGTAACTTTCGCGTATCAAAAACAGCGGAACGTCTGCGATTGGTCAGAT
TTTCAATACGCCCGATACGCGCGTATCG
>rnd-1_family-574#Unknown ( RepeatScout Family Size = 39, Final Multiple Alignment Size = 39, Localized to 595 out of 602 contigs )
TACACGGAGAAAACGGCTAAGGTTGATACAATTAAAATTAAAATGTTGCC
GTACGGATTGTTGGGGCATCCATATTGTTTTGTGTCTCAACATTTATTGT
ATTTGCTGTACTAAATACACATAGTTGTCTCCACTACTTCTCCGTAGCTG
AGAGTGTGTAGTTGTGACAACCATATCATAGTTGCTGCTAAAGCGCAAGA
TGTTGTCGCATCATCGCGCCAGCGTTGACAGTACTTGTCATGCGTTGGCC
GAGTAGCCGGTCGATTTGCATCGATCGGCACGATACAGCATACACCGAAA
AAATTGTATTCTTGAAATGTATACTTTATAAGTCCTCTTAATAAATATTC
TTAATAAATAAGAATATATTCTTAAT
>rnd-1_family-575#Unknown ( RepeatScout Family Size = 38, Final Multiple Alignment Size = 38, Localized to 595 out of 602 contigs )
TCCTCTTGGCGCCTATTTTAGTGGTATATATTCTAAAGATAAGTGGCATA
TTCTTAA
>rnd-1_family-576#LINE/R1 ( RepeatScout Family Size = 38, Final Multiple Alignment Size = 38, Localized to 595 out of 602 contigs )
GCCGGTAGGAGTCCGGCATAACCCNCGCTCCCTCCCCGGGGAGCGGGGGT
ATCCATAAAGATTTCCCCTGCGTTATCAAAAAAAA
>rnd-1_family-577#DNA ( RepeatScout Family Size = 38, Final Multiple Alignment Size = 38, Localized to 595 out of 602 contigs )
TCAGNGCTGTCCACGTTTTGCANCTTTCGGCCGATTTCCGTGAGTCAACG
CCTACCGCCCCCCCCTTACGNCTCGAGACCTTAGCAACCGAGCCGCCNAA
CGNTCGTAACCAAGGCGCGCGGCTTTGCCNCAGGTACGGCGCATCTGTAA
CGCGATGCCGTTCCGTATCCCCCGNCTGCCAAAGGTCAATGTTTTAAATA
CGCGAGTTCTTTAAAATCT
>rnd-1_family-578#DNA/CMC-Transib ( RepeatScout Family Size = 38, Final Multiple Alignment Size = 38, Localized to 595 out of 602 contigs )
CGATCGTCCTATATAAATACGTGTATTAGAAAAATTAGTATTTCATGAAT
TTTTTTCTCGAAAATAGTGGCTTTAAAAAAATTTTGAAAAATACGTTTCG
AACTTAAAATTTTCCGTAGAATACGATAGTATTTTTTAAATTTAAAAATT
TGATTGTTTTTGAAAAGTTGTCCGCCATATTGGATCCGCCATTTTGAATT
TTGTNAATCCGACTTCAGATTCGTAATCAGCGACCCCAAAAACATAGGAA
TACACTCCAAACTCAACTTTTGTTGTCTCGTGCTCGAAGATACAAGGGTG
TTTTTATGGTTGTTGGCCTTTAACCCTTCTTTTGGAGTAGTTCCCGGGCA
GTGCCCATCATGAGCCTTTAACTATTCGAAAAGGGATGAGAAAAGGAAGC
AAATAAAAAAAAA
>rnd-1_family-567#Unknown ( RepeatScout Family Size = 39, Final Multiple Alignment Size = 38, Localized to 595 out of 602 contigs )
GTCGACAATNGAATCGAGGAACTCCTCACTATTCAGGTAGTCGAGAANTT
GATTNACTTCGNAGTCTACGAAATCTTCCTCGCTNGGGGAGATATCTACG
GGGTCGAANTCTATTTCTCCNAGNNCGACNGGGGAATAGTTCGGGGTGAG
TANCCCGGGAATGAGTCNGGGGTCCGTGGAGGGCTCGGCGANGGNGCGGT
CTGGGCCTGTCGGTCCACGTCGCGGGGCTCCTTCTTATTTCCCCGTTNCG
CTCCCAGGCGCGGAGNAGTCCTGGCGGNATCCCGNCCGTA
>rnd-1_family-579#DNA/PIF-Spy ( RepeatScout Family Size = 38, Final Multiple Alignment Size = 38, Localized to 595 out of 602 contigs )
TATGATGTATATTATTACATTACAATACATTATACTTACTGATTATCCAA
ATATTTCNTGAATCCCTTTGAAAATATATNAGGTGGCAATGTTCGTTCTA
ACATGCGCCATATAATGGATCCTATAATGTTTGAAAGAAAAAGAATTTAG
TATATTTAAAATGCCTTTACTGCAATGCGCAATAAAGGTTTGTGAATATA
TNTGTAATTAATAAAACTAAATATATCACACCAAAGTTTGTGTAATTAAA
TCTAAGTAAGCAGCTATAAAAAATTGTTAAATACATTTCAACGAAAAAAT
TTATAATAATAGATAAATAGTGAATGATTAAAAATTTGTTAAAAATAATA
AATTAGACAATTATAAGGAATCAGTTAGTTTTATATTTTATTATGATTTT
TTGAAGTCTTAGATAAACATGTATAGTTATAATTTAAAAAAAATTACACA
TTATAAAATTATCAAAAATTATATAAAAATTTAATTTTAAAGTTAGATAT
TATTACGTTATTGCAAATATTATGAAAAAATATATTAAATTTTACAAACG
AAAGGACCTCGTACGGTTCTTATGGAAATTGAATTTCGAAGAAATTTGAA
TTTTGATNGAATTTGCNGAAACTTTGGAAATAAATAGTTTACGTGAAAAC
ACAATAAAAATTAAAAAAGTCACAATAAACGCGATATCGGTTGATGAAGC
CGTTTCGTCGCTACAAGCGTTCAAATGTCGAAATAAGGCGTTATTTCAGT
ACTACTA
>rnd-1_family-563#Unknown ( RepeatScout Family Size = 40, Final Multiple Alignment Size = 38, Localized to 595 out of 602 contigs )
TGTTGCCAGAGTGCATACGCCAGCAGCACGCAACTACAGCTGAGCGGACA
TGTGAGCGTAATCGTAATGCGCAGGCGCCGAGCTCACACGTACGCTTACG
CTCGCATGTCCGCTCAGCTGTAGTTGCGTGCTGCTGGCGTATGCACTCTG
GCA
>rnd-1_family-582#Unknown ( RepeatScout Family Size = 37, Final Multiple Alignment Size = 37, Localized to 595 out of 602 contigs )
TTTATTTAATTTAAACATGACAAACGCCGCGTTTCGATCCANTTCGGATC
CTTTTCAATGTCGAATA
>rnd-1_family-583#DNA/TcMar-Fot1 ( RepeatScout Family Size = 37, Final Multiple Alignment Size = 37, Localized to 595 out of 602 contigs )
TATTATAAATTTGTATTATATTATATTAAAATAAAAAATAAAATAAATAT
TTATTTTTATCATCTTTAAAAAACTTAAAAGAAATAATCTTCGTTAAGCA
AAATAATTATAAGTAATATCATAAAATAATTATACTTAATATCACACCAG
TTTTGTACTTTTTTAAGTCTAAATAATAGTTTAATTCTAAATAATAATGT
AAAAATTGTATGATAACTACTTATACAAAAGAGATTGGTATCTATTCCGA
ATCACAATTATGGCATACGTAATAAGAATCGCCTTTGGTACAGTTATTAT
GGGACCAGCCCTTACACTCTAAGCATTGAAACATGTTACTTTCGTCCNCA
GAGTGTCGTGTTACTTTCGTCCCCAAACACATTTTCCAGGATAAAAGCAT
TATAACCTAAATATGATGCAAGACTTAGCGAAATCAGCTATAANAACTCT
NTGAATATTATCATTTNAGAAGAATACACCGGCAAATAATTACGTCAATA
TATACACTTTAATTAGGCATAGATACAAAAAAACTAAAACAAGAAATACT
TAGGTGAATAATGCAAATACACTAATTTCACTCCTGCATGTGCAACCGGC
GCGATCGTTCTACAACAATTAGCTGAAAAGGAAGAGAATCGGGGCGTACG
CGTTTGACTATATAGTACAAATTATTCAACATATTGTGTAGTTTAGTAGG
AGGCTTGTTACTTTCATGACGCTGTTACTTTTGTCCCCGGTCTCCCCTAT
ATAATATATAT
>rnd-1_family-584#DNA/Maverick ( RepeatScout Family Size = 37, Final Multiple Alignment Size = 37, Localized to 595 out of 602 contigs )
AATAAATTTTACTTTGGCAANGACGACGAGGAAATTACGATTCCCGAGGG
ATCGTACGAGTTGCACGNTATANATGANTNTCTNAAACGCGCAATTTCGC
AACGATGAGACACCTTTCCGGAGATGTTGAAAACGATTATGATGAGGAAT
ATCCGATAGCGCTCCGCGCCAATCACAGCACGNTGAGGAGCGAGATCAAA
TGCGCCTACAGAATAAACTTTACCAAACCCGACAACGTNGGATCGCTGCT
NGGATTCTCGAATCGTATNCTNNAGCCNCGNAAGTGGTACGAATCGGACG
NGCCGGTTAACATTATNAACGTGAATATTATCCGTATAGAGTGTAACGTG
ACCGCNGGTGCGTACAGCAACGGCATGCNCGTNCACACGATACATGAATT
TTCACCGAGNGTACCGCCGGGATATAAGATATCGGAAACGCCGGCACAGA
TCATTTACCTGCCGATCATCGCGCGGAGCATTACGGATTTAACGNTACGC
GTTGTCGATCAGAGCGGNCGATTGCTCGATTTTCGAGGAGAGGAGATCAC
CGTAAGATTGCACGTACGGCGGCGACGAACATAGTATGCTCGTGCTGAAC
GGANCGGAGCACGCGAGAGACAACGCAATCTTTACGAGGCCGACAACACC
ATCGCGGCATCGGGCGACAATAATAAGATAGCCGTTAAAAAGAAGCTGAG
CGCGTCGAATCGTTGCGTTTTTANAATCNTTGGGATTCGCCGTGCGAAAC
AGCTGAACGATGACCGACATTCTGAACATCGGNGGTGAGCCGGTCTTTGA
CGATCGCATCGTCAAGATCGAGACTCACACGTACAACCCGTNCGCCAATA
CGACGCTCGGATACAGCGACGAGATACGAATACCCATACAACANCAGGAT
CTGTACACGTTGCCGTGCGAGAGCTTCCTNTACATCGAGGGAAGGTCTAA
TGTGCGNAAAGCGAATGACGAAATGAAGGTTGTACTGGGAAACAATTGCG
TCGCATTCATGTTCGATGAGNTTCGATACGAACTCGACGGNGTNGAGATT
GATCGCAACAGAAACGTNGGAATAACTNCNACGCTCAAAAACTATGTCTC
TCTAACGGTATCACCAGAAAAGTATNAACTTGAAGAACGCCGCGTGGGAT
TCGACGTACAACGGTGACGAAGATCATTTCAACTNTTGCGTACCGCTCNA
CATGTTGCTGGGATTTTGCGAGGATTATAAACGCGTNGTGATTAACGCTC
GTCACGAATTGATCTTGATACGNTCGCGCAACGATAATAATTGTCTGTTC
GGACATCCANCGCCGGAAGCTGNGATCGAATTATTCAAGATACAGTGGCG
NATGCCTCACGTGNTGTTGAGCGAGATCGANAAACTGTCGATGCTGCGAA
TGCTCTGGAAAGCGGACGATACCTGAGCATGGGTTTCCGNTCNTGGGATC
TATACGAGTTTCCNCTGCTGCATAGCACGACCAAGCATTCGTGGGCCGTN
AAGGCCGCCNCCCAGCTGGAGAAACCACGATACGTNATCTTCGCNCTGCA
AACNGGTAAAAAGAATTCA
>rnd-1_family-585#LTR/Gypsy ( RepeatScout Family Size = 37, Final Multiple Alignment Size = 37, Localized to 595 out of 602 contigs )
AATTTGTTATTCTATTCTGATAAGCGTCAAAAACAAAATTTAATTAGAAT
TCCAAAAATCGCCCTCATCAATCGAGCGTCGCAGCTTCCCTTCTCCGAAG
ATTCCTTCATCTCCGGGCATCCTCTGCTATGCCGGAGAACTCCTCACTCT
CCAAATTTTATTCTTAAAATTCATCGCCACTTTTTACTCCAAAACCAGAT
TTCCATCGTCTCCGGGCATCCACTGTCATGCCGGAGACATTCACATCCTA
AAAACAATTCGTTTAATCGACGCTTCATTGAGTATACCAACGATATTTGG
ATTTGCATAAATTTCTAATATTGCTATTAGGATAAAACGTCCTTTCGCGC
ACATAGGTATAGCATCTTCGCGGTGTTGTACACAGATTTTATTACCCATT
CACCCATTCTTCCGTCGCTGCCGGGCATCCACTGTCATGCCGGAAGCATC
CTAAGTTCCCTACCCTTATACGCAGATTCCGCTATCATAACTGTATTCCG
CCTTCAAGTTCCATCGTCCCCGGGCATCCACGGTCATGCCGGAGACATCC
ACATATCCTTATGAATTATTCCTTCATTGACGTTTTATCTAAAACAAAAT
TACAAGAATAAATGTACTATGCTCTAATGTGCGTTGACGCTGATTCAGTC
AATAACAATAATAAGAATAAGTAAACATCAATTTCCTTAACCAACATTAT
ATTTCACCTGCAATATAAAATATATAATGTTACC
>rnd-1_family-587#DNA/Kolobok-Hydra ( RepeatScout Family Size = 37, Final Multiple Alignment Size = 37, Localized to 595 out of 602 contigs )
GTTTCATGAAGCGCCAGAATGTATAACTTCGTTTAAACACGACTATAAAG
CTTCAGCTCTGATGTTTTGAGGGCTATCAAGCCAATATATGAAGATTTAA
ATAAACTAAAATTATATGGGCCCGGAATNGATGATTCCGTGTAAATTAAA
AAATCTGCATTTTATTTAAACGTAACTTGACACAAACTTTAAACGCGTTT
TTCTCGAAACCGCTTTTTCAAAGTCGGTGAGCAAGATNTCTCGAAAACCG
NTGCACCGATCTGCTTGAAATTTTACAGGCTTCTTCTACATATAAAAACC
TAGTAGGTGAACGAAGGATTTTGTTTTTTAATGAATACTTTTTTTTTACT
AACAAAAAACGANCAATTTTTNAGNCGAAAAAGAATATTTTAGCGTCAAA
CGGCTGCCATTTTGTCCCAAAACAATTTTTCGATTAATCCTTCGTTCATC
TACTAGACAATTTCATACATTAACTACAGTTTATCGAATTTT
>rnd-1_family-588#Unknown ( RepeatScout Family Size = 37, Final Multiple Alignment Size = 37, Localized to 595 out of 602 contigs )
GATATATTGCAGAATAATTTCATTGAAACATTGCAATATTGCAAATCGAT
TGCGAAACTCTGCTGCGTCATTGTTGTAAGATTGCGGCGACGTTAAGATG
TCCGCTTTTTGCAATGAAATATTGTAGCAATATTACAGTGTAATATATTG
GAAAGAATGCAATGTTATTGCAACCATTTAATAATATTACGTATAAAATA
TTTTTGTTTTCGATGGATGAATATCTTGGAAACATTTAATTAAATTAAAA
TCTTGATATAAATAGAAGTTTNCAATGTCTAAGATAATCATATCTAAGAT
AATATATTGCAAAATTATATTTAAACATAATCATATAACATAAAATGTTA
TATTTTTAT
>rnd-1_family-589#Unknown ( RepeatScout Family Size = 37, Final Multiple Alignment Size = 37, Localized to 595 out of 602 contigs )
TATGTTACAACATATGTGGTAACATATATGTTGCCAGAAACTGAGTGATC
AGCGAAATAATTTAAAGAAACAGCACGGTACGTTAGAATCGGGTTAGAAT
TATCACACCCCTCTTCCTGATTAAATACTATATAAATCGCGTACTTTTGA
ATAATTTAACTCAGTATATCGCACGTATTGCGTCCGACTTCTNTAACCGC
GANTCGTGACAAGTGTAGTAAAGTAACAGCAAATACCCATACTCTTCGAT
ACCGATCTCTTCTTCAACACTCTTCGATAAGGTAAGTAAAATCTGTATTT
TTAATGCCCTATTTCAGNCCTTATTCTTTGGACATATAAGTCCTACTTTA
TATAAATACATATAGAGATTTCTCTCTTTTATAAAAATAAAATAGCTAAT
ATTAAATTAAAAGAAATGTTACTTGGTACTTGATACTTCAAAAATAATTA
ATGAATTTANTTTCTAATCTGAAAGAAGCATCTCCATTATTGCATNAACT
GTATTTATNTATTTATCATATGTTTAGGAGGGGAAGATATAAAATAAAAG
CATAAATAAATCCACAAAATACATNAATACAAATTTGTATTATCCAATTT
AATGATAATTA
>rnd-1_family-580#Unknown ( RepeatScout Family Size = 38, Final Multiple Alignment Size = 37, Localized to 595 out of 602 contigs )
TGTTTCTCTGTTACAGCTTTTCTTTATGTTTTATATTTTTGTTACAACTG
TGTGGTAAATATGTATAAATATGTATATATAAACGTATAATATATT
>rnd-1_family-590#DNA/TcMar-Tc1 ( RepeatScout Family Size = 37, Final Multiple Alignment Size = 37, Localized to 595 out of 602 contigs )
TATTAACCCATTAACGACCAAAACCGTCGATTTTACATCATGTTTTCGAA
GCTAAATTTCATGTACGTAATCGAGTAATAAATGAATCTAAGGTACGGTT
TTTTATGTTTTTGGGNTCGCTGAATCCGAATCCGTGGTAATTAAAAAATT
TTGACCCTAAAATTAAATATGGCTATTTTTTTGCAAAAAAATAAGAAAAA
ATTTGTTATTCTAAAAGTTTATGATTTTTTTTTATATATAAAACGCGCAA
ATATCTGAAGTTTGCTTCAACCATCGGCGCACAAAATTGCTGAAGTTTCA
TAGGAAATTTTTATATATAAGATTTTTATTTCAAAATGGCGGCCGGAATG
CGAAAANNTTGTCCAAATCTTCANGAATTTTTTTCTCGAAAACTATAGAC
TTTGGNAAAAATTTCGTAGGAATAAAAANGTCTTAGAATTNGTCAAAGAA
CACNCTCGAATTTTTTCAGATTTTTTGACGACTTTTTTGGAAATTTCGAT
TTCCGATTTTTCGAAAAATCAAAAATTTCCTCNAAAAATTCTGAAAAAAT
TCGAGNGTGTTCTTTGACTAATTCTAAGACNTTTTTGTTCTTANAAAATT
TTC
>rnd-1_family-591#Unknown ( RepeatScout Family Size = 36, Final Multiple Alignment Size = 36, Localized to 595 out of 602 contigs )
AAAAACGACTGTTACGTAATGGGCCTATAGAGCGAAAAATTCAGTTTTGT
TACAATAGTTTAATTATATCATGAAATATACATGAGACATTACAAAAATA
AAAATAAATATAAAATAATAATAGTACCGAAAAGATTAAAAAACACATTA
TAATAACAAAAAGCGAACGTTTCGGATCATCTTTTGATCCTTCTTCAGCG
CGATAAGTTCGAAACCAATGAATACAATGTAAATTACAATATAAAGAATT
AGAAAATTATGGGTAATTATCAATGTATCAGACAAACGCATTAAACATAG
TTGTAGTCTTAAAAATAAATGAAACACA
>rnd-1_family-592#DNA/TcMar-Tc1 ( RepeatScout Family Size = 36, Final Multiple Alignment Size = 36, Localized to 595 out of 602 contigs )
AGTTTGAACGCCAGTGTTAACTTCACGAATTTTTTTCTCGAAAACTATGG
ACTTTAGGAAAATTTCGTAGGAATAAAAANGTCTTAGAATTTGTCAAAGA
ACACTCTCGAATTTTTTCAGAATTTTTTGACGATTTTTTGGAAATTTCGA
TTTCGCGATTTTTCGAAAAATCAAAAATTTCNTCCAAAAATTCTGAAAAA
ATTCGAGNGTATTCTTTGACTAATTCTAAGACNTTTTTATTCTTACAAAA
TTTTTCCTAAAGTCTATNGTTTTCGAGAAAAAAATTCNTGAAGTTTAAAC
AAAAATTTTCTCGTCTTTCGGCCGCCATTTTGTTTTATTTCCGCGTAAAA
TNNAAAAATAATTTATAACGCCTANCTTCAAGTTTAGGACAAATCGAGGT
CACGGTTTAGACGTTTTTAGTCACANNAAGAATTGNTAAGGGATTTCAAT
ACGAAAATCACNTTCGAAAAAAAAGTACGCTCGAAAAATCGCATTTTTCG
GGTTATTTTTCATTTTTTCACGATAAAACTGTTTCGGAGGGNCTTTTTGT
CATCACCATTGGAAAGAGCGACCCTCAAAACATAGGANATAGTGGTTCCA
AATTTTTTCCGTTCAAATTCGAGACGCGGCAGCGACTTGAATTTGGACGT
CGAAATCGTGTCCTCCCGGCGTTAATGGGTTAAA
>rnd-1_family-593#Unknown ( RepeatScout Family Size = 36, Final Multiple Alignment Size = 36, Localized to 595 out of 602 contigs )
TTTCTTCCCCCCCCCCCTCCTTCCTTTCGATGTTTCACGTTGCTCGGCTA
TACGTGATTCCCAGGTGCCTCAGTTCGGCACTGTTAATTTGAACGTCAAC
TTGTGCTTATCTTGCTCTCTCTTTGTGGCGATTTTTAATTTGTGATCACT
TTCAAGTTTAGAGACCGGTATGTGATTTTATTACACTAACTTTATTCTTT
CTCTATATGAAGGATTCTCTTTNTGTAGTTTCCGGATTGTGTCGTTTTAA
ATTATTGCTCTGTCTTGCTTTTTCTTTTTTAGAATGTCATACTTTTAATC
TTTAACTCGCACATATTTGGNCCATCAAGTTTCCAACTGGTCATTGACTT
ATGCATCTTTGACTGTTTTTTCTTTTGGAAATGAGCATGGACTTGTATGT
GGGNNTTTCTTCCGGTTTTTGTCTTGGAGAGGATCAGCTCATGCTTGACG
GTACACGGAGAATTTGCGGTACGAGTTCCTTTCGATTTTTCTACAGCGAT
ACGTTGATGCGATGCGTTCTTTTCTTTTTTGCGATTGACGTCTTAAATTT
TCGGTTATTTTACATATATTTGCTTCCGAACGGTTTTAATTTTGTTAAAA
TTTTTTATTTTTATTTTTTGACTTTGCGTTGTTCCGAAACTTATTTACAT
TTCTCCTTTGTCCGTTAATTTTGCTTTTATATTAATGTTTATTACTTACT
TTGTTATTCGACATTGAAAAGGATCCGAANTGGATCGAAACGCGGCGTTT
GTCATGTTTAAATTAAATAAACATTTTCATATGGTTATTGTATTGTAATA
ACCGTGTTATTATTTTTGCATATATTCCACCATTGCGTTGGTCCTTGNAG
CCTTTTAACTAATATTTTATTGATTTTATCT
>rnd-1_family-594#DNA/TcMar-Tc1 ( RepeatScout Family Size = 36, Final Multiple Alignment Size = 36, Localized to 595 out of 602 contigs )
TTAACCCATTAAGTCCCAAAATGACATTTTTTCATCACGTTTTTCAACGG
CTGTACTTTCTAATAAAAAAAGTTGTTATGAATTTCCAAATAACTGTTTT
CGACGTAAAATCGACTGATCTTTCAGAATCTGGTATTCATTTTTTCGAAA
AATGCACCTGTGACGATCTTTTCAGGTTTTCTTGCAAAAAAAATCGCGAN
TTTTTAAACTTACTTTTTTTTTATCGAACGTTTTCGTATTGAAATCCCTT
ANGAATTCTTNCTGTGACTAAAAACGGTCTAAACCGTGACGTCGATTTGT
CCTAAACTTGAAGNTAGGTCATTAACAATTGTTAAATTTTACGCGGAAAT
AAACAAAATGGCGGCCGGAAACGAAAAAATTTGTGTTCAAATCTTCAGGA
ATTTTTTTCTCGAAAACTATAGACTTTAGGAAAAAATTTCGTAGAATAAA
AANGTCTTAGAATTTGTCGAAGAACACTCTCGAATTTTTTCAGAATTTTT
TGACGACTTTTTTGAATTTTCGAAATTTGCGATTTCGAAAAATCNAAAAN
TTCGTCNAAAAATTCTGAAAAAATTCGAGNGTGTTCTTTGACTAATTCTA
AGACNTTTTTGTTCTTACAAAATTTTTTCCTAAAGTCTATNGTTTTCGAA
AAAAAAATTCTTGAAGGCTT
>rnd-1_family-595#RC/Helitron ( RepeatScout Family Size = 36, Final Multiple Alignment Size = 36, Localized to 595 out of 602 contigs )
ATCAAAATTGTGCAGAANATCAATCTCGTTATCGATCACGACAAAAAAAT
CAACCGCGTTTAATTAATGATAATACTTTATTAATTAGCGATGTGGTTGA
ATATTATATTGGTTCTATGGACGTGTCTTGTGTTCATTGCAATGCAAAGC
ATTTTGCAGCTGAAAAAATATCTAATAGAGGAAATTCATTTCACGATTGT
TGCAATCACGGTGCAGTATATTTGCAACCATTACCTGAACNTCCTCAATT
TATTCGTAGTTTATTTGATGGTAGTCATATAAAATCTAATGATTTTTTCC
AACATATTCGTAGTTATAATAGTTCGTTTTCGTTTGCATCATTTAATGCN
AATTTAATTAACTTTCAAGATAGACGACCTGGTCCATATTGTTTCAAAAT
ACAAGGTCAAATTTATTATCAAATTAATACAGCATTATATGCTGCACAAA
ATGAAAGTCCTACTTATGGTCAACTTTTTATTGTGGATTCAAATGAAGCG
ATAGATCATCGTCTTAATCAAAATTCATATTTAGATTTNGAAATTGTACA
AAATCTTGAACATATAATGCGAGAATTTAATGTATTTGCTCAATCTTATC
AAATGATGGGTGAGGAACTAGAAAATCAACGGCGTTTAGAAATGGAATCT
GGTNAATTATTACCGGAGTTACAATTATTATTTACTTTAAGACCNGGTAT
GGATCGACGTCGGTATAATGCTCAAAGANCTAATGAAGTTGCTGCTGTTT
TTCGTACAACTGCTGATGGGGAAATTCCAGAATCATATGTNACAATACGT
AATAGAAATACCAAAGCTTTACAAAATGTTAGTACCATGGATCCAAATGT
TGAACCATGGATATATCCATTATTTTATCCATATGGNACTCGAGGATGGC
ACCGTAATTTAAGAAAAATAAATAGTAATAAACGAGTAACTAGAGGTCAG
TATATTAAATATCGCATGGCTATTCGTGATGAATTTAATGTCTTTTTATT
AGGTCGTCGTTTATTTCAACAGTGGCTTGTAGATAGTTATGTAAAAATTG
AAAAAGACAGAATAAATTATTGTAAAGAGCATCAAAAAGAATTACGTACT
GAAACATATCAAGGTTTAAGAGATTACATGCAAACTACGGCGAATAACTT
ACATGGACGTATTGGAAAAATGGTTATACTTCCATCNACATTTGTTGGAT
CNCCACGTAATATGTTACAAAATTATCAAGATGCAATGGCAATTGTTAGT
AAATTTGGTAAACCAGATCTTTTTATTACAATGACTTGCAATCCAAAATG
GCGTGAAATTGAAGAAAATCTTTTGCCTGGTCAACAAGCTTCTGATAGAC
CTGATATTTGTGCTCGTGTTTTTAATATTAAAAAAGATTATTTAATTGAT
TTAATTGTTAAGCAAAAATTTTTCGGTGAAGTAGCAGCGTTTGTATATGT
TATTGAATTTCAGAAACGTGGTTTGCCACATGTTCATATGTTGATTACTT
TAAAATATAATTTCAAAATAACAACTCCACAAATCGTTGATAAATATATT
TCTGCTGAAATTCCTGATCCATGTGAAAATCGTATTTTACATGATATAGT
TATGAGACATATGATTCATGGACCTTGTGGTGATTGGTGTTTGGTAGATG
GACGATGTTCGAAACATTATCCNAAATCTTATCTTGAAGAGACCAGAATG
GATGAAGATGCTTATCCTTATTATCGTCGACGAGATAATGGTAAAAGTTT
TGAACGTCCTGGTGGATATATAGTTGATAATCGTTATGTTGTTCCATATT
GTCCTATTTTATCAATTATATTTAATTGTCATATTAATGTTGAAGTNGTT
TCAAGTATCAAATCAGTTAAATATTTGTATAAATATATTTATAAAGGACA
CGATGCTGCTGCTATAACNATTGAACCAATAACAGAAAATGTAATTATNG
ATCATGATGAAATACGCAATTNTATNGAAGCTCGTTATGTTGGACCTGTA
GAAGCNAGCTGGCGTATTCTTGGNAAAAAATTACAAGATAAAAGTCATGC
TATAATACGTTTACCAGTTCATCTTCCTAATGAACAAAATGTTATAATTG
AAAACGAAGCNATTGAAGANGCAATGACTTCTGCTTTAGATCAAGTTACT
ATGTTAATAGATTATTTTGCATTGAACTCNCGCGATGAAGAAGCAAAACA
ATATTTATATATAGAAATTCCACGTTATTATACGTTTAAAAAAGNAAAAA
TTAATGGTAGAAATGTATCGCGTTGGGNTAAACGCAAGAGTCATTATAAT
TGCATAGGACGAATGTATTCCGTTAGTCCAACACAAATNGAATTATNTCA
TTTACGNCTATTATTACTCACAGTAAAGGGAGCTACGAGTTTTAATGANT
TAAGAACTGTAAATGGAGAAGTTTGTCAATCATTTTCAGCAGCATGTTTA
GCTTTAGGCTTAATTGAAGATGATGATGAATGGAAACGAGCTATGAATGA
AGCTGTTGGATGGATGATGCCGAGACAACTTCGTAGATTATTTGTACGTA
TATTATTACATTGTCAACCGTTACATCCTGAAGAATTGTGGGAAAGTTTT
AAAGTGGCNATGTCNGAGGATTACGTTAGACATTTTGGTATGTTACAAGG
ACAAAANAAAGCTTATGCGCGAATTAATGATATGCTTCGTGCTGAAGGTA
AAAGTCTTGCTGATTTTCCNCAAATGGAACAGTTAATGGAAAATAGTGGT
GAGGAGGATTATATGACACTTGAAGAAGCTATAGAAATAGGTACCAAACA
ATATAGACAATTAAATGACGAGCAAAAAGAAATAGTCGATCTTNTATTAA
ATAGATTAGACAATAATAATCATAATAATAATTGTTTTTATATTGATGGT
CCAGGTGGATCAGGTAAAACATTTATATATACAACTATCTATCATTTAGC
TAGAATTAGAAATAAAC
>rnd-1_family-596#Unknown ( RepeatScout Family Size = 36, Final Multiple Alignment Size = 36, Localized to 595 out of 602 contigs )
TATTTTATCTGTTTTTCGATCTCCGACCAGCGTGTTTCTATCTTGTATTC
AATATTGGAAATGACTGAATTTTTCAACTCCTTTTTTACGAATTCCTTTA
TCTAAAATGGATTATTTTAATAATTATTATCAATAAATGATTTCGTATTT
AATAATCGCACTATCACACATACAGAGTATCATTATGAACAGAATTATAG
AAAAATATTATATAAAATATAGAAATTTGATTTATTTAAAATTTACCTCG
TCCAACTGTCCCTTAGAATACGCATTGTTAATTATAACAGTTAATGTCGC
AATCTCATTGACTTTCCTATGAAGAATAAAACAATACATTTATAATTAAT
TCGTACAATAAATCTTCACGTCTATGTGTAGTATATCTTTATTAAATAAT
ATCGTTACCTGTGTCTTATTNTTTCGTAATTATTTAATAAACTTGTAAGC
ATGTACTTAGTATTCCTCTCAAGAATAGAAAGGAAAATATTAGCANTTAA
GGCATAAGCTCGCTCTGTCGGTTCAAGTTGAAGATGAGATTGATTATACA
AAGGTTT
>rnd-1_family-597#DNA/Maverick ( RepeatScout Family Size = 36, Final Multiple Alignment Size = 36, Localized to 595 out of 602 contigs )
TTTCGTTGGTCTTCTGTGTTTCGTTGGTCTCGTGCAATGGCTGAAGAAGA
CGTTATTATCATCGACGACGATACGTGGCTGANGAAGACGTTATTATCAT
CGACGACGATGCGATGGCTGAAGAAAACGTNATTATCATCGACGACGATA
CGGATGATGATTACGATTATCGGATGGATCCAGCTGTGGCGGAGAGGATG
GAGATAGAGAGAGAGGAGAGAGAGAGGAGAGAGATGGAAGATGATGAATC
TGATATAGAACCCTTGGCGAAGGACAGTGATTATGATAGTGATAATAGTG
NCGATATTCTTGATGAACGGTTACAAAAGAAACAGCGAGATTTAAGCGTG
NCTGAAATAATGACATACAACGAAGCAACAAAGATATGTCGCATTTCCTA
TTATTATTATATGGAAAATGGATCNAAATATTGTACCGAATGCTTTCTAG
AAGATCCGCATCAGTTTGAAGAAACTAGTTCTGTTCGGGAACATAGAACC
ATAGCTTATGCTCATTTGGCNAGTATGTCATGCAAAGGGTGCAGAAAATG
TTTGCATCAAATATTGCCCTGCAACATGTGCCCTATTTGCACAAATTAAA
ATAGATGGGTCATGGATAACATTGTAAGTAACTTTCAATTTATNATATAT
CAAAA
>rnd-1_family-586#Unknown ( RepeatScout Family Size = 37, Final Multiple Alignment Size = 36, Localized to 595 out of 602 contigs )
AAGAATTGAAACATAAGATTACTTCAAACCAATAGCTTTAATGTTAATAT
TCCGTATTCAGGACTTCGCTCGTGGTGCACCTACTACACTTTTGTGCACC
TTTATTCTTACTCATTTGAAAAACAGTCTTAAAACGCTGTCACACCATAC
AAAGTGTTGCACCTTGCACTTTACACTTAAAAAGCAATTTTTCTGTACTA
CACTTTTTAACTGCACTCTTGTGCACTTTCCGCACCTTTTCTCTGATATT
GTTGGCACCAGTCTTTTATAGTTGCTACTGTGTCTTTTGCCTTTAATTAC
GCCTCCTGGCGCTATAATTAGTTTTGTACTTTCTGCACCTTAAGTGCACC
TTGTTCTTTTACACCTTTTGTACACTTTCTACACCCGGAAAGTGCAGATA
TCATTTTATTCTAAATTAAGCCACGTAACCCCTATTCAATATTCGAAGTC
GAAATAAGCATAAAGAGAGATGTACATACGTATATGTTCACTATCGCTTT
AATGTTAAAAATCGAATCGTCCGTGTCCGTCAACCATCTCGAAACCTCGA
TATAGCGACACCTGAAAANTATAATAGCAATATNAGAGGCAANTTATTTA
AAGACTAAGGTAAAATATTCGTAAGAGCAATACNTACCTAAATCTTTTAA
TAGATAATGATATGATCCTATGCGTATCCTCTTCATAATAATGTAGCCGG
GCCGCCATAAGAAAGATGCAGCAATTACAAATCTTGAAATCTGAAAATTT
ATATGATTAAATAATATTTGGATAAATAAGGATATAACCCACAATAAAAA
TGNTAACGAATATTCTNAAAGCAAGGCTACATAAAAATTATAAAGAATTA
TCAACAATAAAAGAAGTTATNAAATCAATGTTCTACATACATATAAAATA
TAAAACAATAAATGTACTGTCAATCAAAAAATTAATATCCATAAATAATA
ATTATT
>rnd-1_family-598#DNA/Crypton-V ( RepeatScout Family Size = 36, Final Multiple Alignment Size = 36, Localized to 595 out of 602 contigs )
TTTTTTAACAGCCGTAAACGCCATAGCTAAATCTCTCGACATATATTTTT
TTTAAATATTAGTCAATGACTTTAATAAAGTCATGCTTGTGTCGACATTT
TTCCATAAATTTAGTTGCTAAAAACACATAAGTAGTAAATAAATACATTT
AAAATTAAGTATACAATATTATAAATGCAAAATAAGTAGATAAGCAAAAA
CATCTTACAAAATCTTGTCGAAATGTATTGTTTTTTAGGTTTTCTTCAAA
TTCCATGAAGTCTGGTAGCGTTTTACATGGGAATTCTATACCATGTTTTT
CAGCAAATTGAATATCAGTGCAAATTTGACGAGAAATGTTCTTTTCAAGG
GATAAAGTATTTTTCAACTCATTTATGGTTAAAGTTAGTTGTGTTAACTG
TGTACATATACTTCTAAATCCGGATGCCATTAAGCGCTCTAAATCTGTAA
TATAATGCAATAATTAAAATTAAGTATAAAATAATCACGCAATAAAATAA
ATATTAATAAAACATGCCATTAATAGTGTGTTTTCTCTCGTCAAGCTGAT
AAAAGGAACTATTTTTCTCAATACTATGTTTAGTATTTGAGATAATATCG
TCATCATTGTATTCATGTCCTAGAAACCAACAATTAAAATATAACATCAC
TTTACATATTAAAGTTATTTTTATATAAGCAATTATTTGCAACTTTGAAG
TAAAATAAAAATATTGTACATACATATATATCCTCAAAAACATCTTTTAA
AGTAAAAACAGTTGTATAAAACAGTTACATATATTATACTATAGATTTTT
AGAAAATTATAGTAGTGTGTATCGGAACATGGTTAAATATATGTTAAAAC
AATCGCGTAATAAATAAACAATTAACCTTTAGTTGTACAATTGAAACTTT
CCATTTTCTTCAACTTTTGTTTATTGCATTTGTTTAAAGTTCCTGATTTT
TTTTCCATATTTTTTGAGATTGCTCGGATTCAAAATTAGATACCATCAAA
TTATGACCTCTGGATGTTGATGCCACTCCATAAATATTTGAATTTGGATA
GTTATTATCTGAATAATAGTTAATTATTTTAGTTCTTACAATTTTATATA
TGATTTTGATATATAATTTTAAACAATATATATTTACTGTATTATATATA
TTTTATGTTAATTCGTTATATTCATTGTCAATCTCAGCAAACACCAANNA
ACAGTAACATTANATCAATATTATAATTTCCCACTCAACAATATAACTGT
TGTATTATACGTAACAGTTACATTGTTGAGTGGGAAATTATAATATTGAT
AGTTATGTTACTGTTANTTGGTGTTTGCTGGGATATTGTGTGGAAATGTA
ATTTATATTTTTTATTACAATATATATATATATATATATATATATATATA
TATAT
>rnd-1_family-600#DNA/Maverick ( RepeatScout Family Size = 36, Final Multiple Alignment Size = 36, Localized to 595 out of 602 contigs )
GAGAGAGATCTCGTCATGTCCGTGCCAACGTTTGTGGATCTGCAAGGATT
TATCGTCGGGAGAAATTTTGTCGTGAAGGAAGCTGCGGTTCTGAGAAAGG
GATCCGTNCTCTCGCATTACNTTTTCGCANGTCCCGTACCGTGGCGCGTG
CTCACAAAATCTGAGCGATGTCAGGTTTTATGGCTGATTAGAAATCACCA
CGGATTACCGTGGGANGACGGANACGTTCCATATGGCTTGGNTCGAAGCG
TNTAATTACGACGGCGGTCGTGGGTGCGATACACGGGGAAGAAGATGATG
CGTCGCCTCTCGTGTACGTTAAAGGACNCGAAAAGCGANAATGGCTGGCC
GATATACTGGACAATGATGCGGGAAACGGCTGTATTATCGAAACCTTGGA
TGCAGACTATGAGGATGTNGNTTCTCTAAATAAGTTAGATATTACCAATA
CTGTGCGNTGTGGAAANCATGTNAAGAATTGCGCNTTACAAAATGTATTT
AAAATNTNTAACTGGTGGTCGNAACGCCATGATAAGGATTGCAAGAAAAT
AAAATATGTAAACATTAATATGTTTTATCTCTTTCTTATTCTCCCCTTCC
TAANCCTTTCCTTGCGTTTCTAAGAATTTTTTGTCTGAGCGTCGTCCCCC
CTTCTCCTAAAATTCAGAGCGTTAGAAGCATTGATCCCCCCACCACATTA
TACTTTTGGAAGATGAGCGTCACGTATACTCGGTTANTTCTTATACGATC
AGTGTCGCGTTAACACCGCTC
>rnd-1_family-601#Unknown ( RepeatScout Family Size = 35, Final Multiple Alignment Size = 35, Localized to 595 out of 602 contigs )
AATAATAAATTCTTGAANGTCGCCAGTAGATAAAATAAAAAACGTAATTN
AAATCGACCACACTGGCAATNTTTATTGGTGGTAANGNATCACAACGTTT
C
>rnd-1_family-602#Unknown ( RepeatScout Family Size = 35, Final Multiple Alignment Size = 35, Localized to 595 out of 602 contigs )
GGATGTAGAAAGCTCCTTTTTTACTTTTGGGTCTTTTTCGTTGGTTTTCT
AATTTTTTACTTCTATTGTATTAATTTAATATTTATGAAATACCACTAAC
TTATCAACTTAAGAGTCGCAAAAGTGGCTTTCCCGGAAGTCTAATGTCAT
GCCTCTGTAGCTGCATAAGCGCATCTATTTGTATTTGTAGCACTGATAAT
AAATTATCATCTATTACCCTCTGATGTCATCAAAAAGAATTTTCCTTGCT
CGTCTAGTTCCAGTTTTNGTGAATGAACGTTTTGAATATTTTAAGTATAT
CGCACGTATATATTGCGTCCGACTTCTNTAACCGCGAGTCGTGACAAGTG
TAGTAGGTAACAGCAAATACCCATACTCTTCGATAAGGTAAGTAGTATCT
CTATTTAATGTATCCCTATTTACTTTCTAATCTGAAAGAAGCATCTCCAT
TATTTCATAAATTGTATTTATGTATTTATCTATAT
>rnd-1_family-604#Unknown ( RepeatScout Family Size = 35, Final Multiple Alignment Size = 35, Localized to 595 out of 602 contigs )
GACAACAAAAATACGTCCAAAGTACGTCTTTGGGACATCATGCCAGTTAT
CCCGCGATCGTAACGGGATCGTCTCATAAGATGCCGATAGGTCCGTAAAT
ATCCGCTTTTTTTACCGCAATAAGACACGTTTGCTGACGTCCTAAAGAGG
TCCTTACGATAACCCAAGATTTCCATACAACATCGAGGACATTAAATATA
TGTCCAAAGTACGTCTTTGGGATATCATATCAGTTATCCTGTGATCGCAA
TGGGATAGTCTCCCAGACAGCACAATGACATCTTAAAAACGTATTAAAAA
TAAACAAATTGGACGTTTCATACGTATTTAAAATATCCAGATTAGAGCCT
AAAATATCTTTAGGATGTTTTATGGATATCCAGTGTTACTATTTTGGACA
TCCCAAAAATGTCCATTTTAAAGACCAAACGGACTAAAATTGGACTTGTT
TCGAACATTAAAAAAATATTTTAAAAA
>rnd-1_family-605#Unknown ( RepeatScout Family Size = 35, Final Multiple Alignment Size = 35, Localized to 595 out of 602 contigs )
TATTTCTTCAAGATATAACCTGTATTACTGCGTCTCATGCGAATCACAAG
CAGACCACGAACTCTACTATATAAATTACCATAGCATATCTGAATCTTTC
CCCGACATCACGGTGTCTAAATGTTGCGTATGCGCTCGCAATGTGTCTAG
TGTAACTCCTATAATAGATTGTAGGAGATGTTTCTTACACTATTTGGAAG
GAGAGCGCGCACGAGAATCTCGCAGAACATCCGATTAAATGGATTTCCTG
CCAAACGTAATACCTGACGAAGACCTAAACGCATTGTCCAACTTGTTACA
TGTCGAATTAGAAGGATATATCTGCTCCCGTAATGATCGATATTACTGTC
GTTCATGTGAAATGTTCGAAACTAGAGAACTTCAACCCATTATATACCAC
ATTGTTACATATTTTCCTCCAGCTTCTCTGCNCAACTTTAGATGTCATGT
GTGTAATTCAGTGCTATCCCTCATAACTCCCTTGTCGGACTGCAGGAGAT
GTTTTTTATATCATTTACAAGGAGAACAAGCTCAAGAATTCCGATTAAAC
AGAAATTGTTGANCAAATCACAATGAGCAACGTAAACGACTCGTCCTGCA
ACCACCCCATCCACGANCTATTGCCCCACTTCCCCAACATGCATGAGGCA
AAATGTAGAAAAGTAATNTTCTATAAAAGATATACCGGGAAAACCCGTAC
TCCNACCCGCATGTGTTGCGCATGTTACAGACTTCGNCAATTAAGGGTTA
AACCCGACTTAATNGTNTGCCACTGGGTAACCTCCGGNGANATAACCTTG
CTAAATGCGANTATTGTCAATCTACCCTAGAAACCGCTCGCCCTATCCTT
CAATGTCAGGAATGCATATATTCCTACTTTGAAAGGGCAATATTCGAAAA
GAATCANGGAAGGGACATAAATAACCTAACCGCCTTCGCTTTTTGCAGGA
CTCACAGGCAAGGCGTATACGCNTAAAATGTGCCCGCTCTCNAAACCCAA
GCGACCCGCTCACCCGCTNCTAGACNACTCNCTCTTCAATAGCCTTAACG
TAAANTGCGTNATTATAATGACGCACGATGTCCTAAGTNCCAATAGTCCT
CATNTCATNTGTACGGANTGCTATAACCCCGCGATTTATAACAGGGTCTT
NACGCGATACTCGCACACGTTCCAATATGGCAATGTGCCAACGAATCAGT
GTGCTAATTGCGGNAGAAATTGTTATGAAAAACGACCNCTTNTAGAATGT
ATNAAATGCTATAAAGCCTACAACCAATTTGTACGTATGATCGTAGAAAA
GGGAAGAGAAAACACTTACAGGCAAACTATCGGCCTATCCGTAAATTCAA
TCACCTTAGGAATAGAATACGGAGTGGCCGAAATAAGGATTGATCCTAAC
GACCCAGAAGTCTTAGAAGAAAGATTGNCAAATTAAATAATA
>rnd-1_family-606#Unknown ( RepeatScout Family Size = 35, Final Multiple Alignment Size = 35, Localized to 595 out of 602 contigs )
TACACCGAAAAAATTGTATTCTTAACTTAAGAATATGCCACTTATCTTTA
GAATATATACCACTAAAATA
>rnd-1_family-609#LTR/Gypsy ( RepeatScout Family Size = 35, Final Multiple Alignment Size = 35, Localized to 595 out of 602 contigs )
TGTTACGTCCGGTGGACTCCGCGATTCTTTTCTTTCCTCGAAACGATACA
AAAACTATACGATAACCATGTGCGCGGGTAACTCTCGGCGATATCCGAAT
CAAGGAAACGAAAAATAATAAATGAGNCTAGACTACGCGGACGGCCTGTC
GCTATAAATANAAAATTTCCACTAAAATAAAGAACTGTAATAAAATCGAA
CTCGCATATGTTTACAGTTGGGACGTCCGTTAGAACCATCGGAACTCTAG
NAACAAAGCGATCCTTCTTAAGAATCGCGCCAACGATAAACATATGTATA
TCTAATCCTTGCAGCGGATATCTGAGACCGAGAGACTCGAAGCAATAAAT
AAACAAGAAAAGCTAGAGCTAAGGATGGCCAGTCGTTGNAACTTAGAAAT
TTTAAACAAAATCGGAATCAGAGCCGCAATAAAAATTTTATAGCGCTCCA
CACGTGGAGCTATGAAANCGGAAACCCTTCAGGGCTGCAGNATCCTAGGC
GGGCAATCAAAAAAA
>rnd-1_family-610#LTR/Gypsy ( RepeatScout Family Size = 35, Final Multiple Alignment Size = 35, Localized to 595 out of 602 contigs )
AGAAGACGAAGAAGAAGAACAAGAAGACGAAGCAAGCAACGAACAAGCAA
AAACATATACGGAAGAGGAGAAAAAACAAATACTCTCCGAATATCATGAT
GCACCTATAGGAGGGCATCAAGGAATAGAACGGACAATAAAAAGAATCCG
ACTTCAGCATAATTGGAAAGGCTTGANAAAAGACGTCGAACGATATATNG
CAAGATGCGAATCTTGCCAAAAAAANAAATTATCGCGAAAAAATAAAGTA
CCGTTAATAATTACGGATACGCCTAATAAGCCGTTCGAAAAATGCGCGTT
AGACATCGTCGGACCGTTAACAATTACNAATAACGGAAACAAATATNTAC
TAACNTTNCAAGATAANTTAACNAAATTTAGCAAGGCAATACCGATTCCG
AATCAAGAAGCGAATACAATTAGCAAAGAATTCGTTACGAAAATAATNCT
TGAACACGGAATACCGGAAAAAATTCTAACGGATCAAGGAACTAATTTTA
TGAGCGAGATATTTAAAAATACCTGCAAACTATTAAAAATNAACAAAATT
CAAACNACCGCNTATCATCCGGAANCCAACGGCGCGTTAGAACGATCGCA
TCGCGCATTAGCNGAATATCTACGACACTATATAAACGAAGATCAAACGG
ACTGGGACGAATGGATACCGTTCGCGATGTTTACNTATAACACAACGCCG
CACGCNGCTACAGGATACACACCCTTCGAATTGGTGTACGGACACCAAGC
CGAAATTCCGACAGCGTTAACAAAACCGCCTAAACCGACGTATAATTATG
ACGATTACGCGCAAGAATTAAAAGAAAGATTAAGAGCGACNAATCAACTC
GCGAAAGAACACNTAAAAGAAGAAAAANATAAGGCTAAAAAACAATACGA
CAAAAGCACAAAGGAAACACAATTCAAAGTAGGAGACAAAGTATTAGTGT
ACGACGAAACGTTACGACGAGGAAGATCAAAGAAACTAGAATCACTATGG
ACAGGACCGTATACAATTCTAGAGAAAAACTCCGACGTNAATTATACNAT
AAAAAGGGGAAGAAAAGCGATACGCATGCACGTAAACAAATTAAAGCTAT
TTATAGAANATTAAAATATAAAAAAGTACTTACCCAGGTGAGCGACCACG
ACCACGNCCAATGGGGGGCATCCTCTCACGCAGACGGGGAAGAGGCCCCA
ACGGTAGCGGCCCACCCCG
>rnd-1_family-611#Unknown ( RepeatScout Family Size = 34, Final Multiple Alignment Size = 34, Localized to 595 out of 602 contigs )
TACACGGAGAAAACGATATGGTTACCAAATGCATAATTATGGTAGATGCA
ACCATAAAAAATTGTAATATTTGGTACAGCAATATGTGTGGTTGTCACAT
CCATATTGATTTAGTCATGCTGTCTATAGTTGAGATTACTACACTGTATG
ATTGGAGCAACCATAGAGAATTGATACCGCTTGCACTTCATGTAGCTTTC
GGAACCATATCTAAAGAGATATTCTTAACACACAGAGAAAAATATTTCTT
TGGATTTAA
>rnd-1_family-612#DNA/P ( RepeatScout Family Size = 34, Final Multiple Alignment Size = 34, Localized to 595 out of 602 contigs )
CATTGAACTATAGAACTAACTGGAACGAGCGCTGCCTTTGTTATTGCCCG
GTGACCTCGAGCCGAGGGAGACAGTATCTATTTGGTATTGCCGTCTCTCT
TTTTCATGTATTACCTTAGCTAAAAATATACGTCTGCGCATTAAAGTTGT
GTACAGAATTTTTTCACCAAAAATTTAGCAAAATAAAGCATTATTTTATT
TCGTTTATTGTCGTCATTATATTTCCTTAAATAATCCATTTCATTACAAT
AATATTTTTTATATATTCATTGTTCGAACATATACTGACTAAGGTATGGA
CACAGATAGTACGTCATGAAACTATAGGAGAAATATACTATAGCATGTTA
GTGTAACAGAGACAGCGATTCCAAATAGCGATGGCCTTCGTCGGCACAGG
CAGGCTCGGCTCGTAACAAAGGAGCGCTCATTCCAGTTAGTTCTATAGTT
CAATG
>rnd-1_family-613#Unknown ( RepeatScout Family Size = 34, Final Multiple Alignment Size = 34, Localized to 595 out of 602 contigs )
TATACATGTTTATCTAAGACTTCAAAAAATCATAATAAAATATAAAACTA
ACTGATTCCTTATAATTGTCTAATTTATTATTTTTAACAAATTTTTAATC
ATTCACTATTTATCTATTATTATAAATTTTTTCGTTGAAATGTATTTAAC
AATTTTTTATAGCTGCTTACTTAGATTTAATTACACAAACTTTGGTGTGA
TATATTTAGTTTTATTAATTACANATATATTCACAAACCTTTATTGCGCA
TTGCGCAGTAAAGGCATTTTAAATATACTAAATTCTTTTTCTTTCAAACA
TTATAGGATCCATTATATGGCGCATGTTAGAACGAACATTGCCGCCTGAT
ATATTTTCAAAGGGATTCANGAAATATTTGGATAATCAGTAAGTATAATG
TATTGTAATGTAATAATATACATCATAGAGGAAAAGGAAAAAATCGAAAT
ATANAATAAATTTAATAATATATTTCCAGTTTTTTAATGTTTAAAAGACA
TAGATATTTAAAAGCTCAAATTTATACTGCTATTTTATATTTATGAATTT
TTGTCGAGATTGAATTTCAACTTGAGTTTTTCTTAATAAATATATAATAG
ATATTCATATTTTCTAAATNACAAATAATTCAAATTGAATGATTTCGAGA
ATCTAGTTTTACACAAACATAGAATATAAACACTCTAAAATCTTTGTAAT
ATAAAAATTAAAATTATTATTTATTCAGTCACGACAAATGCTGACATAAT
TATTAATAAATATATATTAATATATATTAATATATATATATTAATATATA
TTATAAAATATATATATATATATA
>rnd-1_family-614#DNA/TcMar-Tc4 ( RepeatScout Family Size = 34, Final Multiple Alignment Size = 34, Localized to 595 out of 602 contigs )
CACTNACAAGTAAAGNTACGNAAGTGTCACTCGCCGATTTTAATGAAACT
TTGCACACTTGTAGAACTATGAAAAATAATAGACACGTATTTTTTTATAT
CTGCNGAGANGCGGTTTTAAGGGTAGAAACAACCCTTTGTATA
>rnd-1_family-615#Unknown ( RepeatScout Family Size = 34, Final Multiple Alignment Size = 34, Localized to 595 out of 602 contigs )
CTAAGGCCCAGTTCCACAACTTATTCTAACCGAAGTTTAGCTCGTTAAAG
GAGGATTTACATTGCGTCCCAAACCCATTGTATCCAATCGGACGTCATAC
ATCGGACATCGGACGCAATGTAAATCCTCCTTTAACGAGTTAAACTTCGG
TTAAAGTGAGTTGTGGAACTGGGCCTAA
>rnd-1_family-616#DNA/Maverick ( RepeatScout Family Size = 34, Final Multiple Alignment Size = 34, Localized to 595 out of 602 contigs )
TTTTAAATAAAATTTTTGCTTATTATTAATATACAGAAATATATACAAAG
AAGAATTATTATATTTATATTTTACATTTTTCTTATGCTACTTACAATAT
TCATAATTCTATTTTTAAAATAAAATCGGAAAATGCGCGACTTTTATTTA
AAAAAGAAAAAAGACGCACAAGAAATAAAAATATTGCTACTCCGTCGCAT
ACCCATACGGTAGCGAATATCTGCTATTGATAAATCTACGCTTTACTAGT
ACCGGCGCGCATATTTTTGTTTCACTTCGCGTAACAATTTCATGAAACGC
CGTACGACGAATCGCATTAAAGCGTAGATTTATCGAAGTTTCGTTATTTT
CTTCTTCGTTTTCTTGTGTGTCTTTTTCTCTCGCTAATAGTAGATTTTTT
ATAGCATTAAAATTAATTCGCCGCGAGTTCTCGTAATTGAGAGTAATACC
CTTAACTTTACAAGTTTCGTGAGTATTACCCTCCGGTGTTCGCACGATGT
AGGCGTAAAATTTCGGGCCCCCTGACACGAACGCCTCGATATAGCTACCA
CGCCCGTAGCTTTCGAGTTCGTCCGTCATGTCGCCTAGAAAATTTCCCGT
AGGCGGTACATATTCGTTCGAATCACCGGTGCTTATAAAAATACACGAAT
CCGTATCATAATATAATACACGACGATCCAAACGCTCCAGGTACTCGTAC
AATTTTAAGCGCGCTAGTGCAGTCGTATACGCGGCTATCACGACGTTTGT
TATCGGCGAGGGAACGAGGGCCTCTTCTCGCAGTCGCCACGAAACATACA
TTACCTCGTCATTCACGGGCAATATGTCGGTTATCTCGTATTCGGCGCTC
GTTAATAATGTCGCGAAACGTTGCTGTGTTTTTACGATTTCGGTAGTCGG
CAAATTGGATCGTTGGCCGAATTTTCCCCAGAATGAATTTAAGCACAGTT
TCGCAACCGAGCGTAAACCGGGATTCCGCGCGATGTTTCGCTTATCAAGA
ACGATACCCTCGGTTTTTTCATATTCCCTCAAGTATCGCTCTTTTGCCTC
ACCGTCGTTTTCCCCGCATTCGCTCGGCCAACCACTGGCTTCCTGTTTAA
GCTGTAAAAACGTATTAATATATTCGGCGAACAATCCACCTTGCCGCGAC
GCGCGATCGTATTGGCTAACTCTATATTGCCAAATTTCGCTTACCGACGT
TACGAGATAACCTTTCTCGACGGCCTTGCGTAATTCGCAGGTTACCCAGG
TACCTTCGAATTCACGCTCGCTATCATTATGGGTGCAGGGTGTCTGAGAA
AATGTTTCGCAGCAACTACGACATAACGCGAAGAGTAATTTTCCTCGCGC
GCGATGCGGAAGTACGGGGTGAAATAAATCACGAGGAGGGAGTACTCTAC
AACGTATGAGGCCTTCGAGCAAGTCAAAATTATAATTCGGTGACCTTCCG
ACTAACGCGCTACATTCATCGCCGACGTGAATTTCCGGATGACCGATCGG
AAAAGCGCCCGTCTTCAATACAAACGGGTATAAAGAGCATACGTCGACGT
AGCGTATTTTCTCCGTACCTGTGACTTCGTATTGAGTTGCGATATTTCCC
GTACGCCCACCGAAAAACGCGTCGCGAGGATCGAGCGGCGGTGTTTCCAC
CATCGGGTGATTCGCGAGAAAATCATACATTACGCGATTGTCACGCATTT
CTTGATCGAAGGCGCACTCCCATTTTTCCGACACTATGTATCCCCGCCGA
CGAAGTCGCCATGAAACTGCGAGAGTTCGTTCATATCGTGAATTTAATGT
ATCTCCGCGATCCTCCCCCGACGAAAGCGCTTTTTCGCGATTTACAGGGA
AACACGTTGGACATCCGTGCCAAAAGCAACCGTGAAATTGCAACACGTGA
CGCTGTGTCCTTCCCGCAACAGACGTTTCGAAATAACCATCGACGAGCGT
ACCCTCGATCGTGCGATATTCCCGCGCACGCCCCGCGTGATTTATACGAC
GGTCGAGTTCGCGCTCCATCCATATCAGCCATTGTAAGGCTTTACGCGAA
TGATTGCTCGCGCATCTGTATCCCCCCGTAGGAATAATGCCTATCGTATC
GGCTTGCAAAAAGTTTTTCCGGAAAACCGTCATGCAGGTCGAAGCAATAG
TTGTACATTCCTCGAACGGGCATACATTTCCGCGATCTAGGAAAATTTTT
CTAAACGCTACGCACGCTCGTCGAAGAATATCGACATCGTTGCGACAATA
ACGCACTATCTCGTGNTGGAAGTCGAACACGGTATTTTTTTCCCTCATTT
CGGCATGCCATGCGAGAAAGCGTTCGCGCTCTTGCGATTTCATGCTATCC
GGAGAATAATATTGTACATCGGGTAGCGGTCCGACGTACGTTTGATTTTC
GATAGTATTAAATAAATGCGGAAAAATGCCCTTCTCCTCGGTATCCTTTA
GCCCGAAAGCCTTAGGTAATTCGGATAAGCGCATCGGCATATAATTAACG
CTATCGATGAATTTTGTATGTCCCGCGGTTAAAAGAATAATTTTTGTGCC
GTTTAAAATTACTTTCGGTTCGATATCTCTACAATTTTCCACGATATATT
TCAAAATAAATTGAGCGTCGAACGCTTTCGCATTATGCGCTATACAAATT
ATCTGTTTAAAATATTTTACCGGACGCGTAACGAAATCTACAAACTGTTT
AACCGGATCGCGATGAAATACGAACTCCCGCACTCCGCACCAACGACACC
GCGCGGACATGTTATTTTCCCCCACGCATGCTTCGCAAATCTGTTGCGCG
ACGCATAGTGTCGGAATATGCTTTTTTATATTTACCGCTCCTTCGACCGA
CTCGTCCTGTCGCGTTTCGAAATCGTAAAATACGAAAGCCACACGTCCCT
TCCCGCGTTCATATGCACGTTCGTTTGTTTCCGCGTTATCACTTATGTTC
CGTGCTTCTTCTTCTCTCGCGTTAGATATATCTACCTCATCCGGTACCAT
CGTTGACGTGGATGGTCCGGCGGAGGAAATATCGACACGCTGACGAAGAG
GTTGCATATAACACAAATGATTGCGTGGCTGTTGTGAACGACATAATTTG
CAATAAGAAACGCCGCATTCGTGTTTTAAATTCGATTTAACGATACGACC
GCAACTGTCGCAAAATCGCACGATGCTACAAACATTAGCGCGTGTTCTAC
CGTCGTACGATTTCTCGCTACGATGACGCTCGAAACACCCCTCACCGTAA
AATAACCGATTGCACGCGTCGCATTTTATTTCGGCGTAAGTGGAATCGCA
CGGAGGTACGGATAAACATCGCGGGCATTTATTTAAGCACCGGTGACTAT
TAGGCCTATCGTTTCGAAAGCCTACATTGCACGATACGCAATAATCGCGA
GTACCAGCGGCGGCTTTTAAATTTAAAATAGGATTATAATGTTGAGAATC
CTCGTAATACATGATATTTAATCGCCGCGAGGACTCGCGTCCGAGAGAAG
CGAGTATTTCGGTTCCGTCATACAACGGTTTTTCGCCGCGACCGAAAGTA
TTAAAATTATATACAACAATCGCGATATTGTCGGCGGCGAAATAACGTTG
GAAACGTTCGATTTCGCGAATTCCGCAACCCTCTTCCGGTATTACGACAC
CGGCATTTCTCGTTAATCGCAAAGCACATTCGCGTTGTAACGAAGAACGC
TGATATCTTATCGCGTTCCATCTCTCATGCAGCTCGCCTATACGGATATT
ACCGCGCTCGCTATAAGTTTGAGCTACTACGAGGGCGCGAGGAAAGCACA
GGTTATCCGAATTATTAATTTCGACTATCGAACGTTTCGCGACATCCCCG
CGTGTTAACGCGTCGCGACCGCGACCTGAAGGCATCGAGACATTATAAAC
CCGTATGTTAAATTGCTCGGCGATATCGAGACCGCCGGCACTCTGTGCTA
ACGAACTCACGAGTCTCCAAATATCCTCATAACTCAAATCGCGCGCTGGA
CGAAAAGATATACCTGCGGGACCACGCGATAAATTCGGCGAATCAAACGA
TAATCCTACGTAATCGCCCGGTTCGCATGAATTTAACGCATACGCGTGAA
TTTCGCGAAACGCGTTTTCTAACGAGTGATATATATCGACGCCTTCAGTC
AACGGTCGTATCGCGAAACTCGCTTCTCTACCGATTACCCGGAATCTTTT
AAATTGTCGCGCATTTTCCGATATTAAATTTACAAAATTAAAATTATTAT
TTCCGACCTGGTGCTGCTGNAGTTGTTGCTGCTGTTGCTGTTGTTGNTGT
TGTTGTTGCTGCTGGTACTCGCGCTCCTCCTCCTCCTCCTCCGCGTCCTC
TTCGCCCTCCTCGGTCTCGGATGAAATATTTTCCGAGCGGGGTAACCCGG
CTACAGCGGCCTCGGTCTCCTCCTCCTCCGCTTCTTCTTCCTCATTGTTG
CGGGAGAGCGCCGAATTTTGTTCGCCGACAACACCGCCACCTCCGTATTG
CACTGTTAAAAATAAAAATCCGTATAAGTTATAAAAATACTATTTTTATT
ATTTTTATTATTTTAATATTTTTATACTCGAATGTAATCCGTACTATGAA
TGTTAATACAACGAAATAACTCACCTTTTTAGCAATATTCGTTGTTTTTT
ATTCCGTTACTAATATTCCGGGGAATAGCTAATCCCCCAGCGACGAGTTT
CTAAAGAAAAATTAAGAATTTGTTGGATTAAATTCGGGCATAAAAATATA
CCGAGAAATAAATTAATAAAGTTACCTTCTCTGGAGGGAGCGTATACATT
TTCCTCTTCTTCTTCATCCCCCTCTTCTTCCTCTTCTTCTTCTTCTTCTT
CTTCTTCTTCTTCT
>rnd-1_family-603#Unknown ( RepeatScout Family Size = 35, Final Multiple Alignment Size = 34, Localized to 595 out of 602 contigs )
TTATCGTTAAAATGCGGCAGGTGGTTAATCGCAACGGGTATCCAGCGAAG
AATAGGTACCAAACGAAAAAACAGCAAATATTTCCATNTTGGGACAAGCC
AGAATTAAGAATTACTTTTGATATTTCCATAANGCATCATCGAAAATACA
NAGCTTTGTCGAATATGCCGATACGAAATANTGAATTGACGAATGATAAC
ATAATATGGACGCATTTCGANACNACTCCTGTGATCTCCACNTATAGTGT
AGCATTTCTG
>rnd-1_family-617#Unknown ( RepeatScout Family Size = 34, Final Multiple Alignment Size = 34, Localized to 595 out of 602 contigs )
CGAGGGGTAAACCGCTGATCAAAATTATGTACACTAATGCCTACTAATGC
CCAATTCCTGGGCATTACTGCTAAATTTTTAAAATTTAATAATTTAAATT
TTAATAAATTTAAAATTATTATTTGGAAAAAAAGACTTAATAATACTTTA
ATAACGTCCATAATACGCATTAATACTTCAATAAAACCTAATAATGCCCA
AGTAATGCCCAAGCAATGCCCAGTAATGCCTCAAATCTGTACACCGCAAT
GCCCTCAGCGGTTTACCCCTCG
>rnd-1_family-607#DNA ( RepeatScout Family Size = 35, Final Multiple Alignment Size = 34, Localized to 595 out of 602 contigs )
TGTCTGTGAAGCTGGCACGNCAATCTACGAATTTCAAAAAAATACTAAGA
GTTCTGATAGCACTTTTCATAGTTCTACAGTTCCTGATAAANNTTAAAAA
GAGTTCCGCATTCCTTATATTAAAAAATCGAAATCGAAAAAATGNCGTGC
TAACTTCGCGAA
>rnd-1_family-618#DNA/TcMar-Tc1 ( RepeatScout Family Size = 34, Final Multiple Alignment Size = 34, Localized to 595 out of 602 contigs )
ACCCATTAAGTCCCAAAATGACATTTTTTCATCACGTTTTTCAACGGCTG
TACTTTCTAATAAAAAAAGTTGTTATGAATTTCCAAATAACTGTTTTCGA
CGTAAAATCGACTGATCTTTCAGAATCTGGTATTCATTTTTTCGAAAAAT
GCACCTGTGACGATCTTTTCAGGTTTTCTTGCAAAAAAAATCGCGANTTT
TCGAGCGTNCTTTTTTTTATCGAAAGTGCGTTTTCGTATTGAAATCCCTT
ANGAATTCTTNCTGTGACTAAAAACGGTCTAAACCGTGACGTCGATTTGT
CCTAAACTTGAAGTTAGGTCATTAACAATTGTTAAATTTTACGCGGAAAT
AAACAAAATGGCGGCCTAAAGACGAAAAAAATGTCCAAATCTTCAGGAAT
TTTTTNCTCGAAAACTATAGACTTTAGGAAAAAATTTTNTAGAATAAAAA
NGTCTTAAAATTTGTCGAAGAATACNCTCGAATTTTTTCAGAATTTTTTG
ACTTTTTTGAATTTTCGAAATTTGATTTCGAAAAATCCAAAAANTCGTCA
AAAAATTCTGAAAAAATTCGAGNGTGTTCTTTGACTAATTCTAAGACATT
TTTGTTCTACGAAATTTTTTCCTAAAGTCCATNGTTTTCGAAAAAACGTT
CCTTGAAGGCTTTTTTTGTCTACTATTTACCGGTTTTCCGTTATAGTTCG
T
>rnd-1_family-608#Unknown ( RepeatScout Family Size = 35, Final Multiple Alignment Size = 34, Localized to 595 out of 602 contigs )
GCCTCACGATTTGCATACGCGGCGTTTCACGTTACTCATTTCCGGTTGCG
CGTTGCAAAACTTTTGACGGTCGAGCTATTGGCCCACTCTATATTTAATC
GCATTTAATCACATGTACATTTCGATTATATTAGTAGAATTTTGTTATAA
AAATAGCCATCTTTTTTTCTTATATAGGGGAGACCAAAATTAGCATCGAA
AATTGGATTTTTTAAAATCATATTTATCTTAATCTAGGATATTTAATAAG
AATATTTTATTCGAGAGAGAGAGAGAGAGAGAGAGAGAGAGAGAGAGAGA
GAGAGAGAGAGAGAGATTTAAATATCTACTGTAAATAAAAATTTTATTAA
ATTATTATTCGATATGCAACTTAATGATAGTAGGGGAGACCGGGGACAAA
AGTAACATTTTTTGTATTATAGGTCACTAATTAATTATCGTTAGAGATAT
AAAAAAAAAGATTATATGTTAAAAAACTCCATTTATTGCTCTATTATTAT
ACCTATGTTTCAATCTCAAATGATAGATATTTAAAGAGCTACTATAGCTT
TTCGCAAGTACGTTGATTGTTACTTTTATCCTGGGGGCCTGGGACGAAAG
TAACATAGTCTGGGGATAAAAGTACCAGTTCTTATTTTCGGGAAAATAAA
ATAAATATGACTTTTTTCAATTTAAGGCAACTTTTATTATAATCTTTTAT
TAAGCAAGATAACTTTTATTATATTAAAATAAAAAATAAAATAAATATTT
ATTTTTATCATCTTTGAAAAACTTAAAAGAAATAATCTTCGTTAAGCAAA
ATAATTATAAGTAATATCATAAAATAA
>rnd-1_family-619#LTR/Gypsy ( RepeatScout Family Size = 34, Final Multiple Alignment Size = 34, Localized to 595 out of 602 contigs )
TGTTACGTCCGGTGGACTCCACGATTCTTTTCTTTCCCATAACCGGCGCA
CACGTGCACGACTTCCAAAAAATCGTTAATGTCAGTTAAATTGGAATAGG
ATTCTCAGTAAGTGCTCCAAAAACGACAGCCAGATATTAACGGGCTATAA
AATCATAAAGAGTAGCATCCGGTCACAGTCAAGGCGCCAGCCAGTCAGCC
GAATTTGATATTTTCCNATCACTTGAAAACTCATAAAATCTAAAGAAGCT
ATAGAAAATAAAAGAAACTATTCATGAAAACGCGAGTGACCGGATGTCGC
GACGCGACACACGTACCCATCTTAATTTCAAGGGGGTAGTAAAAGTCATC
CCTTGTCTTTAGCAGACGCATCCTGCAAGACATAAATTACTACCACCTCC
GATACTGAGAATCCTAGGTCTCCCCGTTTTGGAAGACGCTCTCCTATTCG
CGAACGAATGTAATAAAATTCTGATTTGTTACATTTGTTCTAAACGCTCA
TAAGAGGGGGCAGGGAAGAGACGATGGAAATCTAACGAGAGTTTCTATTC
GTTAACTTCCCCGGCTCCTCACCCTAGGAGAGGGTAATCCAAAAACGATA
TATAAGCGCGAACTTCGAACAAATC
>rnd-1_family-599#DNA/hAT-Ac ( RepeatScout Family Size = 36, Final Multiple Alignment Size = 34, Localized to 595 out of 602 contigs )
AGTAACGGGTAACGGTAACGAGTTACTTTTAAAAAGTAACTTTCCCANCC
CTG
>rnd-1_family-620#LTR/Gypsy ( RepeatScout Family Size = 33, Final Multiple Alignment Size = 33, Localized to 595 out of 602 contigs )
ACGGCTGTCGACGTTGGTCGGTAGCCGAGACCTCCTCGGTCCTCNCCTAG
GAGGGGGAGTTGTGACGTGACACTTGGCGGTCCGTCACAAGGATCGCGAG
ATCCGACCGAGAGTGAATTTGGGCCCTCGTTCTCCCCTAATTTAGGGAGA
GAGCGGCTATTGGAGGCGAGGTTATACTCGCCTCCCTTGCGTGAAAATTC
ATTTGTT
>rnd-1_family-621#DNA ( RepeatScout Family Size = 33, Final Multiple Alignment Size = 33, Localized to 595 out of 602 contigs )
ACATTATTATCAATTTATTGATATACAATGGCTGCGTTCCGAAATTCACT
GCCAGTACTGCCAGCGTATCGTTATCCTTGTCTAACATCCGGTAAACAAT
AAAGATGACGATATGCTGGCAGTACTGGCAGTGAATTTCGGAACA
>rnd-1_family-622#RC/Helitron ( RepeatScout Family Size = 33, Final Multiple Alignment Size = 33, Localized to 595 out of 602 contigs )
AATGAGNTATTAAATAATTCGGTAGAAGAGACGAAAAATGATGTGGAAGT
TACATTAGACGATCAACAGAAGGCAATGCTAACTCAAGTTACTGATGAAG
ATGATGGTTATTATGAACAATATACTATNTATCCCTTATATGAAAAGAAA
GCAAATAAAACTTCGACAGATTTGTATCAAATGTTAAAAATTCAGAATGC
GCCTTTGGATAATCGTGAAAAAGATTTAGATTTAATGTGTTTTCCAGATT
TATACCCTTTTGGTATTAATGGACAACATGAGACTAGGNAAGTNAAACTT
CATGATCATGAATTTATTAAATGTCGTTTGACATCTAAACATCCACAGTA
CAGATTAAATCAACAATATTTATTTTATTTATTGAACGATGCAAATATGC
GTCAGTTAAGTCGTGGAATTTTTCATAAATTGAACGTAACTAATCCGCGA
GTTCGTTATACGGCTGCAGAATATTTAGACGCAATGTCGAAAGAACTGTT
GGAATCTAATCTGACTACAATATTTTCNACACTTCGAAATACGGAACAAT
ATTGGCGTAAACCGAGAAGTGATTTAAGGTGTATGACGCAGCATTATGGA
CCTGCGACATGGTTTTTAACACTAAGTCCGAGTGAATGGTTATGGGAAGA
TTTAGGTGAATATATTCGTGAAGTAAATGGATGGCATGATGCTTCNTTAT
CCGTTAGCGTACTCGTTGCTAAAGATCCTGTATCAACGTCCAGGTTTCTC
GATAATAAATTTCGGGCAATGCTTGATTTCATTANCTCCAAAGATCATCC
AATTGGAGAAGTAACGCACTATTTCTGGCGACGAGAATACCAAGGTAGAG
GTATACAACATTTCCACTTATTAATTTGGATTAAAAATGCACCGATTTTC
GGTGAATCTACTGTTGAAGAAGTCTCCAAATTTATTTTACAACATATAAG
TTGCAAAATGCCGGATGAAAATATTTCACCGTTATTGTATAGACGTGTTA
ATACGCATCAGCGACATANACATAACGATTATTGTCTTCGCTCTAAAAAA
GTAGGACGTAAAGTTATTCGTCGGTGTCGTTTTGGATTTCCTCGTCCCGT
TACTGAAACTTTNAATATGAGAGATGTGGCAACTTCGATAGCAGGNAGAA
AACAATTGAAACATAAAAGTAGGCTTTATGATCTTCCTCGAACGGATAAT
GAAGTTAATATAAATGATTATAATCCTGTTCTTCTTACTGCATGGGAAGG
TAATATGGATATACAATTTATTGGTGAAAAATCATCGCTNCTTACTTGGT
ACATTACTAAATATATGAATAAAGCGGGAAAAAGTGAGTTGTCTGATTCT
ATTCTTAATAGTAAAAATAATAAAAACAAATCATTAGCAAGTCGTCTTTG
GAATATTGNTTTGCGATTTACGAATAATAGAGAATGTGGAGCTCTCGAAG
CTGCTGATACATTGTTAAGTATTCCTTTGTATGGAACTGATCGAAATACA
ACTATCAGATGGTTAGATGTTAATCAGATACGACGCAGAAGATTAAAAAA
CCGCAAGGAAATTGAAGCTCTTGATGCTGAATCTACAGATATATTTTATC
CATCTTTGATAGATGATCATTATCCACATAGACCAAATGAATTAGAAAAT
ATATCTCTTTATGAATTTGCACAGTGGTACGATATCTCGAAGATCAAACC
GAAAAATAAGAATATTGAATATTATAAAATAGGTAATGGTNAATATCTTA
AACGACGACGGCGTGGATATCTTATTAATCATTATAGATTTAATGTTAAT
ACACAACCGGAAAANTATTTCTTTTCGTTATTACTTATGTTCAAACCATG
GCGAAAATTAGAGGATCTTAAAAACGGATGCGATACTTATGCCGAATCGT
TTCACAAAGTAAAACTGCATCTTGTAGAAGCGCTGCAATATCATGAAAAA
TTAGAAGAATTGCAAAAAGCATTTGAAACTGCAAAACAGTTAGTTCGGCA
ATGCCTAGATGACGATTTACAAAAACAACAGTCTCAGGATGATCCTGAAA
ATCCGATAGGTGTTCAAAATGTAGAGGCTGGTGAAGCAATGCAAGATTTT
AAAGATCTTGGTGATAAAGTAATTCGAGAAATCGATGTATCTGAAATGAT
AGCAAAATTAAATACGGATCAAAAACGAGTATTCGATAGAGTTATCGATA
CTGTAGAATCAGATGAATCAATATTACGATTATACGTTAGCGGAGAAGGT
GGTACTGGAAAAAGTTTCTTAATTAAGACTATTAAATGCTGGATAAAACA
AAATCTCAATAAAGATACTGCTGTAGCAGCACCTACTGGTATAGCAGCAT
TTAATATAGATGGTTTGACAGTTCATAGATTGCTTCAATTACCCGTTGAA
CATGGTCATACTCCTAAGTATAAACAACTATCTGATCATGTATTGAAAGT
TTTACGAGCGGATCTTAAAGATGTTATTCTTTTTATAATTGATGAAGTGT
CAATGATATCTAATTTGACTTTAATGTATATACATCTTCGATTGTCCGAA
ATATTTGACACTAGTGATTGCGATGATGGTTGGTTTGGTCGAAAGCACAT
TCTTTTATTTGGAGACTTGCTTCAACTACCTCCNGTACGCGAAGATCCTA
TTTTTATACATTTATCAGATGAAAAAATTGCTAAATATCTTGGTTCCTTA
AATGCTGTTAATTTATGGACTACATTATTTGATTACGATGAATTGACAAT
TAATATGCGNCAGCAAGGAGATGACTCTTATCGCGAATTATTGTCGAGAA
TTCGTNTCGGTTTANTAACAAAATCTGATTGTAAGATTCTCGAAAATAGA
AAAGTATCTTTTAAAGNTGATTCTTTCGAATCTAGATTAAACGAATTATG
TAATTTTATTAACAATCTGCCATCAGACACCGTTTGTTTATTGCCCACTT
GTCATATGTGTGATGTTCTTAATGATGCAATGTTAAGTCGCATTGCTTCT
AAAGAAATANTATTAATCGCTGAAGATACGATTGAATGTATTCCATATGT
AAAAAAGAAAGTATTAAAAGTATTATCAAATAATGATGATGATAATTCTA
GAACAGCTGGGCTTTCGAAAACAAATCACGATTAAAATTGGAGCGAAAGT
TATGATACGGCGTAATATTGATGCTAGTTTGGGTCTCGTAAACGGTACAA
TTGCTAAAGTGATTTCAATTGTACAAGATCGTGTACTGATAACGTAGAAA
AGATTAAACTTCTTTTACCATCAGGTTTAGAATATTTAATTGAAAGAGTA
AGCGTTAAATTTGAGGTGATGGATAGAGCATACGTTACCAGAAAACAATT
TCCATTATCTCTGAGTTATGGCATNACTATTCATAAAAGCCAAGGATTGA
GTTTGNAAAGTGCTATTATGGACATTGGTAATTCTATATTTAATTGTGGT
CAAGCTTACGTTGCGTTGTCGCGAGTAACATCTTTAGANGGNTTACATTT
AATTAACTTCGATCCTTCGTCAGTAATGGCTAGTGAAGAAGCTATTGTCG
AATATAACCGNCTAAGACGNATACATAAACCAANAGCAGAAATAATAATA
CCATGCCAAAAGGACGTTATCNNAAAGTAAAAGATGTTCTATGGGCGTTA
CCAAAAATAATTGCTTCCGTTCAAAAGTC
>rnd-1_family-623#DNA/TcMar-Tc1 ( RepeatScout Family Size = 33, Final Multiple Alignment Size = 33, Localized to 595 out of 602 contigs )
GCTTTACTGGGCTCGCAGAATAAGATCAAAATGGGGAATAAGGAAAGNGA
AATCNGCTTTTATCATTCTATTATAGTGAATAATTGTGAAATTTAATAAT
ATAAATAAAATATATATCTAATAATAAATAACTAAATAACTTAATAAATA
AAATAACATAAATAAAATNTAATAAACAAATTTGAACAAATATAATGAAA
ATACTTATAACGAAAAATATATTTGATTTTTAAATATAATAAATTATAAA
AACTCGATATAACCACCATTTTCTTCTAAACATAGAGCAATCCTGCGTGA
AATNTCTCTCACTCGTTTTATCAGAGGAGTGATCTCCGCCCACGGATCTT
ACGCCTATGGATTTTTTTATGTGGAGCATCTTAAAAAATAAAATATATCA
CACCCTGCCGGAAAATGCAGAAATTCTTAAAAATAGAATTCGTAACGCGT
GTGCGGAGATCACTTCTCTCATGATAAGTCGCGTGAAAGAAAATTTCATG
CGCAGAATTGCTTTATGTTTAGAAGATGGTGGTTATATTGAACATTTATT
ATAATTTATTACATTTAAAGATCAAAAATATTTGTCATTATAAGTATATT
TTATTATATTTGTTTATTATATTTTTTACTAT
>rnd-1_family-624#DNA/Maverick ( RepeatScout Family Size = 33, Final Multiple Alignment Size = 33, Localized to 595 out of 602 contigs )
AGAGAGAGGAGAGAGAGAGGAGAGAGATGGAAGATGATGGATCTGATATA
GAACCCTTGGCGAAGGACAGTGATTATGATAGTGATAATAGTGNCGATAT
TCTTGATGAACGGTTACAAAAGAAACAGCGAGATTTAAGCGTGNCTGAAA
TAATGACATACAACGAAGCAACAAAGATATGTCGCATTTCCTATTATTAT
TATATGGAAAATGGATCNAAATATTGTACCGAATGCTTTCTAGAAGATCC
GCATCAGTTTGAAGAAACTAGTTCTGTTCGGGAACATAGAACCATAGCTT
ATGCTCATTTGGATTCGAGTATGTCATGCAAAGGGTGCAGAAAATGTTTG
CATCAAATATTGCCCTGCAACATGTGCCCTATTTGCACAAATTAAAATAG
ATGAGTCATGGATAACATTGTAAGTAACTTTCAATTTATAATATATCAAA
AGTATCTTAAAATAAATTATTAAATAATTTAAAACTAATGAAATGTTTTT
TTCTGTTTCAGGAGCGGCCTCCCCCTACAGCCCGGCGCACCGTCCNCATT
ATTTTATATTTATNTTTTTT
>rnd-1_family-625#LTR/Gypsy ( RepeatScout Family Size = 33, Final Multiple Alignment Size = 33, Localized to 595 out of 602 contigs )
ACGAAAAAATAAAGTACCGTTAATAATTACGGATACGCCTAATAAACCGT
TCGAAAAATGCGCGTTAGATATCGTCGGACCGTTAACAATTACGACTAAC
GGAAACAAATATNTACTAACNTTNCAAGATAANTTAACNAAATTTAGCAA
GGCAATACCGATTCCGAACCAAGAAGCGAATACAATTAGCAAAGAATTCG
TTACGAAAATNATACTTGAACACGGAATACCGGAAAAAATTCTAACGGAT
CAAGGAACTAATTTTATGAGCGAGATATTTAAAAATACTTGCAAACTATT
AAAAATAAACAAAATTCAAACNACCGCNTATCATCCGGAANCCAACGGCG
CGTTAGAACGATCGCATCGCGCATTAGCCGAATATCTACGACACTATATA
AACGAAGATCAAACGGACTGGGACGAATGGATACCGTTCGCGATGTTTAC
NTATAACACAACGCCGCACGCNGCTACAGGATATACACCCTTCGAATTGG
TGTACGGACACCAAGCCGAAATTCCGACAGCGTTAACAAAACCGCCTAAA
CCGACGTATAATTATGACGATTACGCGCAAGAATTAAAAGAAAGATTAAG
AGCGACNAATCAACTCGCGAAAGAACACNTAAAAGAAGAAAAANATAAGG
CTAAAAAACAATACGACAAAAGCACAAAGGAAACACAATTCAAAGTAGGA
GACAAAGTATTAGTGTACGACGAAACGTTACGACGAGGAAGATCAAAGAA
ACTAGAATCACTATGGACAGGACCGTATACAATTCTAGAGAAAAACTCCG
ACGTNAATTATACNATAAAAAGGGGAAGAAAAGCGATACGCATGCACGTA
AACAAATTAAAGCTATTTATAGAANATTAAAATACTCACCGAAGGGGAGG
CTGCAAGGGGCGCTCCGGACCTGGTCCAAGTTTGAAATACGCACGGATCT
TGTCACCCCGCCGCTTGGACTCGATTTCATCGAANCGGATGGCATCNAGN
CGTCGGGCTAACTTCAAATATGCCCACAGCCCGGGCAGCTCCTCAGGGGA
CGTAGGCATCACCCGCTGCACTACGCGTTCCCCCGTAATTAAATTTACGT
GTACNGTTAAGCCGTACGGCTCATTCGAGCCGTAAACACGCGAAAACGCC
CTAAAAAGTGGGTCCGAGGGCAAATCATCTCCGC
>rnd-1_family-626#Unknown ( RepeatScout Family Size = 33, Final Multiple Alignment Size = 33, Localized to 595 out of 602 contigs )
ATTTTTATTTCTTTTCTGGATTGTCTTCTGTAGACTTTTGCCTGGATGGA
AGAGGTGGACATATTGTAATGGTTTGAAAACGGCAGATCGTGATACATGG
AATAAAGTTTTTAATGATTACATGAAAGGAAATGATANAATTTTAGAATG
TCTGGCTTACAGTAAAAATTCTGAAATTATAATCAATTATTTAGAAATAA
AATTACCA
>rnd-1_family-627#DNA/TcMar-Mariner ( RepeatScout Family Size = 32, Final Multiple Alignment Size = 32, Localized to 595 out of 602 contigs )
TATACAGGGTGTATCCTAAAAAGTGGGAAGTATTTCAAGGGTGGATTCGG
GACNCAAAAATAAGAAAAAAAGTTCATATAAACATAGGTCCGAAATGATN
TCGTTTCCGAGTTATAGCCACTTTTATGTTTCAA
>rnd-1_family-629#Unknown ( RepeatScout Family Size = 32, Final Multiple Alignment Size = 32, Localized to 595 out of 602 contigs )
CATTAGGGTGNGGTCCCATGGAGCGTATTACGATACGCGCGTATCGGGCG
TATTGAAAATCTGACCAATCGCAGA
>rnd-1_family-630#Unknown ( RepeatScout Family Size = 32, Final Multiple Alignment Size = 32, Localized to 595 out of 602 contigs )
CATTTGGATATCTANAGCATCTCTAATAACTGTTTCTCATATATTCGTGG
ATATCCTTAATGCCCATGAAGAATATCTAGTGGATATCTAATACCAATTA
TTTTC
>rnd-1_family-631#LTR/Gypsy ( RepeatScout Family Size = 32, Final Multiple Alignment Size = 32, Localized to 595 out of 602 contigs )
TTTGGAATCTCCCGGCTACCCCACATCCCGTGCCGCTCCCGGCACAACAT
TTTGGTGGCA
>rnd-1_family-632#DNA/PIF-Spy ( RepeatScout Family Size = 32, Final Multiple Alignment Size = 32, Localized to 595 out of 602 contigs )
CGCGCGCGCACGCACACACACACACACACACACACACACTCTCTCTCTCT
CTCATACCTGCATGTGGGTTTAATATCAAAAAGGTATGGCTTATCATGAT
ATATTCCTGTTGCAAACTGCCATTAGCTGAAACCTGAAACTCATTTTTCC
ACTCTTTAATGCCNTATATCTCGGAAACTGNCCATTTTTGGGCTTCGTGC
CCATGGACACTTTTNATCAGCATGTTANGAACTACATTATNCTAAATTAT
TGTCAAATTTGACCGGGACCCAANTCCCATAAGACCGT
>rnd-1_family-633#Unknown ( RepeatScout Family Size = 32, Final Multiple Alignment Size = 32, Localized to 595 out of 602 contigs )
CCTAACAGCACACATGTCCAAAAGATGTCCAGAGGTCAGAGGACATCCAG
AGGATATNAAATATCCTCTGGCTGTCCTCTAGATATTCTCTGGACGTCTT
TTGGACATGTGTGCTGTTAGGG
>rnd-1_family-634#DNA/TcMar-Tc4 ( RepeatScout Family Size = 32, Final Multiple Alignment Size = 32, Localized to 595 out of 602 contigs )
TTTTTTTATACGTGCCCATACGCGTGTCTAGGGGGTAAAACACCCCTTTG
AAAAAAATCGGTTTTTTCCTTTCGAGATGAATATTTCAGAAACTATAAGA
TAGAAAAAAATTTTCAAATTAAAAGTTAAATGGCTTCAAGAGTACTTTAC
AACAATTACAAAAAAAAATTTTTATTTTTTTAATTTTTCAAAATACCCCC
ACCACTAAATATATTTTTTTTAAATTTTGAAATTTCTTTATTACCAAGTG
AAAGGTTATTTTTTTACGAATCCAACCATATATGATTAAGTTATGTTTCG
AAAAGTCATTTTCCAGAATTAATTATAAACCTCTCTGTAATACGCTATTC
GTGTCCGTCCATGCGCTCGATTTTTCGCGCAACACATCCTGTTTTTCCGT
AATAAAAGATAACTAACACGGATACATTTGAATCTATGTAATTACGTTTT
TTTCGCGTGCATAGCTAGAATAACATTGATATAACAAATCAAATTTATAT
TTAA
>rnd-1_family-635#DNA/Maverick ( RepeatScout Family Size = 32, Final Multiple Alignment Size = 32, Localized to 595 out of 602 contigs )
TAATAATAATAATAATAACAACAATACAGGAAGTGTTGCAGCGTGTTCGC
GGTAAAGGACAAAAGGAGATATTGGGGGATATATTGAAAACGTAGTAAAA
AAAAAGTACTCTGTGAATTTTTTAAGAAAAACTTGATATTTATTATTATT
ACATTTATCGATGTACGTTTATTTATTGGTTTTCATAAAATTTTCGTTTC
TGTAAAATTGTACGAGAAATTTCATTAAATTTAAGCGAAAGTATTTCTAC
AAATACAATGCTGAAATATACATCTAAAAATGTTAAATTATTAATTTGAG
TTCGGACACTTTGTTCGATTTCTTCATAATTTCCTTTAATTGTGAGTTTT
ATAATTTCACAATCTATGTACGACGAGGGAAGTTTTAATTCTATTTCGTT
TATTATATAGTTAGCGCATGTATTGACAGTATCAACGATATTAATTAATT
GCGACAAATGCGTATCTACGCATTTTATAATATTTTCCAAGCCGAGGAAA
GTAACTTTCTGCATCACGATAGCGGTGTTATAAGTTTTTCGTTTCTTCAA
CGGAGGCTGTTCTTCTTCCTTCTCGCCATTAGTCGCGGAATGTTCGTTGG
TTTCCTTGTATGCCACTAGAATAGCCCTCGCGCCATAAGCGCTGGTAAAG
TTGATGGTGATATTGTTAATAATAATCGGACTTAATCCGCCCGTTCTTTT
TTGATCCTCGTTCAAATACTGCCTCATATGATCCATACAGCTTTGAAATT
GCTGCCACGTGTCGAAGTCGAGACAAATCCCATCGGCATTATTGCTCGTT
AATTTAACAATTGGAACGAAGCAGTCTTCCTTCGTCGATTGCAATCCCAC
TTGTATCTTCTTAGTGAAGGATGAATTAAGTCCATATGTTGTCGATAGCA
ACAAATGTCGGTTTCTTCCGCCGTTGCCGATTTTATTGTCTCCATTTCCC
GGCTCCGTAATATCACAAACGTGCGCGGATTTCACAAAACTCGCTATTTT
TTCCGTCGTTCCAGCCATCGCTATTAACTTTCGTGTGCACTATGTAAAAA
ATACTCACAACAACGATAGCGTATTCGCGTAGAATTTTTCTTCTTCGCGC
TCGAGGCTTAACTTCTGTTAACGACGGAATTCGAATGAATACGCGGTTTG
TTCTCGCGCTTATATTACTGCTTTCCCCCTCAAAAAATCAAAAAGAGCGG
GGGGAAATAATATGCGAAGAAGTGAGCATAAATGTGTGTTCAANCAAATA
TTTTACAATAATCGAAGAAAAAATACCGAGAAACTTCTAGAAACTTCTAA
AAATTTTCTCCAAGCTATATCGCGGTGATTCACCACGGGAAAAATAAGAA
TATTTTCCATATCTTCCTAAATTATTTAGAAAGCGAATTGTTTTCCGATC
ACGGGGGATAGTAATTGCCCGAGTCGATTAGCGGTTGATTCATAAAATAC
GTGTATGTACAGGTATTTTGTAATTTAGATGATACATCGATTTAAAATAT
ATTTTCCGGAATTTAAGCATTTTATTGTTACTATATCCGTATATGGAGAA
TCAATTATGAGCTCATTAGCGTTGAAAACCATCGACGGTTATCTTAAGAA
TAGATTATTTTATCGGATGTCTCGAGTTTTTAACGCGCGTTTAGGCTTTC
AAGAATTTCTAGATATTATTATATCGCGGGGGGATAGTGTTTGTCTCGAG
TCAGCTATCGGATGATTCATAAAATACGAGTATGTACTGGTATTTTGTAA
TTTAGACGATACATCGATTTAAAATATATTTTCCAGAATTTAAGCATTTT
ATTTTTATACTATAAGCGTATATGGAGAATCGATTACGAGCTCGTTAGCG
TTGGTGCTCGCGAAAGTCGCCGATGCGAGCCCACCCTCGCGCGAATACGC
TTACTCGCGGTCGCACGCGCCGTGTATCGGCTAATCAGCGGCGCTTTCCG
CTCGCACGCGTAACAGAGAACGCTAGCGCGAGCACGCGGCCGCCGCGGAT
GGGGCCCCCGCGAATAAGCTTATTTCCTTCTTACATTCCTGCAAATAATA
TTCGAGGAGCATGCGCATTTTTTACCTAGGTTATTGTTGTTAAATATCAT
CGTTTACTTTTTTATTTATGAGATTGTTCCTAAACGCGAAATCGATTATT
TTGTATAATGGACGTGCGCTGGAAACATCCTTGGACGTCGATCGTCTGCG
GTCCTACGGGATGCGGGAAAACAATTTTCGTGAAAACATTTCTTCGACAT
TTATCCCGCATGTCCGATGTTCGATTCGAGAGAATTTTATTTTATTACGC
CGAGTGGCAAGACGCGTATCAGTGCTTACATTGCGACACGGGAGAGGGAG
AAGAAGAGAAAAGCGAGAGCAAATATAGCGATAATGCTTTAGCGAAATCG
AGGAAAAATATAATCGAATTTCGCGAAGGGTTACCGCGCCCGGAAGATTA
TTCCAGCGATCCGCTTTCTCCGAAATTGGTGATAATCGACGATCTTATGA
GGGAATCATCTTCGTGCGACGCTATCGTGGATCTATTTACCAAAGGAA
>rnd-1_family-636#LTR/Gypsy ( RepeatScout Family Size = 31, Final Multiple Alignment Size = 31, Localized to 595 out of 602 contigs )
GGACGAAGACTGCCTCGCCCGCGGTTTTTGANCCGTGGTTTTCCCGCGGG
NCGNAGGGCGAATGCCGAGGCAGGGGCTTGGGGAGTCCTCTCGGAGGACG
ANGGGTCCACGGGGAGATACCCCCCTCTTGCCTGAAGATNTGGAATTACG
AAATTCCTGGAATCANTGANGTCGTTTGGGCCCAAGAGAGAATGTGCCGT
TCGGTAACCTGCAGCAGCAGCTCAGGGTAGAACAAGAAGACGCGTCGGGA
ACTTTAATTCGACCGGATTCCTGGAAGAGCCTGCCATTCGTGATTGTCGG
GACGACAATCTTTCGAAGAGGGGGGCAAGTGTTACGTCC
>rnd-1_family-637#Unknown ( RepeatScout Family Size = 31, Final Multiple Alignment Size = 31, Localized to 595 out of 602 contigs )
TGTTCGCGGATGAACGCGTCGTTGCGAGAGGCGCGAAGCGACAGAGTTTN
ATAGGAGGACACCACACGATTAAATAATAAAGACGAGCCACGACACGTAA
TTTTTTTGTGTTTTTTGATTTTTATTTGACACCACACAATANAATAAAAT
TAAGAATGTATGTATATATA
>rnd-1_family-638#Unknown ( RepeatScout Family Size = 31, Final Multiple Alignment Size = 31, Localized to 595 out of 602 contigs )
GATAAAATCAATAAAATTAGTTAAAAGGCTTCAAGGACCAACGCAATGGT
GGAATATATGCGAAAATAATAACACGGTTATTACAATACAATAACCATAT
GAAAATGTTTATTTAATTTAAACATGACAAACGCCGCGTTTCGATCCACT
TCGGATCCTTTTCAATGTCGNAT
>rnd-1_family-639#Unknown ( RepeatScout Family Size = 31, Final Multiple Alignment Size = 31, Localized to 595 out of 602 contigs )
AAAATAACCTTATCGATGATATATANTCCGAGAAACGTAGCAATAGCCTC
GTTTAACCAAGATGATAACCACCAAGATGGATTTNCATAATAAAAACATT
CNTGTACCATCTTACGTGCTATTAAGCGCGCAATTTTNATTTTGCGTCGC
GACAGAATCTANATTCTCATTATAGATAATATCTGCTTCTCTAAAAATNA
T
>rnd-1_family-640#Unknown ( RepeatScout Family Size = 31, Final Multiple Alignment Size = 31, Localized to 595 out of 602 contigs )
GCCGACAAGAGTATCTTTTTCGATATGTGATAANGATGATATCATATTGT
TNCGGTAATATATAATTCGAGTGCNTGTTTAACTCTTCTTGAGATATTTT
AATTATCTGATCGTCGATTAAAAAAGCCGCCGCGACGATGANTGTTAAAC
TGCTACTTAATAATAGTTTTANAAACATGATACTACTTTTATCTTAGATA
TCTGTAAAAACGTNTTTTTGTTAGAAAGTACAAACGGACAAATTAAACAC
AGCGCTGTCTCTACCATGATTTAGTGGAAAAGAAGGAATTAAGACAAATA
TATAGAAATAAACTTAATTTTNAACGACTTACTCTGTATANTGAGATATA
TCACAAATTNTATGCAAGTGTATGTTTCGTTACAATAATTAGCCGCAATA
AATCAATGTTTTATCCACTATCATTGTAACATGAAAAATATATATGCGCA
NTTATGATTTCTTANTATTTCGAGAAACTTCCAAAGACTAACAACACTTG
GGGTACGCGATATTACAATAAATGCGTATGTCATGTGTAAACACACAACT
TCTGAGGTCGTTAACAGACGTTTCGATCGAGAAACGGTATGTAATAGCAA
AGCACGGTGCCGTTTTCCCCACTCCAAGTGCGTGCTAGCGGCCGAGCGCC
GCGAAAAGCAGTACCGTCTATTCGCGCCGGTCTAGTGATGGTAGCAAAGA
GGGCACCGTCGCGTAGAATACAAAAATATNTATAAATATATATATTTAAT
TATTTTATACTATATAAAAGTAGTATATTCCTTTACCAAAAATTTGAGAA
TATTTATAATTTACAATATACATTCAAATAAAATTTTATATACTATATTA
TTACGAGAGTGTATCGGTAAATTGTCTTTGAGCAAGTTGATGAAAAAACG
TAACTTATTAACGNTAGAGTATAATATTACAGTATCGTATATAAGAGAAT
ATAAAT
>rnd-1_family-641#Unknown ( RepeatScout Family Size = 30, Final Multiple Alignment Size = 30, Localized to 595 out of 602 contigs )
AATATTTCATAATAATAAAAATGTGTAAATTATAATACGACTCGGGTCAA
ATTTTTGTATGTAACTTTTCTTAAATCCTTTAGTTCCGGGTCTACTTAGT
AAAACTTATGATCTTAAAACAAGTCGATTAGTTTTTCTCTTTTAAATTCA
AAATTGGCGATTAATGCAATCGATGTTATTGCAGTAAGTGTTAAATAGTT
TTATGACTTACTATTTGTAATCTGCAATATAAAACCCGCAATATATTAGT
GCTATTTCATATATTGTACAAATATTTATTTGGATCACACATAATAATGT
ATTTTTATATATCATACAAAGTATTGAACTTATTTTGAAAATCATTTTCA
TTTTGTCGAGAATCTATAATACATAAATGCAAGATTGAATTTGTGACAAA
TTTATTTCAAATTACAAATCCTATCAATTGCTTCAATGTACTTGGCTAGT
TAATTATTGATTTCATATTTAGTTTTGATTTTTTTTTAGGAAAATTATAT
ATATTTTTTGAGGGAAAATTTTTATAAATTATTTTTAGGGATATTTTTTT
AT
>rnd-1_family-642#Unknown ( RepeatScout Family Size = 30, Final Multiple Alignment Size = 30, Localized to 595 out of 602 contigs )
TAAATTTAGCGCGGCGTCTCCCGACTGCTCTTGTAAAATGTGGAATTAAT
AATAATTACAATGTAACAAAGTAATTTGTTAGTACTATTTAATTCTAAAA
TCTTAAGCTCTTGTAAAATGTGGAATTATATAACGATAAATTATATGTGG
AAAGAGTAAATTCAAATATGAATAAATTGAAATAATAATAATTATTACTT
CCCTCATGTATAATTTTTTAA
>rnd-1_family-643#Unknown ( RepeatScout Family Size = 30, Final Multiple Alignment Size = 30, Localized to 595 out of 602 contigs )
TAAGGGCCTCCGCACAAGGTGTTCCGTATCGCATTACGTTACGTTAAGTA
TAGATCGTAAATTTAACTCCGTACGTAAAATTAAACTTCAGTCAACGCAC
AGAAGAAATCGTAACGTAAAGACATGTCTTTACGTTACGATTTCTTCTGT
GCGTTGACTGAGGTTTAATTTTACGTACGGAGTTAAATTTACGATCTATA
CTTAACGTAACGTAATGCGATACGGAACACCTTGTGCGGAGGCCCT
>rnd-1_family-628#DNA/PIF-Spy ( RepeatScout Family Size = 32, Final Multiple Alignment Size = 30, Localized to 595 out of 602 contigs )
AAAGGACCCCGCGCAATTCTTATGGAAAATGGCTTTCGGTCAAATGTTTC
GAAACTTTGCAAAAAGATAGTTCTTAACGTGCNGATCAAAAGTNTCCATG
GGCACGAAGCTCCAAAAATTCGAGATTTTCAGCTACAGCCGTCCAAAGTG
GTAGATTTTTGAA
>rnd-1_family-644#Unknown ( RepeatScout Family Size = 30, Final Multiple Alignment Size = 30, Localized to 595 out of 602 contigs )
TAAACGAGCAAGGCCGGTATTCATAGTCCGATCTTATATTTAAGATCGTC
TTAAGTTAAGATGTTGTNTANAACATTTTACAATCAAATGGCTACGNAGC
ATCTNAAGATCGAACTTAAGACGATCTTAAAGTTGTTTTAATTAATAATA
ATAAATTAAAATAATAAACCATTAAAATTAGCGTATAAATTAAATTATGT
ATAACTTATTAATATCATCTAGAAATAATATAATTTATAAATAATATAAG
TGTTATAAAAATAATAAAAAGGATAAAAAGTTAAATCAACTATAATAAAT
AAATATATATTATGTTTACGAAATCTTCTGATGCATTTTCTCGTACTTTA
TTTGCTCTGCTTTTTTTGCAGTTCTTCTATTTTTGCAATATTGTAAGCAA
CAATTTGGCATTTTTACTTTATTATTTTTTTGTTAAACTACACAATTTTA
ATCTTGACATCGATACCTTTCCACATCATGTGTCTCGCACCGCCATGTTA
AATTGCCAACCAAGATGGCTGCTGACTGATTTCCCCCCCACNTCTCNGGC
TTCACCCCCCTCGCCCATAAAGTACCTTATGCTCCATCCAGTTATTCCTA
CATCCATGG
>rnd-1_family-645#DNA/TcMar-Tc4 ( RepeatScout Family Size = 30, Final Multiple Alignment Size = 30, Localized to 595 out of 602 contigs )
TTTAGGGGGTAAAACACCCCTTTGAAAAAAATCGGTTTTTTCCTTTCGAG
ACGAATATTTCAGAAACTATAAGATAGAAAAAAATTTTCAAATTAAAAGT
TAAATGGCTTCAAGAGTACTTTACAACAATAACAAAAAAAATTTTTATTT
TTTTAATTTTTCAAAATACCCCCACCACTAAATATATTTTTTTTAAATTT
TGAAATTTCTTTATTACCAAGTGAAAGGTTATTTTTTTACGAATCCAACC
ATATATGATTAAGTTATGTTTCGAAAAGTCATTTTCCAGAATTAATTATA
AACCTCTCTGTAATACGCTATTCGTGTCCGTCCATGCGCTCGATTTTTCG
CGCAACACATCCTGTTTTTCCGTAATAGAAGATAACTAACA
>rnd-1_family-646#DNA/hAT-Blackjack ( RepeatScout Family Size = 30, Final Multiple Alignment Size = 30, Localized to 595 out of 602 contigs )
CAAGGCTACCAGATTGCATACGCTGCGTCCAGCGGCGGCACGATTTGTAT
CCCCACCACTTTCGCGCACAAAGGCATAAGCTCTCGTCCGTGTACGCTCG
ACGTTCGGTCATCTTCGGTTTACAGAGGAAGACGGATAGATTAGCTTCTG
TCCCCTTCTCTCCCGAGAGGTCTATTGTATCTTACCTATCTCTCTGAATA
CAATAGCTATGTGATCCTCGAAATCTCGAGCTGGCGAGTTGGCGATGCAA
GTTGCATCGTTGCAAGTATCGCAGCGATACTTATTATCACACATAATATT
TTCCTATTGATTTTTTTTTTATAAAAGTTTATATGTTGTTTAAAAAAGAG
AATATAACATATACAAAAACAAATTTTACATATTTTTATCTAAATTTTTA
TCTAACATTTTTATCTCAATTTTTATCTAAATTCTTCCACTCTTGGCCAA
TATGTACGCTTTTTTATTAAAAAAATNTGTTTNTTAAATAATTGTAATAA
AATAATATTTAAATTTATTTTAATAGAATTGTATNNTTTATTATTATTTT
GTATTAATGNACGACGTACATNTTGTTGCTCAACGGAAACCGCGAGAAGG
TGGTGGTCTCTTCCGTCAAAAAGGAAATGTAAAAAATTTAATAAATGAAT
AATAATAAAAATAAAATTAAAATAAAATAATAAAATAATGATAAATAATA
AATAAAAATAAAAAATAAAATTATAATAAAATAATAAAATATAATCAATT
TTCTAATTGATAAAAGGTCAAAATATTATTT
>rnd-1_family-648#Unknown ( RepeatScout Family Size = 30, Final Multiple Alignment Size = 30, Localized to 595 out of 602 contigs )
ACTGAACTAATAATAAACGNTTAGATATGTTTCTCGTCTCATTGCCTCAT
ACAATTTTACTTATTTTTTAAAATATATTCATGTAATATTTTAAAAATAG
ANAAAAGATATGTAGATAATTTTAGNTACCAAGAATTGTGTTATCCTTTT
TTTCATCTTCGAAATATATCNATNTTTTTAATTATATATATTACCTATAA
AAAACGAANCCCAAATTTATGATGCTTTCGTCTTGTAAATCCGGGATTGC
GACATGATCTACTTTGCCAAGTTTTATTCAAGCGTTTCCANTTATCNAAC
AAGTACGGNGTAATATTTTCAGCAANTTCGTGATGCAAATTCGCAGTGCG
TTCTGCACCACATATTAACTCTGACACTTTCACTTGTACCAGGCATAAGA
GATAAATTAATCCGGTTAGCCAGAAATACGANATAAATGGGCNTCACAGG
AGTATGAAAATGTGTCCTCGTCATGTTTTTATCATTCGTTTCNATTTCTC
GTATCGGCATATTTGATAAAGCTGTGTAGTTTCGATGATGTTTTATAGNA
ATATTATAGGCGGGC
>rnd-1_family-650#LINE/Penelope ( RepeatScout Family Size = 30, Final Multiple Alignment Size = 30, Localized to 595 out of 602 contigs )
AGTGCTAGACAACGAACCTAACTTTTATAAAAGAATCTTATCAGAAGCGA
TTTTCATTAAAAGACAAAGTAACGGCTTAAATTTNCAGACAGACACAGAA
TGCTTACCGGACTCCTACAATGACTTAATAAACAAACTACATAAACTTTG
ACGACATTGACAATTTGATATATAAACATTCCACACCAAGCTCTTTACCG
CAGTTTAACATTAGTTGTATACCATAATAGAATCATCTGACATCTTATTA
CATTTATTTCATATCAAGCGACACACTGCTACTGTAAGTTATTATCAGTT
TTATTAATTATTTTATTTTTGAGACTGTTAGAACGGGACCTTAATTTCAT
ATCTCTATATTTATATAGCAGGGGACAACTTATTACCATGGAAACATACC
CACTGGCAAACCAACTAGCAGGGAGCACACATGGTTTTAATATGTCCCCA
CATTTAAGTGTTCAAGTTATTCTGTGTGTTTCATTTATTTTTAAGACTAC
AACTATGTTTAATGCGTTTGTCTGATACATTGATAATTACCCATAATTTT
CTAATTCTTTATATTGTAATTTGTATTGTATTCATTGNTTTCGAACTTAT
CGCGCTGAAGAGGATCGAAAAATAGATCGAAACGTTCGCCTTTAATAATG
TATTTTGTC
>rnd-1_family-651#Unknown ( RepeatScout Family Size = 30, Final Multiple Alignment Size = 30, Localized to 595 out of 602 contigs )
TAATATAAAAGTAAAATTAACGGACAAAGGAGAAATGTAAATAAGTTTCG
GAACAACGCAAAGTCAAAAAATAAAAATAAAAAATTTTAACAAAATTAAA
ACCGTTCGGAAGCAAATATATGTAAAATAACCGAAAATTTAAGACGTCAA
TCGCAAAAAAGAAAAGAACGCATCGCATCAACGTATCGCTGTAGAAAAAT
CGAAAGGAACTCGTACCGCANATTCTCCGTGTACCGTCAAGCATGAGCTG
ATCCTCTCCAAGACAAAAACCGGAAGAAATACCCGCATACAAATCCATGC
TCATTTCCAAAAGAAAAAACAGTCAAAGATGCATAAGTCAATGACCAGTT
GGAAACTTGATGGACCAAATATGTGCGAGNTAAAGATTAAAAGTATGACA
TTCTAAAAAAGAAAAAGCAAGACAGAGCAATAATTTAAAACGACACAATC
CGGAAACTACAAAAAGAGAATCCTTCATATAGAGAAAGAATAAAGTTAGC
GTAATAAAATCACATACCGGTCTCTAAACTTGAAAGTGATCACAAATTTA
AGAATCGCCACAAAGAGAGAGCAAGATAAGCACAAGTTGACGTTCAAATT
AACAGTGCCGAACTGAGGCGCCTGGGAATCGCGTATAGCCGAGCAACGTG
AAACGTCGAAAGGAAGGAGAGGGGGGGGGAAGAAAAAAGGAAGGGANAGA
GCAGACGTCAAACAGAGAGAAAGAAGACAGAAACAAAGGAGAAATTCAAA
AATCAATGCGGACATTTNTTNATAATNGGCAGATATAGNCTATCCAAGAA
NTCCGTATCACTCTGAATGTTGANGCTGTGATGTTGGCTAGAGATATGTA
ACATCTCAGAAATCAGTCTCTTTTTATATCTA
>rnd-1_family-652#Unknown ( RepeatScout Family Size = 30, Final Multiple Alignment Size = 30, Localized to 595 out of 602 contigs )
AGAGAGAGAGAGATAAGGATACGTCGAACGGAAAAAATCTAGAATTACTT
ATATTGGGGGTGAGGGGGTGAGGGGGGGTGAGGG
>rnd-1_family-653#RC/Helitron ( RepeatScout Family Size = 30, Final Multiple Alignment Size = 30, Localized to 595 out of 602 contigs )
AGAAGAAGAAGAAGAATTCCAACGNCGACGTCTTGAAAGGAAAGCAGAAA
ATCAGCGTCGTCGTCGTGAGATTGCGAAAGCAATTTCAAATAATAGTAAC
ATAAATTCTACAAATGTTGCACCACTTTATCAAAATTGTGCAGAANATCA
ATCTCGTTATCGATCACGACAAAAAAATCAACCGCGTTTAATTAATGATA
ATACTTTATTAATTAGCGATGTGGTTGAATATTATATTGGTTCTATGGAC
GTGTCTTGTGTTCATTGCAATGCAAAGCATTTTGCAGCTGAAAAAATATC
TAATAGAGGAAATTCATTTCACGATTGTTGCAATCACGGTGCAGTATATT
TGCAACCATTACCTGAACNTCCTCAATTTATTCGTAGTTTATTTGATGGT
AGTCATATAAAATCTAATGATTTTTTCCAACATATTCGTAGTTATAATAG
TTCGTTTTCGTTTGCATCATTTAATGCNAATTTAATTAACTTTCAAGATA
GACGACCTGGTCCATATTGTTTCAAAATACAAGGTCAAATTTATTATCAA
ATTAATACAGCATTATATGCTGCACAAAATGAAAGTCCTACTTATGGTCA
ACTTTTTATTGTGGATTCAAATGAAGCGATAGATCATCGTCTTAATCAAA
ATTCATATTTAGATTTNGAAATTGTACAAAATCTTGAACATATAATGCGA
GAATTTAATGTATTTGCTCAATCTTATCAAATGATGGGTGAGGAACTAGA
AAATCAACGGCGTTTAGAAATGGAATCTGGTNAATTATTACCGGAGTTAC
AATTATTATTTACTTTAAGACCNGGTATGGATCGACGTCGGTATAATGCT
CAAAGANCTAATGAAGTTGCTGCTGTTTTTCGTACAACTGCTGATGGGGA
AATTCCAGAATCATATGTNACAATACGTAATAGAAATACCAAAGCTTTAC
AAAATGTTAGTACCATGGATCCAAATGTTGAACCATGGATATATCCATTA
TTTTATCCATATGGNACTCGAGGATGGCACCGTAATTTAAGAAAAATAAA
TAGTAATAAACGAGTAACTAGAGGTCAGTATATTAAATATCGCATGGCTA
TTCGTGATGAATTTAATGTCTTTTTATTAGGTCGTCGTTTATTTCAACAG
TGGCTTGTAGATAGTTATGTAAAAATTGAAAAAGACAGAATAAATTATTG
TAAAGAGCATCAAAAAGAATTACGTACTGAAACATATCAAGGTTTAAGAG
ATTACATGCAAACTACGGCGAATAACTTACATGGACGTATTGGAAAAATG
GTTATACTTCCATCNACATTTGTTGGATCNCCACGTAATATGTTACAAAA
TTATCAAGATGCAATGGCAATTGTTAGTAAATTTGGTAAA
>rnd-1_family-654#Unknown ( RepeatScout Family Size = 30, Final Multiple Alignment Size = 30, Localized to 595 out of 602 contigs )
CAGGGTATCGATCGTGTAACTTTTTCTAAAGTGAAAACGTGAAAAGTGAA
AAATTTCCGCCAATCACGCATTGATTTTAAAATGAAATCGATGTGTGATT
GGAAGAAATTCTTCACTTTTCACGTTTTCACTTTAGAAAAAGTTACACGA
TCGATACCC
>rnd-1_family-655#Unknown ( RepeatScout Family Size = 30, Final Multiple Alignment Size = 30, Localized to 595 out of 602 contigs )
TGTTAATTTTGCTTTTATATTAATGTTTATTACTTACTTCGTTATTCGAC
ATTGAAAAGGATCCGAAGTGGATCGAAACGCGGCGTTTGTCATGTTTAAA
TTAAATAAACATTTTCATATGGTTATTGTATTGTAATAACCGTTGTATTA
TTTT
>rnd-1_family-657#Unknown ( RepeatScout Family Size = 29, Final Multiple Alignment Size = 29, Localized to 595 out of 602 contigs )
ACCCAGGTAGAACATGAAACTCATAATGACATCATTATGACGTCACCTAA
AAGTCATTTTTAAGTCATAGAAAAATCATAATGATCTCATTTGATATACT
TTTGGCAATGTTTTGGTGACTTATTTATATATATATATATATATATATAT
ATATATATATATATATATAAGTATATTACGCAATTACTTGTTTATTTAAT
TATTCATGTATA
>rnd-1_family-581#Unknown ( RepeatScout Family Size = 37, Final Multiple Alignment Size = 29, Localized to 595 out of 602 contigs )
AAAAAAAGGAACTATAATTGTATAGTAAAAAATTATAGTTGAGATTTCTA
ATTTTATAGTTATTACTACTATAATGTTGATAATAATAAACTTGTGCGTA
ATAATAATAACTTTAACTTTATAGTTAGTGTTAAAAATAATTTATGATAA
TTATAACTATTTTTTTTATCAGTATACGTACTCTGACGTTACGAAATTAG
TAATGTTTAAATCCACGTCCAATATTTCNATACCTNNATCCGTTGTGACT
AATAATTTAGGTATTGGATTTTCATGCGTAGTCGACACATTGATTAAATC
CGTGTAAGGACCAGCAACAATTTTAGTATGCGCACGTACTCGAAAATAAT
ATGTCGTGTTAGATNTTAGATTGTGCACCGTGTGCTCCAATTTTGTAGTT
GTGATATTTTTATCGTCGCAGGTTTGAATCTCTTTTAAGTCCTCGATGAA
AAAACATTGCACTGTGTACCCTTGTATTATTTCATCGGTAAATTCAGGTT
GGTTCCATCTGTAAAAAAATAAAATTTTAGCCATTTTATATTTAACAAAA
TTATAACAGAATTAACATTTTGATATATTTATGTCGTTGAATTTAAGAAA
AAGAGAGAAAAATGAAAGAATACAAACTGAGAATTTAGATTCCTTACCTC
AATGTCACAAAAATGTCGTTTACTTTTTCTGTGAATTGACTGTCGAATTG
TACAAATGCTCTGAGAGATGTTGGCTTGCTCAAACTGCTTTCTAGAGATT
TTAAGATCGTACATATTAACATAATTATATATAAGATTAAGTGGATTATC
TCAGTAAATCAGAAAAAGAACAATTTAATGTGAAAATAAAGGAAAGAGAA
AAAATAAATGTAAACTACAAAATATGGAAATTAGCACAGTATTGACCTTT
AAAAANATAATATAAGAATTTTTTGCGTCATTTAAGATTTAGAAAAGTAA
TCGTTAATTCATGGCAAAAACGAATAAATAACTTTTAATAAAATGACAAG
TACTTTTCGAAAAATTCCTATAGCTTAAGAAATCAGAAGTATAATATTTG
CGACTGCTTTAA
>rnd-1_family-658#Unknown ( RepeatScout Family Size = 29, Final Multiple Alignment Size = 29, Localized to 595 out of 602 contigs )
AAGTAAGTATATATGTCATTAAAAATATATAATGTAACAGAATAAATGGC
GCGCGCGNAGCGCGCGCTTTGTGTTGTTCTAGT
>rnd-1_family-659#Unknown ( RepeatScout Family Size = 29, Final Multiple Alignment Size = 29, Localized to 595 out of 602 contigs )
TATTTTAATTACATATTATATTGTAATCTATTTACATAAGAAATTATATT
AATATCCAAAATTTTTCATACATATTAGTATAATTATTTTTAGAGAAGCA
GATATCACTTATAATGAAGAATTAGATCCTGTCGCACGCAAAACGATAAT
TGCGCGCTTAATTGCACGTGGGATGGTACAAAAATATATTAGAAATCTGT
TCAGACCAACTTACTTATGGCCTCATACATGGTTAAACGAAGGATTTAAT
ATATTTTNTCAAGCATACATTATCGACAAGGTTATTTTATTACTAACGCT
ATTTGAATACGCAGTCAAATGATTAACAGTTTAGCAATGTAGATAATTGT
TAAATATTTGTGCAAATATTCTGTTTTATTTCTTAATTATAAGAAATGAT
AAGAATCCAAGTCTCTAAAATTTCTAGAAATCCGGTGAAAGAAATTTAAT
AAGAACTAAATATGTATATGTTTTTGTATTAAAATTATCGCAGAAAAATT
TACACACACAAACACACATACAAACTTTATTCTTAACAATAGCATATAAT
AAGCTAATTTTGATATGTACCAAAAACTTTTTCTTTTTGATTATTTATGA
TTAGTTATGATTATATCGAATTGATTTTAGGCTCTGCCAAATTCCCGGAT
GATGGATTTGTTTGTAGTTCAAGTTCAACATGAATTACTCTATCTAAATA
CTTATGTCGTTATAAATTCTACTATAGAATATAATAGCTATCCTGAAAAT
TATNTACANTCTTCTCTTTCTCATATCAAAGGTATGCGTATAACATTGCA
TAATTAAACAATTAAATAATTATAAATTTCTGAATGTTAATTTCAT
>rnd-1_family-649#DNA/Merlin ( RepeatScout Family Size = 30, Final Multiple Alignment Size = 29, Localized to 595 out of 602 contigs )
CTCAGGGTAGTGACCTTGACAACATATGTCAAGGTCAAAGTCATTGGAGG
TGGGTAAGTNAAAGTAAAGATTTACCA
>rnd-1_family-661#Unknown ( RepeatScout Family Size = 29, Final Multiple Alignment Size = 29, Localized to 595 out of 602 contigs )
ATATATATATATAATATATATATATATATATAATAATAATAATAATAATA
ATAATAATAATAANAATAATAATAATAATAATAATAATAATAATAATAAT
AATTAAAGAAATTATTTATCTTGTACAAATTTTTATTCTCAGTTGGCGCA
ATTTTTTGATATCATTATTTTTGTAGGATGTATTACAGTTANATTAAAAT
AATTTATTGTCTGCCGCATGAACTTGGCGCCTTTTTTTACCTTTT
>rnd-1_family-662#Unknown ( RepeatScout Family Size = 29, Final Multiple Alignment Size = 29, Localized to 595 out of 602 contigs )
TTAATTGTTAACAATTTAATTAGTTTAATATTTTTGTCTTATATATATTA
TTTACGTTTTCAGATATTTGCAAAACGTCATTCCATACAGAAGATACTCG
AGGATGCATATCATTTATGGCCTAGCTGTATTTTAATTCATCAACGTTAC
GCCCCTCTAATTACGGATAAGTTTGGATGATTTTGAAATATTTNAATATT
ATTTTGAATGTGNTTANTTTNACNACTTCTGGTCATTCNTTAAATATATA
TATATATTACTTGACGTTTTCCATATAATGATGATGGTTTATTATTCGGT
TATTATGGCTCGTTTATTACCTTTTAAATTATATGTAAAATT
>rnd-1_family-663#LTR/Gypsy ( RepeatScout Family Size = 29, Final Multiple Alignment Size = 29, Localized to 595 out of 602 contigs )
TGTTCATAATCAAACCTCCATCAAATGTATCATTAATCATGTAATCATAA
AATGTAATATACACATACGTACATCAAAAATCGTAATCATTTCAGACCAC
CATGACGCCTTTAATCCTAGTAATCTTCTTAAGTGAAACCGCCGCTTTAA
TCGGATTCGATTGCGGAGGACAACACCTCAACGTNACNGCCGTCTCTCTC
CTTGACGTTGGCGAATGCGACCTGAACATACGAAAACCCAATACCACCGA
TGTTCACATTCAATTACTGCAATTGTCTGACTACAGCTATACGGAAGTCA
TACAATGTAAAGTNGAAATATCCAGGAATATNTACCATTGCGGCATG
>rnd-1_family-664#Unknown ( RepeatScout Family Size = 29, Final Multiple Alignment Size = 29, Localized to 595 out of 602 contigs )
AAAAGTCATGTGATGGAACATATGNAAATGTTTTAATTTAATTTAAACAT
GACAAACGCCGCGTTTCGATCCACNTCGGATCCTTTTCAATGTCGNATAA
CGAAGTAAGTAACGGTCGACATTAATATAAAAGTCAAAANGTAACAGACA
NAGTAATAATGTAATATAAGTTTCGGAACAGCGCAAAAACGCGNGAATAG
CGCTGTTTACAAAGTCAAGAGAGTCGAAGTAGATACGCAATACAACGGAC
GATTCGAATTTATAATTAAATAAAAACGCGAAACTAATATTCATGATCGN
NATAACAAATAAAGCAGAACGGAAAGAAAACGTTAAAAATTTATCGAATC
CGTAATGTAACCAAGGAAANGAGCCGCTCACCTCAGAAGCNCGAAAAAAC
CGGAGCAATATTCCGGAGCGCATAAATCCGTANATCCTGAGACCGATCCG
TAATCCATAAATGAACAAAACTTTAATAANCCTGATGGTCCGATCCTTCG
AAATGGTGGAAAATTNATTTTGCAGAAATAAAGCCTNAAGAGGTGATAGC
CTGTAAAAAAACCAGGNAGAGCAACGCACNCCCGAGANACACTACGGAGA
CAGANATTATGAAAAAGAAAAACATTATTAACGC
>rnd-1_family-665#Unknown ( RepeatScout Family Size = 29, Final Multiple Alignment Size = 29, Localized to 595 out of 602 contigs )
TATATATATATATATATATATATATATATATAATAATTATACAAATATAT
GTATTTATATATTGAAATATATATACTTGAAATTATATACAATATAATTG
TAAATTTATTATTATATAATAGACAATATAGATGTAAATTTATTATTCAA
TATTTACCAGCTTGTTGTAAATTGAAAATAATCCATTGATTTTTCTCAAG
AAGGATATTCACTNTTGAATGCGATGGTGTTAACCAAATATTCGTCCAAG
TTATGGTAAAATTGGGATTCGACTCCGTAGTATAAGTAACAGGTATATAA
TATATTGTTTCTCATCTAATTTGTTGTAAAATTGTACCGATACGGTTACG
AGATCATTAGAATTAGAATAATTTCGCGTCACCTCCAACACGGAAGAACA
CCTCTGCATAATCCACGAATCTATCGTGTTTTTTATATTAAAATCATACT
TGGAATTCAATTCAATCATNNTAGATCTCATAGCGTTCCATAAATGATCG
GAAGTTGTTGCTTCAGGCTCACTAAATCTATAAGATTTAACATTATGATA
ATTTTAACACTATATTAAAATTGATAAATAAATAATAAGAAAGAAAATCA
TAATTTACACATAATTTATTTTCGTATTTTAATCTATAATGTAACTCCTA
CAGAGATAGAAATTTATGAACTTTAATATAATTGTATATATATATATATA
TATATATATATATATATATAT
>rnd-1_family-656#Unknown ( RepeatScout Family Size = 30, Final Multiple Alignment Size = 29, Localized to 595 out of 602 contigs )
TATATATATATATATATATATATATATATATATATATATATTATATATAT
ATATATATATAATAATTATACAAATATATGTATTTATATATTGAAATATA
TATACTNGAAATTATATACAATATAATTGTAAATTTATNATTATATAATA
GACAATATAGATGTAAATTTATTATTCAATATTTACCAGCTTGTTGTAAA
TTGAAAATAATCCATTGATTTTTCTCAAGAAGGATATTCACTTTTGAATG
CGATGGTGTTAACCAAATATTCGTCCAAGTTATGGTAAAATTGGGNTTCG
ACTCCGTAGTATAAGTAACAGGTATATAATATTGTTTCTCATCTAATTTG
TTGTAAAATTGTACCGATACGGTTAAGAGCATTAGAATTAGAATAATTTC
GCGTCACCTCCAACACGGAAGAACACCTCTGCATAATCCACGAATCTATC
GTGTTTTTTATATTAAAATCATACTTGGAATTCAATTCAATCATGACAGA
TCTCATAGCGTTCCATAAATGATCGGAAGTTGTTGCTNCAGGCTCACTAN
ATCTATAAGATTTAACATTATGATAATTTTAACACTATATTAAAATTGAT
AAATAAATAATAAGAAAGAAAATCATAATTTACACATAATTTATTTTCGT
ATTTTAATCTATAATGTAA
>rnd-1_family-666#Unknown ( RepeatScout Family Size = 29, Final Multiple Alignment Size = 29, Localized to 595 out of 602 contigs )
AACTTTNTGACGAGGCAACGAGGTCTCGGCACGAGATTTTATAGTAGAGA
TGTGGCATTATCACCATATCAAAAACGCGTCGTAAGACAAAAGTATGCGC
GGTCCCATGAAACCTCAGCGTGGTATATAATATAATATTAATATTATCAT
ATCGCGACTTTGTGAGGAGACAAGTCGTCTCGGCACGAAACTTTAGAATA
GGGACGTATCATTATCGCTTTACCAAAAACGCGTCGTAAGACAAAAGTAT
GCATGTTCCCATGCAACTTAGCATGATATAATATAACATTATAATATAAT
GCGTCAACCCTGCTCGAACGGTNATCGAACG
>rnd-1_family-667#LINE/R1-LOA ( RepeatScout Family Size = 28, Final Multiple Alignment Size = 28, Localized to 595 out of 602 contigs )
TTAAAGTGCTTAGGGCTAGCATAGCCCTTAGACACGTGCCCCTTGTCTGG
AGTGGCACCAGAGTCACTTTTATACCCAAACCAGGCAGAAATGGCCATAT
CTTGGCCAAAGACTTCAGGCCTATTAGCCTCACCTCCTTCGTTTTGAAGA
CACTGGAGAGACTGATAGACAGCCATATTAGGACATATCCCCTTACTACC
CGACCGCTGGCATCTTCTCAATACGCCTATAGGGCGGGCAGATCTACGGA
TACTGCCCTTCATCACCTTGTGAGCAAGATTGAGACACAGCTGGCGACTG
GAGGGTATGCCCTAGGATTATTTCTGGATATTGAGGGGGCATTTGATACC
ACCTCATATACAGCGATCAAAGAGGCCATGTACAGGCATCACATCCCCGA
AACTCTGATCGACTGGACGCAAAGCATGCTATCGGACAGAGTTCTGACTG
TTGACTATGGAGATAAAACTTTGAGTGGTCTCCCGGCCAGAGGTTGCCCG
CAGGGCGGCGTTCTTTCTCCGCTCTTGTGGTGCCTGGTGGTAGACGAACT
TCTAGTCAAATTACAGGAAGGGGGCCTTCTCGTTTGTGGCTATGCGGATG
ACGTGGCTGCAATCGTGAGAGGCAGCTTTCTCTCAACTCTTAAGGAGCTC
ATGGATAAAGCACTTAAGATTATTCAAAGCTGGTGTCAAGCCAAAGGTCT
CACGGTTAATCCGTCTAAGACCGAGGCCATGATTTTTACCAGAAAATACA
AGCCCGAACCTATAGGGCCTTTGAGGCTCTGGGGCAAAGAGCTATCATAC
ACTTCTTCGGTGAAGTACCTGGGGATACATCTTGATCCCAAACTAAGCTG
GAAATTTCATCTTGAAGTCAAACGTAAGAAATTTTACACCTCCATGTGGG
CATGTAGAAGGGCTGTAGGTAAAACGTGGGGCATTAAACCCAGTATTGCC
CTTTGGATCTACAAAGCCATTCTACTGCCCCGTCTCACATATGCTGCGAT
GGTCTGGTGGCCCAGGGTGGAGAAAGTGGGGGCCAGGAACCTACTCAGAA
GCCTACAGGGTTGTTACCTCAGGGCGGCGATGGGGGCCATGAAAACCACC
CCTACAGAGGCGCTCGAGATTGCACTCTGTCTTCCACCCCTGGACCGCTT
TATTATCAGCACAGCCAAACTTACTGCCTACAGACTAAAGTGTCAGGGTG
AGTGGAGAGGACGGCATCTTGGTCATGCCAGGCTATCGTTCCTCCATGAA
CACCCATTCTCTCTGCTGCAGGATAGAATACCTAGGAAATCCCAGGTCTC
TAAGTTCTTCAAAACCCAGATACCTTCTAGGGAAGACTGGAGTAAACCAG
AACGAATCTGCCGGCCAAACTGGGACATCTGGTATACGGATGGCTCGGGG
GCGGAAGGACGATTTGGAGCTGGAGTCTACGGCTCAAGGACTAACCACAG
GGAATCTTACTCCCTAGGGGAGCTGGCCACGGTTTTCCAAGCTGAGGTTC
TAGCAATCCTTGAGTGCGCAAACACCTTAACCTCAGTTAAAGCCACCAAT
AGAAATATACTCATCTGCTCCGATAGTAGGGCAGCCATTAACGCTCTAGC
CAAGACCACCACTGAGTCCTCGGTGGTTTGGGACTGCATGCTAGCGCTCA
ACAGACTAGGCGAATCCAATAGGATCACCNTAGTCTGGGTTCCCGGTCAT
CAGGGAATTCATGGCAACGAAGTGGCGGACGGCCTGGCAAAGCTAGGCAC
CCTCGAGGTCCCGGCTAGACAAGTCGTCGGCGTCCCCTTTACCATAGGCA
AAAGACTCATCAAAGTTTCTGAAACGGGAACATCTGGTTTCGTGGGGCCA
GGTTCAGGGCTGTCGTCAAGCCAAGTTATTGCTGAACCGACCCCTCTCTA
AAAGGACGGATGAACTCCTAACTATGAGCAGAAAGAAGCTCAACATCTCC
ATTGGCCTGCTCACGGGCCATGTGGCCCTCAGGGCCCACTTATTCAATCT
CGGCCTGGCCGAGCGGAAAGACTGCCGGCTATGCGGCGAAGAAAAAGAGG
ACAGCATTCACATTCTGTGCTACTGCCCCGCACTTGCTCTTAGGAGATAC
ACACTCTGGGGTCACATGTTCATTGAACCCAGTGCATTACAAAACGTGAG
GGTGGGCGATCTACATAACCTTCTTGTAAGGGCCAAATTGGATCGCCACT
TATAACCTCAGACAACCACGGGGTTACAGAAGATCTTTTAGATCTAGGTG
ACATCAGGGACTGATCTAGCCCCACCCGTTCTTTTACTACTACTACTACT
ACTA
>rnd-1_family-668#Unknown ( RepeatScout Family Size = 28, Final Multiple Alignment Size = 28, Localized to 595 out of 602 contigs )
TATATACAGCGTGTCCCACCTGGAAGTGGCCACCCTCTTTTATCTTTTAA
ATTAAAAGAGATAGACCATAACAAATATATATNAAATTAAATGGCTTGAA
CTGAACTCTATTGTGAGTATAGTGATTGNTTACAAAATTTATCTGTATTG
AAGAACGGAGAGGTATGCATAATTTTTTTATAATAATGTAGATATTTTGA
TATAATAAAAGTTGTAGCGCTGTTTGAAACGAATATAACGATGTATGATT
TAACGTAAATATTTTACAAATTATACGAGATTTTCTGGCTTGAAATATCG
CGGGCGACGTCCACCATTTCATTTTCGGCCCTGCGATATAGCCANCTTCT
GACTCGTGCATTAGAGGTTGACGTATGTCATGTTGTCATTTGATCATGAT
ACTCAGTGTACGAAAAATATAAATAAGAAAGCTTATGAATCAATATAATA
TAATATCTAATACATATAA
>rnd-1_family-669#Unknown ( RepeatScout Family Size = 28, Final Multiple Alignment Size = 28, Localized to 595 out of 602 contigs )
ATAAACTATTTATTTCCAAAGTTTCNGCAAATTTCATCAAACTTCGAAAT
TCAATTTCCATAAGAACCGTA
>rnd-1_family-670#DNA ( RepeatScout Family Size = 28, Final Multiple Alignment Size = 28, Localized to 595 out of 602 contigs )
TGAGAAGAATTCACTCCTATGAGTGAAAAATCACTCTNACTAGAGTGACT
CGACCAGTCACTCGATTTTTCGAGTGAAATTTCACTCTAAGAAATTTAGA
GAGTA
>rnd-1_family-660#Unknown ( RepeatScout Family Size = 29, Final Multiple Alignment Size = 28, Localized to 595 out of 602 contigs )
AACAAGTCCGTCCGATNTNACGACGTCGTAATTTGTAATATATATTGTTA
ACATCGCGCTGAAGAAGGATCAAAAGATGATCCGAAACGTTCGCTTTTTG
T
>rnd-1_family-671#RC/Helitron ( RepeatScout Family Size = 28, Final Multiple Alignment Size = 28, Localized to 595 out of 602 contigs )
CCACAAATCGTTGATAAATATATTTCTGCTGAAATTCCTGATCCATGTGA
AAATCGTATTTTACATGATATAGTTATGAGACATATGATTCATGGACCTT
GTGGTGATTGGTGTTTGGTAGATGGACGATGTTCGAAACATTATCCNAAA
TCTTATCTTGAAGAGACCAGAATGGATGAAGATGCTTATCCTTATTATCG
TCGACGAGATAATGGTAAAAGTTTTGAACGTCCTGGTGGATATATAGTTG
ATAATCGTTATGTTGTTCCATATTGTCCTATTTTATCAATTATATTTAAT
TGTCATATTAATGTTGAAGTNGTTTCAAGTATCAAATCAGTTAAATATTT
GTATAAATATATTTATAAAGGACACGATGCTGCTGCTATAACNATTGAAC
CAATAACAGAAAATGTAATTATNGATCATGATGAAATACGCAATTNTATN
GAAGCTCGTTATGTTGGACCTGTAGAAGCNAGCTGGCGTATTCTTGGNAA
AAAATTACAAGATAAAAGTCATGCTATAATACGTTTACCAGTTCATCTTC
CTAATGAACAAAATGTTATAATTGAAAACGAAGCNATTGAAGANGCAATG
ACTTCTGCTTTAGATCAAGTTACTATGTTAATAGATTATTTTGCATTGAA
CTCNCGCGATGAAGAAGCAAAACAATATTTATATATAGAAATTCCACGTT
ATTATACGTTTAAAAAAGNAAAAATTAATGGTAGAAATGTATCGCGTTGG
GNTAAACGCAAGAGTCATTATAATTGCATAGGACGAATGTATTCCGTTAG
TCCAACACAAATNGAATTATNTCATTTACGNCTATTATTACTCACAGTAA
AGGGAGCTACGAGTTTTAATGANTTAAGAACTGTAAATGGAGAAGTTTGT
CAATCATTTTCAGCAGCATGTTTAGCTTTAGGCTTAATTGAAGATGATGA
TGAATGGAAACGAGCTATGAATGAAGCTGTTGGATGGATGATGCCGAGAC
AACTTCGTAGATTATTTGTACGTATATTATTACATTGTCAACCGTTACAT
CCTGAAGAATTGTGGGAAAGTTTTAAAGTGGCNATGTCNGAGGATTACGT
TAGACATTTTGGTATGTTACAAGGACAAAANAAAGCTTATGCGCGAATTA
ATGATATGCTTCGTGCTGAAGGTAAAAGTCTTGCTGATTTTCCNCAAATG
GAACAGTTAATGGAAAATAGTGGTGAGGAGGATTATATGACACTTGAAGA
AGCTATAGAAATAGGTACCAAACAATATAGACAATTAAATGACGAGCAAA
AAGAAATAGTCGATCTTNTATTAAATAGATTAGACAATAATAATCATAAT
AATAATTGTTTTTATATTGATGGTCCAGGTGGATCAGGTAAAACATTTAT
ATATACAACTATCTATCATTTAGCTAGAATTAGAAATAAACGCTAAATAT
TAATAATAAAGCAATAATCAGGCTAGGTAACAAATTTTAAAAAGTACATT
ATTTTATTAAAAATATATTAATAGAACATAAAATAGTAATAATATAATAG
AACATGAAATTAAAGGAAAGAATTTTTCGAGAACTTAATGAAACTTGCAA
TTAATAAATATGTAATTAAATTTTTTGTTGAAACTTGCAAATGATAAATA
CGTAATTAATAAAATTTTCAATTAGTAATAACTGTTTAATTATAAAATTT
ATATTGAATTTCTTTTATTCTGCATCTGAAAAAAATATTATTTGTTAATA
TATAGAAAATGTTTTTTAACTAAAGAAAAGAGAACATAAAAACTTTAAAG
CAATATAATAAAT
>rnd-1_family-672#Unknown ( RepeatScout Family Size = 28, Final Multiple Alignment Size = 28, Localized to 595 out of 602 contigs )
ATATATTTATATATTCTTACCGTGGCGAAACATTCTAANGATNCTACAAA
TANTCCGCCGATATTTAGAGTAAAANCTTTGGCGCCTCTTTGCAGCANAA
ANAGTATCATTTTCTGTATATGTAACGGAGCTATATACCATCGAACATTA
TATCTACG
>rnd-1_family-673#Unknown ( RepeatScout Family Size = 28, Final Multiple Alignment Size = 28, Localized to 595 out of 602 contigs )
GCGATAAAACATCCAACGCGCGCCACCCGAAATCCCCTCCGTCCCGCGTG
ACGTCAT
>rnd-1_family-674#Unknown ( RepeatScout Family Size = 28, Final Multiple Alignment Size = 28, Localized to 595 out of 602 contigs )
TAAATTTTATTGATGTATATTTAATATTTTATGACTATATGTCTGTGAAA
TGTTTGTAATAAAATATTATTGATGTAAATATTTATTTCTTAGGTTGTCA
TATAATTTATATCCTTTCTTCGATTGTTTTATTCAGAGAAGTACTTTGTG
TAATATAATAGATGAAAATCAATAGGACGATTTTACCTATTACGATATTG
ACTATCTTAAACATTTTTCTAAGTATAGTGATATCAAAAATTTATAATCA
AGCATATACTTTTGGAATATTGGTATATTGGATATTTGTAGATAATAGTA
AATTTTAAACATATTTTAAATTTNAAAATTATTGAATATATTTTTAACAT
TGTATATATTTTATAATTCTACAAGCATAAATGAAATTTTACATCCATTA
TGAAGAATAATCGAAAGAANAAGATAGAGATCAATTACTGATGGCACATT
TAAATTAAAAAATAACATTAGAAATTTTGATGATGACAGATATTTAAATT
TAGATTTAANTAAAAGAAATATAATTAAATTAATAGGAACTATGCAAAGT
TCAGAGAAAAGAGAATTATAGTAATTTTTTAAATTCATTAATATTACTTT
GTTGGAAAACGGCTTCAAATTAAATTATGCTGTTTAAAATTTTTAGGATA
TGTATCCATTTAATGTATCTAATGAAATGTGACTATAAATGGATTTATTT
ATTACTTTTCAATAGAATTTATATCCTTTTGTCAACAATTTTATTATATT
TTATTTAGGAGTATTTAGGCGATATAATTGATGACAAAATTGATGATATG
ATCTCCAGATACTTCCTAGATAAATGCAGTTTATTCATTATCGATGAGAG
TTATTTACTTCGATTCGTGGTTGCTTCGAATGGCTGCCATCGCGGTATTT
TGAGAATTTGTGTGTAAGAGGGTAGATAAATAAGATATATTATTTCATTT
TATTAAAATTTAATTTAGAGTTTATTTATTTTGTTCATGTAAGAGCTCAA
TGGCGCGCGCGTAGCGCGCGCCTGTGTTGTTCTAGT
>rnd-1_family-675#DNA/CMC-EnSpm ( RepeatScout Family Size = 28, Final Multiple Alignment Size = 28, Localized to 595 out of 602 contigs )
TAAATATTAATATTGATGGTTTACCNTTATCNAAAAGTTCAAGNAGTCAA
TTTTGGCCTATTTTTGCGTCAATTGAAATTAATGATTTTATACCGAACCA
TTTACNGTTGGNATTTATCACGGAATGTCAAAACCNAAAGATGCGAATGA
TTTTCTNGANNCTTTTGTNAANGA
>rnd-1_family-676#DNA/Maverick ( RepeatScout Family Size = 28, Final Multiple Alignment Size = 28, Localized to 595 out of 602 contigs )
TGAGGACGAGGATGAGGCCGATAAAACATTAGCAAGTAAGGACGAGAATT
CCCCGACAAAGAAAGCAAGAGGTTTATTCGGTTGGAGCAAATTCTAATAA
GATGGAACTCGAAAAATTATATTACGATCCTTCGCACTACGCGGGTTATT
CAGCGACGGNCAATTTATCACGAGCGGCTAAGCCGAATTTCTCGCGTAAC
GAGGTTGTCGACTGGCTTAAATCGCAAGACGCGTACACGCTGCATCGTCC
GGTACGACGAAAATTTCCGCGTNTACATTATAACGCGGCGAATATCGACG
ATCTGTGGCAGGCGGACGTGGTCGANATGCGTTCGTANTCTCAAGAGTTA
CAACGANGGNTATNACTATATACTCGCGGTTATCGATGTGTTGAGCAAGT
ACGCGTGGGCCGTACCNCTCGAGAGTAAAACGGCGGGCGCGATAAATGGC
GCTNTCGCGAGCATATTCTCGAGATAACAAAAGGCGTTTACCGAAANACC
TACAAACCGACAAAGGNAAAGAATTTATCGCCGCTACTGTGCAAAAACTC
GTGAAAAAACANAACATCAATCGTTACTCACGTATTCCGNTATTAAAGCA
TCGATCGTCGAGCGATTCAATCGNACGCTNAAGAACAGNATGTGGAAGAT
GTTTACGCATAAAAATACTCGTCGTTATATCGATATTTTGCAGGATATTG
TTCGCGCTTACAATCATACTCGTCATTCTAGCATTAAAATGCAACCCGCG
GCCGTTACGTTGGAAAATGCGCGTATCGCGCGAGAAAATATGAATCGACG
NTGGAATATCAATGACGGTGATGATACTGGAGGGAGAAAAAATCGCGGAC
GCAAACAAAAGTGTAAATACAAAGCGGGCGAACTCGTACGCGTCAGTAGA
TGCAAGAGCAGCGTTTGAGAAAGGATACGAGGCTGGTTGGAGCGAAGAAA
TATTTCGAATTCACCGCGTTCTCGAATGGAGAAGACCTCCTGTATACGAA
CTAAGTGATTTACAGGGCGAGGTTATAGACGGGATTTTTTACGAGCAAGA
ATTAACGCANGTTATTAAAGACTTGCGAGAGGGAGAATTTATCGTAGACC
GNGTGATAAAAACCAAGGGACGTGGTAACAATAAACAATTACTAGTTAGT
TGGCGGGGATATCCTTCTAAATTCGATTCTTGGATACCAGCCTCGAGTTT
AATATCAAAATGAGAGGGGAAGAATTTCACATAATCCTCCCGAGTAATAG
TAGCATGCGCTACTTTCCGGAAAATAAAACAACGTGTTTCACCACCGAAT
TACCTCAGCGTATAGACTTAAGCGGTCGTTGGGAAGTAGCGCTCACGGAG
ATCCAGTTTCCGTGTAGCTTTTTACATATACGTCCTGGAGAAGGAACAAT
AAAATTTATCGATATTA
>rnd-1_family-677#Unknown ( RepeatScout Family Size = 28, Final Multiple Alignment Size = 28, Localized to 595 out of 602 contigs )
TAAGGGCTCGTTCCCACTGAGCGCGTCACGCGTCGCGTCANCCAGCGCGA
GCCAATCAAAACATCCCATTGTAATAACACGGAAAACATGTTATTACAAT
GGGATGTTTTGATTGGCTCGCGCTGGTTGACGCGACGCGTGACGCGCTCA
GTGGGAACGAGCCCTAAG
>rnd-1_family-678#Unknown ( RepeatScout Family Size = 28, Final Multiple Alignment Size = 28, Localized to 595 out of 602 contigs )
CAGGCGGGTCGGGTTTTTCGCGCATGCGCGGCGAACGCGGCCTCAATGAA
GTATCTAATACAGACAAAAAGGTGTGCCGCTGGTCGCCCGAAAAAATGTT
CTCTTAGAAAATTGTTCCGGGTGATCAACGGCACACATTTTTATC
>rnd-1_family-679#Unknown ( RepeatScout Family Size = 27, Final Multiple Alignment Size = 27, Localized to 595 out of 602 contigs )
ATGTTACTTGGTACTTGATACTTCAAAAATAATTAATGAATTTACTTTCT
AATCTGAAAGAAGCATCTCCATTATTGCATNAACTGTATTTATTTATTTA
TCATATGTTTAGGAGGGGAAGACATAAAATAAAAGCATAAATAAATCCAC
AAAATACATNAATACAAATTTGTATTATCTCAATTTAATGATAATGATAT
TTATTTCATTAATANTATTGGGTCTTACTGCCCTATATATATATTATTTT
ATTTTAAATNATCGCCGACATATAATTAAAAAGATAAATATATTAAACGG
CCCAAAGAGTTTTCCGTTTATTGGAAGTGGCTATTATTTCCTTCGTCGGA
ATTCTGAAGGTAATAATAAAGAGATATATATATTCAAAAATTNACTATCA
TCAANATTGCATTAATTTAAAATAATAAGAT
>rnd-1_family-680#Unknown ( RepeatScout Family Size = 27, Final Multiple Alignment Size = 27, Localized to 595 out of 602 contigs )
TACATTATGATGTTCACAAATAAATCTCGATCACGTCGTTCGCCGTATAT
TGTGACNGAATATTTTATCGATCAAGAAAAATATTTCTATTTAATTNCGC
TACATATAAACGCAGCATGTTTCATAGGCATACTGGCAATGGTAGCGACA
GGAACGATGCTCATNGCGTATCTTCAACATACNTGTGGAATGTTTAGAAT
CGCCAGGTAAGTAAAGA
>rnd-1_family-681#Unknown ( RepeatScout Family Size = 27, Final Multiple Alignment Size = 27, Localized to 595 out of 602 contigs )
CGTCGTTGCGAGAGGCGCGAAGCGACAGAGTTTTANAGGAGGACACCACA
CGATTAAATAATAAAGACGAGCCACGACACGTAATTTTTTTGGTTTTTTC
GATTTTTATTGCCGACACCACACAATATAAGAAAATTAAGAATGTATGTA
TANATATGTACAATAATTTCAGNAACTGAAATTTAATCNGCTTTCAGATT
NTAGAGCGGTTCTTACACAGCGGTTTTAANCGAGCGG
>rnd-1_family-682#Unknown ( RepeatScout Family Size = 27, Final Multiple Alignment Size = 27, Localized to 595 out of 602 contigs )
AGATACGACGTTGCGCGCGAAAGATAGNGANTGCGCCTGCGCGACTTTCG
TCGAAAGAGTTTTCTCACGAATGTTTTTCTATGTGAAATATCNTCTGTTA
AATTTCTTTCNATATGAAATCGATCGTTTANTTACGAATTTCTATCTAAG
AAAATTNTTAAATTACGTAATTGCTAATTTTGCCANTATTTTATGCAGCC
TCTATGTATTATTCAATATTTCCTATTTATCGAATTAGATGAATTACTAT
AAAATTTACGCTATAAGAAAAAAGTCATACATAAAGCGATCGATGAATCG
AAGAGAGGGGGATTTACGTCTACTACTTTTCCGCCAAATTCGTGTCGACG
NTCGCGAAGAGATGATCNGTNTCGAGACTCAACATTTTAACCTCAATCGA
ATTCTNTTGCTCGCNATCGGCTTATGGCCTTATCAACAATCGAANTTNGT
TCGACTTCAGTTNATTTTNTTTTTTGGTATTCTGATAACCTTTATTATAT
TTCAGGTACGTCGAAGTTT
>rnd-1_family-683#Unknown ( RepeatScout Family Size = 27, Final Multiple Alignment Size = 27, Localized to 595 out of 602 contigs )
TATACAGGGTGAGTCTGATAAAACGTTCACCGCGTTTTTCTCGAAAACGG
TAAGAGATAGGTAGAAGACATCCATTATGAAAATTGTAGGATAAGTAGGG
GCACATACTTTGATGACCTTGAATAACCTTGAATGTCCGTTTTTCACATC
AAGAATTAAAAAAAATTTTTTTTAAATGGAAAGGGGTACTTTGTAGTCAC
TCCATCGATAGTACTCAATGAGCTTAATAACTTTTGTATCAGAGTTTTTT
TCGAAAATTCAACCGTTGTCAAGGTATCGACAAAATAAGTCAGAATGAAA
ATTTGGAATAAA
>rnd-1_family-647#DNA ( RepeatScout Family Size = 30, Final Multiple Alignment Size = 27, Localized to 595 out of 602 contigs )
CAGTGCTGGGANTTACTTGCANCTTTCGGCCAGATTTCTNAGCCGACGCC
TACCGTTCCCCTCTTACCGCTCGCGCCTTAGCGACCGCGCCGCCGAACGC
TCGTAACTAAGGAGCGCTCAGGAACGTGCGCGTCACAAATGTNATGTGGC
AATCTATCTAAGTTCTCTTTATTGTTTATTAATAATAAAAATAATTATTC
TATTATTA
>rnd-1_family-684#Unknown ( RepeatScout Family Size = 27, Final Multiple Alignment Size = 27, Localized to 595 out of 602 contigs )
CTTAGGGCTCCTGCACACAGGACGCGGCAACGCTTGCCGCGCGGCGGAAG
CCGACGCGATAGCCAATACAAAAGTTGGATTGAGTTCAACTTTGACGCGC
GGTGGATGTTATGTATCTGCTGATTGGCTATCGCGTCGNCTTCCGCCGCG
CGGCAAGCGTTGCCGCGTCCTGTGTGCAGGAGCCC
>rnd-1_family-685#Unknown ( RepeatScout Family Size = 27, Final Multiple Alignment Size = 27, Localized to 595 out of 602 contigs )
TATTTATTAACCCACACAGCACATTATACTAAAAGATAACGAAAAGATGT
CTTTTTTAAGTTATCTTTTCGACAAAACGAAAAGATGTCTATAAAGAAA
>rnd-1_family-686#Unknown ( RepeatScout Family Size = 27, Final Multiple Alignment Size = 27, Localized to 595 out of 602 contigs )
TTTTCAGAATCATATGTCGTACCCGCTGGAACGATCTTACNTCTTAATAT
CTACGGAGTTCACAGAGATCCCAATTTTTGGCCAAATCCGGAAGTATTTG
ATCCGGATAGATTCTTGCCCGANAAAATAGAGAATCGTCATCCTTATTCT
TATATACCATTCAGCGCAGGACCGAGAAATTGCATAGGTAAATTGATCGC
GATTTTCGTTTCTCCTCGTGTCGATAATTTTTNATAAACTTCGAATTGTA
GGTCAACGATTCGGTCTGCTGGAGATGAAAGCTATGATAGCTCCTTTGGT
GCATAATTTTTACTTGGAACCCGTTGANTATTTAAAAGATATCCGATTAA
AGTTCGATATAATAATTCGTCCTTCTCATCCGGTTCATATNAGATTCGTC
CCGATCAAATGCAAACAGCCGTTTAAAACTAACGCGGATACCGCANGAAT
GTAACAA
>rnd-1_family-687#Unknown ( RepeatScout Family Size = 27, Final Multiple Alignment Size = 27, Localized to 595 out of 602 contigs )
AATACGCTCAATTTATAATTTTACGCAGGTTTGGATTCACATATCTGTTT
ATCCTCTCGTCGACCATTCATATACTCTCGTAAACTCTGAAATCAAACAT
AACTGTGAGTGTTTTAAATTTATTACACATCGACAAAAATATTTTACCTT
CAACGTTTCCAAGTCTCGCCGTAGCATATTCTCGTGCTCATNTTCGAATT
TGTCCATTTTTTTTCGTAATTCGAGATTTTCACGTAGTCTATTTCCAAAA
CATCGTAATGTAGTGTGATTAGGATCTTCCTCGTAGATACACGAACTTGC
ATCACATTTTCTAAGTGAGTTCGCGCACATATTTCTCGAGATTNGAGAAA
TCTCTTCAACGAATTTGTGCGAGGTTTTTTCAAGCCGAGCTCTCGATGTC
TTATAAACTGAACGATTGAAGTTTCAAGATTCTTCTTTGAAANTTGTTCC
CGCTCGTATTGAAGTAATTCTTCATCATCACTAGTCCGAAAATCGAAATC
AGGTTCCNTATCAGATGATTCNTCATCTTCCATCTCTCTCCTCTCTCTCT
CTTCTCTCTCTCCATCTCCATCCTCTCCGCCACAGCTGGATCCATCCAAT
AATCGTAATCATCATCCGTATCGTCGTCGATGATAATNACGTCTTCTTCA
GCCATT
>rnd-1_family-688#Unknown ( RepeatScout Family Size = 27, Final Multiple Alignment Size = 27, Localized to 595 out of 602 contigs )
AATACACTAATTTCACTCCTGCATGTGCAACCGGCGCGATCGTTCTACAA
CAATTAGCTGAAAAGGAAGAGAATCGGGGCGTACGCGTTTGACTATATAG
TACAAATTATTCAACATATTGTGTAGTTTAGTAGGAGGCTTGTTACTTTC
ATGACGCTGTTACTTTTGTCCCCGGTCTCCCCTATATAATAAAAATNATA
TAATAAATATGATGAAAAAATATAATATAAATATTNTAAAATATAATAAA
AATAATAAAAAATATAATAATATAAAATATTCGTGAATAATGCTTTTCAA
AATTATCCAATATGGACGAAATTCCAATTACGATTTTATATAGTTTGCAT
TCAAGCATACTATTCATTTAAATTTCTTCGTAAAAATAATTACGTTACAC
AAGTTATTTAAATAGCACGTTTACGCGAAAATTTATTAACTAGAATATCT
CTACATATATTTCACGATATGCAATCATCAAAACAACAATCCAATTTTTT
GCAGTTATAGTTATAACGTTACAATATGCGGAGAGAATATAAATCATAGC
TCGAACATATNTTTTATCTACGATTATATAGATTTTTGCGGTCCTGCTTT
GATGAAAATGTAACAACGATAATTATTTGACTGTATTATAATGTCATGCT
ATTCAAACGAATAATTAGTTTTACGAATATATCNGTATGTTTCTTTCAGA
GAATATGGATATACGCTGAGAGAGAATCATCTACTCGTTTGTGTGAGAAT
TACATAAAAACAACTTAATGGCGCATGTGAAATAATATTTCATGTAAAAA
TGAAAAGAGTCTAAACATAACACATGACAAAAATATAGACAAATAGAGAA
A
>rnd-1_family-689#LINE/L2 ( RepeatScout Family Size = 26, Final Multiple Alignment Size = 26, Localized to 595 out of 602 contigs )
AAGAAGACAACATCATCATCGGGAAACTCCAGAGATAGACTGGGTTCAAC
AGGATCTGCGGGATCGATTAAAACACCAAGCGGAAGCAAAACGACAAGTA
TGAGTGAATCTTCGAGTATTGAAGTAAAAATAGATTGGATTGTAAGAACA
GTGAAAGAAATGAAAAATGAAGTAGCATGCAAGAAAGAAGTTAAGATGCT
GATTAAGGAAGTAGTACAAGAAGAATTGGGAAATATTAAACGAGAATGGA
TGGAAGATTTTAGAAGAATGATACAAGGAGGCGCTAACGCGCCCCTTGAA
AGAACACAAAGAAGCTATAGTGAAGCAATGAAAGAGAAGAAAAATGAAAA
TATTATAATTATTAAACCTAAGATGCAACAGGAAAGTGAAGCTACAAAAA
AAATGATAAAAGAAAAAGTAGATATCAAGAACATGGCTGTGGGAATAACA
AAGTTAAGAAAAGGAAGCAAAGGAACAGTTATTCTGGGTTGTGAGACAGA
AGAGGAGATGGAAAAATTAAAGACTACGGTACAAGCCAAGTTGGGTGAGA
ATTTCAAGGTTACGGAGTCACCGCAAATAAAACCGAAGATAAAGATTGTC
AATATTAGTGAAGAGGAAATAAAATTGAATGATGATAATTTAATAGATAC
AATTAAAAAGCAAAATAAAATGGCGGCGAATGAAGGATTTCAAATGAGAA
TTGTGAAGAGAATAATTAAAGAGAAGCAAAATGATGATAGTAAATCACGA
AAAAGAGGAAAGGAAGGAGGTTCTGTAATAATTGAAACAGATAAAAAAAA
CATATGAATTAATATTGAGTAAAGGAAAACTAAGTGTAGGATGGAATAAG
TGCCCTGTGTTTAATCATATTAGTGTTAAAAGATGTTTTAAATGCTGGGG
TTATTTTCATATTGCGAAAAATTGTACTCGAGATGAAACTTGCCACAAAT
GTGCCGGAAAACATAAAGCATTGGAATGCAGGGAAACTAAGAAGAGATGC
GTAAACTGTATGTTTAAAATTCAAGCATACAACTTGGAGATAAGTGATGA
GCACGATGCGCTTGATCCGCAATGTCCAACATTCAGAAGGGCGATACAGG
AAGAGAAGAGGAGAGCCGGCTGGGAGGATACGAAATAGCAATCACAGAAG
AAAGAAGAATTAATATTTTATACAAATGCGCAAAGTCTGTTAGCGCATAA
AGATGAGATACAGCATCAGATTATGAAGAGATTGAATCCTGCAATTGTAG
CATTATCTGAAACGAGATTGACTGCTGAAATTGAAGATAGTGAGGTGAAT
GTTCCAGGTTATAGTATAATTAGATGCGATTCAGAAAATAGAAATACAGG
AGGAGCAATTTTATATGTAAGATGCGATGTTAAGTATGAAATATTACTGA
CGAAAAAAATAATTTCGAATTGCTGGTGTGTTGCAATAGAANTAAAAGAA
AAAATGTATAAAGGTACGATAATGGTAGTGTATCACTCACCGAGTGCATC
AGACGCTGATTTTGTTAGATTTTTAGAGGATACTGTAGAGGAACTAACAA
CAAAGGGAGATTGTATGGTATTAGGAGATTTTAATATAGACTTTATGGTA
GACTCGTTCTATACAAAGAAATTGCAAAACCTAATGTTGAGTCTAGGTAT
GAAACAGTATGTTAATAAACCGACGAGAGTCGCAAAGGATAGTCAAACAA
TTATTGATCTACTTTTTGCTAATAATAAAGTGCAATTACAGGTAATTCAT
GAACCTAAAATAACAGATCATGCGTGGCTAAAAGTCGTGTTATATTTAAA
TAAAATTAAAAGTAAGTATAGAGAATTTAATGCCAGAGACTATAGTAAAT
TTAGTATAGATGAATTTAGTAATCTAGTAGAAAACAGAATGGGGGAAGGT
CAAGATTTGGAAGTAAATAGGAGAGCGAAAAAATTTGTTGATAGCATAGT
AGAGGCACTGGACATTATAGCACCTAAGAAAAAGTTTAGAATTCCAAAAG
TTTGGGAAGGGAAACAATGGTTTTCAGATGATATAAGAGAAGCAGCAAAT
AAAAGGGATGAAGCGTATAATAAGGCAGTGTACGACAATATGGAACAGAA
TTGGTTGCAGTTTAAAACTGAAAGAAACGCGGTAGTTAAATTAATCAGGG
AAAAGAAGAAGGAATACTACGAAGATATGATAGATAGTAATAAAGAAAAC
CCTACGAAAATGTGGAAAACGTTGAAAGAATTAATTAGAGGTGAATCAAG
GGGTACAAAAGATATAGATAATATAGATTTTGAGATAATAGACGACATTA
ACGGATGTAATATAGCTGATAAATTCAACATATATTACGTACAAAGTATT
AGTAACATAGTGAAATCTATAAATATTGATAAGTCTAGAGATACGGGTAG
AAGAATTATTTATCCTATTGACAATACAGGAATTGTAGAAAACTTTGAGA
TGATTAATGTAGAGGATTTAGAGGAAATTGTTATGAGATTACCAAAAAAG
AAAGGGACGGAAGAAGGAATAACTAGCGATGTATTAAAGTCAACGTTTAA
TGTAATAAAAGAAGAGTTTGTTGAGATAATAAATAATTCTTTGAGGGAAG
GTTGCTGTCCAGAGAGTTGGAAAACATCAACGATAATACCGATTCCAAAA
ATAGAAAAAGCTAAAAAAGCAAGTGAATATAGACCTATTAATATGCTACC
AATATATGAGAAAGTGTTAGAATTAGTGGTAAAGAAGCAAATTGAAATGT
ATCTGGAATCTAATAGTATTATAACAGAACATCAATCAGGTTTTAGAAAA
CAGTATTCGTGTGAAACGGCAATTCAAACTGTTGTTGACGAATGGAAATT
AATAGTTAGCGAAGGAAAAATGGTTGGAGTAATATTTATGGATCTTAAGC
GAGCTTTCGAAACAATTGATAGAAAAAAATTAATAGAAAAATTATATCAA
TATGGAATTAGAGGGATGGTTTTAGAATGGTTAAAATCATACTTAAATAA
TAGAACGCAGCAGGTTCGTTTCAACGATAAATGGTCTAAATTAATTGCCA
CTGAATATGGAGTGCCGCAAGGATCTGTACTAGGACCCTTGTTATTTATT
GTATATATTAATGATATAATTAAAATTTGCCCTGAAGGATGTAGTATAAA
AATGTTTGCGGATGATACATTAATATATGTACCTGGTGAAAGTAGTGAGC
AGTTAGAGTCAGAAATGAATATGGCATTTAATATGGTAGAAAAATGGATG
AATACAAATAAATTGAAAATGAATGCAGGAAAAACGAAATATATGATAGT
TAAGAGTGTAAGAAAGGAACTGAAAGGAAATATTGTATTGAAATGCTTGG
ACGGAACTGAGATAGAACGAGTAGAGATAATGAAATACCTAGGAATAATT
ATTGATGATAAACTTCGATTTAAAGATCATTGTGACTTTATGTTAAAAAA
GATAGGAAAGAAGACGAGTTTTTTAAATAGAATAGGAAATTGTATATCGG
CATATACTAGATGTATTGTATATAAGGCAATCATAGCACCTCACTTCGAA
TATTGTGCAACGTTGTTAATGAGTATGGGAGAAACACAGCTGGATAAATT
GCAAGTAGCGCAAAATCGGGCAATGAGGGTTATATTACAGTGTGATAGGT
ATACCAAAGTGGAACATATGCTGCAAGCGTTGCAGTTTATGTCCGTAAGA
CAGAGGCTATACTATAATGTATGTTTATTTATTTTTAAGATTGTAAGGAA
TTTGCTGACAGAGCAGCTACGAAATAGACTAGAAATAGTAGGAAATGTAA
GTGAGAGACAAACGCGACAGGCCGGAGATATTGCAATACAATTTCGCAGA
ACAAGAAGTGCGCAAAAGAGTATGTTTTATGAAGGAGTGAAATTATATAA
TGATTTACCAGCCGAAATGAAACATTGTGATAGGATCGAACCATTTAAGC
GAATGTTAAAGGAATATATATTATTTAATGTTATTTAATGTATTTAAAAT
TGTATACTACAAATAGCTGAGAAAGCTAATAAAGGTCAATCAATCAATCA
ATCAATCTCTCTCT
>rnd-1_family-690#Unknown ( RepeatScout Family Size = 26, Final Multiple Alignment Size = 26, Localized to 595 out of 602 contigs )
CAGAGTCCGGATCTCGGTGCCGTTTTCCCCACTCCAAGTGCGTGCTAGCG
GCCGAGCGCCGCGAAAAGCAGTACCGTCTACGCCGGTCTAGTGATGGTAG
CAAAGAGGGCACCGTCGCGTAGAATACAAAAATATATATATAT
>rnd-1_family-691#Unknown ( RepeatScout Family Size = 26, Final Multiple Alignment Size = 26, Localized to 595 out of 602 contigs )
AGCATCATTCTGTCTTTGTTGTACATCGAATGTCGAACGAAGATAGAACG
ACGCTTTCAGCGCTGAAAGCGTCAAAACGAACGCAGCC
>rnd-1_family-692#LINE/Penelope ( RepeatScout Family Size = 26, Final Multiple Alignment Size = 26, Localized to 595 out of 602 contigs )
GTCGTGTCCCTCCACAGATTGNAGGGCCACGANTTTGATTGGGATGATGT
TTCCATTTTGGACGAAGAACCCAGATATAAAAAGAGANTNATTTCCGAGA
TGTTACATATCTCTAGCCAACATCATAGCCTCAACATTCAGAG
>rnd-1_family-693#Unknown ( RepeatScout Family Size = 26, Final Multiple Alignment Size = 26, Localized to 595 out of 602 contigs )
CTAACATCTGTATAAAATGACTCGAAAAAGTGATGCGAGGTGCAAATGGT
GGTGGGGATGGCAGCCATATTTCGTGTGGGCAAATTATACTGGGTGTTCA
GTTCGTATTGTCGATGTTGTCAGATAAGTCAGATGTCAACAGACGAGATA
GCCTCAAAATAGGTTGTGCGTCGTGTAAATCTGTAGTAGATGTGATAATT
TTATAAAGCTATCATGCCTATGACATGTTGTGTACGCGGATGTCATAAAA
TAACATTTTGGACACCCTATATAATATGCCCACACGAAATATGGCGTCAC
GTGCGCACCTGTGCATCACTGTCCGAGTCATCCTATACAGATGTTAGCAG
TCTAGTATATATATAGAAGTCTGTG
>rnd-1_family-694#LTR/Gypsy ( RepeatScout Family Size = 26, Final Multiple Alignment Size = 26, Localized to 595 out of 602 contigs )
CGTACATAGTTTTCGCGAAATGCAAGAGGAAATGCGAGATTTACGCGAAC
AAGTGCGAAACGTACGTATTAATCGAGGAAACTTTAACGAGCCACGAGCA
AATCCAGACGACGTCCCACNCGACGTGACGTACGGACGTACCGAACGCGA
TATNAGAAATAGACGTAGCGCAGCCCCGCACTATCTACCGTTGAAAGAAG
CGCGATCAATGATTCCCGAATTCGACGGANCATCGCGACATAAACTGCAA
GAATTTTTAAACGCNTGTACATACGCGGTACAAAATATTAATCCCGCGGA
CGAAGAATCGCTGATGCAAGCNATTCTATATACTAAATTAAAAGGNAAAG
CCATGCAAGACTTCGAGACGCGAGATATACAAACGTTCGAAGANTTAAAA
CGACAACTTGAAACNTGCTATCAAGCAAAACAAAGCACGACGCATTTACA
AATAGAATTTAATTCGCTAAAGCAAAAATCGAGCGAAACCGCNCACGCAT
TCGGGCAACGCGTCGATATACTAGCCATGAAACTATATGAATCCATGGTG
GAAGGAGAAGAACGACCTCCTTCATTCAAACAAGCGATACAAGAAACAAT
TAAAAAACAAGCTCTAATAAATTTTCAAATCGGATTGCGCGACGAATTAA
AAATTCTCGTGCGATCACAACGATATACTACGCTCCAAGAAGCGATAAAC
GGCGCGAGCGCGGAAGAGAAGCTTATCGGACCGTCTGTCACGCGAGCACN
CGGCTTCTCTAATAAAAATAAATTCGACGCTAAACACACGCGACCAACTC
GAGATACAANTATNCAATGTTATAAATGCGGAAAATCTGGACACTACGGA
CGCGATTGCCGTAGCAGTAGTAAATNTACGTTACCAAAACCGGAAAAATC
TACGCGAATAAATACTNTAAATAAATTTTGCAAATATTGCAAAAAATCCG
GACACAGCCGCGANGAGTGCTGGAATTTAAACGGACGACCAAAAACTAAT
ANTAAAATTAAACACGCTAATAAAAATAATCACAAAGANAACACGCGNGA
ACAAAAGACTTCGCATCGACAGCGGAAAAAGAGCGCCGACTCCGCAAGCA
ATAGCGAAGAGGAGCAGGAAGAAGCGAGAGAAGCAACCGCGACCTGCCCT
AGAGTATCGCGTAACGCATGTTAAAAATATGCATGCACCATCGAAGGACG
AATTGCTACAAGTTACACTACCNATTCGCGAAGTAAAAGGAGAAAAAATA
AACATGTACGATTCCGGATCNACAATTTCCTTAATAAAATTAAAACATTT
AAAGGACGAAACATTAATATACGAAAAGAAGATAGCACTGATAGGAATAA
GCGGACATAAAGTATATACATTAGGCAAAATGTACGCCACGATAAAAATN
AACAAACATAAAATTAAACATGCATTTTACGTAATAAAAGACGATACCGC
CATAGAACACGAGGGAGTTCTAGGACTAGACTTCCTTAAAAAACAAACAG
CTAAATGCGATTACGAAACTAACGAAATAAAAATAAAAGACAGCACATTA
AAACTCCATCCTTGCAACAAAATAATTTTAAATCCGCGTAGCGAAACAAT
AATAAAAGCCGCGACTAATCAAAATCGGATAGGGATAGTCCGAACAGAAG
AAACCACACCGGGAGTATATATTGGAAGCTGTCTAGTAAAGCCAAAAAAT
TTTTCATGTCCTGTGAGCGTAATAAATACGACCGATGAAACCATCGAGTT
AGCGACTCCCATCGTCACATTAGAGGACGTGGAAGACAAAATTAGCACTG
CCGAAATAAATACAATAAAATCAAGGACGAAGAATAAAATCAACACTCCG
CGAGTCCAGCGCATTTGACAATTATTGCGAACTCAACACTTAAATAAGGA
AGAGGAGCAGACACTCTTAAAAATCTGCGAAGAATTCAGCGATACATTCC
ACTTGGAAGGAGAACCACTGACTTGCACCGCGACGGTAGAGCATGAGATA
AACACGCGTGCCGACACCGCGCCGGTGAACGTGAAACCGTATCGTTTACC
CGAGAAACATAAGACGGAGGTAAATAGACAAATTCAAGAAATGCTAAAGG
ACGAAATTATTCGAACTAGCACAAGTCAATGGAACGCACCGTTGTTAGTA
GTGCCGAAAAAAGCAGACGCATCCGGAAAACCGAAGCTCCGAGTAGTNAT
AGATTTTCGGAAGCTAAACGA
>rnd-1_family-695#Unknown ( RepeatScout Family Size = 26, Final Multiple Alignment Size = 26, Localized to 595 out of 602 contigs )
ATTGTTGCTGATGCAACAATTGTTGCATCAGCTGCTGCATGTTGGGCTCC
TGCAGNACGAGCGCGCCCATTTCTGCATTAATTTCCTCTAAAATTAAGAA
AAATTAAAAAGATNAAAATTTCTTAGTATTTTGTTACAAATAATGATTTA
CTTACGAGACATGTTGACGTTCAGCGCGAGTCCGTCTTGCCGTNCTTTCG
TGNACNGAGAATGAGGCACACTCGGCATTTGTTTCATGCCGTTTCATTTG
TTTTATACCGTTCATTTGTTTCGCGGCGTTTTTTTTATCAGATAATCTTG
TCGCCTTGTACTNTCGAGTAAACGTATTTTTTTATACGTGCCTTGTGAAT
CTTGGTGTTCAAGAAACTGTCACAATCCCGATTGTGAGTTCTGATTATTT
NAAATTTCTATATATCTTTATCNTTTTTCGTCTTTANCTTCTTTTATTCA
CTCTTCTTTAATTCTTTGTTTCTGCCTATTTTTTGTTTCACAAAAATGTG
CGATGAATTAAGAAAAA
>rnd-1_family-696#RC/Helitron ( RepeatScout Family Size = 26, Final Multiple Alignment Size = 26, Localized to 595 out of 602 contigs )
CCACAAATCGTTGATAAATATATTTCTGCTGAAATTCCTGATCCATGTGA
AAATCGTATTTTACATGATATAGTTATGAGACATATGATTCATGGACCTT
GTGGTGATTGGTGTTTGGTAGATGGACGATGTTCGAAACATTATCCNAAA
TCTTATCTTGAAGAGACCAGAATGGATGAAGATGCTTATCCTTATTATCG
TCGACGAGATAATGGTAAAAGTTTTGAACGTCCTGGTGGATATATAGTTG
ATAATCGTTATGTTGTTCCATATTGTCCTATTTTATCAATTATATTTAAT
TGTCATATTAATGTTGAAGTNGTTTCAAGTATCAAATCAGTTAAATATTT
GTATAAATATATTTATAAAGGACACGATGCTGCTGCTATAACNATTGAAC
CAATAACAGAAAATGTAATTATNGATCATGATGAAATACGCAATTNTATN
GAAGCTCGTTATGTTGGACCTGTAGAAGCNAGCTGGCGTATTCTTGGNAA
AAAATTACAAGATAAAAGTCATGCTATAATACGTTTACCAGTTCATCTTC
CTAATGAACAAAATGTTATAATTGAAAACGAAGCNATTGAAGANGCAATG
ACTTCTGCTTTAGATCAAGTTACTATGTTAATAGATTATTTTGCATTGAA
CTCNCGCGATGAAGAAGCAAAACAATATTTATATATAGAAATTCCACGTT
ATTATACGTTTAAAAAAGNAAAAATTAATGGTAGAAATGTATCGCGTTGG
GNTAAACGCAAGAGTCATTATAATTGCATAGGACGAATGTATTCCGTTAG
TCCAACACAAATNGAATTATNTCATTTACGNCTATTATTACTCACAGTAA
AGGGAGCTACGAGTTTTAATGANTTAAGAACTGTAAATGGAGAAGTTTGT
CAATCATTTTCAGCAGCATGTTTAGCTTTAGGCTTAATTGAAGATGATGA
TGAATGGAAACGAGCTATGAATGAAGCTGTTGGATGGATGATGCCGAGAC
AACTTCGTAGATTATTTGTACGTATATTATTACATTGTCAACCGTTACAT
CCTGAAGAATTGTGGGAAAGTTTTAAAGTGGCNATGTCNGAGGATTACGT
TAGACATTTTGGTATGTTACAAGGACAAAANAAAGCTTATGCGCGAATTA
ATGATATGCTTCGTGCTGAAGGTAAAAGTCTTGCTGATTTTCCNCAAATG
GAACAGTTAATGGAAAATAGTGGTGAGGAGGATTATATGACACTTGAAGA
AGCTATAGAAATAGGTACCAAACAATATAGACAATTAAATGACGAGCAAA
AAGAAATAGTCGATCTTNTATTAAATAGATTAGACAATAATAATCATAAT
AATAATTGTTTTTATATTGATGGTCCAGGTGGATCAGGTAAAACATTTAT
ATATACAACTATCTATCATTTAGCTAGAATTAGAAATAAACGCTAAATAT
TAATAATAAAGCAATAATCAGGCTAGGTAACAAATTTTAAAAAGTACATT
ATTTTATTAAAAATATATTAATAGAACATAAAATAGTAATAATATAATAG
AACATGAAATTA
>rnd-1_family-697#Unknown ( RepeatScout Family Size = 26, Final Multiple Alignment Size = 26, Localized to 595 out of 602 contigs )
GCGGATCGCTACAGCGATCCGCTCGAATAATGAATTCAGCGGATCATCAG
CGTATCAAAAACGGCGGAACGTCTGCGATTGGTCGGATTTTCGATACGCC
CGA
>rnd-1_family-698#Unknown ( RepeatScout Family Size = 26, Final Multiple Alignment Size = 26, Localized to 595 out of 602 contigs )
TATTCTTGTTATTCTCNTTGCTTCCGGATTGATCTTCGGTTGGAATCTGN
GGAGTGGTTATTTTATTTTCG
>rnd-1_family-699#Unknown ( RepeatScout Family Size = 26, Final Multiple Alignment Size = 26, Localized to 595 out of 602 contigs )
TATATATATATATATATGTGTGTATGTATATGTATAGTACTTAGCATAGA
NTAAATAATTGTTAATAACAATTGTGTGGCATTACTATAAAAGTGTTCTT
NATTATTACAGCTCTTCGGANCAAANGATGTGTCGAATTGGTCTTGCCGT
AGCGGATGGCCGTCGTGCCGGGCGGTCGCGCCGGGTCTCTTATCTTATCG
CTGAATGAGCCCATGTACAGCTGTACCGGATGAAGCTCGGAGGGTCGCTT
ATCTCTTGGAGAGTAATTTTATTCTTATAATGTTTTATAAGNCGATTTAA
TAATTTCGCTTGTAACAATTCATATATTTTTTGACTGCTTATTATGTAGG
ATATATATATATATATAT
>rnd-1_family-700#Unknown ( RepeatScout Family Size = 26, Final Multiple Alignment Size = 26, Localized to 595 out of 602 contigs )
CTTAAGCCGACGGCACACGGTACGATTTTTCGTACTGGATTTGATAAGAT
TTAGTAAAATACTAAAAATGCACCAATCAGAATGCAGCATTTCTAATATT
TTACTAAATCTTATCAAATCCAGTACGAAAAATTGTACCGTGTGCCGTAG
GCTT
>rnd-1_family-701#Unknown ( RepeatScout Family Size = 26, Final Multiple Alignment Size = 26, Localized to 595 out of 602 contigs )
ATATATTTACAGTCTTTTAATTAACGACGAAANAAAGATCGAAAAATTCG
AGCTGAATTTTGAATCCGCAAGCAACGGAGAGAATCGATNNATTCCGCGA
GCAACGGAAAGAACGTTTTTAATATCCGAGAGCNAAATGAGCGCGTCGGA
GACTTTTCGACAAAAGGCGCAGCGCTCNCCGATCGCGTCAATTTATACTC
AAGCCCTTCTCGAAAGATCCCGATTTTTCANGAACTCGACGGTTACCGAG
ACAACGTTTAAATTGAACGATCTAACGTGCTATTTGTTGTTATTAGATCT
TTCGAGAAGGGCGAGCGCTGTTTTCGGATTTTCGCTGACAAAGCGATATC
TCGCTACCGGCTGCCAGGGGCGCCGAACGAACGGTCGGGCCCTCGACTCT
CCTTTTTAGTCGAGCGCAATTACTCGAGTCTTAATTAATTTTCGATGTT
>rnd-1_family-702#RC/Helitron ( RepeatScout Family Size = 26, Final Multiple Alignment Size = 26, Localized to 595 out of 602 contigs )
ACGACTTCGTAGATTATTTGTACGTATATTATTACATTGTCAACCGTTAC
ATCCTGAAGAGTTGTGGGAAAACTTTAAAGTAGCNATGTCNGAGGATTAC
GTTNGACATTTTGGTATGTTACAAGGACAAAANAAAGCTTATGCGCGAAT
TAATGATATGCTTCGTGCTGAAGGTAAAAGTCTTGCTGATTTTCCNCAAA
TGGAACAGTTAATAGAAAATAGTGGNGAGGAGGATTATATGACACTTGAA
GAAGCTATAGAAATAGGTACCAAACAATATAGACAATTAAATGACGAGCA
AAAAGAAATAGTCGATCTTNTATTAAATAGATTAGACAATAATAATCATA
ATAATAATTGTTTTTATATTGATGGTCCAGGTGGATCAGGTAAAACATTT
ATATATACAACTATCTATCATTTAGCTAGAATTAGAAATAAACGCGTATG
TACAATGGCNTTTACNGGTATTGCAGCGACATTACTNCCNANTGGAAAAA
CGGTNCATAAGACATTTGGATTACCNGTNCCATTATTTGCTGATTCATCA
TCNACTATTAAAATCCAATCTAAAGAAGCTCAATATTTGAAAGAAATNGA
TATTTTTATTTGGGACGAAGCACCAATGGCACCACGATATGCTTTAGAAA
TNATGGATCGAACGTTACGTGATATNATGAATAATGATTTACCTTTTGGT
GGAAAAATTGTTTTATTAGGTGGTGATTTTAGACAACTTTTGCCTATTAA
AGTACANGCTACTCGANGTGAAATTGTAAATCTTTCNATTAAATTTAGTT
CTATTTGGAAACATTTCGTAAAATTTTCTTTAACACAAAATATGAGAGTT
CTTCCAGAAGAAANTGAATTTGCAAAATTTTTATTGGATNTGGGNGATGG
TACATTAAATGATTTCAATGATAATATACAAATTCCTGAATGTTGTATAG
CANCTATNAATGCNGATATTGTNGAAGATATATATGGNGATTTAATACGA
AAAAAAGAATTTATTAAAATGGCTAAACGTGCTATACTTTCTGCAAGAAA
TGTTGATGTNGATGAAATNAATAAAAAAGTTGTTGAATTATTAGATGTAA
CTGANGAACGAATTTATACAAGTGTAGATACTGCTGTAAATGATGACAAT
GATGACATNGGTGAAGCTTTGTTACCGGAATATTTAAATACTTTATCTCC
ANCGTNTCTTCCTCCTCATGAATTACGTTTAAGACCAAATACGTATTATT
ATGCTGATTAGAAATCTNAGTATCAATGAAGGTCTTTGCAATGGTACTAG
ATTAATGATTATAGAGCTTGCAGATCATTTATTAAANTGTAAAATTTTAA
CAGGTGATAAAATAGGAGANATCGTTTTTTTGAATCGTATAACGTTATAT
TGCGAAAATGTATATCCNTTTACTTTTNAAAGAAGACAATTTCCGATAAA
ATTAGCTTTTGCTATGACNATTAATAAATCACAAGGACAGACGTTTGATA
GAATTGGNATAGATCTTCGCAAAGATGTTTTTAATCATGGACAACTTTAT
GTTGCTTTTTCGCGAGTTCGTTCTTGGCAAGCATTAAAAGTTTATCTTGG
TAATCAACGAGATAATAAANACGTTAAAAATTATGTATATAAAGAAAT
>rnd-1_family-703#Unknown ( RepeatScout Family Size = 26, Final Multiple Alignment Size = 26, Localized to 595 out of 602 contigs )
GCCTAAAGCCTTGTGTCCACGATGCTAGAAATCGGTCCGAGTTCTCGGAC
CGAGAAATGTGTAGCCAATGAAATTGCTGCCTTTCCGTAAAAACTGCGTA
TTAATTGGCTACACATTTCTCGATCCGAGAACTCGGACCGATTTCTAGCA
TCGTGGACACAAGGCTTTAG
>rnd-1_family-704#DNA/CMC-Chapaev-3 ( RepeatScout Family Size = 26, Final Multiple Alignment Size = 26, Localized to 595 out of 602 contigs )
GTTAAATGGACCTCGGATTCGGATTCAGCGACCCCAAAAACATATAGTAA
ACATGGTCTGATC
>rnd-1_family-705#DNA/TcMar-Tc1 ( RepeatScout Family Size = 26, Final Multiple Alignment Size = 26, Localized to 595 out of 602 contigs )
AAGCTCATTTATTTCCTAACAAATCCATATTTTAATNAATTTTCTACGAT
CTTTTTTGATAAAGTTATACCGTTTTGAAGAAAGATTTAAATCTGACCGT
CTATCTCTATGTGAAGCATCTTGGATCGAGTTACACTTTAATTTCTTTTT
TGAAAAAGTTTTCCATGATAATTTGTTTCTGAATTGCAGATTTTACAAGG
AAAGTTTCATTTTGTAACATTTTCTTCAAA
>rnd-1_family-706#Unknown ( RepeatScout Family Size = 26, Final Multiple Alignment Size = 26, Localized to 595 out of 602 contigs )
AAATAATATTATGTTTTTCCTATTTGACNTTGAAAAGGACCCGGAGCAGG
GTCGAAACGTCTGTCGACAGNACNTTTTAAACATATATTTTTGCGNTNCT
TATTGTATGTAAGATAAATAACTTTACAAAGTTTCTATCATAATATATTA
TTA
>rnd-1_family-707#DNA/TcMar-Mariner ( RepeatScout Family Size = 26, Final Multiple Alignment Size = 26, Localized to 595 out of 602 contigs )
TGAACTTTTATTTATAATTTAACTATAATTTAACTCTGTCTCCTTCAAAG
TAGTCCCCTTCNGAAGCAATGCACTTGCGCCGACGTTTCTTCCAGTCTTC
AAAGCANTCTGGAACTCGNANACCGGAATGGCCTTCAGCTGGNCGGTTAC
AGCCGNTTTTACGTTTTCGGTCGTNTCAAAGCGTGTCCCTCGAGNTGGTC
TTCAGTCTCGGGAACAGAAAGAAGTCACAGGGAGCCAGGTCAGGCGAATA
CGGGGGCTGNGGGACGACAGGAATGTTTTTTCGTGCCAAAAACTCCGTAA
TCGAAAGTTTACAAGTTTAAGAAAAACATTCCTGTCGTCCCCCAGCCCCC
GTATTCGCCNGACCTGAGTCCCTGTGACTTCTTTCTCTTCCCGAGATTGA
AAACTCATCTCAAAGGACATCACTTTGATACGACCGAAAACGTAAAAGCG
GCTGTAACCGACCAGCTGAAGGCCATTCGGGTTTCTGAGTTCCAGCACTG
CTATGAAGACTGGAAACAACGTCTCAGGCGCTGCGTGGCTTCCCAAGGGA
ACTATTTTGAAGGAGACAGAGTTAAATTATAGTTAAATTATAAATAAAAG
TTCA
>rnd-1_family-708#Unknown ( RepeatScout Family Size = 25, Final Multiple Alignment Size = 25, Localized to 595 out of 602 contigs )
ATTATTAAATTTTAAAAATTTAGCAGTAATGCCCAGGAATTGGGCATTAG
TAGGCATTAGTGTACATAATTTTGATCAGCGGTTTACCCCTCG
>rnd-1_family-709#Unknown ( RepeatScout Family Size = 25, Final Multiple Alignment Size = 25, Localized to 595 out of 602 contigs )
GACAAAATACATTATTAAAGGCGAACGTTTCGATCATTTTTCGATCCTCT
TCAGCGCGATAAGTTCGAAANCAATGAATACAATACAAATTACAATATAA
AGAATTAGAAAATTATGGGTAATTATCAATGTATCAGACAAACGCATTAA
ACATAGTTGTAGTCTTAAAAATAAATGAAACACACAGAATAACTTGAACA
CTTAAATGTGGGGACATATTAAAACCATGTGTGCTCCCTGCTAGTTGGTT
TGCCAGTGGGTATGTTTCCATGGTAATAAGTTGTCCCCTGCTATATAAAT
ATAGAGATATGAAATTAAGGTCCCGTTCTAACAGTCTCAAAAATAAAATA
ATTAATAAAACTGATAATAACTTACAGTAGCAGTGTGTCGCTTGATATGA
AATAAATGTAATAAGATGTCAGATGATTCTATTATGGTATACAACTAATG
TTAAACTGCGGTAAAGAGCTTGGTGTGGAATGTTTATATATCAAATTG
>rnd-1_family-710#DNA/Kolobok-Hydra ( RepeatScout Family Size = 25, Final Multiple Alignment Size = 25, Localized to 595 out of 602 contigs )
TTTTTTTTTACTTAACAAAAGAACGAGCAATTTTTAAGTCGAAAAAGAAT
ATCTTAGCGTCAAACGGCTGCCATTTTGTCCNAAAACAATTTTTCGTAAA
ATCCTTCGTTCACCGACTAGATCAATTCATACGNNAGCTAAATCCTTTCG
AATTTTTTATNTCAGATGANCCAGCTCCGAGCAGTCTTGCTCACCGCCAA
GCGCCTCCGAAAAAAGATGTCTCTGGAAAATAGCTA
>rnd-1_family-711#Unknown ( RepeatScout Family Size = 25, Final Multiple Alignment Size = 25, Localized to 595 out of 602 contigs )
ACTCCCTTATTTCGCGCATGCGCACTCCATTTTGGCCNACGCTGACATCA
AAGGTGCCGACAGAGAGTTGCGCTACTGTATATACTGTG
>rnd-1_family-712#Unknown ( RepeatScout Family Size = 25, Final Multiple Alignment Size = 25, Localized to 595 out of 602 contigs )
ATTCGTATTAAGTTAGCCGGAAATTTTTCAGCCAACCAAAAATCTCCTTA
TGGAATCGTTTGTATTTCGTATGAAGATGTTTGAAGTGTGATTAAAAACG
TTTGTGAGTAATTAGAATAATTATAAAAAATTAATCATTTTTACAGTATG
TAGTTAGCCGACATAACTAAATATTAAAAATTCTCCTTATGAATCGTTTG
TATTTCGTATGAAGAGTTTTGAAGTATAATTAAAAAGGTTTGTGAGTCAT
TCGTTTAATTTTAATTAAATTTTTTTATATTGTGAAGTTAGCCGGAAGCT
ATATAAAATGGACGCCGTCCTGTGATTGGTCGATTTGCTTATGGTAAATA
CTAAAATTTTCTCATGTGTACTGACTTTAAGTGTAAGACAAAACGAGCAA
ATTTATCTCTTTTGTAACTTTT
>rnd-1_family-713#Unknown ( RepeatScout Family Size = 25, Final Multiple Alignment Size = 25, Localized to 595 out of 602 contigs )
ATGATCNGCATCGAAACTCAACATTTTAACNTCAATCGAATNCTNCTGCT
CGCNATCGGCTTATGGCCTTATCAACAATCGAANTTNGTTCGACTTCAAT
TAATTTTNTTTTTTGGTATTCTGATAAGCTTTATTATATTTCAGGTACGT
CNATATTTTTATT
>rnd-1_family-714#DNA/TcMar-Tc1 ( RepeatScout Family Size = 25, Final Multiple Alignment Size = 25, Localized to 595 out of 602 contigs )
GCTTCCTGGTACAAAAATGTATGGGTTTTTAAGCTCATTTATTTCCTAAC
AAATCCATATTTTAATNAATTTTCTACGATCTTTTTTGATAAA
>rnd-1_family-715#Unknown ( RepeatScout Family Size = 25, Final Multiple Alignment Size = 25, Localized to 595 out of 602 contigs )
ATGGGGAGGGGCGATGCGCCGGGCTAAGGGGAGGCCGCTCCTGGAAGGCT
AAGGGGTCGATGCGCCGGGCTGAGGGGGGCCGCTC
>rnd-1_family-716#DNA/PiggyBac ( RepeatScout Family Size = 25, Final Multiple Alignment Size = 25, Localized to 595 out of 602 contigs )
TTAACCCTTGTCAGTCACACTTCCCGAGAATCCCGTACCGGTCACACTGG
GTGAAATACACCCCAGCGTGTTTGCACGTGTATAAAAAATCGTAGGTGAC
CTTAAAAAAAAAAATATCCTGTTGTAGTTTATAGTCTTCCTTAAAAAGAC
TGTATAGGTTTGATTTGCAAAAAATTAATTTAACATGTGTAAAAAAATTG
TTGAAAAAAAAAGTCGGAAAAGTGACTTTTTTTACAAAACCTTTTTTACC
TGTAGATGGCGGCACAAGGCCCATTTCCATTGGTTTACTGGGTCGTTTTC
GAAGTCAAAAAAACGCTGGGGTGTATTTTACCCAGTGTGACTGTTAAGGG
TTAA
>rnd-1_family-717#LTR/Gypsy ( RepeatScout Family Size = 25, Final Multiple Alignment Size = 25, Localized to 595 out of 602 contigs )
TTTGTTTTTGGCATTCTGGCGTATTCTTCGAACAACTCTGGGTTCTTGGT
CACGAATTGCCGTAATCGTCCACGCAATGACTCGGTGTTACCGGAGCTAA
CAATCCCGTATGCCTCTAACTGGGCTTCTAATTCGTTCTTGGACAATCGA
TTTATCCAGGTACTCATCGGGGTTGAACGCACAAGCTGGAATCTCTACTG
GGCTGGTCCCTGTTCGGGCGCCATGTAACGCGGTCGCCTTTCTCGACGCT
CCGGATCGGCTCGTCGGTTAGCCAGGATTCGAGAGAAGGGGAGAATCAAG
CTTGTGCGAACAATGCGGGAAACACTTTATTATTATATATATTTACAATA
TGTACAAGTGTGTATGTNTGTGTGCGTGTGTGTGTGTGTGTGTGTG
>rnd-1_family-718#DNA/TcMar-Tc1 ( RepeatScout Family Size = 25, Final Multiple Alignment Size = 25, Localized to 595 out of 602 contigs )
TGTGTGTGTGTGTGTGTGTGTGTGTGTGTTGGAGGACGGNATGTGGAATG
TTCACATTTAAAAGCGTGTATTGCCTCCTCGTCTTCGGATNACCTCTTGC
AGACGCTCACGCATATTGATGCAAGCTCTAATTATTTCCTGA
>rnd-1_family-719#Unknown ( RepeatScout Family Size = 25, Final Multiple Alignment Size = 25, Localized to 595 out of 602 contigs )
TGGAAGATGATTCTGGGGGGCGCCATTTGTTTATATTGTTTATAAATTCG
CGCGACGAGTAATTCAATGCGAGAGA
>rnd-1_family-721#Unknown ( RepeatScout Family Size = 25, Final Multiple Alignment Size = 25, Localized to 595 out of 602 contigs )
GAAGGGGGAGACTTAGGGAAAACCCATATNACTATACTTTTAACTAATTA
TATTTTATCAAATATCAAATAGCATGTTATGGCGACGACAGCGGCGATGC
NGCGACACGCACATTTTTTCCACGTAAATATAATANNTATGTATTAATAA
AAGTGATCAACTGTGTGTGATTCTAATATATTATTTACTCNATAATACAT
TATTTACTTTCCCTCAGTAGTANTGAAATAACGCCTTATTTCGACATTTG
AATA
>rnd-1_family-722#Unknown ( RepeatScout Family Size = 25, Final Multiple Alignment Size = 25, Localized to 595 out of 602 contigs )
GTTTGTAAGAGGTTCGGGTACGCTCCTCGAAAAAGCGCCTTCAANCCCCA
AGGGGACGAATAAAGATATCAATC
>rnd-1_family-723#Unknown ( RepeatScout Family Size = 24, Final Multiple Alignment Size = 24, Localized to 595 out of 602 contigs )
CACAGATATCTATACTATAACTAGATCGCTAACTCCCATTGATTTTGTAC
ATAAAATGTGTCCCCGAAAACCATGTAATATGGCGGTCGCGCATGCGTAA
TATTGGTGGAAAACTAATATGGTGGACACTTGTAGCCAGCTAATATTTAA
GTTTTCACCTTAAAACTTGTACTTTTTACATTATAAACTTTTAATTTTGT
AATAAAATAAATATAAATATATATATAAATGTTATATACATATATTTTTA
ATCTTTATATATTTTTAATCTTCTATATATATTTTTAATCTTGATTTTAA
TTATATCATATACCTTTTAAATATATTTTGATATATTTTATCTTTAAAGG
CTGTAATAAATTTTAATTAAAAACGAAGAACATTATATATTATTTAAAAA
TAACTTATATTCAACTGTAAGTTTATACACAAATTACATACTTATGTACA
TTGTACATAACATCAACCAATCACAAACGTGACTGCTGTCCACCAACGTT
ACGCATGCGTGAGAATTTAGTACATAAATTTCGTGGACATGTATTTGACG
CAAGTTAGCGGTCTAGTATATAGTATAGATGTCTGTG
>rnd-1_family-724#DNA/PIF-Spy ( RepeatScout Family Size = 24, Final Multiple Alignment Size = 24, Localized to 595 out of 602 contigs )
AAAGGACCCCGCACATTTTATATGAAAAAAGTGGCTTCGGTCAAATTGGC
TGAAATTGAAATATGTTGTAGTTTAGGTGGTGCTGATCAAAAGTTTCCTC
GGGCAAAAAGTCCGAAAATCAAAAGTATAAAAGATACGATGATTTGAAGT
GGGTGGTATTGAAGTTTAAAAAACGTCTGTTTTTGAATACATAGATTAAA
TTAATATATAAATGTTTGAAAAAAATATTTATA
>rnd-1_family-725#Unknown ( RepeatScout Family Size = 24, Final Multiple Alignment Size = 24, Localized to 595 out of 602 contigs )
ATATATAGGGGAGACCGGGGACAAAAGTAACATTTTTTGTATTATAGGTC
ACTAATTAATTATCGTTAGAGATATAAAAAAAAAGATTATATGTTAAAAA
ACTCCATTTATTGCTCTATTATTATACCTATGTTTCAATCTCAAATGATA
GATATTTAAAGAGCTACTATAGCTTTTCGCAAGTACGTTGATTGTTAC
>rnd-1_family-726#Unknown ( RepeatScout Family Size = 24, Final Multiple Alignment Size = 24, Localized to 595 out of 602 contigs )
GTTTTCGATACGCGGGAGTTTGGTTTCTATTGTCCCATGGAGCGGATTAC
GCGGAAGCGGATCCGGCGGATCGCCAATCCACGGGATTATTCCGATAAAG
GGATTACGTNGAAACAGTCTCGTGATTGGCGATCCGCTGATTCCGCTTCC
GCGAATTCCGCTCCATGGGACAATAGAAACNAAACTCCGGCGTA
>rnd-1_family-728#LTR/Gypsy ( RepeatScout Family Size = 24, Final Multiple Alignment Size = 24, Localized to 595 out of 602 contigs )
ATGAAAAGGACTATTACTGCTATACGACGAGCATTCTGCGGAAGATTCTG
TGTTTCGGCAAAGCTCTGTGCATTAGTGTTTGTATAGATATTGGAAAGCG
CGTAGAATTGGTGATAATGAACAATTTGCGTCCTTCGCAGTATAGGCGTT
GGAAATATCCTAGACACGCAATGNTGNTCCGAAAAAATTGTGACAATGCC
GATGATGATGATATGAAAGTTTNGCANTGTGTTCATGGAGATGTCTATAA
ACCTATGCTTTCAACGTTATAANCGTATGAATANACTCTNTNNCGTTCAA
GATAGCGAACGGTATTGCTTATCGTGTGCAAAAGTCACGTGCAAGTGCTC
CGTAGAAAACTGTGACGTAGTGT
>rnd-1_family-729#DNA/TcMar-Tc1 ( RepeatScout Family Size = 24, Final Multiple Alignment Size = 24, Localized to 595 out of 602 contigs )
AAGCTCATTTATTTCCTAACAAATCCATATTTTAATNAATTTTCTACGAT
CTTTTTTGATAAAGTTATACCGTTTTGAAGAAAGAT
>rnd-1_family-730#LINE/R1 ( RepeatScout Family Size = 24, Final Multiple Alignment Size = 24, Localized to 595 out of 602 contigs )
GTGGAGGAGTTGGCATCGAGGCNTCGCAGGCTCTCCGGAGAGCCTGCGAN
GCCTCGATGCCAAGGGTAAGGAGGGGATGCGGGAGGAGGTCGGCGTACTG
GTGGACCGAGGAGATCGCGGANCTNCGCGNTGCCTCCGTCCGGGCCAGGC
GCCGGCTCCAAAGGCGTCTGCGNAGGAGGGGCCGNAGCGAGACGCGCATC
GAGCGGGCGCGGGGGGAGTACCGGGNNGCNCGGCGCNCCCTCGGCGCCGC
CATCGGGAGGTCCAAGGCCAGGGCCTGGGAGGAGCTGATCGCCTCCCTGA
ACGAGGACCCGTGGGGGCGCCCGTATAGGATGGTNCTNAAGAAATTGAGG
CCGCGGGCGCCCCCGACNACGGAGTCCCTGGCCCCCGGCTTCCTCGGGGA
GGTGGTGGAGACCCTCTTCCCCGGGGGAGCCGGGG
>rnd-1_family-731#Unknown ( RepeatScout Family Size = 24, Final Multiple Alignment Size = 24, Localized to 595 out of 602 contigs )
GTTACGTTCCAAAACGTAAGTAACCGAGGGAAATTTTACTCGATGGCCGA
TTTGAACCAATCGGAAAGGCTTAAAAGAGTTTCGGAACGGCCATCGAGTA
AAATTTTCCTCGGAGACGNACGTTTTGGAACGTAACC
>rnd-1_family-732#Unknown ( RepeatScout Family Size = 24, Final Multiple Alignment Size = 24, Localized to 595 out of 602 contigs )
TGAGGTCCGAATTCATAGTCGTTTCTCAAATCTTAAGACTAGAGAATTTC
TTAAATCTATCCTAATACGACCATTTCATTGGTTGAGCTATCCTATTCAA
CCAATGAAATGGTCGCATTAGGATAGATTTAAGAAATTCTCTAGTCTTAA
GATTTGAGAAACGACTATGAATTCGGGCCT
>rnd-1_family-733#Unknown ( RepeatScout Family Size = 24, Final Multiple Alignment Size = 24, Localized to 595 out of 602 contigs )
GTCGATTGTGTATCTCGAAACGAGGTGAAAATTACAAAAGTGAGCAGATT
TACTAGATTTCGACAAATGAAATCGTAAATATTCTAGTGAATTTNCTCAC
TTTTGTAATTTTCACCTCGTTNCGAGATACACAATCGA
>rnd-1_family-734#Unknown ( RepeatScout Family Size = 24, Final Multiple Alignment Size = 24, Localized to 595 out of 602 contigs )
TTACTGCTAAATTTTTAAAATTTAATAATTTAAATTTTAATAAATTTAAA
ATTATTATTTGGAAAAAAAGACTTAATAATACTTTAATAACGTCCATAAT
ACGCATTAATACTTCAATAAAACCTAATAATGCCCAAGTAATGCCCAAGC
AATGCCCA
>rnd-1_family-735#LINE/R1-LOA ( RepeatScout Family Size = 24, Final Multiple Alignment Size = 24, Localized to 595 out of 602 contigs )
ACTCATCTGCTCCGATAGTAGGGCAGCCATTAACGCTCTAGCCAAGACCA
CCACTGAGTCCTCGGTGGTTTGGGACTGCATGCTAGCGCTCAACAGACTA
GGCGAATCCAATAGGATCACCNTAGTCTGGGTTCCCGGTCATCAGGGAAT
TCATGGCAACGAAGTGGCGGACGGCCTGGCAAAGCTAGGCACCCTCGAGG
TCCCGGCTAGACAAGTCGTCGGCGTCCCCTTTACCATAGGCAAAAGACTC
ATCAAAGAGTTTCTGAAACGGGAACATCTGGTTTCGTGGGGCCAGGTTCA
GGGCTGTCGTCAAGCCAAGTTATTGCTGAACCGACCCCTCTCTAAAAGGA
CGGATGAACTCCTAACTATGAGCAGAAAGAAGCTCAACATCTCCATTGGC
CTGCTCACGGGCCATGTGGCCCTCAGGGCCCACTTATTCAATCTCGGCCT
GGCCGAGCGGAAAGACTGCCGGCTATGCGGCGAAGAAAAAGAGGACAGCA
TTCACATTCTGTGCTACTGCCCCGCACTTGCTCTTAGGAGATACACACTC
TGGGGTCACATGTTCATTGAACCCAGTGCATTACAAAACGTGAGGGTGGG
CGATCTACATAACCTTCTTGTAAGGGCCAAATTGGATCGCCACTTATAAC
CTCAGACAACCACGGGGTTACAGAAGATCTTTTAGATCTAGGTGACATCA
GGGACTGNTCTAGCCCCACCCGTTCTTATTACTACTACTACTACTACTA
>rnd-1_family-736#Unknown ( RepeatScout Family Size = 24, Final Multiple Alignment Size = 24, Localized to 595 out of 602 contigs )
ATTATNTTACCAATAAACGTATCTCGATCACGTCGTTCGCCGAATTATGA
CGGAATATTTTATCGATCAAGAAAAATATTTCTATTTAATTNTGCTACAT
ATAAACGCAGCGATGTGCATAGGNACGACTGCGATGGTAGCGACAGGAAC
GATGCTCATNGCGTATCTTCAACATACCTGTGGAATGTTTAGAATTGCCA
GGTAAGAAACAAACANAAA
>rnd-1_family-720#DNA/Kolobok-T2 ( RepeatScout Family Size = 25, Final Multiple Alignment Size = 24, Localized to 595 out of 602 contigs )
TATATATATATATATATATATATATATATATTTGTGAAATAAATATTTTA
TCATATTTGATTATCTCTTAGACACTTTGTANACGTCTACTTCATCTTGT
ACATGGCTTCATTATATCATGGNTTTGCATATGCAAAATATGCAATAAGT
AGGAACTAAATATGTTACAATGTTTTTGAGAAATATGTGTATATAACACT
ATATATCTAATGTTATATACTTTTCTTATTTTTATCTGTATGTAATAAAT
GCAAATAAATTGTTTAATATTTATAATACAATTANATATTGAATATATAA
TTATNTCTATTTTGTATTTTATACCATAATGAATGAAACAATTATNAATA
CGTGTATATNTACAATAATATTCAATATACGTATATATATACGTATATAT

>rnd-1_family-737#Unknown ( RepeatScout Family Size = 24, Final Multiple Alignment Size = 24, Localized to 595 out of 602 contigs )
TTCGTACGATTGTGTTACTACGTATGCTTTTCAAAATCCACTATTTGTAC
GCAATTTTCTGTGACATTCATATGATGCAGTTTGAATCAAACGATAAGTA
ACGCGGTAGCGTGTTTGGCTAGCGATCACAATAGTAACTGACTTCGAATG
ATCAATCTGATCATGTGTTGCCATGACGTCTTATTAGCTGCATTCCGTTT
GTAATTTATTTTTCTCCGCGGAGATACTCGCGTTATTTCAAAAAGAATTA
AAATCTTTAAAAATTGTTTGACAAAAAAGTTATATATGTATAAAACAAAA
ATAGTTCTATGTATAAATAAAAATAATTATATGTATATA
>rnd-1_family-738#Unknown ( RepeatScout Family Size = 24, Final Multiple Alignment Size = 24, Localized to 595 out of 602 contigs )
ATTTGTAATATTGCAACATTGTTGCAAAGTAGTTGTAACATTCTGTGCTG
CATAGATATTATAATATTATGTGCTAATTTTTTTAGATATGAATAGGCCT
AAAATTTAAAAAAATTAAATTTTTGTAATAAAGTTATAAGTAAAAATAAA
TTTNTAAAAACACACACACACGAAGATATTAAAATTATATTTTTGCNTAA
TATAGATATTTCGAGCACTCCTGGAATAACAGCNAAAAAATATTACCTAC
CATTGATGTTAAGTTTTATCGTTATAGTTACTATAATCTGCGTCTGCTAC
TTTTATTGTTGTAAGTATATTTGATGTAGGTATCGACTTGAATTGTAGAT
TATACATATTATATATCTGATATAATATCTAGAGATTTACTGAAAATAGT
AATTTACTTATATAAAACTAAACGAATAAATTTACTAAAAAGCAATAGAT
TTTATAATACATATTATTACATAATTAAGTCGAAATTTTATAACAGTGTA
TCGTCAACGCAGAGGTAATAATGAACAATTTTTGTCTTCAACAATGACCG
ATGTAGAATTGGCGATTCTACATGAAGTACCTTGCCGAAACACTCAATTC
AATATGATTTACAGTCCTATGTTACATTATAATCCGGATGAATGTGCGAT
AACTAAAATCGCACGTAAACAAATTACATTTACAAAACTTCTTGGTAGCG
GCGCATTCGGAANGGTAAAAATTAATTTTTTCAAGCAATGTTTCAAATTA
ATTTCTGGATCAACAAAACAGATATGTATTTTCTAATAAAGATATAAATT
ACATGAATTTTTATAATAGATTATAAGTAATATAAAATTTAGATGAGACA
ACAAACATGCACTTTATTATATATTTTTCGTTGAATTATTTAATATAAAG
TAAAATATAATATTACTTGACATTAAACTATACAT
>rnd-1_family-739#DNA ( RepeatScout Family Size = 24, Final Multiple Alignment Size = 24, Localized to 595 out of 602 contigs )
GGGTACTTTCCGATTCACGCATGATGCGCATGAAGTGACAGAAAATGTAT
AATATGCGTGACATGAACTATACATTTTCTGTCACTTCATGCGCATCATG
CGTGAATCGGAAAGTACCC
>rnd-1_family-740#LTR/Gypsy ( RepeatScout Family Size = 23, Final Multiple Alignment Size = 23, Localized to 595 out of 602 contigs )
AAAAAGAAAAGACGTCGCAAAAATTTGGCGCCCAACGTGGGGCCACGCGT
TGAGAAGGAAAAAGTTCGGGGAGCTAATGCGAATTAAATTATTTAGTCGA
GTGATTGCTTTTGTCGTATATTCGTTTCGTTTGTCGTTAACGCTTTCGTT
TGAAATTCTTTTCTTTCGCCGACCTTTACGTGTTTGTTGTCGACCTTCGA
TCGTTTGGACAATAACGGCTTTGTCTTGTGTTATTGAGCTATCGACGTTT
ACGATCGCGGTGATCTCGCCACGTCTTGCTGAGTTCGAGCTTATTTATTT
TGTTTCGAGTTTTTCTTTCCTTATCGCATGAGTCAAGTCGATCCAGAGGA
CGACTGGATTTTCGTGTTAAATCGCGAACAATTACTTGAGGAATTACAGC
GGCGTAGACTTCCGACGGAAGGAAGTTATTCGATTCAGACCGCGCGTTTG
CTGCGTCGCGTACGCAAAGATCGAAAATTTAACGCGGGCGAGATGTCGGA
CGAGGAGCNTTTAGAAGTTCCTACGGACGCGATGGCTCGACCTGATAGCC
CGATGGATCAGGCGAGGTCTCGCGCGCCTTCCGGCTCCCGCGATACCCCG
CGNTCGATNGGACGAGATTCCNCGCGCGAAAACACGGCGAATTCCGCGAT
GACGGCGTACAACGTCATGCGGAAATGGAATCTGAAATTCTCGGGCGCGA
GAGGGGAAGACGCGGAAACNTTTTTACTNCGNATCGAGGAAGGTCGCGAG
TTAATTCCCGTANCCGACGAAGACATTTTGCGTTGCTTGCCGTTCTTTCT
AACGGGCATNGCGCTTCATTGGTTCCGTGGTAAACGCGATCGGCTGTCGA
ATTGGACCGTTTTTAAAAATGCGTGGAGAACGCGATTCGGGGACCCGGAT
TTTCAATTCGCTCTTCGCGAAGAGATTATGAGAAGGACTCAGGGGGAACA
CGAGTCTGTCGCNGATTTTTTGACGTGTCTTCGNGCCATNTTCGATCGGT
TGTCGCCNCCGTGGACTGAATCAGAGCAGGTAAGCAGCGCGTTCCGAAAT
TTATTGCCGCGCNTACAACAGTCCATCCGNCGAAATGAGGTNGAAGATTT
NGACGCTTTAGAAGATNTGGCTACNCGCGTGGAAGCTAGTTATCAGCTNT
CGCAACGNTATCGGGCTCCCCCGACTCCGGAGAAGTCTCTGT
>rnd-1_family-742#Unknown ( RepeatScout Family Size = 23, Final Multiple Alignment Size = 23, Localized to 595 out of 602 contigs )
TGGAAATCGATCATGAATCTTTTTCCCTAGCGTGAACTCGTGAAAAATGA
AGTTTCATTGACGAATATTGAATTCGTCAATAAACTTTTCATTTTTCACG
AGTTCACGCTAGGAAAAAGATTCATGA
>rnd-1_family-743#Unknown ( RepeatScout Family Size = 23, Final Multiple Alignment Size = 23, Localized to 595 out of 602 contigs )
AATTAAGNAAACAGTGTAAAATGGCAAAACACTTAAAAGAAAGGCCANAA
AGAGCGAAAGTGCAAATAGTGCACAANAAAAGTGCACTATGGTAGAGATA
ATATAATTAAAACATATATATATAATANAATACGATTAAACATATGTAAN
TTAGCAAATAAATACGTAANATGTATAAATCTAAGCAAATAAGACTGTAA
AACACTGTGTGCGCATAAATTAAGCGACTGCGCATGCTAAAATANANTTA
GAACACGAAAAGTGCGAACGCGCACAGNAANCGAGTGCAGAAGACCGACT
GCGCATGCGTACGGCGCCTGCGCAGACGAAAACTCGNACTGCGCATGCGC
GACGCGCCTGCGCACTAGAAAATCGCGCAAACCAATCGGAAANCGACGGN
AATAAACGCGCGTAGCGTCGGCGAACTCGCCGGAACGCCCACTAAGGCGT
GATGGTGGGGANGANAAGAGTGGGGAGACCCATATATAANGAGCTGCAGA
GCTCANTCGAGAGCTT
>rnd-1_family-744#Unknown ( RepeatScout Family Size = 23, Final Multiple Alignment Size = 23, Localized to 595 out of 602 contigs )
TATATATATATATATATTAAAATAAAATTTTTTTATTTTTCTAAAAGCTA
GCTCGCTATTCTCTACAATTTTTTAACGGTTATAAGATGTATTGTGACGT
TACCTTTAATAATGATTCGGGCCGTATTTCTAATGGATAGCGAGCACCAC
AAAATGGGCAATNAAGTATGTTTAGAGTATTTGCTCTCTCCTTCAGACAA
TAAACATGTATGAATTTATCTGCACACTTACATGGGCACANGGGATCTCC
TCTGTTACTCTCATCTATCATAAACAGATTTATATACATAATACATTTTT
TAATAATAATGATGAATTTATATTATATATATCTAATNTTTTTAATANAT
ANATTATATATATACATACGTNTGTGTGTGTGTGTGTGTGTGTGTGTGTG
TGTGTGTG
>rnd-1_family-745#DNA ( RepeatScout Family Size = 23, Final Multiple Alignment Size = 23, Localized to 595 out of 602 contigs )
GTCGCAAAATATGTGCGCGCAGAGTTTATATTTATTAAATCTTCGCCTTA
CTAAAAATATGATGAGTCTACAATATACTAAAAATATTAGATACAGAAAA
GATTAGCAACACCCCTAAAAACTTTTGAAACTTTGAGGGGAGGATGGACA
GGAACCATATCGGNTTTTAGTCTTTAACATCGATTTTCTCGAAAACTATC
ANTTTTACGCAAATAATGTATAGAACATAAANGATGTATTTTTANAAGAN
CTACAACTTTTATTTGAAACATTTCTTTGTTAAATCAGTATTTATTGAAA
TAATGTCAAAAAAGTGATATTTTTTAAGTTTTTTTTAGTTTTGACCNTGA
AAATGANCTTGTCGCCAATTTTCACTATCATATTCGTAATCAGCGCGTCA
AAATACGAAAAATAGCGTAGTTTCAAAAAAATCGGAGGTNTGGNCTTTTC
GGAACT
>rnd-1_family-746#DNA/Merlin ( RepeatScout Family Size = 23, Final Multiple Alignment Size = 23, Localized to 595 out of 602 contigs )
CTCCGATTTGAGTCAAATTTTGTAAATAGGTTCCTTTTAGATAAAAAAGA
AGTATACGAAAAGGATTTTTGGCGACTCGAAAATTAAGNCACTTTTTAAG
CCCTTTTTCGTAAAAGCGAATATTACCTTTAGACAGCTTGTTCGAAA
>rnd-1_family-747#Unknown ( RepeatScout Family Size = 23, Final Multiple Alignment Size = 23, Localized to 595 out of 602 contigs )
GTTTTTGACGAAGTCTCACACTGACACATCGTTTTATNTCTCTTGATTTC
AAATTTAGTAAGACGTTAATGATCTTGCAAATGTGACNTGTGCAGTTTAC
AANATTANGATTTACATTGTTATACTCTTTTATCTGAACCGTGTATACTC
GAA
>rnd-1_family-748#Unknown ( RepeatScout Family Size = 23, Final Multiple Alignment Size = 23, Localized to 595 out of 602 contigs )
ACATTTAACCCGTAGCTGGCACATGGGGTTAAAAGTACCCCAGAGTGTTT
TTGAACTTAAATTTTTCATAGTTGCGCGCCAAATTTGGTTCTGTGGCGTC
ACCTAGTATTAGTCGAGGCTTGACCCAAATGTGTTAATTTTCATATTTTT
TCATACATTTTATTTTTTTTCAATATCTTAAAAATAATTTTGGGCTTCAT
AAGCAGTTTAATCCTTTAGCAGAGACTTCAAAGAACATATATAAAAATTT
TCAAATAAAAATATTGATAAATAAAAAAATTATACACATTTTTTCTTGCT
GGGGTCCAAAATACCCCCTATAGCACGTACGTTATTATTTTGAGGTGTGT
CAGCTAAGGGTTAATA
>rnd-1_family-749#Unknown ( RepeatScout Family Size = 23, Final Multiple Alignment Size = 23, Localized to 595 out of 602 contigs )
TTTGTACTAATTTGTACCACTAATAATAATTTTGTACCCTGCGCAATTTC
GAAAAAAACCGTGACACTGCCACCTTAATATTAAGCCAGCAGGACCACAA
TAAAAAAAAAAAAAAAAAGAAAATCAAGTACAGAAATACAACAGACTGAA
TTTGTACTAATTTGTACCATCAANAAAAATNTAATATATTCGTCCCTTCT
GCTTCAAACAACCCCCAATTGAATTCAGCCCTATCAGTCTCAAGAGTAAA
GTACTCGTTCCCATTAGCAGAATCAATCGCTACTTGTACATTCGACGTGG
CATAATTTGTACTATCAAAATATAAAGTTTTAGATTTTGTACCCTCGCCG
ATTATTCAAAAACTAC
>rnd-1_family-750#Simple_repeat ( RepeatScout Family Size = 23, Final Multiple Alignment Size = 23, Localized to 595 out of 602 contigs )
CTAATGCTTGTCGCCTTTCTCTCGCCCTCCACTCGCTCGCTNTCTCGCTC
GCACGCATACGCTCGCTCGCTATCTCGCTCGCACCATACACTCGCTCGCT
NTCTCGCTCGCTCGCACTGCCTGGCGCTTGCTGTCTCGCTTGCACTCGTC
CGCTCGCTCGCTGTCTCGCT
>rnd-1_family-751#Unknown ( RepeatScout Family Size = 23, Final Multiple Alignment Size = 23, Localized to 595 out of 602 contigs )
TATTGATTCAAACTGCATTATATGAATGTCACAGAAAACGTATAAATCAC
TTTTTTAAATCCATTATTACTTTTCTTATAATCAGAATATCTTTTTATAT
AGTAAACGTGCCTCTTATGCCAAAGAGAAGATACTCAGAAATAAATTAAT
ATAAAAAGTTTATAATAAAATTCATTAAACAATTATATATACATATAATT
ATTTTTATTTATACATAGAACTATTTTTGTTTTATACATATATAACTTTT
TTGTCAAACAATTTTTAAAGATTTTAATTCTTTTTGAAATAACGCGAGTA
TCTCCGCGGAGAAAAATAAATTACAAA
>rnd-1_family-752#Unknown ( RepeatScout Family Size = 23, Final Multiple Alignment Size = 23, Localized to 595 out of 602 contigs )
ACAAAAATAAAAATAAATATAAAATAATAATAGTACCGAAAAGATGACAA
GATACATTATTAAAGGCGAACGTTTCGGATCATCTTTCGATCCTCTTCAG
CGCGATAAGTTCGAAACCAATGAATACAATGTAAATTACAATATAAAGAA
TTAGAAAATTATGGGTAATTATCAATGTATCAGACAAACGCATTAAACAT
AGTTGTAGTCTTAAAAATAAATGAAACACA
>rnd-1_family-753#Unknown ( RepeatScout Family Size = 23, Final Multiple Alignment Size = 23, Localized to 595 out of 602 contigs )
TATACAGGGTGTTCATTTTAAAACTTTCCACCCGTTTATTTCACGATTGA
CTATTTTTTGCGAAAAATGCCAAAAGACGTCAATTTTGTTTTCGAGGGGG
ACATTTAAGTACATTAAATGCAACGAAATTTTTTCATCCCCTTCGTCGGG
GTAGCTACCCCTTCAAAAATCTTAAATGGCAATAGG
>rnd-1_family-754#Unknown ( RepeatScout Family Size = 23, Final Multiple Alignment Size = 23, Localized to 595 out of 602 contigs )
CTAAGGGTGCGGTCCCATGGAGCGTATTACGATACGCGCGTATCGGGCGT
ATTGAAAATCT
>rnd-1_family-755#DNA/Maverick ( RepeatScout Family Size = 23, Final Multiple Alignment Size = 23, Localized to 595 out of 602 contigs )
TGAGGACGAGGATGAGGCCGATAAAACATTAGCAAGTAAGGACGAGAATT
CCCCGACAAAGAAAGCAAGAGGTTTATTCGGTTGGAGCAAATTCTAATAA
GATGGAACTCGAAAAATTATATTACGATCCTTCGCACTACGCGGGTTATT
CAGCGACGGNCAATTTATCACGAGCGGCTAAGCCGAATTTCTCGCGTAAC
GAGGTTGTCGACTGGCTTAAATCGCAAGACGCGTACACGCTGCATCGTCC
GGTACGACGAAAATTTCCGCGTTTACATTATAACGCGGCGAATATCGACG
ATCTGTGGNAGGCGGACGTGGTCGATATGCGTTCGTANTCTCAAGAGTTA
CAACGANGGNTATNACTATATACTCGCGGTTATCGATGTGCTGAGCAAGT
NCGCGTGGGCNGNACCTTTGCGCGATAAAACTTCGGCGTGCGTGATAAAG
GCCTTTCGGAACATATTCTCGAGAAACAAAAAACGTTTACCCGTATACCT
ACAAACCGACAAAGGNAAAGAATTTATCGCCGCTACTGTACAAAAACTCN
TGAAAGAANANAACATCTGTTTTCGCGTAGCTCGTANTCCTGATATTAAA
GCGNCNATNGTCGAGCGNTTCAATNGNACGCTTAAGGAGAGGATGTGGCG
TTATTTTACGCATAAAAATACTCGTCGTTATATCGATATTTTGCAGGATA
TTGTTCGCGCTTACAATCATACTCGTCATTCTAGCATTAAAATGCAACCC
GCGGCCGTTACGTTGGAAAATGCGCGTATCGCGCGAGAAAATATGAATCG
ACGNTGGAATATCAATGACGGTGATGATACTGGAGGGAGAAAAAATCGCG
GACGCAAACAAAAGTGTAAATACAAAGCGGGCGAACTCGTACGCATCAGT
AGAGCAAAAGCGGCGTTTGAGAAAGGATACGAGGCTGGTTGGAGCGAAGA
AATATTTCGAATTCACCGCGTTCTCGAATGGAGAAGACCTCCTGTATACG
AACTAAGTGATTTACAGGGCGAGGTTATAGACGGGATTTTTTACGAGCAA
GAATTAACGCANGTTATTAAAGACTTGCGAGAGGGAGAATTTATCGTAGA
CCGNGTGATAAAAACCAAGGGACGTGGTAACAATAAACAATTACTAGTTA
GTTGGCGGGGATATCCTTCTAAATTCGATTCTTGGATACCAGCCTCGAGT
TTAATATCAAAAT
>rnd-1_family-756#Unknown ( RepeatScout Family Size = 23, Final Multiple Alignment Size = 23, Localized to 595 out of 602 contigs )
TTTGACGTTCCAAACTGGTCATTTTTGGTCATATGTCGTCAAAATGACTG
ATTTGTTACATGACTTTATATTGACGTCTTGATATAACATTATTTTGACG
TCATATTTCAGTCATGAACTGACGATTATTTTATTATTAATGTGATTAGT
TAGTACATCGATCCCATAAAAAAATCTTTTAAAATTTTTTATATAACATG
ACTTTCGCGATCAGACTTTAACAATTTTTCTTTCGACGCATGCGTTTATC
TGTGCACGACTCATGTTGCTTAA
>rnd-1_family-757#Unknown ( RepeatScout Family Size = 22, Final Multiple Alignment Size = 22, Localized to 595 out of 602 contigs )
ATGTACAGTAGGCGCCAATAATGCCTTAACATATGAAATTGGTCGCATTC
GGGACTAATAATAACTTAATGACTAGTTATTATTAAGTTATTATT
>rnd-1_family-758#DNA/Maverick ( RepeatScout Family Size = 22, Final Multiple Alignment Size = 22, Localized to 595 out of 602 contigs )
ATTTAGACGATACATCGATTTAAAATATATTTTCCGGAATTTAAGCATTT
TATTTTTATACTATAAGCGTATATGGAGAATCGATTACGAGCTCGTTAGC
GTTGGTGCTCGCGAAAGTCGCCGATGCGAGCCCACCCTCGCGCGAATACG
CTTACTCGCGGTCGCACGCGCCGTGTATCGGCTAATCAGCGGCGCTTTCC
GCTCGCACGCGTAACAGAGAACGCTAGCGCGAGCACGCGGCCGCCGCGGA
TGGGGCCCCCGCGAATAAGCTTATTTCCTTCTTACATTCCTGCAAATAAT
ATTCGAGGAGCATGCGCATTTTTTACCTAGGTTATTGTTGTTAAATATCA
TCGTTTACTTTTTTATTTATGAGATTGTTCCTAAACGCGAAATCGATTAT
TTTGTATAATGGACGTGCGCTGGAAACATCCTTGGACGTCGATCGTCTGC
GGTCCTACGGGATGCGGGAAAACAATTTTCGTGAAAACATTTCTTCGACA
TTTATCCCGCATGTCCGATGTTCGATTCGAGAGAATTTTATTTTATTACG
CCGAGTGGCAAGACGCGTATCAGTGCTTACATTGCGACACGGGAGAGGGA
GAAGAAGAGAAAAGCGAGAGCAAATATAGCGATAATGCTTTAGCGAAATC
GAGGAAAAATATAATCGAATTTCGCGAAGGGTTACCGCGCCCGGAAGATT
ATTCCAGCGATCCGCTTTCTCCGAAATTGGTGATAATCGACGATCTTATG
AGGGAATCATCTTCGTGCGACGCTATCGTGGATCTATTTACCAAAGGAAG
TCATCATAAGAATCTCAGCGTTATACTCATTTCGCAAAATCTTTTCCATC
AGGGGCGCGGGCAGCGCGACATATCTCTCAACGCGAATTATATAGTAGTT
TTCAAAAATCCACGCGATCGCGCGCAAATTCGTCATTTAGCGCGCCAGGT
ATATCCCGACGATCCAAAATTTATGGAAGAAGCGTACTACGACGCTACCT
CGAAGCCGCATGGATATTTATTGCTCGATTTGAAACAATCGACTCCAGAC
GAATACCGATTTCGCACGTGTATCTTTCCGGAGGATACTCTACATTACGT
CTACATACCACGTAAATCAGTCATTAGAGGCGGAAGCGTATAAAAGAACG
GTATTCGCACCCGCGAGTTGTAGTTGCGCGATTACGGCGCAATGGTGAAA
AAAGCAGACCCTAACAAAACATCATCGACGGCGACAGCGAGGAATTTACC
GAATAGCGCGATAAAGACCGCAAAACGCCGCATCGGAGAGAGGAACCTGT
GTCTCTTAAAAACTCTATGCTATTTGAAAAAAAATCAAAGAGCGGCGTTC
TTACGCGATGCCGACAATAAATTTGTAAAGTGTATTCAGGAGTGTATTTT
CAATACGCTCGAAGGTAACGTACCGCTCGAATCTAGCGAAAAAAAGCGCT
TGTCCAAGCATAAAACGACTTTACGACGCATCGCGGCAAAGCGGGGTAAT
TTGAAGACCAAGAGAAAACTATTGGTACAACGCGGAGGATTTTTACCCTA
TATTATCGGTCCTATACTCGGTGCTTTATTATCACGGATTATCGGCGAGT
GAAAAGAAATACAATTCTTTATATCCTTTGTGAGGAAAAATAATAATATT
TGGAAAAGTATTAAAAATGGAAAAGGCTAAAAAAATGGTTTTAATTTCTA
CGGAAAATCTCGAAAAAATGCAACGAATGCAGCAGCAACAAAATCAACAG
TCGGAAAATGTTAATAATACGGAAAATGATAATAATAAATCTGTACGGAC
ACCGGGAACCCCTTTATCGCGACTCGATGCGGAGATGTGTCGTATTCTCA
ATCTCTCGACTCCCACCGACGAGGGTGAAAGATGGAAAATGTATAAAGAA
GTACTTCAACGTTATCTTTACTTTGTTCGGGATGCAAAAAAGCGTTTNCG
CAAAGATCCGCGTGGGGCTTTAAACGGCGACGCCGATGATAAAACTGAGC
AGGACGAGGACATGTACTTGGAAGATGACGATACCGCAGAATTTACGCGT
ACTTTAATTAGTAGCGTTGGAGATGGGGGAGGAGGTGACGCTAATAGTTT
CGGGAAAAAACGCGATCAATCGGCGGAAATGATTAAAAATATAATCGAAA
GTGTGCCGAAAACTTATCGCTACAAAGCTCACACGCTATTGAAATATTTA
CTCGATGCCCCGTCGTCGAAGATCGGTTGGGATAGACAAGGACTCGTAAC
TATAAACGGTGCGGTTGTAACGGGTTCGAATATTAGCGATCTCATAAACG
ACGCGATACGCGAGAGAAAAACAGTAAAAGCAATCGGAAGAGTTCAGTTT
GCGCGATTACTGCACGACATAAACACGCCCTCCAGTCTCATAGGAAATCG
TAGTTTTTTACACGCAGGCAAAATAGCTCGTCGTATTAAAAGCAGCGAAT
TAGCGACTGTTACTTCCACTCCGAAAACTCGTCGTTCACGCAGCAGGTTA
AACGAGACGGTTGTATCCGAAGGAGATACGGTATTTATATCTGCCGATGA
GGACGAGG
>rnd-1_family-759#Unknown ( RepeatScout Family Size = 22, Final Multiple Alignment Size = 22, Localized to 595 out of 602 contigs )
ATATTATATTNAGATAAAATTAACTGTAGAAAATTATTTTGATTAGATCA
GTGATGAGTTATTATAAAGATATATAAAAGTATTATTTATTTGAAATAGA
CAACATATTTTCTATATATAGATTTGAATTATTCATGAATATATAATGAA
ACATACAAACGCTCTTTTTCTACCTGCATTTGNTCTGGTTCATATATNCC
AATTATTAATTTGTTGCCTAGCCAAAACTTGAATGGAGATGAGTAATATT
CCGTCCATTTAATAAAAACATTCAAAAATTCTAAAAAATATTTTATGATT
TAT
>rnd-1_family-741#Unknown ( RepeatScout Family Size = 23, Final Multiple Alignment Size = 22, Localized to 595 out of 602 contigs )
TATATATATATATATATATATATATATATATATATATATAAATGATAAAT
TGTTATTATAAATTTAATATGTATTATTAATATTTTAAATATATATTATT
AATTGTTTGAAACTCATGATCTTTGTAAATTTCGTATAATCTTTGATTTA
TAATAATAAATCACATGGCACAATTTTCTTATACATCTACATGTCTATTT
CTCTATACTTCTTCTTACATATATTTAAAGAAATGTAACATATATACACT
CGCGCGCATTCGCGCGAATATTTACGCACGCACGCGCGCACGCACGCGCG
CACTAACGCANACAAATTAATTTGCGCCTACTATATGAGCAAATAGCGAT
ATTTTTGAATAAAAAANAAATTATATAATCATGAATCATTTTTTTCTATA
ATTTATAACAATATAGAAATTATCAAATTTAA
>rnd-1_family-760#Unknown ( RepeatScout Family Size = 22, Final Multiple Alignment Size = 22, Localized to 595 out of 602 contigs )
TTAATAACTTACATNATCTATACACATGTATTCCAAATCTGTGTTTCTCG
ATTTGTTTGGTCTGAAGTTTAATTCGTCAAATATATNTTCCTCAAGTACA
TNCATAATTTGCNTTNCTTCCGTTNNATTCCAANGATTATCGTCGATATT
GTTGTTTCTCCAATAGGAAAAATTTTCAGCAGACGTCGAAAATACTGAAT
GGTCGGGATGTTTTTTTTTGAGGCGATTCAATACTTCTAGTGCGATATTA
TCTAGCGACGTTTTTACGAACGAATAAAATACATCCTTTTGGGGTTGAAA
CCATTGCGCTACAATAGTAGCACCCCGTTCNAAAAGCTGCTTTCTGTGAG
GTTGTTTCTTAAATCTTTCCAACTTCTCTCTCACCGCATATTGCCTCAGA
TAGTGAAACANTTTCATATTGCAAT
>rnd-1_family-761#Unknown ( RepeatScout Family Size = 22, Final Multiple Alignment Size = 22, Localized to 595 out of 602 contigs )
AAGGTGCCTTTTCACGAGTCGCTGAAACCGATTGTTTGAGCGACAAAAAT
GATCACGTGACAACTTTTGTCGCTGAACTATTACAGCGGTAATTTTTGTA
CATGAAAAGGGTAGCAGCGACAAAATTGAAAGTTGAGACAGATTTTGCGT
TATTTGTGTAATCAGTTAAGACAGATTTTGCATTTTTTTTTATTTTCTTC
ATGTTCATCTTCCTCGAATAGATACATCTTTGCATCTTCATGGATTCTTT
AAGAATTCTCGGTTCTGTCTGCAAGGTTATGTCACAGGTTATGTCTTTCT
TGGTACACTAGTACACACAATCACACAGCGCGGCAGTAGTGTTTCACATA
GCAATTGAGCGATAACACTTTTTCTCTCTTTGTAGTTGAATCAGTTCAAA
CTACAAAATTATAGCCGCTGGAATACGTGCGACAAATTTGTCGCTTTAAT
TGCTTATTTTAGCAGCACGTGAAATTGCACCTTT
>rnd-1_family-727#Unknown ( RepeatScout Family Size = 24, Final Multiple Alignment Size = 22, Localized to 595 out of 602 contigs )
TGTTTGCGAGAGCGCGAGAATAGACCGGGAAGTGAGCGCGGCACGAGAGA
AAGAGAACGATAAGTCCCGATATATATATATGTCTATGTACAAAGTCTTT
TATTCTAATTCACAAATACA
>rnd-1_family-762#RC/Helitron ( RepeatScout Family Size = 22, Final Multiple Alignment Size = 22, Localized to 595 out of 602 contigs )
TAAAGGATTTAAGAAAAGTTACATACAAAAATTTGACCCGAGTCGTATTA
TAATTTACACATTTTTATTATTAGGAAATATTTAATTTTGAAATTAATCA
TAAGCTTTGCCAAGTAAATTCGGAACTAAAAAAATTAAGACCAAAACGAC
TTACAAAAACTTGGCGTGCTCGGGTCGTATTA
>rnd-1_family-763#LTR/Gypsy ( RepeatScout Family Size = 22, Final Multiple Alignment Size = 22, Localized to 595 out of 602 contigs )
GAGGAAGAATTGACTCTTAATATNCCATTCATAGAACTGCAAGATTTCGA
AACACTCGAAAATTCTACCGGAACCCAAGGGCTTCCCAGAGGATTAATCN
GAACCTTTAACTCTAACAATCTCGCTGGACTAGACGAATCCCGAGTGGAA
CTCGTCAAAGCCATAGATAATCCCGTTTATTTTAACCAGGCATCGCCGCA
ACCAACGGATAGAACTATTGANGTCATAGAATCTTCTACGNCTNGAACAT
CTAAATTCCGAGGAATCAGAGAATGTTCGACTACTAGTNTTCGAACACTC
CGATAGATTTCACNTNCCCGGNGAANANCTCCAAGCGACAAACGCCGCTC
AACATCANATTCCNACCACNGACGAAATCCCGTCCACACAAAACAATATC
GNTTCCCNCCGATACACAAGGAAGAAATNAATAAACAGGTAGANGAACTA
CTAGANNNAGATTTAATNGAACCCTCTACTTCNCCTTACAACTCTCCTNT
ATGGATNGTTCCGAAAAAGCCAGACTCCTTAGGGAATAAAAGATGGCGAA
TGGTNATCGATTAT
>rnd-1_family-764#DNA/hAT-Tip100 ( RepeatScout Family Size = 22, Final Multiple Alignment Size = 22, Localized to 595 out of 602 contigs )
CAGGGCCGGATTTAGGGGGGGGCAACAGGGGCTGAAGCCCAGGGGCCTCC
ACAAGAGGGGGGCCTCCACAACACAAATTTTTGGGTAAAATTTCCTATCG
AATGGTATACAACACTTACAAGGTCTATGTATATTGCTTGACCTTGTTAT
TTCGCAATAAATTATTTAAACAACGTAAAAATTTCTATTTGATTTTGGTT
CAAAAATGGTTAGGGGTCTCCACCTCTTCGTTGCCCCAGGGCCTCCACAC
CTTTAAATCCGGCCCTGA
>rnd-1_family-765#LTR/Gypsy ( RepeatScout Family Size = 22, Final Multiple Alignment Size = 22, Localized to 595 out of 602 contigs )
AAAATTTTGGTGGCAGCGGTGGGATTTGCCAAAAAAGGATCTAAGCTTCT
GAGAGGAAATTAAGTGTTTGACGAATAAATTTTATAACATATCTATATCC
ACTATGCAAACTCGATCAAGCTCGACGAGTTCTGTAGCCACAGGGGCTAC
TAAGAAGCAATATACCGCAGAGGAAACNGAAATCCTCATGCAAAAGATAA
ACGAAAAGGAGAAACAGTTAAAAGAACAAGCTGAAGCCTTGCAAGCNAAA
AACGAACACCTGACGAAAATGCAGGAAGAAATGAGCCGCAAAGAAATGGC
CGGAGCCCAAGAACGACCAGCTGTAGAACAACTGATGGCTTCCATGCAAA
CGATTACCAGCTGTATTGAGAGAATTAATTCGAGGCTCATGAATTTAGAG
ACCTCGCAAAGAGAAGAAAGACATATTCCACGTGAAGAACGGACATTTTC
TCAACCAACATCNCAACATTTTGACATCGTGGATCAACCTTCTCCAATAC
GCCTTAAAGATGCTATCGACACAGTNCCCAAATTCGATGGCCATAAAATG
TCGGTTTTCCANTTCAGCAAAATTTGTGAACGCGCTCTCGATTTAATACC
CGCGTATCACGAATATCATTTAGTGCAGCTTATTATTAATAAACTACAAG
GACATGCNTATTCCGCCGTAGAAGGAGTNGAGTGTCACTCCGTTTTCGAG
CTAACGAAGCGATTAAAGCTCATCTTCGGACCNAATAAGTCNGTCGACCA
ATACCGAGGNGAACTAGCTAACATATACATGAAACANAATGAAAATATTT
TCGATTACATAAGNAGAGTGCAGGAACTACGTACCGCGATNATAGACGGA
GAATCCGATTTGTCCGGAAACATAGGAGAACGAAGAAAAGACGCCATCGA
AGCGACCACCATGCACAGCTTCGTCAACGGGCTCCCGTCTGACTTGTTAG
TACGCGTGAAGCTCGAACATCCGAGAACGTTTGAGGAAAGTATTAGCACA
GCTATACAATTATCCAAAACCATNGAAGCCGAAAACATTCGGAAGNGAAC
TCTCTTCCGCCCGAACTTCCAACCCCGTGCTGACCTCCCCAATAACACCG
GTAATACAGCCCGCCAAAATCCTACGAGCAACAACACTAATAATCGCTAC
TATCCTAGCAACGGACAGGCAACCTCACAACCACCCTTCACCACATCACC
AGTTAAATTAACTACTGGACAGCCTCAACAAAATTTTCAGACTAAAATCT
GTCGTTATTGTAAAACCCCTGGACATCTCATAGAGGAATGCCGAAAGCTC
GCCTACAGAAGAACCTTAGAAGCAACCCAACCCGGTACTTCGGGAAACGC
GCAAGGCGTTCCGTTGAGAACCGACGTCCGCCGGAACGACCCGCAACCAG
GACGTCCGACTTACCATATTCAAAAGAAGGTCAATGTAATAACACCGCAG
GAAACTCCCGCACNAACTTCCGAATCTGCCAAATAAACGACAAGCAACAA
TCTACGGAATTGCCCACAGTAACGTTATTTTCTCCAGATCTAATAACAGA
TTGCAAGTTCATGATTGATTCCGGATCCGGATTAAATCTCATTAAACGAA
AATGCTTAAATCCGCACGTTACTCTTGACCGAACCAATCCTCTATGCCTG
CAAGGAATCGCCTCTGAAACTATCGTCACACTGGGAGCTGTCTCCATATC
CATTCTCGGAAAACTATCCGAATTTTACGTCATATCTGATTCAATAGGAT
TCTTACAAGACGGAATNTTAGGCAACAAGTTCCTGAAGGAACGAGCCGTT
ATAGTCAATTATAGAGACAATTTTATACAGTACGAAGATACGAGAATTCC
ATTCTCAAACTCAAGTACNATATGTCTTAAGGAAAGAACCGTCACCCCCT
GTTCTTTTCATGTTACCAATCCAGAAAAACAAATCGGATATGTACCTCGC
CATACCCTTGCCGAGGGCATATACTTCGGGGAAGCTATCGTCGCTAACAA
CAATGGAAAAGTCCATATGCCTATATTCAACACTTCCGAGGAAGAATTGA
CTCTTAATATNCCATTCATAGAACTGCAAGATT
>rnd-1_family-766#Unknown ( RepeatScout Family Size = 22, Final Multiple Alignment Size = 22, Localized to 595 out of 602 contigs )
TACCCACACGGAAGAANNTATCTAATGGATATCTANTGGATATCTACATA
TCCATNTGANGTCCATATCCNCTATGGATAACCAGTAGATATCTAATA
>rnd-1_family-767#Unknown ( RepeatScout Family Size = 22, Final Multiple Alignment Size = 22, Localized to 595 out of 602 contigs )
AAGTTAACTTGTACAAATTAATATAAAACAAAAAAGTAAAAAAAATTTAA
TTAAAAAAACTTGGCGCTGCCAATTTTATTAATAGCATATTGTTCAGCTT
AGAAGTTTGCTAAATTTCCAAATATA
>rnd-1_family-768#Unknown ( RepeatScout Family Size = 22, Final Multiple Alignment Size = 22, Localized to 595 out of 602 contigs )
TTTATATAGCTTCCGGCTAACTTCACAATATAAAAAAATTTAATTAAAAT
TAAACGAATGACTCACAAACCTTTTTAATTATACTTCAAAACTCTTCATA
CGAAATACAAACGATTCCATAAGGAGAATTTTTAATATTTAGTTATGTCG
GCTAACTACATACTGTAAAAATGATTAATTTTTTATAATTATTCTAATTA
CTCACAAACGTTTTTAATCACACTTCAAACATCTTCATACGAAATACAAA
CGATTCCATAAGGAGATTTTTGGTTGGCTGAAAAATTTCCGGCTAACTTA
ATACGAAT
>rnd-1_family-769#Unknown ( RepeatScout Family Size = 22, Final Multiple Alignment Size = 22, Localized to 595 out of 602 contigs )
TGTGCACGCACGCGCGCACTAATGCANACAAATTAATTTGCGCCTACTAT
ATGAGCAAATAGCGATATTTTTGAATAAAAAANAAATTATAATCATGAAC
CATTTTTTTCTATAATTTATAACAATATAGAAATTATCAAATTTAATTCA
CTTGATGTCATATAAAAGTCACTGCTTTCTGTTAGATTGCTATATTGATA
TATAGATTAATATGTATATTCGTGAATCGCTGCATACTATCCGATTTCAA
TCCGAGTTCAATTTTCGGATGTTCGTTTAAAAAACGGCGTTAATTACAAA
TTATATTTAATAAGTTTCTCTTTTCTGAAGCATCATAGAAATAATTCACG
ATATTTAANTTATTTTTCATTAAGGAATATTATGTGCTTNTTTAGTTCTG
CTTGGTTTAAGTTTAGTTCCACGTCNTATATTGCTCATATATTNTATTTA
TTCTTTTTTTCTTTTAACCGAAAAAAAATTTTATTTTCAGCTGTTTCTTT
CTTTCTCTATTTGTTTATATTTTTGTCATGTGTTATGTTTAGACTCTTTC
ATTTTTACATGAAATATTATTTCACATGCGCCATTAAGTTGTTTTTATGT
AATTCTCACACAAACGAGTAGATGATTCTCTCTCAGCGTATATCCACGTT
CTATGANAAGAAACATACNGATATATTCGAAAACTAATTATTCGTTTGAA
TAGCATGACATTATAATACAGTCAAATAATTATCGTTGTTACATTTTCAT
CAAAGCAGGACCGCAAAAATCTATATAATCGTAGATAAAAAATATGTTCG
AGCTATGATTTATATTCTCTCCGCATATTGTAACGTTATAACTATAACTG
CAAAAAATGGATTGTGTTTTGATGATTATATCGTGAAATATATGTAGAGA
TATTCTAGTTAATAAATTTTCGCGTAAACGTGCTATTTAAATAACTTGTG
TAACGTAATNATTTTTACGAAGAAGTTTAAATGAATAGTATGCTTGAATG
CAAACTATATAAAATCGTAATTGGAATTTCGTCCATATTGGATAATTTTG
AAAAGCAT
>rnd-1_family-771#Unknown ( RepeatScout Family Size = 22, Final Multiple Alignment Size = 22, Localized to 595 out of 602 contigs )
GACANCAAANATACGTCCAAAGTACGTCTTTGGGACATCATGCCAGTTAT
CCCGCGATCGTAACGGGATCGTCTCATAAGATGCCGATAGGTCCGTAAAT
ATCCGCTTTTTTTACCGCAATAAGACACGTTTGCTGACGTCCTAAAGAGG
TCCTTACGATAACCCAAGATTTCCATACGACATCGAGGACATTAAATATA
TGTCCAAAGTACGTCTTTGGGACATCATAT
>rnd-1_family-772#Unknown ( RepeatScout Family Size = 22, Final Multiple Alignment Size = 22, Localized to 595 out of 602 contigs )
TACACAGAGAAAAATATCATTCTACTGCCAAGAAAAGCGATTACTCAGTT
TATTTTTCTTTTTTTAAGTAATAGTTTTCTTCAACAAAGAATATATTCTT
GATAATAGTCTTAAAATATACTCATCACAAGTGTTAGAAAATCTCATTAT
CATGTACTCAAAAGAAGAATTTATTTTCTCTTCAAGAATATTGTAAAGTT
GTATCAAAGAAAAATCAAACTTACTTTACGCCAACTCTTGTAGTAAGCAA
ACCAAATTTTTGTTTTAATTTAATATTCTTGACTAAAATACTGCACTTAC
TAAAATTCAGAATATATTCAATTAAATTTAATGCTTGTGGTGAACTTATG
ATATATTTGCGGATATACAAACTTATGATATACTTAAAATAAATAATATT
TACTTGAATACAGTATACATTTT
>rnd-1_family-773#Unknown ( RepeatScout Family Size = 21, Final Multiple Alignment Size = 21, Localized to 595 out of 602 contigs )
GGAATCTGATCTGCTGTGACGTCGCATAGCATAACTATAGTATATTTAAT
TGA
>rnd-1_family-774#Unknown ( RepeatScout Family Size = 21, Final Multiple Alignment Size = 21, Localized to 595 out of 602 contigs )
GTTAATAATTAATAAAATTCATTCTGCATCATCGCCTAATACACATCCTT
GTCACGACNGATTTCCTAACCTTTGACAAAATCATCTGCCTCGTTGTA
>rnd-1_family-775#Unknown ( RepeatScout Family Size = 21, Final Multiple Alignment Size = 21, Localized to 595 out of 602 contigs )
TAGATTTTTATATAGATTGATGGTTTTTTATGTATTTTATGTTGAGTTAA
TTTTTCANACGGCCAAATATTATTTGATTTTCGTTTCCAGCTGCCGGGAC
TTGGAATTCTTNCTACTTATTTATGACAAGCTGTTTTACATTATTAGGAA
GAGGATATATATATATATATATATATATATATATATATATAGGATTATAA
AAGATATGTAAGTATGTATTATATTTTAAATGGTTCACTTAATAATTTTT
GTAGTAATTTTTTGTAGTAACTTGTAGTANTCTGTAGTATNTTGTAGNAA
TTTGTA
>rnd-1_family-776#LTR/Gypsy ( RepeatScout Family Size = 21, Final Multiple Alignment Size = 21, Localized to 595 out of 602 contigs )
CACCAGCGCCCAAGGACCAACGCCGATCCACGACCTTCGCCGAGGCAACG
CATCGCCGACGGACAACGCGTCGCCGACGGACAGCGCATCACCGACGGAC
AACGACCCGTATCTACTAGCAGCGTCAGCAGTCGAGCGAACCGATAAGCG
ACCATGCGATTCACCGTACTACTACTGTAAGTCGAAATTTAATTTAAATG
TCGGAACCGTTAAANCGAGTTCGATTCNATAGCCCGCGATTTTTGAGCGN
GCCAGCACGATTGGCAAATAGATTAGGTCTTGTAACACCGNTACAAGTNG
CGGAAGAAGCTGCTCGCGATATACGAAATAGCGTGCGAAGAAATTTAGAG
GACCGNTATTCGAGTTCCGAATCTTCCGAAGCGCGCGAACNAGACGATAA
CGATAATTTAGAACAGGACCGACGAAGCGTTAGTCGAGTCACTGTCAGGA
GAAATTATTCGCCAATATCCGTCGATATTAGTNTCTTCGAGCCAAATCCC
GCGAGAAATATGGATAATATCCACCCGAAGCCGTCGATAGAGAAATCGAA
CGCTTACGNGCGCAACAGGCCGGACAAAANGCNGCCGCGAATTACGAAGA
CGCNGGTCACCCGGTCGAAAGCACNAGTAATATATTATTAGCCGAACTCG
TACATAGTTTCCGCGAAATGCAAGAGGAAATGAGAGATTTACGCGAACAA
GTGCGAAAC
>rnd-1_family-777#Unknown ( RepeatScout Family Size = 21, Final Multiple Alignment Size = 21, Localized to 595 out of 602 contigs )
TAAAGATGAACATGCGGGTGATTGAACGCGAGGCGGGGGTGTTATAAAGG
AAGAAGGGAAAAGCTAAAAGTATTAAACACGAATTAAGATAAAAAATTTT
CACATTTATTAATATACCCGCATACAATTCGTAGTACTTCGCAAAAATAT
TTTTTATATCTTCTTACAATTAAACACGCTATTAATTAACGTTATATTTT
NCATGTTTCTTTTCGCGAAGAAAAATTTTACGAAATAATTCTACGATTAA

>rnd-1_family-778#LINE/RTE-X ( RepeatScout Family Size = 21, Final Multiple Alignment Size = 21, Localized to 595 out of 602 contigs )
AAGGNGGAANGGTGGTNGCGACGTTTGTGGATCTGAAGGCGGCGTTTGAC
TCGGTGGACAGGGAAGTGTTGGTGGAGGCGATGAGGGAGAGAGGGGTTAG
GGAAGGATTAAGGAGTAGGATAGAGGAGGTTTATAGGGAGACAAGGAGCA
GGGTGAGGGTAGGAGAGAAANCAGGGGAGAATTTTTGGACGGCAAGAGGG
GTGAGGCAGGGATGTCCGNTGAGTCCGNNTTTATTCAACCTANTNTTAGC
GGATNTGGAGGAGGNGATGGGGAGGGNAGGATGGGGAGGGGTGAAACTAG
GGGAGGAAAGGATATATCGTCTGGCGTACGCGGATGACATGGTGCTGNTG
GCGGAGAATGAAGAGGGGATGAGGAGCATGATAGGGAGATTAGAGGGGTA
TTTGGATAGGAAAAGGTTGGAGNTGAACGCGGGGAAAACGAAAATTATGA
GGTTTAGGAAAGGAGGAGGGAGGAGGAAGGGGAAAAGTGGAGATGGAAGG
GGAAAGAGATAGAGGAGGTGAAGGAATTCANATATCTAGGATATACGNTG
CAAAGGAACGGAGGACAGGAGGCGCACGTGAAAGANAGGGTAAGGAAGGC
GGCGGCGGTGATGGGACAGGTGTGGGGGATAGGNAAAAGGAGGTTTGGGG
GAGACTGGGGAAGAAGAATTTGGCTGTTTGANAGGTTGGTANGGACGGTA
ATGGGGTACGGNGCAGAAATATGGGGGTGGAGGGAANGGGAAGAGGTGGA
GGNAATGCAGGAAAGATANNTNAGGTGGGCGTTAGGGGTGGATNGGTGCA
CACCGGGGTATATGGTAAGGGAGGAGACTGGGAAGGAGAAGTTNAGGATA
GGGACAGGGAAAAGGGCAGTGGGGTTTGAAAAGAAACTGGAAGAAGGGAG
AGGCGGAGGCTTAGCGAGGAGATGTTNNGAGGAAATGAAGAGGAAGATAC
GAGAGGGAGGGGAAATGACAGGGTGGGAAGAGGAGAGGAGGAAATTTTTT
GAGGACAGGGGAAAAGGAGTGAAAGAGATGGAGGAGAAAAGAGGGAGAGG
AGAAGAAGTATATGATGGGTGGGAACAGAGGGATAGAGAGATGCAAAGGG
AGGAAAGATGGGAAAGGATTAGAGATTCGAGGTACAATAGATGGTATGGG
GAGGTGAAGGAGGAGGGAATACCGGNATATCTGAAGAAGGGATGGGGGGA
GAGTAGATGGAGGAGGGTGATAAGGTTTAGGTTGGGNAACGAGATGAGAG
GAGCGAGATATTGGGAANCGGAAGAGAGAAGGAAGTGTAGGCGGTGCGGG
GGGGGNGAGGAGACATGGGAACATGTACTGGGAGAATGTAGAGGAGGAGG
AAAGGAGGGGAACTGGCGGGAAAGAATGGAAGAGATNTTGGGTNAGGAAG
GGGAAGGGGAATGGTGGATGAGGGAGATAGAGAGNGAGAGAGAAGGAGAA
GGGGGAGTGTGGAGGAGGAGTGGAAGGAGAGGGTGTGGNGAATGGAGGGG
TGTATGTGGAGTGAAGGAGAATATGTGGAGTATGTGGAACCGGAAGTCGA
AAAGTTAGGGGTAGNTCTCTCTCT
>rnd-1_family-779#Unknown ( RepeatScout Family Size = 21, Final Multiple Alignment Size = 21, Localized to 595 out of 602 contigs )
ATATATATCGTATATGCCTACGTATATTGTATATGCCTACATATACAATA
TACTTACTTTTATTTCGTACTTTTATTTCTTTTTTTTTCATTTTTTCGGT
GTACAAATCTAGAGCCGAATCCAGAGCCAGAAGAATACAGATGAGTTTTT
ACAATTTTCGCGAATCCGTCTGAATCTTGTTATTCTTCATAAAGCTCTTC
TATCTTCATATATTATTATTTCGAAGACTGCTTTTTTATTTTTTTCATCA
TTTTCCAAATATTAGATGATGAATATTTTTTTAAAGACAAATTGCTAGTA
GTGCGATCTCACGTCATAGACGTGGCAGAATGGACACAGAAAATAAATGC
AGTTTCCGCCAATTGGGGAAAGTTACAGACTGTGTATAAATCTAGAGCCA
GAAGAATGCAGAGGAGTTTATACAATTCTCACGAATCCGTCTATAAACTC
TTCTATCTTCATATATTATTATTTCGGTGACTATTTCTTTATTTTTTTCA
TTTGATGAAAAGACTAGCAAATCGGAGAATCACTTTTACAAAAATGCAGG
CTAATATTCAAAATATGTATGCAAATATATATATATATATATATATATAT
ATATA
>rnd-1_family-780#Unknown ( RepeatScout Family Size = 21, Final Multiple Alignment Size = 21, Localized to 595 out of 602 contigs )
AATATTGCAAATTGCAATGCAACATTACGGAAACATTGTAGAAATATAAA
TTAACAAAGTATGAATTAGATATTAGCAATACGATATTTATATTTTAGAA
ACATTGTAAAACTATAACACTCTTTAATTTATCTATAAAAATAATGTAAT
AATATATTTTTTATATTTGTATATATGCGATGAATTTTACTTTTTGCAGA
AGTCAAATGAATTAATGACACAGAAATAATATCAGTCGAGTAAATATAAT
TCTAAGCTAAAGATAAGCATTGCTATTTTTTTATTAAAATATAGATAACA
TTTTATATCAATGTTACAATATATTTTCTGATATATTTTCACTTCATGTA
CGAATACGATATTAATCTTCAAAGATAATATATCTTTTTATTATATTAAG
AATAGATACTATTATATCTATCATTATATTTTTCTATGCATTTTTATGTA
TTTTTCACATGCAAATANATATAATTATAACGGATTT
>rnd-1_family-781#Unknown ( RepeatScout Family Size = 21, Final Multiple Alignment Size = 21, Localized to 595 out of 602 contigs )
CTTCTGTTTTCTTTTTAATCAAAGCTAACATTTTGTANATATTACGNATA
TAACCTTCTAACATACATACACCAACGTACGATTTTTTCAGCTTTTAATC
GTTTCTCGATGTGACCTTTAATANTGAGTTTCTTCATAATATTTTGTATA
AATATTTCTAAAGAATGACGAAGTTTTATCGTGTTTTTCGACCAAAACTT
NTTATATTTTTTAATAACTTTTTTTCCAACATCGTGATTTTTTATNACAA
GTACAGATTTTTTACTTTTCTGATAATATCGTCTGTTGTAAAGCCATTTG
CGATCAGGATCTAATCCTTTTTGTCTATCTCGTTCNCGCTGAGNGTTTNT
GGAATANCGTTTACGTTTTTGTGCGCGTTGTTTTACAATATTCTGTTTAT
ATCGATCCCGTTTCTTAGCGCGTTTATCTTCTAAATTCTGNTTATATCGA
TACCGTTCTTTAGCGCGNTTATNTTCTANATTTTGTTCATATCGATTTCG
TTTCTTAGCGCGTCTATCTTCTAAATTCCGTTTATATCNATNNCGTTGTT
TAGCGCGATTGNTTTCTAAATCTTGTTCGCATNGACGTCGTTTTTTAGCN
CGATTATTTTCTAAATTTT
>rnd-1_family-782#Unknown ( RepeatScout Family Size = 21, Final Multiple Alignment Size = 21, Localized to 595 out of 602 contigs )
TGTACAGGGTGTTTCCGCAACATACAGATCATTAAGTCGGGTTGCCTGCC
CATAGGNGCGCAAGNCCGATAATGCAGGGATAGGCAATACAGATCACTCG
CGTACATTTTCGACGAAGTATA
>rnd-1_family-783#LTR/Gypsy ( RepeatScout Family Size = 21, Final Multiple Alignment Size = 21, Localized to 595 out of 602 contigs )
CCCACATCCCGTGCCGCTCCCGGCACAACATTTTGGTGGCAGCGGTGGGA
TGCGCCGAGAAGAACCGCCGAAAAATCCTGGACCTCTAACGTCTGCAACA
AAAAGAAAATATAAAATTAATAAAGTGGACGGAGCAACTGCTATATTAAA
GCGGACGGACTCAAGCAGACCACAGCACGTAACACATAAAGCCGACAAGT
GAT
>rnd-1_family-784#Unknown ( RepeatScout Family Size = 21, Final Multiple Alignment Size = 21, Localized to 595 out of 602 contigs )
TCGACAATGCGACGGCCTTCGGGCATGCTTTCCTGGATACGATTTGTATC
CAGAGGGCCATTTTCGATAACAAAATTATTGTTATCTTCGCAAAGTTCGA
CATTTCGACAATACATACCTGTATTTGAAGTTGACTCCAGGCATTGCATT
GTTTGGGTACTAACTTTCGAATCCATCGTATCGGAGAATAATTCTACCGA
TTTCTGAAAATCGATGGATTCATCGCTAGTACCCTTNATGCTCCTGGAGT
CATTTGTCTCTTCACTCTTTATAAGCTTCAGTAACTGTCGCCTGTAAAGA
AAAATAAATGGATTAATATTGTTANAAAAATAAGATGT
>rnd-1_family-785#Unknown ( RepeatScout Family Size = 21, Final Multiple Alignment Size = 21, Localized to 595 out of 602 contigs )
TCGACAATGCGACGGCCTTCGGGCATGCTTTCCTGGATACGATTTGTATC
CAGAGGGCCATTTTCGATAACAAAATTATTGTTATCTTCGCAAAGTTCGA
CATTTTGATAACACATACCTGTATTTGAAGTTGACTCCAGGCATTGCATT
GTTTGGGTACTAACTTTCGAATCCATCGTATCGGAGAATAATTCTACCGA
TTTCTGAAAATCGATGGATTCATCGCTAGTATCCTT
>rnd-1_family-770#Unknown ( RepeatScout Family Size = 22, Final Multiple Alignment Size = 21, Localized to 595 out of 602 contigs )
GTTTTCTCGCAAGTTTTCAANTCGCAACGAGCCAATAGATGAAACAGCAN
AACCTTCGTTTCCANTANAGCGAATCTATTACCTATGCACATTCCGGGGC
CCANCCCGAACGGTAGATANGCGAATTGAGATTCTCCTTNTTCTCGTCNA
GAAATCGNTCGGGATCGAACTTTTCCGGATTTCCAAAATACTGNGGATCN
CGATGAAGTCCGTAAACAGGNATCCAGACGCCTTGTTCCTTTTTCACAAT
AAAAGGCTTCATCCCCGGCAATGTCGGCGGTAATTCGAAATCTTTCACGC
ACANTCTGTCTAACACCGCCGCAGCCGGATACCTTCTGAGAGCTTCGTTA
ATCGCAGCATCCAGATATTCCATNCCGTTNANTGCTTCGTAGGNCGNTTN
NCCGTTTGTNTCCTCCAGAACCTNATCGATCTCATCGCGNAGTTTTTCCT
GNATGTGTGGATTNACGGCAATTTCGTGAGCGGCGAAGCACATCAACGTC
GANGCGCTNTCGAAGCCGCCGAAGAAGAAGACGAACGCCTGCGATGTCAT
ATCCTCGATAGTTAGTTCTTTCCCGGCTCTCTTTTCCCTCTGCTNTCCAT
CATCAGTTGNAGCATGTCCGGCCGAACGATATTNTTCTCGTCTCTGGTNT
TTATNGTGTCTCTACGAGATCTCGAAAGAAATCCGCTATTTTGGCGAATN
AGTTTAATTTTAAGCATTTTNGCCGCACGAGGCATGCTTCTGTATAAGTA
GAATTTTATTAAGGCGANAGTGTTAAAAGTCGTCGCNTCTNCGCCGTAAA
CGTAGAATTCGTTGTTCGGGTTTCTCATAGAATCGACGCTAATGCCGAAG
GCGCANGTNGCGATTACGTCGTTCGTGTATCTCGTGAATGCCTCTTTCAT
TTCCATAATCCTTTTGTCAGNCGGCGCTTGNACCAAGTAATTGCTAAAGT
TGACGGCGCANTCGGACATCAGTTTAAACATAGCTTTCATTTTGCTAGAC
GTAAAAGCGGGACTCAGTAAAGTCNTACGTCTCGCCATTTCTCACCNCGA
AGCGAAAACAGATTTTTGCCGAATAGCGGATCTTGATCTTCGTCGACGAA
ACCGCGATGATCCGGAAACGAATCGAAGTTTTTTAACGCGATAGATTTGA
TNAGTTCGGGATCACGAATCACNACNACCGGATTCGTGATATCGAAGAAA
CCGACATATTTGGCGTCGGGATGNAACTTGTAAATATTCTTGACATAAGT
TCGGNTATCGNTNNTCGGCGNAGGAACANTNNTGCCGTGTTATCCAAATA
ATGGANAAGGCGNTATACGCGGNATCCCATGTTTCTTGAAGAAATTCAAA
TCTTTAAAAATGTAATA
>rnd-1_family-786#DNA/PIF-Spy ( RepeatScout Family Size = 21, Final Multiple Alignment Size = 21, Localized to 595 out of 602 contigs )
ATAGAATTTATTATCTTCACTTTATTATCTTTAGTGAAAATATTGATATC
GCGACTATCAAATGTAACAGTTTGCAATATACTCAGCATAATTTTTAAAA
TTGTTTTCTTTATATATTATATATTCATGTATTACATTACCTCGAAGTTC
ATCTATAAATTTCACTAATAGAATTAACTTATACAGGACAAAATGAAATA
TACTGGGTTTCACGATTCAGTCCAACCTGATAAAGAACTGAAAGAAATAC
TTGAAAATATCGGATTTCAAGTCCATAATTGCAGTCATCGAAAGATGAAC
AGTTTTCTGAGTGNAAAAGAGTTTGTATGTAAGTATTTTTCTTGATATGC
ATTCAAAAATTAAATTCTACACTATGTGATTAACATTCGTATCATGGATG
TTTTTCATATTATGTTTTTCCTTATTTTTTTTAATTAAAAATTTTCTAAC
TTTATTGTTTATTTATTTCAACAGCCTTGGTTATCTCACAGCACAGTTTT
GCATTTTTGGAGCAATTGTCGCATAAGCTAAGAATAGAATTCCAGAATGA
ATTTACACGTATATGCAAGGAAATTCAAGATAAAGAATACACAAGTAAAC
AAACTAATGATAAGCTATATGATGATGAAAAAAAGGAGGATCCTGTTAAC
TATACTGTGCTAGTAATTTATGCACAGAAGAATGTTTCATAATTGTATCA
GTCTATGATGGGAGTCAGTCTATTATGGAAGAAAAAAAATCGTCCGCGAG
CTGTAAACGTAGCGTTATTTTTCAGACATATTAAAACATTTAAAATGAAG
AAAAAAATATAGTTTGAAAAATTAAAATAAAAAGTGTCTCTCTCCAACTC
TGACATTACAGTCTCTATTATGCATAATTACATATACATCTTTGTTACAT
GCGAGATAAGAAAAGGTTTAAAACATATTTTTTTATTTAAAATATATTCA
AGACACGCTTCTTTCTGTTATTATGTATTTCAACATTTCTTGTTAAAGCT
TATTTCTAGTCTACAATATCCTCATCGGTATGACTTTGCGGATAATAAAT
GAATTTACACATGCGTTCTTTCTCTCTTTTTTTTTCTCATTCACAGTTTA
TAATTTCATGTCACGCTTTTTCACAAATAATCATCAATATGTAACATTAC
TTATGTGCGCATCTGCAAGGTATCAAAGTGGTCGAACTTGTTTTCAGATG
CATAAAGCGTAGCCAGTTGGATGCTCCAGTCTCCATTTCCTTTACAGTGT
AAACAAACTTTCATTTAAGTTCTTATATAAATCGCAATAATTGGCATAGA
AGTCGCTCGATCCATATGCAAAAAAGAAAGATTCGTCCTTGTACTACTGA
TAATGCAAGCGCATTACGTAAATTTACATAATATGTAGTAAAAAATATTT
CTGACGATCTATATTAAAGAATCTGTACTTTCTCTTTGCGTTATTTCTAA
AACAGTCGATTACGTAACAGCACTTATATGCTTGCAAGAAGAATTTAAAA
AATCGCTATATGTATATAAATCGATTTTTACATAAAATATCTTAATACAC
CTTAAATTATCGGTATATTATACATATTATCCGCTGGATAAAAAGTTTAT
TCATACNTTNCATAATTACACATNTGCTGTAAAGAGTGACGCCAAAAATC
GCCTGTTTCGCCACCCTCGAAATCCGACTTGAATTTGGTGCTAAACGATA
GTTATATATAAGACATCGATCCTCTGAAAGTTTCAGATTGAGCCCACTCT
TTATCTCCAAGATATGAGGGGTCAAAGTTCGCATTGTGCATCAACGTCCT
TATCAACTGTTCCGA
>rnd-1_family-787#LTR/Gypsy ( RepeatScout Family Size = 20, Final Multiple Alignment Size = 20, Localized to 595 out of 602 contigs )
ACTTCCGCGCCGGTNTTGGCNTGCCCGGATTTCGCGCGNCGNTTCTTCCT
ACAAACCGACGCCAGCACGTCNGGGCTCGGCGCNGTATTGACNCAGCANT
ACGAGGANGGCGAGCGNGTNATCGCCTACGCNAGTCGNACNCTGAACNCG
GCCGAGAGGAACTACAGCGCGACCGAACTCGAATGCCTNGCGGTCGTCTG
GGGAATCCGNCGGATGAA
>rnd-1_family-788#Unknown ( RepeatScout Family Size = 20, Final Multiple Alignment Size = 20, Localized to 595 out of 602 contigs )
ATGTCAGCGTNGGCCAAAATGGANTGCGCATGCGCGGACTTGGTAGGTAA
CCAATCACGGCAGTGANCTTCTGTCTCGCTTACTCTCTTTTTCTCTCTCT
TTCTAACCTATTATACACACACTATACAGGGCGAGNCATCTGACATCGGA
ACATACACTATACT
>rnd-1_family-789#Unknown ( RepeatScout Family Size = 20, Final Multiple Alignment Size = 20, Localized to 595 out of 602 contigs )
TTTTTTTCCTTCTTTTTGGGTCCCGAATCACTTCCCGAAGTACTGCGGGC
GATTTTCCGGACACCCTGTATAA
>rnd-1_family-790#Unknown ( RepeatScout Family Size = 20, Final Multiple Alignment Size = 20, Localized to 595 out of 602 contigs )
TGAAACCGGCCAAAAAAGACACCCCAACTCCCCAGGACGCCGGGACGCCG
GAGCCGTCGCCGGGGACGTCGGGATCGACAAGGACACCGAGAAATATAGA
TCCGCCGGAAAGGCGATGATCCTGAGCCCGGACGGNAAGCTCATCCCNTT
CAGGATGATGGAAAAGGACGACGGAGACAAGAAAGAGGANGGAAANACNT
CNGACCCNCACAAATACAAATATATACTGTAGAATAAAAAATAAATACAT
ATATAATA
>rnd-1_family-791#Unknown ( RepeatScout Family Size = 20, Final Multiple Alignment Size = 20, Localized to 595 out of 602 contigs )
TAGAGGCGTGCAAATCTGCTCTCACTCCCGCTCGTTCCCGACAGCGAGAC
TGGATTCTCGAGACTCAGATTATCGGGAGCGCTGTTATCGAGAATAGAAG
CTCGGGAACGAGCGAGTCCCGAGTCTCGATG
>rnd-1_family-792#Unknown ( RepeatScout Family Size = 20, Final Multiple Alignment Size = 20, Localized to 595 out of 602 contigs )
TTAGGGCCATTCCAGAATACGTTGCAAATGTCCCGTTGCCAGTTGCCAAA
CCATTGCGATCCAATCAGCGTCAAACTAGTTTGACGCTGATTGGAAATCG
CAATGGTTTGGCAACTGGCAACGGGACATTTGCAACGTATTCTGGAATGG
C
>rnd-1_family-793#LTR/Gypsy ( RepeatScout Family Size = 20, Final Multiple Alignment Size = 20, Localized to 595 out of 602 contigs )
TGTGACGTGACGCCTTTTGCGCTCCGTCACAGTGACCCCGCCGGGGGGAG
GAAGCGTACGGAGGGTCGTCCTTCGCACCTGAGGGGGACCCCTTATCCGA
TCNCGTGATATACCCTTGTATAGATTTCTGTGTTTGAGATTAACTTTAAG
CGAGCAGAGCGCGGCAATCTGAGCGAGCGGATAATAAGTGATGTACAGCA
AGATCCCGGAGGGTGCAGTTACCGAAGAAAGGAAGAGGAGAGTAGCGGAC
CGACGCCTCCACTCCAAAGGAAGGTCACGTATCGAGATCCCGCTCCGCCG
CTATCCATATGTAACCATTGTATTAATATCCGCTAATTTTAGAGAAACAA
CGACGGGGAAANCCGGACGAAGGAACGATCAANACTCCCAGGCTGCAGAC
TGAGGAGAGGAGATGCATCCGGAGACGGACGAGGATACGGCCTGGCCAGC
CCAACACGTCCGATCTACCGAGAAAATACCACCGTCCAGAATACCGTCAA
CGTCGGATTTTGGCTCCTACCGAAGGGCAACCCGCACTACAGCAGGACGA
AATTCGAGAGGGCGGAGAATATCGACCCCTTCTCATCGAAAATCGACAGG
ATGCGCGGAAAATCGGCGCGGGACTCGAGGGCCTCGCGGAGCCTTTATCA
CAAGTCACTGTTCGACGAGATATCATCGCGTAAGGACGATTCTCCTGTGA
TATCGAGAGAAGACGACAGCGTAAGCAGCGAGGACCCGGATACCGGAGAA
AAACTGTAAGCCGTCGCTCAGGTAGCCGTAGAAATATTCCCGGATACAGC
TGGCGTCGTACCGTTTCTTGATACCGTCGCGAGGCGACGGTGAACTCGTT
ACCGAATTGTTGCAGAAAGCCTGCGTGCTTTTCTCGCGTTTCGTTGCCGG
ACGCCAGCTGGACCCCGGGTATCGCGGATTCGTCCCTCTCAGGGGGTTCG
TCGCCGGCAGTCATTATACCGTATCGTTATAGCCGTATCGTATCGTATCG
TATAGTATCGTTTCGTTTCGCATATCGTTATATCGTCGCGTGGAGCGTCG
GATNGCGAATGTTAATAGAGTCACGAGATTCCGACATTATCGTACTGTAT
AAAGACTAGCGGGATTTGCGTGAGATCGTTCTTCGCGAGTGCGAGTTACC
GTATATCCGAAATCCACTCCGCAAGAATTGAATAATTCGCGAAATTTCTG
TTCAAAATTTACGTCCGTTACCGTTCGTGTTGTTTGAAATTGCGTGAGGG
TCGAATTTGTTTTCGCCGAGAGCGAAAGGTCGGGAAGATACCGGATAACA
TTGCGAGAGAATATTTGTGCCCGCTGACGTAGGATTANCGTTTCTTATAA
TTGTCGTTACAGTGGATTTTTTCCCGTGAATTACTTGCTGATATTACTCA
TCGCGGTCCGTGGAATTATATTCGTTATCGTTCCGATCTCAGAATTTTCT
GTAAGTCGCGCGTATTATATGTATCCGTTACCGTATCGATAATAATCGAC
TTTCGTATCTTTCTTATAATTCTGATGTTTCTTTCTTTCGAAATTTATAT
TATCGATTTCGTTACTTGCGTATCTTCTACATGTAATCTTTTCTATTTTC
CCCGTACCGTTAACCTTTTCTATTGTATTCATATCGTCTTTGTCGTATAC
TTTGTTATAAACTTTGTCC
>rnd-1_family-794#SINE/tRNA ( RepeatScout Family Size = 20, Final Multiple Alignment Size = 20, Localized to 595 out of 602 contigs )
CGAAGCGTGGCACAGTAGACAGCGCACTAGTCTACAAAGCCAAAGGCCCC
GGGTTCGATTCCCGGTAGAACCGAAAAATTGTATACGCTCGCTCCTCTCT
CGGAAGGCAATGGCAAACCACCGAGAAATCTTGCCAAGAGAATCTCTCTA
ATTTCAGCCGTTCGGAATCGGCATTAAACTGTAGGTCCCATATACGTGTG
ATAATCTGGTGCGCAACACAGGTATATGAAAGAGAGAGATCACCACGTTC
GGACACGAACAAAAGGACTATGAAGA
>rnd-1_family-795#Unknown ( RepeatScout Family Size = 20, Final Multiple Alignment Size = 20, Localized to 595 out of 602 contigs )
TTTCCGTCCTCTTTCTTTTCTCCGTCGTCCTTTTCCANCATCCTGAACGG
GATGAGCTTNCCGTCCGGGCTCAGGATCATCGCCTTTCCGGTNGATCTGT
ATNTTTCTCTNTCCTTGTTCATCCCCGACGTCCCTGGCGTCGGCTCCGGT
GTCCTGGCNTCCTGGGGAGTTGGGGTGTCTTNTTTGGTCGGTTTCA
>rnd-1_family-796#DNA/CMC-EnSpm ( RepeatScout Family Size = 20, Final Multiple Alignment Size = 20, Localized to 595 out of 602 contigs )
AAAGATATCTTTTAAGATGTCTTTTTAGATGTCTACAGATATCTTTTAGA
AATTCTACAAAGACATCTTTAACAANATCTTTTAAGACGTCTTTTTAGAT
GTCTACAGATATCTTTTAGAAATTCTACAAAGACGTCTTTAACGAAATCT
TTTTAGACATCTTTTAAATGACTTTTAGATATCTTTTAG
>rnd-1_family-797#DNA/PIF-Spy ( RepeatScout Family Size = 20, Final Multiple Alignment Size = 20, Localized to 595 out of 602 contigs )
TACATATACACACATCTTTGTTACATGCGAGATAAGAAAAGGTTTAAAAC
ATATTTTTTTATTTAAAATATATTCAAGACACGCTTCTTTCTGTTATTAT
GTATATTTCAACATTTCTTGTTAAAGCTTATTTCTAGTCTACAATATCCT
CATCGGTATGACTTTGCGGATAATAAATGAATTTACACATGCGTTCTTTC
TCTCTTTTTTTCTCTCATTCACAGTTTATAATTTCATGTCACGCTTTTTC
ACAAATAATCATCAATATGTAACATTACTTATGTGCGCATCTGCAAGGTA
TCAAAGTGGTCGAACTTGTTTTCAGATGCATAAAGCGTAGCCAGTTGGAT
GCTCCAGTCTCCATTTCCTTTACAGTGTAAACAAACTTTCATTTAAGTTC
TTATATAAATCGCAATAATTGGCATAGAAGTCGCTCGATCCATATGCAAA
AAAGAAAGATTCGTCCTTGTACTACTGATAATGCAAGCGCATTACGTAAA
TTTACATAATATGTAGTAAAAAATATTTCTGACGATCTATATTAAAGAAT
CTGTACTTTCTCTTTGCGTTATTTCTAAAACAGTCGATTACGTAACAGCA
CTTATATGCTTGCAAGAAGAATTTAAAAAATCGCTATATGTATATAAATC
GATTTTTACATAAAATATCTTAATACACCTTAAATTATCGGTATATTATA
CATATTATCCGCTGGATAAAAAGTTTATTCATACNTTNCATAATTACACA
TNTGCTGTAAAGAGTGACGCCAAAAATCGCCTGTTTCGCCACCCTCGAAA
TCCGACTTGAATTTGGTGCTAAACGATAGTTATATATAAGACATCGATCC
TCTGAAAGTTTCAGATTGAGCCCACTCTTTATCTCCAAGATATGAGGGGT
CAAAGTTCGCATTGTGCATCAACGTCCTTATCAACTGTTCCGA
>rnd-1_family-798#Unknown ( RepeatScout Family Size = 20, Final Multiple Alignment Size = 20, Localized to 595 out of 602 contigs )
GTACAGTGCGCGTCAACGATTCTGTCCTAGGCGGGGCAAGGGGAGCGTAG
AACTGGCCAATCAGCCACTGCCGCGCTGCCGGCTGATTGGCCAGTTCTAC
GCTCCCCTTGCCCCGCCTAGGACAGGATCGTTGACGCGCACTGTAC
>rnd-1_family-799#Unknown ( RepeatScout Family Size = 20, Final Multiple Alignment Size = 20, Localized to 595 out of 602 contigs )
CTTATTTTTATCCGTGTCTAATAAATGCAAATAAATTGTTTATTATTTAT
AATACGGTTAGACGTTGAATATATAATTATNTCTGTTTTGTATTTTACAC
CATAATGTGCGCGAAACAATTATGAATACGTGTACATTTACAACAATANT
CAATATATGTATTTATATATGTATATTGAATACTATTATAAAAATACATT
TTAATAATTTCATTCATTATAGTATAAAATANAAAAAAGCAATTNTATAT
TCAATATNTAATTGCATTATAATAAACAATTTATTTTCATTTATATTACA
CACAGATAAAAATNAGAAAAGTACATATT
>rnd-1_family-800#LTR/Gypsy ( RepeatScout Family Size = 19, Final Multiple Alignment Size = 19, Localized to 595 out of 602 contigs )
TAAATCGGGTAGCCGACGCGCTGTCNCGNCAGCCCGAAGTAGCGCCGCGC
GCCGCACGCCACGATGCCCGTGGTACGACCGAGTCTACGAAGGGGTACGA
GAACGACCGACCGATTNCCCGGACTACCGGATACGCGANGGGAAGCTCTA
CCGGCACATGCTTCACGNCCTGGACTTCAAGGAGACCGANCCGGAGGAGC
AGTGGAAGCGNTGCGTACCAGCCGACCGGCGAAGGGAGNTNCTACAACGG
ATGCCACGACGANCCGACGGCCGGGCACCTGGGCATCGCGAAGACNATAG
CCCGCGTCGCGNAACTTACTACTGGCCGGGCATGTTCCGCGACATCGCGA
GATACGTNCGANNCTGCGAGAATTGCCAGGCGCACAAGGCGCCGCAACAG
CGACCGGCCGGNAANCTNCACGCCAGACCGGTGACCGTGCCCTGGCAGCA
GGTCGCCGTCGACCTGGTNGGACCGTTGCCACGNTCAAACCGGGGNCATA
CNTGGCTGTTGGCGATGCAGGACCGATTCACGAAGTGGGTAGAGNTGGTG
CCGCTNAGGAAGGCTACCGCCGCNAACGTCACAAAGGCNNTNACCGAGCG
GATCGTCTATCGCCACGGACGNCCGGANTACCTGCTNTCGGACAACGGCA
CGCAGCTGAAATCGAACAGCTGNAGCGGCGCCTGAAGAGCGCGGNATCCA
GCACCGTACNACTCCGCCGTACGCNCCGCANTGCAATCCCGTNGAGCGAA
CNAACCGGACGATAAAAACCATGATCGCGCAGTACGTNGGGAAGGACCAC
GGGACCTGGGACGAGCANCTCGCGGCGCTNCAATTCGCGTNCAACACNGC
NCGNCACGACGCCACCGGATACNCGCCNGCCTTCTTGAATCGCGGNCGNG
AGCTGGCACGACCGCATCCCGANGACCGACGGCCGCGCGCGAACCAGGCG
GCNCCAGANACCGTNCGCCGACGGCTCCAGGANGCGTACGAGCTAGTNCG
GATCCACCTCGCGCGNGCCTTCCANCGGCAGGAGCANCATTACGACCTGC
GAAGGCGNGCCTGGCGACCGAAAATCGGGGAACGGGTGTGGAAGAGAGAC
CACCCGCTNTCCGANAAAGCGAAGGCGTTTAACGCCAAACTAGCGCCGAA
ATTCAGCGGGCCNNTGGAGGTCGGCNAAATCGTNTCGCCGGTGATCGTGG
ACCTGCGCGACGCCCG
>rnd-1_family-801#Unknown ( RepeatScout Family Size = 19, Final Multiple Alignment Size = 19, Localized to 595 out of 602 contigs )
AAGTATAATATTTGCGACTGCTTTAAAACAAAGTAGCAAATTAATAAAAT
TGACTTTACCTTAAATCATGACAATTTTTACGTACAATGTTATGTTTATA
TTATGCTTTTCTATTTCTTTTTTGGACGGAATTAGAATTTATATTCTTCT
CACTACTGGAAGATATTTTTAGATTTGATTTCCACTCTCTCTTGAATTTA
AATTATATTTACACTTTTTCGTCATAGATTTTGTTATTAATGTTTTATGC
ATTTTTTTGCAACTTACCGATAGATTCTGGGATGATAGAAATATTTGCAA
GTGNAACTTCATCGACTTCTCGCTCATTTCTCACAGTCGTACTATCAGAA
TGACTCCGGTCAGATTTGAAATTTAGTATATGATGATCACTTTTCTCGGA
CATTGAAATATCCTTCATAAAGTATAACATACGAAAAGAATTAAGTGAGT
ATCGTTGAAGCGGTTGTTTCTGGTGCTTTTAATGATAAATTATATAAATT
ATAAAATTAAACGAAAAATTGCCATTCGTTTTTTGTTTGCTTAATAATAC
CGGTTTGATATATACCATTCCTAAATGATATANATTGAATGCGATGTAGT
TTTATTCATATCGTAAAATCTATTTTTTATTTATTTTTTTTAAGACATCT
TGTATATCAAACATAACTCATGTCAAAAAGAAAATCAATCAATAGGTTAA
CGAGAGTCAATGAGGATTCATAACAGCTTTTAGCAAGTAGTACAAGCGAA
AGTGTAGCTCTTTGCAATTATTAAAACAATTTTGTCTAACGATTTGATTC
TTTCTCACGATAGGTTAGTTAACTCTTCTCAATTTTACCGTAACTCAAAT
TTCTTTTCAAAAATTTGCCGATATTACTAAAGTTTTATTAATGTTTGTAC
TTCAAGAATAAAAAGGTTAAAAATATTGTTTCTTTACAGTTATTAAATAT
TAGTCATAGAAATTATATAAATTCTTTTATTTATNACCTTGTCAAGTTTT
TTCTCGAAT
>rnd-1_family-802#Unknown ( RepeatScout Family Size = 19, Final Multiple Alignment Size = 19, Localized to 595 out of 602 contigs )
TCTCGCTACGTCTTGGCAGAACGAACCCCCCACCTACCGACTTTCGGAGG
GTAGCCGGCGGTATATGTCTCGAGGAAGCAATCCTTACCTCCCCCCTCCG
TCTCGGGGCCCGCTATGGAATATCGAAACAAGCCCCTCCGCTCGAACGGT
TCACGACGCGCTTTATCGGAAAAAAAGAAGACAAAGCATCTCAGCGGGAG
ACAATAATTATTATAATTAGACTACATTGCGCTACAGAGATATAAAGATG
AACATGCGGGTGATTGAACGCGAGGCGGGGGTGTTATAAAGGAAGAAGGG
AAAAGCTAAAAGTATTAAACACGAATTAAGATAAAAAATTTTCACATTTA
TTAATATTTTTCAAAA
>rnd-1_family-803#DNA/TcMar-Tc1 ( RepeatScout Family Size = 19, Final Multiple Alignment Size = 19, Localized to 595 out of 602 contigs )
ATGTTTATGACACAAGCCCTGGTGCAGCATTCTATTCTATTTAAAAAGTA
TTTTCTAAGAAAAGCACATTTATACGTAGACATGTACGTATCTGAAANGT
TTCCATTCCTAATTATATGTTTCTTAANATCTTTTAGTAACAAATTTTGC
AATTTATTATTATTATCATTATTATTAAAATGAATGTAAGCTGCAAATAA
AAATTAATTTAATTAAAGTAGTCAGCAATAATACACGTCTTACACAGCAT
TTTATCGTCAACANTCGGACGAAANTCAAATATTCCGGTAGNGTTTCGAA
TTGTTTTCAAAATATAAGTAATACGATTCTGAAGGATTTATGTTTTTATA
GAACTTGCTTATTTGAAATTTGAAATTTTGACAAACACTTAAGTTTTACA
CTGTTTATTTTGACAATACCAAACNTTAGGAAATTCGTTNCTAATATTTA
AAAAACTTATAATTCGGAAGGAAAACATTTCCAGATATATGTTTATATGA
ATTCTTTTTGTCCNTATANTCCATAGAAGTCACTANCAAAATTTGATCAG
ATCATGAACACTCACAACTTTCATAAAAACTCTGCATATACAATTAAATA
TAAATATATAAAATTAAATATACAAGCTATACTTATGCTGTTTCATGTAT
TTAAACGTGCATCTACACACACCCATACTATTTAGAAACAATACTAATTT
CGCTAATAACTAAGACATATATACATATGTGNTTCATTTAATAAACTATC
ACTAAAATANGCAGTTTCTTTAACNTGTATAAAATTATGTACGGAATCGT
TGATAATATATCAATTAAAATCAATTNAAAAAAGTTATTATTCTAATACT
GTTTTATATTGAAATTTATTTTAATTTTATTGAATTTTCATACTAAATAT
TAATTATTAAATATTTATTTTGTACCTGTATATTCTAAAATAAACATTTC
ATGAATCTCGCACAACTAAAACATATNCAACTTTTANACAATTTCACTGA
AACCACTTTTCCATAAGATTTGTGCGGTG
>rnd-1_family-804#Unknown ( RepeatScout Family Size = 19, Final Multiple Alignment Size = 19, Localized to 595 out of 602 contigs )
ATTACTTTATTATCGATTATTATCGCTGGTTTTTAGAGCGAAATTAACGT
ATTACTTTAGTAATAATTATTATTTATGGATATTAATTTTTGATTGACTC
AGTACATTTATTTATTGTTTATTAATTTTATA
>rnd-1_family-805#Unknown ( RepeatScout Family Size = 19, Final Multiple Alignment Size = 19, Localized to 595 out of 602 contigs )
CATAGACGTAGAATACATAGACTTCGCGTTTGGCTAAAAAGTTGAACAAA
TTTTAGAAGGAGACAACATGCTTTCGTGGTGTTAGTTTCTCTGTCTATCA
ATAACAAGAGTGGGGCAAAAATTTAATATGGCCACTGCATTTGACATATG
TCTTGATCGATTTCTTTCCCCCACCACGCGTCGTTAGACAAAGAAGAAAC
TACCATGAAAATAAGCTCTCTCTTTCTAAAATTTGACGTTGCCGAAACAA
AGGAGAGAGTGGGAACGCGCGGTCTATATATTATA
>rnd-1_family-806#Unknown ( RepeatScout Family Size = 19, Final Multiple Alignment Size = 19, Localized to 595 out of 602 contigs )
TAGTAACACAATCGTACGAACGAATTGTCATAATTACATATTTAATAAAA
CCAAAGATATAGCAAATATTNAAGTGAATTCGATTACACGCTGCGTGTGC
TTGAATATGGCTGAAAATGTTACAAGATCTATAATTCTATAACTTCTTTG
ATCGTTTGTAATTTGATTGTGGTTATCTTTTTATCGACGTTTTTCTACTA
TAATATTAGTGAAAAAGGAAAGCTGATAATAATTATATTCCTGTGTTCGC
TATACAATCAAATGAATATGTATCATTTCGCATTGTCATTTGTTCTCCTA
AAAAAAATAGAAATTATTTACTTACTAAGAATTCCCTAATTTAATCTTAA
GATATATATTGTGATCGCGACCATAAAGAGAAATCTAAAAACATAATATT
AGAAGATAATAACTTGCGATTCGTTAAAACTGAGTTTTAAGGAATTTATC
GAAAATATATGTATATATATGAATTAATATCAATTCGATTAACACATCAG
AATTAGTAGAGTGAGAAAAACAACTAACTGAGGATTCAACGGAAACCGAT
TGAGTGCAAACGTTTACGAAAAATGCAAATTATGTTTGGAACAATTTTAT
GTGTTTTATTGAAAGGTTTAGTACTGACAAAGGCAA
>rnd-1_family-808#LINE/R1 ( RepeatScout Family Size = 19, Final Multiple Alignment Size = 19, Localized to 595 out of 602 contigs )
CGAGATGCGCGGCGCTCCCTCGGCGCCGCCATCGGGAGGTCCAAGGCCAG
GGCCTGGGAGGAGCTGATCGCCTCCCTGAACGAGGACCCGTGGGGGCGCC
CGTATAGGATGGTNCTNAANAAATTGAGGCCGCGGGCGCCCCCGACGACG
GAGTCCCTGGCCCCCGGCTTCCTCGGGGAGGTGGTGGAGACCCTCTTCCC
CGGGGGAGCTGGGGG
>rnd-1_family-809#Unknown ( RepeatScout Family Size = 19, Final Multiple Alignment Size = 19, Localized to 595 out of 602 contigs )
TATCATAATATATTATTACTATCACGCACCATTACCTGCGTCTTTGGTTC
CTAGCCTTCTTTTGCTTCTTATTTGATTTGTATCATTTGAATCATTTTTA
CATTTTTA
>rnd-1_family-810#Unknown ( RepeatScout Family Size = 19, Final Multiple Alignment Size = 19, Localized to 595 out of 602 contigs )
ATATATATATATATATTTATATATTTAGGNGAAAATGCTAAACTTATTAT
ACGATTTGCTTGATAAACTTGAATACGATGAAGTTTCTAATGAACACGAT
CTTACAAAGAGTTTAAGAATGGAGGCTGCGAAATGGGCATGTANTCTTGA
TGGTCGCGTATGCATAGAAANAGCCCGACATAATTTGAATCGACATCTCG
CAGATCCCGAAAAGAACANGTAATTTTTCTTGTATATTCTCGGTTATTTT
TTAATTTAATTGTTTTGTAGATACATGTGCAATGTTTATTACATTATTTG
ATCAAAATTTAAATTTATTAGATTATGTTATGAAATTATAATTTGTTAAA
TTATTTGATCAAAATATAAGATTAATATGTGCAAAACTTTTATANCAGAA
TTTGTTTTTTGTTGAATCTCGTAGGCTTTTGCCATGGTGGAAAGAATGGA
CATACTGTCAAGGTTTAAAAGTATTGTACTATTCTCTTAGCGATGAAGAT
TCTCCTTGGTGGGGAGTATATCGTCTGGGAAAAGAAAAATTTAAAACTAA
ATTTTTAAAATNTCTGTCTTGCCCTGAGGATTCACAATTTATCAAAGACT
ATTTAAATCTAATAAAAAATGATAGTACAACATCGATTATGTTTTTAAAA
GATTTTTCCGATCAAGATTATATTAATTATTTTCTTTTTACTATCGCGAA
GCATGCGAGGAATCCTGTAGTACTCGACTTCATATTACAAAATCTTGAGA
ATATAAAACCCAAGTAATACAGTTTTCTCTCCGTAAATATATATCTATCA
TTCAACAGTTTATGTGTGTATCAATAAATTTATTGTTTTACTGTTATAGA
CAAGTCAGCGAGTATGCAGCATTTACTGTAATTATTAATCATGTGTATTC
TACGGAACAACTCGAAAAGGTAAAAATTGCATGTGCTTATATATATATAT
ATA
>rnd-1_family-811#Unknown ( RepeatScout Family Size = 19, Final Multiple Alignment Size = 19, Localized to 595 out of 602 contigs )
GAGAGAGAGATTACTATACTTATTCTATCTAAGCGCGAGAGAGAAAGAGA
TAGCGCGAAAGAACAATGACGCATGCCGAAGATATCGCGAGACT
>rnd-1_family-812#Unknown ( RepeatScout Family Size = 19, Final Multiple Alignment Size = 19, Localized to 595 out of 602 contigs )
CAGTGTTGNCAGGCGGGTCAGGTTTTTCGCGCATGCGCGACAGTAATGGC
GGCTAACCAGCGATGTATCAC
>rnd-1_family-813#Unknown ( RepeatScout Family Size = 19, Final Multiple Alignment Size = 19, Localized to 595 out of 602 contigs )
CTCATATCAGGAAGAAGAATCGCTTTTAGAGTCTTTAAAATTACAATTTA
CAAATACGGGTAAACAATTGCTACCTTGCTCTTGCAGAACTTGCTTTTTA
TTAAAATTATCAACATTTGCTTACGAATTTGCTGNAAGTAATAANAAAAC
ATGTCCAGTCATTGGAATACATCTAAACGAGCGGATATAATATGGCTAAG
AGAGTTTGAAATGAGGCATAGTAGCGAAATTTCCANCTTTTGCAGTGAGA
ATTGCACTTTGCAATGTTATTAACATTGTTGTAACATTGCAGAAGTATTG
CAATATTGCCGCAATATTACTGCAATGNTCTGTGCATGGAAGGCTGACTT
AAAAATNCAGGTGAATAATAAACAACTTTTGTCGATGTTTAATAAGAAAA
TTATTTTCGATTTTTCTTATAGTTTTAGCTTTNATGTTGTAGCCAATAAA
TTTTNATCTCTTTCGGTTTTGAACTGTAAT
>rnd-1_family-816#Unknown ( RepeatScout Family Size = 18, Final Multiple Alignment Size = 18, Localized to 595 out of 602 contigs )
TATATATATATTTATTACTTGACGTTTCCACATANTGANAATGGTTTATT
ATTCGGTTATTATNGCTCGTTTATTACNTTTTAAATTATATGTAAAGTTT
CGCAACTAAATNATCAAAAGGAAAATGTNTATTGTTTGNCAGTGATTGAT
GGATGAGAANTTAGATTTTATATAATTTATATTATTATGTAGTAGAATTT
TGTTTGAATANTTGCATAGAATATACTATTGGAAAGAGATTTTATAGTAG
TTGNTGATAATAAGCATTCGACAGTGCCTTTATATAANGAAGTTTCCCGT
AGTTGATTAACTTAAAGGAGTTATTATTTATGATTGTTAACTTTCGATCG
ATTTTTGTATACTCGTTTATTTGTGTATTATATTTAATAAGTTTGTAATA
AATTTCATTTACTTATTTATTATATGTTTTTCAGATACCAAGACTTTACT
ATTCTTGGAGTGATGGACATATACATACATGGNTTCGCGAGAAGGAAAGT
CATGACCATTCAATAAGGATGAGAAATCAAGATTCTA
>rnd-1_family-817#Unknown ( RepeatScout Family Size = 18, Final Multiple Alignment Size = 18, Localized to 595 out of 602 contigs )
ACCAGTGATGCCAGATTCCGGCCTTTCGGTAGCATGCGGTAGCATGGAGG
GGGTAATAGAAGGAGACAAAACATGATTCTCTCTCGCTCTTTTCTCGCAG
AGAAGAGCGAGAGAAAATCATGTTTTGTCTCCTTTTACTATCCCCTCCAT
GCTACCGCATACTACCGAAAGGCCGGAATCTGGCATCACTG
>rnd-1_family-818#Unknown ( RepeatScout Family Size = 18, Final Multiple Alignment Size = 18, Localized to 595 out of 602 contigs )
CTTGTACATATAATTGTAATATTTTAGAATTATATTGTTTATTTTGCGCA
ATTTCATAATTTATATTATATTTTGACTTAAATAATAGGTGAGTTCTTGG
TGTTTTAATATAACATTTGTCAAAAGTTTTATATAACATGATATTTAACG
AAAGTTTTATATATTCTAAATATTACGCATATTATACAATTTATATATTT
TTATCTAATCGNCAGATATCGTTGCAGTNACAGCGATATCGGTCGGATAA
TNTCTTGCCAGGCTTTCATTTGGTACGTAATGAGTGCCTTCAAATTTAGA
AAAGTATCGTCCTATTTCGACATTATCGATCCATTTCGGCGACGTTTCAG
TTATAGCATCTAAAATAAAAAGTAAAAAATAAAT
>rnd-1_family-819#DNA ( RepeatScout Family Size = 18, Final Multiple Alignment Size = 18, Localized to 595 out of 602 contigs )
TAGTCCTATTCTAAAAAAGGCATGTTAAGTCGATTCTCGAATGTATCGGT
TTATCTCGAAAATCTCGAAATGTATTGTTGCCTCTTTTCCGTCGCTCTGA
TTGGTTTTTATGGTGTTGCATGTTTCGTGTCATTTGAGTGTTTGTCATTT
GACATCGGGAAGGTTATATTGACAGTGCAATACAAAGAATTGATAAATTA
ATAAGAGAAAATAATTACGAAGGGGTTAATTGTGTTCATAAAGTAAGTAT
ATATGTCATTAAAAATATATAATGTAACAGAATAAATGGCGCGCGCG
>rnd-1_family-820#Unknown ( RepeatScout Family Size = 18, Final Multiple Alignment Size = 18, Localized to 595 out of 602 contigs )
CTTGTCGCGGGATAACTGGCATGATGTCCCAAAGACGTACTTTGGACGTA
TATTTAATGTCCTCGATGTCGTATGGAAATCTTGGGTTATCGTAAGGACC
TCTTTAGGACGTCAGCAAACGTGTCTTATTGCGGTAAAAAAAGCGGATAT
TTACGGACCTATCGGCATCTTATGAGAT
>rnd-1_family-821#Unknown ( RepeatScout Family Size = 18, Final Multiple Alignment Size = 18, Localized to 595 out of 602 contigs )
TTTTTTAAATAAATATTTTTGATATAGTTCCAGGATGAAGTCCGGATACC
NGGNTTTATAAACATTGAGCGTCGNCAGTGGGTGCGGGCGGTGCGCCGGG
CGAGGAGAAGCCATTTCTCNTATATGTGGGGCGACACCCCGGAGAGTCGC
CAGGTCGAAGATATTTTCGACCTGCGGCGGCTCTTCGGGGAAGAGCCCTA
CGATGAAATAGAAGAAGA
>rnd-1_family-822#Unknown ( RepeatScout Family Size = 18, Final Multiple Alignment Size = 18, Localized to 595 out of 602 contigs )
CAGTGATGCCAGAATGGNTACGCTGGCAACAGCAAATTATTTCGCATAGA
GTATAGCTCGGCGTTCCTGTGGAACAGTCGAGGGTCGAGGGGCGTCGAGG
AACGTCGAGCTATACTCTATGCGAAATAATTTGTTGTTGCCAGCGTANCC
ATTCTGGCATCACTG
>rnd-1_family-823#Unknown ( RepeatScout Family Size = 18, Final Multiple Alignment Size = 18, Localized to 595 out of 602 contigs )
AGGCCCGATTTCACCAACGCGAGTTAATCTAATCGGTCGATTAAATTAGT
CACCAGAATTGCCAATAGCAAGACTTCAAAAACGAACGTTGTTAAGTCGT
TCTTAACCTATTCTTGTTGCGTGTCATCAAACATTATAAATGTGAAAGTA
GGAATAAGGTTGAATTATCATATAATAATATTGAATGATAAAATGAATAA
TATATTTGATATAATTAATAATTATGAGAATATTAACAACGTTATGGATT
TCTTAGACTTCGGTGAATACGATGATGATAATCTTGAAAGAAATAATGAA
AGAAAAGAACGTATATTTAAACCACGTATTAATTATTTTGATGTTCATTA
TTTTCAATAATATGATGATATGTTGATCATTCTTTTACAAGTTGTAATTT
TTCATCTTTGGTAAAATTCTTGCTACGTTTATTTTCCTTGTCCATTTTCT
GCAAGTATAATTCCTTTATGTAAAATATAATACTTATAATTCATAATTAC
GTAATACTTTTAACTGTAATTATTAATTTTACATACTTTGCTATTATTAT
ATACACTTGGCAATACACGATTCTTCACAGATGTCAAGAAAATAGGTTAA
TAAAGATCAGTTTTATGTTCGGCAGTTGGCAACTCTGAAATTTAACCGAC
CGATTAGATTAACTCGCGTTGGTGAAATCGGGCC
>rnd-1_family-824#Unknown ( RepeatScout Family Size = 18, Final Multiple Alignment Size = 18, Localized to 595 out of 602 contigs )
GATTAACTCCATTTTTCGAATTTTTTAAAATTTTAGTNCCAAAGCACTTG
ATTGATCAATCAAGTGTTAAACAATAAAATTATTCTTTAAAAATTCAAAA
AATGGAGTTAATC
>rnd-1_family-825#Unknown ( RepeatScout Family Size = 18, Final Multiple Alignment Size = 18, Localized to 595 out of 602 contigs )
TAAAAATCGCAAATAAATAGTAAAGGCAAAAGAACCAAAAACGCTGAACG
TATTGCGTAAAACAAAATATTACTTAAAAAATATTACATANTAATTGGAG
CGCATTGCTCATACANAATAAGNGTCGCAAAGATTAGTGAAAGAGTTCTG
TCGACAGACGTTTCGACCTGACTCCAGGTCCTTTTCAATGTCAAAACTAT
ACATACACACGACNGATTNGTACTAAAAAATTAATAATAATATTCGAATT
TAAAGTCATCACACAAAAGTCAAAGAAATCAAAAATGNACGAGAAATCTA
TCATATTTTACACAGCTTTGAAATTGAAAGAAAAGCATAAGGNACATACA
AAAGTCAAAATNAATACAAAATCCGTGATATAATAACGAAAAATACGAGC
AACGGCTCGACGCAAAAATAGGAAGCTCACCTTGCCAATGTCCTTTNCTG
TAACGCTGTTATGANCCACGCAATCAAGNGCACTCAAGAANTTATNACGT
GCCGCAGAAAGCAAANATGANATGCCTCGGAGCCAA
>rnd-1_family-826#Unknown ( RepeatScout Family Size = 18, Final Multiple Alignment Size = 18, Localized to 595 out of 602 contigs )
GTGACTTTACATGAGATATTAACGTGTTTCTTGATTTTTCAGTTCTTATG
TTTGTTATTTTTGAAAACATTTTAATGACAGTATGTGTAAAATATGCTGC
AAAATATTGTTCGACATTCGACATAGTAAATTAATATCGAGAATATTGAA
ACAATAAAAATAATGAAATGCATATAATTTTACCAAGTTGATTATTATTT
TCAAAAATATTTGGATAACAAAAGACTTTTTTTTTATAATTTCATATCAT
ATTTGTTTAGCGAATGCATTGCATAAAATGTACAAATCAATATTATTATT
CAATTATTATAATAGTTAATATCTTGAATAATGAATTTCTTTTCATGTGT
TATTATAAAGGCACAATGACGAACGTCAAACCAGAAAGCCTATCAAATCA
AATCAATCACTGTCTTAAAATAATGCCAAGGTAAAACAATTTTTTCAATG
TTACTGTTTTGCTTTTTTATTGTTTTTTAAAATAATTTTTTTTAACCTTG
ACTTCTTATAATATTAAAATATGCACAAATCGTAAAAATAAGTCTACCTG
AAAATAATTTATAAAATTCTTTAAAAAATTGCACTTTTAAAAGAATTTTT
TACAAGGGTATTTGTAGAAATTATATTTTAAATTAAATTTTTATTATAAA
TAATT
>rnd-1_family-827#Unknown ( RepeatScout Family Size = 18, Final Multiple Alignment Size = 18, Localized to 595 out of 602 contigs )
GTGTTGGCCAAAATGGAGTGCGCATGCGCGAAATAAGGGAGTTGATCAGT
AACGCCATCTAAACTTCTCTCTCGCTTACTCTTTCGTTTTTCGTTCTCTC
TC
>rnd-1_family-828#Unknown ( RepeatScout Family Size = 18, Final Multiple Alignment Size = 18, Localized to 595 out of 602 contigs )
CCCCGACGTCCCCGGCGACGGCTCCGCTGTTCCGGCGTCCTGGGGAGTTG
GGGTGTCTTTTTCGGTCGGTTTCAAGGTTAGGTTA
>rnd-1_family-829#LINE/R1 ( RepeatScout Family Size = 18, Final Multiple Alignment Size = 18, Localized to 595 out of 602 contigs )
TCTTCCCCGGGGGAGCCGGGGGCGCGGTGCCCTTCCCCCTCTCGGGCATG
CCCGAGTGGAGGGAGGGCTGGGAGGTGACAGCGGAGGAGATGAGGGACGC
CGTCCGGAGGATGAAGCCGAGNAAGGCTCCCGGNCCGGACGGCGTCCCNG
GNAAGGTCTGGGCCCTGGTCNTGGGNGAGGCTGGCGGGNCCCTGAGGCAC
CTCTTCACGAGGTGCCTCAGGGAGGGGGTCTTCCCCT
>rnd-1_family-807#Unknown ( RepeatScout Family Size = 19, Final Multiple Alignment Size = 18, Localized to 595 out of 602 contigs )
TTAAAAGTATTTCTATCACATATATGAATTATATTACAAGATATTCTCAG
TATTTACTATTAACCAAAATAGGCGGACATTAGGGCATTCTTAATATATA
CTTAGTATATCATAGTACGTATCTCGAATGTTCTGAGAATATACGCATTA
TACTTTTGCGATATTCT
>rnd-1_family-830#DNA/hAT-Charlie ( RepeatScout Family Size = 18, Final Multiple Alignment Size = 18, Localized to 595 out of 602 contigs )
TGACAGGTTCGAAAATTGGATTCTTCGGTCAAATAAAGCAGCGAGATTTA
AAGTTCCCCGTTATNCACTGTATCATNCACCAAGAAGCGTTATGCGGGAA
AGCNGTTAAATTGTGCGCCGCAATGCAAACTGTANCCAAAATTGTTAATG
CAATTAAAGGCGGTAATAAGTCTCTTACTCATCGAAAATTCCAATCCTTC
CTCGAGGAACATAACGCCGTTTATACAGATGTNCCTTTATATTGTGAGGT
TCGGTGGCTCAGTGCCGGAAAATGTTTAGAGAAATTTTTTGCGATAAGAA
AAGAAATCTTCCTTTTCTTGCAAGAAATGTCTCTAGCAAAATGTGACGAA
TNTATGCCCTTATTTAGAGATATAGATTTTCTTTGCGAACTNGCTTTTAT
TACCGATTTGACCNATCATTTAAATANTNTAAATCTGAAGCTGCAAAGGC
CAAACCAAACNATTTCTCAATTAGTNAGTCATATTGACTCNTTCCGTAGA
AAATTANTGTTATTNAAAAATCACTTACAAAACGATANCTTTCATTTTTN
CCCATCTTGCCAAATTCTCTTTAAAGAACATGGCGNAGATTGTAATTTTA
AGANACATCTTCACTTAATCGAGTCATTAATAACTCAGTTTGATACGCGT
TTCAGTGATTTCGAAACGCTTAGAAANGATCTAATTCTTTTCGAGAATCC
TTTTATAGTTACAATCGAGGAACAGAATCTAGAGCTNCAAGAAGAACTTT
GCGATTTGCAAAGTGATTTAATTCTCTAAAACGCGGTCAGAAAGAGGGAT
AGANCTTTTTAAAATTTTAGATATCTCGAATTATCCGAAGCTTANAAATT
TTGGTCTTCGAATTTTTTCGATGTTCGGNTCCACATATTTATGCGAATGC
TCCTTTTCGAAANTGAAATATATAAAAACTGANAAACGTTCTTGCTTAAG
CGATGCATCTTTATCTTCGCTAATGCGTACTAGTTCNTCNAATATGCAAG
TCGATATTTCGTCTCTCGTAAATTCTTGTAAACGGCTTAAAAAATCAAAT
TAATATTTCTGCTATCTAATATTTCTAAATTCTATGCTNATCTAACATTC
TATGCTTTTATATTATTAACTTTGTATATTACTTTCTTATTAGCTTCGTA
TATTAACTTCTATAAAATTTTCCTTCCCACACGAATCATT
>rnd-1_family-831#Unknown ( RepeatScout Family Size = 18, Final Multiple Alignment Size = 18, Localized to 595 out of 602 contigs )
TGTATAAAATATACATATGTAAAGTATACAGAGTAAAAATGACATGTGGA
ATTGCTTTACTTGTAATTACTTCACTTTTTAGATGCATGCATGCTTGTGT
GCGTATGTTCAGTACGCGGGAGTTTNGTTTCTATTGTCCCATGGAGCGGA
TTACGCGGAAGCGGAATCAGCGGATCGCCAATCACGAGACTGTTTCAACG
TAATCTTTA
>rnd-1_family-832#LTR/Gypsy ( RepeatScout Family Size = 18, Final Multiple Alignment Size = 18, Localized to 595 out of 602 contigs )
AAAAAGAAAATATAAAATTAATAAAGTGGACGGAGCAACTGCTATATTAA
AGCGGACGGACTCAAGCAGGCCACAGCACGTAACACNTAAAGCCGACAAG
CGATAAGGGATCACGGTCAAGCAGCTGTAGCCGAAAGGGAGCACCAGCGC
CCAAGGACCAACGCCGATCCACGACCTTCGCCGAGGCAACGCATCGCCGA
CGGACAACGCGTCGCCGACGGACA
>rnd-1_family-833#Unknown ( RepeatScout Family Size = 17, Final Multiple Alignment Size = 17, Localized to 595 out of 602 contigs )
ACCTCTGTTAAGCCAGCAGGACCAAATCAGCAAAATCAAACCAAACCTAT
CAAATTATTTAGTACCTATTTTGTACTAATTTGTACCACTAATAATAATT
TTGTACCCTGCGCAATTTCGAAAAAAACCGTGACACTGCCACCTTAATAT
TAAGCCAGCAGGACCACAATAAAAAAAAAAAAAAAA
>rnd-1_family-834#Unknown ( RepeatScout Family Size = 17, Final Multiple Alignment Size = 17, Localized to 595 out of 602 contigs )
TTTCTTAAATTATCTTAATATCGCTAGTNGANTAATCAAAGGATCATTAA
AA
>rnd-1_family-835#Unknown ( RepeatScout Family Size = 17, Final Multiple Alignment Size = 17, Localized to 595 out of 602 contigs )
ATTTAATAAAAAAATAATAAAGAGNAGAANCAAGTGACGGTTCCGAGGCC
TTCNTTGGNTCTCCCGGCNACATCCCACATCCCGTGCCGCNCCCGGCACA
ACA
>rnd-1_family-836#Unknown ( RepeatScout Family Size = 17, Final Multiple Alignment Size = 17, Localized to 595 out of 602 contigs )
TTTTATAATTTCATATCATATTTGTTTAGCGAATGCATTGCATAAAATGT
ACAAATCAATATTATTATTCAATTATTATAATAGTTAATATCTTGAATAA
TGAATTTCTTTTCATGTGTTATTATAAAGGCACAATGACGAACGTCAAAC
CAGAAAGCCTATCAAATCAAATCAATCACTGTCTTNAAATAATGCCAAGG
TAAAACAATTTTTTCAATGTTACTGTTTTGCTTTTTTATTGTTTTTTAAA
ATAATTTTTTTTAACCTTGACTTCTTATAATATTAAAATATGCACAAATC
GTAAAAATAAGTCTACCTGAAAATAATTTATAAAATTCTTTAAAAAATTG
CACTTTTAAAAGAATTTTTTACAAGGGTATTTGTAGAAATTATATTTTAA
ATTAAATTTTTATTATAAATAATTTTTGTTAACATATAACCAGGAAAAGA
ATATTTTTCTTT
>rnd-1_family-837#Unknown ( RepeatScout Family Size = 17, Final Multiple Alignment Size = 17, Localized to 595 out of 602 contigs )
CTAGCTTTAATAACATATNTAATAAACCGGTCTCTGTCCTAAGAGGCAGG
GGAAATCTATGAAAAATAGAAATAGCATTCTGAATGCATAAACTCTTGTC
TTATTAATAGTAGAAAACCAAATGATAGGAATACATGTGCATGAAAAGAA
ACACTCCAACTATCAAAGAAAAATACTATGCGGTATAAGTAGTAATCTAC
TTGAACAAATTCTACCGTTTATGCATTTAACATTTAACATTTAACATTTA
ACATTTATTTTTCTATGTACGCAAAAAGAAACACTTGACATAGCAGCCAC
ATGATTGACTCTTGCCCTCTCATTGCGCAAGTTATATGTATGTCTGGCAA
TATAAATAGGAGTAGTTTATATATA
>rnd-1_family-839#Unknown ( RepeatScout Family Size = 17, Final Multiple Alignment Size = 17, Localized to 595 out of 602 contigs )
GACTAAGAGCCCGCATTGCACTTCCCTCCCCGGAAGGGGAGGAAGGGGGG
TTCCGCTCCCTCCGGGCGCCTTGGCCCGACGCGGATAGGGGNNGGCGGAC
CCTGACTTCAATCGCCCGGCCCACCGAGTGCCGTTAGGGGCG
>rnd-1_family-840#DNA/PIF-Spy ( RepeatScout Family Size = 17, Final Multiple Alignment Size = 17, Localized to 595 out of 602 contigs )
GCCAAAAATCGCCTGTTTCGCCACCCTTGAAATCCGACTTGAATTTGGTG
CTAAACGATAGTTATATATAAGACATTGATCCTCTGAAAGTTTCAGATTG
AGCCCACTCTTTATCTCCGAGATATGAGGGGTCAAAGTTCGCATTGTGCA
TCAACGTGCCTTATCAACTGCTTCAATAAGATCTACATGCAGAAAATAAG
GTCATGATAAATGTCATGAAGAATAAGATCTTACACATATACCTAC
>rnd-1_family-841#Unknown ( RepeatScout Family Size = 17, Final Multiple Alignment Size = 17, Localized to 595 out of 602 contigs )
ATGGTAGNTAAGAAATTTGTTGGAGCAACTNCAGNATATNTGTAATGAGN
TAAAAGACGAAAACGAAATCGCTATCATT
>rnd-1_family-842#LTR/Gypsy ( RepeatScout Family Size = 17, Final Multiple Alignment Size = 17, Localized to 595 out of 602 contigs )
TGTGGCGTTTTGCCACACGCCACAAATACGTACCGGCATACCGCACCGAG
CGCCTGCGGTACGGCAGCCCGTGCGCGCGATACGCGNACGGTAGCGCGAA
CGTTAGGGGATGCCCCCGCGCTGAATCGCGGGACGGCCGACAGATGGCCC
AGCGGCAAATCCNTTTCGCGTAATCAAGAACACGCCGAGACGGTATATAA
GGCCGGGCGCAGCGACGAGAATTCGAGTCTCGATTCACCTCTCAGCTAGA
AATAGTGAAGAGAACGNATACGCAGATTATTTTTGTGACGAGCCTTACAC
GCTCAGGAAGGATTCCTTCGAGGCGCAGCCGGATTCCGCGGCCGCTAATC
TCGCCCCGATCACCCGGGCCAGCCAAGCAGCCGTGTGAGGACCACGAGCC
TCCGCAGAAGCGAGTCACCTTCCAGTTATTGCCGTGGCGGCTGATTCCAC
TGGAACTGGATCCGCCACGACTTACAAGGCCACCGAGAATATCTGCTGAA
CACCTGGGACATCCGAGTANGGCGCTACACCTCGCCTACCGTCATCGGAA
GCTATCCGGCCTTGCTCTCTCCACTGCCTCCATCACCCGTGGGCAAGAGA
GAGGTCGGAGTCCAGACGGCACGCACCTCCGTACATCGAGGGATCCAGGT
CCAGCCAGCGACCCAGGAGCAAGCCAGCCAATCGGACAGCGATTGGGAAC
CGAACTATACGTCCACGGCAACGCAGACGGAGGATACGGCGGCGGACCCG
AACAACAACNGCCTAGGGTCTCTGCGGGTCACTAAGACCCTACCGCCAAT
CACNTACCGGGAACGAATCAGCTNCTGAGCTTATTCTAAAACGGTCCTTT
TCAGGACCACACAAAATTGACACCAACTGTACATAGCCACNAAGAATAAA
TTATTATTTTGTACGAACAAGAGCTCTAANTACGTACCTACACTCCGCCT
NATCCTCGGCGAACACACTACGAACACACCACGCGCATAAACTAGATAGA
GCGGAAACTCGAGNCGCCATA
>rnd-1_family-843#Unknown ( RepeatScout Family Size = 17, Final Multiple Alignment Size = 17, Localized to 595 out of 602 contigs )
ATATGTACAGGGTGTTTCCGCAACATACACATCGTTAAGTCGGGTTGCCT
ATCTGCCCACTCAGGGGCATGCTTTACTGGGCTCGCNGAATAAGATCAGA
ATGGGGAGTAAGGAAAGGGGAATCTGTTTTTATCATTCTATTATAGTGAA
CAGTTGCGAAATTTAATAATATAAATAAAATATNTATCTAATAATANATA

>rnd-1_family-845#Unknown ( RepeatScout Family Size = 17, Final Multiple Alignment Size = 17, Localized to 595 out of 602 contigs )
TTATGTGAATATGCCTATGTATATTCACATAAAGTGTGACGCAATTCGCA
ATTTATCTTATTAATTTGGAATTACATCTTTCTTATCGANANTATCGATA
AGAAAAATGTAATTCCAAATTAATAAGATAAATTGCGAATTGCGTCACAT
TTTAT
>rnd-1_family-814#Simple_repeat ( RepeatScout Family Size = 19, Final Multiple Alignment Size = 17, Localized to 595 out of 602 contigs )
GCCGCCGACGACGATGTCCATGGTGACGGCGACATCGACGGCGGGCACAG
CGACCACGGCGATGACAACGTCGTCGGCGNTGGTTCCGACGACGATGTCC
ATGGT
>rnd-1_family-846#LTR/Gypsy ( RepeatScout Family Size = 17, Final Multiple Alignment Size = 17, Localized to 595 out of 602 contigs )
TCGAGAAATTCGCGCGGGTCGGAATAATTTTAAGAACCCCTTGACGTTGT
GAGCGGCGGAANCGGCGTCCGACGGCTATCGATTATCGATCGCANCGACC
GTGCTCGTCGCGAGCGAGCTCTCTCTCGTCTTCGCAAATTATTGAGTNAN
TCCCGCACCTAAGGCATTCTCGTTGTCGCGATCGCGGATCATTGAAATTA
TCGCAGCGAGTAAAAGCAAGGCGAAAAATATAATATTACGGCGAGGCGGC
GTTCGGCGAAGGATAGCCGCAAGAACGATTCCGCGAATCTCAGACTATTT
CGATCACCGTTGTCGCGCTCCGGCAAATNTTTGTAATACGTCANTTTT
>rnd-1_family-847#Unknown ( RepeatScout Family Size = 17, Final Multiple Alignment Size = 17, Localized to 595 out of 602 contigs )
ATACAATATTATATAAAATATAAATATTATAATATTATAATATAAATATT
ATAAATATTATAAAAAACATGATGCAGGTATATTTCTGAAATATTTCAGA
TACAAAATTACAATTGAAAAATTTTAATAAAATATCTTTTAACATTACAA
TATTACCGAGTCGTTGAATGATTAATCATAATTTCAATAGAAATATCCAC
ATGAAATCTACATTGATATTTCGAGAATAAAGTACCTCGATGTAATAATG
AAAAAAGAAAGTTGTATCCACGTAGATAATTCGTGGATAAATCTGCATCC
ACGTAAGCCACGTAAAATACGTGGATTCGACGAGGATGTGACGTAACTGT
TTTTGTCGGG
>rnd-1_family-848#Unknown ( RepeatScout Family Size = 17, Final Multiple Alignment Size = 17, Localized to 595 out of 602 contigs )
TTTCGATAATACATACCTGTATTTGAAGTTGACTCCAGGCATTGCATTAG
TTTGGGTACTAACTTTCGAATCCATCGTATCGGAGAATAATTCTACCGAT
TTCTGAAAATCGATGGATTCATCGCTAGTACCCTTACATGCTCCTGGAGT
CATTTGTCTCTT
>rnd-1_family-849#DNA/CMC-EnSpm ( RepeatScout Family Size = 17, Final Multiple Alignment Size = 17, Localized to 595 out of 602 contigs )
GAAAGCAACNGAATTCAGACAATTTTTATTATATACAGGNCCTGTTGTTT
TGAAA
>rnd-1_family-850#Unknown ( RepeatScout Family Size = 17, Final Multiple Alignment Size = 17, Localized to 595 out of 602 contigs )
CTTAGGACCNACGCCAGTTATTAATGCGTGGAAATATATGCAAAAACATA
ATAAACGGTTATTACAATACAATAACCATACGAAAATGTTTACATTAANT
CGAACATGACAAACGCTCGCGTTTCGATCCAATTCGGATCCTTTTCAATG
TCGAAATTAAATATAAATTAAAACCGTTGGAGAATAGACTCTGTGAATAT
AAAACCGTAACGCATGAAGGTCGGTAAATATAAGCGCACGGAAATA
>rnd-1_family-851#Unknown ( RepeatScout Family Size = 17, Final Multiple Alignment Size = 17, Localized to 595 out of 602 contigs )
AATTCTACCGATTTTTNAAAATCGATGGATTCATCGCTAGTACCCTTAAT
GCTCCTGGAGTCATTTGTCTCTTCACTCTTTACAGCTTCAGTAACTGTCG
CCTGTAAAGAAAAATAAATGGATTAGTATTT
>rnd-1_family-852#Unknown ( RepeatScout Family Size = 16, Final Multiple Alignment Size = 16, Localized to 595 out of 602 contigs )
AAATGCCGCTTATTCGATACAAGAACATAGAATTTATTGGATAACGGAAA
GAGACCTAATGACATTGAAGATTAATGAAAATAATATCACAAAAATAGCT
AGCTTTGATNATTATCCACGTAATCTCTGCATTGACTGGGTAGCAAGAAA
TCTATATNTNACCTATCAAGACTCAGACGGCTACTNTTATATTGTAAAGT
TCGACTTAACAATGTGGGAAAATGGCATAATTAAATTTGATGAGATTTTC
AAANCAGAAATTTNTATTNACNATTTAAATGTATCACCGTCTATGGGGTA
CGTTTACTACCGTTCACCTGAAAAAATAATTTTCCATTAAAGATTTATGC
AAATTTGTAATTTTTCTATAATTTTACGTGGTTTTATAATTAAGATCATA
AGTAAAAAAAATAATAAGTTATTATATAATTATAAGAATTTCGAATTTTT
ACTACATACAAGTTTCTGTTTTTGTTAAAATAATGTTTTATAATGAGTAA
AATAATTATATATTTTTTAGAATTTTATATTCCNTATCATACAATTNGAT
GAATAATGCATATGATATGATGCAATATNATCTCGATGGAAAAAACGAGC
AAATTGTTCAGATAAATTCATCCTCTTGCCNATTTCATTATAGGAATTCT
TTTAATGATATGATAATTGATGACATGAATAATGAGGAGCCGTTAATTTA
CTGGTTAAATGATGATCACATANTTGTGACAGACATTAACGTTTCTATGT
GCAATACGATTTTACACAAGGAAAACATAAGTGATAACATCCAATTCCAA
TCTATGACGATTGACAAAACAAACATTTACATTTTAGCATATAATGAAGC
GAATTACAATCCTAATATATCTACGTTTTGAAAAAGAAATATGCAAGTCT
CAAGAGCGTAAATGCAGCCGAATATGTTGAAAAGATAATAA
>rnd-1_family-853#Unknown ( RepeatScout Family Size = 16, Final Multiple Alignment Size = 16, Localized to 595 out of 602 contigs )
TTTCTTACCATATTCGTGTTTTCCAGCGTTTTCGAATAAAGCAGTTTAAT
CGATCCGAGATTCTTCTGAAGAATAGAATGGCTGTAATTGTTCAATGATG
CTCTCGAATCGGTTAATCTGCTTTATTCGACAAC
>rnd-1_family-854#Unknown ( RepeatScout Family Size = 16, Final Multiple Alignment Size = 16, Localized to 595 out of 602 contigs )
TTAATTAAATGTATATTGTTACATAACTATTACATAATATATTTTTATAT
TNCTTTACTAGTGTGGACCTCGTGTTTTTAATTTAACGCTTAAAGGTTTC
ACGCTAGATAAAGCAACATCCATATTCAATTCGTATTTCATTTATTTTAA
TATTAGAATCCGCTTCGAATATGAAATTGCGTATTAATGTTGCTAATAGA
ATTTTTATCGATAAGAAAGCAAATCTAGCACCTGCAAAAACTTGTTAGTT
AATTATAAATAAATTTTTATCGTAATATCTTTGTGATTTATTGCTCACCT
ATACAATTTCTTACGCCATAACTAAATGGCATGTAATGTTTCTGTGATAT
TTCTATTTTGTCTGGCAAAAATCTATCTGGATCAAATGTTAATGCATTTC
GCCAGAACTTTTCATTTCGATGGAGAACTATTATAAT
>rnd-1_family-855#Unknown ( RepeatScout Family Size = 16, Final Multiple Alignment Size = 16, Localized to 595 out of 602 contigs )
ATTGACATATATAAATAAATTATAACATGTACCTTTCCACAANCATCGAT
ATGTTTTTTATTTATGCTACCAACAATAAAGACTAGCTAGCTTTATTTAG
TAACATATNTAATAAACCGGTCTCTGTCTAAGAGGCAGGGGAAATCTATG
AAAAAATAGAAATAGCATTCTGAATGCATAAACTCTTGTCCTGATTAATA

>rnd-1_family-856#Unknown ( RepeatScout Family Size = 16, Final Multiple Alignment Size = 16, Localized to 595 out of 602 contigs )
GGGTATCGATCGTGTAACTTTTTCTAAAGTGAAAACGTGAAAAGTGAAAA
ATTTCCGCGAACTCACGATCATGTAATTCGACAAAACGTGGAATCGATGT
GTGATTGGAAGAAACTTTTCCGTGAACTTTTTCGCCATCAAATTTGCTGG
CGGAAAAGTGAAAATCTAGTAACTTTGTAATATATATCTATTGTGTTACT
ACTGTGAGATACA
>rnd-1_family-857#DNA/TcMar-Fot1 ( RepeatScout Family Size = 16, Final Multiple Alignment Size = 16, Localized to 595 out of 602 contigs )
TATATAGTCAAACGCGTACGCCCCGATTCTCTTCCTTTTCAGCTAATTGT
TGTAGAACGATCGCGCCGGTTGCACATGCAGGAGTGAAATTAGTGTATTT
GCATTATTCACCTAAGTATTTCTTGTTTTAGTTTTTTTGTATCTATGCCT
AATTAAAGTGTATATATTGACGTAATTATTTGCCGGTGTATTCTTCTAAA
ATGTATTCATAAGTTTTTATAGTTGATTTGGCTAAGTCTTGCATCATATT
TAGGTTATAATGCTTTTATTCTAAAAAATGTGTTTGGGGACAAAAGTAAC
ACGACACTCTGTGGACGAAAGTAACATGTTTCAATGCTTAAAGTATAAGG
GCTGGTCCCATAATAACTGTACCAAAGGCGATTCTTATTACGTATGCCAT
AATTGTGATTCGGAATAGATACCAATCTCTTTTGTATAAGTAGTTATCAT
ACAATTTTTACACTATTATTTAGAATTAAACTATTATTTAGACTTAAAAA
AGTACAAAACTGGTGTGATATTAAGTATAATTATTTTA
>rnd-1_family-858#Unknown ( RepeatScout Family Size = 16, Final Multiple Alignment Size = 16, Localized to 595 out of 602 contigs )
CCATAAGACGTTATGATAGGATATCCTCAAACCATCCTATTTTAATCTTG
GGAAGATCAAGGTCTTACTGATAGCTCNTATGGACAGCCATAAGACGTTT

>rnd-1_family-859#Unknown ( RepeatScout Family Size = 16, Final Multiple Alignment Size = 16, Localized to 595 out of 602 contigs )
ATATAGCATTGACATATATAAATAAATTATAACATGTACCTTTCCACAAN
CATCGATATGTTTTTT
>rnd-1_family-860#LINE/RTE-X ( RepeatScout Family Size = 16, Final Multiple Alignment Size = 16, Localized to 595 out of 602 contigs )
GTGGGAGGAGGAAGAGGGTAGGATGGTGGGATGAAGAATGTGAGGGTAAA
AAGAGAGAAGTGAGGAGAACATTAAGAGAGTGGAGGAGAAGGGGAGGGGG
AAAAGTATAGGAAGGAGAGAGCGGAATACAAGNCGTTATGTGAAAGGAAA
AGAGGGGAGGAAAACGAGAGATGGGNNAAGGAGGCGNAGGAAGTAAGGAC
GGAAGGGGAGGTATGGGGGATAGTTAATAAGGAGAGGAAAAGGAGAAAGG
GGGTAAACGAGGGGATAGAAGGGAAAGAATGGAGAGAGTACTTTATGAAG
CTGTTAGGAGGGGTAGAAAGTAGGGTGGTAAGAGGAGGGAAGGGAAGAAG
GGNAGAGGATGGGGAAGAGGATCTGAGGAGAAGTGAGATAAGGTATGTTT
TGGAGAAGTTGAAAAAGGGGAAGGCGGCGGGGGCGGACGGGGTGCCGAGC
GAGGTATGGAAGTGTGGGGGNGAAAGGATAGAGGAGTGGATCTGGGGNTT
CTGTAACAGGGTNTGGAGGGGAGAAGGGTGGCCGGAGNAGTGGAAGGANG
GAATAATNGTTCCGTTAGTGAAAAGGGGGCAGGAGAGAAAGTAGAGGATT
ATAGGGGGGTNACGTTGATGCCAACGCTATACAAAGTGTATGCGGCGGTG
TTAGCGGAGAGGTTGAAGGAGGAGATGGAGGANAAGGGNATNGTACCGCA
GAATCAGACGGGNTTCAGGAAGGGGATGGGGGCAATAGACAATATTTGTN
CTAAATTNTCTGGTGAATAGGCAGCTAAAGAGGAAAGGNGGAAAGGTGGT
NGCGACGTTTGTGGATCTGAAGGCGGCGTTTGACTCGGTGGACAGGGAAG
TGTTGGTGGAGGCGATGAGGGAGAGAGGGGTTAGGGAAGGATTAAGGATT
AGGATAGAAG
>rnd-1_family-861#Unknown ( RepeatScout Family Size = 16, Final Multiple Alignment Size = 16, Localized to 595 out of 602 contigs )
CGTTTGCTTACCAAGTGTTGAAAAAATAAATCTTTCATCAGCCGGCCATG
TAAAATTTTCCTCATATTCGGGATATCTCAATATCAAGCGAAACTTGTAT
AAAGTTCCCGANTGTAAATTTCCGATATGGTATATTATTTCTTTGTTATA
ATTCATTTTAATATAATTCGTTGTTTGCCACTTTTCTGCTGCAATATCTT
TGTACTCTAGTGTAGAAGAGATCGTCAGATTAATGTTTGAGATCCATGAA
ATGTCCATGCTATTTATGTTGACCCCGCTCAAAGTAATATTGTTTGGTTC
TGAGTATATGTGAACGATCTTGCTTAAACTCTCGTTGTAGAAATCGCTGA
AATTAATTGGATACACACGCACGTATATCAAGTAATCTTGTACTGGTAGC
GACAAGTTAATCTTTGTGAAAAATCTGCCGTCTGCCATACGTTTCGGCAC
ATTGATAAATTGTTTGCTCTTTTGTTGCGTGCCGTTCACTAATGTAACTG
ACTTCCAATGCACTTCGTAGGTCACGGCCACGCAGTTCAATTTCTTGGGT
GGCATCCAATGAACTACTGCTATAGTAGGCGTCAAAGCTAGAACACTTAC
GTTTTCTGGTGCATTAAGCTTGCCCGAATTAGTTTTTATTGGTATCACAT
TCGAATCGAATGGATTTATTGATAATTGATCAAAGTAAAAATTGCTTAAA
GTAAACTTCAACTTGTACTCTGTAAATGGTGTTAAGTTCTGAATCTCGTA
ATATCGCTCGTACGTCTGCACATTGAATTTCTCAGACTTGTTGAGGTTGT
TGTCTAAACAATGGCTTACGGAGATAGTATATATAGTAGTTGGTAAATTA
TATTTTTTGCATCCACTCTTTACAACCGGCTCCGGAAGATTCACAACGAT
GCTGTTTGCCGTTGCATTCACATTCTCAAAATTATAAACTTTTTCGTCAG
GTGTCAGACATCTCATTGGAGGATATGGTTGTAAAGATTTATCAAAAGCG
TAAATTTTATAAAACATATTTTATCTGAGCTTATTATTATCTTTTCAACA
TATTCGGCTGCATTTACGCTCTTGAGACTTGCATATTTCTTTTTCAAAAC
GTAGATATATTGATAATAATCCTATTTANATGCTAAAATGTAAATGTTTG
TTTTGTCAATCGTCATAGATTGGAAGTGGATGTTATCACTTATGTTTTCC
TTGTGTAAAATCGTATTGCACATAGAAACGTTAATGTCTGTCACAANTAT
GTGATCATCATTTAACCAGTAAATTAACGGCTCCTCATTATTCATGTCAT
CAATTATCATATCATNAAAAGAATTCNTATAATGAAATNGGCAAGAGGAT
GAATTTATCTGAACAATTTGCTCGTTTTTTCCATCGAGATNATATTGCAT
CATATCATATGCATTATTCATCGAATTGTATGATANGGAATATAAAATTC
TAAAAAATATATAATTATTTTACTCATTATAAAACATTATTTTAACAAAA
ACAGAAACTTGTATGTAGTAAAAATTCGAAATTCTTATAATTATATAATA
ACTTATTATTTTTTTTACTTATGATCTTAATTATAAAACCACGTAAAATT
ATAGAAAAATTACAAATTTGCATAAATCTTTAATGGAAAATTATTTTTT
>rnd-1_family-862#LINE/RTE-X ( RepeatScout Family Size = 16, Final Multiple Alignment Size = 16, Localized to 595 out of 602 contigs )
GGGAGCTGAAGATGTAAGAATAGANTATGAGGGGGAGAATAGAGAGGAAG
GGGGAAGGAAGACGAGAAGGAAAGAGAGGGAAAAGGATAGGAATGAGGGC
GAAATAAAAGGAGAGGGAGGGAGGAAAGTGGATAGAGGAAGAGAGGGGTG
GAAAATAGGCTTCTGGAATGTAGCGGGGGTAAAGAATAAGGAGGAAAGGT
TTTGGAAAGAAATCAAGAGATGGGAGGTAGTAGTANTGGTGGAAACTTGG
GTTGATGGGAAAGGCTGGGACAGGGTAAAGCGGATGTTACCGAAAGGTTA
TAGGTGGGAGAGACAATTAGCGAAGAAAAGGAGTAAAAAAGGAAGACCGA
TGGGGGGGATAATTATTGGAGTAAAAGAGAAGGGGGGAGTAGCCTCGGTT
ATTGAAGTAGAGGAGAAAGAGGAGGGGGTGTTGGCAGTAGAGGTATGGGT
GGGAGAAGAAAGATGGAGGATAGTAGGAGTATATGTGAAGGGAGATATGA
AGGAAAAGCTAGAAGCGNTGGAGGGATGGCTAGAGGAGCAGGAGGAAAGC
AAATGGACAATAATAGGGGGTGACTTTAACGCGAGGACGGGGAAGTTGGG
AGGNGGTGTAGAGGAGGGAGAGGAGGAAGGAAGAGTAAGAAAATCAAAAG
ATGGAAAGGTTAACGAAGAAGGAAGGAAACTGATAGGGGGACTAGAAGAA
AGGGGNTGGGGAATNCTGAACGGAACGGTGGAAGGGGACGAAGAGGGGGA
ATTTACATACACGGGGGGAAGAGGAGAATCGGTGATCGATTATGTGATAG
GGGAGGAAGAGGTAAGGAAAAGGGTGGTNAGGATGGAAGTAGGGGATAGC
GTGGAGTCGGACCATCATCCGGTGGNAGTATGTTTAGAAGGAAAAGGAGG
AAGGGCAAAGGGGAGAGGGTGGGGAAGTAAAGAAAGAAGGGGGGAGTATG
GACAACAGAGGAGGGGAAAAAGTAAGAGAGGAGATAGACTGGGAATTAAT
GAGAGATAGGGGAGTTGATGAAGAGTTGGAAATGAAAATAGGGAAGATAG
GAGAGAAATTGAAGGAGGGGGAAAGGGAAAGTGGGAGGAGGAAGAGGGTA
GGATGGTGGGATGAAGAATGTGAGGGTAAAAGGAGAGAAGTGAGGAGAAC
ATTAAGAGAGTGGAGGAGAAAGGGAGGGGAGGGGGAAAAGTATAGGAAGG
AGAGAGCGGAATACAAGNCGTTATGTGAAAGGAAAAGAGGGGAGGAAAAC
GAGAGATGGGTTAAAGAGGCGCAGGAAGTAAGGACGGAAGGGGAGGTATG
GGGGATAGTTAATAAGGAGAGGAAAAGGAGAAAGGGGGTAAACGAGGGGA
TAGAAGGGAAAGAATGGAGAGAGTACTTTATGAAGCTGTTAGGAGGGGTA
GAAGGTAGGGTGGTAAGAGGAGGGAAGGGAAGAAGGGNAGAGGATGGGGA
AGAGGANCTGAGGAGAGGNGAGATAAGGNATGTTTTGGAGAAGTTGAAAA
AGGGGAAGGCGGCGGGGGCGGACGGGGTGCCGAGCGAGGTATGGAAGTGT
GGGGGNGAAAGGATAGAGGAGTGGATCTGGGGNTTCTGTAACAGGGTNTG
GAGGGGAGAAGGGTGGCCGGAGNAGTGGAAGGANGGAATAATNGTTCCGT
TAGTGAAAAAGGGGGCAGGAGAGAAAGTAGAGGATTATAGGGGGGTNACG
TTGATGCCAACGCTATACAAAGTGTATGCGGCGGTGTTAGCGGAGAGGTT
GAAGGAGGAGATGGAGGANAAGGGNATNGTACCGCAGAATCAGACGGGNT
TCAGGAAGGGGATGGGGGCAATAGACAATATNTATGTNCTAAATTNTCTG
GTGAATAGGCAGCTAAAGAGGAAAGGNGGAAAGGTGGTNGCGACGTTTGT
GGATCTGAAGGCGGCGTTTGACTCGGTGGACAGGGAAGTGTTGGTGGAGG
CGATGAGGGAGAGAGGGGTTAGGGAAGGATTAAGGATAGGATAGAAG
>rnd-1_family-863#LTR/Gypsy ( RepeatScout Family Size = 16, Final Multiple Alignment Size = 16, Localized to 595 out of 602 contigs )
AGACAGCGAGAGACTGAAGCTCGCAAAAGAATATAAAGTATAGCAAAGCT
AGTCAAGGAAAACTAAAACCATTCTCACANTGATAAANGTAGCAAGAAAC
GGAAAAAATATGACACTCGCAGAAGTGCATAATATAATACTTAATATATA
TTATTACAGAATACTAACACTAGGGATCAACCCCGTTCCCACCGAGCAAG
ACGAAACCCGTCTTCCGTTTGAAATCGAAGAATTCGAGCACAACCCAGGA
ATCTACTACGAGAAAATCGGAAACCTACATCAAATCAAGAAGACNTGGAA
ATTAGTNATNAAATTAGATATAACCGAACTAAATGATAGAACCTGGCAAT
TAAATAAATATGTACAACAAACGAACGAAATGTGTAAAAACATAAGATCC
GAAGATNACATTAAAAGAACGTGCGAAAATTTAAAAAACATTATCAACAA
TGACTCCAATACACTAGCTAAAATAATAAAATTAATAAATAATCTGTATA
AAACGCCATCAGACAGACGCAGAGGTCTGATAGACGGAGTAGGNTCAATA
ACNAAANCGTTATTTGGANTCATGGACGCGAACGACAGAAAATTAATAAA
CGAACAAATTCAACTATTACAAAATAATCAGCAAACACTANAACACGTCG
CGAAAAACCAAATAAAAGTCCTAAACACTACCATAATTCACTTAAATAAA
TTAGAAAACATATTAGATCACAACGGTAAACTAATAAATCATTATATTAG
AGAATATACGACGCGNGAAGAAATAGACGAACACTTCACTGTAATTACCG
CGATGNTAACAGATCTAATCAGAGACGCGAAAGACATTTTAGAATATCTN
ACATATGTNCGNAAAGGCATAATGCATCCGCTACTAACGCCGATAAACGA
AATAATTTCTCATTTAAAAGAAGCCGTCTTACAATTACCGCGAGGTTCGT
ACTTTCCATTCGAAATAAAATACGACGAATGGTTAACGATNGAAAATTAT
ATAAAAGTAAGCGCGTACTGCGACAAAACAACTATATACACGATATTAAA
ATTTCCAATAGTCGCGCAACCGATGTATGATATTNTAAATGTAATATCGC
TACCAACACATAATTATGTAAATAAATTTGCGTATACGAAAATAGANAAT
AAATTGATCGCAATAAATAAAGATACGCGTATATACGTACTTTTGACAAA
ACAAGACCTAAACGATTGTATAAATAATAATAATCATATACCTATGCGAA
AAAAGCCAACCTATATACCATGTAAGCGAAAATACACCGTGCGAAATTAA
AATGTATATAC
>rnd-1_family-864#DNA/Kolobok-T2 ( RepeatScout Family Size = 16, Final Multiple Alignment Size = 16, Localized to 595 out of 602 contigs )
TCCGTGTAATCAATAAAAAGATTTCGGTGCCCAAAATTATAATCGATTTA
GTCGGTAAAACGGTAAAGTCCAGCATCCCCTTAA
>rnd-1_family-865#DNA/TcMar-Tc1 ( RepeatScout Family Size = 16, Final Multiple Alignment Size = 16, Localized to 595 out of 602 contigs )
ACATTGAAAGACTATAGTACAAGTTATGCGATTGATTTGCTAGCTCTCTA
GACGCGTTGCTCCTTGCGACTTCATCTATTGAAACCATAATTAATTACTT
CTTCTCGAAATTACATCTCGATTATGGCAACGATAACTCCAGAAAAAGCT
GCTCAAGTTGTTGCTTTAATTGAAGATGGCAGAAGTCGAAGATACGTTGC
TGAGGCACTTGATCTGTCAGTGTCAACTGTGCAACGTGCTTATGCCAGGT
ACTTAGACACCAATTCTTTCAAGAGGAGGCCTGGTTCTGGGCGCCCTCGA
CGTACCAATGAAAACGATGACCGATTTATTGTTTTAAATTCATTAAGAGA
CAGACATCGAACAGCTGTTCAAATTCGAAACAATTTAAGGGATGTCCACA
ATTGCAATGTATCCGTTGACACCGTTCGGAGAAGATTAGCGGAACAAAAT
CTGTTTTCGCGCAGGCCAGCGGCTGTACCTTTTCTTACAGGTCGTCATCG
CGTAGCTCGACTCAATTTTGCAGTTGCGCATAGAGACTGGAATTACGCAG
ACTGGGGCAAAGTACTCTTTAGCGACGAATCTCGTTTTTGTCTCTATTCT
CCAGACGGACGAGAACGAGTTTGTCGTCGTCGTGGAGAACGATTTGCAGA
TCGTACTGTAAGTGAAAGGTACAGCTACGATGGAGGCTCTGTGATGGTTT
GGGCNGGTATTTCAGCGGACGCTCATACAGATTTGCACTTTTTCGACAGG
AACATGAACGCAGATGTATACGTGGAAGACATACTCCTTCCGNACGTTGT
TCCGTATGCGCCCTTTATCGGAGAGAACTTCNTNTTTATGCAAGACAATG
CTCGNCCACACACTGCGAGAAGAGTGTGTTGATTTCCTCGATGAAGTTGG
CATAAATCGACTTGTTTGGCCAGCGAGNAGTCCGGATTTAAATCCCATCG
AGCATTTGTGGGACAATCTCGGCGAGAAAGTACGAAATCACGTACCTGCA
CCTCAGTCAACTGCAAGAACTTCAAAGCAGCTCTTCAGAATGCATGGGAC
GAAATTNCGCAGGACGAAATAAAAAGACTAATACAGAGTATGCCTGAGCG
TCTGCANGAGGTAATCCGCGCACGAGGAGGNCATACACACTNTTAATACA
CACATGCGTGCGCCCGTACACACACACACACACACACACAC
>rnd-1_family-838#Unknown ( RepeatScout Family Size = 17, Final Multiple Alignment Size = 16, Localized to 595 out of 602 contigs )
TATATATATATATATATATATATATATATATATATAATGTAACTTTATAT
AAGTTACAATCTATGCAGTACAGATTGTTTTTTTAACACATAATCAGTAT
AATGGAATTAACAAAAATACATTTTATGAAATTAAATTTTTTTTCATGTA
AATGTTTCTTTCGTTATATATATGTATAATTATTTATATAATTGTAATAG
AAA
>rnd-1_family-866#Unknown ( RepeatScout Family Size = 16, Final Multiple Alignment Size = 16, Localized to 595 out of 602 contigs )
AGGGCCGCTTCGACCAAACTCCGATTAACTCAATCGTTGATTAAAGGGTT
GCCAACATGACAAAATAATTCAGTGTGACCAATTGTATTTCTAACGATAT
A
>rnd-1_family-867#DNA/CMC-EnSpm ( RepeatScout Family Size = 16, Final Multiple Alignment Size = 16, Localized to 595 out of 602 contigs )
TGGAAAGCAACCGAATTCAGACAATTTTTATTATATACAGGNCCTGTTGT
TTT
>rnd-1_family-868#Unknown ( RepeatScout Family Size = 16, Final Multiple Alignment Size = 16, Localized to 595 out of 602 contigs )
AGCTAGTCTTTAAGTATCTTGTTGGTAGCATAAATAAAAAACATATCGAT
GNTTGTGGAAAGGTACATGTTATAATTTATTTATATATGTCAATGCTATA
TGTCAATTATGTAAAAATATCATAT
>rnd-1_family-815#Unknown ( RepeatScout Family Size = 19, Final Multiple Alignment Size = 16, Localized to 595 out of 602 contigs )
CGTTTCCGAGATATAAATTTGTAACACTTTACGTGGCCCACCCTGTATAT
ATATATATATATATATATATATATATATATATGTATATATATA
>rnd-1_family-844#Unknown ( RepeatScout Family Size = 17, Final Multiple Alignment Size = 15, Localized to 595 out of 602 contigs )
TTTATTTTAGATNCTGTATCGATATGTCCACCAAAATGGATCGATAATGT
NGAAATAGGACGATATTTTTCTAAATTCGAAGGCACTCATTACGTACCAA
ATGAAAGCTTGGCAAAANATTATCCGACCGATGTCGCTGTTATTCNCGAA
ATACTTTC
>rnd-2_family-22#DNA/TcMar-Tc1 ( Recon Family Size = 17, Final Multiple Alignment Size = 16 )
CANGGTCTTCGAAAAGTCCCGGAACGGTCGAATATCTCGAAAACGANNNA
TTNTAGNGAAAAATGTNTNAGANACAAAGTTGTTNGGNCTAAANAGAGCT
GTANCTAATGGTGGCAANAGTTTGACCTTGGATGAAGTCGCTNGAAGGTC
ACANGAAGGTCAAGTGTGANTTGCAAATCACATANTTNTTTTTNANAANA
ANTATGTAATTGTTAATTGCAAATTACATATTTTTTCTTCGAAACAATTG
TGTTTTCTTTACACCAATTGATTCCTCTCGTTATTTTGTACATAAAAGTA
TTAAGGTAAGATAGTCGAAAAATGAATATTTTACAAGATATTTTACGGTT
TATGTAAAATTAAGAAATGATTTCAAGTGTCATAACTTCGAGACGGCTTA
CCTAANGTTAGTAAAATACTTAATTATAGTGCTTTGGAAAGNTCTCGAGA
NGGGCTACAAGAATATGCAATAAAAAGTGGGGGGTTCCATTNNAAAAANT
CAANNTGGCCTTNNCGTGACCTTGGGCGACNCCATCCAAGGTCAAACACA
TNNCGCCAGTNATTATGGTACNTTTTATTTACGTCCTACAACTTTGTNTC
TNANACANTTTTCNNTANAGCTNNTNNTTTTCGNGATATTTCGGNGTCCC
GAGACTCTTTCGAANACCCCGTATGCATGTGTGTGTGTGTATACAGGGTA
TNCCATTTTAATCCGAACAGTCGAATATCTCGAAAACCAAGCCGNAGAAA
AAAATGTTTCAGACAAAAGTTGTATGGCTTCGAGGGGGNCATAAGATGGT
ACCATTGGTTTGACCTTGAAGAGTCATTTGAAGGTCACGTGAAGGTCACT
TCAATTTTTTTAAATGGAACNCCCTACNTNTTNTNGCNTATTCTTGTAGN
TTGTCTCGAGAGCTTTCCAAANCACTATNACTAAGTNNNTTTTCGTTAAG
TACTTTTCGAGTCATGAGGCTTGAAGTAATTTCTTAATTTTACATAAACC
ATAAAATATCTNGTAAAATATTCATTTTTCGATCATCTTACCTTAATACT
TTTATGTACAAAATAATGAGAGGAATCGATTGGTGTAAAGAAAANACATA
GTTGTTTTNAAGAAAAAATATGTAATTGTAATTGCAAATTACATATTTTT
TCTTCGAAACAATTATGTGTTTTCTTTACACCAATTGATTCCTCTCGTTA
TTTTGTACGTAAAAGTATTAAGGTAAGATAATCGAAAAATGAATATTTTA
CAAGATATTTTACGGTTTATGTAAAATTAAGAAATTATTTCAAGCGTCAT
AACTCGAAAAGTACTTAACGAAAANNAACTTAATTATAGTGTTTTGAAAA
GCTCTCGANATGAGCTACAAGAATATGCAATAAAAAATAGAAGTTCCATT
TAAAAAATTCAAGGTGACCTTTATGTGACCTTCNAACGATTATCCAAGGT
CAAACCAATTTACCATCATTATGGCNCACTTTATAGCCATACAACTTTTG
TTTGAAACATTTTTCCCTAAAATTCATNGTTTTCGAGATATTCGANCGTT
TCCCGACTTTTTGNANACCCTGTATATATGTATATGTGTATATACAGGGT
GTCCCATTTTAATCTCACCAGCCGAATATCTCGAAAACTATGCNCGGTAG
AAAAAAATGTTTCAGACAAAAGTTGTATGGTTTCGAGGGGGNCATAAGAT
GGTACCATTGGTTTGACCTTGAAGAGTCATTTGAAGGTCACGTGAAGGTC
ACTTCAATTTTTTTAAACGGAACACCCTACATATTTTTGCATATTCTTGT
AGCTTATCTCGAGAGCTTTCCAAAACACTATAATTAAGTACCTTTTCGTT
AAGTACTTTTCGAGTTATGAGGCTTGAAATAATTTCTTAATTTTACATAA
ACCGTAAAATATCTTGTAAAATATTCATTTTTCGATTATCTTACCTTAAT
ACTTTTATGTACAAAATAATGAGAGGAATCAATTGGTGTAAAGAAAACAC
ATAGTTGTTTTTAAGAAAAAATATGGAATTGTTAATTGCAAATTACATAT
TTTTTCTTCAAAACAACTATGTGTTTTCTTTACACCAATTGATTCCTCTC
ATTATTTTGTACGTAAAAGTATTAAGGTAAGATAATCGAAAAATGAATAT
TTTACAAGATATTTTACGGTTTATGTAAAATTAAGAAATTATTTCAAGCC
TCATAACTCGAAAAGTACTTAACGAAAAGGTACTTAATTATAGTGTTTTG
GAAAGCTCTCGAGATAAGCTACAAGAATATGCAANAATATATAGGGTGTT
CCATTTAAAAAAATTGAGGTGACCTTCACGTGACCTTCAAATGACTCTTC
AAGGTCAAACCAATGGTACCATCTTATGGCCCCCTCGAAACCATACAACT
TTTGTCTGAAACATTTTTTTCTACCGGGCTTAGTTTTCGAGATATTCGGC
TGGTNAGATTAAAATGGGNCACCCTGTATATACAGGGTGTTNGGAAANTC
CCGGAACGGTCGAATATTTCANAGATTGTCGGGGGCACCATAAGAATCAT
TTTCGGCAAATGAACCTGGGGTCGGAAACGTGTCATTACATCGCTACGGC
ATACGGAGTGTTCGAAAGTCGGGAAGACCTCGAACTTTTNAAATGGGACA
CCCTATATNCTTTTGCATATTCTTGTAGCCCNTCTCGAGANCTTTCCAAA
GCACTATAATTNNGCCAGCTTTCGNTAAGCNNTTTCCGAGTTATTGAGGC
TTGAAATAATTTCTTAATTTTACATAAACCGTAAAATATCTTGTAAAATA
TTCATTTTTCGATTATCTTACCTTAATACTTTTATGTACAAAATAATAAG
AGGAATCAATTGGTGTAAAGAAAACACATAATTGTTTTGAAAAAAAAAAT
GTAATTGTTAATTGCAAATTACATTTTTTCTACTACAGTTTAAACTACAT
ACTCGTATTATAGCTCAGATTTGATGTATATTACAAA
>rnd-3_family-56#DNA ( Recon Family Size = 29, Final Multiple Alignment Size = 29 )
TGGGTTCCGTTAGCGCACGGTGCGATAGCGCACCAACCCGATAGCACACG
AAAAATTGACACAATTCCCGATAGCGCACCAACCCGATAGCCCACGTCCC
GATAGCACACAAAGTAAATCGCGCACAATCCCGATAGCGCACCAACCCGA
TAGCACACCAACCCGATAGCGCACGAAAGCACTATCCCCTCACACACGCA
CTCTCTCACACACACACACACACACACACACACGGGGGCCTTCGGCCCCC
CTCCCGCACCCACCCCGTCCCCCTCGCTTCGCGTGAAAAGTTGCAAAGTG
AATCCGTGCGCTATCGGGTTGGTGCGCTATCGGGTTGGTGCGCTATCGGG
ATTGTGCGCGATTTACTTTGTGTGCTATCGGGACGTGTGCTATCGGGTTG
GTGCGCTATCGGGAATTGTGTCAATTTTTCGTGTGCTATCGGGTTGGTGC
GCTATCGCACCGTGCGCTAACGGGACCCT
>rnd-3_family-144#Unknown ( Recon Family Size = 33, Final Multiple Alignment Size = 28 )
TGTCATTTTCTCNATAACGNTTCTCTCTCTCTCTCTCTCTCTCTCTCTCG
TTGTAAATTATCTAAATTATTTAAGATTTTAAGTTATATTAGTATAACAT
ATATATAAAATATTCTGGATTATTTATTTTAATATATTTAAAATATCTAT
AATAAANTACTCTCCGTCGTATTAATTAATACTTTTATATAGATNATAAT
ATTTCATAAANTGCTTCACGATAATATATTATTTAGATGCAATAATTAGC
ATAACGAAAGGCTCCATAATAAATTGTTTAATAAATAATCAANTTTAATC
AATAAATTAAAATACTTCTATAATTTAATATTCCGCGCGTGTGTATTTTA
TAGTACATAAAATATTTCGGCAACGAATTATCGATAACACGGTGTTCGAC
TTTGGCGGTATAAATGTAAACAGTAGCGCGCTTATACGTTACGGCTTTGT
CATCATTCGCGCGGCGACACTCGAGCAATAAATAGTGGTGCGAAACGCTT
CGTATATTATAATTNTTTACTAAACACGATTACTGATTAATCTATAAATT
TAAAAACTCCTACGATTTAATATTTTGCGTTATAGAATACGTTAAANTAC
GTAAAATATTTCGGCAACGAATTATCAATAACACCGTGTTCGACCTTGGC
GATATAAACAGTANCGCGCTAATGTTTNTGTCTTACGGTCTTGTATCATT
CGCGCGGTGACACTCGAGCAGTAAAGTAGTGATGCGAAACGCTTCGTATA
TTATCGAATTTTTTCTAAACGCGATCGCGAGTATTTTCGCGAGTGAGTTG
CAAGTGCAACGAGGAATTCAAATGAGTGAAAGTGCCACGAGGAACAGCGA
AGAGANCAAAAGAAAAAANGACTTTCATTATGAAANATTATTTCTTNTCG
GTTCTTATAAGATCAATTCGCGGCGTCTAGTTCGGTGTTCTGTTAAAAAT
TCGGGATTTTTATTGTAAGATTGGAACTAATCCCAGGTTTTCCTGGTAAT
TTCTGAAAACAATGATTTCGATAATAATTCAACGACGAACGAAACATACG
CTCCGCGTAATTTATTCATTTAATCAAGAATCGTAAGTAACAGGAGATCT
AAAATAATAAATTATTGTTTCGTTGCGATCTTTACGGANAATAATTATTT
CTTTAATGATATTTAGAATCAAATATATTTCGCTCGCGATGCGCTTTATC
GCTTTTCTACTTTTCAANATTTAAATATAATTTAGATTGAAAACGCGCAG
TAAAACAATCGAATCGTAGATCCAAATAATTAACATNACGAAAGGCTCCT
GATTTAAACATTAATCGTTTAATAAGTANAATCATTAATTAATCTATATA
AATTAAAATACTTCTAATTTAATATTCCGCGAATACGTATATATTAAAGT
ACGTAAAATATTTCGGCAACGAATGCAATAACACGGTGTTCGGCCTTGGC
GGCGTAAACAGTAACGCGCTAGTGTTTACGTGTACGGCCTTGNTATCATT
CGCGCGGCGACACTCGAGCAATAAAGTAGTGGTGCGAAATACTTCGTATA
ATTATTAAATTTTTTCTCTAAACGCGATCGCGACTAGTATCGAAACATAA
TTCGCNATGACTNTTAATTAATATAATTAATNTTTGCTAAACTTTTAATA
TGTAATTACTACGCGACGATAAATCTTTACGGAAGACAATCATTCATTAT
TACAAGTAACGATNGAAACAAAAAGGAATAGAAACAACTTTTATTATGGT
TCTTCGATTACCGATTCTTATGAATAATAATTATTTATTTAATACTTACA
ATCGAACAACTAAACTTTACATTTTAATAAATGTGAACATAAATTAATTA
TTAATTAAACGACTGCTATCTCACGACTTTATTCATTACTTTAATCTTTC
GATTCTTATGATTCGTATATTATACAGCGTATAATACGCGTATATAGTAG
CATACAGTAATACGCATTGCTGTAGCAAGTAGCGAATGATTTTGGTCTCG
TGTAAAGNTCATGTTGCTCTCTTATGATATAATAAAGTGCGTATATAAGT
TTCGTATGATTATTNCGCGATCGGGAGTGCCGTGCAAAGTGTCGCCACGT
ATTCGATTAANTATAATTAAATCGTGTNTTCGTGAGTGAGTGTGAGTGCC
ACGAGGAAATAGCGAAAGATACGTAAGAGAGGAAAAGGAAGTCTGGAAAA
GCATCGGATGTAACGTACGGAGTAAAACGAAGTAATACGAAGTAAAACAA
TCGAATTATANATGCAAATAATTAGCATAACGAAAGGCTCCGTGATAAAT
TGTTTAATAAATAATCAATTTTAATCAATAAATTAAAATACTTCTATAAT
TTAATATTCCGCGTTAGTGTATATTTTATAATATATAAAATATTTCGGCA
ACGAATTATCGATAACACGGCGTTCGACTTTGGCAATATAAAATATAAAC
AGTAGCGCGCTATGCGTTACCGCTTTGTCATCATTCGCACGGTGACTCTC
GAGTAATAAAGTAGTGGTGAGAAACGCTTCGTATATTGTAATTTTTTTAC
TAAACACGATTACGATTAGTATCGAAACATAATTTGCTATAAATATTAAT
AAAAATTAATTAATTAAAAATTAATTAACGACATGAAACTGTATCGCAAC
GATAAATCTTTATCGAATCGCAATCATTCATTACCGCGANTAAAAATTGA
AACAGGGGATACATAAAAGGGGATAAGAGAATTAATTATGTTATGATCTT
TCGATCATTGATGCTTATTATAATATTTCTTTAACAATATTAGAATTAAA
TATATTTCGACCAATGCTTTAAATTTTCTCAATCCTTGTTAATTAAACGA
TATACAATTTAATCGAGAATCGATTAAATGATAGGAATCCAAAATATTAA
ATAATCACTTCGATCGTTGCGATCTTTACGGACAATAATTATTATTTTAA
TACTTAGAGTCACAAATATATTTCATCCGTGTTACTTTATCGTTCTACTT
GACAATCTAAATATAATTTGGATTGTGAGAGAACACGAAGTAAAACAATC
GAATTATAGATGCAAATAATTAGCATAACGAAAGGCTCCGTGATAAATTG
TTTAATAAATAATCAATTTTAATCAATAAATTAAAATACTTCNATAATTT
AATATTCCGCGTTAGTGTATATTTTATAATATATAAAATATTTCGGCAAC
GAATTATCGATAACACGGCGTTCGACTTTGGCAATATAAAATATAAACAG
TAGCGCGCTATACGTTACCGCTTTGTCATCATTCGCACGGTGACTCTCGA
GTAATAAGGTAGTGGTGAGAAACGCTTCGTATATTGTAATTTTTTTACTA
AACACGATTACGATTAGTATCGAAACATAATTTGCTATAAATATTAATAA
AAATTAATTAATTAANAATTAATTAACGACATGAAACTGTATCGCAACGA
TAAATCGTTATCGAATCGTAATCATTCATTACTGCNAATAAAAATTGAAA
CAGGGGATACGTAAAAGGGGATAAGAGAATTAATTATGTTATGATCTTTC
GATCATTGATGCTTATTATAATAATATTTCTTTAACAATATTAGAATTAA
ATATATTTCGACCAATGCTTTAAATTTTCTAATCCTTGTTAATTAAACAA
TGTACAATTTAATCGCGAATCGATTAAGTGACAGGAAACCAAAATATTAA
ATAATCAGTTCGATCGTTGCGCGATCTTTACGGACAATAATTATTATTAT
AATACTTAGAGTAACATATAATTCATTCGTACCATTTTATTGTTCTACTT
GACAATTTAAATATAATTTGGATTACGAGAGAACACGAAGTAAAACAATC
GAATTATAGATGCAAATAATTAGCANAACGAAAGGCTNCGTGACAAATTG
TGTAATAAGTAAATCAATTTTAATCAATAAATTAAAATACTTCCATAATT
TCCTATAATATTCCGCGTTAGTGTATATTTTATAATATATAAAAAAAATA
TTTCGGCAACGAATTATCGATAACACGGCGTTCGACCTTGGCGATATAAA
ATATGAACAGTAGCGCGCTATGTTTACATGTACGGCCTTGTCATCATTCG
CACGGCGACACTCGAGNAATAAAGTAGTGGTGNGAAACGCTTCGTATATT
GTTAAATTTTTTCNCTAATAAACGCGATTACGACTAGTATCGAAACATAA
TTCGCTATAAATATTAATAAAAATTAATTAATTAAANATTAATTACTACA
CGACATCGAAANTGTNTCGCAACGATAAATCTAATTATCGAATCGTAATC
ATTCGTTACCGGGAGTAAATGTAATTGAAACAAGGGATACGTAAAAGAGG
ATAAGAGAATTAATTATGTTATGATCTTTCGATCATCGATGCTTATTATA
ATATTTCTTTAACAATATTAGAATTAAATATATTTCGANCAATGCTTTAA
ATTTTCTCAATTCTTGTTAATTAAACAATATACAATTTAATCGAGAATCG
ATTAAATGATAGGAATCCAAAATATTAAATAATCATTCGATCGTTGCGAT
CTTTACGGACAATAATTATTATTTTAATACTTATTGTTAGAATCACAGAT
ATATTTTATCCGTGTTACTTTATCGTTCTACTTGACAATCTAAATATAAT
TTGGGTGGGGGGGGATTGTGAGAGAACACGAAGTAAAACAATCGAATTAC
AGATGCAAATAATTAGCATAACAAAAGGCTCCGTGAATTGTTTAATAAAT
AATTAATTTTAATCAATAAATTAAAATACTTTCCTAATTTAATATTCCAC
GTTAATGTATATTTTATAATATATAAAATATTTCGGCAATATGAATTATC
GATAACACGACGTTCGACTTTGGCAATATAAAATATAAACAGTAGCGCGC
TATACGTTACCGCTTTGTCATCATTCGCACGGTGACTCTCGAGTAATAAA
GTAGTGGTGAGAAACGCTTCGTATATTGTAATTTTTTTACTAAACACGAT
TACGATTAATATTGAAACATAATTTGCTATAAATATTAATAAAAATTAAT
TAACGACATGAAACTGTATCGCAACGATATATCTTTATCAAATCGTAATA
TTTTTTATCGCGATTAAAAATTGAAACAGGGGATACATAAAAGGGGATAA
GAGAATTAAATATAATCTTTCGATCATCGATGCTTATTATAATATTTCTT
TAACAATATTAGAATTAAATATATTTCGATCAATGATTTAAATTTTCTCA
ATCCTTGTTAATTAAATAATATACAATTTAATCGAGAATCGATTAAATGA
TAGGAATCCAAGATATTAAATCATCGATCGTTGCGATCTTTCCGAACAAT
AATTATTATTTTAAATTTAATAAT
>rnd-3_family-566#DNA/hAT-hAT5 ( Recon Family Size = 27, Final Multiple Alignment Size = 26 )
TAAACAGGATGTCTACTCCCTGGAAAAACATGGAAAATCTGGAATTCTCA
GGGATTTCTTTTGTACCTGGAAAAATCAGGGAATTCTCATGAATTTTATT
GGGACTCGGGGAATTTTTNAAAAATTCTCTCTTTGATAATTTTACGTTGT
AAACAGTCGCAAGCCAAGTGAATTGATGCGTTTAAAATATATTATAAATA
TATATCTATCTNTGTTTATATATTCAATGTCTTAACAAAATAATTAAATA
TGCAGTACATATTTTTTTTATTGTAATTTTTAGTGATAAAAAAATGAAAA
TGTTATGCAAGTGAAAAATGTTACGAAAGCTATTCAGTTTTTTTTTTCAG
TACATTTGCAAATCTAGCACTTGAAATTTAAGTGGCTCTGCGTTTTTCCT
TCGTATGAGTGAAAAGCATTAGAAAACGCATACAATAAAAAAACTTATTT
TAGAAAAAGTTGCATCAAAAAAATCTTTAAAATATTCTCTTTACCTAGAA
TTTTGAACAAAAATATCTGGAAGATCAGGAAATTTTCAGGGAATTTTTTT
ACAAGATTTGAGTAGACACTTTGATAAAAAATGGAAATTATATTCGTGTG
ATACTNTAAAAAATTTTCTCTGTATTTTT
>rnd-3_family-420#DNA/Maverick ( Recon Family Size = 21, Final Multiple Alignment Size = 21 )
GTATATATTTTTGTATTTTTATATTTCATATAGTTTTATGTAATACATAT
CTTACACATTTATATTTCATATGTTTTTTATGTATATTTTCAAATATTAA
ATGTAAAATGTTGTGTGTGTGTGTGTGTGTGTGTGTGTGTGTGTNTNTGT
NTGTGTGTGTNTGATACAATATACTACTAAAGGAAATATTAATAAAGATT
TTTTTTTTTTTATATTTCATATATTTTTTCATATCTCATATATCTTATAT
TAAAAATACATGTACTATCGCAAGGAATATTGATAAGGATTTTTATGTAT
ATTTTCATTTTTCAAATATTATTTTTATATATGTTATACACATATATTTT
TCCAGAAAATTAAAAATAAACACTGTATGAATTAAATCACATTGTCTTTA
TGTATCCAAGAATTGTGCGAATTGTCAAATCCCAACCATTTCACGTAAAC
CTCGTCACCCCTCCTACGCAGTACTTTCTCCACGAGATACACGTCCGGAT
AATTCGCGCGATGCAACTCGTACTCGTAGAACGCTCCAGCGATAGATTTT
TCGCGATAATCCTCNAGTAGATAGCTTACGGGATTAGTATGCTGCACTTT
NGCAATCTTAAACACTTCGGTCGTCCAATTTGGCGTGTAACCTTTCTCGA
AAACTGTCTTGTACTTGCTAACGCGTACCGAGTCACCTACTTTGAATTTC
GCCGGACCCGCGATATTTACGTGGTTGTACACNGTAGCCAAGAGTCTTTC
AGCGATCGCGGGAGTAACGTCGACGGGTCGCATACCGATCGTTCGATGCT
TGCGCGCGTTGTAATCCGATACGAGTCGCGGCAACGCGCCGATCCACTTG
TAAGATCCGTTCAGCGTAAACATCTTCCACATGTCGTTTTTCAGCGTGCG
ATTGAATCGCTCAACGATCGATGCCTTCAATACCGAATATGTAGAATAGT
GATTGATGTCATGTTTCCGCATGAGCCGTTGCACGTCGGCGTTATAAAAT
TCCTTCCCCNTATCGGTCTGTAAGTTTTTCGGACACCTTTTGCTATCTCG
AATTATCTCGGCGATAGCGTCAGCCGTCTCGCTTCCGCCTTTACTCTTGA
GTGGTACGGCCCACGCGTGCTTGCTCAACGCATCGATGACTGTGAGTATG
TAGTGGTAACCTCTGTTGAAACGAGAGTACGGACGCATCTCGACGATGTC
GGCTTGCCACAGGTCATCGTATCCCCGCACTATGACGTGTCTTCGGGGAA
AATTTTTTCTCGCCGGCGCGTGCAGTTCGTTCACCAACTGCCGTTTCTCT
AAACTATGTTGTTTCTTCGCTTCCTCGGTTATTCCCGATCGCCGATCCAT
CGGTGTTTCGATTCGTCGATCAAACGACGTGTGCCTCGAGTATCACCGTG
CGTTTTATCATTCGTTGCTAGACGTTCCTGGCCCGTTCGATAGCCGTTCN
TGGCTGTTCGATAGCCGTTCGATAGCCGTTCATAGCTGTTCGATAGCCGT
TCGATAGCCGTTCGATAGCCGTTCGTAGCTGTTCGTAGCTGTTCGATAAC
CGTTCGATAGCCGATCGATAGCCGTTTATAGCTGTTCGATAGCCGTTCCC
AACCCGTTCGATAAACCTTTGCAGATGTTTAATAATTGTACAATAGCCGC
TCCTAAACCGTTCACTACAGCCGCTCATTACAGGTTGATAGCCGTTTCTG
AATTAGTGTTAATCGCACGCCGAAGCTCGTTTATCGCAGTCTGCAAAGCT
CGCACGTCCCTCTCGAACGCAGTCAGCTTCTCGTCTGATTCTTTCTGCTG
ATTCTTCAACGTTTTAACGCATTGTTCCACGTACAGTTTGTTGACTGCAT
CGGTATCAGCCTCAGGCTGCGCTACATGGCGAATCTTGCGCGACCTCGCG
TCATAGTACGTAGCGACGCGACACAGAGTGTTTTGACGCAAGTAACTTGT
CACCGATTTATCCCAATGATCGCTTGTTCTAATTGCTTCATTTCTCCGTT
CGAATAATCCAAATTTGTTGATGGGCATTTTTTTCTCGATGCGAGTGACG
TTGATCGACTGATCAGTTTTGTCGAGACACNGTTTAATTTATAATAAGAC
CAACTTCGCGANGTTCCTCTATAATCGACAGGATCTCGTTGTCGTGAGCG
TTGTGGCCAGCTCGGCGCGAAGCGTCGAGCAATCGTAAACGATCCACTAG
CTCGTTGGGATCGTCCCAGTGCACGTAATCGATCTTATTGTCGGTTAGCG
TCATCGCGCGAGGCATGGATACTCCCGTACCGCATTTTTTCTTTTTCGAT
TCGATCGACATCAACGGTGCAATTATGTGTTTATACTTGTATCCCCTGTT
GCTCTTTAATTGACCTTGCGCATCATATTGACGTTTATGCGCACTCGTCG
CCATTAATATGCTCTTATATTTTTGCATATCGTCCTCAGTGTATATGTCA
TCATCGGGAATTCTCTTGAAGATCAACTCGTATAATCCAGGTGTACCAAT
GTACCTCACTTTGTCTATGATTATAGAGTCATCTGCGCCGATGTCGAANC
GTTTGTTACCGAGCCACATTTCATTCTTGTCGAAATAGACACCGTACACG
TAATCGATCTGGTATTTTTTGTCGCCACTAGGGTGAGCGCTCATGTACTT
TTGTGCCAGTGGCCCGAAGTGCTCTTGTAACATTTTTTGACCTTCCAACG
TTTGTAACATGTTTCGAACAGATGGTGATTCGAGCGGGTTGCCCGTGGTT
TCGAAAACATTTTCGATTGCGAGTGATTCGGGTATCGTGGGTTGTACGAT
TCTCGTTGTCGCGGACGGTGTGGAGGTTATCAGCGGTTCCGATTCATCCG
ATGTATGCGATGTCGATAAACGATTCGCCTTCAATCGTTATCTCTTTTTC
GGTGTCGTATCCTCCTTCTCCTCCTCCTCCTCCTCCTCCTTCTCTTCCTC
CTTGTACCGCTTGATGGGTAACGTTTTAATTATAGCGTCAGCGTTACTCT
CCGGCTCGTTTTTCGCCGCGATTAAGCTAGAGTTGTCGACGATTTTTTGT
AGTGGCTCGATAATAGGCCTAAAATGGGTCTTGACCGCGATATCGTCGTC
GATCTTACCGGTCTTCAAAGCGCGATGTTTCTTGCGGATCGATTCGCTCG
TTTTCTCAATCTCCCTCGCAATCTTTTCACGCTCGCGAATATTATCGCTT
TCAGCCATGTCGACAGAGTGCGTCGGCGGCGACTAATCGTTTTGCGGTAT
CGCGAACACGTTAAATCCTTTTCTGTATCGCCCGTTCGTAAATGAGCTGT
CCTTATCTATCACTAGGAATCCATACTTTCGTTGCCAACAAGTACGACAT
AATTCGCTGAAATCCCCGTACGACATGTCGGTATTCACGTGATCGTTGTA
CACGTGTTTCAAGTTNGTGCCGTCCTGTTTAAACAAGATCAGNAGGTTCG
CGTTGTCGCGTATAAGATGCTTNGGTATCCTNGCGTACGTCTGACAGAGA
TAGAAGCAGTCGACGCTCGAGTGNCGACCCATTGCGAAGTACTCTCTTAT
CGTATCTTGCTTGTCGCACGCCACGTCATCGAAGACGAAGATNGAGTTCG
GANGCGCCTCGCTCGGTGGAATGACGTCGCTGTTATTGGAGAACGTAAAA
TAGCCGATTTCGTCNATNGGCGCCAACAAATTCTCCAGGTATCNATATTT
CGGCTGTTGNAGCGACTTCGAGTACACGTACACGTTCTCGAAACGTACAC
CGTGCGGGCTTTCCANCAGACTNATCAGNACGTTNGTCTTACCGCAGTTC
GAGGGGCCGCAAACGATNNCGCGTATAGTAGTCGGTAGCATNNTNCCATG
CCTGCGCATCTCCGCGTTNTCCTCCATTGATNNTAGTCTGTCGTCGNAAT
TTGTCACGCGTATCGTCAAAGGTTGTCGCACGAACCNCATTTTTTTTCAA
TNCTGCNGATTGGATCGAACGNNNGGGGACCTATTTATAGAGGTGCGCGA
AATCGCGAGTCGCTCAGTANNGAAAAAATGTTCNTCCTNCTGTCGGATAA
CAGATCCTTCCGACATTCNCTGGCTTGANCGCCGAACAGCTGCAGTNTGT
NCCGAAGGCNGTTCTACTGCGAANNTNCGGTGATTACGTNNACTACGTGT
GGGACAAGCTTCCGGAACATATAAAGGCNGATCCGGAGGTTCAGACAATA
TCGTTCGCTGCATGCGAACATTACAATCAGCCGTGGCAGNAAACGCACAT
CGACGGTCCGNCGCCGTTGATAAAGGATTGCNGCGAATGTCAGCGAGAAT
CGTAAAAGGTAGCGGTCTNTTAAATCGCGCGATAAACGCGCTTCCNATCG
AATTNCATATTCCCGGCTATCAGTTTTGCGGNCCGGGNACNCGGTTGNAG
AAGCGATTAGCCAGAGGCGATCGAGGCATNAATCCATTGGACGCCGCNTG
TCGCGAGCACGACATNGCNTACTCNCGGAGCAACGACCTCGNCGAGNGAC
ACGCGGCGGATNGNATACTNGCTGCGAGAGCGCGGGANCGCATCGCCGCG
AAGGATTCGACTCTCGGCGAGAGAGCNGCCGCTACGACTGTCTGGGCGGC
GATGAAGGCNAAGACGAAGCTCGGCATGGGNNTGAAGACGANGACGAAGA
AAAAAACGGTGAAGAAACGGATACTTCCGGTAGCGAAACGCGGCGGTGTN
TTGCCGNTTCTACCGNTGTTGGGNGCCGTCGGNTCCCTGGCCGGCGGNGC
GGCNGGNGTNGCGAAGGCGGTGAACGACGGNAAGGCNGCGCAACGTCAGC
TGGAAGAGNTGCNGCGTCACAATCGCGCCATGGAAGGTCGCGGACTNTAT
CTCGCTCCNTACAAGCGCGGACGGGGANCCTCAACGGTCTAAGAGAAAAA
AAAACGTCAAAGAGACGCTAAAAATGCCNNNGGGCGCGACNACCAACGTG
CAATTGNNACAACTGGCGAAACGTATGCACATNCCNTNCTTTAGAGGTGT
TTTCATGCGCAACNNNTTACCGATCGGCGGTGTACGNCGAAACGAGAGCG
GCATCGTNAATTTGGATGGCGTCGANGGNCCNGGTACTCATTGGGTAGCG
TACGCAAAGAGGGGGGATCGCGCTGTATATTTCGACAGTTTCGGNAATCT
TCGACCACCNAANGAACTNGTGCGATATCTCGGACGAAACGTAACGAAGA
TNNAGTACAATTACACACCTNNTCAAANTTACGATCAGAGCATCTGCGGA
CAGTTGTGCTTGNAGTTTCTTCGAACGGTCGATGCATGTNAATTTAAAGN
CNGACANTGCGCCATTTAACTCAGTATTCGTTAAACAGTTTCGTCGACAT
GTCNATGACACTCACGTTGACTGGGAGGAGCAGCGTTCTCGCNGCAAGCT
NCTTTCCCGTCGTAGATTTGANCGATGNCGANTACGAGCTCGGNCTAACG
GATTTTGAGACTTATCACACGATNCCGAACGTAAATTCCTCGAATAATAA
ATTTTACTTTGGCAANGACGACGAGGAAATTACGATTCCCGAGGGATCGT
ACGAGTTGCACGNTATANATGANTNTCTNAAACGCGCAATTTCGCGGAAA
CATCGCGATGAGAAACACNTTNNCGGNGATGTTGAAAACNATNANGATGA
NGAATATCCGATAGCGCTCCGCGCCAATCACAGCACGNTGAGGAGCGAGA
TCAAATGCGCCTACAGAATAAACTTTACCAAACCCGNCAACGTNGGATCN
CTGCTNGGATTCTCGAATCGTATNCTNNAGCCNCGNAAGTGGTACGAATC
GGACANGCCGGTTAACATTNTCAACGTGAATATTATCCGTATAGAGTGTA
ACGTGACCGCNGGTGCGTACAGCAACGGCATGCNCGTNCACACGATACAT
GAATTTTCACCGAGNGTACCGCCGGGATATAAGATATCGGAAACGCCGGC
ACAGATCATTTACCTGCCGATCATCGCGCGGAGCATTACGGATTTAACGN
TACGCGTTGTNGACCAGAGCGGNCGATTGCTCGATTTTCGAGGAGAGGAG
ATCACCGTAAGATTGCACGTACGNNNGCGACAAGCATGANATGCTCGTGC
TGAACGGATCGGAGNACGCGAGAGACAACGCAATCTTTACGAGGCCGGCA
ACACCACCACCGNCACGACGACGGCANCGGGTGACGTTCGCTAATANTAA
GNCANCCGNNAAAAAGAAGCTNAGCGCGTCGAATCGTTGCGTTTTTANAA
TCNTTGGGATTCGCGGTGCGAAACAGCTGAACGATGACCGACATTCTNAA
CATCGGNGGTGAGCCGGTCTTTGACGATCGCATCGTCAAGATCGAGACTC
ACACGTACAACCCGTNCGCCAATACGACGCTCGGACACAGCGACGAGATA
NGAATACCCATACAACANCAGGATCTGTACACGCTGCCGTGCGAGAGCTT
CCTNTACATCGAGGGACAGGTCTAACGNGNGNAAAAACAGCAACAGTTGA
ANGACGAAATGAANGTNGTACTGGGAAACAATTGCGCCGCATTCATGTTC
GATGAGNTTCGATACGAACTCGATGGNGTAGAGATTGATCGCAACAGAAA
CGTNGGAATAACTACTACGCTCAAAAACTATGTCTCTCTAACGGTATCAC
CCGATAGAAANGTGATNAACTTGAAGAACGCCGNNTGGGATCCGTTGACN
TACGCGAACGGTGACAAAAATTATTTCAACTNTTGCGTACCGCTCNACAT
GTTGCTGGGATTTTGCGAGGATTATAAACGNGTNGTGATTAACGCTCGTC
ACGAATTGATCTTGATACGNTCGCGCAACGATAATAATTGTCTGTTCGNA
NATCCTAAANCGCCGGAGNCTGNGATTGAACATACTCAAGATACAGTGGC
GNATGCCTCACGTGNTGTTGAGCGAGATCGANAAACTGTCGATGCTGCGA
ATGCTCTGGAAAGCGGACGATACCTNAGCATGGGTTTCCGNTCNTGGGAT
CTATACGAGTNTCCNCTACTGCAGCTTACGACCAAGCATTCGTGGGCCGT
NAAGGCCGCNNCCCAGCTGGAGAAACCACGATACGTNATCTTCGCNCTGC
AAACNGATCGGAAGAATTCANTGTCACAAGAATGCGACNCNATTCGACGA
CTGCAAATTGACCAACGTNAAACTCTATCTGAATTCGGAATGTTATCCGT
ACGACGATATGAATTTGGATTTCGAAAAAAACAGATNCGCCGTCCTNTAC
GACACGTACGCGCGCTTTCGCAAGAACTATTACGGATGCGAGTATCNCGA
GCGCGACGCTCTTAACCGTNTCACAGTTTCTACGTCGCGGTCCGCTCGCG
GTCATCGATTGTTCNCGACAAAACGAGTCGGTCAAGAGCGCNACCGTGGA
CGTGAGANTGGAATTCGAATGCAAGGAGAACGTGCCGGCGAATACCACCG
CGTATTGTCTCATCATGCACGATCGNGTGGTCGAGTACAATCCGTTGACC
AACGTNGTNCGCAAAATCACGTAAGCGATAACATCGACACGAGAGAGGGG
AGGAGAAGCAGGATATAAATCAAAGTGCTGCGAGATGATTTTAGAGTTTC
CCATTCCTCTCGACCGGCGCATCGAAGGGAGAGAGAGAGAGAGAGATCTC
GTCATGNCTGTGCCAACGTTTGTGGATCTGCAAGGATTTATCGTCGGGAG
AAATTTTGTCGTGAAGGAAGCTGCGGTTCTGAGAAAGGGATACGTTCTTT
CGCATTACTTTTTCGCANGTCCCGTACCGTGGAACGTGCTNACAAAATCT
GAGCGATGTCAGGTTTTATGGCTGATTAGAAATCACCACGGATTACAGTG
GAANGACGGANACGTTCCATATGACTTGGANNCCGAAACGTNTAATTACG
ACGGCGGTCGTNGGTGCGACGCGNGAGGANGATGATGCGTCACCTNTCGT
GTACGTTAAAGGACACGAAAAGCGAAAATGGCTGGCCGATATACTGGGCA
ATGATGCGGGAAACGGCTGTATTATCGAAACCTTGGATGCAGACTATGAG
GATATNGNTTCTCTGAATAAGTTAGATGTTACCAATACTGTGCGNTGTGG
AAANCATGTNAAGAATTGCGCNTTACAAAATGTATTTAAAATNTATAACT
GGTGGTTGNAACGCCATGATAANGATTGCATNGAATCCANATTTATAANA
AANTGTATGATGCATTAATATGCTTTTATCGTCTTNCTTNCCCTCTCCTA
ATTCTTTCCTTGCGTCTCTAAGAATTTTTATCTGAGCGTCGTCTCCCCTT
CTCCTAAAACTCAAAACGTTAGAAGCATTGATCCCCCCACCACATTATAC
TTTTGGAAGATGAGCGTCATGTATACTCGGTTATTTCTTATACGATCAGT
GTCGCGTTAACACCGCTCTCGTGGTTCACTTTTCATAACTCCCAGAGAAA
TGTACTACGTCGAAAGAAGCAGCAGCGGCAGCGGCGTCGGAAGACGCGTG
AATAATTACGTGCCGAGCCGTGATAAAACTCCNTCGTTTGAGAACAAATG
CGACGAGTAAGTTTCGTTTAACTTCTTTCTATTTTNTNNATATATATTTT
TTACAAATTGTATTATTACTATTATTTTGATTTTTCTGTAGCATTTCGTT
GGAACGTCGTGCGGTTCGTATACTATAGGTAGACGATACGCATTGACAGC
TACGGAATTCAAATTCCTCGAAATTGGTATCAACGTGGGTCCACCGAGTT
ACGTGGAGATTGTCATAGGAGATCATCGAGGAAAGGAACTGATATTATCT
CTCGAAACGTGGAAGGGACTCTACGAGCAACGTCGCAATATTCAAAATTT
NCTTCGGAACGACTCTAAAGATGACTACAATTTCATAAGCGTTGGACCGC
TAACAGTGAGAGTTCGTACGATTAACGACGTCAAACTTATAAGTCTCGAA
TCTTCAAACGTATGCTTGATGATGGTCGAATCGACGTTACATCGTATGTT
CGATCTCGATCAATGCATAGATGTAACTTTTGATCGATTGGATAAAATTA
TCCAAACAGTTGATGTCAAATTTACGCAATTCTCCAATATCGCGTCCACT
GTAATAAATCCGAAAGAAATATCAAATGTAATACGCGCGAGTGACGCTTT
CAACAAGCATCAACTCGTCGATTGCGAACTGGCAGCTTTAGTTTTTAGTC
CATAGTACGTAAGAAAAATATATATAAAACATAAATAAAAAGAGTTCTAA
GTCTAAATCATGACGTAATTTCTTCGCACGCATTTCCATCCATCCACCCA
ATCCTTCAAAGAATACTTCTATTTATATTGTTTATTAACTGGTAATATTG
TATACTTGCGATAATACAGAGAGAGAGAGAGATAAAAGGGATAAAGAGAG
GGATATTCAGAGATTGTTGGGAGCACAAAAGAAAAAATTTTTTTGTAACT
GAACCTAGGGTTGAAAATGTGTTGTTATCTCGCTATGATTCATAGATTGC
TCGAAAACGTCGGACCCCGAAATATCTCAAAAATGTGTTGTTATCTCGCT
ATGATTCACAGATTGCTCGAAAACGTCGGACCCCGAAATATTTCAAAATA
TAAGTTTATGACTAATATTGTATACTTGCGATAATACAGAGAGAGAAAGA
GAGATAAAAGGGATAAAGAGATGGATAGAGGGATAGAGGGATAGAGAGGG
GGAGAGAGGGGGATAGAAAGATAAAGGGATAAAGAGAGAAAGAGAGAGAG
AGGGAGGGATAGAGAGAGACCCAAAATCTTCTTCAAAGGAATACCGCCAT
TTTTGTTTATACGTGCGTCCCCCGCCCCGCAGCCCCCGCGCCACCGAAAT
CCCCTCCGTCCCGCGGACGTCATCCCCCCTCCATCCTGCGTGACGTCATT
CCCCCGCGCCGCTGAGATCCCCTCGCCCCTCACCCCCCTGAGATCCCTGG
GTTAGAACCCGCCTNGTACTAACTACTGANAT
>rnd-3_family-459#Unknown ( Recon Family Size = 19, Final Multiple Alignment Size = 19 )
TTTTAGTCTTCGCGATGAGNCGAAGGGTTCCGAGCAGGAGGATTATGGAT
TATATCCATAATTGTATTTTTCTTCGNACAAAATCCTTAATTATTATTCA
TTANGTGGACTTGCGTATANNTCGAACTAGTTNTGCTCTNAANNTTTCAN
TNGNAATTGAANTTATTTATCGCTTCTCATTCGTAGGGTTGCACAAGACT
CAAGACAATATTCGTAAAAATATTGTATTGATATTCGAAAATTTGAAAAT
CTTGTCTTGGTCTTGAGTGAATCTTTGTAGCAAAAATCTCGTCTATTGTN
TTGTCTCGATTTTATTAACAATTTTTATCTAATATTGAACAATTGTTTAA
AATAATATTTAATATAATCTTTATAATATAATTTAAGATAATATATTATT
ATTTATGTCATTCGTTTACTTCCCAAAACACAATATATATATTTTTATGN
AAAGACAATTGCATATAGTATATNAAAACGCAGTTGACATATGCACGCCA
AATCAGAGAACCGCGTACATGTGCTGTACGCAAAGTTTTGTGTAGCTAAA
TAATTGTGTAAAATTTTATTATATTGTTTATTTTGTTTATTGTATTAATT
GTTTAAATTTATTAATATAAATGTTTTTTATTTATTAAATAATTTTTTTA
AATTCGTATATAATATAGTGATATTTTTCTCATCTAATTTACAAATATAT
ATTCGTATTTAATTTATATGTT
>rnd-4_family-381#Unknown ( Recon Family Size = 57, Final Multiple Alignment Size = 56 )
GTGAAAAATTTTCACAAAAAGCGTCGAGTTCATCTAAAAACCGTCTCACA
AAAAATAGCTATCACAAAAACTAGCTACCTTTATGTAAAAATTTATTACA
AAAAGTACTGATATGAAAAATTGCGTCAAGTTGGGGTGCAATTTCACTTT
AAGTTTGTTAGTGTTATAAAATTTTATACATATGTGCTTTTATATAATCC
GCTGCTGACAAATAGGTAGAAGTTCCGTTTAAAATCTACATTACATTTTT
GTCATAAAGAAGAATATTTTTGTTAGAGTTGAATCAATTTTTTAAAATAA
AAGATTACGTCAAATGATTTTTAAATTTTCTAGAAAATTAAAATAAGATT
AAAAAACTTATTTAAAAATTAAAAATTCAAAAAAATGAAAGATTACGTCA
ATAATTTTTCAATCTTCTACAAAAATAAAATAAAAGAACAAATTTTTTTA
AAAATTAAAAATTAAAAAAAATATAAATTAAAAAAATTTTAAATAAAAAA
ACTCGGCGCTACCTAGTAATTATTGAAATAATGCTAGTATGTA
>rnd-4_family-291#Unknown ( Recon Family Size = 41, Final Multiple Alignment Size = 41 )
ATGTATATGATTTTATATTTGTGTTGCTGAACGTGCATAAGTAACAAGCA
GCATTGGCTGTGTCTATTATAGCGAGTATACTGAGTATATACTTAATTTT
ATATTAATTTAAAGTTTCTTAGTTTTGTATTTTAGTTTTCTTTTTAATGC
AAAGTCTATCTTACTTATGCACGTTCAGCAACACAAATAGTTTATATAAA
GCAACACAAATAGTTTATATAAAGTTATAAATTATAAACATAAACGTTAT
CTTAATATAAAATATTGTACAATAATAACAATATTGTACCGGATTAATGT
GATTATACAGTTAATTTTATGTTAAGATAAAGTTTATTATGTCTTTAAAA
ATATGTAGCACTTTTACTTTTTTTATTAAATTTTTTTACTTAATTTTATT
AAATTTTTTTACTTAATTTTATATTAATTTAAAGTTTCTTAATTTTGTAT
TTTAGTTTTCTTTTTAATGCAAAATCTTACTTATGCACGTTCAGCAACAC
AAATAGTTTATATAAAGTTATAAATTAAAGACACAAATAGTTTATATAAA
ATTATAAATTAAAGACATAAACGTTATCTTAATGTGTGTGAAATGCTTTA
ATACATGAACATGGAAAACATGTCGAAATACATAGATATTTTCATTTTAC
ATATACAGGGTGAGTTTTATTATTGCTTGTGTCAATCTTTTTATTTATCA
TGCGGGAGATTACCGACTACATAATAAATTGATCGGTACATAAATGTCAA
TTATTTGGATCGACCTTATATATCGAAAACCCAAATATAATGTATACAAT
TAAAACAAATTAAAAGCCGAAATTATATAGTATGAATTTATTGCTATTAT
TATTATTAAAGTTACATATTTAGTATTATTATTATTATTATTATATACAT
TATATTCGGGTCTTCGATACGATCGATCTAAATAATTGACACATTTAATT
TATGTACCGATCAATTTATTATGCAGTCGGTAATCTCCCGCATGATAAAA
AGATTGACACAAACAATAAAACTCACCTGTATTTGT
>rnd-4_family-350#Unknown ( Recon Family Size = 46, Final Multiple Alignment Size = 32 )
GAAAATTAATATTAAAAATAAACGTAGAAAAAGAAAAATATCTTTAGCAT
TGATTAAAATTAGACATTATAATAGTGTTTTAACAATGAAAGCAAGCACT
TTATTAANNTTTTAANCTTTGAAAAATAGTTATTTTGCTAAAAATACACG
ATTTACGAATCTTGCATCATAATACAACAATAAAAAACATACAAATAAAA
TATGGACAAAACTTACGAGTTGTTTCATTTTTAATGTTGCTATTCTGTGC
ATTTAATGCATANATGTGCTGTTGTATTAACTGTGAAATAATAAATTATG
TAGTAAGTATAAAATATAAGTTAAAATTAATTCGTTATTAATATTCATAA
TATTTACCTTATTTATAAAAGAGTGTAAAATGTTTATATTTTCTTTTTGT
TTTCGTCCTGCAGCTGTCAGATTAAATATGAAATCGGGATACAAGAACAC
ATTCCGTAACCTTAATGTTAAAATTTTCCTCGTGCTAAAACACACACATC
TTTNTATTAAAATAATATTNTATATTATAAANTATAAAAATATATNTAAT
TAATTTAATTNCACAAATAGAGNAANTTAAATAGGGAGGGCCCCGTTAGC
CTACATTCCCGATTGCCAACTGCTTCGTTTGCGCACAAATTTTTGCCGAC
AGCTCCGTTTGCCGACATTCCCGATTGCCTGCAGAGCGATTGCCTACAAG
CATTATTGCACACACAAA
>rnd-4_family-351#Unknown ( Recon Family Size = 33, Final Multiple Alignment Size = 32 )
ATAAAATAANAAAGCCGCATTAGCACTTTGCACACATTACTTTATTGCGC
ACA
>rnd-4_family-1381#Unknown ( Recon Family Size = 32, Final Multiple Alignment Size = 32 )
AAACGCGATTAATTAATTATTAACTTACTTACAGTCAATTCCGACAAACA
TTTGCACCGTACAAGGCACATTAAAGCACTTGTTGTAACATGTGTTGCGT
ACGTGTGTTAATACGTGTATATATTATC
>rnd-4_family-89#Unknown ( Recon Family Size = 32, Final Multiple Alignment Size = 30 )
GAGTCCCGATTGCGCACATTCCCGATCGGACACAGCGAAATT
>rnd-4_family-348#Unknown ( Recon Family Size = 37, Final Multiple Alignment Size = 29 )
AATTTTCCCTTACAAAACCATTTTTCTGAAAAACAAAACCTCAACAAATA
ATTATCATAAAAAAATATAAAAAAATAAAATATCAAAACTAAATAGGAAA
TCAATAATTACTATTAGCCAAGTACCTAAGAGCAATTTGCAAATTTGACA
TAATACTTGCCGTGAAATCAATTTTACATTGTAGAAATATTATACATAAA
TTCTCCCTAAAAAATTAAAACGCATTTTATATTTATTCAGAGAAACTTGA
TTTTTAAAATATTTAAAATCAACACTAAATGAGAATTAGGATTCTTTTAA
TTCCTAAAACATTTTTTATATAATGTATATAATTTAAAAAAAAACGTTTT
ACGCAAGTTTTAAATCGCACAGTCTTTAAATCGAAGTAAGTTATGAAAAC
TTGGCGTGCCCGGATCGTTTACATTATAAACAAATATATCCCCAATAAAA
TGTAAAATCTTAGACATTATACAATTAAATATTAAATCTGTGCTTGATTA
CGATCCGGGCACGCCAAGTTTTCATAACTTACTTCGATTTAAAGACTGTG
CGATTTAAAACTTGCGTAAAACGTTTTTTTTTTAAATTATATACATTATA
TAAAAAATGTTTTAGGAATTAAAAGAATCCTAATTCTCATTTAGTGTTGA
TTTTAAATATTTTAAAAATCAAGTTTCTCTGAATAAATATAAAATGCGTT
TTAATTTTTTAGGGAGAATTTATGTATAATATTTCTACAATGTAAAATTG
ATTTCATGGCAAGTATTATATCAAATTTGCAAATTGCTCTTAGGTACTTG
GCTAATAGTAATTATTGATTTCCTATTTAGTTTTGATATTTTATTTTTTT
ATATTTTTTTATGATAATTATTTGTTGAGGTTTTGTTTTTCAGAAAAATG
GTTTTGTAAGGGAAAATT
>rnd-4_family-86#DNA/Maverick ( Recon Family Size = 32, Final Multiple Alignment Size = 29 )
GAAGACGGTGGTGNGAGAAGGATAGCGCTANGTGTGNGAAAAGGACGGTG
CGACAAGGATGGCGTCAACGTGCGCGAGGATGACATCAACGTGCGACAAG
GATGGCGTCAACGTGGGACAAGGACGACGCGTTGCAAGATGCTGCATAGG
TGGGAGAAGGACGACGCAAAGGTAAGTGAGAAGCGACGAGCATATGAANG
AGAGAGAACGATAATATCGCGAACAACGCGTACGAAAGAGAACGATATCG
CGAGAGCAACGCGTGCGAGAGAGAACGATAATAGCGCGAAGAGAACGCAT
ACGAAAGAGAACTATAATATCGCGAGACTTAGAACGATAATGCGAGAACA
ACGCGTGCGAGAGAGAGCGATGATAGCGCGAGAGTAACGCGTGCGAGNGA
GAACGAAGATATCGCGAGACTTACAACTAACGCGAGACTTATGAGCGAGA
GCGCGTACGAAAGATANCGCGAGCGATAAATTCTTACAACTAGCGCAAGA
GAGACGCAAAGGATGGGAGCGCAAGGAGAGGCGCGTAAATAACCGATTTT
ATTTTTTTTTTAAATTAAAATATAAAATTTATTTTAAAATGTGTGTGCGT
GTATATACATTTGTGTGTGTGTGTGTGCGTTAATATNTAATAATAATAAA
AAATATAAAATTTAAAAAATATAATAAAATATAAANAATATAAAAATATA
AAATATAAAAAAATATATATTGGGAGGGGGGTGCGCCGGGCTAAGGGGGA
GGCCGCTCCTAGAAGGTTAAGGGGTCGGTGCGCCGGGCTAAGGGGGAGGC
CGCTCCTGCAACAGAAATACATTTTATTATTTTTAAATTATTTAATAATT
TATTTTAAGAAACTTTTTGATATATTACAAATTGATAGATACTTACAATA
TTATCCATGGCTCATCTTTATATTGAGCAATACGCTCAATTTATAATTTT
ACGCAGGTTTGGATTCGCATATCTGTTTATCCTCTCGTCGACCATTCATA
TACTCTCGTAAACTCTGAAATTAAACATAACTGTGAATGTTTTAAATTTA
TTACACATCGACAAAAATATTTTACCTTCAACGTTTCCAAGTCTCGCCGT
AGCATATTCTCGTGTCATCTTCTTCCAATTTTTCATCTATTCGAGATTTT
CATATAGTCTATTTCCAAAACATCGTAATGTAGTGTGATTAGGATCTTCC
TCGTAGATACACGAACTTGCATCACATTTTCTAAGTGAGTTCGCGCAATA
TTTTCGAGATTTGAGAAATCTCTTCAACGAATTTGTGCGAGGTTTTTTCA
AGCCGAGCTCTCGATGTCTTATAAACTGAACGATTGAAGTTTCAAGATTC
TTCTTTGAAATTTGTTCCCGCTCGTATTGAAGTAATTCTTCATCATCACT
AGTCCGAAAATCGAAATCAGGTTCCTTATCGGATGATTCTTCCTCCATTT
CTTCCATTTCTTTCTCTTCTCTCTCTCCATCTCAATTCTTTCCGCCACAG
CTGGATCCATCCAATAATCATCATCATCCGTATCGTCATCGATGATAATA
ACGTCGTCTTCAGCCATTGCACTAACGTAACACAAGACTAACGAAACGCA
GAACAACGAAAGAAATAATATTCTAATGTCGCAGGCTCCTCTTCATTATA
TATCTTTTAATATCTTTTGTCTCATTCCAACTAGAGCATCACGTCTCATC
TACCTCAGCATTTCTCTACATCTTTAGCGGAGCGTGTTGAGAAAAGTATA
ACTATTCTTATTCGTATGGAAGGAAAGAATTAAAATCATAGATGGAATAA
AAATAATTATTTATTGCACGCATCGTAAAGAATATCATTTACAGCACATG
TTAATAATTCGCAATCGATTATTGATTCGCTGTTAAAGACATCACTATCG
CGTATCGTTTTTACAGCATCGCATACAGTAGTAATATTGTTACGTCGTAA
AACAGTTTCAAATTGTTTAAATTTTTCATTCACGAGATACGTATTCTCGC
ATAACCAATTGTGCATATGATCGATACAATTTTCAAAATTAAATAAATGT
AATAATGTCNGTGGTTTCATGTACAAAGAATTGTCACATAATGTGAGTTT
TACAATTTTCGATTGATACATTTCAATCGATAAATCTCCAATCCTTAATG
GGAGAGCAGTCGATTGTAGAAATCGTTCAATGTCTGCTTGCTTCTGCATC
AACAAATTCCACGTTGAAAAAGGCAACACTATTTGATTGCCTCGATTATC
ACCGAGAATCAGCTCCACGTACGATACAGCTCCAACGCTTATTCCAATGT
CCAAATACTTGTACGACGTTGGGGTTAGAGCGTATCTTCTTCCAAGTATG
CGAGTCGCACGACGAGGCTGAATGCTATAAAAATATATAAATATTAGATC
AATATTTTAAAAANATTAATAAATAAAATTTTTAAACGATCGAAACTTAC
ATGTCGCATTTTTGCTTCTTACACGGTGGAGTTTCACCGTTTCGAATCGG
AACGTAAAAATTCATGTCGATTTCTTCAGCGAACCTTTCACACGCGCGAT
TGATGCAATACTGATCGTATTAGAATTAATATCAATTCAAATAGTATCGC
AAATTGCGATGTAGAGGGGATTATTGCTGACACGACATTTTAATTTCCTC
TAAAATTTTGTCGCGCCGATGTACGGCTGCGATGACATCATC
>rnd-4_family-368#Unknown ( Recon Family Size = 42, Final Multiple Alignment Size = 29 )
AAAGCTCGNTCTCTCTCTCCTCTCTCTCTCTCTCTCTCTCTCTCTCTCTC
TTCTTCTTACTCGTCGCGCGGAGACGAGCGACGCGCGCGGATGGACGCAC
GAAAAGGAAGGATNCGTACGGAGAGGACGGGAGAGGAGAGGACGAAACGA
GGGGAGAAAAGACGAGAGGAAGAAAGGAAGAGGAGAGAGAGAAGGAGAGA
GAAGAAAGGAGAAGCGCGAGAGAGCGGCCGGTGAGCGTCGCTAGAGGCCT
CGCTCTCTCCTCCTCCCCCTTCTCTCCGCTCTCCCTCTTCTCTTCCTCCT
GTCGCT
>rnd-4_family-161#DNA/CMC-EnSpm ( Recon Family Size = 32, Final Multiple Alignment Size = 29 )
ATTGTGTGATCTTTATATAAATCAATCATATCGCTAATTAATAAGAACCT
AATTTATTGTGTAAATAATGTTCANAGAACGTGAGAAATGCAGATGATAA
TTACAGATCTTGTGTTTTAGATTTTTCAGATTGCGTCATTTACCGGTAAC
GTCGAGGAACTTATATTATCTATAACTCATTTAAGTATCCATTATACGTA
TTTGTTTCTAGCTAATTATATCGCGCAAGAAATTACGGATCACAATAATA
CGTNTTTGCTACTGCGTAAGAAACATTTTTAATTTANAATATATTAGTAT
ATTTATTTTGCAAATACTTATATANTGAAATTTGAAATTTCTGACAGAAT
TAATATGCTTTAAAGAAAAATAAATATACATNTGTATGCATACGATTGTG
TGTGTATATGCGTGCGTGGGCGCGCGCATGCATACGTGTAATAAAAAAAT
AAATTTTTATTTAATTAAATATTTTCAATTAATTNTTTCGTAGATATAAC
GTTCANTGGTATATAGCTCCGNTACGTATACAGAAANTGATACTNTTTCT
GCTGCAAAGAGGTACCAAAAGTTTTNATCTGATTNTCGGTGGANTATTTG
TAGCGTCCNTGNAANGTTTTGCCNCGGTGAGAAATATATGTAAATATATC
GCAACATGTAATGTGTTACAATTTTTTCATTGATATATAATAATTGAACA
AAACAAAATAAACACTTTCATTACAGCTGGCGAAAACNTCGGTNTCNTAT
TTTACTGTTNTNTATTCTACGCGGCAAGTTTAAAAGTATG
>rnd-4_family-36#DNA/Kolobok-T2 ( Recon Family Size = 35, Final Multiple Alignment Size = 28 )
AAGATAAATTAANTAAGTAAAAATTTTAGTTTCTAATACATTTTNATATA
ATTTGAANAANTATTTACACACACGCACGCATACACACGCACACGCACGC
ACACGCACGCACGCGCGCGCGCGCGCAACACGCACGCACGCGCGTACGTA
TATATATACATTTGTATTATATATTGTGTATATGTATAACTTACACAGAA
TATTTTCTACGGAACACGTTGTAACGCTGTTTTTCCGCAGCTTTTTACGC
GTACGATTGTTACGNCGCCGCGCGACAGCGAGTATCTATGACGCGNAATN
CGAGAAAGAAAACGCAAGAGTGTAATGCCTTAGTGTGCGCGTACATGTAT
ACTGACGTATACTATTACACGCGAGATGAAAGAGAAGGATGGTACGAGAT
TGNCTCTCCTTGTCACACAAACCGATTNCAGCGCCGTCTGTCGCGATANC
GAGCAACTAATCTACGGGNCTGCTTTACTCACGTGCCTCGATTTCGCACG
CACACATACGCACGAATCANTCTACGAACNGAAATCTTTTTTATTAGGCT
TCTAAACTCATTTCTGAAAGTTCANTTATATTCCTTCGTGCAATCTCTAN
CCGGAAGCTATCTTATTTTGTNCATACAAACTGCAAAACTTTTATATTAA
GCAAATATTGTTACGANTTGACGCTAGAAGCCGATAAAAAAACTGTAATT
TTTCAATTTTCTTGTTTTTTGATATAAAATCGGGAGGTTCCCGGNTTGTT
TCTGTATGTACTTTAATCGTGGAGAAGCATTTATTATTCTGTGCAATTAA
TAAAAAGNTTTCGGTATATGATAATTTTATCGGTAAAANAGGAAGGTCCG
GCATCCCCTTAA
>rnd-4_family-214#Unknown ( Recon Family Size = 31, Final Multiple Alignment Size = 26 )
AGTTTTATTATATTCGTAAATTAAAATTGAAAATTTTTATCGTANAGTTT
ATACTGTGCAAAGCCGAGCTGCGAATACTGACATTATATTTACTTCGACG
GTNCTTCGCAGTTTCTTGTATATTTCGCGATCGTATATGATTCATTATTA
GTTTATTTAATTTTTCTTAAATAATTAATTATAATAAAATATATAAGAAT
AATAAAATTAAAAGCCAAGAAATGTCGATACGATCATAGTTCTAATAAGA
AAAATATGATCGCAGCGCATATATATAAATAACGATCAAAAAGGCAAAAA
ATTCCGTTAAAATAACATTGGAATAAGACCATAAAACTATANATCTCAAG
AAGTGAAAAAAGATTGTTCAGAAATTCTTTCCAAAGAATTTGTCACACGT
ATCTGNTNCCATGGTCTAATTTTTTTGACCAATCAGAACGGAGGTGTCCT
TTATCCCNATTGGTAACAAACGCTGCGAATCATTTCTAAAGAAAGTGCAT
CTTTAGTCTAANCCACATCGAACGAAGTGCACGTTACAGACGCATCCAGT
GCTACAAGTAAAAGTAAAATTTGTGCGCTCACATTCGTGATTAGTTATAT
ATAAGTACATAAACGAAATTAGTGGTACAAAAATAAATAATATCGGTTGC
GAGCTTTTTGTGAATCGTTGAATTTTTACGATGGCTACGATAACACATTT
GCCAGACGAAATAATTGCTATAATTTTGGAAGACAAGAACATCAGCGTAG
AGGATATCGTGAGTTTTAAATCCACGTGTAAGAGATTGCAGCGGATAACG
CTNAGCANCAAGTTTTGGGAAAAGAAATTTTNTCAGAGGTACTTTTNATT
TATAAGTTTTTTATTAAATTTTTATATTTATTTCATACTTGATCGATNTT
CATCGCTCAACGCCTCTCAAAAATAATAGTGAAAAAGTAAAGTTAAATTT
ATTACGTTGTTATCTTATTAATTTATATTGTGTCTGTTGCTTCATTGCAT
ATTAAGCTCGCTGTTTATGTTACAATTNAATACGATCGTAATAAAGGATC
AAAATCTAGTAAAGCCGNAATCTTAATGCGTCTAGAGGTTCGACGAGTCA
TAATAAGNTTTATCAATCATTTCCAAACTGCCACCTAAGATAAGTTATTG
ATAAAGATAGTTTACTATTATTCGAAATATATGACTCATTGTTATCGTAN
ATTATAATTTCANCCTTTCCTTGCATAGGTTTTATTATTAAATTATGAAC
ATAAAAATTATTCTCTTATTTTATTATTGTCTTTGGTTATAGCACGCTAA
AAAGTGTATTTTGACATGGATTATTTTAAATTATAAAAATATATATNTAA
AAATAAATTTTATTTATGTTTTAATAGATTTTTTAATATTTTAAAATTAT
TTCGATTATGTAATTAAAAGAACTNTATTTTATAAAACGTAAAATAAAGT
TAAATAAACGTGCTGTCACGATTTTTCATATTTTAATTTTAAAATTTGTA
ATAATGCGATTACTGATAAATATTTATCTATAATAATATTCATAAAGATA
CTTCTTTTACATTCACTGTGTTTCAAGAGTTTTTTATATCTCCTTACTTT
CGTATTTAAATTTCAANATTTANTTATATAATATTCTAATTAATTTTCAT
AAATAATTATATATTTTNGAATAATNTGACTCATAATATAACCGTATTTT
ATTCTTGAANTTTTCTGTTCAAATTTTATGGTTTTTACAATNTTATAAAG
CAAATTGCAATCAATTTTATCTATTTGAAGATTGTAAAGATTAAATATTA
TTTTATTCTAAAATNTTTTATCAGTTTTTATTTTTACTTTAACGGCATGC
GTAGAATCTAAATATCTCTATACAATTATTTTCCACTTGATTTCTNATTT
AAACATGATATAATAAANTTAAATAGTGCGAGATTATCGCAGCAGATGCA
TCTCGATATCACGTTGTATATATGTGTGCAGATTGCTATTCATTACTATT
ATGATAATTACGATTTGATTACAGAAATTTATATATTTNTTTATATANTT
TAAAAAGTATATTGTTTATAATNTATTGCTGATATTTGTTGTTTANCATA
TTTCTGAAGAATTTTTTTCTNAATTTATTTTTAGATTTTCTTCTTCGAAA
AGAAGGCATAACAAAAAGAGACTGAAGAAAATTTTTAATCATTTAAACAA
CAGGTATAAAATATATCAAAGCTACGGTATTATGTNTCACTGATGTC
>rnd-4_family-625#DNA/TcMar-Tc1 ( Recon Family Size = 44, Final Multiple Alignment Size = 26 )
ACAAACCATTTTATTTCTGGTTCTTTTCCATTTCCTGCTGTATCATTCCA
TAGTAGTACATATTATGTAAAAGTTTATATATTTGCAGCGTAGTCATAAT
AATAAATAATACAACAATAATATAACATAATGTGAGAGAGAGAATCTTCT
GCGTAGCCACATAATTGATTATATAGTATTTCTGCAATCATAGATTTATA
CAGGGTGATTCCGAATAACGTTGTGTCTTTGAAANGACATATTCTTGANN
CAATTCTAAGACGATTTTTCCTTTAGCAAAATTTCGTCCGAAGCTTAGTT
TTTGAATTATTAAAGGAAGTAGTTAACGTATGACGGGTCGAATACAAGAG
GCAGGCAAGGGTGGCGCGATTCACCGTCAGACGCGGGCGCTTACGCGGGG
CGCCTGCTGCGATCAGCTGGTCGCTATACACATACAGACACACATGCGAA
CACATACATTCTCTCTCTGTCTGTCTGTCTGTCTGTCTNTCTCTCTCTCT
CTCTCTCTCTCATTCGCTCACTCACCTGTNTTTTTTTTTTTTTTTTTTTT
TTTACGAGAGAGGGGAAAATGCATTTTATGCATACCCACCGGTCGATCCA
GTGAGTTATGTGGGACTCGAGTACCAAGTCGAATTACCAACTCGGTACTC
CCTACCCACTAAAAACCCCTCTCTTTTCACGAATTTCCTTTGACACACTG
TCCCTCTGACTTCCCGAGATCTGTTTTCACATAACGTCAAAAAATAGTTA
TTATTACCTTGTTCGATGACTTTTGATGTATTGCTGTAATTGCTTGAAGG
AGAAATGAATTTTCCGATAGATCGTACGTTCTCAAATTNAACGTAGATAT
CACGTTGCAAAAGACAAGAAATCCACACTAAATTATTAACTGAAAGTTTT
TCTTCTTTCATGAACTGTATTCTTTTATAAACTTTAACGTAATCACATTT
ATTTACTCACTCGATGAGACGAGAAATTTACTAATGACTCTATCACTAAT
CACTATTAATCACTGTCGAATAATAACTGTTGGCGATTAAAAATCACTCG
ATGAAAGAAACACGCGCGGACACGTTACTACACGACGCGACGACGCGACA
ATGCGACGATAATTACTCGGCGACTGCAAGCAGTTTTTTGTCATGGTAGG
TTGCGGTAGGTTAAGGTACTACTGGCGCTATCGAACGCGATCATGTGTTC
GATTGAAGAATGCGGTAAACATAATAAACATTTAACATATTAATATTATT
ATTATCATGAATGTGTGTGATATCCATACATCGTATGATATCTATTTAAA
AATTAATTAGATTAAATAAGTGTTTTTAAAATATTTATTACTTTTACTAT
TATCTTAAATAAATATTTAATATTAAATATTTTATATGATAATAGTAAAA
GTAATAAATATTTTAAAAACACTTATTTAATCTAATTAATTTTTAAATAG
ATATCATACGATGTATGGATATCACACACATTCATGATAATAATAATATT
AATATGTTAAATGTTTATTATGTTTACCGCATTCTTCAATCGAACACATG
ATCGCGTTCGATAGCGCCAGTAATACCTTAACCTACCGCAACCTACCATG
ACAAAAAACTGCTTGCAGTCGCCGAGTAATTATCGTCGCATTGTCGCGTC
GTCGCGTCGTGTAGTAACGTGTCCGCGCGTGTTTCTTTCATCGAGTGATT
TTTAATCGCCAACAGTTATTATTCGACAGTGATTAATAATGATTAGTGAT
AGAGTCATTAGTAAATTTCTCGTCTCATCGAGTGAGTAAATAAATGTGAT
TACGTTAAAGTTTATAAAAGAATACAGTTCATGAAAGAAGAAAAACTTTC
AGTTAATAATTTAGTGTGGATTTCTTGTCTTTTGCAACGTGATATCTACG
TTCAATTTGAGAACGTACGATCTATCGGAAAATTCATTTCTCCTTCAAGC
AATTACAGCAATACATCAAAAGTCATCGAACAAGGTAATAATAAATATTT
TTTGACGTTATGTGAAAACAGATCTCGGGAAGTCAGAGGGACAGTGTGTC
AAAGGAAATTCGTGAAAAGAGAGGGGTTTTTAGTGGGTAGGGAGTACCGA
GTTGGTAATTCGACTTGGTACTCGAGTCCCACATAACTCACTGGATCGAC
CGGTGGGTATGCATAAAATGCATTTTCCCCTCTCTCGTAAAAAAAAAAAA
AAAAAAAAATACAGATGAGTGAGCGAATGAGAGAGAGAGAGAGACAGACA
GACAGACAGACAGACAGAGAGAGAATGTATGTGTTCGCATGTGTGTCTGT
ATGTGTATAGCGACCAGCTGATCGCAGCAGGCGCCCCGCGTAAGCACCAG
CGTCTGACGGTGAATCGCGCCACCCTTGCCTGTCTCTTGTATTCGACCCG
TCATACGTTAACTACTTCTTTTAATAATTCAAAAACTAAGCTTCAAACGA
AATTTTGCTAAAGGAAAAATCGTCTTAGAATTCGGTCAAGATTTTGTTTT
TGCAAAAGCATAACGTTATTTAGAATCACCCTGTATATTTGCTGCATAGT
CAAGAATGATTGTAGAAATATCATATAATCATAATTATATGACTATGCAG
AAGATTATTTTCTCTCATTATGTTATATTATATTNTTTATTAATATGACT
TTGCTGTAAATAAAAGTAATTATTATTAATTTATTGATAACAATTTATTC
ATATCAATAATCGACGCAAGACACTACCGTGTCTCTTAATTTGACATGTA
TATGTTTGACATGTATATGTCAATTAC
>rnd-4_family-777#Unknown ( Recon Family Size = 27, Final Multiple Alignment Size = 26 )
ACTGTATTTGTCATTCGTTTATAAAATAAAAANTTAATAAATTNATAAAA
AATNTCAAGTCTTNTACATACATGCGTNTGTGTTTCAAATTATGNAAAAT
TGAGCNNTGTGTCCAAAAGCAACGTGTCCAATTGAACGGTGCGCAANNGN
TACGTGTCCAATTGAACGGTGGGCAAATGTAACGTGTCCAATCGAACGGT
GCGCAATCTTATGTGTCTAATAGCACGGTGGGCAATTGCAACGTGTCCAA
TTGTACTGTGCGCCAATGAGCCAC
>rnd-4_family-155#Unknown ( Recon Family Size = 26, Final Multiple Alignment Size = 25 )
AAATAAACTTAGAAAGCAAAGACGGACGTATTTATTTAATTTTTAATTTA
TCAATTTTGGGAGAACTATATTTACAATAAACAAATTANTTACAGTTATC
GTATCGAACGAGCAATGNCGNCCAANATGCTCGAAAATATTAATCTGAAG
AATGAGANTATAATTTNTAAAGAAATAATTNGTGCTGTAGANATTCATCG
CAANGCTATGAAGTTAGTATGCATTGATAACAATTAAATAACATTTGTAA
TAATATTTTATTTTTCTTAAAGGTTNNCCGANNTTTTGATATCCAATTTT
GAAGGNTCGTTCTTNTTNTTAATAGCGNTTGGNGTGATTTCTTTGAGCCT
NAATCTTTTTCGAGTAAGTNTTATTCTTTTCTATTTTTGAACAAATTTCT
AAGAATANGTATGATATCTACGCGTAAACAAAATTTAAATAATTTAATTA
AAAATATCNTAAAAGGTAGATAAATAACGAA
>rnd-4_family-662#Unknown ( Recon Family Size = 25, Final Multiple Alignment Size = 24 )
TTATGCGCNTGTATAAAAAGATGAAAAATCATATAAAATATATGTAATTT
ATAAAAGAGATGCTACTAATATCTTTTCATACCTTGTGGTACATAACACA
TTNTATTATTTTCGGCGAGAATTATATAGTGCGGTTGATCGATAAATCTG
GAATTGTCTGATTCGCAATTTNACATNTGCATAAGCATATGTGCCGATTT
TCAAGCATTCGCTCAGATGCGGAGCTAAAGATTTTAATTTTTTTTGTACG
AACGCAGNTTTGCGTTCGTAATGCCAACCAATTATCACGCCATCATGGTA
TTTCNTTTCTCATCGAAAATATANTTTCGGTGAATGCGNTACGATCATNC
CAATCGCAAATTTAATTTTTTTCTTCTTTTCCGTGTTTACTTCTNACGAT
GTTAAGTCTATCCTGTATGCATAACAAATGTGTATAATAGCAACGTAAAA
TTCAAATAATACTTCTTATCAAGCGTTTTCAAAAGTAATATAATNACTTA
AATTATATAAATAATTATCATTATATATTGATTTCTGTAATCATANATNT
ATACATGTACATATATACAGTATATTATATACAATGATGTATATATATAC
ACTACCTTTATTGAATTTGTAATATTTCTGTATTCATAATCGATATCTAT
ATCTTCAATATCATTTCTTAAGCATCGTGATAAGAAATTCATCAAGTTAT
TGACTTTCCAATCGTGAAGTATATTACAATGATTATTTATCAGTTCACAG
AAATGCGGAAGCTTCAACATNATCTTTCGTATTTGCTGAAAAACGATAGA
CATAGTAAACAANATTTCGATTATAGAAAAGAAAATGAAAAGAACATTTT
ATTTATTGCTTATAAAATATTGACTCATTGACTAACGTATTATTTACAAG
ANTTATAATTGATCGTTATCTTCATTAACTATTTCCNATTAAAATTAATA
AAAAAACTATATATAAAAANTTGCTTACCGATATATCATATAATGGATCC
ATTGGATTCANTGCATGACACTCCCTCTGACAATGTTCGACGGATANATT
AAATTGGATTNCTCCAACTTCGTATAAAAATATTCTACCGATTGATCATC
TTCTGTATAACTGAAAATAATAAAAAAATGATTATATATACATATATATT
TATCTCAGATAGNTTGAAAAGCTCTNAAGCTAAAATTGTATACTNACTAT
TTTGGTTTCCATACGATTGCCGTTACAAAACCGTCATACCTACAATTCGG
AAAGCAGCGTAAACCGAGTCTTCTAGCTACGCTGTGATATGCAATAGACA
GNAGACATCCTTGATAATATTCTAGAATCTGTATCATTAAATTNTATTAA
GAAAAATTATNTTAAACATTTATAAGATATAAAATAGTTATGTTTGCGCA
NTGCATAACAAAATATTATATATGTAATTTAATATAATATAA
>rnd-4_family-159#DNA/TcMar-Tc1 ( Recon Family Size = 37, Final Multiple Alignment Size = 24 )
ATTGATTGCATTTTAGTAGATCAAATTATGTACTCTTATTACTTTGCGTT
CTTATATAATATATTTTTATATATTTTTATTTTTATTACACCTTGACAGC
AATGTGACAAATTTAAAATTATTATTAATTAAATTTTTTATCGATATTTT
TAAATGATTATATTTTAACATTATTTTTATGCATTTATATGTTCTTTATT
TAATGTATTGTATATACGANAATGTNCATATGAATATACAGGGTGTCCCA
AAAGTCCCGGAACGGTCGAATATTTCGAAAACTATGCACTTTAGAAAGAA
ATGTTTCAGACAAAAGTTGTATGGCTTGAAGGGGGCCATAAGATGGTGNC
ATTGGTTTGACCTTGAAGAGTCATTTGAAGGTCACGTGAAGGTCACCTTC
AATTTTTTTAAACGGAACNCCCTACTTTTTATTGCATATTCTTGTAGCTT
ATCTCGAGAGCTTTCCAAAACACTATAATTAAGTANNTTTTCGTTAAGTA
CTTTTCGAGTTATGAGGCTTGAAATCATTTCTTAATTTTACATAAACCGT
AAAATATCTTGTAAAATATTCATTTTTCGATTATCTTACCTTAATACTTT
TACGTACAAAATAATGAGAGGAATCAATTGGTGTAAAGAAAACACATAGT
TGTTTCGAAGAAAAAATATGTAATTTGCAATTAACAATTACATATTTTTT
CTTAAAAACAACTATGTGTTTTCTTTACACCAATTGATTCCTCTCATTAT
TTTGTACATAAAAGTATTAAGGTAAGATAATCGAAAAATGAATATTTTAC
AAGATATTTTACGGTTTATGTAAAATTAAGAAATTATTTCAAGCCTCATA
ACTCGAAAAGTACTTAACGAAAANTAACTTNATTATAGTGTTTTGGAAAG
CTCTCGAGATAAGCTACAAGAATATGCAATAAAAAATAGGGNGTTCCATT
TAAAAAATTCGAGGTGACCTTCACGTGACCTTCAAGCGACGCCATCCAAG
GTCAAACTNATGGCGCCGTCNAATGGACCCCTTNAAACCCTACAACTTTT
GTCTGAAACATTTTTCTCTAAAACGCNTAGTTTTCGAAATATTCGAGGGT
TTCCGGACTTTTCGAACACCCTGTATATGTATATCAAATGTATATATCGT
ATAATTTTTAATTAGAAAAAACACATTGATTAATAATTTGGGAAAATATA
ATTCTAAATTTGTATCACTTAATCCGCAAAAAATTTTATTA
>rnd-4_family-123#Unknown ( Recon Family Size = 24, Final Multiple Alignment Size = 22 )
AATATTACCAAATTATATTTTATTACTGTTATTTTATGCTTTAATATCGT
AAAAATTAAAAATTATAACAAAATAATAACAGAAATATTAAATTTTTGAT
TCTTCAAAATATTAACCTCCCTTTGCTATTNAATTTTTGATTCTTCAAAA
TANTCTTAATTCCCTTTGCTTTCAATATTGTCGCATACTCTTGGCANTTT
TTATAAAAATTGTTACTGATATTTGATTCCAGCATGTTTGCAAATATTCC
TACAGTTGTTTTTATTAACAGGTCTCATTTTTCGACACTTCTATCAAATT
CATCCCACAATAGTTTTATCGAATTAAGATCCGGTAATTGAAAGCAAAGG
GAGGCTATTTTGAAGAATCAAAAATTTAATATTTCTGTTATTATTTGTTA
TAATTTTTAATTTTTACGATATTAAAGCATAAAAAATAACAGTAATAAAA
TATAATTGGTAATATTTATATATGTTTTTGTTCATTAAAGATAACGACTT
CCCTGTTTCTATAAGTGATGCAATACTTTTGACCGGTACTGTA
>rnd-4_family-618#Unknown ( Recon Family Size = 22, Final Multiple Alignment Size = 21 )
TGCTATTCTTTCTCTATTTCTCTGTCTCTCTTCTCTCTCTCCTTTTCTCC
CTCTCTCCGCTTTTTTAAATAAAATTTCTTTATCTCTTTCTCTGTCTCTC
TTCTTTCTCTCTCTCTTTCTCTAGTCTCTTCTATATAATTTTAAATAAAA
CATTTACCATAAATAACAAAATTATAAATAATAATATTAAAATATTGTAT
ACAACATAACACAACATAATTACCTCCTTTTCTTTTTCTCTGTCTCTCTT
TTTTTGCTTCTTTTAATAAAGCTTCTTTCTCTATTTCTCTGTCTCTCTTC
TCTCTCTCCTTTTCTCCCTCTCTCTGCTATTTTAAATAAAATTTCTTTAT
CTCTTTCTCTGTCTATCTTCTTTCTTTCTCTCTCTCTCTCTCTCCTATAT
AACTTTAAATAAAACATTTACCATAAATAATAACATAATAATAATAACAT
AATAATTATAATGATAACATAATAATTATAATGATATAATAATCTCTCTC
CGTCCCTCCCTCCTCTCTCTTTCTCTCTCTCTATATATATAATACCTTTT
CTTTATTTGTCTTTCCGCTTCTTTCACCCTTTTTCTCTTCAACTTTAATT
TATTTTATTTTTCTTCTTTCCTTAACGTAACAGTCAACCTATCAAACTGT
CAAACTGTCAAACGACACGAATGAAGCAAGTCACTCAGCAAATTACTATT
GACAACTAATAACCAATCATCATCGCGGAAAAGAGGCAACAATGTCAATA
ACATGCCTTTCTTAGAGAGG
>rnd-4_family-1664#LTR/Copia ( Recon Family Size = 20, Final Multiple Alignment Size = 20 )
ATAAAGAAAATGTCCAATAATGCAGNTTCTTCAATACGACGTAAAAACAT
TATTATTTACAGTTTACAACGTTTATAACATCGAAATGTACTNCGGACCT
CGTCGTTAAAGTTTTATCTTCCGCATTCTTTTTTATTTGTNTCGCAATNA
AATACAATTCGTTTTGNATTAATACCGANACTGTAAGTTGATNANCTATT
ATGCATTCGTTTGAATATAAACGCTCTCAATACATTTTATATCTATAAAT
ATTTCCGTATTTACTAATAGAAATGACGAAGATTCGTTGACAATAGGTGA
GAAGTTCGCTGAAGCAACTTCAACGTATNTNTAACGANNTAAAGGACGAN
AATGAAATCGCCATCATAGAAAAATATGGAAGNAACGCGAAACGTTATAC
GGCTGTACTTACANGTAAGATAATATTTCTCGATTTTTTTTGCTTTT
>rnd-4_family-512#Unknown ( Recon Family Size = 25, Final Multiple Alignment Size = 20 )
AACAGTGACTCTCAATGCTCGGATCGAGAACAGTGACTCTCAATGCTCGG
ATCCAGTTTTTT
>rnd-4_family-511#Unknown ( Recon Family Size = 21, Final Multiple Alignment Size = 20 )
AAAAATCTAAAAGAGTGATAAAAATAAAATATTTAAAAACCGATATGAGA
TCAATACTATTAGCCAAGTACAATAAATTATGTGATATTAATTCGTAATC
GATACTAAATGAGTTAAGATTACTTTAATTCCTAAAGCATTTTTTATATG
ATGTATATAATTTAAAAAAGTTTTACACAAATTCTAAATCGCATAAATGA
CCTTCAGGTCGAAGTAAGATATGAAAACTTGGCGTGCCCCCCCTCCCGCT
CCGTCGTTTACATATCTTGAATAAAATAAAAAATTTGATTATACAATATA
CATATATACAATATATATTTGTTAATCCCTTTCATTTAGTAAGTACAATT
TACATTTTTATAAAATAAGCTTTAGACTACGAATGTGCAACAGGCAGCCT
GTGGGTCAGAAACGACCTGCGAAGCTTTTCAATCCGACTTACAACAATTA
AACTTTACTTGCAGAGAAAATAAAAAAACTCATAAAAAAAGAGATTTCAC
TTTGCCTAATCTCTATGTGATGATTTCCAGGTAATACAGAGGAGACAAGA
TATATAAGTTCGAAATTTAGCTACGCGCGTGCGCGGTCCGTAGTGTAATT
TTAAATTTTACATTGGGCCCATCAAAAATCTAGCTTTTTCCTGTTTTAAA
CTATATGATTTAAATACGGGGCACGCCAAGTTTTCATATCTTACTTCGAC
CTGAAGGTCATTTATGCGATTTAGAATTTGTGTAAAACTTTTTTAAATTA
TATACATCATATAAAAAATGCTTTAGGAATTAAAGTAATCTTAACTCATT
TAGTATCGATTACGAATTAATATCACATAATTTATTGTACTTGGCTAATA
GTATTGATCTCATATCGGTTTTTAAATATTTTATTTTTATCACTCTTTTA
GATTTTTTG
>rnd-4_family-216#Unknown ( Recon Family Size = 19, Final Multiple Alignment Size = 19 )
TTAAGGCCTTTTTAGACGATCTATAATTCGCGAAAATTCAAGATAGAATT
CTATTTATAATTTTATGTATCACATATTTTAATGTACGTGTATTCTAATT
CTGATATATATTTTTATATGTATTTTACGTNTTCAAATGTTTTCTATATT
ACACGACATAAAATTATAAATAGAATTCTATCTTGAATTTTATCGCGAAT
TATAGATCGCCTTTA
>rnd-4_family-310#Unknown ( Recon Family Size = 18, Final Multiple Alignment Size = 18 )
AGGGTAAAACGATGTAATACGTCCCGGCAGGAAAATGCCCCACTCATTGC
TCAGACATAATGAGCTTACCAATAAGTGTTATTGAAACGGGAGTCGATAG
ATGACAGTACACAATCAACCGAGAAACCGCATAGAACTGCTCTGAATGCG
ATTTTACATTAAAAAAATTATAAAATCAAATAATTTTAAGGAAAAAAATT
GTAAAATTTGTTGGTAAGTATTTTTAATCATTTTTCATTCCATAAAAGTA
ATTGTCATTATGTTTATATATGTTCTCACTGTATTTCTGAAGATATAACT
TATAAAATATAACCGGTGACAAANTCGTATATAAATATTTTTTCTATTCG
ATATGTATGAGGACGTAATATTTTTCAAAATGCAAAAATACCCTAGCTCT
ATTATAACATTTTTTATCATTTTTTTCTGGCAGACTATGAACAAAACGTA
TAAAAGAAAACTACAAGGACGGAATGGAGCGAAGAGGCATTGCTAGAAGC
AATGGCAAGGCATTACAAATGGGTGTCAATGTTTTTTTTTTGGAAGAAAT
AGAGAAAGATGCAATTCTTGTAAATATTCAATCAATATTTTTATTGAGTT
AAAATATAAATTTTTATGTTTCGTCGAATTTTATAATTTAAAAAAAAATT
ATTTTTGTTGATTATAATTATCTGAGGCGTTTTTCACCGAAGTTCCGGAG
AAAACGCCCTTTTCAATATTTTCAAAAAGTTGATCTCATAATTAGAATAC
TTCAATTAATCAAAAATTGGTGCAATTATTAATTGTAATATTAGTAAATC
TTTGTAAATTTCAACCAATAAAATCTGTTCATCATAAGTGTATTTTATAT
CGATTTAAGCAAATGTGGGGCGTATTACACCGTTTTACCCTATATATAAA
ATATAACGCAATTTTGTAAATATATATTGCTGGAGATAGCGA
>rnd-4_family-1435#Unknown ( Recon Family Size = 22, Final Multiple Alignment Size = 18 )
AAATATTATAGTAAAAATTACAATATAATTTTTGTAATCGTGGAACATAC
TAACATATAAGAGAAATCACGATATTTTTATTCAATAATATTATATACGT
ATTATATTTTACAAAGAAATATTGTAATTATATTCAAATATTTTGATGCA
CAAACAAATGCATAATTGTTAACAAACAATAAAACAAATGCATATAATTT
ACAATTTTTATAATAATAAATATCTTAATATTCGTTATATTCCAGCTTTA
CAATAAATATTGTAAAAGGAAATGTATTTTTCATGTAATTTGTACTGTAA
AATTTTCTCCGTACAGT
>rnd-4_family-513#LINE/R1 ( Recon Family Size = 18, Final Multiple Alignment Size = 18 )
AGGCTTTAATTTAAATAATAATTTTTATAAAATTTATATATTTATATCTA
TTATAAGAGTAATTTCATTAATTGTATTTCGTTAATTATATTTATATAAA
TTTATCTAAATAGCTTATATTATTAAAGTTTAATATTGAAGATATTAAGA
AAATTATTTTTTTAGATATTTGTGAATATTTATTGTATATATATGAATAG
AAATTTAATTATATGTATTATATATTATTTTTATAATGAAAATATAATGT
TTTATTATTAAACTGTATAAATTAAAGAAGTAAAATGAAATAAATCATTA
AAATTTTTTTAATATTCCTTTTAAGAAGTAGGATAGTAGTTTGTTAGGGC
TACCCCATATAATACTTACACGGTTCCGGGGGCCCGAGCGTTGGAAGACT
AAGGAAAGGCGCGTGGGGTTTTTAGTTGGTAGGCCCCGCCGTTAGAATGG
CGGCGGGGAGAGCCCAACACTACCCCGGCGGGACCGCTAAATAGGTCCCG
CCGGGGTGTGCATAAGGAGCATTTTCCCCACGTAAAAAAAAAAAAAAAAA
AAAAAAAAGGATTGTTAGGGCTATTAGGTGATCATTAAAATTTTTTTAAT
ATTCCTTTAATGCTAAGGAAAATATATTAAAATTCCAATAATCTTAGG
>rnd-4_family-425#DNA/Kolobok-T2 ( Recon Family Size = 20, Final Multiple Alignment Size = 18 )
AACACGNATAAATACATACATACATATGCATATATNAATATANATATGTA
TATTGTGTCNTATATATGCGTACACACGCGTGCGCGCGCGCGCACGTNTA
TACTTGTATACATATATACATACGTGTACATATAACATACATATGTATGT
ATATATATATATATATATATATGCACACGCACGTATATATACTTAATACA
TACGCGCGCGCGCACATACACGCTCATACGTAGCGCACATGCGATATAAT
GTATGTCGTACATTTTATNTTCNACACTCAAATATCT
>rnd-4_family-549#Unknown ( Recon Family Size = 21, Final Multiple Alignment Size = 17 )
TGTATGTATATTNATATTTATTTTAATATTAACACATAAATTAAATTTAT
TATTTATATATTATTGTAANTTTTCAAATTAAAGTAATATTTATATTTGT
ATATTAAATATAATTTAATCTTAATTATCACACACACACACACACACACA
CACACAAACTTATTACGATATAAAAAATATGCAATTTGTGCAGAGATCCT
TCAGACNCGTTAAATGGTGGTGAATTGATATTGGGTGGTTCCGATCCTAC
TCATTACGAGGGCGATTTCACATATGTNCCTGTTAGTCGCAAAGGATACT
GGCAATTTATCATGGATAAGTACGTTATTTTTTAAATTACGTTAATCATG
TTTCAACAAATTATTAACGTTATCGCTTTGTAGGATCGTAGTAAATNATA
TCATTCTGTGCGANAAAAGCTGTCAAGCCGTCGTTGACGTAAGTTCTTCA
TCAATAATTGGACCAAAANGAGATATCACATTTATTAATGAACATATTGG
AACTATTAATGTTAATGGAGAGGAAAGAGTAAGTAAACGATCATATCTTT
CACAAAGCACGTAGCCTTTGATAAAAAAATTATAGAAGNTATAACGATAA
AAATAAATATTAGGTACGTTCAAATGAAACATAATCTTCTATGGAACAAC
GACATTAATCCACGTTTCGGTTGAACGTACTTAATATGTTTATTAAATAT
TATTAATTATTAATTTGATATTATCTTTTATTTAAAGGTGGACTGCCGTC
GAATTNNTGAGTTGCCTACAATCAGTTTTATTTTGGGTGGTAAGGCATTC
AATCTTACCGGTGAAGATTACATCATTCGGGTGAGTATTATATATAAATT
ATTTAAATTATTTAAGTATATATAAAGAAGTTTACATTGTATATTTAATT
CTGTACAGTACCCAGATGACGGTAATACTACATGTGTAAGCGGCTTTGTG
GGACTTGACTTGCTGAAATCGATTGGATTCTAGGCGATCCATTTATCGGC
CGTTACTACACCGAGTTTGATATGGAGAATGACCGAGTGGGATTTGCTTC
GGCGAAATAAATATTNATTACTTTCTCTAGCACTTTTTTAAAATATACAT
CTTACATAATAAAAATGTACATAACGTGCAATTATGTACATTTGGTGGAT
TTTTGTGGGTTTTGTACGGTCCTGGATTAAAAATTGGTATTAAATATTAT
TCTTATATAATTAACATAACTTTCATAATAATTGTTCGTAACAAACTTAA
CGAGATACTTAAACGTATTCGAAGANTGTGCANATCTTTAATTATTTATT
TTTATCTTTAATTATTACTTTGTTAAAAATCTACAAAAAACATTCATCAN
ACAAGGAGTGATGTATAACATATACCTCTCACTAATGCTGTAATTATAGT
TTTAATGATTCGATATNGTTTCATGACNTCTTTAAGTTTTANAACAATCA
AGTTTATATCAAATATAGNATCATCCTTTCCTAGAATACAATTGTAATAT
CATTAAGCTNAATAATCTTTTTTACTATCATATCACTCATGTTAAAAGTG
AATTATAATTAAAAATTATACTAGGACGAAATAATTTTCATTGCGTTAAC
GTAAGCTGACTATTTCACAAACTGTATACTTTGACGAGTTTCTTCATTAT
TATACGATATAAAACAAGATAATAATATTAATAGTAATAGTACTATTAAT
ATTTATTAATACTATCTATTACTATATAATATAATTAAGTATTATTATAT
AGTATAATTAAATATTATTATATAGTATAATATNGTATATATGTATACGT
ATATATATATAATATATATACATATATATATATACACACATATATACGTA
TATTTCATATTTCATATAACTTAAATATATANATGTATANAAATTATAAA
NGTTATANTTTATATATACACGTAAGAGAGACAATACATATATAGACAAA
AATATAGGCAAAAGTGATCAAAANGGAANGCGAGTNTACAA
>rnd-4_family-886#DNA/hAT-Blackjack ( Recon Family Size = 18, Final Multiple Alignment Size = 16 )
GTTTTCAAGCTAAAAACATTAATTGTATTAATTTTGAAGTAGATTCCGAG
CATTTGGAACTGCATAATNCGCAAAATTTATATGCAAAACNAGGCAATTC
ATCTGATGGTCTTAATATTTGCTTTTTTATAATTTTGTTTTTTATATTAT
TTTTTTTTTCATATAATTAATTTTACACATCTAACCAANATGACTCTCTT
ATGCATGTTATATATGTTATTCAGATTTTATTTTATTTTATTTTTTANTA
TTTAGATTATTATAAAATGTGATAACATTTTTATTTTTAAACTGTAATTT
TAACTATTATAAATTTTAATGTTATGTTTTATTTTATTTACAATTTTTAT
TTATTAGATTTAGATTATTAGANNTANATTTTATTTTATTNTTTATTATT
AAAATATGTTTATTTTAANTGCGATTTTAATTATGATTTTAACTGTTTCA
GTATCTGATATNTGTGCAATTTTATTTTTATTAATTTCAGATTTTAATTT
TATATNTATATTTTATATATTTATATTATTAAATNTATTATTTATTAATT
AAGAAATAATGTTTTTGTTTTATGAATACTGGTAAGGTTTTTGGCAGTTT
TCCTTACCCTTGCAACAAATGTTGGTATTCTTTGANNTTTCTGCCAAATA
AAATATTTTTGTTTTATTTTGTAAATAGTGTTTTTGTTTAAAGAATTATA
TAAGCTTTTCCTCCTTTCCTTTTTATCTTTTATAATAATTAATAGGTGTA
AAATAATTNAATTATACACACGCACACACACACACACATATGTATGTGTG
TGTGTGTGTATATATGTATATAAAATTTTTCATGC
>rnd-4_family-138#LINE/Penelope ( Recon Family Size = 16, Final Multiple Alignment Size = 16 )
GGCCCTCCCCTATCCCCCATCATTGCCGATATCACTCTGCAAGATTTGGA
AAATAAAGCAATTGGACGNGTTCCCTTCAATCTACCATTCTATATATATT
ATAGGTATGTGGATGATATAGCTTTGGCGGCTCCCTCTTCTATGTTCAAT
GAGGTCTTGGGTATCTTCAACTCTTTTCACCCAAGGCTTCGGTTCACATT
GGAGGAGGGAGTTGATAATAAACTTAATTTTCTTGATGTTACGATAATCG
TGAACAATAATTTAATCGAATTCGATTGGTNTCACAAACCTACTTTTTCC
GGGAGATATCTAAATTATAAGTCGAATCATCCACTATGCCATAAGAGGGG
AACAATCGTAGGATTGGTGGATCGTGCCTTTTTATTGTCGCATCCGAGAT
TCCATCGAAAAAACTTTGAGCTGATAGTCGGCGTCCTCTTGNACAATGGN
TATCCTCTATTTTATTATTTTCCATGTAATACGAGAGCGTCTGAAGNTGC
TATTGGCCTTGAATCGGACAGGCTTGGAGCCCGACGAGGACCGCTCTGAA
AAAAGACCCTCGTTCATATTTCACAATCCCATACATTCCAACGTTTTCGG
AACAATTTAAGCGAGTTCTTCGTAATCATGACACGGGAGTTTCTTATTTT
GGCTTAAATAAACTTCGTAATTTTGTCAAGGTCCATAAAGACATAATGCC
AAAAGATTCGTGTAACAATGTAGTGTATAAAGTCTCGTGCAATGATTGCG
ATGCGTCATATGTCGGCCAAACTGGCAGACAGTTAAAAAAACGAATTTCT
GAACACCGAAATCACATTCGACGAAATACGTCACAACCTTCGGTTATAAC
TAATCACAGACTGGAATTCGGTCATGATTTTAATTGGGAAGAATCTGAGA
TTTTGGACAGGGAGTCCTCGTTGGGCAAAAGGCTTGTCTCTGAAATGTTG
TTTATCAAGCGCCAAAAAAATAGCTTGAACTTGCAGAGTGATACAGAGGG
CTTGCATCATACATTTGCGACGATAATCGATAATTTATCGAAAATATGAG
GCGTTCGTTCATGCGTCGGTATGTTTGTTATCGTTGAGTCAACTGCGCAT
GTCCTTGGTTGAGTCCATGTTTACGTCCTGACAACCGAGGACATATTTAT
ACAGTTCGTCATCGAATCTCNAACCGACATGGGGCGCACAGCGGCATACT
ATATTATTAATTGTAAAAAGCGCGGAATCTGGTGAGCCATGCTTCTAACT
ATTAATTTAAGCAAAAAAGTTTATTCACGTGTAATATCTTTCGGTATTTA
TTTTATTATTTTTACTCGATTTGTTAGATCTGCTGTGACGTCGCATAGCA
TAACTATAGTATATTTGATTGACTGTTGGAAGCAGAGCGCTTACTAGACC
TCCGCGGGACGCAATTTAGCGTCACCTACGCGTCGAGAACAAATTCGTTC
AATGTAACGCGTCACTATCTGTAACATATATTGTTAACATCGCGCTGAAG
AAGGATCAAAAGATGATCCGAAACGTNCGTTTTTTGTTATTATAATGTGT
TTTTTAATAAACTAATATTGAAAAAAGAAAGAAGTGTTGTTGCTTCTCTG
CGCTCCAACTACCGCGCGTTGGCTCTTATGCCATTTTCTTTTTAATTTTT
TGATTATTTGAGCCAAATCTCTAATTATTAAATTTATATCTTTTGGGATA
CTTATAATATAAATGGAATAGAAATA
>rnd-4_family-2840#DNA/TcMar-Tc1 ( Recon Family Size = 16, Final Multiple Alignment Size = 16 )
CACAGAAAAAAAATAAGTGTCAAATCAAAACTTATATACTTAAACTAACG
CGTTCATTGTTTCGTATATACGCAACAATTTATAATCTTCTTAGAAGAAT
TTAATAATTTTAAATTTCAACAATATTATAGTCTTATTTTAATATTGTAA
TTGTCACCTCAAGAATATATAATTATTTAATTCTACTTTAAGAAAATTAT
AATCTTTGATTTAAAAATGTTATTTTCTATCTAACATTGTTTCTTTTCCA
TTCAAGAAAATTAAATCTTAAATCATAAGAATATATTTTTCTCGATTGAA
CTATATAAAATGGCTTCATTCAAGTAAGCAATTATTCAAGCAATTATATT
TTTCTTTAATTAACGCAATATAATCTCATTTCAAGATTTCCATGTTAAAA
CTAAATATATTTTCAAAACAAGAATGTCCTTTTTTTCTGTG
>rnd-4_family-839#Unknown ( Recon Family Size = 18, Final Multiple Alignment Size = 16 )
TATATATATATCTTATCAATATATCANATTAGATATCATATATGACATAA
GTTTTAATTAAAAATAATCATAAGATGTATTAAAACTCATATATATAATA
TAAGATATAACAAAAGATATTGCAAGAATATTGAAATTTTAACAATATAT
TTGAAATTTTCATTTCTTGCTGTAATATGTAGAATTGCTGATACAGCCTT
CATGTTAAATAATAAAAAACGGAAGATGCAAACATCTCTAATTATAATAA
TATATTTAATATCGAAATATCTTTAACATCTCGAAATATGTTTAATCAAT
ATATATCATTTCAAAGTATTTAATAATCGACAAAAGTAATTTATTTTATA
A
>rnd-4_family-1320#Unknown ( Recon Family Size = 18, Final Multiple Alignment Size = 16 )
AAACTAGGATTGGCCGGAAAAGTCCAGCGAGTGGAAAAAATCATGGTAAA
TTCCGGTTTTTACTGTCCGACTTTATCCAATGGAATAAACTGAAAAATAT
AACNAATATGTAACACTAAAATATATTTATATAACTTTATGCAAAAAGAT
ATTTTTGCTTTAATTAATAAATCATACTAATCATATAATTTAAAAAAATG
AAATCAATATAATAATAAAGTCTTTTTTAATTCAAATTAATATGTGAAAT
TTTTAAAACAAAAATTTTGGAGAATATAAATGTTATTAAATTTTATATTA
ATTTTTAGTTTAATAAGAAAAATGTAATAATAATAGAATTAAAAATTTTT
ACCAATATAGATCTGGTTCGCGTTTATCCTTTCAATATCTTCTAACAAAA
AATTGATTTATTTGCTACGTCGATTCTTAATCTATTACGGATTTTATTTT
GGATAAAGTTTAAATTAGAAAACACTTTCTCAATTGACGAATATCGATAA
AAAGATTTTCTATTTATTTTAACATTTTTAATAGAAGACTAATTTTTGCC
GGTTTTTTCCGAAAATATCGGTTTTTACCAATCCTGCCGCGAACAGCTGT
CACTCC
>rnd-4_family-17#Unknown ( Recon Family Size = 21, Final Multiple Alignment Size = 16 )
TTTGTAATTTTTTTTTACATCTCAGTATAATATTATTTTATTGCAAATGT
AAGATAAATATTATAGAGACTTATTCTAACTGAAATGAAGGTATGGAACG
AGAATTTCATTCTGTTGATTAAAAGCTATATAAATCGAAATTTTATTATT
TTCCTATATTATTTTCATATTATATCAAACTTTCACGTGCTTTAATAAGT
AAAATACAATTTTTTAAAGAAAAAGGGGAAGAGTGAAAGATGAGTTTTCC
AAAAAAATTTACAAAAAACTGGCACAAATATTTTTTTTCGATTTTGATTA
ACTTTAGATATAAAGATTAAGAGACACATATGTGTATTTTTTTTATTTAT
TTTCTTACATTGAAAAATTATTCACTTACATTGAAATACCCCATTAAAAA
AATTGACTTTTACAATATTAGGTCTCATCAAAATCAATGACTATCATACT
TTTGTCATTTTGTTTTTTATAAATAAAATCTCTCTCGAAATATAATATGC
GATTAAAAAAACGATAAGAGCAATTATTGAAATTGAAATAAAATTCAAAA
ATAGCAACTAGCGTTGTTCGTTAGCTTTGCTAAAGATAATTCGAGGTAAT
AAATTTCTAAATTATTTATCATCTAAAGCACGCCTATTTAAAAATTCATT
TACTTAATTGAAAGTGTTAGGAGGATTGATGTGAAAATTTGTAAAAAAAT
AAAATTTTTTTCCTTATATATTGTTAATATCGATATTGATATCTCGATTT
TGAAAANGATCATTTTAAACGGAAACAATCGCTATTTTTAATCAATGCTT
TTAATCTTANATCTGACTTTTAAATGGTTTCATAATCATTTTTTTACATT
CTCAGATAAANGTAAATGAAAATGTCATTTAGTCTTTAATTGAAGTGGGA
TTATTCAACTGTCTGCTTCTTAAGAATTCTAATTNATACGCNCTTGAGCG
GAAGGACAGCTATAAATACAAGCTTCAGATTTTTATTATCAGTTTACGCA
GNTTTGTTAAACTGGTTATGCATCTGTTTAACGAGATTTACAATTCTATC
TTAATCATTTGAGTTGTGTTTCGATCGATCGTCGTACCACATAGAATCTT
ATCNGGTAATCTTTATAANATTTGTATAANATAAAATTTCGTGANATTCT
ATTGCAAAATCTCAATTGCATTTAAAGTATTACAATTAGCGCGAGTGTNA
TTTTAACACGAATTNTTTTAAATATCATNAGTTGTTAATTTTATTTGATT
GTTATAATTTTATTAAATTATTATAATATGTTGAATATATATTTCATATT
ATTATCTTATNAAATGTACATTATATTAATTTTGCGGAAATGTTTGACAC
AATATTATTAGATATCANAATCGATGTACNATAATTAGATAAAAAAAGTG
AACAAATAAAACAAATAAATAAGCTTTTAAGCAATAATTATATAGTTTAT
ATAATTATATTATTTATTTAGGNTATCAAGATAATTGCCAATTTTGTCGA
AAATCGAATATCTATTTTATATGTATTAAAAAATATTTATTTTNTGGCAC
GTGCATCCAAGAATAAAAAACAATAAACGGAAGAAGGTTAACTTAATTAA
ACGATCAAGAAACATCAGAACGGAACGATGTTCATTACTATATTGGTATT
ATCTATGTTTATTTTATTGATATATAATTATTACGTGCATCATGAAAGAN
ACGGGCGACTCCTTAATCTTATACCGGGACCATCGGGTTTTCCGATTATT
GGCAATGCGCTCCAATGCTATGTGTCAGCAGGTAAATACAAAATTTCTAA
TCTATTTACATTAATTGACAAACGATCTGTCACGTATACAAGCAAAAATT
CATAAATCATTTATTCTGGAACATATATTTATCAAGATTATTACATGTAG
ATTACTTATCTGAGCACTTTTCTTCGCAATAACAATTTGCAATCCATTTT
CTTTATTATTATTTATCTATTTTCAACGTATTTGAATAGAAGTCACATTA
ATATTGAAAATAAAATTAATCNCATAAAACATTTGTGTGTATTGATATTT
ATAATATAATTTTCAGAGGAACTATGGAAGCTCCTCTGTAAATTATCTAA
TGAATATTATCCCATTTTTAAATTCGGAGGTTTCTTTATGTATGGAGTGT
GTATCCGTCATCCAGATGATTTAGAGGTAATAAAAGAAATTCAATTCTCT
ATACACATTACGATTGAATTAGATTGAAGAATCTTGCGATTCGCAAAAAG
ATTTTTACTGATAAAAAACGTTTCTTAAAAAAAATGAAAAGACAAANCGA
TACTCCATCGAGATTAGAATAAAATACAGAGATACAATTAATAAATTATT
ATGTGTATTTAAGATTAAATGATATAATAAGTGAATAATTATATTTTTTT
CTGTTTCCGGTGATTTCAGACGATACTAAGCAGCACTAAGCACATCGAAA
AAGGTCGTTTGTATGACGTATTNCATCCTTGGTTAAACACAGGTCTTCTC
ACTAGCAAAGGTAATAACATAATAACGTTAACGTATGTATAAGTATATAC
TTTTCTATTGCGGCTTGTTGTCGATGTGCCTTCGCCACAGGAAATCAAAT
AAAAAGTTANAATTGGACTTGTAATATTATCTTAAACGGTGAATNTATAC
AACCTCCTTGTTGAAAACTAATAANTTTAAAAGNAANTTGTAGGTGAGAT
ATTGAGAGATAATTTCGCCGTGATGCATGTTCATATTNTCATAAATAGAA
GTAAGAGAGATANTTTAGTTAAATCGAAGACCACATCACTAATAGATTGT
CACTANTAGTAATAGATTNTTAATTAATATTAATTTATATATTATATATA
TTATACATTTATTATAAATTAATATTTATATTACTATTATATATTATATA
TTTTTATTAATTTATTTCTATTTACTAATTTATAAACATTNAACTACAAA
ATAATAATCCTACATTAATACTTGCAATTCCTCTTTTATAGCACAATTTG
CATTATCTTGTTTTCGTTATAGGAGTTAAGTGGCAAACGCGGCGAAAGAT
ATTAACACCTACGTTCCATTTTAATATATTGAATCAATTTGTTGATATCT
TGATCAAGGAGGGCGATTGCATGACAAAATCTTTGANGGATGTCGGAGGG
NCAGTNGTAAAGGATTTATTGCCATTTATTAGTGAACATACGCTAAACGC
GATATGCGGTAAGGCTTTTAAAGTTCTCATTTTACATTATGTACAGGAAT
TTCATTCTAAATGATCATNGCTTAAGATGAAAATAGAATAATTGTTCCTA
TACGAAGTATCAATGNTACAAGTAAAGATAGATAATATCCGGTNTTTTAT
ANTNAAAGCTGTCCACAAAATATTCAGCTGTAAATAATCTTCGACTGTTA
TTTATATCTTATATAATAAATGCATTTGTAGAAACTGCCATGGGCGTCTC
TTTGCAAACNCTTGGCGAGTTCCAGCAACAGTATCGAAATGCGATTCACG
ATATGATCGAATTGATAATTTATAGGTAATTTATATGGATACAGTAATAT
ACATAATTATGTAATATGTCTATGATCTTTTAANTTATGATNTTATATAT
TTATATATATATATATNTATAATCTTTTAATTGTTAAAANATATTAAATT
ATACATCTTGAAAGGTCTCTCATAGATNNATTACACATGAATAATTATGN
GAAGATAGACGATTAATAAAGGATGTCANTTCGTTTACAAGTCGACACTT
TGCAATNAAAATNTATTGTATGTATATCGCTAAATGTTTCGTTACAAAAT
AAAAATTGTTTGNAATNTTNAAAAGAAATGTTGGAAATGTCGNAAAATTA
AGAGAAAAATGAATTGTGTAACAAAATTTANGAAGAAATTATCTTTGATC
AAAAATCTATAGCTAAAACAAAAGTACAATGTTTTTAGAAGTTTCTATCT
TTTTCGTAACAAATATATAATTTAAAATTTTTAATCTCTTGTACATAATT
ATTTAAAGATTANNCTGATTTCATGATGGNTTTAAATAACATTTTAAAAA
TAACATTATTAAAATTACATTATTATTGNAATTATATAGCTTTATTGAAT
TACGGTTTAGAGCATTNAGGCCTTGGTTGTACAACGATNTGTTATTCTCA
TTGTCACCACAAGGAAGAAAGCAAAAGAAAGTCTTGAAAATATTGCACGG
ATTTACGGAAAAAGTACGTTATAAAGCACNTTANTTTAAATCCTNCAATA
CTTTTATATGTAAAATAACAATAAATCTCGTAATCTTTGTAGGATTACGT
TAATTATTTTAAATATTAATATTACGTTATAAATATCTATGATATAATAC
AATANCATTGCTGTTTAATACGAAAAAATCTTGTCAAAAATTAAATATTG
TACTCTGTATAGATTATCGCGGAAAGAAAACTTTATCACGAACGTACCAA
TGATCGATACTTAAAAAACCTTGAAAGTAACAAAGAGACAGAAGATGTCG
ANGTGTTTGGAAGTACGTAAGAGATTAGAGNTTCTAATTTAAGTTTGACT
GCGCAATCTAATATTATAAATTATACTTGCANTATTTATATTAAACACAT
AATCACACGTAATGGTACAACATATGTTTGCTGTAAAATTAAATCATTAT
TATTTGTAATAGAGTTTGAATTTTAAACAAGAACAATGTTATATAATTAA
AGCGCGACACGCAAAAGTGAAATCGTTATTAATATGCTTTTTTTTAGTTA
AAAAAAAGCGGCTAGCCATGTTGGACCTTTTAATAGCGGCATCTCGAGAA
AATTCTTTAACTGATTTGGACATCAGAGAGGAAGTCGATACTTTTATGTT
CGGAGTATGTATCTGTAANCTTTTTTTATTTTTTTGTACATGATATCTAA
ATACGTATAACAATATGATGATATGCATATGATGATGATTATAGGGTCAT
GATACCACAGCGACGGGTATAATGTTTACTTTACTACTATTAGCTGAACA
CAAAGATATTCAGGTATCTAT
>rnd-4_family-500#Unknown ( Recon Family Size = 16, Final Multiple Alignment Size = 16 )
TACGAAGGGTGCCGTCTAAAGCGATAATAAATGTCTCGGTATCTCATTAT
CTTGACGATGCCTACGTAAAAACAAAGGATAAAATAAAATAAGTTAAATA
AATAATATAACTAATATGAACAAAGAAAGAAANAAGTACTAAGAATTAAA
CATGAAATTACGAGATTGAAATTATTTTAATGTCAATTTATTAAAAATGA
TCTAAATAAATATAAACTGAACATGTAGTCAAAGAAATAAAAATTAAACA
GATTAAAAAGATAAGAAGTTAAAACTACGGAAATAAGACTTACTTCCAGG
CATCGAAGACAATGACGCGCCGAGGAGACGAATAGAGACAACTTAACATC
TCCGAAGACAAAGATCGACTCGTCTTTAACGGATAAATGTGACTTATATA
TAAACGGTAAAGCGAGTCAAGTAATGTACAAATGTACACATACGCAAAGT
CGCAGACCTATTTGTTATGATAGAAACTGTGTTAAATTTTTGGCAAATTG
TTGACAATGTTTAAATAAATTTCTGGTAAACGTTCNGTATCCGTCTGNAA
ATTNAGACCATTTCTTTGCCTTTTGATANATAGC
>rnd-4_family-304#Unknown ( Recon Family Size = 16, Final Multiple Alignment Size = 16 )
ATTGTTATTATATATGTATATGTAAATATTAAAGAATTGTAANATGTTTT
ATAAATTTTTAATTTTAAATGTTATTTAAATATTAATATGTATTACTATA
TCTATATTATACNTATANTAAAAATTTGATTCAAGATAATAAAATTAATA
GATGTTAANAGAAATAAAAAGTTACAAATATAGAACAAATCAAATACAAT
TTAAAAAATAAATTAAAATACAATTTAAATAGATGATACATTTTTTTAGT
ACATTAATAATATAATAATGCAAAATNTAGCAGATACATACTTTCTTATT
TAATATATTTATAATTATTAATATATAATATAATTTAATTATAATTTATT
CATATATTATAATTATAAATTTAATCAACTCTCTTTGCATTACTTCATGT
TAATAAGGATATAAAAACATCAGTGCAAATATGAATTGCAGGATAAAATA
AATCCTTGTAAATGCATTTAATTATATATTATTAATGCACATAAGCATAA
ATAATAAATCGATAACTATAAACATTATAAAAAGCTATTTGTAAGANAGA
TATATAGATGTATTCGCGTCATAATTGTTACTTTCATTAAACGGATATTA
ATCGATATTTTACAAAATTCTGAAAGTAATCCTNTTGACTTTCGATTTCG
AGNAAGCGTATTCGTATCTTGCTTTGAATATTTAAAATATATTGCTTAAT
ACTTTTGAACTCTTCGNCAGTTCTACTCAATTCGCTTATCTAAAACAGAT
TATATCGATATTAATTATTAGTGAATAGCAAATAATCAATTATCAATAAA
TATTATATTAAAATATTATATNTGTATATATAAATATAATTTCAAGTTTN
TAGTATAATNAAAANAAAACACTATTTTATCGCACACGAGATTCTCTNTC
TGANGAAGAAAGTTANCTAGGTATATTACATAACGAAATAATTATGATAC
ATAGTCGAAGTTGCTACTTTTGTTACTATTATATGTATATACGTATGTAT
ATATACATATATGTNTACATATTTATATATATATATATATATATACATNT
ACGCATATGTATACATACATATAAAATT
>rnd-4_family-487#LINE/Penelope ( Recon Family Size = 17, Final Multiple Alignment Size = 16 )
ATCTATGACGCGTTTAGATTGTTACGATACTTACAATACAATGTACTGCG
ATGTTCTAAGATTCTGTTTGGACGGGTTCCGGTTCGTATTCTCAATGAGT
TTATCAGGAGACAACGTTTTTCTCTTAACCATTTTAATATTCTAGAAAAT
AAGAGAATCAACAACAAATTAAAATGGATTACTAAAAAACAGCCTGATTT
CCTTCGTCCCAACGTTCCTCTTATCAAATATTTTTGTTCCGTCCCCCCCC
ATCCTCCCATGAATCCTTACAAACGAAAGTTAAGATCTTTTTCTGGTTCT
TGCCTTCATGAACAGCACCCCCTTCCTACATTTTCCCTTTCACCCNCTCC
TCAATCTCCCTCTCACACTCCTTTTAATATACACATTAATCCTAACAATT
TTCACATGAAAGATAATTTATCTCTTATTAATTCGGTCAATAACAGTTGG
TTTGTAAATTTGTCTAAGACCGACATTCCTCAGGAAGTTCAATCCCTCCT
ACAATTGGGAGAAAAATTTTGTTTGCGTTCCCTTCCCAATTCACAACGCT
TCGTGTTCGATTTCATTAAAAATATCGAACGCAACATCTCCAGTTCGGAT
CAGGAAACGGCCAACAACGTTAGATGTTTGTCAGTACAGACGATTAATAA
ATGTCTTTTATCTCCTCCTCNTTTTTCAGATTTGGACTTTCGTTTGTTAT
CCTTAACTAAAATCACAAAAAAATTCCTTTCCGACCATCCTGACATCATT
GTCACGAAAGCTGACAAGGGAATGTAACTGTGTCTCTTGATAAGACCGAA
TATTTTGACAAGATGCATGACCTTCTATCTGACCGGAATACGTACACGGT
AATGAGCCGCGACCCGACGAATAGAGTCATCTCCCAGTTGAGGGTTATTA
CAGCGTTGGCGTAAAAATGATTACATCTCCGACGNTACTTATAGATCGCT
TTCGTGTACGGATGGNATCTTGCCGCGNGCCTACGGATTGCCAAAAATCC
ACGAGNCGGACTGCCCGTTNNGNATCATCATCTCTTGTATTAATAGTCCT
CTNCATTCACTAGCGTCCTTCCTNCATAACATNTTANATAANAATTTNCC
CAGNTCGAATAGCCATATTNNNAATAGCTTTGAGCTAGTCAAAAAACTTA
ACAATGCGTNCTTAGATGACCGGCACGATTTANTCTCGTTGGATGTGGAG
NGTCTCTTTACCAATGTTCCGTTAGATTTGGTTATCGGAGGNATTGCTAA
AAGATGGCATTTAATTAAAAACAACGTCGACATTCCCTATAAGGAGTTTT
TNATTNCTTTAAAACTTATNATGGACTCCACCTACTTCCAATTTGACAAT
GTCATATACAAACAGATTTTTGGCACTCCNATGGGNTCTCCCCTCTCTCC
NATCTTAGCNGATNTNGTTATGTCTGATTTAGAAGACAGAGCAATTTCGT
CTCTTCCTGTTTCCCTTCCCTTTTATTTTCGCTATGTTGATGACATTGTT
CTTGCTGCTCCTAAACAATACTTCCAGCAGATTTTCCAGATTTTTAATTC
GCTTCACAATAGACTACATTTTACCATTGAGTATTCAAACAACAACAGTA
TAAATTTCCTGGACACNACTATCATCGTCAACAATAATTATATTGAGTTT
AATTGGTATAGGAAACCGACCTTTTCAGGNAGATTTCTATCGTTCTTCTC
ACACCATCCTCTGTCACATAAAAAAGGAGTTATCATTGGACTGGCGGATA
GAGTTTTTAAACTTTCACATCCNCGGTTTCATTACAGCGAATTTTTCTTT
TATCATTTCGACGTTATTAAACAATGGTTATCCTATTAAATTCATTTTTA
ACACTATTTCTCATAGATTAAAGTTTTTNATTTCTAACGCAACANTGANG
AGTCTGCTCCCCCCAGCCCTCCCCCTCTCCTACTCCTTTTTTCACCATTC
CTTTTTNCACGAATCTTCCCAAGAGATTTTGTTTCTAACATACAGAGTTA
TGTGAGTAGAAGATTGGCATATACAGTGAATAACAAATTGAAATCCCTTA
TTAGATTACACAAGGATCCGGTGTCTAAACTCCATCATGTGAATGTCGTN
TACAAGATTAGTTGTTTAGATTGTGATGCTTCGTATGTGGGNCAAACNAA
AAGGAAGTTANTNACCAGAATTAAAGAACATCGTGCGGACATCAATAAAT
CTTCTGGNTCTCTCTCNGTTGTGTCCCTCCACAGATTGGATGGGCATGAN
TTTGATTGGGAGAACGTTTCCATTCTGGANGAGGAACCTAGATATAAAAA
GAGACTGATTGCTGAGATGCTACATATCTCTAGCCAGCATCATAGCCTCA
ACATTCAGAGCGATACTGAATTCTTGGATAGGCTGTATTTGCCCATTATA
AAAAAATGTCCGCATTGATTTTTGAATTTTTCCTTTGTTTCTGTCTTCTT
TCCTTCTGTTTGACGGTTTGCTCTTTTCCTTCCTTTTTCCTTCCCCCCCC
CTCCTTCCTTTCGATGTTTCACGTTGCTCGGCTATACGTGATTCCCAGGT
GCCTCAGTTCGGCACTGTTAATTTGAACGTCAACTTGTGCTTATCTTGCT
CTCTCTTTGTGGCGATTTTTAATTTGTGATCACTTTCAAGTTTAGAGACC
GGTATGTGATTTTATTACACTAACTTTATTCTTTCTCTATATGAAGGATT
CTCTTTTTGTAGTTTCCGGATTGTGTCGTTTTAAATTATTGCTCTGTCTT
GCTTTTTCTTTTTTAGAATGTCATACTTTTAATCTTTAACTCGCACATAT
TTGGTCCATCAAGTTTCCAACTGGTCATTGACTTATGCATCTTTGACTGT
TTTTTCTTTTGGAAATGAGCATGGATTTGTATGTGGGTATTTCTTCCGGT
TTTTGTCTTGGAGAGGATCAGCTCATGCTTGACGGTACACGGAGAATTTG
CGGTACGAGTTCCTTTCGATTTTTCTACAGCGATACGTTGATGCGATGCG
TTCTTTTCTTTTTTGCGATTGACGTCTTAAATTTTCGGTTATTTTACATA
TATTTGCTTCCGAACGTTTTTAATTTTGTTAAAATTTTTTATTTTTATTT
TTTGACTTTGCGTTGTTCCGAAACTTATTTACATTTCTCCTTTGTCCGTT
AATTTTACTTTTATATTAATGTTTATTACTTACTTTGTTATTCGACATTG
AAAAGGATCCGAAATGGATTGAAACGCGGCGTTTGTCATGTTTAAATTAA
ATAAACATTTTCATATGGTTATTGTATTGTAATAACCGTGTTATTATTTT
TGCATATATTCCACCATTGCGTTGGTCCTTGCAGCCTTTTAACTAATTAT
TTTATTGATTTTATCTAACGGACCTTTATTTATTCTAATAATATTAATAT
GTTAAGT
>rnd-4_family-1018#LINE/R1 ( Recon Family Size = 17, Final Multiple Alignment Size = 15 )
CCCTAGTTTCGGAGAAACTCTCCCGATTGAGACGTTAGAACAGTTGGTTG
ATAAATTGTTTCCGCAGGACCCTATGCATAACGAGGGCGTAAACGATGTA
GAGGATTATGAACCCTGGTTAGAGGAATACGATATTAATATCGAGGAAAT
CGGGGGAGTTTTAAAGAAAAAAGCGGGAACAAATAAAGCCCCCGGCATAG
ACGGTATCAAATCCGTCTTTCTTAAGAAAATCCCATTAGAATTTATGGAA
GAAATGATCTTTGTCTACAACCAATGCTTACGAAAAGGAACCTTCCCTGA
TTTGTAGAAGAAGTCACTCCTAATATTGCTCCCGAAAGGAATCCCAGATA
TAATAACACCTAAAGCGCGTCCTATATGTCTGATTAGCGAACTTGGCAAG
CTGCTGGAAAGCATCATCGATAACAGGATCCACGACTGGATGGATAGACA
TCCTAAGTCGCGTTTGGCTGCGAGCCAATTTGGCTTTAAAAAACACACAT
CTACATATGATGCGCTAGCAGTCGTCCAAGAAACTGTAACTGAGGCTAAA
GTGAATGGCGAGATTGTCATAGGCATAAGCCTTGACATCACAAACGCCTT
TAATTCGATAAGTTGGCGTCACATTAGAAAGGCATTAAAGGAAAAGCAAT
TTCCACAATATATACAAAGAATTGTTTGTGATTATCTATCAAATAGGAAA
ATTGAATATACTACTATTCAAGGAACATCCTGTATAAGAGAGGTCACGGC
GGGTGTTCCGCAGGGATCGGTCCTTGGACCGACCCTGTGGAACATTGCTT
ACGACTCCATCTTGAAAACTCCACTCGAGAATGACACAATTGTGCTCGGC
TACGCCGACGATACTTTTATTATGGCAAAGGCGCCTACTATGGAAGCCGC
AGTGACTAAAGCCAATTTACAGACATGTAAGGTCATTACTAAAATAAAAA
ATTTAGGACTACATATAGCGACAGATAAAACAGGAATAGTCGCATTTAAC
GCAAAAAACAAAGACAATAATATTTACATTGCGTGTATATANATCGTTCG
GCAAGTGGTAGAATCGAANCCACCGTCAAATATCTTGGNCTAATCCTNGA
TAGAAAATGGTCGTTTATAGAACATTTCGATTACGTCGAAAACAAAATTT
CTAAAGTTAGTCGCGCTCTTTGCGCGNTNATGCCGAATCTNCGCGGNCCC
CGCGAGAGAAAACGNAAGCTATACGCNCACGTAATAGANTCTATAATTAA
CTACGGCGCTCCAATATGGAGCGAGGCCACCGCAAACAGGANAATTCGAA
AGAAACTGCGCCGTATNCAACGNACAATGGCGATACGNGTNGTAGCCGGA
TACCGNACCGTNTCGACGGACGCCTCGCTACTGCTCGCGAGAATCTACCC
GGCGGAGTTGCGNGCGGCGTACTTCCGCCGGGTGTTCNTGCGGGTGTAAG
ANCTCGAGAGACAACGCTGGAATAGNCTAGAGGAGAGAGAAATNAAGAGA
GAAGAGGAGATTCTCTGNGAAGACAATGGAAGATCTACCTGCAGCGNCCG
GACGTAGCTGGNACGCGNACGTGTCGCGCTATCGAGCCTCATTGGAAATG
GTTAGATAGGCAGCACGGCGAANTGACNTTTCGCGCNACNCAGNTNGTNA
CGGGNCATGGNTGTTTTGCCANTCATACTTGCNCAGGATAGGGAAGGCTG
ANANNCCANTATGCGTCTTTATTGTGNTGNACGANGACNCNCCGGAGCAC
ACGCTNCAGCGTGTGCNANGAATGGCAGACGCCCAGACGANAGATTTNGT
GNAGCGTAANCTGGGACCGGATCTCANNTTANCCACCTTGATCAAACANN
TGACACAGTCCGTAAAGATAAGGACGCTTGGGAGGCATTCNCAGTTTNCT
CGGAGGNAGTGATNCTTGCCAAAGAGGAACAGGANGAACGTGNTCGNNAA
CGTTGGATTGAGGAAAACAGCGAAGAGGAATCGTGTTACTCCGAATAATA
ACAAACTCTCTATAACAATCACTCAGAGTCACGGACCGATATTGACAACC
AGACATACGAGTACACTTGAGGAAACAAACTCCTCGAATCTACAGTGTAC
AAATCATGACAAACATTCAAATACATGCAAACTTTCACACATCAATTCAA
CCTTAAACAAATAAATGCANTCACNCACACGCANCACACACACATGTACA
CANCACAGGGACANNACTTATNCAGGGNNATATGGNTGGGNGGAGGGNTG
GAGAAGGAGCGGGTAGGGGGTGGGGTAAGGGGGGATTACGGGGGTANGGG
GAATGGGTACACACACACGCGCGCGCGCGCGCACNCACACACACACACGC
GCGCGCGCGCGCGCACGCGCACGNTCGCACGCGCACGCACGCGTACATAC
ACACNCGCGTACANACACACATGCGCACGTACACAGGTATACACATACAC
ACACACGCACACACACACATACACGCATGCGCTCACGCCGAGGAGAACGA
TNGANATATACCCGAAAAGGACGAGGGCCTGACNGGCCCATACGGCAAGA
CTCCCCCGGGCGGGTAATGCGCAAGCGGGTACCGCCCGGGATTCGGCCGA
NACAGGAGGTACGCAAAGAGAGGGGTTTTTTAGCGGGTAGGGGCCGTTAA
ATAGGCCGAGTCCCGCACTCCCCCGGCCTACGGGGCCGGGGGGTGCGTAA
AAGCATTTTTCCCTCCCGTAAAAAAAAAATCATTCAATTAAAATTAAAAT
TAAAATTTAAAAAAAGGCTGAAAAATGTGTGAATGCTCTCTCCACAGGAT
ATGCG
>rnd-4_family-1144#Unknown ( Recon Family Size = 16, Final Multiple Alignment Size = 15 )
AGCGAATTCGGTTGGATGCACTAGTGCGCACTGATGCACATTAAAGACTG
TCGTATAAATTTACAATAGCATAAATAATTAAAATAAGTAAAATAATTAA
TACTACGAGTTATTATTATTGTTATTATTGTATCGAATAATAACAAATTA
TTACGATTATTTTACTGTTTTAATTACAGCTATTATAAATTTGNATACGA
CAGTTTTTAATATGCGTCAGTGCTACCAACCGAATTCGCTAG
>rnd-4_family-439#DNA/CMC-EnSpm ( Recon Family Size = 16, Final Multiple Alignment Size = 15 )
ATCACGTGTGATCCGNATANATGTNTGTNCAATAACTTATGNAATAGCAN
CANTATATTGCGGATNTTATATTGTAGATTACAAATAGTGTCATAANACT
ATTCAACACTTATCAAGAGACACGGTAGTGTCTTGCGTCGAGTTCATCTC
TCTAGCAAGACGCGCGCCGTGTCTCTTTACGCGAGACGGGAAATTGAGAC
CAGTTCAGATTATTTCATATTATTATATTACGATAACCGCTGAACGGATC
GAGCTCTTATNAGGCTTAATCGATAGCTTATGTTCGAATTATATAGTAAA
AGTGTCTTTATTTTTACTCTACGAGCTGTAGAAGTGGAAATATCGCGATA
TATAATTCTAAAATCGTNAAAACACGATACGATTAAGAAACGTCCACGTC
GNCGTCACCAAGCAGCTTATCCGGAATTTTACGTTAAGTAAACTTTCGGT
TAAGATATTTCAATAAACTAAAGCCGTAATCAAAAATCTAACGACACTTT
TATTATATAATGTGAGTACAAGCTTTCGATTGCGACCAGTTTGAATAAAA
TCGGTGCAGTCAATCCCGAGAAATGATCCTTCTTTTCCTTCAGGTTCAGA
CTCACGTACATATGCTCGCACGCACACACGCAAAGCGAGTTTGTCCCTCA
AGCGGCGTTCACACCGCTGCGTATACGTTATTGCTTCGATATGTANAATG
CTTTAAGAGACAAAATCATATGCGTGCTGTGCGAACATACGTGTGATATG
TATATGTATGTGCGTACGTACGTGTGAGAGATAATTGGAGTATAGTGCGG
AATAGTGTAACAAGGAAGAGAAGTGACACGTTAATAAGCAGTCAGGTTAT
TTGTTTAAAAACACAGATTAAAAGAAATAAATAATAGAGTAAACAAATAA
AAGTATAGTGTAGAACAAGGAAGAGAAGTAGTGCGTAATAATGTATCAAG
GAAGAGAAGTGACATATTAAATGTTATTATCAAGCGACGCGGTAGCGTCG
CGACGCCAAGTACATTTATTGTGACACTTAAGGACAATCAAGTGGACCGT
GAATTTTGTAATATTCATCAATCAAAAGGTAAATATTGTGAAATTTTTCT
GTTTAGACATAATATATTTTAACATATTATATATTAATATTAATCTTAAT
AAAGAGAATAGACAATTATCATTTTGTGGAATATAATTATTATATAATTT
ATATATATGTGTGTGCGTGTGTGTCGCGCGCGCGCGTGTGTGTGTGTGTG
TGTGTGCGTGTGTGTGTGTGTGTGTGTGTGTAGAAATTTACATATTTGAC
TGCGCGACCATAATTATAGTTACATAGATATTTATTACATTTGCCTGCGT
AGACACAAATATAGTTACGCAGAAATATTCCCTACATGTATATATATATA
TGCGTGTGTGTGTGTGTGCGTATACATATACATATTGACTGCACACGCAT
ATATAGTGTGCGTAGAAATTTATCACATTTGACTGCGCAACCATAATTAT
AGTTACATAGATATTTATTACATTTGCCTGCGTAGACACAAATATAGTTA
CGCAGAAATATTCCCTACATGTATACATGTATATATATATATATATATAT
ACGTACAATTACATGTCGCGCATATATATATATATATATATATATATATG
TATATATAATTATACATGTAGGGAATATTTCTGCGTAACTATATTTGTGT
CTACGCAGGCAAATGTAATAAATGTCTATGTAACTATAATTATGGTTGCG
CAGTCAAATATGTAAATTTCTACACACATACACACACACACCACACACAC
ACACACACACACACGTATATATTATCATTATACATGTAGGGAATATTTCT
GCGTAACTATATTTGTGTCTACGCAGGCAAATGTAATAAATATCTATGTA
ACTATAATTATGGTTGCGCAGTCAAATATGTAAATTTCTACACGCACACA
CACATATACATATATGTATGTATATGTATATAATTATATATATATAACTA
TANAGTCATANATATACATACTTATATATAATTATGTACGTAGATAATCT
TTTTCCGCGTAACCATAACTTGTATGAATAGATTACTTGTATTGAATAAG
NTTTAGATGTTGCTTTAAAGGAAAAGAGTAACGTCATATTTGTAAAACTA
TATTTTAAGTTTTGGGAGGATGGACTATATATGTTGATGCTGTCNTAAAA
TAATATTTATTATGATTTTATGATACGCTACAAACTTATATCAAACTTTT
ATAGTAATTATATTATTATTATTTACTTATTGCATACATCTATTTGTTAT
TTCGAATTTTTGACTTCTTTTTTTCTCTTATAGACCTAGTAATGGCTAAA
TTTCAATTTTGTTTAAGATAAGAATCTAAACAATGACAGAAT
>rnd-4_family-753#DNA/TcMar-Tc1 ( Recon Family Size = 16, Final Multiple Alignment Size = 15 )
AATGTAAATCCTTAATTGCTAAACAAATAAACGATGTATTCTTTATATGT
CAGATGTAATCGTGACACAAGCATTTGTCTTGTAATATTCTGTAAAAAAA
TTTAAAGGAGTTATTATAATTGCTTGTACCACTATTACATCTGACATTAT
TAAAAGAACATACATCGTTTATTTATTTAGCAACTAAGGAATTACATTGG
TTTCTNTAGATAACACTTTGNGCATTTNCTGCAATAAACTTTACGAAAAT
AATATTAAGTTAAGAATNTAAATAGACATAGACATTACGAAACACATTAA
AAAATTGCTCAGATACATCTTCGAAATTTATATTACATTAAATATCCTNT
TATATATTATTTTTATACATATAGTGATATTTATATAGTGATATATAAAT
ACATATCGTTCGAATTTATCTAAGTAAAATTCTCTTTTGATATAAGTATT
AAAAAAAATTTATTAACATATATTGATAACTTCGAAAACTCAAAGATTAT
AATTTTAAGAAAGTAATNTTTATATAACAAAATTAATTTTGTATTATATA
TATTCCTCCTTTTTAAACTGAACAATTTTTGTTATTGTCACATCTTCTTT
TAANGTNCAGNTGTATTCAGCATTTTGATTTAGGTACCATACTATATGTA
CATATCTACTTTTTTCAACAANCTACATTTATTATAATACACACATAATT
GAATATACGTATGTAATAGATCTAAATANATATTCTTAGCTTAATACTAT
TTTCTGAAATTTATTGCAGATATTNAAAATGTTATCTATCAACATNAATG
CATTAATCTTTAATTGCTGAATAAATAATTATTTTAAATATTATCTTTTA
GTACATACTGCCTAAAAATCTAATAGAAACAAAAGAACATCAAGGCCGCT
GTTACTATCTAATCTAACAATCTAACATTATTCAAAAAACATCGTTTTAT
TTATGCAGCGATTTAAAAATTGCATTGATTTTTTATGGATACTTTACATC
TCTTGCAATAAGTTTTACGAAAATATTAAGTTAAGAACGTAGTTACGAAT
TATCATTTACATTAGGAAATTGCTTCCTTAAATATATTTGCTATATTTAT
TTATATTAAATATTTTGTTACATAGAATATTATGGGGTGTATCTGAAAAA
AATTAACATTTTTCTCGAAAACCAAGATTTCGAAAAAAGGTCTTCTGTTT
TGTGACTTCGAGGAGGATATAAAATAGTACCATGAGTTTAATTCATTGAA
TTTTAATTATAACCCTACCTTATCGAGCTGTGTCGATCTGTAAAACAAAG
AATCGCATTTTGAATCGTTTTCTCTGTCTCACTAACATGCTATATCTACA
CAGCGTGTTACTAGAAATTGCCTTCATAGATATTTTTATAAATATTAATT
TTATATAAAATGTTATTATAATATTAAATATTAATACAATATAAAATATT
AATTAACTTATATTAATAAATATTAATATAATGTAAATGTTAATTTTACG
CAAAAATGTTTCACATTGTTTGGGTCGAAATATCACTATCTCCCCTTGAA
GTCATGAAACTTTTGTACATTTTTTTACGAAAGCTTTGGTTTCCAAGAAA
TAATATTAACTTTTTTAGATTTAAAGGTATCCATTTCTCTTAATGATATT
GAAAAACAAAAAAATAATTTTCTGCGCAGAATTAGTTCCAGAATTGACTG
CACGAATTGGCGGCTTTTCAAGTGGATACAGGTAAGTAATTTTAATTTTA
AAAAT
>rnd-4_family-666#DNA/Kolobok-T2 ( Recon Family Size = 17, Final Multiple Alignment Size = 15 )
GTTTAAGAGGATGCCGGAGTCGCGGCCGAACTCCGACGGGTAGGCGCCCT
CATTTTAACATAACTAAAAGCGTCGGTACATTACCAACACTTATAGTTAT
GTTACCGACAGTATTGTCTAGAGTAAAAAGACATGCACATATTTTAGAAA
GAGCAATGTGAAAGCTTTCCTTTGTATTGTGTTTAATTGTTATATTGAAA
CAAAAAATATGTTGCATTTCTACTGCTCTATCGTCTCGCACAAGCAACGA
TTTTAGAGCATAGATCTGTCTTTATTGCGTACATATTTAAACACAATTCT
ATCATTGCTCTCATTAGCTATGTCTCTTTATATATATAATAAAAATATAT
TGTGAAAATATTTATAAATATTACTTATAAATTTTATGAATATACAATAT
TACATCAAACAATTTGCATAATACATTTTATATTGTTAGCTTTTGATTAT
ATCGATTTAACAAACGTCGTGCATAAATTGTAATTTGTAGAAAGTTATAT
GCAAATATCCTTTTTATTGTACGTATACAGAGTGTCGCAGAGTACTATAT
ATGTATAAGCGCTTGTGAGGAGCGCAGTAAATTGAANAAAAAAGTCCCAT
AGCATTTTACGATTTTCGCAATAATAAATAGAAATATTAAATAAAATCGG
ACGAATGTGTATCTCTGCGTGTGTGTNTGAGAGAGAGAGAGAGAGAGAGA
GAAGCGCTCGGCCGTTCGAGCTATCGCATGATCCAGCGTGTTAGGCATTT
CGTCGGCGCGCGGCAAGGGGAAGGACAGCGNGGCGCGCCGNTGNCATCGG
TTACANCGTCATCGNCGCGCCNCGCTGTCCCTCCCCTTGCCGCGCGCCGA
CAAAATGCCNAACACGCTGGACCGTGCGATAGCTCGAACGGCCGAGCTCT
CTCTCTCTCTCTCTCTCTCTCTCTCTTCTCTCACAGACACGCAAGCAGAT
ACACATTCGTCCGATTTTATTTAATATTTCTATTATTGCGAAAATCGTAA
AATGCTATGGGACTTGTTTCTTCAATTTACTGCGCTTCCTCACAAGCGCT
TATATATGTATAGTACTCTGCGACATTCTGTATACATACAATAAAAAGGA
TATTTGCATATAACTNTCTACAAGTTACAATTTATGCACGACGTTTGTTA
AATCGATATAATCAAAAGCTAACAATATAAAATGTATTATGCAAATTGAT
GTAATGTCGTAAAATTTATAAATAATATAAATATTTTCATAATACATTCT
TTGCCTCAAAAGCATCGAAATGATAGATTTATATCGATAATATAATGGGC
CCTTTCATCGCCCATTCCCGTGAGACGCAACCATAATATGTGTATTTTTT
CGTCTCTCCGATATATGCAAACGAGATTGAGGCGTCTTTTTCTAACGATA
TTCATTGGAATATCGTGATCAGATATGATAAATGTAAAATATGATATATG
AATAATTTACCACTTTTGGAAAAGGCATAATTNACTTTCTGCTATAATTT
AAAAAAAAATGTTGCTTCGTACATTTTACACATTATTGAAATATTTTTCC
TTACAAGGATTTCCTTCTAAGGCTATAGTTTATAGTAGTGTAGCGAAAGC
CGCAGCATAAATTTCACAGCATATGCTATCAGGTCGTTAAAGCTTTTCAA
ATATTATATTATTTGTAGGCAACGGCGATGAAAGTAATTTTTTTTAGGCA
CCAATAGNCACCACATTACAGCCGGGTAGGCTATCGTACATTCGAAGCTT
GGTGTCATCAAAAAAAATCGCCAGCGATCANTATAATTTGCTCCAATAAT
TTGTTAGCTTTTGTCGCTATGTGACATGCTGCAATTATATAAGAATTATC
GAAATATAGCACGCTTTCAAAATAAGAATCATCTCTTATGACGCGTAAAA
ATCGGTCCAATGATTCATCTCATCTGGATTTTTATTCTTATCAAATATGC
CTTTTAGTTGAGGCAGTGTCTTTATGATCTCTGAATTAAATTTCGTTTAA
ATTTCGCTACCAGAGCGCACATGCAAACCGCATCTGATGTAAAACATTT
>rnd-5_family-524#Unknown ( Recon Family Size = 75, Final Multiple Alignment Size = 65 )
AGCAGGAAGAGCAACAGCAGGAGCAAAATGGTACATTATTTTTTATATTA
AATTATATTTTATCAAATTATATATATATATATATTATAATTTATTTGTT
TTATTTTTCAGAAAACAAACAAAAAAAAAGAGGAGGCGGGCGGTCCCGTG
CCCGCTGGTACGCCCGGCGCAGCAGGGGCACCAGGGGCGGCTGGGGCGTC
GCGGGCGGCCGAGGAGGCGGCCGAGGCCGAGGAGGCGGCCGAGGCCGAGG
AGGCGGCCGAGGCCGAGGAGGCGGCCGAGGCCGAGGAGGCGGCCGAGGCC
GAGGAGGCGCGGCAATATNATNAAAAATTATTATTATTATTATTAATATT
ATATAAATAAAAAAAATAAATAATTCANGGAATATTTATTTATTTATCCA
ATATTTTCTTCCTTTTATCCTTTNTTCCTAGATATTTTTTCCTC
>rnd-5_family-13#Unknown ( Recon Family Size = 64, Final Multiple Alignment Size = 59 )
TGTTCTAAATTTATTAATATAAATATTTTTTATTAAATAAAATTTTTTAA
GTTCGTATATAATAATATAGTGTGATTTTTTTTCTCATCTAATTTACAAA
TATACATATTTTAGCTTTTTTTAAAAATCAATAATCTTGACAAGACCAAT
AATCTTGACAATCTTAATCTTGGTATTGTCTTGATAATTAATTAAAAATC
TTGTCTTGATCTTGTCTCGAATTTCGAGACAAGACAATATCAAGACTAGT
CTTGGTATCTCGTGCAACC
>rnd-5_family-297#Unknown ( Recon Family Size = 55, Final Multiple Alignment Size = 55 )
TAATATAATGATATATCTAATTTGTGTTTTTGAGTAATCGAAGCGAGAAA
TCTAATGATTGCGATTATATATATATGTATAAACAATATTTTTTTCAACA
TGGAAATATAATTAATTTTCGACATTATATATGACCGATAATTACAAACT
GATTGTAAAATTTATGAGTGAAAGAGGAAACGCGAATAATATCCTCTATA
ATTAGTTGTGAATATATAAATATAATAATATAATTATTTTTGAATTTATA
ACAGTTATCATGTATGAATTTTTACATCATTCGGGATAAGTATATACATA
TATTTTATCTTTATATTTAATGACTTACTATATATTCAAATTATATTGAT
GATTACAAAAGTATGCAGTTGTAAAAATGAACTATACTTATTGCTCTATC
TCCACTAACTATATTTAATAAAGCTAATAATGTATAATATTTACACACAA
TTACGGTCTATCATTTCGAAAGATCACCAAATACTGACAACGTTTTATAG
ATATGTATGATATTATGCATTATAAAAAATATTAAATAACATATGAGATT
ATATAAACCATTTCATAATCGATGCACAGATACAACGATGCAGTAATCTG
GCGAGCACATTTTCCCGAATAATTCTAATCTTCATACTACAGTATACTAA
TAATCATAAATCCACAAGTTATAAATTTTAAGTAAAAATAAAGATGGATA
GAATTATTGCGCGGAAATCACAAATATTTTAATATTTTAAATAATACTAT
ATATTAAATGAAATAGGAGTACCGCTCACCAGATTCCGCGCCTTATTGGC
TGTTATTTGTCAATTTTTAATTATCTTTAATTATAGAATTGTGTAACACA
TTGCACATGACGAGCGCTAAATCATCGAATCGAAATTGGAAATCGCTGTT
GTGAGTACTGTTGTGGAAATTCAAGTTAGTTTATCAATAAAAAAGTTTGA
CTAGTTAAGATTAAGCTGCATTCACAAAAATTTATTGGCACATATATAAA
AAAAGAATTCTACATATATTCTTCTATATTCTAATATATTTCACTTTTTC
ATAATACAATATTAACATCCCAGACAGCACAAAAAGGCCAAAAGACGTCT
TAAAGACGTCTAGAG
>rnd-5_family-2793#DNA/Kolobok-T2 ( Recon Family Size = 55, Final Multiple Alignment Size = 55 )
GGGGATCCCTCATTGAACGGCGAACTCTTACACGATTACAGCGCCCTCAT
CTAATCCTCATCCCGTATCTCTCTCTATCACGTTATTTATAAAGAAGATG
CACTGCTTTTTCCACTCTACTTTACCGATATTTCAG
>rnd-5_family-203#LTR/Gypsy ( Recon Family Size = 65, Final Multiple Alignment Size = 51 )
TATTCTTGTACANACTCACTCTGAATAAATCATCGCTTTTATTTCTGACG
AAATCCCGAGCGTAATCTTTAAGCTTGCCTAAAAACCGAATCCTGATCCC
GGCTGCGACTATCCGCCGGCGCGCGCGGAGTTCGTCCGTGACATTGGCGC
CCGAACAGAATTACTAGAGGCAAGACAGGGATTAGCAGGAATGAAAGCGT
GGNTGTACACGCTNANNAAGGAGCAATTGGCCGCGNTGGCGAGGTCGTNC
GANTTAGACGACACCGGNNCGCTGGANGANNTCCGCCGACGNATGAACCG
GTNCGCGGANGACCATCCCGACGAGTTCGAGACGCGNGCGGAGACGAACG
CGGCATTGTATTCGACCGTCCCGTCACCCGGAAACGCGGGATTCCGCACG
CCCACGGCGCCCGGAGTGANTTCTAACGAGGGCAAAGCGATNAACCAGAT
CCGCAAGTGGGGNTGCCATTTCGACGGNCGAGACCCCGCCGCGTTCCTAG
AACGNCTGGGGGAACTNCGGGAGGCNTACGGGTTCACGCGGGNNCAGCTN
CTACGNGGGCTNCCGGAATTGCTAAAGGGGGACGCCCTCCTGTGGTACCG
GAACCACCGCGACTCGTGGGGNTCGTGGGAGGANTTCGAGGCGGCATTCC
GGCTGCAATNTCTGCCGCGCCGATACGCGGCCNCCCTGCGCCGCGAAATC
GTGGGCCGGCACCAAAAGCCAACGGAGAAATTCGCGCAATACGCCACGGT
NATGATGACGCTGATGCGCCGGGCCGGGGGGTNCTCGCGNGAAGAGCAGC
TCGANCNCNTNTACGANAACATGCACCCGGANTACAAACNTTACGTCCGG
ATAGACGACGTCGGNAATATCGCCGAGTTACAGGCACGGGCCGCGGAATA
CGAGGACATAGTGCAGGAACGGAAAGAGGCGCTGAAAAGGGAGAAAGCCG
CCGCGCCCGCCGTNGCNGCCGCGTACAACAAGANNGAATGCTGCTGGCGN
TGCAAACAGCGNGGGCACACGCGNGCGCAGTGCCGGCGNCCGGCGAAGAA
GTTCTGCTCGCAGTGCGGNCGGGACGGGGTGCTCACCGCGGANTGCCATC
CGCCGGCGGGAAACGCCNCCGGGGCCGGGGNAANCGCGGCCGCGANCGCC
GCCCCGAGCCCCGCATAAGATTTACGCCGCGACCGCACACAGCGATCCAG
ATCCGGAATCGGAGATACGACGCCCTGATAGACGGCGGGTCGGAGATNTC
NCTNATNAACGGNGGCACGGCGCGAGAACTGGCCGAGGAGGGATTTAGAA
TCCACGGAGAAGGGGGGCAGGTGCAACTGGCCGACGGGNCGCAAGNNGAC
ACCGCGGGGACAATGACGCTGCCGGTACGCTGGCGCGGTCGAACCGCGAC
GCACANNTTCGNCATCCTNCCGCACATGGAGGGCGAAGTGNTNATNGGGA
TAGACCTGCAGGCGAGGCTGCGGNTAGGNGTNCCGCCCCCGCCNCNGCAT
ATCGTNCGAAGAGGGCCCAGATGCAGCGCGACCGGAGGGCTGGCCGTNCA
AACCCCGGCCGAAAAACAAAAGCTGCGAGAGTTCCTAGAGACAGAACTGC
GNCAGTTCGAAGACGTCCGCGGGACCACNGACA
>rnd-5_family-4502#Unknown ( Recon Family Size = 49, Final Multiple Alignment Size = 49 )
ATAATTTTNAAAAACGTTNAAAATATTTTTGCTTACTTATGATCGCTATA
ATTATGATTTATAANNTAATTAAATATATTATATATGTATATAATAATTA
TAANTAATAGTTTAATCAACATATAATTATTTTTAATAATAATAAATTTG
AATATATGAAATATATAAAAAATATATTAAATATATTAAAAGGTATTCTC
TCTAAATAAATTGAAAAAGAATATTTANAATATTAATCTTTTTCTTTTTA
CAGTTAAATTTATTACATTATCAAAGATATATTAATATNTTCAAAAAATA
AAANNNTTATTTATACATATGTATATAATATATATGCAATTATAAATAAG
TAAAAATATTTTCAATGTTTTAAAAATTATTCTTAAATTNACAAAAAATA
ATAAAAAATGTAATAAAATATGTTTTTTAATAAAATATATNACAAAAAAT
TGCTGACGCGCACGGACTCGAACTTGAGTCTACAGGGTGATAGACTGAAC
ACCTTGCATCTCGCCATTACGTGTTACTCGTTNACTGTTTTCATATTACT
AATATTTATGTGCCAGTATATGTTATACGATATCGATATAATTGAAAAAA
TATCATTATTGGTCTATAAAACTATGATTATGGGGTTGCTAAAAAATAAT
ATCAAATAAAGATTGACATCACGCTATCTCTCTATACCGCTAACACGATG
TACGAAGTATCGATAATATGAGAAAGCGACGAATTACCAAGTCTAATAGG
CACCCGTGTCTTACATATTGTATATTTGTTCACCCTATTATCTATAATCC
TACTGTTATTATTCATCAACATATAATATTTAATCGCATATATAATTTTA
ACTATAATTTAAACATATATATACACATATGTATATATGCAAATATAAAA
TTCACAAAAAGTGGGCGCCCGTTAGTCTTGTTGCATTACTGCTTTCTGCC
ACGAGAGGCCAGAAAGCATTTTCAGGCCGTATCTCGGCCGTAAAACGATA
TGCTAGAGGAACAAGGATAGCATGATTGTCGATCCTTTTCTGTCTTTCTT
CTCTGCGGTGCGTCCGCGCGAGCAATGCAATGGTGTTTGTACGTATACGG
ACATACACCTCTACATAGAGACCGAGAATTTATTTCTCAGGTTGGTAACC
CTGAAACCGGAGTTTCGCATTGTCACCGCGTGAGGTCTCCAATATCAATT
CGGAGTTTGCCCGTCACTCCAG
>rnd-5_family-1160#DNA/Maverick ( Recon Family Size = 49, Final Multiple Alignment Size = 48 )
ATAAGAGCATCGATGCGTTTTCTCGTGAGGATGTCGAAGTACCGCCAGGC
GTTTATTCGAGCGTACGCGATATTATAGAGACGATGAATGACGCGTGCAA
ACCCGTAAAAGCCCATGTCGTTTGGGAATTAAAAGCCGGTGGTAAAGTTG
TTATGAGACTTTCCTGCGAAGAGAGGAAATGCGATATGGAACATCACGTG
CATTTTTCCGACAAGCTTTGTCGNATGCTCGGTTTTGATTCACGCTGCGG
AAGTTCGAACGATCTACTACCGATCTACTACAATCCCGACATTCCTCCTT
CTTCGGGCATTGCTTTTCCAATAATTTCCTTTTGTACTCGCGGGTGACGA
CGACTATATAATAGCCGACANACCAGCTAGTTTGTTGCGAGGTATTCCNG
ACAAACTTTTCGTCTACTGCGACATTTGCGAACCTTATATTACGGGCGAT
GTACAATCGCCTCTTCTTCGAATAGTCGCGCACGATGCNCGAAACGATTA
TCCGTTTGCATCCACCCAGATAAAGCATTTTTCGCCCGCGCAATACATCG
CGCTGCGGCGAACGAGTTTCCGTACGATCGAAATAGATATAAGAGATCAG
CTGGGAAAGAGCATACCATTCGAATTCGGAACGTTGACGGTAACTTTGCA
TTTTAGGCGTATCGATTAGATATTATAAAATACACGGAATCCGCGAAAGA
GAAAAACGCATTTGACCGTTCATTATTATTATTATTATTATTATTATTAA
TGGACTATTACTCGATATATCACGACGAATTACAGAACGGAGGCGGCCGC
GGCGGCGGAATCCCGCGAGTTTTCGTCGGATCGCCCTATCAGCGCGGTCA
CGGAATCGGTAGTTTTCTCGGGGGATTATTCAGACGCGTACTACCATATT
TAGGTAAAGCCGCGCGAGCTGTGGGGAAAGAAGCTTTACGAGCCGGCGTT
AATGTAATCGAAGACGTCGAAAACAATACGCCATTTAAGGTAGCGGCCAA
ACACCGTTTTGAAGAATCGCGAGACAAACTCAAGAGAAAAGCCAAAGAAA
AAATAAGTAGTCTAATGAAGGGCTCGGGATATAAGTCCGATGCGAAAATG
CATGTAGCTCAGTTCCCTTTTGTCGGGCTTGATAATCACATCGCGCGATC
CGCAATAACATCGGCTCGTAAGCGACGACGGACGAGTAAGAAAATCAAAG
CGGCTGGGAAAAAAAGAACGAGTACAAAAGCACAGAGAAATAAAAAGAAG
AAGAAAAGTCGTACGGTTGTGAAAAAAAGACTTAAGACGTCTGCGAAACG
ACGTAAAATCGGTAAAAAACGTACCGTATCCGATATATTTTCTTAAGCGG
TTATATTCGGAGCATTCTAATTTAACGACGGTGGCGAGCGACGGACGACA
GCGAGCAATTTGCGATAAAGAAATATGTCTTTTCTTCACACGCATTCGAG
CGAGTGTTTAAAGAGCGAACTCGATCTCTTCTCTCTACCACCTACGCAAA
CTAGCATCGAAAATTCGCAATGGATTCATTACAAACCCGTGACCTCTCTC
TCGGACGACTCGCCGATAGAATTCGTCATCCCCGGACACGGAGAAGAATA
TTTAGATCTCACGCACACCATGCTGAGTCTTCGTCTACGTGTAGAAACAA
GCGCCGATTCCGCGAGACAGACTTCAGGAACAAGCGCCGAAAGAATAGCA
GCCGTAGGCCCCGTAAATCATTTGCTTCATTCTATCTTCAATCAAATCGA
CGTGTATTTCAATCAAAAGCTCGTGTCGCCTCCAAACAACGCTTACGCGT
ACCGAGCGTACATAGAGGCGTTGTTAAATTATTCTTCACCCGCAAAAACT
TCCCATCTAACTTCCTGTCTATGGGACATGGACGCACCCGGACACATGGA
CGATCTGTTGGAATCAAATCCCGGCAATCCCGCTCTCGCGAGACGCGCTC
GTTACATTTCCGGAGGGAAGGCGTTAGATCTCGTAGGACATCTCCATTGC
GACGTTTTCAATCAAGACAAATTTTTAATTAACGGTGTAGAAGTACGGTT
GAGATTCGTTCGTTCGAAAGATTCGTTCTGTCTCATGGAAAGTAGCGGAA
CATCGAAAATTCACATTCTCGACGCTACCTTGCTCGTTAGAAGGGCGAAA
ATAAGCTCGGGTTTGTTACTCGCGCATGCTAGAATGATGAGTAAAGTTAC
AGCCAAGTATCCGCTCACGAGAGTCGAGGTTAAAACATTCACGATTCATA
GCGGCGTTATGGGTGAATCGTTAGATAATGTAATACTCGGTCAATTACCG
AAGCGAGTAATAGTCGGTTTCGTTAGTAATAAAGCGTTTAACGGTGACAG
AAAATTAAATCCGTTTAATTTCAAGAACTACGGAATAAATTTCTTTTCGC
TGTACGTCGATGGCACGCAAATCCCCAGTAGGCCTTTGCAGCCGGCTTTC
TCCGAGGAGGAACCGCTTTACATCGAAGCTTATCAAACGCTTTTCTCGGG
AACGGGCATTCATTTTTTGAACGAGGGAAATTCTATAAGCAGAGACGATT
ATTTCAAAGGATATACTTTATTCGCTTTTGATCTTACTCCCGATCTATCC
GCTAATTGCGCTGGACATTGGAATCTCGTCAAACATGGTAGTTTACGATT
AGAAGTGCGATTCGTAAAGGCACTTTCCGAGACGGTTAATTGTATTATCT
ATGCCGAATTCGATAATGTCATAGAAATCGACTCGTCTCGTCAGGTCATC
GTCGATTTTTCGGGGTAAATTCCGTATAGACGCTTAAAATTGTTCCCCCT
CTACCTCGCTCAAAACGCCGNCATCAGCGCGCAGCGTTTCGAAAAATATT
CAGTTTCGTTGGAGACACGCTCGGCGTCGTTGTTTCACATAGAGCCTCGC
GTCGAATCACATAAGTTTTTCGTAAGATGGATATAGTCGTCGATATTCAG
GGTTTCCGCGATGCGAAGAAAAAGTTTATCCCTAAGGAGGTTGCTGTTGT
AGCGATTGACGCTCCAATCGTCGATCATTGGATTATGATACCGCCGCATT
CGTTTGCCGAATTACCCGAAAAAATAAGGCAAGAAAACAACTGGCTCACG
CGAAATCATCACGGCATTGAATGGTTCGATGGCGAAACTAATCCGAAATA
TTTTACATCGCAACTGCGGCAAATTACAAGATGCGTGCGTCACATTTATG
TTAGAGGAAACGAGAAAGCGAGTTATTTGAGGAATCTACTTTCTAGAAAT
ATATATAATTTGGAAGGCATCTCACCGGCATTCAAAAATCTGACGGTAGA
AGAAGAGTGCGGACATCACGGATTTCGAAAATTCGGAATCTTTCATTGCG
CATTACGCAACGCTTACAAATTAAAAAGCTGGATAGTTGCGCAAAATAAT
TTCAACAGCGACGGAGACAGCATTACTCAAACGACTTGCAGTTCTCCCGA
AATTTTGATAGTAAGCGACGACGACGACGACGACGAGGATGAAAATGAAA
ATATTAAAGCACAATCAAATAATAAAATAGAGAAGAAAAATCTGCAAAAA
ATCGAACGTACGGCTATTAACCGCTCCACGCAAACAGACATTGAAAATCC
GTTAGCTGTACAAGCCGAAAACAAGCCACCAAAAGAAATTATTCAAATAA
TACCGCTTGTTCGCTCGTCTTCGCTGCAAACAAATGGACTCTCGCGAAAT
TCTGCAAGCATTGCGTCAGCTAGATGTCAAACATGTGGGAGTCTATCCTG
CCGACAGATTGCCGATGGTGTGGACGAGGTCGACGGCCATCGTCGCTAAT
ACGGACAATCATAATCGCCCTGGAGAACACTGGATCGCTTTCTTCCTCGA
CGAAGACGGTACAGGGACATACTTCGATAGCTACGGAATACCGCCCTTGT
ATCCGGGTTTTTTCCTACGTCTCCGACGAAATTCCAACATTTATCGATGG
AATACCGAACAACTACAAGGACTTTTCTCTCAAACCTGCGGACGCTACAG
TTGTGTATTTTTATATTATATGTGCAGCGGTTACGATCTCGATGGATTTC
TTAGTCTTTTTTCCGAAAATTGCGAATATAACGATCGTTTAATCGTGCAA
TTATTTCGTAAAAATTTTTCTCCGGGAAAAAGAAACTTGTAAAATATTGC
GTTATCTGTATGTGCGGGTGTGATGTCACATTTAATCTTATAATTTCAAA
AATAATAAGTTACAAAATGTAATACAAATGTAATAGTAATAATAGTAATA
AGAATAATAGTAATAAGTATAATAGTAATAAGAATATTATCTTTATATAA
AAACCAGTGCCAAAATAAATGCGCGACTTTTTGTCTTAAATCGACTAATA
TTTTTCTCATTCCCCTCATCCCCTCCTTTATACGCCTGTATAGCGT
>rnd-5_family-723#Unknown ( Recon Family Size = 48, Final Multiple Alignment Size = 48 )
TACGTATACATATTCGATATATTAAAGCAGTAGAAATACATATTTAAAAA
TTCAGTTCAAATTTAACACTTTAACGTTTTATGTAAAACTTTATTTCAAA
NTCCGCATTTATTTTTATGATAAATTTTTATTATTGATTTATACGCTAAA
AGTATGCAGCAAAAAATTTTCTTCCTTCTTAAAATAAAATTACGCAATTG
TTTCATAAGAATGTATTTCTTATGGAACAATTGCGTAATTTTATTTCAAG
AAGGAAGAAATGCTACATACCTTTAGCGTATAAACAATAATAAAAATTTA
TCATAAAAATAAATGCGGAATTTGAAATAAAGTTTTACATAAAACGTTAA
AGTGTTAAATTTGAACTGAATTTTTAAATATGTATTCTTACTGCTTTAAT
ATATCGAATATGTATACG
>rnd-5_family-293#Unknown ( Recon Family Size = 49, Final Multiple Alignment Size = 48 )
TTATTATTTCTAAAAATAACAATTTTTAAAATTAATGAAGTTTTCTGTCT
ACTATCTGCTACATTAATATATACATACGATGGCACTTCAACAGATTTTT
ATGTTATTTTTCTTCAATTTTTAAAATTTCTTTATTTTCCTAGATATATA
TAATAATATTTATTGATATATAGTAAGCTTTATACTAATGTAGATTTTAT
TTTATGAAATTAATTTAGAAAGTTAGCATCATTTCTTTGTGTTAAGGATA
ATTATATAACGGAACAGAGCTACTAAATATCGAGATAGAAAATCTGTCTA
ATAAAAAAACCATTCATCAAACATTCTTCAAGTTGTATCTATTAACGCTA
ATATTTCGATCGACAATATATTCAATAACAATCGCTAGAATTTATATTAA
TTTTCATTGTACATATATCCATTTATATACAATTATATCCACATATTTTT
ATCGAGGCATTATCGGTTTATACTATCGGTTTATACTATCATTTCCAGGA
TTTGTTTGTGTTAAAAATATAACGA
>rnd-5_family-586#Unknown ( Recon Family Size = 46, Final Multiple Alignment Size = 45 )
TTTAAGTTAAACGATGAGCAATAAATTCGGCGTTAATAGTATATTTCGAG
AGCAAATAATTCGGGAAACGTTTTAATATCAAAATCGAAGGCGCAATTAA
TTATATTAATATAATTTATTCGTTAAAGACGTTGAAACGTTTTCGATTAT
TTTTTAACTTATTTCGCGAGCAATAAATTTGAAATTAAGATATTTCAATA
GCAATTAATTCGGGAAATAATTTGATATCAAGCTGATATTGTTAACTTTT
TACTTTTGATTATTTTACTGTTATATAATTATAATATTTCGTGTTGCGTC
TATAAAAATTTAATATTTTTAAAATCTATTTGCAATATCTTTGAGCAATT
AATTAGCAATTATTAATTCTGATATATTTGTTTTTTACGATTCGATTTAT
GTAAATTTTTCGAAAAATAAAATGCTAGGTATAATGTTAAATAATCAGCA
TCTTTATCTCTATTTAATATTAATTTCCTGCTAATTGATAGAAGCAATAA
ATTCGGGATTAAAGCAACAAATTAGCAATAAATTAGCACTTAATTATGCC
ATACATCCGAATTCGATTTCTCGTGGTGGGGGTGCCAGGTTAACGAAG
>rnd-5_family-968#Unknown ( Recon Family Size = 43, Final Multiple Alignment Size = 43 )
GGTCTTACATACAGGTCTGGAAACTCCGGTGGTGGGGGAGGTCTCACTTA
GTGTGTCCGTTTTTCGGGAGTTCACGGCTTGCCTGCTAGGTTCGCTGCGA
TCTAGAAGTCGCTTTTAGACGTATGTTAGAGAGAGAACGACTACTGCCGT
CTATCTCTGTCTCTCTCGCTCGTATTGCGACTTCTAGTCGAAAAACGGAC
ACACTAAGTGAGACCTCCCCCACCACTAAAAAAGGCCTGAGTTTCCAGAC
CTGTATGTAAGACCG
>rnd-5_family-8#Unknown ( Recon Family Size = 44, Final Multiple Alignment Size = 41 )
AACGNCNTGCGATGAGCCATNGAAGCGCGATAAGNAGCTGTACGTGCGAC
GATGGACGATNACGTTTAAGNGCGAAGAATTTAAAATGAACGATATTGTT
CANTGCTAGAGATGTAAATAGAAAAAAAAAAAAAATGTTTTTTTTTCATA
AAATACGGTTTTTTGTGAAAAAAAACAAGCCTCGTTTTTTTCAAAATTTT
GTTTTTTTTTTTTTCAGATATTTAACATCTTTATATTTTGATTATTGCAA
GTTGATTTTTCATTATTTTTGATTTTTTAGATGATAGATTTGAACTAACC
ACCACTATTTTAAATGTAGATCGCATTCCAATTGGCTATATAGTTATGTA
ATTACTATTTTTAATTAGATAAATTCTCCAAAAACAAATCAAAATTGAAC
TTGAATGAATTGTCTTTATTATAGATACAAAAATATATTTGTAATTTTTA
AAAATGTATTTTAGTCACTATTTTAATATAATAAAAAANATAAAGTTTAT
TTTTAATAATATNATTTTATGATCAATTTAATGAATAATNTAATAATATT
TNATGTTTGCGTAAAAGAT
>rnd-5_family-3759#Unknown ( Recon Family Size = 42, Final Multiple Alignment Size = 37 )
GCTGCGTTCGGAAATCCTACTCGTGGGGTGGAGTAGCGTTCGATCGACCA
ATCAGGACAAAGAAATCTTTGCTCCTTTTGTCCTGATTGGTCAATCAAAC
GCTACTCTACCCCACGAGTAGGATTTTCGAACGCA
>rnd-5_family-225#Unknown ( Recon Family Size = 39, Final Multiple Alignment Size = 37 )
AGGCGAGGGTTATGTGGGANTCCCGGCCTGACACAANTGTCGGCCGGTGT
ACCCACTAAAACCCCCGAGGTGGCCTTCCGCGCTTAGGAGGGGCAGGCAG
GGGCCCGGGACTCGCTGATGCAATACTTCGGCATCCCCGGCTGTGGCTCC
CCTCCGCGCTTACGACCCGGCGGCGTTTGGCTGCCGCCGGGTCTCCNTCC
CGAGGGGAGGGCGGTTGNTGTCCCTCCCCTCTCTACTTCCCNACTGTGGG
CGGACGGGGCCACGCCGTCCGCCCACCTTCCTCGGGGACCTTNAGCGGGC
CGCCGCGGGCCCCCGCCCGCGGCGACCAGGTCCCGAGGGAATCGCGTCGG
CCGCCGTTCGNTGGCGGCCCGTGCGTATTCCGGTCGGGGGGAGGAAGGAA
GGTATTTCCTTCCTCCCCCGACCGTTTCCTTCTCTCCGCTACGTGNTNGA
GGAGAGGGGGCGCTGTCCCCCCTCCCTCTCTTTCTCCGAGCCGCCANCTA
CGGCCGTGAGGAGGGAGGGAGGGTCTAAGCCTACCGCTCCCTCCTCGCCA
TCCCGTNCGTCTTGCGCCCGTCGGGGGAGGTCGGNGGGGGAGAGCATGCA
TGTATGGCCGCGATTTGTCGCGGCCNTTGCATCTCTCCCCCCTTAGTGTC
ATCTCCCCGGATGGGGGGACGGAGACCCCCTCCGACGCCTCCTTCGTCCT
GCTGCTGCGGCCCGTGGGGGAGGGGAGGACGGGGGTGTGGGTGCATCCCG
CCCGTCCCCGTCTCGGTCTCTCCCTCTCCCGCACTTTCCTCCTCGACGCT
CTCGTCCGCGTCCTCCTCCTCGTCGTCGTCGCTGCTTTGAGCGNCTGCCG
CNGCCGCCGCGGCAACCGCCTCCGCCGCCGCCTCTTCTTGGCGGCGCATC

>rnd-5_family-1255#Unknown ( Recon Family Size = 40, Final Multiple Alignment Size = 37 )
GTGATCACTCAAGAACGCCAGAAGCTTGTGAGCTCGCCGCGATAAGGCAA
AACAATTGCGTGTCGATTTCATTGTGCGTATCTGTTGAAACGCGGCGCTT
TAATTCTTCCGACGTTTTCGCTTCTTTAAAGATCTTATCTTTTCCCGTTT
CAAAGATCTTTTCCGCGAGCAAAGTTTGAAAATGTATTATTTAATTTTTA
CTTTATAATTTGTAATCCTCGATAACTTCAAGAATTTTGTTTGAAAATTA
TTAATTTTCTATTGCCAATTTGTTCATTTTTTCGCTTATTTTCTCACATA
CTTTTTTCCATTGCGCTTTTGCTTACAGTTTTCAATAAACAATTTTTTAT
CGTAGTTACTGAAAATTATTATTGGGAATTATATACTTGTGCAGTGATCT
GAATAATCTATAATTTTGTCGAAATTGTAGATTTTTTNAAAAAATCACGA
AATTCGCGGAAATTGCGTGCTTTCTCGATATTTTCCGTTCACGGTAGGCA
GTTTGTTTTCGATTGTTGCAAGCGTTTTTCTTGGATTAAAATAGATTACG
ACAATGTGTGAAGAAAATCACAAAATATTCGACAGATGTGCATACCCAGG
TAGAACATGAAACTCATAATGACATCATTATGACGTCATCATGATTTTAT
TTATCACTTAAAAGTTACCTAAACAAAAATGATTAAAAAATGAGTTAAAG
ATGACAAAAAGAATCATAAATTTTTAAGTTCAATAATCGCATTATATAAT
TTTAAAAAGATTATGTTGCTTAAATATAATTAAA
>rnd-5_family-1491#DNA/hAT-Tip100 ( Recon Family Size = 41, Final Multiple Alignment Size = 37 )
AATTATTTTAACCAAATTTATTAGAGTTATAGTATTAATTTTATAAGGAT
ACTTATATAAAAAGAATTATAGGTTCATCAACGAATAATGCATTGTACAA
GGGAGCGGTATTGAAACGCCTTTAAGGTTCGGAGCGCTTTTATCTACTAT
GGAATGTAAACCATAATCATAGATAACGACCGTTATTGGTCGTCATTCCC
TCGTTATGACATCATTTGTAAATTTTCGGTTAATTAAATATTCCACTTAA
GTAATATCGAAATTAGGTAATAAGAAGCAAAATTCAAAGTTGTACATAGC
CGAATTTGGAAAAAGGAACTAAGCCTGTAGTAGAATTGTAANATTATTAA
GAGGATTCGTTCATACATATATTTCACACGGCGACTTGCTCTCGCTAATC
AGCTAAACATAACATCCGCATACCAAGCTCTGGCCGATCGATATTCCAAC
GGACAAAGAAGATGACGAAATTTGCATTATCTAATCCCCCACCAAATCGT
ACTAAGGAGGACCAGCGTCTACCGGCATTGTCACGGAGGACCAGAAGTTT
TTTCTCCGGCTTACAGTCAAGACGTACTCTGATTTTCGCCGATTGTTCAC
TGCATTATTCACTGACTTGATTGTAACTACTTATACACTTCTATTCTATA
CAATATAAATGTATAGTTAATTGGAAAGTTCTACGAGAGATTTTACTGAG
AACCACTCTTTACCGCCGAATTTTGAAATCCATTATCCATTGGAGAATTC
ACACTGCGGGATCTTTGAATTTCGAGCGATACTTCTGACAGATCTAGAAG
GAAGGAAGAATATCAATTATTCTCCTAGTAAGTAAGGGATAATTAGAAAC
TAGGTGAGTTAAGATTATTTTAATCCTTTTCTCTATCATATNATTATTAT
AATTAATGTCATTAATTTAATTTCCATTGGATTATTTAACATAGTTTTGT
CATTATTACTTTACTTGATATAATTATTTTGTACGATTCATAATTATTAC
TATAATTTATAATTATTACTTCGATTTATAATTATTAATTATCCTATTAT
TTGANTTCATTATTATTATTTGATTATCATCGTTTATTAATAAATGNAAT
GATTGAGTTAATAATATTTATATTAATCTTGATTATTTTAATTTTATTCA
TTCTTTCGGCATTACTTTATGATCAATTGCGTCTTCTTATTTAATCTAAT
CATTTAGTTATATTATATTATTTTATTTTATCTTTTTATTCTGCTTACCC
TCATTTAGAATTTAATTTTAAATTTGATAATAGATCATAATCTCCCTCAT
CCCCAGTAAACCCGGTGAATGCAGGGTGACTGAAAAATACGGGAGGCATT
TGAATAAAATAATTAAGTTAACCATCTCGGTATTGTAGTTTTCTATTATT
TTGTAACCGGGACGTAACAAGGCAAAGTGAGGAGAGCGTGGCGCGCCACT
CAGTACACGGCCCGCTCTGGCCCGGCGATATATAATATTTTGAGAGAACA
GTCGGTATGCCAGATGCGAAGGCCTTGGGCTCACTGATGTCAGAACGAGG
ACGCGGCTCACATGCACACAATTAGAAGACCACATATATATGCTGCGCAG
AACGCTCTGCGCAGCACATGTACGTGGTTCTCTGATGTGTGGATGTGAGC
CGCGTCCTCATTCTGGCATCAGTGCTTAGTGTCACGCGTTACGTGTTGCC
ACGTGTTGCCAGCATAATAAGCTGCACGAGCACGAGCAGTACGACGGCGT
GGTGGGAGAGTTTCTAGGCGGAAACCTGCGCGAAACGGATGAGTTTCATC
CAATCTTGATATATTCTCTCGCTGTAATACAGTACGCAACGATTTTCTTA
CGTTAATTCTATTTGCTTATGTTTTATTTTGCGCAGACAGACGCGNTTCG
CTTTATCGGCTTTTCTACTTCACGGCATTTTTTCACATTTTTTAACTTCA
TATTTTACAATTGTATTAATAATACATAATACAATATTATGTATACATTA
CATTGTTTTAATATATATATATATATATATATATATATATATATATATTA
AATCATCATTTTTTTGGAATGCGAGCAAAATATTTGATTTTTAACATCTC
TAACATTTTTTATAATTTAAAATTTTTGATACAATTTTATGAAAACTATA
TTAAATATATATGTATTTTGAAATATTTTTAAAACCTAAAATAGATAACC
ACTTTATAAGTATAGTTACCCTAATTCGCAAATGTCGTAACTTCTTTTTT
AAGATAATAAAGAACATTCTTTTCTTATAAAAATATTATCTTAAATTATA
ATTTGGAAAAATATCGTAAATTTATTATAAAGAAATAAAGTAAAAATAAA
TTAATAATTAGGAACATTTTTGGAATGATTAAAAACTAAAAAACAATGTT
TTTTTTCATTATTATTTTTGAATGGTATTTATAAATTAAAAGAATATATC
ATCTCTTTAAAGTTTTCAAAATATAATATTTTGCTCGTATTGTAAAAAAA
TGACTGTAGAATAAATAAGATAGGAAAAATAATAAAAAGTTTATGTATTT
TGAAAACATACTAAACATTTTTATGGTAAAAGTATTTTATTATAAATTCA
TGATTCATGATTTACCATGAATTCAAGTCATGATTTTACCTAAAATTAAG
TAAAAATTAGAATATTTTAAAATATTAGAATATTAGAATAAGAATATTTT
CCATTTTCAGTCATGGATATTCGTAAATTTTTTTCNAAAGAAAAAACTTC
ACAAAGTATGAATCCAGAACCATCTACGAGTACATCACCGTTAAATGAGT
TAGTGGAAATAGAAAATATTAATGAANAAAACGTACAAAATTTGTTGATT
CCCCCAGGANATGTACCTCGAAGAGGAGAGCCAATAAAACAAGTGCGTCT
ACATAATTATCCCAAACGAAATTCTCGTTCATTTCGAGCTGAATGGTTTT
CCAAATTTCAATGGTTACTATACTCATCTGAGAGAGNTGCAGCGTTTTGC
TATGCTTGCATGCAATTTGAGACACCTGGTAACAAAGAAAATATATTTAC
TAAATCAGGATTTCGATTATGGAAACATGCGTAAGACGCGAGAGGTTTTC
CGAGACATGAGANAAGTGGACATCATTTGCAAGCAATGGCACTATGGCAA
GAGANGATGCACAGAACTGACACTTTTCAATCCATTTCCACCCTTGTTAA
TTCAAATGCCCTCGAAAAAAATCGTTGTATTAAATCTATTGCAGAAGATA
TTCAATTTTTAGTAATAAATGAACTTGCCTTGCGGGGCCATTTTAATATT
GACAATGATGAAGAACAAGGCCTTCTTAAGAATTTGTTTGAATATACTTT
GAAAAAAGACAAATATCTTTTGNAATGTCAATCACAAATCTCAAAAAATG
CAACCTATTTATCTCCAGAAATACAAAATGAAATTATAGCTGTAATTACA
GAAATTGTGCGAGAAAATATTGTTCAGGAGATAAACAGCGCCGATGTAAA
TCGGTTTACTTTATTAGAAGANGGAACGCGCGATAAAAATAATAGAGAAA
ATTATCAATTGCTATTAGATATGTAAAAGAAGGCAAAGTAANGGAATCTC
TTCTGATGTTAACAAGTACTACAAAATTAGATGCGGAGACATTTACACAA
GAAACTTTAAAAGTTTTAAGAGAGAACAACTTAAATATAGATTACCTTTT
AAGTCAGTGTTATGACGGGGCAAGTGTGATGAGTGGTAAAGTAGGAGGAG
TTTCGGCACGTATTCAAAAAGCAGTTAAAAGGACCATACCTTATATACAT
TGCTTTAATCACAGATTGCATTTAATTGTTATAAGAACAATCTCCGAAAT
TACAATTCTAAGGCATTGTTTTGACCAATGTGTCACATTGCATGAGTTTT
TTCACCATGCCAAGATAGCCCAATTATATAAGGGAAAAGAAATAGTGCGA
TTCTTAGAGCAGCGATGGTCCGGTCACTTGGCAGCGGCTAAAGTAATTCT
TTCTAATTATAGTGAAATACTTAAAACATTGGAGGAAATTCCAAAAGAAA
AGTTTAATGGTGACGACATAGCAAAAAGTGTAGGGCTACTTAATGTTATG
AAAAAATTAGATTTTCGTTTTGCTATGGTTCTAGCAAATAAAATATTATT
GATGCTGGAATCAGCCGACGCTGCACTTCAAAGCAGAAGCATTTTATTGT
GTGAAGCTGTTGAAATAACAAAATCTGCTGCAAACCAACTGGCTCAAATA
AGAACTGAGAAAGATTTTATAATTCTTATGGATGCGGCTACAAATTTATT
ACCTAACTATGAAAATGTAGATGGAGCAAAAAGACGAAAAAAGACAAAAA
TTTTGAAAGATTTCATCGAAATGGAGACTTTACCAAGCACTAGTAGGACT
TCTGATGAAGTTAATAGTATTAAAAATAATTGTAAAATGTTATATTTCGA
AACATTAGATATATTGCTATCTGAGTTAAAGCGAAGGTTTGATAATAACG
ATAAATTGATAGAAGCAGTATCTAGTATAAATGAATTCAACCTAGATAAA
CTCAAATATTTGTCCGAATTAGGTAAGTTTAAGTTTGTTTCAAGGTTGCT
TGGATAAAATGGTTTTCAACTATTTTTTTTTATTTAAGGAATTGATATGC
CTTCAAAGGAAGAATTAATGATGGTGAGGGAATATTTGCAAAGAAAACTT
AATGAAGATATATTTAAAACGTTATACAATCAAAGAGACGCATTCAAAAA
AACTCGATGACTTTATGAACTGTATGCGACAGCAGCAGTGTTTGGATGCT
CGACGGCCGTAAATGAATCATCATTTTCTACCTTGACACAAATAAACAGA
CCATAAAGATATTCAATGTCGCACCAAAGAATGGCAGATTTGATGTTTTT
AGCATTTGAAAAAGAAAAAACTAAAAATATAGATTTTGATGTTTTCCTTA
AAAAGTTTCACGAAAGAAAAAATGGAAAGTTACAATTGTTTTAGTGACAC
TCATTGTCATGCAATTAATGCAATTTGATCTGCAAATTGAATTTAATGCA
ATTTAAATTAGCTTTTTCGTTTCTTTTATTTTTTTATGATAATTATAGAT
ATTATATATAGTACGTATAGTAGATATTACTTACCAATGAAATGTTTTTT
ATGTTCCTATAAATGTGATACTTTTATAGATATTTATTTTAACGATATTA
TTTTTATTTGAAAGATATTGATGATTTAACTAAATTGATTGATATTATTT
ATTTAAATTACATTTAAATTAGTAATTTTTTTAAACGTAGTAAGTATTCT
AAAAAGAATACTTACTTAAACTACAAAGTTTTATTTTTTGTTTTTTATAT
TTGTTAAAAGTTTAAATATTAAAACTACATTTAAAAATGGAAATTTTACA
TTTATTTTATTAACCCAATCACTATTTCAATATTCGTTATATCATTGTTA
ATAATATTTCCACGAAATTTATCATTGAAGAGGTTTAAAATAGATACTAT
CCTTGTTTATTCAATAAACAAGGATAAATATCATCAAATATATTATTTTG
GTATGTTTTTTAGTTTTTCGAAAATGTAACGAATCCATATTAGGTTTTTT
TTTTTACTTGGAGAAATGCTTTATCTCCTTCCTGCTCTGTCAGTTTTCAT
GCCTGCTCTAACAATTCAACCTGGCTACGCCCCTGTCTTCCAGGAGGATT
TGTTGAAGACGTTCGTCAAGAGATTTCTCTCTAAGCCCAGAGCGACCTCA
ACAAAAAGAGGAACCAATTACACGATTGTCAACAATTCCACGCTACATAT
TTAACTTCGACTGGTGCTGAAAAGGAATTTCTCGAAACTTCAATAAGGAC
AATTTAGACTGCAGACCAAAAAGTCGAAAAATTATGTTTATTCGTTCCTT
TTGCATTCCAAAAAAGTTGTTTCGTTGTTTTGAATAATACATATCGATAA
AAGTTTTTACATTAATTTTTGTACCGGCCCATGTACAAAATATTTTGCGA
TTTTCGAAATCTCTTAAATATAGTTGTTAATGCTTTTTTTCCTACACACG
GTATGGGTATAGTCGCAAAGTTTGTGAGTACTTTATGAGGATTTTGATAT
TTCTATATATTTGAAAAGAAAAACGTATGTCACAATGAATAATGAATAAC
GAATTAAATATTACTCGCTTTGTTTATCTGTTTGTCAAGCTATTTGTCGC
ACATTCAAATGAGGATTTTCTTGAATGAGAAACCTATCAAGCTCTATCAC
TTCATTGATGCGACGATATTCTATATATCAACACCTCGCCCTCGCGTTAC
GCACTCCTCCGTATAGTTTCATCTTATCTTTCGGCCAATCTACGTATAAA
GAGTATGCAATTATATGAAATGTTTATATATTCTTGTAAATAGATATAAA
ATATATAAAGTATATCAAGCTGCAAAATATTTATAATCTTGTAAATGTGC
ATTTACTTTTAGAATTAAACGTTTAAATCTTACTTTTTCGTAAAGTAATT
TATTACCTTCGAAATGATTGTCTTACATGGTGCTGGTATATCGTCAGG
>rnd-5_family-617#Unknown ( Recon Family Size = 40, Final Multiple Alignment Size = 36 )
GAGAAGAGAAAGAAGAAATTTTTTTCGTCANCTTTTGTTCTTGTGGTATT
TGTGTAATAAAATCATTAAAAATGGCGTGCGTTTCATTAAAGAGATTNGC
NTATTAATAAGCGATAGAGAAAAAATCGAAGTAGCTAGGGAAAAATGAGA
ATCTCCGAAGACGGATAATCTGGATTAAATTGGATGAATGAAGATGTGGG
CAGAATCGGAAAGAAATTTCTCTACGTTTGCCCTCACCGTATCTCTTCTT
TGATTCACGCGATCGATTTGTTAAAATTTCGGGAGAGAGAAAGATCATCC
GATACATTCCTGTAACTTCATGAATCGAACTTGACAAATTATACAAAAAT
AGATTTACGTCGGACAAATCATCGAACGATCCGATTACGATTACATAACT
AAGAATTTTTCTGCATTGATATAGCGAAATCCGATTGGTTTTCCCTCTCA
CATGGACTATTATTTTCTAAACACGTGATATGTACAAATTAATTTTAAAT
TTATATAACTACAATGGTCATCGTGCTACTGTTTTACTTTGTTCCATTTA
ACGAGGATTTATTCAAGGAAAATTACAATTGCCAGAGGAAAAGTACAATC
AGTCCCGCGAGAGAAATATATGTATTATATAATAAATCTAACGTAAGCTT
TTTCGCAAAACACGGTCTGTAAAATTTCTATTCCTCGACTGTTATCTGTC
AACTTCGAGAGAATGGAAGGCAAGTAGAGGAAATGTAAATAATGTAAAAG
TCGATGTACTCTCCGATTGATTTGAATTAAAAAGACGAGAATTTATCTAT
ATAAATAAATATGAATATCTCTTTTATCCGAGATTTTTAGAATTTTAATT
TATTTTTTAAAGAATTTTTTATTTTATTTTTGAAAAACGCTGTAGCTTCT
CATTAATTTCGCGAAATTTCACGAGCAAACGAGAATTCGGACAATGGNTT
ATTTGCATTAAAGCTAATGTTTTTTATTTATATTTGCGGAATTTACGATT
AAATAAAGAGAGGAAGGTCCTTTTGCGTTACTCATCGTCGCGCGAAGGAA
TCGCAAAGAATCGTCAACTGAAATGCGATGATGACGCGAACTAAAAACAG
TATAAGCGACGAGAGGCGCCAGGATGCAAATAGATAAATTCGATTTTATT
GTGCGAGTCATCGCGATTTTTCTTCAGTTTCGATAAATAACAGGCAAGCA
AGGAAAAAGGCGATCTTTTTAAGTGCAGACGAAAACGATATTTTTATTCT
GCGAAAATATTTGATATAAAAGAGGCTCTTATGTATTATATTATATATAG
GAGTTCCATTAGGACTTTTACTCCGCACAAATCGGACCTGCGCAGCACTC
TGGGTAAGGCTTGCTGAGATCCAATTCTTTCCAACCGATTTGCTTTCCTC
CCGCACATTGGAATAAAGGACATCTGGAGAGAAACATAATTATAATTGAA
TATTGTCGAAATTCAACGGGATCAGAAAATAAATAAAGTAAAATTAAAAA
GGATAANTAATTTTGTANAGGAAACTTTATTTATTATTAAATAAACAGAA
ATATCATTAGTGTTATTATATCTATTGCCACACGGAAGAGAANGATGTGA
AATTTGTAAATGTTAAGTAATACACAAGATATCTCTCTTATTCATAGAGT
ATCGTCTTGTTGCAGTATAACTAAAATAAACCGTATAAACTCTTTGATTT
ATTGGCAAATAAATCGTGTTCTATAAATCATGTACTTTCTCTGCGTCGCA
ATCTCAAGTAGACTCTTACTCGATTGTTTCTTTTTTTAAATTTTTTTAAA
TTAGATGATCAATCGTGTATCAATTATCGTTGTCGCGCATTTCGTGAAAA
TCGATTTGCAATCAATTGCAAAGTCGAAGGTCGGGATAACCGGTTATCAA
AAGCTCGTTATGTAATAACCGGTTTGCTTGAATAGAGAATTAAACGATCG
AAAGCATCAATTAAAAGCGACGCGATTTTTTTCTTTCAGGATATCATATC
AAGTCTCGTATCTCTACAGATGTAACGAGGAGAGATATTTTAAGAAGAAT
TAATTTGAGAGATAAAACTTGGACTCACGCGAGCATTAATATTGTAGTAT
CACTGCGCGGTACAAGTGATCCGTTAAGCATCGACGAATGTGTTCACCCA
CACTTAGAGTCTCGTTCTCAAACGGACAGTCACCTATGTAAATAAAATCC
TAGAGTAAATAAAATCGTATCATCATTCGCACCATATCACTCATACGCTA
GAAACATCATTAGCCTTATAACATTCGTTTTCGGAATATTTATTTAAAGG
ACAGTATCTCGCTTCTCCAAATCGTTCGCGAAATCTTAAGCTGCTCCACC
ACGTATAATACGATATATTTTTAATTTCGCGGCATCCGGATTTGCATCTC
TTCTTCAATATATTTTTTTAATCACCAAATTATCGCAAACTTACCTAGCG
TAGCGTGAACGAACACGCCTACCAGCAACAAGATCGCGAAGCGGAGCTTC
ATCGTCTTTTCTTCTTGCTTAGAAAGACATCAGGAAGCGGAGGCGACAAT
CAGACGAATTGTAAANTATCTCTTCAGCTCTTATATATCGTTCCTCCCCT
CTGGTACCGTAGAAATGAGATGCAATATATATATATTGTTATCTTATTTC
TACGGTAAAAAAANCAATCGCCAGCATTGCGAGGTCTAGGTCAATAATAT
ATGCGGAATGTATNCTTGACCCAAACCTCGCAATGCTAGCTCTCGTATTT
TTTATTGTAGAAATAAGATATAAAATATTCATATATATATTGTATCTTAT
TTCTACGAATAAAAAAAACAATCGCCGGCATTGCAAGGTCTGGGTCAAGA
ATACATACGGAAATTATGCCTAATCGACAAACAGCTGTATTATCCATATT
TATGAGACGATTTTCAAAAATCTATTAAGATTGATAAGCTAATAATATTC
ACATAAACGTATTTTCGTCTCTTTAATTTCGTCGAACTAGAAACGAAAGT
AAAACATATGCAAATAGAAATATACATATATACAAAANATTAAAAAAACA
CGAAGATTCGCAAAAAACTTTGCTTTAAAATATAGAATTAAATTATTCCC
CGATAGAACCACTCATTATATGCAGGCTCTTTATCAANTATTTGCGACGT
GTGTATTCNAGCATATCATTATTAATATCAAATAGTATTTAGGTCAAAGT
CGTCGAAGACTCGAAGACGAATATGACGATGATCGCGCCGAGTTCGGCCG
TGAATAAATCAGTCACTAGGAAGTCCTGAAGAAAAAAATCATCGAGGACC
CACTAAATCTCCTTCAAGATGACTAAATCTATTTCTTCGACATAAATATC
CGTCAGATTTTTTATAAGCTCACCCACAAAATATGTATACACATCTAAAA
AACTAAAAAAAATTAA
>rnd-5_family-204#LTR/Gypsy ( Recon Family Size = 36, Final Multiple Alignment Size = 35 )
ATAAACGAGGGAAGTGGCTNCGACACGTACACATACAAGATCTAAAACCG
GCGAAAACCGACAGCGAGGACGAGGACAAAAACAATAACAACGACGACGA
NAGCGANGACGANAACGAGTGACTCGAGCGTCACNACCGATCGAGATGTC
GAGCGGCGAAGACATNCTGAGAGCAATCGAGGACTACCTCGGCGAACCCG
CCGACACCGGGGCGCAGCCCGCGCCGCCGGCTCCGNCACCGAGCCGCAGC
AGCCGCCGCAGCCGCGGCCGCCNCGGGTCGGAACGGTNATCCAACGGTCC
GACCGNGAGAACGCCAGGAAGCGGGAGATCTTCCTGGCACAACCGCCGCC
ACCGCCAGCCAGGCGNCCAACGCGGCCGTACGAGAGGCCGCCGCCACCGC
CGAAGAAGGCGACACCAGAGGCCCCGAAAGCGGAGATCCTGCGGCCNACG
GGGCCNNTANCGGCACCNCCGATCCGGGTCGAGGTCGAGCCCGGCCTCGT
CGTNGAGGTACCGCACTTCGCGGTACACGTNNCCCGGCGNTACAAGCCGC
GAACGCCGCAGGGGCGGTGGATCCTCCGCTTCNCCCGNGACGGAAAGCTG
CGATACCGCCGGAAAATCGATTGAAGCGTCCGACCGTCCGCTTATCCGTC
CGTCCTTGGATCCATCCGTCCAACCGACCGNCCATCCGGTCACTCCGACC
GCCGCTCCGAACATCGAGCCGATAGACGCGCCTCAAATTCAGGCGCATTT
TAAGGGGGGGGTG
>rnd-5_family-1588#LTR/Gypsy ( Recon Family Size = 37, Final Multiple Alignment Size = 35 )
AAACGGACTGTGATTTTTGTTGACGCTCTGTGTTGTGGCGAGGATTTATT
TTGTGGGGGAAATGGCGACGGAACTGCAAGATCTGGCGGCGGGCCCCTCG
ACCAGGAAGAGGGTCCGGGCGGCGACTCCGCTTCCGGCCGCGGCTCCGGG
NCCGACGACGGAGTCGGCCGCGCTNCAGGCGGCGATGCGAGAGNTGCGGC
GATTGCGCGGGGAGCGGCTGCGCGAGCGGGACGAATTCGAGGCCCGGCTT
CGCCGGCGAGACGAGGNGCTCCGCGCCATGGAGGAGAGACTTCGGCTTTC
AAACACACAGCTAAGTCCCCCCGATAATAGAGCGCGAAATACAGATTCGA
ATTCATCCGAACTCGGCTTTAAACTNAAACCCGACAATTACGACGGAGGT
GTTCCCTTGCGCGAGTTTTTNACTCAATTCGATCTGATAGCGCGGGCTAA
CGGNTGGAACGATTCCCATAAAACGGTAGCTCTNGCGGCTTGTTTGAGGG
GAAAAGCGCGTTCGGTTTTAGACGGGATATTTGAAATCGAGAGTTTGAAA
TTCGAGGATTTAAAATCGAAATTAGAATTGCGNTTCGGGGAGGGGCATTT
GGCCCAGACTTATTATTCTCAATTTACTAATAGAAAACAGAGAATTTCGG
AAGATTTGGCTACTTTGGGCGCGGACTTGGAGAGACTTTCGCGTTTAGCT
TACCCCGAATGTTCCCACGAGGTGAGGGATAAAATTGCTTGCGCGCAGTT
TATAGCCGCGCTATCGGACGGATTTCTTAGAAGGACNTTACAATTGGAAA
ACGTCACTTCCTTAAAGATCGCGGTAGAAAGGGCGATGGCTGTNAAGGTC
ATCCAAGAAAATAGTTTTCCGAAAACCAAATTCAATCAAAATGATAACAA
AAATAAATATCATAAATTTAATAAATTCGATCAATTCAATAAACAAAAGA
ATGGAGAGGAAAAGACAAATGAAAGAGAAAGCGATAAAAGGAAATTTGGA
AATAATAGGAACTATAAGAATAATAAATTTCAAAGGAATAAATTNAATTC
TAGGAAAGAATGTTGGCAATGCGGCGCCGAGGGGCACTTCCGGTCGGAAT
GTCCGTCTTTGACGGAAAACAAGGGTTAGTCGAGCTTTTCGGGGCGGGTT
CGACTGATACGGTCGATGCCCCGAAAATNTTTAATCACTGTTTTAGAATT
AATAGAATTAAGAAAAATTCTTTTAGTTATAAAGGAAATATTGATGGTAA
AATCTGTTTGTTTAAAATTGATACGGGCTCCGATGTTTCGGTTGTTAATG
AGAAATTGATTAGAGGGTCGAAACGGCGTTACGTAATGAAAAATTGTTTT
CTTAAATATCCGACTGGAGAGACAATTCCGGTCGAATNTAAAGTTATTGT
CGGGATAAGGTTAGGGAAGTATTCTTTGGGTATTCCGATGTTGGTCGCGA
ACATTTCNGATGATTGTATATTGGGAGCCGATTTTCTCGAAAAGATAAAN
TTAGAAAAGATCTTCGAATCGGAATTTGGAAGTTCTGGGGTAGAGAGTGA
CAATGAGTTTTCTTGTTCACGAATTATGAG
>rnd-5_family-537#Unknown ( Recon Family Size = 35, Final Multiple Alignment Size = 35 )
GCGCCTGGCGCTTCGTAATTGACATACATATACATGTCAAACATATACAT
GTCAAATCAAGAAACGTATATGTTTGATAACCTTTACTTCACTACAGCTA
TAACGTGGACACAGCGAGTGACAATATATCTATCGACGACAAGATAGATG
ACT
>rnd-5_family-1289#DNA/TcMar-Tc4 ( Recon Family Size = 35, Final Multiple Alignment Size = 35 )
TATTTAATATATTTTTTAACTGACAAATATATTATACATTTATCAGTTGT
AAGAAAATATCGATATATTTTTTCATATAAAAAATTAAATCGTATAATTC
TTATAAACGAAGGTGCATATATCTNTATAGNTGAATATTAATCTATTTAA
TATATTTTTTAACTGATAAATATATTATACATTTATCAGTTGTAAGAAAA
TATCGATATATTTTTTCATGTGAAAAATTAAATGACATAATTCTTATAAA
CAAACGTATATATATATATATATATATATATAATATATATGTATATATAT
ATATATATATATGTATGTATGTATGTATGTATGTATATATATTCGTTTTT
AAGAATTATACGATTTGATTTTTTAATATGAAAAGATATATCATAATATT
TTCTTACGATTAGCAAATATATATAATATATTTACCAGTTATAAAAATAT
CTAATATAACAAGCTAAAAGAGAAAAACGTTTAACGCTGTCGTACGTATC
GAGATATCGAGACGCGAGCAGCGTCGAAAATTTATATGCTCGTTATGTAT
CGAGCGGAAAGAACGAATTGTCAACTAACAGCGTAGCGCAGTGGGTAAGG
CGCCTGATTAGTACGCTGCCTGTCGCTGGTTCAAATCTTACCTTTGANTT
TTTTTTATCTTATTATTGTGCTATATATTTTTATTATTTTAACAGACAAA
TTAGTATTTTAATTATAAAATATATTTAAAAATCATTGAATTAATTTATT
TGCTATGCAATGAGAACTATAAATAAATGTTTATTTCATAAAAAATAAAT
TAATTCAATGATTTTTAAATATATTTTATAATTAAAATACTAATTTGTCT
GTTAAAATAATAAAAATATATAGCACAATAATAAGATAAAAAAAANTCAA
AGGTAAGATTTGAACCAGCGACAGGCAGCGTACTAATCAGGCGCCTTACC
CACTGCGCTACGCTGTTAGTTGACAATTCGTTCTTTCCGCTCGATACATA
ACGAGCATATAAATTTTCGACGCTGCTTGCGTCTCGATATCTCGATACGT
ACGACAGCGTTAAACGTTTTTCTCTTTTAGCTTGTTATATTAGATATTTT
TATAACTGGTAAATATATTATATATATTTGCTAATCGTAAGAAAATATAT
ATATCTTTTCATATTAAAAAATCAAATCGTATAATTCTTAAAAATGAATA
TATGTATATATATATATATATATATATATATATATATTTGTTTATAAGAA
TTATGACATTTAATTTTTTATATGAAAAAATATATCGATATTTTCTTACA
ACT
>rnd-5_family-634#Unknown ( Recon Family Size = 36, Final Multiple Alignment Size = 34 )
TTGGAGACATCTCGAAGTAGTGGCGGGAATAATAATTGACATAACCCTAC
ATGTCAAATTATTATTGTTGATTAATAAATTGTGAATAATAAATTGTGAA
TAAAGTTAAGTTATTTAAAAATAAGCATGGATAATATGGATATATCTGAA
GAAAATGTTCCTAAACAGGTAAGCTTTTCTCTCTTT
>rnd-5_family-5601#Unknown ( Recon Family Size = 36, Final Multiple Alignment Size = 34 )
ACTACGTATTACCAAGATTAGCTGTAGCCGCTAGTATCATTACAACAGTT
TCGACGAGACAGGAGATTTTATACATGCTCGTTGGAAAATTGAAATATTC
CAGAGCGCATCTCGATGGCATNGCGTACTCCAATATCGTATCTTCGTTCG
TTATGTTAATCCGATTACCTTGGTCATAATTCAAAAAAGGAATTACTCCA
TATATTAGACAACTAAAGTAAGNAAAGCCCAGCAAGGAANAGCAAAGAAT
CCTTCCTATAAAAGCATGTTTTCGCATAATGTCGCGCTCTTTTGTGTTGT
CAATCGTCAGATAATCGTTCAGAGCAGAATCGTAATTGNTAATTAAACTA
TTTGCATAAATGCGGAACCATGTCGTCTTCAGCACACCGAGCAATCCGCA
ACAGATTANCGTCAGACAGTCTATATTCTGCTCTACGTCAGTACAGCCCA
TGTATAGCTCCATGGAAGGCAAGATCACAANTAGGCTCTGTTGATTGACA
TTTCCCCATATATGATGTTTCGTGCTTAGAAAAAATATATCTCACTACTA
ACTCAATGAATTTTTACTAATAAATATTCTATTTAAATGCGAATGCTACT
TTCTCACTCGCGCGCTTCTTTCTCTCTCACTCTCGCTCAATTTCTCTCTC
TCTCTTTCACTCTATAAAATACGATATAAAAAAACGTTTTTTTCTTANAC
TANTTTATAAATGTAAAGTATTATACATGTANTAATATATTTGTATATAT
TTACTATTTATATATTTAATTTTATGTAATCCTTAAATATTAAAATAATG
CAAAAATGTATATTATTAAAATAATATATGTGTAATAAAACTTATGTAAA
TAGAAAATTTCTCTGCGTCAAAATATAAAATACACAAAAGATATAACANT
ATTTAGAATTTAAGTGATATTTTGTAACTATTTTGTTTTACATACAATCG
TTATGATGGAATCATGAATAAATAATATGTAANTTTTTCATATATTTCTC
GAAAAGGATCGTATCATTTTTACACGTTTAAGAAAAAAATACACATAAAT
CATAAAACTTAAAAGAAACNTTCTTATTGTTAAAATTTTTCAACGACTTA
CAATCGTGCTGATTTACAACTCATCTAANGTGTTATTACAGCTGACAAAA
GCGTTTCATCACATGCGTTATCAAGAATTGAAAATATAAAATCTTGATAT
TCTCATCGTTACACCGAAGTTTTCTCCAGAGCGTTGCAATATCAACGTAG
AAAATATTCTNCGTCGTCTTCGAACGATCGCGAATGTGTCAATGATCTTC
GAGTTCAAAAGATACTTACCGCACAACAAGTGCCTAAGACACAACGTAAC
AGCGAATAAATGTTATAAACTTGAAGTGGCCATACGCCGATAGGCCACGT
AATCAATTTGAAAGGGGTCATCGCGTATGCGATATCGTCCTTCCATCGTT
CACTTGCCATTGTCGAGATAATGACTCTAACTGATGCCAATAACCGATGA
TCCGCTCGCTATATCGACACAACGCAGGTATTCCAACTCATTTTTTATTC
AACGTGAAGTATACATGCTTATCAGTCTGCCTCTCTTAAAGCATTATGGC
AAAATGCAAATAACTACGCTCTTACGTAAAATTGTCGTCGAGTAAAAATT
TATATGATACAATTTCTAAATTGTTACCGTCGAGCAACTATTTCTTTTTA
TTGAGTGGGATCATGTGCGTTTTGCTTACCTGTATATGCGCACATTNTAA
TATTTTATCTCGATATTCGTTCGACAATAAATAGTATAGATTCAATTTGT
TCAAAAGTGAAAATGTGACAAATAAATATTGCTTTCTTTATTCTATAGAC
CAACAAAATTAATTGATAGAAAATTACGCGACACGGGTAAGTAATTTTAC
TATGTCAGAAAATATCTGTCTACAAATTTAATATAATAATGCATTAATAA
TAAATTTAATATGTGTATATTATTGATATTGNATAGGAAAATTGATTCGG
CACAAACAGATTAATNTGAATAATAAGTTTATTGACGTGACATTTNAATA
AACACTTCTTTATGTATTTCTATTTTGAAAGCATTATATCGTACTATTTC
GAACGTATNAAATATTTACAGTTTGCAGATTTCTTTCATTCGCATCTTAT
ATTTCACACTTCGAGCATTATACGAAGTACAGACAAATACGAAAAAGAGG
TTTTTAAAATGCTCACATAAGTTGACAGATTGACTACGATGAAATTTCCA
GCCTGCAACGCGACTGGAGATTTTGTCTGCATAAGAATAAAGATTACGTT
TCTCGCCAATTTCCTAGGAAAACTGTACCAAGCACTTTGATAAATAGAGA
GTCCTATCTCTTCCATTTCGGATTTCAGATAATTCCCGATAAAACTATAC
AGCGNTAGTTGTGTCAGAAAGACACTCAGTGCCATTAAACTCTTTCCTAT
CATAACGGTGTCATTGACTTTCAACGCGAAGATGAACTGAAATCCTGAAA
AGAATATTTGTCTGCTGAATGTAAATCTTTTTTTATAAATTTATAATTTA
CATATTTCGCTGAAATAATCATAAGTAACATAATATTCACCCATTATACA
TAATAATATGCTGATAATGAANAGTTCTATCAGCAATACAAAACTGATCA
GATCGGCAAGTTCTCTGGCCAGCGTTATCAGGTANCGATGTCTTTGAATT
AGCGCGTTGAAACGATCGTAGATTCGCGGACTTGTGACATCGAAGTTGAC
GAAATGGANCCTCAGAATGTTTACTTGACCGCAAACATGCAATGTAATGT
TGAGAAACAACGCGTCGTTACCTTTGGGAAATGCATGATGCGCCGAATTG
TCTTATTGCATTGANATACAAANTNATACTTATTATTCTATTGTAATTAA
ANATAATTTTTGTAATTAAAAAAAGATATGTATCACAAAAAATAACAAAT
AATATTTCTCTTATGTATTAATATATGTATATTTAAAACATAATATCTTT
TTGCATAAGGCGCAAGTTTTTTAAAAATTTAAAGTTTCTTTTTAAACAAG
CAGTAAC
>rnd-5_family-548#Unknown ( Recon Family Size = 34, Final Multiple Alignment Size = 33 )
GATTACGAAATATNTAATTTAGAGACATCTCGATATGCTAACGTAAAAAT
AATAATTCTGAATTAATTAGTATTTAATATTTTACAAAAATTAATTAAAN
ATAGATATTTTAATTTTTATTTTATATATAAAAAAGAGATTAATAAAATA
TACACTTAAAAATAAATTCGCTTGATATTCGTGAAAATAACTGCTCTCTT
TTTATTACATTAAAAGAGATCTGGATATTCATGAGGGAAATTCGGACATT
TTGCGTAATGCTGAAATAATATATTTTTTGAAAATGTATAATTCTTGAAA
TNAAATAAAAATACTATTATATGAATAAATAAAGATATAATACGCGCATA
AAATCCAGTTCTTTCGCATACACGAAAATTGTCGCACAATTTTCGTAGAA
AATTACTTTTGACATTCTCCACAACATTGCATTCAATTTTATTCGTTATA
ATAAAACGTCTCGCAATAATTCAAATTATCAGCGTTTTTGAGATCNCANT
TTTCACAATGTTGCTAAATTATAAAAGTATCGAGATCTTCTACATGTCGA
AATGTCTAAACNAAATTCATTTTATATTATT
>rnd-5_family-1243#Unknown ( Recon Family Size = 55, Final Multiple Alignment Size = 33 )
AAAGCAATATACGGTCCGGATGATAACAAAACGCAATAAAAAAGAAAGGC
TAAAAGACCGTGGCGCAGGATGTTAGAGCGTAAAAAAATAAAAGTAATAA
TAAAAGACTCTAAGTAAGAGACATAATATATTAATAATCAGTTAGATATA
AAGAATACATACGTACGTTTCGATCTTTTCAAGATCCTTTTCAATGTTCG
AGAAGTCGTTAGAAAATAAACAAAATTAAATTTTAAATAATAATAACAGA
GCGCGAATTAAACAAGGACAAGCGCGATAGGAAACAAATAGACATTGTGT
ACAGTAATAACGGTCGCAAAATTTAAAAACGCTAACAATTGATGTGACGA
AAGCGCATAGACAGTTAGAAAACTAAAAAACTAATAATGTCTGGCCGTAA
GCTAAATTTTCCGAAAGAAGGCCAACGCTCACCTCTTCATCAGAAAAAAG
ACGCAATAAAACCGCATACGCGAAGAATATTCTTCGCAAANNTGTATTGC
GTGACGATCCCCCGATGAAAAAGTCCCCAAAATTTTTTTACTCCAAATAA
GTCATGAAGTCGTAAGGATAAAATTGAGCTTGGTCAAAANATTCTTAAAA
AATCCGGGAGTCTCTCCGGGTNGAAGATCCACAGAAGAGCCGGCAGAAAC
AAATTGAATCTCTTAACCGACGAGCGAGGTGGANGCCTATGTAAAAAATG
CAAAAGAAAGAAAGNAAGTAAACTATCAAGAAACAAAGAAACNCATGTCA
AGCATAAAAGTAATAAGAAGCTAGCAATTTCATATCACAAAAAAACCGTT
AACAAAANTGAAAACGNTAGNTATAAAAGCGAATAATGTACGATGTATTA
TGCAAAAGACATGGAAAAAATTACAGAACGAAATCAAGAGTCCAAGCCAG
ATACNTACAAAGATGGAAAACAGAGAATCGAGATAAAGCAAGGCAAAACC
ATGCCTANAGGTGAAGGATTGCGATCGTGAAAAGACTGAACGATAACTGA

>rnd-5_family-1688#DNA/TcMar ( Recon Family Size = 46, Final Multiple Alignment Size = 33 )
GANTGATATTTTAAAATGCGTCNTATATATATGATTATAATATTATGAGA
TAAATTTATAGCAATATATTTTGTTAAAGAAATATCTGAATTTTTGATCA
AGAATCTTGTTCATTTTTTTTGTAGATTTATCACATCTTAAGAATAAAAA
AATGTATATAATTCTGAATTTGAATATTAGTTATATATATGTTTCATTCC
AGATATGTATGGAAGTTTTCTCTCAAAAAATAGCATAATCTAAAATAAAT
AGAAAAAACTTTAAAAGCTACATCTTGCAAATATATACGATTATTGATTT
TTCAGTGAAATCTTACTGTCATAATCAATGAAACATAAAGACGGAAGAGC
AAAGTGTGAATATTTTCACTGAAAATTAATGAAATCTTCACTGA
>rnd-5_family-208#RC/Helitron ( Recon Family Size = 32, Final Multiple Alignment Size = 32 )
TTATAAACCCATGTGGAATCCCAGTTTGCGTTCCAAAGTACACGCACAGC
TGCACACCCGCCCCCCCGCCCCCCCCACCCCGTTGCAAACCCATGTGGAA
CCTCCCTTCGCATGGAAAA
>rnd-5_family-55#Unknown ( Recon Family Size = 34, Final Multiple Alignment Size = 32 )
CGTCTGCGAGTCGAGAAGAAGTGTTGAATTAAAAAAAAAAAAAATGGATC
GCGTACTTAACGTATACAAGGACTGGAAGACGAAATTGNTGGATNTATTG
TGCATCGTGGTNCTAAACATGACNTTTACCTGGAACGTAAGTATCGTTTT
TTGTGAATATTTTGTGAAAAAATTGTGAAAAAAATTTTGTGTGTATTTTT
AAATAGATCGTTTTATAGTTCCAGGATGAAGTCCGGATNCCCGGATTCAT
CAATATTGAGCACCGNCAGTGGGTGCGGGCGGTGCGTCGGGCCGAGAGGG
AGGACTTCTCGTATATGTGGGGCGACACCCCGGAGAGTTGCCATCGCCAG
GTTGANGATATTTTCGACCTGCGGCGGCTCTTCGGGGAAGAGCCCTACGA
TANCATAGAAGAAGAGGAAGAGTGGATCCCGGAAGATTGGAATATTAAAA
AGGAAGAGGAGGGGCAGAAGGAAAGAAG
>rnd-5_family-251#Unknown ( Recon Family Size = 33, Final Multiple Alignment Size = 32 )
AGAAAATATTAGACAATAACATATGAAATTATATAAATCGTTTCACAATC
GACATGCAGATATTACAATGCTATCTGTATCTCGATTTATATAATTTCAT
ATGTTATTGTCTAATATTTTCTCTAACGTGTAATATTAATGTCACGTTAA
AGGTAAAATTAAAAAGATGACCGAAACGTTCATGTTTANTGCATGTATTG
TACGAAAGCGAATANTTTGAAATATACTAATAATTAAATATGAAATATAT
TAATATTGAAATATATTAATAATTAAAAGAAAAAAGAAGGTTTTTCTTTG
CTTCAATTACCGCGCCTTGACTCTTATTTGCCAATTNTCTAATTTTTAAT
TATTATTATTTGAACCAATGTTTTATTTTAATTTTAATATTTATAGTATT
TAATATTTAGAAATAAACTAGAATATTTTTTGTGTTATAATTTATTTTCA
ATGATGAATCGTAAATTATAATAAAAATGTNATAAAAATTATACTAAACC
ACGCGGTGATGNCGGCGGCGATGATGGATGATGTGNGATTAANATATANT
ANAATCGGGTAGCATATTTTAATAACTAATTATACTATTAATAGATAGAG
AAAGAGAG
>rnd-5_family-2249#Unknown ( Recon Family Size = 33, Final Multiple Alignment Size = 31 )
TGAAATTTTATTTACTTCATAATGGATATAATCATTGACTTTTATTAATA
ATTCTAACTGAAGAAAATTTTTAACTTCCTNTANTANAAATATAAATTTA
TTATTGATATTCATTANCTACTTGAATTAATNNAANAATNATATANTCGT
TGTTCATTTNTATCTAACTTGANTTCATTAACTTTTCGTTGTATGCAAAA
CAGATATATAACCAGCTGATGTTTTTAATAGCTGCNAATAAATATATACA
CCNACATATAACTAGCCGATGTNTNTAATAGCTANATAATAAATATATCT
TTATTTNAAGGTNCATTTACGAAANTATAAAATANAATTATTTGNAAAAT
ANTATTGACTACAGTTGCATTTATAATTACAGTTNTATTTATAATTACAT
TCGTNATATCAGAATTAATAAAATTTTCAATANCTAAGTACTTTTTTCGG
AACATCAGATTATAATTTAAAATTAAAGATCACAAGTTGNATTAACACAT
TGTGAGAAAAAGATTTTTCCCTTATAATNTCTGTCAGAAANTTTTCTAAC
AGATTTAATTTAANATATANAAGTTGCATGCAGTTGTCNATACATTAAAA
TGATAAATATGTTGATCAATANTTATATTTTATNACATTGATGCAAAAAA
GGAAGACGGAANAAGANAGAANTAAAATANAGTTAAANTANAAANATATT
AATAATCTTACGCTGCAAAAAGTGGTCATCGTTAGTGGAACTATCTTTCC
CGCAGTGATACGGAAGGATTGTTGAACTCGTACCATTAATAAAATAAGAT
TTCTCGCTTGTTTTGACTCCCGATTGTACCATTCAAGATCGTACACAGCG
CGATATACTGCTTCGCACTTAACAATCAATGTGCAGAATAATATGTCGAG
ATAATATGATATATATGTTGTAATAGTATTNTTTCAATATCAATCATTAT
TTATAAANANAATACTACATAAAANTTAAGTAAAATTCAACATATATATN
AAATNTACAAATATAATTTTNTATTNATATAGAAATATGTTTATTAAACT
TATTACATAATGTATATAATAAAATTAAATAGGCGAANAAANTATAAATA
ATATATATCATATTTATTTATACGTATATAAAGTTGTAACTTACTTGTTC
TGTTATTAGCTCTNCAGCATAGCAATAGAAAAACATTTGCATAAAATAAA
TAATGATAACTGCTATCATGTAGTATATTCGTAAGAAATTCGNAGCATTT
ATCTTCTCATTNTTAATCATCTGAATAACATCTCACTGATTAATAAAAAC
GGNTCGCAAGAAAAAATAAATAATNATAACANATGAGTACACATAATGCA
TACTGCACAGACTGNATATTTTAGAAATTATTAAATTTAAAATCACACAT
TTAGCATTTTTAATATAATCTATGTTACTAGAACTTACAATAATCAACAC
AAATCCGGATAGACAAAATATAATGCCAAAATATATTATCGATCCGAGCA
TCATTAAATTGAATATATCTTCGATTTTATCGACATACCTCNAAACATAG
AACACATTTAAAATATCACTATATTAAAATCAATGAAAATTATATATTTA
ACACATATTGTACGAGTACACGCCTAAGATTATAAACACATGTAATAATG
ATAATTAAAATGTCATCCATTTAATATTGCATTGTNTGCTAAATATTCTT
TTATAATATTATAATTAGTATTAAATATATTTAGTATTATAATAAGTACA
TTTGATATAAAAAAACTTTCGAANTTGACGAGTTGAATTTCAAAAAACGC
ACTAATTTAATATATTATAAGTAAATTTAATGATTTAACACGCGCCAACA
AAATGCCATTAATGTCAATTTTAGCAGATGAGAGTTTAAAAATCATCAAT
ATAAATAAATAATTTATTTTCTTTAAAAGTTCCGGTAAATTTGTGAAATT
ATCATGTCAGAATCAAAATCCACACCTGATAAGTCGCANATGAGTCACTA
CGTCGTTACTCAAAGCTTTGTTGAAATCATTNCCTGCATCCAAATTGATT
AATCGNCCTCTGAAGTTCTCCAATTGGCCGCAGATGTGAAAAATCACNAA
TCCAAGAAAACTATCGATACCGACGTATATATTACGACNGCCAGAAACAT
CCCTATGACTTGAGTAAGATATGTCAACTCGAATTGCGGACTCTTATCTG
CGTCGTAGAAGTAATACGTCTGCAGGAGTAACGGTCTGTCCCGATCCGTA
AGATTCGTCANACGTCTNAACGATAGGCCGAAACAAGGAAANATGATAAT
CATAATGAACGCGAATGTCATCAAAACATATGCGCAAATTACAATCANTC
GAGAGATCTGCGCACGCTTGATCATTACATCTCTCTCCGCGTCTCGCTTT
AACGTTANCCAATCCTCTTTCATCATCTTTATGACGGACAAAAGTACTTG
AACATTAAAGAAAGGAATATCGGCAATAAAATATAAATAATTTATATCTA
ATTTATAGTAATTTGTTAATCTATATAAATCGAAAGGAGAATCGGTACAT
ATCGAAATCTTAATTCAATTTGTTATATATATTGCAAGAATAAAATATGA
GACAGAGAGAGAGAGAGAGAGAGAGAGAGAGAGAGAGAGAGAGAGAGAGA
GAGAGAGAGAGAACATAACTCCTAATTTTTTTTAAATTTTTTATATGATT
AACTCTTTAGTATAATATTATCCCAAACAAACTAANCGTCGTAAAATATA
GAATTTGACATAAAAATGAAATCTATAGCTATGTACTCTATATCAAATTA
ATTCAGACATACCTGATCGTTTCCGTCGCATGACGACAAGTTTTAACGAA
ACCGNCAGCATAGGTAACGTAATTCGTAAATTGTCTATCATTAGTATCAT
GTCGCCCCAAACTCGCGTAAGCGCACGTACGAGAGGAATACCGAGAANAA
ACGTTATCATAACGAAAGTGAAACCCGCGCGAATGTCGGAACCGAGACTT
CTTTTAGAGGTTCCATTAATTTTTGGCCATAAGCCGATCAATTCTAAGCT
CGGACGATTTAGTTCAATTGCCCACACAAAATCTTTAAGCAAAATTTTTA
TTTAGAAAATTTGAATAGTAATTACAAATTTATATGTAGATCGTAAAATT
TTTATTAAAAANTCGAGNAAATAATACATNTATATACGTATGATCGTAAA
ATTTTGACAAAAAGTGAATAAATATATATGTATGTATAATATGTGTAACA
TATAAATTTGTAATACAATATTAACTTAAAAGCATATTAGAAATTTAACN
TACATATAAGTGGAAAATGTATAACGTAGACTTAGTACCTCTGTAACCTG
ANGATTCCGATATGTCCATATCGAATGTCCTAACGTGACTATATTGAAGA
AGTGTTGACCGTCGTGTTTTTCCCACTCCATAATGAGACGACTATCACGC
ATGCCCGTGAGGCGAGTACAACAACCTGAGCTTCGGCGAAGAATGCATTA
AATATTAAAGATGCTACTTCCAACGACTTACAGTCGCTTGTTTCGAAACA
AAACTTTATAGGCATAAGAATAGTTATCAACACGTGTTTTAGTAAAGTGN
GAGGTATATTGTGTCGCTATATATCGTCGAAAACTCGTCGAACTTGTCTT
AAAAGTTTTTTCATGCTTCGTAACGCTTTATTACGTGCGTTCACTTTGCA
ACGAGAGATAATGATACGTTTGCATGTTATGTAGTGGAAAAATTTTTTGT
ATAGCGAATACAGAAAACTGCAATAAAAAAAGAGAAAAAATATTACGATA
ATAAAAGAAAAATGTTACATTTGCTNTACAAANTTCTCTCTCGCATTTAA
AACATCGAATAAAATAATGTGAAATTTTATTTTCTTCATAACGAATATAT
ATTATTGACTTTTATTAGTAATTTTAACTGAAAAAAATTTTAATTCAGAA
TTATTGTTCATATTCTTATCTACTTGAATTAATAATTATATNCAGTGAAT
ATATATATATAGCTTGATTCCTTTAATCCTGTATGCCAATAAAAATGATA
TATAACCAGCCGATGTTTTTAATAGCTGCAAATAAATATATATCTTTATT
TAAAAGTTTATTTACGAAAATATAAAATAAAATTATTTAAAATAATATTG
ACTACAATTCTAGTTGTATTTATAATTACATTTTTAATATTTTAAACTTA
TTTATAATTGCATTCTTTAAATTTTAAAGTNTTATAATTAAATGATATAA
TTTTCGGATTTAATTTAAAATTAAAAATTACGAGTTGATTAACACGTTTT
GAGAAAAAGTTCCNTTTTAATTTGTCGGAAAGTCAGAAAAAATATATCAT
TGCATGCAATTTCCGTACATTCAATTTACATAATGATAAATATGATTAAT
AATTATATTTTATTACATTGATACGGAAAAAGAGTGAGATAGAATACAAT
TAAAATAAACGATATTAATAATCTTACGCCGCAAAAAGTGGTCATCGTTA
NTGGAACCATCTTTCCNGCAGTGATACGGAAGGGTTGTTGCGCTCGNACC
ATTAATGGAATAAGATTTCTCGCTTGTTTCGAATCCCAATTGTACCATTC
GAGATCGTATACAGCACGATATACTGCTTCACACTTGACAAGAAAACGTT
TAATAATATANAAATATATATATTATTCAATAAAAAAGGAATCAGCAATT
TTTATAAACATTCATAAAANTATAATAAAATTTAATTTATATACTATATG
TATAAATATAATTTTATATTTATATAGAAATATATTTGCTAAACTTATTA
CAATATATCGTAATAAAATTTAATATACGACAAATATATATAAATTATTC
TTCATATTTATTTATAAAAGTGTATAACATGTNACTTACTTGNTCTATCA
TTAATTCTCCAGCATAGCAATAGAAAAACGTTTGCATAAAANAAATAGTA
ATAGCCGTTATATGTAGNATATTCGTAGNAAATTCGCAACATTTATNTCT
TCGTTATTAACCATCTGAATAATATCTCACTNATTAATAAAAATAGATCG
ANATAAAAAATAAATAAATATCAACAATAAATATGAATANACAATATATA
TGCAATATAAATCATACTGCTTATATATATTTATATTTTAGAAACTATTA
AATTTAAAATATATTTTTAGTATTTTTAATATAATCTATGTTATAGAACT
TACAACGATAAACACAAATCCACATAGACAAANTATAATGCCAAAATATA
TTACCGATCCAAGCATCATTAAATTGTANATATCTTCGATTTTATCGACA
ATCTCAATCATAGAACACATTTAAAATTTNATATTAAAACAAATAAAAAT
TATNTATATTGTGAAAATAAATTTAATTATATATACATATAATAATTATA
TATAAAATATATATTTNTAATTGTATTGTTTGCTAAATATTATTTCGAAT
TATAATAAATGTATTGANAATAACTTATTTCGACTTTCAATTTTGGCAAT
TTAATCTCAAAAAATAAAGCAATTCAATATAATTTAATTTAATGATATAA
AATGTGTGAGTAGAATTCTCTATTAAATTTTTGCAAAGANAGAGTTTAGA
TGAGGATCGCTAATTTAAATAAAAAATCTAAAAATAAGGAATAAAATAAC
TTTTACTTTACACATATAATGATAATATGTAATCATCGGATATCTTGTAT
AATCAAATCGCATAAGAAAAATGTTAAATTTATAAAGATTAAAATATTCG
CGTTATAGGATTATAATTTCTTCAAAAGTTCCGTTAAATTTGTGAAATTT
TGTCATGTTACAATCAAAACCCATACCTAATAAGTCGTAAATGAATCTCT
ACGTTGTCACTCAAGACTTTGTTGAACTCTTTGCCCGCGATCAAATTGAC
TAACCGGCCTCTGAAATTCTCTAATTGACCGCAGACATGAAAGATCACTA
ATCCAAGAAAAGTATCTATCGACGTATATATTATTANGCCCAAAANCAGT
GTTATGATTTGAGTGAGGTATGTCAACTCGAACTGCGGACTCTTATCTGT
GTCGTAGAAATAATATGTTTGCAGAAGTAACGGTCTGTTCCGATCCGTGA
GATTTGTCAAACGTCTGAACGATAGGCCAAAACAAGGAAGNATAATNACC
ATAATTAACGTGCATACCATCATAANGTATGCACAAATTACAATCAGTCG
AGCAGTCCGCATACACTTCATCATTACATCTCTTTCTGCGTCTAGCTTTA
ACGTCATCCAATCTTCTTTCATCATGTTTATGATGGATAACAGTACTTAA
ACATGTAAGAAAGAGATATTAATAACGATAATAAGTAAAATAATTAAATA
ATTTATATCTAATTTACTGTTATTTNTTAATCAATATAAATTGAAAAAAA
AATCGTATATATTGAAATTTTAATTTAATTTGTAATATATAAAATAAACG
TGTATATATATATATATATATGATTGCAATAATAAATTATGAGAAAAAAA
ATAAATATAACTTTAATATTTTTTAATATTATATAATTTACTTTTTAATA
TNTTAATTATCCACAATAAATTAAATGCCGTAAAAGAATTTGACAAAAAA
ATGAAATCTATAGTATTTTATATCAAATTAATTCAGACATACCTGATTGC
TTCCATCGCATGATAACAAGTTTTAATAAAGCCGCCAACANAGGTAANGT
AATTCGTAAATTGTCTATCATTAGTATCATGTCGCCCCGAACTCGCGTAA
GCGCACGTACGAGAGGAATACCAAGAACGAATGCTATCATAATGAAAGCG
AAGCCCGCGCGAATGTCACGACCGAGACTTCTTTTAGANATTCCGTCAAT
TTTAGGCCATAAGCCGATCAATTCTAAGCTCGGACGATTTAGTTCNACTG
CCCATNCGAAATCTTTAAGCAAGATTTTTATTTAGGAAACTTGAGTAGTA
ATTACAAATTTATACGTAGATCGTAAAANTTTGACATAAAGGAAATGAAA
TGTATGTATACGTGTAATAAACAAATAAA
>rnd-5_family-295#Simple_repeat ( Recon Family Size = 31, Final Multiple Alignment Size = 31 )
TTAGTTATAGAATTAATTATACATTACTAATTATATTTTTATTTAAAAAT
TTAA
>rnd-5_family-749#Simple_repeat ( Recon Family Size = 31, Final Multiple Alignment Size = 31 )
GCGATTTGGGGTGAGGGGGTGAGGGGTGAGGGGTACCGCGAGAGNTGTTA
CTTGTATAGGGTAAGGGGGTGAGGGGGTGAGGGGGGTACCGGG
>rnd-5_family-5139#Unknown ( Recon Family Size = 32, Final Multiple Alignment Size = 31 )
CTTACTAGAATAGACTGCTCATGAAGGTAGTGGGGGTATCCGTCACTGAG
AAAAGGATAGCTGTCGTTAATATGAGTTTCTATCTCTTTCTAACGCAGAG
TAGTGGGGAAGCATAGCGACCAATAACGGTGTCAGAGCGTGAGTGTGTTG
TCATAGTATGCGTATTGTCGATGTGAGCTTCATGCATAGATACGTAAGTC
ACGCCCACTAGAAAGAGATAGAAACTCATATTAACGACAGTTATCCTTTT
CTCAGTGACGGATACCCCCACTACCATAATGAACGCTCATGAGCAGTCTA
TTCTAGTAAGT
>rnd-5_family-1449#Unknown ( Recon Family Size = 34, Final Multiple Alignment Size = 31 )
GTTATGGATGTATGATAGATGTGTACACATTTCTCTTAACATAAATAATT
TTTATTAATTATTTTTCCTAGTATTTTGAGAATATATTTAAAATTTGTAG
TATTCTATATTTTATTTTTAGCATTTTTAAAAATTTATACAAAATTTAAA
TTTTTATTAAAAACTTTTAATAAACTCTAAATATCTCTACAATTAACAAA
ATTTTAATACTAAAAAGATTTGCTTTGATGATAAAATTTTTTTACATAAT
TTATAATATGTGTTAATTATTATATTAGAAAATAGAAAATCTTTAATTTT
TTAATTAAATCTAAAGATATAGCTAAATTTATTATATATAATTGTATTTC
GTAAAATTAGCTCTTGTTAATATAATTATTTTTATTATTTAAAAAAAATA
AATAAAATACATTAAACAATTTTTATCTAAACAAATTATGTTTTTCATCT
TAATTACTTTTCCTAATATTTGTAAATAGAAATTAATATAGTTTTCGTAA
TAATTA
>rnd-5_family-513#Unknown ( Recon Family Size = 34, Final Multiple Alignment Size = 30 )
ACGCGTTTTGCTACAAATGCAGACACCGTTTTAAATTTAATAAATAAACT
TTGAAAATATAAAGAAATGTTTAAGAAAGATAGGAAAAAAACATTTACCG
CCTTTGAAAAAAAACATCTATTAGTGTTTTTTATTAAATGTGT
>rnd-5_family-1198#Unknown ( Recon Family Size = 48, Final Multiple Alignment Size = 30 )
TTAATAAAGACAGAACGAAAAAGTAAATAAAAAGAAATAAAATAAAAACA
AAAATANTAAGTAATAAAAAACAAGAATTTAACAAATATTTAATAATAAA
AAATATAAGCTTAGAAAAGTTTGAAATAAAATATCTATTTGTAAATATTA
ATAATTAACAATTAACTTCAAACTATTATTAAATATTACATTTAAAAAAT
TATACATGAGGGAAGTAATAATTATTATTATTTCAATTTATTCATATTTG
AATTTACTCTTTCCACATATAATTTATTATTATTAATTCCACATTTTACA
AGAGCAGTCGGGAGACGCCGCGTTAAAGCTCTAAAACATATTTAAAGTTC
GTCAAAATTGGTGATCGCACTACCTGATACTCCTCTTGTAAGTGTGTTCC
GTATGTGTACATGAGTGTATGCATGTATGCGCGTATGTTTTAAATCTAGC
GCGGCGTCTCCCGACTGCTCTTGTAAAATGTGGAATTAATAATAATAAAT
TATATGTGGAAAGAGTAAATTCAAATATGAATAAATTGAAATAATAATAA
TTATTACTTCCCTCATGTATAATTTTTTAAATGTAATATTTAATATTAAT
TTGAAGTTAATTATTAATTATTAGTACTTACAAATAGATATAAATGTTAT
TTCAAACTTTTTTAATCTTACATTTTTTATTATTAAATATTTGTTAAATT
CTTGTTTTTTATTATTTACTTTTTTGTTTTTGTTTTTATTTTATTCCTTT
TTATTTACTTTTTCGTTCTGTCTTTATTTTTTTATATAATTTTTCTTTTA
ATTTATTTAATTTATTTTATTTTAGATTTTTTGTTTATTTTTGTTTTTTT
TATCTTATACTTTTTGTTGGCAGCAGTCGGGAGTACTTTTTTTTCTAAAA
AACTATTTCATTCTTTTAAAAGCTGTAGTTTATTTACTTCTTT
>rnd-5_family-2713#Unknown ( Recon Family Size = 33, Final Multiple Alignment Size = 30 )
TATAATAACTTACGGGATATCAAAGAAATGGAATTGAATAGTCTTCTGCG
TTCCATAGCTGAANATTCTATGATTTATTATTTTGTTTTGGATGATATAA
ATAGAATTATTTCTGCACAATTACGGTAAAATTTAATAAACTAAATTGCC
ATTAACGTTATAAATTAANGTAANTATTGTACAATTAATATGTAAATTTT
TTTTCAGGCACGATTCCAATTTGACAANTAAATATNATTTCGGCCTAATT
TATCATTGGTTAAAACAATATCGNTTANTATACAAGCAAANCAAATTTAT
AAACANGCCAA
>rnd-5_family-1591#DNA/Kolobok-Hydra ( Recon Family Size = 31, Final Multiple Alignment Size = 29 )
TAAGGGGTAACGCCACTCTAGNANTTTCAAAAAATCGATTTTTTTTATCG
CTTAAAATGTGCTTTATNGTCATAAAAATGATATCCAAATGGTTTTATGT
GGGGGAAAANTNTTTAAGTGGCTCAAAAACTCGATTTTCCGAATGAAGTC
NCGGCGCCGCTTCGAGCGTAATTCGAGCGTTGTCGGGTTCGTCACCTTTC
TACCGCTTTTATCGTTAGAAATAGAAAGTGGCTCTTACACACAAAGCAAA
AGGTCTTTCGGGTTCCTTAGAAGCCCACTAGGTTGCGCTAATAATGTCTG
TGTGAGCAGCTGGTCGGCTCCTATGTGTGAGTTTGTTAGTATACAGTTAG
AAAGCGACGCCGCGTAGACGCTTTGTTTTGATTATTTCGTTGTGTTGTTT
CTACGATAATTTAAAATAAAAATGAGTGATAAAATACCAGTGTACGCGAA
GGAAAAAGGTCGGCAAGGGTCAAGTGTCTAATTCGAAGAGACCGCGCGTN
TCAAAGCGNCGACCGTTNAACCGTTACGAACTNGAGAAGCCAGACGCTGA
GAGCGTCGGCACGTCGGCNAAAAAACTAGCAGCAATCGATCCGAAGATGT
TGAAGTCGAAGAAGGATTCGGNTATCGTATNNTAAATTTTTCGGCAGTTT
TCTCCGCTCTATCGCGAGTTGTTGTGTGTAAGAAGTGCAAGTCCGACGTG
AAATTCACCGAATCNGGNAAGCGNGGCTTGGGCTTCAAAATCGTNGTATC
GTGCGANAANTGCGNCAAAGTTTATAATTCCAAGTTGCCCNNANATTGAG
AAAAGGATACGAAATCAACCGACGAATCGTTNTTGCNATGCGNTTATTGG
GCGTNGGNNTAAATGGCATAANAAAGTTTTGCGCATTCATGGATTTACCG
CGCCCGATNTTTCAATCGTTCTATGATAAAATTGTACAGAGAATCGCTAT
TGGAGCTGAAGCTGTTTGTTAGCTAAGTATGAAAACNGCTGCTCAAGAAG
AAAAAGAAAAANGTAATGANAAAGGAGAAACGACGGAATTACAGTNTCAG
GCGATGGNTCCTGGNGAAAGCGNGGNTTTTCGTCNCTTTTCGGAATTGTT
TCNCTNATTGGNTGGCACACTGGCAAAGTCGTCGATGTTGTAGTGAAATC
TAAATATTGTAAAGCNTGCGAGTNTTGGGAAAAAAAAGNGATACCGCGAG
TACGAAGAATGGNACGAAACACATCGAGAGACGTGCGAGGCGAATCACGA
GGGCTCNGCCGGAAAGATGGAGGTCGACGCNGTNATCGAAATGTTCCAGC
GCTCGTGCAAATTNACAAAATGGCGTNAANTACGCNAATTACGTNGGNGA
TGGTGATTNTAAAACNTTCAAAGGNATTGTNGATNCNAANCCTTACGAAA
ATTTCATTGTACAAAAAAAAGAGTGCATCGACCACGTGCAAAAANGAATG
GGCACCCGNCTNCGNAATTTAAAAAAATAAAAAAGGACTCGGCGGCAAAG
GNAAATTAACAGGNAAATTGATCGACGAACTGACNATTTATTATGGATTG
GCTATACGNAGAAATTGTGACTCNGTCGAAGANATGAAAAANGAAATTTG
GGCNACGCTNTACCATAAANTNTCAACCGACGAGAANCCNCAGCACGANA
AATGCCCGCGGAGAAGATTCGTGGTGCGCNTGGCAGAAAGCGCAGGCCAC
NGGAGGCTGNAATCAATTACAANCATAANCCAGCTATGCCGAANGAAGTT
TTCGAAGCNATCAAGCCNATTTACGAAGAACTAAGTAGCGACGAGCTGCT
NACNCGTTGCTTGGGCGGCTTTACNCAAAACAGCAACGAGAGTTTCAACT
CGACCGTNTGGTCAATGGCTCCAAAANCAGTTTCCAGCGGCAAANATGTN
CTCGATATTGCCGTANATATTGCTGCAGCAATTTACAACGATGGCCTNTC
AAGTNTANTGAAANTTATGNAGGNNNTGGGCATGAAAATTGGGCCCAATT
GTTATAATTTCTGCGTNGAAGCGGACGCGCGCCGCATCAAGCATTCCGAG
CGNTCGCTGACTGANGCTGCGAAAGAGGCCGGAGCTTTTATAAAATCGTC
GAGGAAAGAAGAAGAGGAGGCGAACGTNAATNTGGAAGGCCAATTGTATG
GCGCAGGCATCGCNGATTAAAGGTAAAAATAAAAATTTTTAACATTTCAG
TACTTGAAACTTTAAACGCGTTTTTCTCGAAACCACGTTTTTCGAGNCGG
GCGGACAAATCGCTCAAAATTCTCAACCGATCGACTTCAAATTTTAACTG
TAGCTTCATAATNACATTCTCNAGNGAAGTACGTAGGNNTTTTTCGATCG
ATTGAAATTTTATTTTTATAAACGATTTTCGACCGATTTTTTGTCGGAAA
CGAATTTTTTCTTCANANTCGCGCCATTTTTNCAAAAATCAATATTTTTA
AAAATCCTACGTACTTCTCTAGNTATTCGTATGTANTTTAAGAAAATTTT
TTGTTTTTTGTTCTAGGTTAAAAACTCTTGCAGGGCTTGTCCGCCCGCGG
AGCTCNTGAAAAAAAGGGGTTTCATTCGNAAGNAGCTGTNGCGCCGCCAT
TTTGTTTTGTAANAAATAAAAAAATTTTTTTTTATACTTCAAGTATATAA
TNAATGAATTTTCAGAATAAAAATNTTGTTCTTTTTCCATTGTCCCGCAA
AAAAATGCCNAAAATATGCTNATTTTTTTCGCCNCTAGAGTGGCNTNACC
CCTTAAAA
>rnd-5_family-570#Unknown ( Recon Family Size = 30, Final Multiple Alignment Size = 29 )
ATATNNACCATATATTCTTTTACATTCTCGAGTCGAAATTTTGCTTCTAT
TTTCAACCTCAATTTTCTCACGTTTATGGATTCTAGAGGATTTCGATAGG
TTTAATTTATATAGAAATTGAGCTCCTACTTTGTATCTCAAATAGACAGT
AAACGAACAGTTTCCCACTTAGAGGTTTAAAAGAGGAGCTTTCGACAAAA
CTATAGATTAAATAGTTTCAAAAGAGAATGATCCGACTGCTTAAAGTATC
AAAGTAGATGTTAGATTGAAAATTGAGATCGAAAGTAGGAGAAAAATTTC
GACTCGAGNTTCGCGAACCTCGCTTCTGACAGGGCAGACACGCGNGANGA
AAAGGATTTCCAGGACGAGAGGAATTTCACTGCTCTGTAAGTCTGTCGAG
GAAGCTCGCGAGCTCAAAAGGAATTTTCTTGCGCTTCCACTAGGAAATTT
TCGTGCAACGGACGTGATTCCTCCCGAAGAGAAATCGCGT
>rnd-5_family-1281#Unknown ( Recon Family Size = 32, Final Multiple Alignment Size = 29 )
ACTCAAGTGTTCATTAAATTAGTGCACAGTGAAAATATTAGCTATATCAA
TCGAGTGTAATTAAAGTGCCAAAAAATATACACATTTTTTTTATAATACA
GTTGATTGGCAAAATATATTTTTATAAAACGCAGGCAACGGAAGACATTA
TTTGTTGAAATTTTATATGATATTAGANGTAAGTTTTTATTTACGTTTAA
ATAAAATAATAATAACAAATATAAAACTTGTGACCT
>rnd-5_family-2393#DNA ( Recon Family Size = 30, Final Multiple Alignment Size = 29 )
TTACTCCATATAACGTACATATGACATCCATGAAAGCTCGACAAAATATC
TATAATTACTCCATATAACGTATATCTGACATCCATAAGAGCTCCACAAA
ATATCTATAATTACTCCATATAACGTACATATGACATCCATGAACGCTTC
ATTCAATATCTATAATTACTCCATATAACGTACATATGACATCTATGAAT
ACGTCTAATGGATGTCGAATGGAGGTATGAAATGCGGAACTGTGGATGTC
TAGTAGATGTTTACGGGACGTTTCATGGACATCTAATGGAGGTTTCGAAT
CTCCATGGTAGACGTCTAGTGGACATCCATTAGAGGTTTTTGTTCCGTGT
GGGTATACTTGATCATATAAACGTTATATGANACAATATTTACACAGTTA
NATAAATTNATTTTTTCTCGGGCTGATATAATACTTGAACAAAAACTGCG
ATTATTGGTGAAAATTACATCAT
>rnd-5_family-1827#Unknown ( Recon Family Size = 29, Final Multiple Alignment Size = 29 )
ACAAGAAAAAGAGAGAGAGAATAAAACGCGATTAATTAATATGTTTTCAT
TTATCTATTTCATCTATTTATTTTTAACTATTTATTATCAATGACCGATT
TTCGATCATTGATAATAAATAGTTAAAAANAAATAGGTGNAATAGATAAA
TAAATAGATAAAATA
>rnd-5_family-2200#Unknown ( Recon Family Size = 29, Final Multiple Alignment Size = 29 )
AAATTGCCAAATATGATTTTTATTTTTTATTTNACAGCGAAAGGCTGATC
TCACAAACGTTTTAATTAATCTCACAATCATCTACAAACGAATTACAAAC
GATTAAAAAAAAAAAAATCGAAAANTCAAAGCGGGGGTGCTAANTTCACG
TCATTTCCCCAGAAATTACCAAATATGGTTTTTGGCTTTTATTTAAGAAA
CGACNATCTCACAAACGTTTTAATTAGTATATTCGTGACTCACAAACGAT
TCCGCGTCGATTGATCCTCTGCAGAACTTAAATAGAATTGAAATTAAAAA
CGAGGGCGCTAACTTAACGGTCATTTTTATTTTTCGTTTTTTAAGCAAAT
AACGAACCAACAAACGTTNTAATTAGGCCAACAATCATCTCCAAACGATT
CCGCATCGATTGAACCGCTTTTTAAACGAAAATGAGATTTCGCCGGCTAA
CTTCACGCTGATTTTTATTTTTTATTTTACAAAAAAATATAAACCAACAA
ACGTTGNAATTAGGCCAACAATCACCGACAAACGACCAACAAACGATTAA
AAAAAAAAAAATTNAAAAAGTCGAAGTTGCCCGGCTAAGTTCCCGGAG
>rnd-5_family-992#Unknown ( Recon Family Size = 35, Final Multiple Alignment Size = 29 )
TCGATAGGAAAATTGTGAAAACATTTCACAATAATGACATCATGACTTGA
TAAAAAATTTCTTCATAATTGCACTAAGATTATTCGCCATATCGTTATTA
TTTTATTGAAATACTATTTAGAAATTAATTGCGCAAACAGTTATTAATAT
TTTATAAAATATCAATATTTTTACATCTATTTTTTAAGATATATCTATAT
AATTGCAAATCACAAATTTCAGCGATCAAAGTTTGCCAATGATATCGCGT
AGAATTCGCGCGCTCAGGTCCGTAACTACATTTACACGCGTACCGATCTG
TCATCTGTTATTGATTTTTTCATATCAGGTGATATTGATTTTTACTGCAC
AGCTGATTTTATTTTGTCGTTTCTTATGTGCGTATTTATTATGTACATCA
TACATCGTACATTATGGTGATTAATTAATATTAACAAATTATAAATAATA
TATCAGAAAACATTTAATTCTTTTTTAAATAAAAATTTAAATAATTGTTT
AATTATTACATTTAAACAGAATTATAAAATCTTAATATTTTNACATATTT
GAAAAATGAGATACATTTCTTTTTAATCAAAGAAATATTTGTAGAAATTA
ATCTATTATCATTATAAAAATATTATAATAAAATAAAAAAATAAAATCAG
CCGTGCAGTAAAAATCAATATCACCTGACATGAAAAAATCAATAACAGAT
GACAGATCGGTACACGTGTAAATGTAATTACGGACCTGAACGCGCGAATT
CTACGCGATAT
>rnd-5_family-1832#Unknown ( Recon Family Size = 29, Final Multiple Alignment Size = 29 )
AAACCTTCGGAAAACCCACCTATATGAAATAATGGGTAAGAATACCCAAT
TCCTACGTATTTTTACCTCCTGAACACGAATATGAAACTTAAAAATGGCG
GTCGAACTCGCAAGTCGAAGAAAAACGCAAAAAAGGTAAATTAAAGGTAA
ATAAAAAAAA
>rnd-5_family-114#Unknown ( Recon Family Size = 29, Final Multiple Alignment Size = 28 )
TAAGCACCGCAGAATCGAACGTCACTCGTAAAGCTCGCTACGCCGACTGA
TTATTCTCGGCGTATTGTCGCGCTTTATGACATTTGAAAATTCAGGAATA
ATTATAAAGCTTGCATTGAATAATAATATTTCATCAATTCGCATCCAGAT
TAGTGGAGAAATAAGTATACTCTAATTTGTAAAAATAAAAAAATGTTAAA
CAGAACGTAATTTTATTAACTATCTCCAAATGTTTCGCGGATAAAAAATT
GCTATTATCATAATTATATTTATATTTCTAATTAATATATTCCATTCGTG
ATAAATCTACAGTCATAAGTTTTCGCATTATTGTTAAATATATTAAATTC
AGTTTTATAAATCAGTTTAAATCAGTTTAATGAATTCTTTTACTATTGAT
ATTTTATATATTTTATTTTTTATATATTAATATTTTATTTTATATATTCT
CAAATAATTAATTAGAAAATGTTCATGTCGATACGAATGATATCTTACTT
TGATTTGTGTGCAATGTTCAAATATATAGTATTTAGATATTTACGCATTT
TGAGAATTATAGCATTTTGAGAATTAAAAGTATTTTGCATTATATTATAA
TTAAATATGAATGATATATGATTAACGGTATTTATTTATTTTTGCAATAT
TTAATTTTATATAGATTATTTCAATCTGTTTATTATATCTGTTATTAATA
TGTACATATGTGTCTGACATTACAATATATGTATGTATGTATGTACATTT
ATTAATTCATTAATAGAAACATATAGATATATAGATTATAATAAATACAG
ATATATAGATTATAATAAATTGAAATATCTAAATTATCGAAATATCTAAA
TATTTAAATTACGTATTGCAAATAAATATGGTTAATCATACATTACTTAT
ATTAAATTATAATATAATTCAAAATACTTTTAATTCCCGACATGCTAAAT
TTTATTTTAAATTATAAAGCACAAATATATAAATACGATAGATTTTAACA
TTACGGACAAATGCATCAAAGTAAGATATTATTCCTATTCACATGTATAT
TTTCTAATTAATTATTTGAAAAATATATATTTTCCAATAATTAAAAAAAC
CGATAGGGGTGAAAGACATGAGCTTTACGATATAAATCGCCGTTAGCTCG
CCTCGTGCCTATCGCCGCACAGTTGGTGAGACAAAGCCAGGGCGATTCAT
TATCGGTTCTTGTCTGACTCATTGTCAGTCCACCTTATCTAGTTCGGACA
CGAACCATAGCACGGACACGAACCATGTACCGTTACCGAGCGTAACGGAC
GTAGTTCACGTCCACTTTCTCAGGCGGCGCATCAGGACAATATGCCCGTT
AAAGCGGGATGGCCGCTCTCAGGCTTCTCTCT
>rnd-5_family-1547#RC/Helitron ( Recon Family Size = 33, Final Multiple Alignment Size = 28 )
TAATCATCATAACATAGAATATTGAAATTCAAAATTTCAAAATTAAAAAT
AATTTATGCTTTGCGAAAGAAAATTAAAAATGAAAAGTAGTTTATGCAAA
AGCATAGAAAGAAAAAATCATCATAACATAGAATATAACATATGGTTATA
ATATAATATTATTAATACGATACAATATAGTCATAGTTCAGTTTTAATTT
ATTCAAATAATATTGTGATTTACCAAATATAAAAAGAAATTCGAACAAAA
TGAAATATGATTAGTGTTAGAAAATGTTATAGGTGACTTCAAATAACTTT
AAAACTAAACTATGACTATATTGTATCGTATTAATATTATATTATAACCA
TACGTTATAGATAATTTTCAATTATTAATATAATTATGAAATAATAATAA
TGATAATTTTCAATTAATAAATATGAAATTAGGACGAACTCTTCATAAGT
ATAAAATTTGAACAAATTATTTTCTTATATTATACCTATGACACTTGTGT
GTGTATGATGTTTTATATATATATATATATATATATATATATATATATAT
ATATACATACATACACATATACCATAATTAATACACATTGTTTCACAGCT
ATCGAATACTTTCATAGATATATATAACAATTTATACGTAGTGTTTCAAA
GCTAGAACGTAGAATATTTAAATTTTCAAAATTAAAAATAGCTTATGCTT
TGCAAAAGGAAATGAAAAATAAAAAGTAGTTTATGCAAAGTATTATACCT
ATGACACTTGTGTGTGTATGATGTTTTATATATATATAAAACATCATACG
CACACAAGTGTCATAGGTATAATACTTTGCATAAACTACTTTTTATTTTT
CATTTCCTTTTGCAAAGCATAAGCTATTTTTAATTTTGAAAATTTAAATA
TTCTACGTTATGATGATATAAAAATATGTTTGTATATGTGTACGTGCGTG
TGCGTGTGTGTATGTAATATCATCATAGCATAGAGTATTTATTTTTTCTT
TCTATGCTTTTGCATAAATTACTTTTCATTTTTAATTTTCTTTCGCAAAG
CATAAATTATTTTTAATTTTGAAATTTTGAATTTCAATATTCTATGTTAT
GATGATTTTTTCTTTCTATGCTTTTGCATAAACTACTTTTCATTTTTAAT
TTTCTTTCGCAAAGCATAAATTATTTTTAATTTTGAAATTTTGAATTTCA
ATATTCTATGTTATGATGATTATATCAATTGCAATAAAATGAGCATTATA
TTTTTTCAATGCCATTGCTAGAGCTGTGATGACTATACCAGAACCACTAC
CTATTTCTATACAAATCACAGGTTTCATCGCATGCAGAATGTCTAAATCT
TCTTCCAAAGCATCTATTAAAAGATACGAATCCTCAGAAGGATCATAAAC
TGTCTTGAGTTCTTCATCTATAATAAATAAATTATAATATTTATAATAAT
AAATAAACTATATAAATATTAACTATATTTATAATTATATACTAAATAAT
GATAAATATACTAAGTAATGATAAATTAACTACTGGAGTTTCCATAATTT
ACGATGAAAATTGTAAGAAATTTCTTTTATAAAACTTGCAAAGTAATCAA
TGTTAAGTAATAATTTGAAAATAAAATATTAATAATATAATTAGTTACAT
TTAAAATTATTGTTGTTTCTCAGCTTCTACTTTGGCTGGCTCTTCCTTAT
CCGACTCAACAGTAGTACTACTATACGCAGAACTATTATCTAAGAGTGTT
TTTCTCTTAGCAGTGCTCTTTTCGATAGCTTGATGAATTTTGTTTAATCG
CTCTTGAGTGGTTTGTAAGATGTTGCTAACAATAGTAATTTTGTGCTTAG
CATTAATAAGTTTCTTTACATAAAAATCTGTCTCTAGCGGATATTGTAGT
GCGTCGTTAATTCTTTGAAGTTCCTCTGTTAAGGATTCAATCCGCTGCTT
CAGCTCTATTTGACATATCCTATAACAAAGAGAATAGTTATGCATAAAAA
ATAATACTCTTCGCAACTTTTGTACGCAACTTGTAGTACATGATAGAAAC
ACAATTTTTTATAACATTCCAATAATTATATATGAAAATTGAAAATGATT
TTCAAAATGCTCAAGAATTCTTGTAAAATAGGTAACAATAAGATATATAT
GTTGCTTGTGTAAGTAAATCGCAATTTTTTATCGTTACAATTCGATGAAT
AAACATATATTTTGCAATAAATAGTACGTACTGTGAAAGAAATATAAGGA
AATAATAAATATACGTAAATTTGCAAGAAGAAAATAAATGTTACTATTAT
TGCATGCGCGCTGAACAGAAAACTTGACGTCACCTTGTGGCGCGAATTCT
CTCGTCCAGTTGATCCACCGTAGGTTTCAAGAGACTCATAAGACCTAAAT
AATAAATATACGTAAATTTGCAAGAAGAAAATAAATGTTACTATTATTGC
ATGCGCGCTGAACAGAAAACTTGACGTCACCTTGTGGCGCGAATTCTCTC
GTCCAGTTGATCCACCGTANGTTTCAAGAGACTCATAAGACCTAAATAAT
AAATATACGTAAATTTGCAAGAAGAAAATAAATGTTACTATTAGTGCATG
CGCGCTGAACAGAAAACTTGACGTCACCTTGTGGCGCGAATTCTCTCGTC
CAGTTGATCCACCGTATGTTTCAAGAGACTCATAAAACCTTCCGTTAATG
CATCCCGCGTTGCATTTTCGCAATTTTTTATACAAAAAGAAGTGATATCC
CTAAAAAAATACCTTTTAAAAAAAGGTAAAGAAAAAGCGTCGAGTTCATC
TAAAAACCATCTCACAAAAAATAGCTATCACAAAAACTAGCTACCTTTAT
GTAAAATAATAAAAAATTAACTGTGAAAAATTTTCACAAAAAATAGTTAT
CTAAAAATTGTTTCACAAAAAATAGCTATCACAAAAAATAGCTATCTTTA
TGTAAAAATTTATTACAAAAAGTACTGATATGAAAAATTGCGTCAAGTTG
GGGTGCAATTTCACTTTAAGTTTGTTAGTGTTATAAAATTTTATACATAT
GTGCTTTTATATAATTCGCTGCTGACAAATAGGTAGAAGTTCCGTTTAAA
ATCTACATTACATTTTTGTCATAAAGAAGAATATTTTTGTTAGAGTTGAT
TACGTCAAATGATTTTTAAATTTTCTAGAAAATTAAAATAAGATTAAAAA
ACTTATTTAAAAATTAAAAATTCAAAAAAATGAAAGATTACGTCAATAAT
TTTTCAATCTTCTACAAAAATAAAATAAAAGAACAAATTTTTTTAAAAAT
TAAAAATTAAAAAAAATATAAATTAAAAAAATTTTAAATAAAAAAACGGC
GCGCTACCAATTTGATTGGCAATAATAATAAATGAACAATTACATATTAA
CATTATTTCAATAATTACTAGGTAGCGCCGAGTTTTTTTATTTAAAATTT
TTTTAATTTATATTTTTTTTAATTTTTAATTTTTAAAAAAATTTGTTCTT
TTATTTTATTTTTGTAGAAGATTGAAAAATTATTGACGTAATCTTTCATT
TTTTTGAATTTTTAATTTTTAAATAAGTTTTTTAATCTTATTTTAATTTT
CTAGAAAATTTAAAAATCATTTGACGTAATCAACTCTAACAAAAATATTC
TTCTTTATGACAAAAATGTAATGTAGATTTTAAACGGAACTTCTACCTAT
TTGTCAGCAGCGAATTATATAAAAGCACATATGTATAAAATTTTATAACA
CTAACAAACTTAAAGTGAAATTGCACCCCAACTTGACGCAATTTTTCATA
TCAGTACTTTTTGTAATAAATTTTTACATAAAGATAGCTATTTTTTGTGA
TAGCTATTTTTTGTGAAACGATTTTTAGATAACTACTTTTTGTGAAAATT
TTTCACAGTTAATTTTTTATTATTTTACATAAAGGTAGCTAGTTTTTGTG
ATAGCTATTTTTTGTGAGATGGTTTTTAGATGAACTCGACGCTTTTTCTT
TACCTTTTTTTAAAAGGTATTTTTTTAGGGAT
>rnd-5_family-271#LTR/Gypsy ( Recon Family Size = 28, Final Multiple Alignment Size = 28 )
TTGGCGCCCAACGTGGGGCCCACTATAAAAAGGGCTTATCGAAAAATTAT
AGCATTATCGTTTGAATAAAATCCGTTAAGTCGGAAAGGAGATCGAGAAT
AACAAGGTCAACTGTAATATATATTGAATTTTGAATGTTGTGATATCTCT
TTGTGCCTTATATTTGAACATGTATTTCTCTTGTATTGTTCGCGTATGTT
TGAGGGTCGCAAGCAAATACGAATTTGAAAATAATCGTTTTGAAAGTATC
GTAAATTCTCAGAAGCTTATGTGATATAGATTAATATTTTTCCGTACTAG
AAACTTTTCGAATANTAGTCGNACCTTCTATTTAATCGATTTAATGGAAT
ATTTCAAATTATAGCTGCCGATCGGAAGAAATTTTGTAATTAGTTTTAAT
TTAAGAAGAATATTATTATTTTTTTTTACGTATTGGAAATTCTGAGATGT
TATATATTGGAATTTAACTTTTCAAAGATTTTATTGATTTTTAGAGTCTT
TATCATTATTTTTCGGTTGTTATTAATGATTGTTATTAACTTTTTGAAAA
CTTCGTAATCTTTTGATTAAATTTTTTTTTATTAGACTATTGAAAAGTCA
AGTTAGAGAACCTTGTTGCTTATTGAATTACGGAATGCTTGCGTACCCCT
CTTCTTTTTCTTTCGTTTATTGGCGCATTAATTGCTGCCTACCGCTATAA
TATTCGGCTCTATNNCTTGTATATTGATGTGCTACCGATTTCGATTTATT
TTTCTTGTGTATTTTTTTTTGCTGTTGTTTGCGATTGAGATTATTTGCTT
TGATTTATATCTGGTGTGCTAATGTGCTTTCTTTCAGGATTTAATTGTTG
TAATAAAATTCTTATTGCGAATTGATTTTTACCCTTATCTGTGGAATTTC
GGTGTGATTTTGCGAGAGGATTATTGGGGAAAATTATATTATTAGTGAGG
ATTGCTTGCTCGAAATTTTCGGAATCCTAGAGTCGTTTGTCTTCGCGCGG
GTGTTTATA
>rnd-5_family-155#RC/Helitron ( Recon Family Size = 31, Final Multiple Alignment Size = 28 )
TTATTAATTTTTCAATAAATATAACAAAAAACTTTTAACTAAACTTTAAA
AAGCATGTACATAACTTGACATATACTATACATTCTTTACTAAACTATAC
TCAAAGCGGAAGTATCCCACTAATGGCGGACGACCAATCCGCATCCTGCA
GCCTCGGTGTCTCATCCCTCACTTGAGGATCCCTAATCGTAAATAGAGAC
TCTCTAATCGTAAAAATAATTCGTAATTTCCGTATTAGAGGGTCTCTAAT
CGTAAAAATGCTTCTAGCGGACTGTCAAAATGTCAAAATAAAAAGAAAAT
TATAATAAGTAGAAAATCGTAAATAAATAAGAAAATTATTGTCTTTGATA
TATTTTGAAAAAACTTTAAATAAATAAAAATTTATATGTTTCATGCTGAA
ATACTAACATACACGATATAGTGAAAATAAANGATTTATATTTAGAGATT
TAATATGTTTTTAAGTTGATATCGTTACTAAAAACAATAGTCAGACTGCG
ATTATATATAAATGGTAAAACTAAGCGTGAGTGAAATTATATATATTCAT
TAAACCGAAAATGTAGGCCAAAGCTGCATGCAATACAGATAGCTATGTCT
TTACAAATAATAGAACTAATAAAGAATAATAAGAACTAATAATAATAGAA
CTAATAATAGAATTAATAAAGATGTAAATTATATAATANGCGATACATTA
TTCTACATATATATAATATATTAAATAATTCGTTTAAATTCTACNAATTT
TTGGATATAATTTATTGTATTTTAACTGNTGTGTGCATATTAGACAAATA
AATCTATCTAAATTCAAATCGAATTGAAAAAAGCATTTATACACATATAA
CTGAAAATAGCTTAATTTACTTATGCTACCTTATAGCAATGTAAAAAATT
GTATTTTAATGTATTATAATATATAGAATAATGTTAAAAAATCAAAAAAT
CCTGCNCAGAGAATATATTTGATGTAAAATTTTCATATTAATTTAANTGC
AAAAGTTTTTAAATAAAAATGAGGTTTTCTTTCTATTAAATAATAATAAT
ATATAAATAATATTGAAAAATGTAATGAGTTTNATTTGCTTCTTAGATCA
TCCAGTAACAAGGATATAATTAATTAGCACATATTGTACAAATCAAGAAA
TGTCGATAGGAAACTTGAATTTAGTCGACTTAGCNGGATCGGAATAACGN
TTAAAGAGTGAAAAAGCTGTCANAATTACATAAACAAAAAATATTAACAA
ATCAATANCAAATTGTTACTATTATCTTGNTACTGTTGTCTTAGCTGTTT
TAAAAAAACAAGAACATGTATCCCTTATAGAGATTCTAAATTCTATATGG
AACATGAGGTTTCTCATGTCCTCATGTTTCNTACAGAATTCTATATGAAA
CATGTAGAATTAGAATTAGGATTTAAAATTTCTATAAGGAATATGTTCCT
GTTTTTTTTAAAACAGACGTGTGTTTCTGTTTTTGACTNATTTGCTTATG
CCTTCTTGGAACGCGATTCGAATGTCTTCTTGAGAGGAAGGGGAGGTGAA
GCGGCTATATCGCAGAAAAACCTTCATGCTATATCGGGACTTGAATCCGA
GATCCTTTATATGGCAGATAAACACTTTGCCACCTTAGTCACTCGNCGCT
CCTATGAGACGTTAACCCACGTAGAAAATTATCCAAATATAAATCAATAT
AAATTAATTAAAGAAATTAAGTAATTAAATTTAAATGTTAGACTAATAAT
TAGAATTAATAATTAGAATATATTTCAATTTTTTAAATATATATTTAATT
AAAATATATTTCAATTTTAAATATATATTTAATTANAATATGTGCCAATA
TTTTATTGGCAGCGCCGAGTTTTTTAATTAAAATTTTTTTTATTCTTTTT
TGTTTTATATTAATTTCCAGTTTTCAATTTTTAAATAAATTTTTAATTTT
TTAATATTATTATTTTTGGAAATTAAAACAACTATTTTGTATAACAAAGT
TTTCGATTAAAATATTTCTATTTAAACTTGTACAAGTTTTTATCCTTAGT
TGGCGCAATTTTTATATATCACTATTTTTGTAGGATATATTATAATTATA
TTAAAATAATTTGTTGTGCCGCATGAACTTGCGCTTTTTTTACCTTTTTT
TAAAAAGGTAAGTTTTTAGAGATTATATCATTTNTTTNAGTAGATTTAAT
TAGTCTTTTNTACTTTTATTGATTCAAGTGTATTAGCGCCGTATCTGCAA
TTTTAATATAAGCAGGAAACCGTGCCATAAGCAAGTAATTGCAATGTTAA
GCTAATTAAGTAAATTCTTAAAAAATAAATTATTAGTTTAAATTGAAGGC
TTTCTATGAGAGAGGTAAAGGGAGGAGAATATTTTCAGTTGAAAAATATG
TTATTGGGATCAGAGTAATATTCTATGTATAATGAAATACTCTTTGTTAC
ATAAATTCTCATTCCTGCTGAAGAAAAATATTGTTATTTTTCTAATTTTT
TNATTTCTTAAAATACGTTCCACAGAATATCAAGTTACTTTCATCAAGGT
ACAATGTCTGCCGCAGAAGCAGCTAAACAAATTTTAAATGGCGTTCGTCG
AAATTATACAGAATTTAGTGTACTAGGATATCTGTTTTATCTGTTATCTA
GAACATATATTCTTAGGTATTTTCGTCAT
>rnd-5_family-2013#DNA/Maverick ( Recon Family Size = 28, Final Multiple Alignment Size = 28 )
TATTTTCAAAACAATTTACTTAATGAAAGAACATTTTCCATTTGATATCA
CCGAAGCAATGACTGAAAGTAAAATAAGTAGATTAGATAACATGTGAATA
ATTTTGATCCACACATATTAGATTTAGAAGAACAGTTCCATTGTGCAATA
GCAATCGTCACATCGGAAATGGTCCAACGTATACAAGAAAATCTTATTCG
CAGAGCGAATATGTGTATACAAATAGAGTCTGCATCGAACATATGCTTTA
AAACATTTAATCGGCCCTTTTCAGGGCCAAAAAATTTTTAGAACGTTGGA
ACAATAATTTTGGATCAAAATTATTCGCATGTTATCTAATCTACTTATTT
TACTTTCAGTCGTTGCTTCGGTGATATCAANTAGAAAATGTTCTCTTATT
AAGTAAGTTGTATTGAAAA
>rnd-5_family-291#DNA/Maverick ( Recon Family Size = 28, Final Multiple Alignment Size = 28 )
CTTCTTCTTCTTTCTTGCACTCGTCGAACATTCGTCTGTATATTTTCTCT
CTCGCGGAGTAAGGCCAGTGATAAGCAGGTTCACGTTGGATACAGACCCT
TTGTCCGACGACGTGGTTACTAGTTCGTGATACGCGTAAACCGAGTTCGC
GATCGCGTAGAAAACGCACCGGTGATATTCGTTGCACATCAAGTTCGTTA
TCAAAAAATTTCTTTTACCCTCCAGAGTATCGACGATATCGTCATNCATC
AAATCAAAATATTCATTTTCAAAATATTCATCATCGACCTCATTATAATT
AAAATTATACGACATATTAAAATTAATTTTCAGTCTCGCGCACACTTTAC
ACAGTCTTATTCAATGTTTTTTTCACAGCGTGCAAATTGGGCACATATTG
CACGGAAATCTTATATACAACGGCTCGCTACANCTTGAACAGAATCGNCC
ATCCATCGCATCAAGTGTCTCAATTTTATGCTTTCGAACAGCATACATCA
TTTGGCTATCCACGCCTTGCAATGCAATCATACACGAAGGACATACAGCT
AGAGCACCACCCGTGGAATAATAACNGTATATGATACAAAATTTTGTACT
ACGTGCGTTTAGAGCATTAATTTCCGCAACAGACACTATTTTCTCTCTGA
TATATTCCGTGGAGTTCTCACTGCAGTCACTAATGCAATCACTGTCAGCC
GACAACGCGTGATCTTCGTCG
>rnd-5_family-625#LINE/L2 ( Recon Family Size = 28, Final Multiple Alignment Size = 28 )
TACGTATGTATGTAAAGAAAGAGAGATAGGGAGAGAGAGAATGAAATAGA
AATAGAAAGAGAATAGAAGTAAGAGATAAAAAAGAAAGAGAGAGAATTTT
AAGAAAGAGGAGAGAGATAATAGAAAATAAAATAATAAAAGAGAGAGAGG
TAGAGAGAGATTGAGAGATTAGAAAAAGAAAAAAAGAAAAATATTGAAAA
TATTAAATATTGTTAATAAATATTATTAATGTTTTTACTTTTTCTTTAGA
GTTAAAGAAGCCTAAAATAGAGAGAAAGAGAAAGAGAAAGAAGAAAAAAA
GATTCATGAAAGAAGAAGATTGAAAGAAGTAGGTTAAGAGAGAGAAAAGA
CACAGAAGAGAAAAAGAAGAAAGAGAAACAAATAGAAAAATGTGCGTATT
TATATGTTTAGATATGTATATGTATAATACGCGTTAATAATTTGTTCCGT
TTCTCTAGCAAAGGTTGGTAATATCTATTCTTTGTTAATCCATAGGATTC
TTATACATTAGTAAAGAATAGATATTACCAACCCTCGTTAGGGAAACGGA
ACGAATCATTGACGCGTACTATATATGTCTATATTTATATTTATATATAT
ATGTATGTATGTGTGTATATAATTGTTTATAAATATATGTATAAGAATCA
TTGAAAGACAGAGAAAGAAAGAGAGAGAGAGAGAGAGAAATAATGAGAAA
AGGGTAGAGAAAAAGAGAGAGGGATAATAGAAAATAAAATAATAAAAAAA
AGAGAGAAGGAGAGAGTGAGAGATTGAAAAGAAGAAAGAAAAAGAATTAA
ATATAAAAATAATATTGAAAATGCATTTTTAATGTTATTGCTTTTTATTT
ATAGTTGAAGAAGTTGAATATTAAATATTGTTATTAAATATTATGTGTTT
ACTTTTTATTTAGAGTTAAAGAAGCCTAAATAAAAAGAAAAGAAAAAGAA
GAGAGAAAGAGAGAGAAAAAGAAGGAAGAAAAAAGATTCATGAAAGAAGA
TTGAAAGAGGCAGGTTAAGAAAGAGAAAGAGAGAGAAAATCACAGAAGAG
AAAACGAAGAAAGAGAAACAAAGAGAAATGTGCGCATTTATATGTTTAGA
TACATATATGTACAGTACACGTCAATAATTCATTCCGTTTCTCTAGCATA
AGTTGATAATATCTATCTTTTGCTAATCCATAGAATTCTTATACATTAAT
AAAGGATAGATTATTTATAGTTAAAAAAGTCAAATACTAAATATTGTTAA
TAAATATTGTAAATGTTTTTACTTTTTATTTATAGTTAAAGAAGCCTAAA
AAAAGAGAAAGGAAAAAGAAGAGATAGAAAGAGAAAAAGAAGGAAAAAAA
AATTCCTGAAAGAAGAAGATTGAAAAAGAAAGATTGATAAAGGCAGGTTA
AGAAAGAGAAAGAGAAAAAGAGAAAAAAACACAGAAGAGAAAAAGATGAA
AGAGAAACAAAGAGAAATGTACGTATTTATATGTTTAGATACGTATATGT
ACAGTACGCGTTAATAATTCGTCCCGTTTCTCGAGCAAAGGTTTAGAATA
TCTATCTTTTGCTAATCCATAGAATTTGTATACATTAGTAAAGGATAGAT
ATTACAAACCTTCGCTAGGAAAACGGAACGAATCATTAACGTGTACTATA
CATCTCTATGTTTATATTTGTATATATGTATGTGTGTATATAATTGTATG
TAAATGTATGTATGTATTAGAATCACATTGAGAGAGAAAGAGGCAGACAG
ACAGAGAGAGTGAGAGAGACAGACAGAGAAAGAGAAAGAGAGGATATAAA
TGACAGAATGTGAATGGTATAGAGAGATTGACAGAAAAATAATGAAATAT
TTGAAGAGAATAAAAAGATAATAAAATAAGAAA
>rnd-5_family-1658#LTR/Copia ( Recon Family Size = 35, Final Multiple Alignment Size = 28 )
CGACTGTCATTATTCGATCGCGGCGCGACGTCGGCCCAAGCAAGGTTNGC
CGACTCTTGCCCGACGCCGACCGTCGGGCCGACGTTGGCGATATCACGGC
AACCGACTGTCACTATCCGATCGCGGCGCGACGTCGGCCCAAGCGAGGTT
AGCCGACTCTTGCCAGATGCCGACTCACGGGTCAACGTTGGCGATACCGC
GACAACCGGTGTCCGACATTGACCTGACATTAAAAAAAAATTATATTCGT
ATATTTATTTCGAAATTTTATTACTTTCTTAAAACTGAATTTGTTTCTTA
ATGATAAATTTGGTTCTTAAAATAATTTATGGAAAATTATATATTTGCGC
TAGTTATGTGACATATGTAGATAATATATAACACTTAAATTAAATGAAGA
AGTAGTCTACCACGTAAGGCAGTTGGCTCACGATCCAGAGGTCCCGAGTT
CGAGTCCCACCAAGGTAAGTGTGTTTTTCAAATACGAGAAAACATTTAAT
CCATTACAAAAAACGCTAATTTTCAGATAGAATCATCATATAGGCTGCAT
CTTAAAAAACAAACGTAGTTAAAAAAAGTAATAAAATTTCGAAATAAATA
TACGAATATAATTTTTTTTTATGTCGGGTGAATGTCGGAAATCAATGTCG
GAAATCAATATATATATATATATATATATATATACACGTGATTACAAAGG
ATATTGTACTGTATCTAGTTAAATGTAAGACAATAAAAATGCGATGTAAC
ACTTAGTAAATAATTTGTAACAAGCACGCAACAATAAAAAACAAAAAACC
TATATTTGTTACTTTCATTATAAAAATATACCTTTATATAATAATATACA
AATATATATATATTCATATCCATTTATACATAAGCATATCTGTTTTTATA
TGGACAAAATTGATATATAAGTTTGTATAACTAGATATAATCAGTTTTGT
CTAATTATATATGAAAAATTTTTTACCGGGTT
>rnd-5_family-813#Unknown ( Recon Family Size = 40, Final Multiple Alignment Size = 28 )
TCGCATTTGTCATCAGACTATCATTTGTCATTATCACGTAATTACTGTGA
AAGTAATAGAACGACTACATTAGTACAATAAAAGAGAATTAACTCATGAT
CATATGGAAATATGTCTAAAATATGACACATATACACACGCGCGCTTATC
TGAATACAATCGATCAACTATGTAATTATTATAAAAGCACGATATTATAG
ATACGCCTGACATTCGATTCTCTTCCATCGGAAGAGCAAAGTTAGCAGAT
TTTCTCTCTGTAAAAAGAGAATTTATTTTCTCAAGAGTTTAATATTCTAT
TATTATATAGTAAAATTTTCGAAAGTATGTCGAACGTGTCTCTCTGTGTT
CTCTTCTCGTTATTAATTGTAGGCATATTTCCTCTCACTATTAATAATAA
TGTTACATCGTCAGAAGAACGGCCTTCCTATACAGATTTAGTAACATCGG
TAAGTTAATTTTCAAAGAATATGTACGAGATAAAAACATGAAATATTTTT
ATTTATTATAAAAACGACCCTATCCGCGTCATATACACGTTTATTATTGT
ATATTATTATAACAAATTATCATATAACANTATCATTATAAACTTCGAAA
AAAATTATTCCTTTTTTATTTGTAAGTACGTAATAAAATTATCTCGAAAT
ATTCTNTCTCTATTATTGTAATTTTATATTAATTTCATAGGTATTTACTT
TAATGAGATGTCTACCAACGGAATCTCATTTGACTTTACTGCTGGGCGGA
GATTATAATGAATTTCTTGTACACTCACATAATAATATGATACCCGTAGC
ATTGATAGATGAAACGAATCCTCGATTTGATGCCCTCCGGAAATTTACCC
TGNCAAGATACTCCTATTTAATGTTCGAGAATTACAATTTCATCCATTTT
CTTCGAGCGCATCGTTTCGTGTTAGTGACATCTTCTCAACCCCTCTTGCG
AGCTCTGTTACAGGTAAATAATAATAAAACAACGTAATAAATATATAATT
TTATGAAAANACGTATAATATATCGAATGCCTCAAAACTGATGATACAAG
AAGGAGGTGATTCTATATAAAAAAAATAAGTCGAAAATATATAGTAAATA
TAGTAAAGTTTTATTATATGAGGATTTGTTTTTTAGAAAAACAAATTTGA
TATTCAAATANGCGTGCGCTTAATTATCTTTGTTGTCTCAATAGCCTAAA
CTATATGTTATTTCTACTCACATTTATATTTCTTTTGTATCAGTTCTGAC
AGCTTACGTTTGAAGATGATAAAATTTGTTTTGTTTCTCCTTCTTTTCGA
ATCTTTATATTTCAAACTAGGCGATTAAATATTAATATATTTTGGCAATT
TAATTGAAAATAAAAACTTATACGTATGTATATATATATATTTTACGAAT
CTATTTGTAGTCATAATAATTAATCTGCGAAGAACTATTTTTTTATTTTT
AATCGTCGCAATTCAAAAAAGAAGTCTTCTAAGTATAATCATATTTACAT
AAATCTTTGTTTAGAACTCATTTTTGAGCCGCAGAGGTTTCAAAACCTGT
ATCGCGTTTACTATAAACAATTAAATTATAAGAATATGAAAGATANCAAT
ATTATAATTGATTAATTAAATAATATAACTCAATTTTTTTTAGTAAATGA
AAACGATAATTATATATTATATACTCTTTTTCTTCACATAGAGAGCAAAA
GACTCGCCATGGGCGAATCCGGAAGGATTTTATATCCTAGTCGATAAGCA
GACCGAGACTCGGGGTTGTATAAATGCTCGCTCATATCTCTGGACAGCTT
GGGAATATGACTTGCTCTCGGTCATATTCATATGCATCGATCCAGACGAT
GGAATTGTTCTTTACACGTTTAATCCGTATTCGAACAGTACGCCAGACAA
CTGGTACGAAGTAGAACATATCAAAGGGCGAGCGGGTCATCCTTGGATAA
TATTGAAGAGGAAATTCATACACGGTATCTCTCTTTTTCTCTCTCGCTCT
CTTCTTTGTTTTCATCTAAAGAGACATACATATTAGCGCGCAAATTAATT
TTCAATAATAAAATATCTTAATATAACGTGAAATTAATTTGTCTATTATT
TGTTATATTATTTTAGATAAATACTTTTTAAATAAATTAACAAGAAACAT
ACTTTNTTTTCCTAATTATTATATAATGCATTATTAATAAAACATATTAA
TTTTGCGTGATCCTTAGAAAAATGTATCAAAAATTAAAGTTTGAACAGCT
ATCACTTCTATATTTTTAGATAGCGATATATGCATAGATCTGGATTTTGA
TAAAACGACCACTCTGAACAGATATCAAATTCGATTAAGTGCCATTGAGA
TGGAACCGTTTGTCAAAATCAATTTGAGTTTACCGAAACAAGAAAGATTT
CGCGGTGNAAGCAGTGANATCATTAAAATGCTTTTAAATAAGCTGAACGC
AAGTCGCGAGATCACCATCCTTCATAGAGACGTTTATTCGTTGGGCGGTA
TAGGACCGAATGGTACTTATAAAGGTTTGGTGGCCGCTGCGAGCGACAGC
AGAATAGACATTACCATGAATACAAGATATATATTCGAATNGTGGAAAAT
CAAGTATGTCTCCAGTAATTTCCAAGAAAGCAATTATAAAAATAATTTAT
ATTAATTTTTTAAGAGGAATCCTCAAGTATCCTTCTTCAAGAATTCCTTA
AAAATCTAACTAAATTATAAACTTCATA
>rnd-5_family-1778#Unknown ( Recon Family Size = 34, Final Multiple Alignment Size = 28 )
TGTAGAGGGGAGAAATAGATAATATATTTACGTAACGTATATTGTTGACA
TATAGAAACTGTATTATAATTAACGCGATTATATTAAAAAGCATCGGAAT
ATAACGCATTTTAAACAGTATCAAAACAAGTATTATAATAATTGTATATT
AACTAATTTTAGAAACCGAATAACAGATAATATACACTTTTCATATTTTA
TGAACATGAGCAAAACAGCTAGAGGAAAAAATAAAAAACTTAATCATTTA
CTTGCGTTTTCTGTATTTTTTGGGGATGATGCGATACTTTTGACCGGTAC

>rnd-5_family-441#Unknown ( Recon Family Size = 36, Final Multiple Alignment Size = 27 )
CATGGCGCTTTTCGGGGAGCGTACCCGAACCCCTTACAACCATATACTTT
AAACCCCCCCGGCCTGGCCCTTGTGCGACCATTACANNCTACAATCCCTC
NCCCTCCCTACGCACCCTCCCCCTCCTTGCTCTCCCTCCCCCNTCCCCCC
TTTCCTCCCTCCTGCCTCCTGNCCCTTCTNCTCCCACACCATGCTTCCTT
TCTTGCCTTTTCTCTGTCCCTCCATCATCTCTCTTCTCTCCTTCCCCTGC
TTATGCTTCCTCCGTCCTGTCCCTCTTCCTTCCTCGCGTCCGTTCCTCTC
CTTCTTCATCCTTTCCTTTCCTTTATCCCTCCTGCCTCGGGACTAACTGC
AAAATCAGATAAATCAAAAGGACAGAAATTCTTATAATCATCAAANCATA
GCGGTTATCGACTCCCCCTCTCATCCTCCCCTTCCTTCCATTCCCTTCCG
CCCTCTCTCCTCCTTTCCCTACCTTTTCCTTCTCCCTCTCTCCCTATTCT
CTCCCTTTNNCCCTACTCTTACCCCCTTCCTCCTCTTCCCTTCCTCCTCT
CCACTTCCTACCTTCTTCCTTTCCCTCTCGCCCCTTCCTTCTATCCATCG
CTCTCCTCCTCTGTCTCCTCTGTCTCCTCATACCACTCCTCTCCCACCAA
ATCCCACCCCCAAGCCTTTCCGTCTATCCANATCCTTCTATTCGTCGTNA
CCACTACCCTCCCCCTTGCCCTCTCCGTCCTCGCCCTTTCCACCAACTTC
CACCTTACCCTCCTTTCCTCCATCGNCAAATCCTCGTCTACCCCCACCCC
CCAATTCCTCCTTATTTCCCATCCTCTTTCCAACAANTCCTTCTTATCCC
TCACCCTCCCCATNCTCGCTATCAANACCATCCCCGCGCTCCCCCTCCTT
TCCCGAACCTCCCTAATCTCTACCCTTCTCCCCAATTCCTCCTTCACTAT
CCCCTCTATCACCCTCTTCCTTTCCTCCGCGCTGTCCCCCTCTACACCTC
TCCACACTACGTTCCTCCTTCTTTCCCTCCTCTTCTCCGCCTCCNCCTCT
CTCTCCCTTTCCTTCCTCTCTAACTCCTTCCTCTCTCTTTCCCTCCTCAC
TCTTTCCCTCCTCTCTTCAAACTTCCTCCACGCGTCCTCTCCGGCCGTCC
TCTTGCCCTCCCCCCTAAAGCCTCTCCTTTCTCCTCTCCTCCTCCCTCCT
CCGCCTTCCTCTTCTTCCTTCTCTCCTCCTGTTCCTCTTCCACCATCTTC
CACCATTCTTCTTCTCTCTCTCTCCGTCCTCTGNACTCTCTTCTCCTCCA
CTCTCCCTTTCCTTCTCTGCCCCCCTCTCCTCCTCCCTCTCTCCTACCTC
TTTCATCCTCTTCCCCTCTCTTCCCGTTTCTTTCCTTTCCCCCTTCTCTC
CTGTGCCTTCCCCTTTTCTTCCTTCTCTTCTGTTCCTCTTCCGTCCTTCC
CCCCTCATTCCGCTTGTTCCTCTTCTCCTCGTCTTCCGCTCTCCTTCCNT
CCCCTTTCTTCTCTCCTGCCTCCTTTCTCCCCTCTGNTGTCTTCCCTTTC
CCTATCCTCGGCTCCTCCACCTTCACNTCCTTCTCTCTCCTTTCTTCTTC
CACTCCGCTTCCTTCCCCTCTCTTCTCTCTTGTCTCCCTTCTCCCCTCTG
TTGTCTTCCCTTTCCCTGTCCTCGACTCCTCCGCCTTCCTACCTTCCTCT
CTTCCTCTTCTCTCTTCCTTCTCTCTCCTTTCTCCTTCCTCACCTCTCTC
CTCTCTCGCACCTTCTCTCTCCTTTCTAACCTCCTCTCCCACGTGCTCAC
GACCGGCTTCCTCTCTCCTCTCCATCCCCCTCACCATCCTCCTTAACACC
AGCACCATTTCCACCATCACTTTCCTCAACTCTCTCACCTCCTCCACCAG
CTCTCCACCTTCCGTCTTCCTNTCCATTNCTCACTGCGTCCCTGTCACTT
CTCACCGACTATTCCGTCCACTATAACCCCCCTCATCGATCTCCTCATCG
ATCTACGCATCGATCTTACTGCCCCTGCTTCATTCTTCTCACCCCTAGAG
CCATCTATCTGCCGCCCGCNTTCTTCCTCCAGCCTCTGGCGCCATCTCCA
CTCTCCGTCTCTGCCGCTCCTCTCGCTCCTTCCTTCTGCCTCCAGCGCCA
TCTTCACTCTCCCTCGCCATCTCTCTTCCCGCCTCTCCCNCCATCCGTCG
TNTCCAACTCAGCACTTTTCGTCGACTTTTCTCTTTCGAAAAACTCCCTG
ACCTTTCCCTCTCCATCTCCGCCTCCACATCCTTCCAATTCCCCCGTCTA
ACTCCACCTCCTCCTCAACTTTCAGCTCCCATCTCCTCTTCCAACCATCC
TCTTTTCCTTCTTCTCTCGGCCCACGCCTCCACACCTGTCACCTCAACNC
TCGCCATTTTTCCTCCAATAAATTTATTATTTAATATTATAAAACTAAAA
GATGAANCTGAATAATAAAGAT
>rnd-5_family-467#Unknown ( Recon Family Size = 39, Final Multiple Alignment Size = 27 )
AACTCGACGAGTTTCGCTTACTTCTTCGTAAAGATTAAGAATTTCGNCCA
AGTGAATACTTTTATACGAATAACGAATAAAAATACACGCCCATGTAAAA
NTATATATGCAGGAATCAACAGAGAGATATTATTCCAACTTGAGGNATGT
GCGGGCAGAAACGTGCAACGTATGCATGTGATTTGTTGCACACTGAACTG
AAAAAATATATNTAATATATATGTGTATATATATATATATAATNTATNTA
TATATGTGTTGTTCCCACAATCCTATTTATGAATTAAATCCTNTAATTTA
TTTTCTTAATTGCATATATAAATTGACAGAGATTTAAGTATATAAAGNTT
ATAACCAAGATCTATCACGGTTATTTACACCTATACAATTTTGCCTACTC
ACGCGAAAATTTTCTTTGTCGCCATCCGATTAAATNAATTACCTTAAATN
AAAGATATGCTAACTAGGGCGACGCTGACAAGAACTAAAATGGATCTATA
ATTTTTTCTTTCCATTACAANTAATAATGCTTAATTATAATTACATATTG
NATGTATATATAAGATCTATATTACAATAAAATTATATANACTGTAAATG
ATTTTCTTATTGAAATTTTTAATATTTTTCTCTCTCCTTTTATAATCTCG
ATGNATTTTAATATTTTTAGTGATTCTTCTCCTTATATATTCACTTTTTG
ATAAAAGACACTAGTGAGAGGAAAAAATTTCTTATGAGAAATGAAATTTC
TTATTTAATNTTATCAAATTTATTATTNAAGAGTTGAATAAATTATGTAA
ATATCTCAATTGATAAATAAAATTANTAGATAAAATTATATATTGCATAT
TTATATTACGTAATATTACACTATGGAATGGTAACTGGAACAAGGTTTAC
TTTATTATTGATGCGTATAGCGTCATTGGTGCATATATAGAAATAAAAAA
ACAATCGACGATTTGGCTCAAAACTTATGTCAAAAGAATTACGTTCTGAA
AGCATTTTCTTTAGCTGCTCTGCGCATAAAATTATCCTTTGTATTCATAT
CTAACTTAATATAATCTTCCGATAGTACTACATCTGTCATGTGACGCAAA
GCAAACTGGAAACAAAACTCCTCGAGTTCCTAAAATTCACATGATATTCG
ACGATATATTGTACACACATTAATAAATACATTGCAATTAATGAATTCCA
ATATTAATAGCGATTAATCCCGAACTTACCTTAGCATTGCATTCGATCGC
TTTATTGTAGAAGAAAGCTACATTTGACACAGTGATGGCTTTCTTTATTA
TTTGACTGCAATCTTTTATAAGATTGGTTTCACAATACATGTCGGCCAAT
TCCATAAGTTCTGTAANAAAGTGTCGTTGCAGTTTTTGAATTGTAAGTTC
GTGATAGTTTACGTTTACAGCTTCAATTACCTAATGCGTTCTCCGAAGGT
AAATCGATTGTGCCGGTATATAAATATTTTAAGAAGGCTTTATAAACGAT
GTAAGAAAATTTATCTGATACGGTGAACACTGATGATGAATCCGATATAC
TGTCAAAAAACAATGTGTTGACATTATGTAATAACCAAANTTGTGAGAAA
TTCTCAATAAGAGTACCAGCTTTCTTTTCTAAATTTACCTTTGAATATTT
TCAGCCCAATCATGTTGAAACATCTTTTTGAAATANTCGCAACGAATCTT
AAGGATAGCCTTGTGAACGTAAATAGGTCGTCCTTCGACTTGTATGGTAA
AATCGCTCGTCAACTGAAGAACAAAAATTATTAATAATCTAATAATATCA
GATTAATATAAAAATTATCATAAAAAATACGTAATTTTTCACTTTTAATG
TTATAATTCAATATATGACTGGAGTGAGACCAGAAGTCTCAATCAAAACA
ATCATTAACGATTGCAATTTATTTTTTCTATGTAGAAAAAAGTTTCCCTA
ATTCTTTTTTACAAAATCTACAAATCTCTTATATAAATCTCTATTTCTTT
ATTATAACAACCAAATCAANATGAAAATATGTATTATACATATTTAGTTT
TATGCTATATAATGCAAAAAATGCATACAGAATAATAATGAAACATACCG
GATCATCAAATACTGCTCTTAGAGATTCCAATATATTCAATACTTCTTCA
ACATACTTGAAATTATTCGTAAACACAATCAATGAATTGTGCATGNTTNT
CCGCAGTACTGTGCGCAAACGNGTCGTGAATGTTCGAAAACTTCGTGGGA
AACGGGATAGTAATATCGTCATAAAAGTNACCCCACACATAGATAATCCT
ATCATAGCCGACGGCAACGCTCAAGTCACCATAAGCAGCGATATCCAAAA
CCTTTCCCATCTCGGGNACGTTCACCTGTCGATCATATCTTTCCTTATTA
TTGTCTCGTTCCACTCATCATGGCAATTATTAAAAAGTTTTTATCAATAA
TCCATGAGTTACCACGATCGGACCGGAAGCGTTTCCGTTGTTATTTACGC
CCACTTGTCCAACTATAGTTATCGCCCCAGGCATAGACTTCTCCTTTATT
TGTGAGCGCCAACGTATGAANNCGTCCGCAGGCCACCTTAACTAAAACGT
CAATCTCCCATGAAGATATTCGATAATGTAACATTCTTAGAGACCAAATC
TCANACATAAATTTAAAAAAAATTTACCTATTTTATCCGAGATTGTGATA
ATTTCGCGTGGGTATTCGTAATATTTTTGCNGCCGGACGATTGAAATCTG
GCCGCTCNCGTTATCGCCCCAACCGTATATTNTGTTTTCGTCAGTTACAA
CTATGTTGAANNTCGCACCACACGCGATANGGACAACTTTCTTTTTNTCC
AATTCATGTTTCACCTGCCACGGNACACTAAAATGAGCTGCGTTTTCGTT
ACCAACCTNNCCCCAATCANTNTCTCCNCAAAATCTTTCTTTCGTATAAT
TTTCTTCCCAATTCTTTTTTCCCCANNNATACACCTAAATAACAAACAAT
TGTTCAGTTTATGAGAATGATTATTATCGTTATCATTGTNATAGTTTANT
CTTTTACTTACCTTTCCATCGCTAGTCAGAGCGAGACCATGATNNTGTCC
GCATCCGATGTCCACGATACGCTTGTCGCNTAAGTCGGCGACTCGNATAA
ACGTGGATACGTNAGAAGTCCTCCTACGACTGAGAATGGTCAGTTTTTCG
CGATTTCGCAGAAATAAACCTTTCAAAAATAGCATAGCTGTNATACATAT
TTTTGATCTGATTTTCTGAATCACATTTAGAATATTTAAGTATGAAAGCN
CTACTCGAAAAGACTTGACAAAAAATTCATGATAAAGTTTGATATTATTT
CATCCTAAGTACTTTTCAACATGATAAATTTATATAAATTCATTGGCCAT
GTTGATACATGTAAAAGAATTGAAGTTTTCTCGCATTTTTAAAATATTAC
GAAACTAAATGTGTGTGTGTATGTATTGCTTTAATTTTTACAACNANATT
GAATGTAAAGAATTAAAAATTAGGTGCTGCAATATCTGCTTTTCTATGTC
CATTAGAGATATTTTCAAAATTATTTTCGTAATTTTTATCTTATTAAGAA
AATAAAAATTACATCATTACAATCTTTCACATATTAATNTTAAAAATATT
TGCATGTTGANANAAATGTTATGGCCAAATANCTGTTCTTCTANTCAAAG
CAATTTATAATATATATTTAATATATATTCTTAATTATTAATTTATCTAC
TTATATCTTATTATGATTTCACACACATGTGTATATGTAATAATTTTCAT
TTTCNCTTGTNCCCNNAGAGAAAGGTTCATGCTTTAGGGATGATATAAAA
CCNCCTAATATCAATTTTATTCATTCAAGGAANATATAGAGCTCTGACAT
ACCTCTCCCTCTTCTGTAAGTGCCNGGATAAAGNTATNNCTGTGTGCAAA
GGTCTTTATGTTTTTTCCACACAATTCTTTTATTTCTCTTAAATAGGGGG
CAGTNTGTGNGTCACCAGTCTTTAAATGCTCCTCTTTATAATNTAAGCTG
TAGACATTCTTGTCCTTCGTCGCAANTATAGCCCCATTACAACANNCATC
TGTTTCAAATTGCCACGGCATAAGGAATAATATCACATAATGAAAAAGAC
AATATACANTGAAAAGAAAAAAAACTGATANATCTTACCATAAACCATAA
CCATGTGAATTTGTGCGATAAATTCCGGCTTTAGCACATGAAAGAACGGC
CAACGNTTAAGATNCANTGGAATTATCTTTTCCGCTAGAACGCATTGCAA
GATTCTCTTCTCATATTTCTGCATCTCNCTACAAATAATTTGATAACTTT
NAGTTTAGTTAGCTCATTCACTTTGATTTGANTTAATTGTACTTCATGTC
ATCGNACGNTTCTTGTTTTCACCTATTATCTNGCCCACATCTACGATTAT
TTCGACATCGCTATCGCCCAGCAGCGATNAAAATATAAAAAGGAAGAGGA
AAACAAGACCGTCGAACTTACTCCTTTTTAGTTGTTGTTTCTAAATTTCC
CTTCTCCACATTTTTATTCGGGGAATGGAATGTCGACGACGTGATAGTAA
CGTCATTTTNTATCGCTGNTCTGTGTGTANACTTAGCTTNAGTACTCATA
CCTAATTCANTATAATCTTTCGATAATGTNTCAGCTGTCATGTGACGCAG
AGCAAACTGNAAGCAGAACTCCTCGAGTTCCTAAAATTCACACGATATTC
AACGATATATCGTAACACATGAATAAATACATTGCAATTAATGAATTCCA
ACANTAATAGCGATTAAATCTGAATTGTAGTACTTACCTCAGCNTCGTAC
TCGATCGCTTTACTGCANAAGAATGCTACATTTGACACAGTGATGGTTTG
CTTCANTATCCGACTGCAATCTTTTNTAAGATTNGTTTCACAATANANNT
CGGCCAATTCCATAAGCTCTGTAATGAAGTGTCGCTTCAGTTTCTGAATT
GTAAGTTTGTGATAGCTCTAACGTTTANAGCTCCAATCACCTAATGCGTT
NTCCGAAGGTANATCGATTGTGCCGGNATACAAGTATTTCAAGAAGGCTT
TATAAACGACGTAAGAAAATTTNTCCGATACCGTGTATACTGGTGACGAA
TCCGATGTACTGTCGAAAAAATACTGGCAACGNGTGGCATTANGTAATAG
NCAAAGTTGAAAAATTCTCAATAAAAATACCAGCCTCCTTTTCTAAATGT
TTACCTTTTAATATTTTCAGCCCAATCATGTTGAAACATGTCTTTAAAAT
ACTGGCAACGAATNTTAAGGATAGCCTTGTGAACGTAAATAGGTCGTCCT
TCGACTTGTATGGTGAGATCGCTCGTCAACTGAAGGACAAAAATTATTGA
ATAATTTAATAAGATTANATTAATATAAAAATTATCATAAAAAATACATA
ACTTTTTACTTTTCACTTTTAATTCAATATGTAATAATTAATTCAATCCC
CACACACACACACACACACACACACACACACACACACACACACACACTTA
TAATTCAATATATGACTGGAGTGAGNCCNGAAGTCCCAATCAAAACAATC
ATTAACGATTGCAATTTATTTTTTCTATTATAAAAAATACGTAATTTCTC
AATTTTCAAAATTTTTTTACAAAGATCTACAAATCTCTTATATGTATATA
AATCTCTATATTCTTTTATACCAACCAAACTAATATAAGAAAATATGTAT
TATATATATTTAGTTTTATGCCATATAATGCAAAAAAGTACATACAGNAC
AATAATAGGAAACATACCGGATCATCAAATGCTGCTCCTACAGATTCCAA
TATATTCAATACTTCTTCAATATTCGTAAACACAGTCAATGGCTTATGCA
TGACGNTCAAGTTACTGTACGCAAACACGTCGTGAATTGTCGAAAACTTC
GTGGGAAACGGGNTGTTAATTTGCTTGTAAACAGAACCGCAGTAAAANTT
ACCCCATATATAGATAATCCTATCATGGCCGACGGCAACGCTCAAATNAT
CATAAGCAGCGATATCCAAAACCTTTCCCATCTCGGGCACGTTCACCTGT
CGATCGTATCTTTCTTTATTATTTTGTTCCACTCATCATGGCGATTATTA
ANAAGTTTTTCAATTAATCCATGAGTTACCATAATTGGACTGGAACGTTT
CAATTCGTTATTAACGCCNATTTGTCCGTAATTGTTATCGCCCCAGGCAT
AGATCTCTCCTTTATTTGTGAGTGCCAACGTATGACGACATCCGCAGGTC
ANCTTAACTAAAACGTCGATTTCCATCTCAATCATGAGGATGTTCGATAA
TGCGACANTCTTAGAAATCAAATCTCAGANATAAAAAAAATCACCTATTT
TATCCGAGATTGTNGTAATTTCGCGTGGGTACACGTAATANTTTTGCGAN
TGGATTGAAATCTGGCCCTCCTCGTTNTCGCCCCAACCATATANTTTGTT
TTCGTCAGTTATAACTACGTTGAATCTTGAACCACACGCGATATGGACAA
CATTCTTCTTCTCCAATTCATGTTTCACCTGNCTTGGCGTACTATTAAAA
GTAGCTGTGTTTTCGTTACCAATTTGCCCATAATTATTTTCTCCCCAAGC
ATATACCTAAATTACAAACAATTGTTTAGTTTATAAGAATGATTATATTA
TCATTATCATTGTGATAGTTTATAATCTTTTGCTTACCTTTCCATCGCTA
GTCAGAGCGAGAGAATGACGAGATCCGCATGCGATGTCCACGATACGTTT
TTCGCTTAAGTCGGCAACTTGAGTAAACTTGGATTCTTCAGGTATGATAC
GCAGTAANCGNGACCTTTTCTCGAGTTCGCAGGAATAAACCTTTCAAAAA
TAGCATAGCAGTAATAAATATTTCTATTTGATTTTTTGAATCTCATTTAG
AATGTTTAAGTATGAAAGCACTAATAGAAAAAACTTGACAAAAGATTAAT
GATGAAGTTTGATACTATTCCATCGTAAGTGCTTTTCAGTTTGATAAATT
TTACAAACTTATTGGCCATTTGATATATCGAAAAAATTGTACGTTTCCTC
ACGTTTTTAAAATATTATGAAAATTAATTAAGTTACAATTGTATGTATGT
GTGTGTATGTATATTGTTTTAATTTTTACGAAACCATGATTGATGTATAA
AGAATTAAAAATGTGCTGCAATCTCCGTTTTTCCTTGTTCACAGATATTT
TCAAAATTTTTTCATTTTTTCTTATTAAGAAAATAAAAGTTACATCATTA
CAATCTTTCACATCCCATAGTCTTAATTTTAAAAATATTTGTATGTTGAA
ATAAGTATTNTATTATGGCCAAATATCTATACTTCTAATCAAAGCAATTT
ATTTATTTAATATANATTTTAGTTAATTCATATACCTATTATATATCATG
TTTTATTATAATTTCNCACACGTGTATATATACAAATTTTCATTTTCGTT
TGTTTNCTAAAAAANGTTCACGATTTAGGGAGGCTATAAAACCTCATTCT
ACATCAATCTTATCTTTCAAGCAANTTAAAATTTATTTATCCCAGAAACT
CAGATATGCCATCAAGGCACATTCAAAGAATATGAACTCTTTNATATACC
TCTCCCTCTTCTGTAAGTGCCAGGACGAAACTCCAGCTGTGAGCAAAGGT
CTNNATGTTTTTTCCACACAATTCTTTTATCTTTTTTGNGTAGGAAGCAG
TATGTACGTCACCAGTCTTTGAAAGATAATCTTCATTACAATCTAAGTTG
TAGACATTCTTGTCCTTCGTCACAATTACAGCNCCGTTACACCTGTCAAA
CTTACCTTCAAAATGTCATGGTGTAAGTAACAATATTACATAGCAAAAAA
AGACAATGAATGAAAAAAGANAAATTTTACCATATANCGCAACCATGTGA
ATTTGTGGAATAAATTCCGGCTTTAGCGAATGAAAGAACGGCCAATATTT
AAGATCCATTGGAATTATCTTTTCCGCTAGAACGCACTGCAAGATTCTCT
TTTCATATTTTTGCATCTCTCTGTAAATAATTGATAACTTTCAGTGTAAT
TACTTGCTTATTCACTTTGATTCGAATTANTTATACTTCATGTCATCGCA
CGCTTTTTGCTTCCTCTCATTATCTCGGCGGCATCTGCGATTATTTCGAC
ATCGCTATCGTCCACAGTAACTTGTATGAAAAGGAAGAGAAAAGCAAGGT
ATCGAACTTACTCTTTTTCGTTAGTTGTTGTTTCTGAATTTCTCTTCTCT
ATATCTTCCGGGGAACAGAATTTTTTCGATGAAATCGACATGATAGAAAC
GCGACCNTGTGCCGGCAGAAGTTGGAAAATGCCTTTTCTTCTTCTTATTC
TCTCAAACAGAACACNTTNGAAATGCACTTATTACTTTTTTCGCCGAAAG
ATCGAATCGAAACGCACTCATACGATAATAAAAATAATTGAAAATGGATG
AAAAACTACTACTCCTCCGCACCACGTGTTCTTCACAANTCCTCCCTTGT
CGAATGTTGCCGCTTTAGTGAGACCACGATGCAACCACGTGGTTCGAACG
TCCCTTTTGACCACTTTGCGATTGACTACAGCCAATTATATCGGCCTGTG
CTTAGGATAGCAACTATTGACCAATCAGAAAGACCTATTTTGAATTATCC
AATTGACGACAGGGGTCAATCGGATGCCACCACCACGTGGTACAAAAAAT
GTTATTCTTCTTTATTTACAAGAGTGGAAGGAGATGT
>rnd-5_family-876#DNA/TcMar-Mariner ( Recon Family Size = 27, Final Multiple Alignment Size = 27 )
TTATTATTTGTCCAGAAAGTTATTGCGATTTTTGTTGTTTAAAATTTGGC
GCTTTTTTTTACGTTGTCTTTCTTTTGTATCTATGTTATATCAATTTAAA
AGCGCANACTTCGCTCTACATTTTAATAAAAATAACTGTATTTTGATATT
GGTTTGCGTTTTATTTAAACTATGAAATTAAGAATGAAAAAATAGCAAAT
TCNAGCGATTTTTTTATATGAATTCAAAATGAGTCGTAAAGCAGCTGAAG
GCTCGCAATATTAACGATGCATTTGGTCTAGGAACCGCTAACGAACGCAA
CGCAATGGTGGTTTCCGCAAATTTCAGTGGAGATGAGAGCCTTGAAGTTG
AAAAGTTCTGGACGACTGCGATTATTGACGACGACCACTTGAAGGTGTTC
GTTGAAACAGAGTCACGCACATCGATTCGAGAACTAAAACTTGGCGTAAA
CAAGTCAGCTGTTTCTGATTACCTGGAACTAATTGGAAAAACAAAAANGC
TCGACAAATGGATGCCGCATCAATTGAGCGAAAATCAAAAGAATCGTCAC
TTTGAAGTGTGTTCTGCATTGATTTTGCGCAAACAAAATAATCCGTTTCT
CGATCGCATTGTAACGTGCGATGAAAAATGGATCTTGTACGATAATCGTC
GACGTTTTGCACAATGGTTAGACCATGATGGAGCGCCAAAACACTCTCCT
AAACCAAAATTGTATTAAAAGAAGATTATAGTGACTATTTGGTAGTCGTC
AGCCGAGATAATCCACTACAGCTTTTTAAATTCGGACGGAATTATCACGG
CAGAGAGGTACTGTCAAGAAATTGGCAAAATGCATCAGGAACTGACACGT
TTGCGTTCGGCGTTGGTCAACAGAAANGTTCCAATTGTTCTACACGACAA
TGCTCGACTACACGCCGCACAACCGACGCTGCATTAATCAATTGAGCTAT
GAAGCTCCATGAAACTCTGTCTCACCCATCGTATTCGCCGGTCTTCTCAC
CAACTGACTATCACTTCTTTAAACATTTCGACAATTTCTTGCAGGGGAAA
ACCTTTAACAATAAAGCTACTGTCAAAAACGCCTTCGAAGAGTTCGTCGC
TTCTAGAAATCTGAATTTTATGCTACAGGAATAAATAAATATTGTTTCTC
GTTGGCAAAAATATTTAAATTTCAATAGTTCTCTTTTCGATTAATAAAAT
TCACTTGCTAAAATATGCGTATTTGAACTTGAAGGTTAAAAACCATAATA
ACTTTCTGGACAACCTATATCTTCAATNTGCATCAACTTATACGAAGAAT
AATATTAAAATATATATATTTTATAATCNCAAAATTGAAAATTACAAATT
AAAATATAAAATTGTAAATTAAATAATTATATTAAGTTAGAATAGGTATA
AGTATTATATTAAGGTTTTCACATTTTTTATCGATCAAAATTTAAAAAAG
TTATATATATATATATATATATATATATATATATAGTGCGGTACTCGCTT
TCAATATATCGCATTACTTCGTAATGAGCATTTATAAATAAAACATTAAT
AAATAATATATAATTAATATGTTAATTTAATAGAATCATTTAATTATAAA
TTTGGAAGCACAATATTTTTTATGTGTTATTATACAACAGNAATAAGCAT
TATATAAAACATTTCTTTTTATTTTCAGAGAAGCAGATATTATCTACAAT
GACAATGTAGATTGTTTTGCGACTAAAATCAAAATTGCCCGCTTCATGGC
CCATAAAATAATACAGGAATGTTCTTATTATGAAAATCCACTTTGGCCGT
TATCCTCTTTGTTAAATGAGGCTATTGTCGCATTTCTTGGATTATATGTC
ACCAATCAGGTTATTTTA
>rnd-5_family-202#LINE/CRE ( Recon Family Size = 27, Final Multiple Alignment Size = 27 )
TTATATCATACTTTTATATATGTCGCAGACTCTTTGTAAATTCAGTCTTT
TTACAAAAAGCCTAGACTTTTTATAAAACGCCGGTCTATAAAGATTCGGC
GCTTTATAAAAAAAGCTTTTATAAAAAGATTGATTTTACAAAAAGCCTGC
AACATATATACACATACACGCGCATTTTTT
>rnd-5_family-3302#Unknown ( Recon Family Size = 29, Final Multiple Alignment Size = 27 )
AGAACTAGAGATGCGGACGCAAGATCTTTACACGNTGGTCGCGTACATTC
ACGGACACGGACCTTAATCTCGCGACGACTGTGTACAGAGTGGTCGCGTA
CAGCACGCGCGGATCGGGCGCGACGTACTTACGAACACAAACCTTAATCT
AGTGACGCGGGATATGTACAGGGTGGTCGCGTACAATCGGACGCGAACTA
CGAACGCAAGATATNTACAGGGTGGTCGCGTACAACGCGCGACGGACGCG
AATCGAACGCAAGATGTTTACGGTACGACGCGAACCTTATCTAGCGACGC
GGGATATTTACAGGGCGGTCGCGTACAACCGGGCGCGGACGCGGGTCGGA
CGCGAGCCGTGAAAACGGCTGTTCGTCCAGGAGCCGCGGGAACGGCTGTC
GTCCGGGAGCCGCGAGAACGGCTGTTCGGTCGGNGCCGTGAGAACGGCTT
GGTCGTCAGGATACGAGCCGGACGGTTCCGGACGTCGGTTGCAACCGACC
GAGNACGGGAGCGCCCGTNCCCTGGACCGGATCGTCCGTGGCNCGNCGGG
ATGCTACTGGNCGTCGGNTGCGNCCGACCGGGCACGGTAGCGACCGTGCT
CTGGACCAGAGCAAGGATAGGAGCTCGGTAGGCTTCGAATGCCCAGAGTG
CGCCCTGTGGCTTCGAGCGTCCCGAGAGTCGGGACAGGAATAGGTGCCGG
TCTGCCGGAGCGGCCGCCTTATATACCCGGCTGGATACCCCCACGCGCTA
CCCCCACACGGTCATGCGTGTCGAAGTGGGGTAGGCCGCGATTCTCAATC
GGCGGCTCTCAATCCGCGGCTCGGCACGAGGTGCTCAATCGGCGGCGCTC
AGCGCCAACTTGGCGCGAGCGGGTGTTCGTAAACTCGGCTCTAGTAACGG
CAGAGCCGTT
>rnd-5_family-742#Unknown ( Recon Family Size = 33, Final Multiple Alignment Size = 27 )
GGCTTGTTCTTTTTAGCTGAACTAGAACGGAATAGAAAATGAGATAGATA
TATATTTAGAAGTTCGAAAGAAAGGAAGGAGAAACGAAAAAGTGCAAAAA
GTTCAGCTAAAAAGAACAA
>rnd-5_family-76#Unknown ( Recon Family Size = 27, Final Multiple Alignment Size = 27 )
CTTAGATTTTTATCCTGAATTTAAGGTATATATATAGATATAATTACATT
TTTTTATAAAAAAATTATCCATTACATCAATTATCTATTTTATAATACAA
CGATTTCGTATCATAATAATGAATT
>rnd-5_family-681#LTR/Gypsy ( Recon Family Size = 27, Final Multiple Alignment Size = 27 )
CGGGACCTGGCGGAAAACCGGGACCGCCGNAGGACNACCACCCGGGGGGC
GACGGTGCGGGAGTTTCCCCGTACCCGGGANCAGGGGACCCAGGCCTCNG
GAGGNAGGACGCTGGGGCAGCGCCTCTTCGGGGTCGCCGCGCCGGAGGTC
CACGACGCCGGCACCCAGACGGGGGNGGCCGACCACCGCTCCACGGGGGT
CCAGGCGGACCCCCCTCCGCTAATAGCTGCCGNGCAACGGNGCCTNCCGG
GACGGGGGAGAGGNCGCCTTCCCCAAGCTGCCGTCGTGAGACGCCCCGGC
TTGCCGGAGGGACGAAGCTCCCGGCCGCCACCTCCGCCCCCGGAGCCNAA
GTGGTGNCGACCCTCGCTCGGGGGCCGCCAAGAGGGGAGCCCTCGGCTCC
AGCGCTGCCGGCCGTAGTACCCGCCAGGCCACCNACCAGGGGNTCCAACG
TATGTTGGAACTGCCGNNCCGCGGACCACCGNTACTCCGCCTGCCCGTGG
CCCAAAGACCGGCAATATTGCTACGGGTGCGGCCGGGAGGGGGTNACCCT
CCGCACCTGCCCCNGCTGCCGGGACGAGTGGCGGGATCTGGGGCCCTACC
ACCCGGACCGGGGCCATCTGGGCCACAAGTAGCTGCCGATTAATATATTT
TTCTTTTTTCTTTCCTCTTCTTCCCGGCTCCTCTCCGCTCATAGGAAATA
ATAAANGGATTGAGGAACCGAATCATCGTCTTGCTTGACTACTACCCTCC
TCTCTCCCACCACTATTAACCAGCGTATTCGGCTAAGGGATCCGCTTCGC
TCATCCTGTGTTTTTGGCTTTCGCTTTTGTGATGGAATGGTCGTTGGTTG
TGTCGCATGCTCCTAGCCCGATTAGAATCGACTGAAAGCGCAGTCCACTG
CGGAAGAGAGCGGACTAATGTTATTTAATTTTGTTTAAGGAACGCCACGA
GGAAAATCCTCGGGCAATTAGCGGGATGAGAAAATT
>rnd-5_family-3469#Unknown ( Recon Family Size = 39, Final Multiple Alignment Size = 27 )
GGCCCTGGCACACAAAAATACGTAAGCAGTGAAACGTAGTCAGTAAGGAA
ATCGACCAATCGGAATTCTTACGTTTTCTTACGTTTTAATATGGCTGCCT
TACTGCTCAATCGTGATTGGTCGATTTGCTTACTGACTACGTTTCACTGC
TTACGTTTTTTTGTGTGCCATGG
>rnd-5_family-879#LINE/L2 ( Recon Family Size = 26, Final Multiple Alignment Size = 26 )
GAAACAATATATTTTGAAAACATCAAGGTAATAACAATATTATAAACAAT
GTCAATAGTGATGTTTAAATATACTAAAAACATATTACTTATTACACATA
TTAATAAATTGTGCGCATTTATAACAATAATTATTAAGTGCTTTCCAAAA
AGATACATACAATAAAATACATGTAGCTAAAAAAATTTGATTACGTTTTT
TAAATATATTTTGGATGAAAGATAAGTATCTATTTGTAAATTAATATTCG
AATAGAGTATGTATACTAATTATAAGAAGTTGGAGAGGAAAAGGGAGAAA
AATTTGAAAATTGTTACCATTTTTAATCACAGCATGATATTCATAATGAC
GATTTAAATATCATTAATTTTGAGATAGAAAATTAGTAGGAAACATATAT
ATTAGTTATCTGTGTGTTTAATACACAAACAGTTAAAAAGTTATTAAATT
ATATTATACATATAATGTCTAAATGTATGTCTACATGTCTACAATATATG
CATGTATGCACTTCTGTATGTNTATTTTGTGATATGGACATGTGTTAAGC
ATGTGTGAATGTGCACGTAAGAAAAATNCAAATTTGCGTGTAAATACGTA
TATATATAAGTATAGCTATATAATAGATATCTTTATAAAAAGAAATTCAG
AGCTGTTTACNAAGACAGAACGTTCTTAATATATAAAACCATGTAAAATA
CAATTGCGCAAGATATCTTTCTATATAGCAAAATATAATGCAAGAATCGA
AAAATATAAAATTTATATCAAGTAACA
>rnd-5_family-2292#Unknown ( Recon Family Size = 27, Final Multiple Alignment Size = 26 )
TCCTCTATCATTAAATACCGAGCTAATTATCACCTCAATTCCCGTCGAAC
TCGCTTCTCCGTCTCTATCTTTAATTAGTGTCTACATTATTTGCGTATTT
TTTTGTGTGGTGCGATTCCTGGCGTTCAATAATCTTGTAATTGTCGCGAT
TATCTCCCGGGTGGAGATCGCGATCGCGCCGAAGATCGAAAAAGATACAT
AATCACAATACATGTATCGGATATTGGACATAATCAAATGCAATGTGATT
TTTCCAGATCAAATCAGCTGTTTTGCAACGTTATCGTTTTCTATATCGCC
AATAATCTCTGCCGCAGTAGTCACATGCTGCGATAACGTACATATATAAA
TATCTCGTTAAATAATTTCGTTATTAAAAGACTGAAGCACCTTATAGCTG
AGTAGTTTGTGAAAGAAGCCGTATTGTATTTAATATTATATTTAAAGGTA
NTGGGAATTTTTACTTGCATCTAAANTATATNACGTATATATATATATAT
GTACGTTCTTTTATATAGAANTAAAATTATTTGCACAATTATCTATTTTT
TTATTATTATGATAGAGTACATAATGATGAGTACATGATGATAATATAAG
AAAAAATGCGTTATTTATAGTTTTCTTATTGAAAAATTAATTTTACCGTA
GTCGTACTAGAAAGATTATAGATACAAAGAGAAACATTTTCAGAAATTTT
AAAGCTTTCGCAGATGACAATGTACATGTTTCATTATATTGTTTCAGTGG
TGATTGTATATATTTAAAAAATACTGCGCACAATGGTTCGACAAGTTTTT
ACCGGTTCTATGATTCATGCAGATGAAAATGGAGAAGTGATTTTTAAGGA
GAGCGTTGCGATACTTGTCGAGGATGGCAAGGTATTTAATATATTCCATA
TATTACTTTTACTATTTTTTTATTTTATTAGTAATTCATCTAATATAGAT
AAAATATAAAACAATATAACAATATCTTTATTAACATCTGTATTATACAA
TATCCAGATTATTGATGTTACGGAAAATCCAGATCGACAGAAGATAGATG
ATTTTCACGCAGACGAAGTTAATAATTTATCACCAGGACAATTTATAATA
CCTGGATTTATCGATTGCCATACACACGCAGTGCAGTTTCCGAATCTTGG
ATTGGGTTACGATAAAACTCTCTTAGGTTGGCTGGAAGCCTATACTTNTC
CATTGGAGAGGCAGTATACTGATCAANAATTTGCAGAAAAAGTGTTTGAN
GTAGTTGTGGTATGTAAAACAAATCTTGAAACATAATATTATCTAAGAAC
AATACTTATATAGTAATTTAAAATAATACTATAATATAAAATAATGCTAT
AAATAATATATAAAGTATATTATTATAAAATAATAATTATATTTTACCTA
AAATATTCTTATCTTTTCATTATTATTTTAATTGTTATTGCAGAAACGAA
CTATACAAACTGGTACAACAACAGCATGTTATTTTGCATCTCTGTATACC
GAGGCATCTGCGATTCTCGCGGAGAAGTGTTCACAGTTTGGTCAACGGGC
TTTCATCGGAAAAGTAAACATGAACGTTCCACGGGACGATGGATATTACG
AAAGCACGGAAAAATCAATCGAGACTACTAAGGCCTTTATAGAAGCTGTC
GAANAAATAGGAGTAAATGCAAATTTATATCTTATTTCCTGCACATTGTG
ATAAGATAATAGTTTTCTAGTTATATATAATATAGATAGAAAATTTTACA
TTAATACATAATCACGTAAACAAAAAATATGTCATATTATTCAAAACTTC
TTGTAGGATCCTCTTGTGANACCGATTATTACACCAAGACGTGCATTGAG
CTGCGACATGGAATTAATGCAAGAGCTGGCAAAGATTGCTAAAGAAAAAG
ATTTACATATACAGGTATATTACACTCGCGTAATATTCATCACACGCTAG
TATCAATTTAACNTGTTTTTCATTTTCTGTAGAGTCACGTTTCTGAAANT
GAAGACGAGGTAAAAGCAGTGAAAGAAAAATTCGGAGAAGCGACATACAC
AGATGTTTACGAANCCGCTGGTCTTCTTACCGACAAGGTAAGATTTAATT
TTNCTTTGTCAATCTATTAAGTANGTTGTGAAAGAATCGATATTATATAT
ATTATTCTCGTACACAATAGAGATATACCGATTAAATATATGTATATAAT
ACATATTTAATATTTCTTTTACAGACAATATTAGCACACGGAATCTATCT
TGAGGATAGTGAACTTAACACGCTTGCGAAACGAGGAACAGCTATAATTC
ACTGTCCAACTTCGAATTTAAATCTGAAAAGCGGTCTTTGCGATGTGCGG
AGATTAAAAGCTAATAATATCGATGTCGGCCTTGGAACAGGTACCGCAAG
AATTTTATCTTGCAAAAATTTTATATTAATAATGACATTTTTTTATATAA
AATTCAATGTAATAACTAATCGACATAATGTTCATTATTACGTTAATAAT
AAATGTATCTTCTCTCAGATGTTTCAGNTGGATCAAGTTACAGCATCTTG
GATGAAATGAGATCGGCTTTACANGTATCAAATTCTCTACCTCTAACGGG
ACGTGATTATGTACCACTTGATTACAAAGATGTCTTCTCTATGGCAACAT
TAGGAGGTGCTAAAGGTAAAGTTCGAGTATTGCATATTAGAAACGATAAT
TATCATGTAAAATATGTCTTTTTATATAATAATATGTACTATAATTTTCA
ATCTAATTANGTGTATATTGACTGTGTTTAGCGCTTTCGATTGAGGACAA
AGTCGGTAATTTCATGCCAGGCAAAGAATTTGATGCTCTCGTCATAGATT
TGAACGCAGAAAACAGCTTGTTGGACAACTTCAGAGANTACACACTCGAG
GAAAAACTCCAAAGATTTATATATTCGGGCAATGNTCGTAATATAGTATC
AGTTTATGTAAAAGGTAGAAAAGTTAAATAAGAAAGATTTTATTTTATAA
GATGTTACTTTTGCNCTGTTACAATTAAATAAGTTATATTCCGTAACGGA
AATAAGCTGTTGAATGAATTATAATAAAATGCTTCTATTTTTGTATGTTA
TAAACAAATTTATAAATAATATTCTGTAATNATATTTTGAAGATTAAAAT
TAAATGAATGCATTAATTCTTCGTTTTTCTTTTAATAATTTTATTAATAA
GTATCTTAATAATCACCTTAATTAATATATTGAATATCTTTTACGANTAA
AATTGCATGCTTATTATTATGTTAGCGATCGAGTTCANCTATTTTTAAGA
TCCGTGATATTCTTTTAAAAATGTTCTTACTGTTAACAAAATAAAGAAAA
GATACGCGTCTTTTTTTGGAAACATCGGACGTAACGTTTTTGCATAAAAA
GCGCGATCAGAATCTTCTTCCGTGATTTTACAAGAGAGAAAAATAAGTAA
GTACATATATGTTTGAGAAATTTTTCGTCCTTTCACGTACNTTATATTAT
AACAAAATAATNCTGTTTGTCATATT
>rnd-5_family-1390#LINE/R1-LOA ( Recon Family Size = 29, Final Multiple Alignment Size = 26 )
CCCGAATGGGTCTCCACCTTGGCGTGGTGGAGGGGCTTACGGTCGCATCC
GGGCCCACCCGTCTAAGGGGTGGAGCCGGGTGCGACCAACGAAGAGGGAC
CCCCCAAGCCAAGGTGTTAATGAAACCGTGCCGACGGCTGCGTGGCGCAG
GGGGTGCTGCGTCTCGAACGGTTCCCCCGGATACCGGGCGACCTCCGGGG
TATTTAGCCAAGCCCCAGCCATTCGCGGCTCTGGTTGGGTGATATCGCGC
TTCCGCGGTACTCGTGGGACGAACATGGACACGACGAACAAACAAACGAA
CAAAGACANCACAATGGACAAAGTCCTCCAGGGCGTGGCTTCCTTAGGGA
GCGAACGACCGGAGGAANGCAACTCAGGGGAACCCAAAACCCGAGTCAGA
TATAGCGGAGCTGCAAGAAGACGCTACAAGAAACAGCTTCAGAGGGAGGG
AAAGGCTACTAAAGCCCAAATCCCTCCCGCTGAAGCCGATTCTAGTCCTG
GGCCCAGTAGCGGTGGAGCCCCGACTGTGGCGCTTAAACGCGCCCGGCCG
GGGAATAACACCCCTAGCCCCAACGACACTCGCCAGGGCAAACGACCCAA
GATCAATGATCAAGGGTCATATGCCCAAGCGACCAAAGGGCTTATCAGAT
TAGCCCTCATTTTGGAGGGCTTTCCTGATAAGAAGCTAGGAGCCGCGGAC
TGTGGACTGATCAGGAAAATGATCAGAGGGCGTATCCTCGAGTTACCCGA
GGGTACAAAAGCCCCCACATTCTCCGGCTCCTGGGAGAGAGACGGAGCCT
TCGTTTTCGCGTGCGACGACGAGCAGTCGGGGGACTGGCTAAAAAGCCTA
TCCTCCGAACTGAAAGTGGGGGGAAACTCCCTACGTGTAGTGCCGGTCGA
TGAGCTGCCTAGGCGCCATCGAGTGGTGGTGCACGTGGAGGAGCCAGACT
TGTCTGCTGAGGAAGCCTTGAGGCTCCTCGGCAGACAAAACGCAGGATTG
GCGACCGGAGATTGGATCGTCACCAGGGGGAGCGTGAGTAGGGATGCCAC
GAGCACCCACTTCGCCTGTCTGATTGGGGATCAATCTCTGGACGCCCTGA
AGTCCTGCAATTTCAGGCCCAGCTGCAGTCTCGGACGGGCAACCGTTAGG
CTGCTTGAAAAGGAATGCGGCAGGAAGCCTGAATCTGTGGAGGGAATACC
AGGGGAGACCGCCTAAATATGACGGTCTCCAAGGTACCCATCACCCAAAT
TAACTTGCATCACAGTAAAGGCGCCTCGGCTATCCTNGCCAGGAGCACCG
CTGCGATGCACACACACATTGCCATTATCCAGGAGCCTTGGCTCCTGAAT
AATGCCATCAAAGGTTTGGGCGGCTGTGGAACTATTTTCAGAGCCTGCTC
GAACCGCAAACTAAGGACATGTATTGTAGCAAAAGGCCTTAATATTACTT
TTCTGCCTCAGCTTAGCAGCGAAGATCTAACTGTCGTCCAGACGAGCATC
AACCTGGAGGAGGGGAAGACAATGGACTTACTCATAGGGTCAGCATACAT
GCCCTATGATTCCTGCGATCCTCCACCTCAGGACAACGTCAAAAACCTGG
TTGCTCATGCTGAGGAGGCAGGACTCGAACTCCTCCTGGGTTGTGACGCT
AACTCCCACCATGTCGGTTGGGGGAGCTCAAACATCAACCCGAGAGGGGA
GAGCCTACACGACTTCATCCTGGGCAAGGGACTTACCATCCTAAACAGAG
GTACGGAACCTACCTTCATGGACGCTAGAAGACAGGAGGTAATTGATATC
ACTATTTGTACCAAGGGCGTGTCTGAACTGGTAAGAGACTGGAGGGTCTT
AGACGAACCTTCAGGATCCGATCACAGGCAGATACGTCTCACCCTTCGCC
AGCAACCTACAATCTTGCGGAGGCGAAATCCTAGGAANACGAATTGGGAC
GGCTTCAGGCTAGACTTGAAAAATAGACTAACTACCGTTCCGACCAGATT
CCACACCAGGGATAACCTGGAAACTGCCGCGGCTTGCTTAAGCAACGCTA
TCTCGGATGCCTTTGAGGCAAACTGCCCCCTGAAACTTATACGGTCCCAG
ACCAAAGTCCCCTGGTGGAACAAAGAGCTGTCAAAGCTCAGATCCGAGAC
CAGGAGACTCTTTAACAGGGCAAGAAACTCCTGCTTGTCCTCGCACTGGG
AAGCCTTTAGGAACGCCCAACGCAGGTATAGCAAGGAAATAGTCAGAAGT
AAACGCAGCAGCTGGAGAGAGTTCTGCGCAAGCATCGAGAGCGCTCCAGA
GGCCTCCAGGCTAAACAGAATACTCAGCTCTGACAACCGCACCCAGTTGG
GATGTCTCAAGCGTCCCGACACAGGCTACACAGTCAATCTCACTGAATCC
ATCGAGCACCTTATGGAGACTCATTTCCCAGGTTTTCGAACGGTTGACAA
TCTTNCTACCGCCCGTGCGAGACCCAGGGAAGTTTTTAAACCCAGGGATT
GGTCACTAGCGGCGAAGATAGTCCATCCCAAAGGTGTTGAATGGGCTGTT
AAAACCTTCAAGCCCTATAAATCACCTGGACCAGACGGGATTTATCCCGC
CTGCTTACAAGAGGGCTTGAGCCTTTTGATAGGCCCCCTA
>rnd-5_family-2553#Unknown ( Recon Family Size = 27, Final Multiple Alignment Size = 26 )
GTGGGTTTTCATTTGACGCTCGACGCTCATTTTTAGCGTCAAAAGACATC
ACGTGATCAAAAAATGACGAATTGGTATCTTTATTTTTAGTCACGTGATG
TCTTTTGACGCTAGAAAATGAGCGTCGAGCGTCAAGTGAAAACCCACC
>rnd-5_family-2975#LTR/Gypsy ( Recon Family Size = 28, Final Multiple Alignment Size = 26 )
ACTAGGGAAACACACAGATAACTGTAACATAAGATACGTACACACGAACA
CAACGATATGGATAACGTCGAGTAACGCGAACACATGGATATATTCCACG
CGAGCGAAACAGCAAATAGAGATAACGTGCGAAAACGAGACGACACGGAA
AGTCGAGATTGATAGAACGGGACAGTTAACGATTAAAGGAAAATGTAAAA
TCTTAACACCCGACGTAATAATAAGAACGAAAAAGTCTATACCTGTAACA
TATATCAAAACACACATACCAGATTATAATTTAACATTAACGCCACAAAA
TCAAGTAGGCAAACTACTAAATAAAATCGAGGAAATTAAATTACGAAAAA
TAATAAAAAGTCCATCAGAATTAATAGAGCTTAGCAAAACACTGACCGAC
ATAGACGAACAAATAGACGAAGACAACCTACAGATACGAACACACATAAT
ATACCCGGTAATCTCAAGTATCACAGGAACGATAACAATAATCAGTCTTA
TAGCGATAATTTACGCGATAAAAAGGAGTCTAGCGAAAAAGAAGGACACC
GGTCAACGTAAATTTGAACCCGACAAACATACCGCGAATATCAAGGGAAC
GTATCTATGACAGACCCTACCAACCAGACACATTACCAAGCGACACAGCA
ATACTATATTAAAATAAATATAAGCAAAAATAAAAATGTAAACAGGTAAA
GAAAATTTACCCTAGTAAATTTTCTTTTCCCAAGGAGGGAAGGATGTCGT
AACCCGACGGAATAATTAATTAATTACCATTATTATAAATAATAATTTAA
TTAAATAAGCTGAAGCCGGCAGAAACAATAAAAGTAAATAAGTTAATATT
AAATAAGAGATATTAGGAAATAGAAATAAGACGTGACGAAAAGAATAGCA
AGTCACGATCAAAGCTGAGTAAGCATAATAAAATCGAGCACGGAGCACGA
ACCGCACTCCGGCTCGAGGACACCTCATCCTTTCCTCAATAAGCAAACGA
TATATAAACCGATCACGAAATCATCGGTCGGACTCGTCAGACTCGTCAAG
TGACCGGATTGACTGACTGCCGAATCGTCAAGCAATACCGTGTCGAAATC
AACATCAAGCTATTGTAACGTAAATAGATTTCAAAGTAGTGTAAGCACAG
TGTAAGAAGAACGACTGAAATATATTCCTTTACTATCAAGTACGGAGTGT
CTCATTCGTTGCTTGGATTCTAATCCTTTGGGCGAACGATCCCGAAGACC
CGTCCTCCGCGGTTCGGGCAC
>rnd-5_family-1086#DNA/CMC-EnSpm ( Recon Family Size = 28, Final Multiple Alignment Size = 26 )
TATTAATTTNTGTACGCGTTTGTATATTTTTTATTATGATTTATCAAGCT
TAAAATTTCAATTATTATTATAAAACACGAATGAATTTTATTAATATTAA
TTATTAATTATATATAATATNAAATTATTAAATTACGAATATATTATAAT
TATATATTCATATAAGACTTTTGTTTTACCATTGCACTCGACTATATAAA
AGTTTCTTTTGAAACTTTTCAAACTTTAAATATTTCTATTACGGCTGCGT
TCCGATATAGATTGGTTTATGAATTCACTGCGTTCTACTATAGATTTCCA
GTACAGTGAATTTCGGAACGCAGCCTAAGCTCTATCATGCATATCGCGCG
CACGTGTCCAGTATATAAGCTGTACATTTTTGAGAAAATAGATGTATAAG
GAGCAAGGAAAATATATAAGAAGCGAGGAAAAGAACGTATGTAAAATATA
GCATTATTAGATTTCTGGTTATGGTATAAACAAAATCTGGTTATGGTATA
AATCTAACCTAACCTTGAATTGAAATTTTTAGTGAGAAGTAAGATTATCG
GACTGAAACTTTTTTTACAATAATCGGAATAATCGTAATCGGAATAAAAT
ACCATCGCCNATCTTTTCGCGAGCTGCAGCATCTTGCTGCTTGAAATAAA
TGCTTGGTTGCTTGCTACCCGTTCCAGATATCAGAGGTGAATTTTTATTT
TCTTCTATATATATTATTTCTTATAATTTATCCTATAATTATATATAATT
ATGTATATATTTTTCTATTACATTTTTACAACTATTAATTAGACTTTTAT
AAACATATCAATGTTTTCTTCTACAATTTTCTTTTAAAACTTATTTTCTT
GGATGCACATTTTAGTTAGATTTTTCCAAAAAAAAAGAAAAAAGGTATAT
ATATATATATATATATATATATATATATATATATATATATATATATTCAA
TTACATACATATATATATTTAATTTCTATATTACTTTATTTTTATTTCAG
ATATNTTCNTATNACATACNTTNATATTCATTACTTTATTTTTATTTCAG
ATATTTTTCTATAAATACATTTATATCTTACTTTCTTGTAAATATTTTCT
AAATGTTTCTTTAAATCTTTTCCAATACAATTTGTGTAGTTTTTATTTAT
TGTNGGAAATATGAATAATACACATAAAAGAAAATTTATTTCAAAACGCC
ATAGTAGACGAGTGTATTGCAAATCAAACAGATATAGATATTGCAGGATC
TTCTAGAGAAATTTTAGAATGGCATACCATCAATACTTCTAAACAGACTT
CAAATGCAGGATTGCGTAAAATCTCTGATGAAGAAGTTTCNTACATGTAN
TACAAACAGTGTTAATGATATGATTAATATATATGTATCAAAGTTACACC
TTCAGAAGATTTTAATAATGATAATAATGATAATGATAATGATAATGATA
ATGATAATTCTGTTATAAATGAAACACATAAACATAACGCTAATAATGAT
AATGAATTAAATAAAGCATTAGCTACATGGGCTGTATCACACAATATTTC
TCGCACAGCTTGTAACGCGTTGTTAAAAATTTTAAAGCAACATACTTCGC
GTAATCTACCTGCAGACGCGCGAACACTATTAAAAACTCCAAGACAAACC
CATATTTTAAAAATATGTGAAGGAGAGTATTTTTATTNNGGTTTGAATGA
GATTATTCAGAAAATGCTATTAAGANATAATAATACATATGTTAATTTAC
TTTTNAATATTGATGGTTTNCCATTANCTAAATCTTCTCAAGCGTCATTA
TGGCCTATTTTATAAGTGTTGCAGGAATACAGCAAATGAAATAGTGTATC
TTGTGGGNGCATATTGTGGATATAAAAAACCCANAGATTCTAATGTNTTC
CTGCAATCGTTAGTCGACGANTTAATTTATTTTATTAATAATGGTTATAT
TTATAATGAAAACGTAATCAAAATTAGATTGTTTGCTTTAATTTGCGATG
CACCCGCAAAATCTTTTGTNTTNTGCAAAAGGCCATACTGGTTTTTACAG
TTGTACAAAATGTNTTATTAAAGGAAAATATATGAAAGGTAGAGTNTGTT
TTCCATATAGAAAAACATCATATCCTTCTAGAAAAGATGAACTATTTTCT
GTTAATGNTTATCGAGATTTTCAGATCGGGTATTNTATCTTAAACAATAT
TCCTGGATTTTTGCCTATAAATAACACACCACTAGATTATATGCATCTTG
TATGTTTAGGCGTTGTCAAAAAAATNATTCTTCTTTGGATAAAAGGTCCA
CTTTATGTACGCTTAAGTATCAGATACATTAATAAAATATCACACTTGTT
AATTTTGCTGAAAAATACAACACCGAATGATTTTGTTAGAAAACCNAGAT
CGTTAAAAGATGTTAAACAATGGAAAGCAGTAGAGTTTAGAAATTTTTTA
TTATACACAGGACCCGTTGTATTGAGACACGTATTAAAGCAAGACATATT
TTTTCATTTTCTCACGCTGCATATAGCTGTTACAATTCTTATACGTCCAA
ATTTGAATGAGGAACTAATAAATTTTGCTGAATCTTTACTTAATCATTTC
GTCATGTCATTCGAAATTTTATACGGTAAACAATACACGTCGCATAATAT
ACATAACTTATTACATTTATGTTCCGACGTAAAAACATATGGTCCGCTAG
ATAATTTTAGTGCTTTCCGCTTTGAAAACTACATGACATCGATCAAAAGA
CGATTACGNAAACATGAAAAACCGCTGCAACAACTATATAAAAGATATAA
TGAAATTGAAAATTGTAATTCTTTTCTCTTAAATATTAATAATAAAACAT
TAAATTCATGTAAATATTTACATAACAATGGTCCAGTACCTGATAATTAT
GATATTCAATCGCAATATTTGATGATATCGAATGGAAAGTTTANTATAAA
TTGTAAAAGTTNTAATAATAACTGTTGTCTTTTGAAAAACGGTNNATATA
TTTTAATTTTGAATATAGTGCAAGAAAAAATAAAGATATTTTTCTTATTG
GTAAAAAACTTAAATATATAAAAGATGTATATAAATCACCATACGAATCC
AGTGATTTCAATATTAAAGTAATGACAGTAAATAATGATAACATNTTTTC
TTGGCCAATTACAGATTTATTATGTAAAGCATGGAAAATTCCTTTTGGAA
ATNATNCAAATACATTTGCAATATTTCCTCTTAATCATACAATATAATTA
TGTGCGTTANATAATTTCTTTCAATAATGTAAAATATACACGATGTATCA
CGGAATATTTCACATCGTAGAAAAATGGATAAGTATNAATTTNTCATTGC
GGAATTTNATGACGGGCTACAAGTTATACCCNCAGTATGGTNCAATGCNG
ATAAATTATCATGTATATGGCCTAGTCATNTNAAAACTAAATNCCGTATT
AACAAAGCTATAATGGCAAGAGAGATGCCNCGAGAAAAGNCTGATTGGGA
GGAGTTACCAATAAAGAGAATTTTTGGCGNAGCAAGTAAGAGAATTTTAT
TTATATAAATTATCATNTAATATATGTAATTGTTGTATACATTGTTTCTT
TTTAATTTNTCTTTGNTTTAGATNCTTATGAANAAGGTNTGNAAAAATTA
AGTCTAGCGCAAGACACGTCAAATATAGATGACACTGGGATGTCGTCAGA
TGAATTAAGAGAACAAAAAAAANAGCGAAGACGTATGAAAGCTAAAANAA
AAATATCATCNTCATCTTCNTCTTCAGAAGATTTCTGTTTAAAGAATAAA
GAAAATAAATTAAATACAAGACAATAATAATCCTGCCTCCTTTTCCTGAC
AGAGAGAATTTTGTATCAACGAATAAAGCCATTGACCAGCCTATACAAGA
CAACTTACAAACATTTTACGTGAAAAAAATGTTATTAATNCNGTGAACAG
TAACGGTGATCATTATAGTTANAATTTATAAACATTATNTATATTATCGA
CATTTATAGAAAAAATCACTAATCATTTCTTATTTCTTAGATAAAAATAG
CGANAANCAAATTGCTACGAATAATATAAAATATCGTCGTACAGGATTCT
CCTGAAAATACCGAGAAAGATTTGTATGCTTATGGTATTTATTATAAAAA
TTATTTATTGTTATATCTTTACTTTTTTTACCAAAAGATCCTGTAGTTAA
AAAAGTATAATTATTGTATGATACTTATTGTTAGCAGTAAATAGCAACAT
TTATTAAATAATATATATTTATTCCAGAGTTCAAGAAACAGATTATAGGA
AAATTGAACAAAATATTATATAAATTAGACAATATAGAAAACAGAATTAA
TATGCTAGAGGAGAAAATGCAATTTTCCTGCCATACTTATGATAGCCAAG
AATGCGATATCCATTTCCCGATTTCTACACTTACTGAGTTAATATCCTTT
GAAGATCAATTACAAGAAATCAAATTTAAGGATAAAGTTGTATGTAATAA
AGATTTCTTATTTTTATTATATTATTATAGATGTTAATGTTTTTTCTATA
GAATGATATAACACTTTAATGTTATTTTTGTTTACACTTCTTATCATTAA
TTCATGAATGACATATTTCTGTTACATATTGTTAAAGGAAAGAAGGGTAA
ATTTATTTACGCGTATTTGTCATTAATTATTATACAAAATCTGTATTNAT
TCAATATTATTGTTAACATTGTTTATTTTTTTTAGCTTAACGTTTTTAAA
CTTGTTGGTGGAANTAATGCACATGCNATGATACGAATTATTATGAAAAA
AGTAATAACAGATACTTTAGCTCAAAAGTTNAGCTGGACAGGAAGAAAAA
ATAAACGTAGTTTTAAAGATTTAAATCTTNCNAAAATAATCATACGTAAG
TTCTTTTTAATATAAATTTTAGATTAACTTGGTTGGTTCATGTGTGGTCC
ATTTAGAAATCCCTTTAAGATTTGTCTAAAATATACACACATTTATCAGA
AAATATTTATAATTTATATTAAAAAACACTTATGTATGTGTATTACAGAA
GCTGTCCGTACAANACATAATCGAACTGACAGACGATGANNTTGCAGAAT
NCACATCAAAATGGCTTNCTCAAGCTACTNTAAGAATTCAAAGAGACAAG
TGCGTACATTTTCTTTGTTAAGAACATCATGATTGCTTACAGATTAATCA
GATTATTTGATTTGATATTAAATTAGATTATATTTAATTGGTCTGTCGAC
AACTAAGTCTGAACAAACAAATGTTACTTTTTCTGTTTAATATGCTGAAA
AATTCTGTATATTTAAATATAAAATTTTGGAATTTAATTATAATTTCTTA
TTACATACTTTGACAAAAAAATGTAAAACATCTTAAATTAGAATATAATA
ATTACGGATATGATTTGAAATCCAACGTATAATTTTAAGTTTTCTATTAA
TATTTTAGACATATTCAGGAAGAAAAATAAAAAGCATTAGAAGAGAACAA
CGACATTATCAAAGAATAATATTAAAATTTTATTATCAACATATCATATA
GAAGTTCATAGAATATATGTATAAAAGATAATGTATGATATGTATTCATA
GAATATATAAAAGACAATGTTCATAGAATTTAAGACAGTTTAAATATTGT
GTATATTTTCCTATTACTTTGATATTTTTACAACTGTTNATTAGACTTGT
TTATAAACATATCAATNTTTTCTTCTACANTTTTNTTTATTATTGAAANT
TATNNTCTTGGATGCACGATTATTAGTTANATNTNTNCANANANATATAT
ATATATATATATATATATATATAATGTTTATGTTCATATAAAATTCTTAT
TATTTTTCATATGAATTTTTTGTTCTTAGATGTATTGAAGATATACTTTA
ATATGCAATTTAAATTAATTTTTGTTTTCATTTATAAGGTTAATAAAAAA
ATGTTCACATATATATATTTGCGTATATACACAGAATAATATATATGGAT
ATATAATATATTAACGCATTATATATTACCGTATATAAATTTCGTATAGA
AAGTTTTTATGTAATTTCTTTTGATTTTTTATTTATAAATTAATATGAAT
AAATTTATATATATATGTTGTATATTTTTTATTTCATGTAACTTACTTAT
ATAAATAAATAAATATATATATATATATATATATATATAATTATAATTAT
TGTGTTATTTTTTCTGAAATATTCTATTTTATACTGCATGTGAAATTAAT
TTTTAAAAAATTTATATATTTGAAATACTTGATAATAACAATTTCCGTAA
TTAAGGAAACTTTTATAATCAAAATACAATTGGTTTCTTAATTATATTCT
ACTCACGTAATTTAGAATTAAATTTTAATGTAAGTCTATAAAAATAAAAC
GTTATTTAAATCACAAATAATCTATGTATGGGACATGTATACAAATGAAT
TATAAAAATATATTAATAAAAATATAAAATTCGTAATTGCACTATTATAA
TGTAAATTGTGTTAAGCTGCTTGCACAATGCTATGCGATAGCGATAGCGA
CAAAATTTCCGACGGATTGGAATTCTGTATCTATTACTTTGTAGCCAATC
AATCATAGCGTTCAAATGTGCGTCTAGGCAAAATATCTGAACGCTATGAT
TGGTTGGCTACAAGACACAGAATTCCAATAATTATAAAGCAAAATTACAA
ACATTACAAAGCATAATATATACATTAT
>rnd-5_family-1753#Unknown ( Recon Family Size = 27, Final Multiple Alignment Size = 25 )
TTATCCCCTCCCCCTCTAACAGCTGGCTTCGATATTTCGGCGTACGCGTC
TTATTACTGTTCGAACTTGCGATCCATCGATACAGGAGTTTCGACGCTTC
TTGGGCTCTTGGGATGGACCTANTTTTGTTAACTCCTTTCTGCTTCTTTT
AAGCGTTTTGGTGAGCGTTTTATCGAATTTTTCAGTTACATCTTAGCTTT
TGTTTCTGCGTCTATTNTTTTGCGAATCTCTTCCTTTTATTGCATACGTT
TTGTCTGGCCTCATCCCACTTGGTGAGCGTTTATCGCATTTGCCAGTCAC
ATCACAGCCTTCATTCCGNAGATCATTAATTTCATTAATTTACGAACCTT
TTCACATTATTTTTATTTCTTATTTCATGTTATTTATCTTTGCGTCTAAT
TTCAAAATTATAACGGTCCGCCTTCGTTATTTTATTGTTTCGGTACATAA
CATAATATTTTTGCGACATCTGTTGACNTGTATGTTGGAGCTTCTTGACT
CCTTCTGTTTGTAATTTTTTCACAGATTTCCCACGGTAATTTTCAGGACC
ATAAACATATTAATGACTCGCTACATCTGATTAACTAAGATTCTTGGATT
TCGCCATGCTTTTATATCGAGGAACGATCTTTTTTGAGACANTTCAACGC
CTAAGATGAAGTGTCATGTTTGCACATGTACACCGATTGGTTNTTGTCTC
CTTTGCGTACACAGACTCGTCGCTGTCTTTTATGCGTTCCGATACCTTTA
TATACCGGCAACTCCATNATTGTTAATTTACAAGTTGTTATAAATAATTT
TTGAGCGTCATGTCTGCACACGTTCACAGACATAAATTAATCTTCGATGC
GCAATGACACTTTTATTTTATTTTTATTTTTGCGACTTTTACATGCNAAT
AATGTTTTGTACCACTCGACTCTTTTGTTTGCGTTTTCGTCAATTAATTA
ATTAATTTTTTTTCACTGAAGAGAACCCGAATGGGGTAGAAACGTTTGTC
TATTGTCAATAAATCTTGCACTTGATCCATATGTTATTTTCACAGTTTTT
TCCATCTTTGCCAAAATAATATATAGGTGCNGTTTCTTTTGTTTGTCGCC
ACAAGATACGCGATCTCGGTTCACTGACCCGGAATTTTAATTACCTTTTT
ATTATTTGTTATACACTGAACCTTAAACTATTTATTCGTTTTTTAATTTG
TTTAATTTACGCAGGTCTAAATAATGCGTTTCAATAATTTTGCTAACAAC
GATTTTTTTATATATATCGAACAACATTTT
>rnd-5_family-1113#DNA ( Recon Family Size = 28, Final Multiple Alignment Size = 25 )
GTTGAATAAAATCTTCATATGTTGTCACAGTGCTGTAAAAAAATATAAAA
AAGATAATTAATATATTTTTTTTTTTATTGCAAATATGCATATAATGCAG
TTATTTGAAATTAAATTGAATGTTGCACACAAAATGGACACAGTATATAT
TGCGAATACACTAGCAACTTATGACAAATGACTGCTATCATAAGATAAAT
GAAAACTTTATCTGAGATGCTCCTTTCTTCTTTCAGTTAAAAAGAATGTC
AAAAAATATATATTGATATATGAAATATGAGACCTAAAAGTATCAATAAG
TTTTAAATATATCATGTGTTTTATACAAATAACAACTTACCTATAAAAAC
TAGTTTTATTTGGGGAATTATTGAATACTTGAAGAATTGTGATCTGCGTA
AATGATACATAAATTGTGGATACAAGGAAAAATTTTCTGCCAATCTAAAG
CTAGTTGGATCATCTTTTGCATATTCTCCGAATTTTTGATACTGCAATAA
TAAGATTTTACACCTCAAAATAGATACAATATATATTTATGTGTAANTCT
ATATGTATAAATATATAAAGTTTAAGCTTTATATTAAGTGTAATTGGGCA
CAATTTTAATGATAGAAACTACTAACAAGTCTAATCAGAATATGACCCAT
CTTCAAACATTTGGACCATCATCACTTTCTGCTCGAAATACAGTTAAACG
TGACATAAAAACAGCTGTTGCTTCCTCAAATTCTATGCTTACATGATGCA
AAGATGATGATTCATCTGCCCAACTGATAATTAAAGATATCCCTATAACA
TCAAAAATATTTATGATATTATATTATTATTTATGATATTATAAATATTT
ATGATATACATATAATGTATAATAAAAAATATATTTACTTTCTTGCAATA
GTAGTAACTCTAATTCGCCTTTGTCCATTACTATGTTAATATTGGATAAT
GAATTGAATACAGCCTCTTCCACTTTGCGGAATTGGGGCTGTATGTTAAT
TTGCAACTTCAAAGAATAATGCTGTTGTTGTAGATGGTGTCAATGAACAA
AATTTCCACTGACAAGTAAGCCTACTTCTTGTAGTACTCCAACACTTGAT
CCTTTCTCCCACTGACATACACAAGATCCAATTGCTCCAGAAACTTTAAT
TTTCTGAGATGTTTTTACTTCTAAGATTGCATTGAATGCTATTTTCAAAT
CACCCTTGGCATCTGTAGCAAATATTCGTTGAAAAGTTTGTTTGAATAAT
GAAGAATTAAATGAATCCCCCATCATCATATGACCACCAGTAGAGAGTTG
CAATATTGTCGCCTTTCTAATAAACCAGTTTGGTCAAGAGCACAAAAATA
AATATCTATTATAAATATCTATTATGGCCATTAGTTGCAGCACGTGATGC
AAGTGTATCATAATGCTTAATTGCCTTTTTATGCTTAGCATTATCTTTTT
GAATATCATGATGTGATCTGATTGGTTGTCATAAATCATCAGTTACAACT
TGGCCAGGTCCTTGAGAACATGGTCCGCCAACAAATAGCATAATCCTTAA
ATACATTGATAGCATTATATGTAGGATTACAATGAAAAACATAACATATA
TACATCATATTACAACATATAAATACCTAGCATCAGTATTTGCATAACTA
GCTTCTAAGAGACCCGTGGCGACTGCTAATGCCACACTTGTAGATCGCAA
TGAACGTTTCTCTGGCCCAACAGACCATGGATCACGTTGCAGTTCTCCTA
AAAGATCTGTCGAACTGTCTCATATCACACTTATGTACTGGTTACAAAAA
GCGATTAGCAGCTGGCAATAGTTACGCACCAGGTCCTCTTGGTTGATTTG
GATTTTGTCCAGGAATTAGTCTATCTATACCTATCAAAATGTAATGTGAA
TAAAATGCAATAAAGTAATCATGAAGAACAATGACTAATATAGTAAATAT
AACTTGGGACTTATTCTATTCGTACCTAACATATCTTGAACTTGTTTTGG
TTGAAGATCCTTTGTGCTTCTAATTCATGAACTTGAATCATTTTGCCAAA
TGTGATAAGACCAATAAGAGCATTGAGTGAAAGCAGAGACAATGACATTT
GTAATGAATCTTTAAGTGCCTCTAATTCTTCATCATCCAGACATATGTAT
CCGCAAAAAGTAGAAATATTGATGGCAAACATTGGGCACGCTAAATAATA
CATATAAATACATACAATTGGACTCAGATACAATAATATTTAAAGTAATA
TATAAGTAAATATATATATATATATATATATATATATATATATATATATA
TATATATAAATTTATATATAATAAAAACTATAATAAATCATGTAATGTCA
ATAAATAATAATAAAAAAAATGTTCGAAAAGAATCAAATCTTAAAAAAAG
TAAAATCAAAAATATTTGTTTCATAATATAACTATTCAACATATATAACA
CATATATAACACTATTATTCAAATAAATGCATACATTTTGATCATTTAAA
TATATTTCCCTTTTGTTTCTTATTTCGAAGAATTTCCTCATAAATTCTTT
TTGCAAAGTTCTTTTCTCATAATTATTAATATAACTCACAATATGTGTAT
TATAATGTAACTTAAAAAAATTAATATATAATGATAACACAAATTTAGAA
TTTATTGGAATATAAAAATACCTTTACAATATTTTTTATCAATACTATAT
GCTCCTAATAAATAATTTGATTTTTTAAATTATCTTATATGATATAGACA
GAAAATTACAAGAGAATTATGCATTAAATAAAATACAAATTTAAATGAAG
TATAAAGAATAATAAAGAATATGAATGTAAATACATCATAATAAAGAAAC
ACATTAAAATATACTTTAATTTCTAATTGAAATAAACTACTTTAATATTT
TTCAAAATGTTTCTTGTGATAAATAAAAAATGATTTTTGTTCTATTCATT
TATAATACCTTATTACTTACCACGATAGTCTACTTGATATAATGGATTTA
AAATAGCTCTGCATGTAGATTTTGTACATAAAACTGGATCATATTGAATT
GGTGGAAGATCTACTTGTTCCTTAATTGGTTGATACAAAGTTTTCAATAG
TACAACTAGTCTAGTAGTATCAATACGCGATGATGGCCAAGCATTCCATT
TATGGAACGCACACCGTCACAATCTTGTTGAATAAAATTTTGTTGAATAA
AATCTTCATATGTTGTCATAGTGCTGCAAAAAAAATATACAAAAGATAAT
TAATATATTTTTTTACAATATAGAGTTTAATTTTTTTACACACACACACA
CACACATANATATATAACAAATGAAATATGATATAAGCGAAATGAACCAA
ATCCATTTCCTACTATGGCCATGTTCCAAAATTCACTGCCAGCGCAGAAA
ATATATAATATACGTAACGTGAACTAAAGATTTTTAGCACTGGCAATGAA
TTTTGGAACACGCCCTAACCCCATTCTACAATGGCAATAACAAGGCTGTA
GGAGTAAAGAATAAACTGTTTCTAATGAAGTAAAGACAAGAAGTAACGAA
ATAGAAATCCTCATTAGTACTCTAAGGTAATAGTAGTACAAAATGAGAAT
TGTCTATTTCATTACTTCTTCTTCTTTACTTCACTAAAAACGATTTAATC
TCTACTCCTACAGTCTTGTTACTGCCATTGTAGAATGGGCTCTATGTATG
TTCTACGGCGGACGCGCAATAAGAATTAAGAACGCAGAATTCTTCCGTGA
CTGCGTATGCGAGACCACCGTAGAACGCACGAAATCCATAGGAAATGGAT
TTGGTTATTTCGCTTACATCTTACAATCTTATGCTATGGCCATTGCAGAC
CCGGCTTTAAATGTCATTAATTCTTACCTGTGCAAAGCACTGCTCAACTT
TGGTAAATGGAATAATTTATTTTCCAACTCGATCCCGTCTAATGCCTGCC
TGG
>rnd-5_family-2305#Unknown ( Recon Family Size = 30, Final Multiple Alignment Size = 25 )
GGTTTGTTCTTTTTAGCTGAACTAGTGCTGCACTGGGACTGCACTAGAAC
CAGCGAGTTCACAGAAAATTCTGCCAGTGCACAAGCACAATGAGGAATAA
AAAGAACGGTTTAGTGCAGTACTAACATGGCACATCAAAATATGAGAAAC
ATAAATGTCCTATAAATAACAGAATTATCCGATGAAGAGAGACTTATTTG
TAATAAAATTTATTTTATTACAAATTTGTAGAAAAATTAATTGTAGATAA
ATTAACTTTAAATTTATTAATTATAATTAAAAATTTATTTCAAATTTTTT
TAATTTTTAAAATTTTTCTATTAATTAATAATTGTTTTTATCTATATTCT
TTATATTAATGTTATTTACATGACTATTATGTCTTCTTTTTCGCAATTAA
TGCGTTATTAATTATACCTTAAACTGCTGTTTGTGTTTAAATAAATCGCC
ATATTGAACTGCACCGCTGCACTACCTCAAGACCTAGGGCAGGCAGTGCA
GTGAACTGTTGCACTGAACAGCACTGCACTGCTAAAAAGAACAGCAGTAT
CTGACGTCACTTCTGCTAAAAAGAACGCTTCAGTGTACACTTTCTGAACT
AGTNCAGNNAGTTCAGCTAAAAAGAACAAACC
>rnd-5_family-1697#Unknown ( Recon Family Size = 26, Final Multiple Alignment Size = 25 )
CACTGAACTCTAATACATACTGGAACGAGCCATCAAGGAGTGGGGGGCGG
CCAACTTTGAGAAAGAGACAGTCATATCGTATAGGTATCTCTATCCTTGT
TGCGATTTTCTGATTGGCTAACGAGAAAACTCGCTTCGGTAAAACCCTTC
TCAAAAACATTGTTCAAAAAATGTTTCGAGATAGCATTCAAGAAAAAAGT
CTATAAATGATTCAACAATAGTTTACCATGATTATATTCTTGTAATAATT
ACATATCGTTAATAATATTTTATTGTGTCACGCGGCATCAACAACACTGA
AGTTAATTGAGGCAAATGTTTTTAGTAAANGGTAGTACATATTAAAACGA
GACAAGTATACCTATACGCTATTTGTGTCCTTTTCTCCAATCTTGGCCGC
CCCCCACCATGCCTAAACAAAGGGATGGCTCGTTCCAGTATGTATTAGAG
TTCAGT
>rnd-5_family-873#DNA/Merlin ( Recon Family Size = 42, Final Multiple Alignment Size = 25 )
CGTCGCGTACCTTTGCATCATCTCACCTCCTTCTTCATCGAAGCCCACCT
ACGCATATGAGTTACCTGCATTCAGCACAGATAACGTGACATATTCCTGC
AGCTAGGTAACTAGGTCAAGTTCATCCCGGAGACGAGATAATATAGTAGA
CACACGGGAAGTCTTATTTCGTCACGGTCACAATCGTGCTGAAAAGTTAT
GTAACATTTCCGCTTAACATTTATTGGGAGTTAATGATATTTATCGCTTC
TAATTAGAATTTTTTGCTGGTATAATTTTATTAATAATTCTGATAAATAT
ATTCATCTTTATATATGCTTCCCACCACTANTGATTTTGATCTTGACATG
TGTTGTCAACGTCATGTCCCTGAGTAATATGCAAAATAAAATGCGTTTTA
ATTTCTTAGGGTTTTAATTATACTGGGGATAGGATTTTAATTGTCCTGCA
ATGATACTCGATGCGTTTTGTATTATAAGAATACTTCACGCATGATTACA
GATTTTCTTATCGCTCTACAAATCTGAGATATTTAAATCGTACTATTAAT
TATGCAAATGAGAGAAAGTTATNTTTTAATACGTAGATTAATATATTTTG
TTGATATTATAAAAACAAGCTGAATTCTGAATCATTANTATAGTAACTCA
ATAACTATAAAATTACATTTTAATATTTATTTATTTATTTTAACATCTCT
TAAGTTTTTTATTATATTAATATTAATAATGTATATCAATATATGTATAT
TAGTATTGCATTAATTATTACTTGCTAATACACATAAATTAATATATGTA
TATTAATGTGTAATATAATATATGTGATTTAATAGTGGATAATANTACAG
TATAGATTATAATTTTAATATAATGTAAAATAATTACGAACGTTGTATAT
AATAAAATATTATATGTGTAATTAATATTATAAAATACTGTACATATAAT
TAATATTTAAATATATTTGTATATAAATATTAACAAATTAGTGCGTTATA
TTAACATATGTTATTAATATTTTAAATCCTATAAAAATTATTCTTTACGA
ATGTGTTTTATTAATGTACTATTAATGTTTTTAATTTAATAATAAATTAT
ATGGCATAATTCTTGGAGCACGCTATCTCTATAATATTTTTATTCCACAT
TGTGAATAAAAAAACCTTTCTCAATTTNAATTTAAAAATCTGCTTCGTTA
TAAGAAAGACACGATTATTGATTTGATCGATTTGAGGGATTTCCTGTTGT
TTTATTCATANATCCACCAAATAAATTTGAAAGAGCTCGTGAACAAAAAC
CTAAAAAATAATAGTTATTC
>rnd-5_family-3540#Unknown ( Recon Family Size = 26, Final Multiple Alignment Size = 25 )
TTTTACGTATTTTTAAAGATGAGAATGCAGTTGCGAAATCATATGGCAAA
ACTATTTATCTTTATATTTTTTCTCAACGTTGGATTAATATTTTAATCGA
TGTTTTTTGCTGAATAAGCTCTTTCTGAATTTTAATTATGATTTGAATAA
AATCAATTTTTTTGGCGATTTTAATTGTTCGTAACTTTTGATAAAATTAC
AATTTCTTTTAAATCGAACGATCAAATCATAATTTATTTCTGAACAGATT
AAAAAAATAATAACAATCGAATCAATAATTTCNAGAAAAATACATAAAAG
TTTGAAAACATGATTTTACAGGAGAACGTTTCAAAGATTTTGACGCATTT
TCTTATACGTTNAACATTTTTTAAGCATTTAGACATATCCAAAAATTATT
TTATATAGCTCAAAATATTCAAGAAATTATTTTTTTAATAAAAAAAATTT
TGATATTTATTTTTAAGTGCACTCNCCCCCTTAA
>rnd-5_family-980#DNA/Merlin ( Recon Family Size = 28, Final Multiple Alignment Size = 25 )
TAAAAATAAATGCGTAGAGGGAGGGGCTCCGCCCTTCCCCCTGCATCCCC
ATCCCGAAAAAATTCTAACCTAATCCAAACCTAATTTCAATTTTAAAATT
AGAAATAGGTTTGAATTAGGTTAATTTTTTCGGGGTGGAAGTGCAGGAGG
AGGGGCGGAGCCTCTCCCCCGCCCACGCGTTTATTTTACAATAAAGTAAA
ACTATAAAATACATAGTTTGGAACTTTCCGCACAAAAGAAAGTTTGAAAT
AAATGAATTCGATATACTTGCATATTTAAATCTCTAAATGAATATTTAAT
AGCATAATGAATAATTTAACGAATTCTTAATAGTGATAAAAACNTTTTAA
AAAAATTTATTGAAAAATATNATNTTGTAAACACATATGTCAAAGAGNGT
TAANGTCATTGAAACTAAATTCCCTTTTCTAGAAATTTTATNTTTA
>rnd-5_family-868#Unknown ( Recon Family Size = 26, Final Multiple Alignment Size = 25 )
CATTCTTTAGCGCAAAACTTGCTCACTAGCAAACAATATGATANATATAC
ATATATATATATATATATATAGTGAGCAAGGTTTGAGTTAAACATAAAGA
TATATATACATATATAATGNAAAAGCTCTTTATAATTTTAGCTTTATCAT
AGCGTATAATTTTTTTTATGAATCAGAATATTACGCGAAGATTCTATATT
TACAAAGAAAAGTGAGTTTTTAAAAATGCTAATTTTCAAGTAAATCNGCA
ACATACGTAGATAATACAATTTAAAATATTCTTACATTTTTATGTTTCTT
TTATTTGTCAAAGTCACTATGTTACATTTGTCCGACATCTTTAAATTATT
ATATAAAANAAAAGAAAAATTATCATTCAGATTGCATAAATTATACATAA
TATATAAGTAGTATGTATACATATAGAAATTGTGTAATAAGATAATTTTG
CTATATAATATATTATNAATAATTCTAGAAATATTTAATTTNAAAGTTAT
ATGTCGAGTAATCATTTTTGTTATTAATAATATTATATTTTTGAATTATT
TATTCTATATTTTAAGAGTATAAGAGAGAGAGAGAGAGAGAGAGAGAGAG
AGAGAGAGAGTATAAGAGTATAACAAATTTTTTTTACATACACGTAGAAA
GTAGCAGCCCTAATGCATATTGCTATTGTGTGTTAAATCTAAT
>rnd-5_family-1589#DNA/CMC-Chapaev-3 ( Recon Family Size = 27, Final Multiple Alignment Size = 24 )
AGTAAGGAAGAGACTTACACGCGTTTGAACCCCGAAACCCAGAAAGTTTG
AACCAGATATGCGTTCCAACCAAATCGATATTAAAATTTTTTTCGTGTGC
CTGCATCCAGGGCACCTCCACGTGGTGACGGCGGGCAACGGAGCGATCCG
TATCCGGCAGAGTCCCTGGGTTACGGCNTTCATGCCGTCATGGCAGGCGC
ACGCAATAAGCGTTTTACGATGCAGGGACTCGGAACCCCAGTATCGGCGG
CTGGTCAGGGTGAGAAAGCGGGCCCGCAGGCGTCGTCATCAAGCGACCGC
AGCTCTACATTGGTGGGTGACTTGGCCNCTGTAGAGTGTAANGCTACAAG
AAATGACACGACCAAAGTACTTCAGATCCACACAACCGTAAACCGACCAA
ACNTGATACGTTTTGTTACGTTTGTGGTATGTATCAANCNTTGAAGAATC
GGCGANAAATCGATGAATGATGTTGAGACATACAGANANTGTTTCANATC
AGAATAGGATCGGGATNAACAAACTGGGTNCCACACATTATCTGCGGAAC
TTGTCGAANAATGTTGCACCGTTGGAACAGGAACAAAGACNGNCGAGCAT
NAAGTTCTCNACTCCCGCGATATGGAGTACGCCGAAATCAGGGAAGATTG
TTATTTCTGCATGACTGANACTCACGGTTTCAACGCCGGAAATCGATCAA
AAATTANGTATGCCAATACANCTAATGTCGTACAAGCCGTTACGGTTTCA
ACAAAGTCTGGTCGCCCAAAGAAACGCCATGAGCGAGAAACTAGCGCTAT
GGGAGGTGCCGATAAGAATGGAGGTTAGCGAANAAGTAGGAATGCAGGAG
AGTGAAGAAGAAGTAGTGACGGGAGAAAGTGAGAGTGAAANCGAAAGTGA
AGGTTGGAGCGATGACGAGCACGATGCAAGAAACAAGTTACAGAAGTTTA
TCCAGGCCGAGTTGAACGATCTNGTAAGAGATTTGGGCTTATCGAAAGAN
GGCGCCGAGTTNCTAGCNTCNGGTTTAAAGCAGAAGAATTTGTTGGAGCC
AAAGGTACGAAGGTCNCATTNTATCGAAACAGAGANNAAGANTTCAGACA
GTNTTTCNCTAAAGATGAAGCTCANGACTAGTNTATTGTANTGATATTGA
NGGACTCATNAACGAANTGAAAGAACTTGTCTATAANGCCGAAGANTGGA
GACTNTTCATNGACTCNTCTAAGCGNAGTNTAAAGGCNGTTTTGCTNCAC
AACACCAACGTNTATGCTCCNATNCCTATAGCTCATTCNACTGTNNTGAA
GGAANAATACGAGAACATNGAAATNGTNCTGGAAAAAATNAANTACGAAN
CACAAGTGGCAGATNTGCGGNGACCTNAAAATTATAACCATGNTACTTGG
GTCAGCAGTCGGGATTCACNAAGTATCCGTGTTNCTTGTGTTTGTGGGAT
AGCAGAGATCGNGANAGCCATTACGAGAGAAAGAAATGGCCAGAACGAAT
TTCGCTACAGCCNGGATCCACAAACGTCATAAAACCACCGCTNGTNGATC
CANCNAAAATTCTTATCCCTCCCCTNCACATCAAACTTGGTCTGATGAAA
CAATTTGTNAAAGCTCTNGATAAAGACGGCAANTGTTTCGAATACNTAGC
GCGGAAAATGCATAAACTCAGTGATGCNAAATTGAAAGAAGGNGTATTTG
ATGGNCCNCAAATTCGNACAATGTTCAACGATGACAACTTCACGGCGCAG
ATGACGGATACAGAGAAAGCAGCNTGGCNNAGTTTCAGCAAGGTNTCGCA
AAATTTCTTAGGGAATCATAAAAGTCCNGATTACAAGAAATTGGTGACNA
ANATGGTNAAGAACTNTCANAANCTAGGGTGCNNCATGAACTTAAACTAC
ATTTCCTNGATTCNCATCTCGATNANTTTCCNGANAACCTCGGAGACTTT
AGTGAAGAACAGGGAGAACGNTTTCACCAAGATATNAAAGNNATGGAAAN
NCGCTATCAGGGACGATGGGACGTNAACATGATGGCGGACTACTGCTGGA
CGTTGAAAAGAGATAAGGAAACAGACAGCGGAAATCGNAAGCGAAATCCA
TTGCGTAGATCNTTTGAAGAGAAAAGAACTCGTTACAGCAAAAAAAAAGA
GATGATGCATCTAATGTGATAATATAGTCATTTTACCGTTCGGTCTTTTT
TGATA
>rnd-5_family-726#Unknown ( Recon Family Size = 24, Final Multiple Alignment Size = 24 )
AGNCATCGACCTTGAGAATCTTTCCAGCAAGAAACACACATAAACACAAT
GTCACGCGATTGGCTATCGAATAGAAAAATTTTCGGGACTTTAAAAATCT
CTATTCGATAGCCAATTGCGTGACATTGTGTCTACCTGTGTTTTCTTGCT
GGAAAGCTCCCATNATCACGAAAATGCATGCGTA
>rnd-5_family-3194#Unknown ( Recon Family Size = 26, Final Multiple Alignment Size = 24 )
ATCTNTATATATCCATCTATTAAATTATATATNATTTTAGAAACTTAATT
CTTAAGGATGCTTTGTATGTACAATCCCAGCAAAAAGTAGCTGAAAATCA
ATATTGACGAATATATCCACTTTTGGTGTATTTTGAGTATGAGAAATTGC
GTGGAATATTACAATTTGATCTTAGCTACAGTGCAGAGATGTATTTTTTA
ATATTTATTGCGTTTTTACTGAAATATTCCGAATTTTGTTAATCGAAATG
ATTAACTTTTGGCAGAGACGATACCTCAAATTCAACTTGACAACACGAAA
TTTCATTTTTGAGAATAAAATAATTTAACGATACTGAGTGGTTTAAAGTG
TCAGAATAAATATTAAAACATTTATTAATTAAAAAAAATGCATTATTTAT
AGCAATTTAATTAATAAATTTAATAATTTGTCATGTCTCTGGCGAGCGTG
AAATGTGACAACGTTGTAATTTTTCGTAAGTTGGCCGGACTTCGCGCTCT
ACACACGAAGCCTATACTGCTTATATCAGTCGATGGCTTATACGCATTTG
TAGGTTGACAGATTTTCAGAAATTGCTCGAGGTGTAAGGTTAGTTCGTAT
ATATATATTAGTATTTTTTCGCAATTTGCTCTAAGTATACAGCTTCGACA
TGCTTCGGCACTATTCCCGTCTCTCTCATTCTTCTCAGCCGAGTGCGATG
TTGCCAAACTTTCGGCAGAGAATTTCGCCTTGTGTCAGATACATGGCTAA
TTTCATTGAATTATATTTAATATCTTTTTAACCAGTTAGTACTTGTATAA
TATTATTTGACCAAATATTTCCTCTGTATCTAAACTACACTTTTGCAAAT
TTTAAACAAATTCTGAATATTATTTCCATGTGTTTTTGTCATTTGAATCG
ACGTGGTTATACGTTTCCCATAAGAACACATGTTAATTCGGTGCAAATTA
AAATCCTTATAACTTGTGAACGCTTTAGTGAATCGATTTAAAAATTGTAC
TGAAGATTCTAAACATATGTAAGGACATTCTGTACAATTTTCATTAAATT
CTCAATATTTTGAAAATAGGTACAAAACATCCTTAAATAAATTAAAATAT
TTTTATNTNTCGATGAAATTT
>rnd-5_family-996#DNA ( Recon Family Size = 24, Final Multiple Alignment Size = 23 )
TCTGGTTTTATTTTCAATAGTTCTATAATTCTTGATAGTTTAAACAAATA
GTTCTGGCCGTTAAATCAAAAAAATATCTCAAGACAAACTGAGACGCCAA
GTTCACGCAGCGTCTCACTTTGTCCTGCGANATTTTCCTTATCATTTTTC
GTCAGAATTTAAAAGATTTATAGTTCTACATGAGTTCTAGAAAGAGTTCT
GCCTTTTAAAAGTAAAAAATATCGATTAAAATAAA
>rnd-5_family-845#LTR/Gypsy ( Recon Family Size = 23, Final Multiple Alignment Size = 23 )
TGACGTCCCGCCATCTTAAAATTACTAGATTTAGTTACNATTCGCTTACC
CATCTTATTTCTTTGCTATATCCATGGAATAAGAATGAATATTCAATTCT
ATTATTCATAATTCAATTTTACTCACTATTATCAATTATATTACTATTAA
TTTTAATTCTAATATATGCGCATACGAATTCTAACGCTTAAAATATCGAT
TATAATATTTGCTTACCGTTTTATTCTACACGGTTATTTAGCCCGCTAAT
TAAATAAGTACTCCCTCAATCAATGTATAATGAGGACTTTATACACGCGC
TAAAACTCGAATTTAGATTTTAACAAACGCGACCGAAAATATATAATTTA
AGCAATAATAAGTAAGGTATTTCAAAGGAACTGTTGAATTGATCTTAAAT
ATGAATAAATACAAATATATTTAAACACTTTGAAATGCTTTATTTAAAAT
TCATTATGGAATCATAACCAGTGGAAATAACTTTCTCTATACGCTACAAC
TTAAAATTAATCTATTCTAACTTGAGCCGTAAATTTCTGAACTTTTTCTA
AAATATAAAGGAAGTTATACATATAAAATGATTCCGTAATCCTAACACCG
CTAATGATAGATATTAAATTAAGAGCGCATAGTTTTGACGCGTGAGGTGG
TCTAAGAGGAAGTCATAAACATATCGAACATTGATTTCTCGGAGATGTCA
ACCGACACTTCCGATGANAGTCGCGTACTACTCTTTGATCACCGCCGCGC
TTCTATGAAAAGGATATCTATGTCAAAACAATTGATAAGTAATTCGGTAG
TGCTTCCGAGAACGACGTGGTCCGACGTAGAGATCACCTTACTCGAGGAT
TCCTACGGCTAAAGATCATGCAAGGGACAACGAAACCGCCAGTATATAAA
CCCCGGATTCTAGGCGCGAGCGGTTCATTCTATCATTAATAATTAGCCAG
TATAGCAGACTCGCCGTTAGTCGTTATTTTCGTAATCACTTTGCCGTTAT
TCTTTATCATTATTCTTTAACCGTTCATTATAACTAAAATTTAATACTTT
GTATCAATCTGCTATATCGTTCAGTAAAATTCAAATAAAGAAGTTATACT
TGTGCAAATTCACTGTGTCAATCCTTGGAGACTCCCAGACCTTGCTTGGA
CGAAGGCGATCGAGACCAACCGAAATCGACATCTGAGTGGTAAGTACCAG
ATTTTGTCCCACTTCATTCTTGTCCGGTGATAATATTCACCTTCCTTGCA
TTCGCAACATTTCCTGAAACAAAACATCGAGGATTAAATAAACAAGCATA
CTGTCAAGCACTAGCACGTCGCTGGCAGTATTCCTTCCTCTTACTCCTGC
A
>rnd-5_family-3895#Unknown ( Recon Family Size = 23, Final Multiple Alignment Size = 23 )
TACACTATACGAATAACTCACGACTATTTATTAAATATCACAAAACTTTT
AATAAACTGTGTCTCACTCAACTATGTCTGTATGCCAAGTAATTTTCCTC
GAGCCCGCCAAATCTTCCACA
>rnd-5_family-1770#Unknown ( Recon Family Size = 25, Final Multiple Alignment Size = 23 )
GTACAAAACTAGCGCATGCGCCAAATAAGCTGACATGGAATGTGGTTTTC
TGCTAGCATGACGTATTTTATGACGTCATAAGGTTTACTATAGCATCTCG
TAGCGCTAAGTGAACCAACCGTAGCGCTGCTACAAATGCTCTGCAGTACT
TGTAGCGCTTACTGAACCGCAGCCTGTATATAACATTCTTCGTCAGCTTA
TTTGACGCATGCGCAGTACAGTACTTTTAGTACATACTTTTTCGGGACAC
GAATATANGGCTAGTATATAAGGAGCTCGCAGTCTAGTATATTATATAGA
AGTCTGTG
>rnd-5_family-1911#Unknown ( Recon Family Size = 36, Final Multiple Alignment Size = 23 )
AGACTGAAAACGATAACGAAATAAGCGTATTTAGTCAAGTTAATATTTTT
TTTGTATAATATCTACATATATGTTATGATTATTATATAAATAAGACATC
TAAATAATTTTCTTTTTTTAAGAAAGAGAAAGAGAGAAAGAGGAAAATGA
CTCGCAGTAATATTAATTACAATTTCGAGAACTTCCTCTGATTATTTGTT
ATAAATGTAAACGCCAAGCACAAATTAAGCATGCAAACAAACAGTACAAT
TCAAACAGTACTTTTACAGATCCNTTTTATATAAAGCGAAGTGTTCAAAA
TAAATGATTTTGAGAAACTNATTATTACGCGATTTATATTTTTATTTGTC
CGTTGAACAGATATTTAATATCGTCAATTAAACAATTATCGAAAAATTTT
TTCTTGANTATAACTTTTAAAAAGTGTAATGAATAAAAAATCTAATTCTT
ATATATAAAATATCTAAATAAATATATTATAAAAAATATTTTATAACGTA
TCTATTAAATGTTAATATTATTATAATTAAATATTAATATATTATAATGT
ATTTATTAAATGTTAATATTTAATAATAGTTTTCATGTATCTCGTATAAA
AATATTTTATTTTATTTTATAATTTTAAATATTTGAAATTAAAATGTGGA
ATGTATGTTATATATATATTATATGTGTCTTATATATTATATATACGTTA
TATTGCATGATAATTTAGAATGAATCACTATCCAGACAACGTTGCTCGAT
GCTTTTCCAGATTCTTTTTCCTTCATATTCTTCACTGTTTCCTTGNACTC
ACACTCACTCGCGAAAACACGATTAATTATATTAGTATAGATTANACCAT
AGTCCAGCGTGAACACTTTGCACGGCACTCTCGATCGCGGAATAATCACA
CGANATTCGCACTTTATTATATCATAAGAGCAACATTTATACGAGATTAA
AATTGATAAT
>rnd-5_family-1678#Unknown ( Recon Family Size = 28, Final Multiple Alignment Size = 23 )
TGTTTATTTGCTCGGTATGATATTCTTTCATTCGCTCATGTCACTTTTAC
TTTTTTGGTTCTCGTTTCTCTATATGAAAATAAGTTTTTTATATGTATGC
ATTTTTATTCTATAATAAATATAAAATATTTGTCTCTCTCTGTTTTGTTA
TAATAAATACACCTATACAATACAATTTATATATATTTTTTACATTTACA
ATAAGAATAATCTTTACGATAATTGATCACAATTTACAACTATTTACCAA
GAATAAAGTTTAGTAAGATCAATTTACATCAAATATGTATATTAATAAAA
TCACTACTATACGAATTACCTCGACATATGATATAATAATGAAATTTACA
AATTTTATTGTAGGAAAATTTTGTTTTTTTGACAAATATAGACTAGTTTT
TATAAATAATAAATACATACTTATCAGCTACAAGAATCATAAAATTGAAT
ACGCTTATACATGTTTAATAAAACAAGTACATACAAGTTTATTTCAATTA
TTTATTTCATACAATACAATAATAATAGTCACATGATTCTTATAACTGAT
AAGTATGTATTTATAATTTATAAGAACTAGTTTATATTTGTCAAAAAAAC
AAAATTTTCCTACAATAAAATTTGTAAATTTCATTATTATATCATATGTC
GAGGTAACTCGTAGTAGTGATTTTATTAATATACATATTTGATGTAAACT
GATTTTACTAAACTTCATTCTTGGTAAATAGTTGTAAATTGTGATCAATT
ATCATAAAGATTATTGTTACTGTAAATGTAAAAAATATATATAAATTCTA
TTATATAGATGTATTTATTATAACAAGAGAGAGAGTGTGTAACGGTCCGA
GAGATAACAATCAAATTTACAATAAAGAAAAGGCTGNGGACCGTAGCGTA
GGGTGTTATTACGTAATTAAATTTANGACATAGTGCTNAGACGGATCATA
GTATATTCTTAATTAAATAGTAATCAAGAAAGCGCAATACAATGCAATAA
AGAGTNGACANACGTACGTTTCGATCCCATGCGGATCTTTTTCAATGTCT
TAAAAGCAAATAAAAACGCGGATGTTACAAAGGCGCTAAATAACGGATAA
ACATGATCAAACGCGAAGTTACAAGGCGCGCGCTATACAAAAATTAGTCA
GAAGGTCGAGATAATAAAAATAAAAATAAAGATAAATTAAGACGGTCGAT
ATAGCGCAGAAATAATAACGGTCGGACAAACAAAGGAGACGCTTGTACAA
AAATTAAATAAAGATAAATAAAATATATAAAAGTATAAAATGCATNGCGA
GGTAANAATCAAACGGATAGCGCAGCGCTCACCTCGATATCAAAATCGTC
CAAGTGACACTAAGAAACTACGGGAAAAATATACTTCGCCCGATTAACAA
AGGGAAAGTCCGAGCTATAGAAAGTATGTCCATGTTGATAAGAGTCGTTG
CAATAAAAATTATAATCCCGCCTCGGTAAAGAGTGATAGCCTCTCCAAGA
CATCCAAACTCGCTCAGATGTGCCGAAAGAATTAGAATCGAATGACTGAT
AGCGAGGTGGGAGCCTGTTTAAAAAATTGCGCAATCAAGTATTATAGCCG
CTATTNCGAAAAGAGAAAAACGTAAAAACGCTTATACANTATGATAGAGT
AAAGTCGNTAGAAAAAGTATTATAGGGAAGTCGAGAGACAAAGTGGGTGG
ACGGTACAGAAAGCGAGATATGCATACCTACGTNAAGAATGCAGAGACAA
AGAAAAAAGCCATGTGTAAAAAGGAAAAGGAGTCTGNTCNTAACCGAGGC
CGAGACAACACTGACAAGGAGAGATGTGGGATACTCGACAAAGGAAGATG
TGGGATACCTGGGTGGG
>rnd-5_family-36#DNA/PIF-Harbinger ( Recon Family Size = 26, Final Multiple Alignment Size = 23 )
AATATCATGTGCGCAATGCGTATGTGCGCAATAATGTCATGTGTGCAATG
TGTATGTGCGCAATAAAGTCGTGTGTGCAAAGTGTTAATATGATTTTCTT
ATTTTATGTGCAATAATGTCATGTGTGCAATGCGCATGTGCGCAATAATG
TCATGTGTGCAATCGTACTTTCGTTTCTTTATTTTTTTCATGCGTGCAAT
AATACATGTAGGCAATTGGGATATAGGCAATCGGNAATGTTGGCGAAAGA
AGCTGTCGGCAAAATGTTGTGCGCAAACGAAGCAGTTGGCAATCGGGAAT
GTAGGCAAACGGGACCCTCCCGAGCCAGCGCAGATATTATACACATAAGG
AATTATAATGATAATTAATGAATAATAACAAATTTATTACATTAAATTTG
TGTGTGTGTTGAAGAATATTGAAATTTAAATATTGAAGAATATTTTGAAG
AATGTTCTGCCAGCTTGGTTAAACATCACATTATCCGAGAATACTGTTTT
CGTATTTTTTTTAAACGAATCCCGAATTTTATATTACAATCGNCATCACT
GACTTTTAACGCACGTATTATTGTATATTGACTTTGTATGTTCCATTTAT
TTATTATATGTTATTTATTATATGTCGTTAATGTTCGGGTTGTTTCGCTC
TCTTATTGACTTTTTAGTTTTAATTTATGACTTATATTGAATATGGATCT
CTACTTCTACGGTCTATCAATCGTGGAGGAATTCGACCTGCGACGTGATG
ACCATATCATGACGATACGTGCGATTTTGAAAGNTTTTTATTTGTCGTGG
TAGCTTCATTTTATTTGTTAATAACCTGTTTATATCCATTACGATTTATT
ATTTGTATCCGTTATATTATCTATCTCTTGTGCTGAAAATGGCCAAAAAA
GAGCCGAAACGTCCGCGATTTCAATATTCTTCAACAACTTTATTTAATAA
ATTTGTTATTACTTATTAATTTANTATCNTTGTANTTTCTTGTGTGCATA
ATATCTGCGCTGGCTCTCATAGCCTTTTTTTATGTTATTGTTTTTTTTAA
TTTTTAGAGCCGTTTATCATTTATATTTAACTATCGATAATCTAACTTTT
ATTTTAAAAAGCTGATTGATTCTAATTTAATCGATAATCACATAATATAT
GACCTAGTTTAATAAATATTTTCATATAGTATATCATGTGCGCGCGCGCG
TGCGTGCGTGTGTGCGTGCGTGCGTGCGTGCGTGTNTGAGTGCGTGTGTG
TGTGTATTCGTATATACCTGAGATATAATAAAGGTTATTAAGATACTTAA
AAAGCAGATGTATTGAAGTTGAGCAAATTTCGATTTTTTATAAGGCCATA
GACCAACTACCAGCAAAAGGGCTCGATTGAGACTAAAATACCGATCTTCG
ATACTGATCATTTCTTTGTTAATATCAATACGCGTTTGAAACATTTTTTG
TCCATAAAGCGTCGCATATTCTAAATCTAAATTATAGTTATTTAAATATT
CTCTCCAAGTTCTCTTTTTTATCACGAAACAAAATAAATTTAGAAAGAAA
GTATTCTATAACTTAACTCTTATAATTATGCACACTGCGCGAGATAAAAT
ACTGTGAGATATGAGAATATATTTGCACAATTTAACATCGTTTCGTTAAA
ATGCAGTCGCCCATTAAGTAATCGATCTAATGCGAAAAAATTAGCCAGAT
GTTTCATTTCTCACGAAATGGAATGTACGAGAGAAGTCCTGGGGTGCGAA
AGTTGCGCAGGCGTAGTCGTCGTTTCGTGGCGGCACATATCCGTGTGCTT
CAGTCCAATGTGACACTCGTAAGTTACACCTTATCTTTCATGGTAAATAT
TTTACAATCGCTACATTACTACAAAATATTGTGTACAAATAATTGTGTGC
AGTGTGATTTTTTCGAGAAATATTATTTTGTTTTATAGTATATTTTATAA
TATTTTTATAATATTTTATAATATCTTTTATATCGTTTTATATATAATAC
TTTTCTATACTACAATATTCATTTCTTTGTAATCAAAAAAAAAAAAACAA
AATTGAAATTGATTATGTGTGTGT
>rnd-5_family-1188#Unknown ( Recon Family Size = 27, Final Multiple Alignment Size = 23 )
TTATAAATTTGTGTCGCTTATGAAATTTGTGTTGCGTTATGAAAAGGAAA
TATAAGTAAAAATGAAGATAGAAATCTCCATTAATCATAACTCTTTTCCC
CTCGAAAGAAATAAGTTAAATATTCACATAATTAAATATTAATTTATTAT
NAATNTTTAATCTAATTATGAAATTATTATTNTATATTAAATAAAAATTT
AATTTGTATATAANTAATAAAGAGTTATAAATATNTTAAACATACTTAAA
TATTATANATATATTTCAAAANATATANAATATTTTATATATCATNCTAC
ATAATAATGTAAAGTGAGTTTTAAAAATAAGCGAGCAATTAATTTTATAA
ATAATAAATAATAAATTAACAAATTTATAATTACTCGCTCCGTTGTTNTT
CGATGTCTCCTTCTTCTTTCTGTGTTCGTTCCGTTTCCTCGTGGCACTCG
CACGACACTCACTCGCGAAAACAGTTAATTACGATCACGCGCGCACTAAT
CACTAGAATACGACGATTACGCGANTCTTTACACGNCACTCTCGACGTTA
ATCGCCACGACGTACATTTAATTTTANATTGCGACGGGAGAACGCGAAAA
TCACGATTACACGAAGTTACGATTCACTCGACACTGAAAAATCGCGCGGT
CGAATTCATACAATGCTATCTCTATTGTTAACGAATGATTAACGCATTTT
ACGGTAATTTTACTATCTCTTATTAAAANACAAATGAATAAATACACAAG
TAAATGAGATAAAATTAAAGATAGATCTCCAAAACGAANATCCAAGAATA
TGATATCGTTTTGTCGACTCACGCGATAGATTTCGATCGAATAAANTNCG
CGAAATACGCGTTTCAACAAATCACCGATATACAAACGCCGAATTTACGC
GTAAATATTAAAATACGGGGTTAATAACGATTGTATTTATTAATTAAACG
CGTCGAATAACGTTACGAGTCGATTTTGTGTCCGCGATATTTTGTTAATG
ATTGAAAAATTC
>rnd-5_family-964#DNA/TcMar-Tc1 ( Recon Family Size = 24, Final Multiple Alignment Size = 22 )
AAATGGAGTCAAATATACGGAATTTTCTTCGAGGACGANTTNCCTGNTCT
TCTCGAAGATATTCCTCTCTATGCAGGAGCGGATTGAATNATNTTCCAAC
NCGATGGGNNTCCTGCNCATTATCTCAGCAGAGNCGCNCGATCTTGGCTA
AACGCACATTATCCGGANCGATGGATNGGTCGAGGTGGCCCAATCGTTTG
GCCGNCGCGATCGCCNGATCTGAATGTGCTCGATTNCTTCGTATGGGGCC
ATATAAAAGATCTAATCGAGCACAGGCGTGATGGTACAGAAGNTGAAGTA
CGNGAAGCAATTCTTGCGGCTTTTAATACCATCACGCCGGAAATGGCGTA
TCGCGCGACGCGTAATATTACTCGAAGAGTCGAACTCTGTTTACGAGAAC
GAGGGAGGCACTTCGAGCAATTATTACATTAAAATATGAGAGTGGATTAG
ACCTACTGGGGATACCACTTTAAAAAAAATGCGCCGTGTTATCTACCGCA
AGGTGGTGCGGAAATGATAACAAAATTTTTTATTCCGCGAGAGAGAGAGA
TAGCGCGAGAGAAAGATTTATTTTGATTTATTGATTAAATGATTGAGAGA
GAGAGAGAGAGAGAATATTTCAACGCGGGGCTTTAACATTACGAGCGCGT
ATGTGCCGTTGTTCTTTGTAGA
>rnd-5_family-1039#LINE/R1 ( Recon Family Size = 23, Final Multiple Alignment Size = 22 )
CGGNCCGCCNCCGAGAAGGCGGAGGCATCGTAGCCCCCACCGTCCCCCCC
CGCGAACCGATGGGGAGGATGACCTCGACAGGGGGCGGGGANCCGGTAAN
CCGGCCTCCCCGCCCCCGGCCGAGGAGAGANGGGGGTGCCGCCTCGGGGA
GCGANCGCTCCCCGCGGCGGCACCCCGCGATAGGGAGACGGAGCCCTCCC
GGGGCGTGGCCGAATCCCGATCCCNTAGGGAGAGGGAGGGAGCCCGCCCC
CGGAGGGACACGAAAGAAAGAGCCCCGGGGTGCNGGCCCGAATCCCAACC
CCTCTCGGGGGAGGGAGGGAGGCCCACCCCGGGGCTCGGGGGGCCGGGGC
TCGAGCGGGAGACTCGGGCCCCGACCCCGCCCCCCGGAAACACCGAGGGG
GCGCGGCGTGGAGGTGATGCCCCTCTGCGCCGCAACTAGAGTAGGNGCCG
CCGCGTAAAGCGGCGGCGTGGGCGGGCCCCNACCCGGCATTATCATGCTG
GACGGGGTCCGCNCACAGGGTTAGGTCGGATGGGTGGGGGGAGGACGTCC
GGAAGACGCCTCTGGGCGTCCCCGGTCCTCCCCCCAAACACCCGAGTAGG
CATCCGGTGGGGTTTTAGTTGGTANACCGTTGAATAGTCCTTCAGACCGG
GAGTCCAACATAACCCGCGNTCCCTCCCCGGGGTANNGCGGGTATNCATN
AAGNATTTCCCCACCGNTATCAAAAAAAAAAA
>rnd-5_family-1587#LTR/Gypsy ( Recon Family Size = 22, Final Multiple Alignment Size = 22 )
GGGGAGAAGAAGATGATTCTTCTGAAGGTTATGTGCAAAAATTGAGGAGG
AAATTAAATAATGTTCACAATAGTGCTAGGCAGCGTTTAAATCTTCAGTC
CCTTCGTTCCAAAATTCGTTATGATCAAAGGGTTAGGAAGATCGATTTTA
ATATTTCCCAGAAAGTTTGGTTTTACAATCCTCGAAGAATAAGAGGAAAA
TCTCCCAAGTTGCAGAGTAGTTGGGAGGGACCCTATAAGATNGTTAAAAA
GCTTAGTGACGTTGTTTATGGGATTAGGAAATCGAATAGGCATAAATGTA
AGGTAGTTCATTCTGATAGGTTGGCCCCTTTTCACGAGCGACAAGGATTG
AATTAAGAGAATAATTCGGAGCCCGCCTTTTTTTTTTAAGTGAGAGAGAT
TATTGAAATGTTTTGTCCAGAGTTTAGCTGTAAATATTTTTCAGGAAAGT
TGCATTTGACAACGAGAAGATAAGAGAAAAAAGGGAGGACAGAGGAAGAC
GAAAAGGAAAATGGATTATTTGAACATTTG
>rnd-5_family-472#Unknown ( Recon Family Size = 28, Final Multiple Alignment Size = 22 )
TTTATTATTTAGAACTTTTATTCTTAAGAAATGTGTACGCGNTCTACATT
GAAAATAATATCAAACTTTCTCTCTNTAAATATATAAATTATTTATTAAT
AGCCTGGTAAAAAATATCTTATTTTCAAGTGTTGTAGTCATATAATGAAT
AAATTTCTATATATATGTATATAGCTATTTTTAGTATAAATCTCTATATA
TATATATATATATATATATTAATAGCCTGGTAAAAAATGTCTTATTTTCA
AGTGTTGTAGTCATATNATGAATAAATTT
>rnd-5_family-140#Unknown ( Recon Family Size = 23, Final Multiple Alignment Size = 22 )
TATACAGGGTGTTTCGGTAAAGGTGGGCAATCTCTCGTGGGCATGTAGAG
CAGGTAAAAATAATCCCATAAGTTCCTATAAATTTTTTTCTACAACGCAT
CTCTACCGAGATATTTGTCTTTAAAGTTAAAATTTGAGAAGCATTTTTCT
TAAATAACTTTTATATCACTCTATAGATTTTAATAATTTGTAATAATTAT
TTTTATGTTAAGTAAAGGTCTTTAAAATAGCGTGATAGATTTCTTGATAT
CACGTCGGAGAGCCAGGAGCGGATCACCTATAATAAGCTTCTAACTTACA
AAACTTTGAAGCCAGTTTCTTTTATTTTTAAATATGATTTTTTTTTAAAG
GATACTCTCGTTTTATTTCGTCAAAACTGTTTTCGAGAAAAAAACACATT
TGATCGATAGAAAGTAAATGATGATAAAATGATGATGATAAAGATGTTGT
AGAAAAAAATTTTATAGGAACTTATAGATTATTTTTACCTGTTCTACGAA
AGATTGCCCACCTTTACCGAAACACCCTGTATGTAGTTCCTTGTGAGATA
AGAGACAANANGATGTCGTATGTATA
>rnd-5_family-1129#Unknown ( Recon Family Size = 24, Final Multiple Alignment Size = 22 )
AGTAAACACTGTTATATTAATGTTATATAAAAGCAATAAAATGGAATGTT
ACAAGTAATATACATAAATATTACTTAGTAAGTTACTGATTAATTGTAAG
TTACTGATTAATTGTAATTTCCCATTCATAAATGTAACATGTAATATAAC
ATATAACAATGTTATATCGTTGTTATATCGTAGTTATATTCTATAGAATT
GGTTCATATAAAATATTGATCACATATAGAGTTGGTAATTAAATAAATAA
AATAAATTATATGTATTTAATTTAAAATTCGGAATTTAATTTATATAGAA
ATTTCGATTTTTTT
>rnd-5_family-7105#Unknown ( Recon Family Size = 22, Final Multiple Alignment Size = 22 )
TCTGTATTTTCACTCATCTTCTTTATTTTTTTGCCTCTGTATTTTCGNTC
ATTTCCTCTATTTTTTTGTCCGCTTCTGTATTTTCACTCGTCTTTTCTGT
TTCTTTGGCCGCTTCTATATTTTCTCCAGCTGAATTGAAAAAAGNGAGAA
ATNAAAAATAGTTTATAAAATTTATTTTAACAAAACGAATATACACATAT
TTAACATTATTTTTAATGCTAACAAATGTTATAATATTAAGTAAATAAAT
AAAAATATATTTTTTTGAAACAGATCCAGGTATAGAAGAGCGAAATGTAC
ATACAATATTATGGAATTAATATTCGTTTGCATTAAAAATAACATTAAGT
ATGTGTGTACATGTGTTTCGTCAAAATAAATTTTATAGATAATTNTTCTT
TTTTTCCGATTCAGCCGGAGAAAATATAAAAGCGGGCAAAGAAATAGAGA
AGGTGAAGAAAAATATAGAAGCGGCCAAAAAAATAGAAAAGATGAGTAAA
AATACAGAAGCGGACAAAAAAAATGAAGATGAGTGAAAATACA
>rnd-5_family-1675#LTR/Gypsy ( Recon Family Size = 23, Final Multiple Alignment Size = 22 )
AAGGAGAGTGAGTCCGTAGGGCTGCCCAAGTGCTTGGGTATTTTCCTAGA
AATAAACAGATGGACCGCCCGAGCGCTTGAGTTAGGTATAAACAGATGGG
TCGCCCGAGCATTTTTCGGTCCGCGATGCGAGTAGTCTCTGTGTCGTTGC
GAGAGCGCGAAGACGTACGTTAGACGAGCGTATCTCTTTGTTCATATTAA
TCTTGTAATCCGACAAATAAATATCTCAGTCATTTGCCCTAAAAGGTATT
CTATTCCATTTTACATCCTTACACCAAAATATCCTACAATTTGGGGGCTC
GTCCGGGATGATAACGGATAATAACGGGATAATAACGGTGCATAACGGGA
TAATAACGAGTCAATGGAATATTTGAACATTTAATCGGGCATTTTCGAGA
AGTTTCCGCGAGCAGTGTTGTGAGTTGTGCGAAAGAGAGAGACAGAGGAC
GAGAGATCTTCGAATAGTGTGCGAGAGAGAAGAGAGAGATTTCGAGCAAG
AATATTCGAGCATTCGATCGTCTTCAAGAAGGTTCCGCAGTGTGTCCGCG
GGATATCGCATTGTGTTGTGTAGAAGAGAGAGATATAGAGGACGAGAAAG
TGTTCGAGTAGTGTAGAGATGAGAGATCTGAATAAACTCACGGTAGCTGC
CTTAAAAGAGTTGCTGTCAGCGCGTGGTTTGTCCAGTTTCGGCACGAAAA
CCGAATTAATCTCGCGCATAATGGAAGCTGATCCATCGGGAGCGTGGTTG
GACGATAGACGAGAAGATGATGAAGATGTCGGGGATTCTTTACAAGGAGC
TGGCACGTCAAATGCGCAGCCAACGATTAATCCACAGCAACGAGAGATCG
ATTTATATAGAAGAGAGAGAGAGTTAGAGCGTGAGTTAGCATTGGCACGT
CTTGAAATAGAAGCAATGCGACGAGGAGTATATACCGAGCCAGTTGCAGA
AGACGAAAGTCGACAACAATCGACGCATAGCATTGCTGCCGCGAACAACA
ATGTTTTGGCCGGTCAGCCGCGAGCAAATATTACGGCAATAGCGGATTTG
CTCAGTAATTTCAGCGGTCAATCTAGTGATTATGAGATTTGGGAAAAGCA
AGTCAAGCTACTCAAAGCGACATATAAATTGGAAGACGATACTGCGAAAA
TACTTGTGGGCATGCGGCTTAAAGGAAAAGCACTCGAGTGGCTACATTCC
AAACCGGAATACATTGCGATGACATTTGATCGTCTTTTGGACGAGCTGAG
AGCTATGTTTCATCGTCGACAGAGCAAGGTGGCAATTCGGAAAAAATTTG
AGGAACGTGCGTGGAAGAAAGACGAGACTTTCCACGAATATTTCCATGAG
AAAATCATTATGGGCAACCGAGTACCGATCGACGACGGCGAGATGCTTGA
GTACGTGATCGAAGGCATTCCGGACGAGGCACTTCAAAACCAGGCGCGNA
TACAACGATTTACGACAACGGACGGATTGCTAGAAGCATTTGAGAAGGTA
ACTCTTCGAGACCGAGCAGGCACACCAGGATCATCGACGTCGAACAAGCA
AAATGGTGATCAAAATAAAGGCGAGCGAAAAGAGACCGTTAACGGGAGGA
AACAAGAAAATTCGACTAAAGTTGTACGNTGCTNTAACTGCGGCGAGNGC
GANCACGTAAGTGCAAGCTGTCCGACGAAAGAGCGAGGAGCCAAATGCTT
TAAGTGCGGCGAGCGTGGNCATATCGCGTCGAAATGCTCCGAGAAGACGA
ACGCGAATAAAGAAAGTTGCGCGGTGACGGGGGTTTCGCCTCGTAAATAT
TTTAAAAATGTTCCGCTTAACGGTCGCGANATTGAGGCGGTGATAGATTC
GGCAAGCGATGTTACCTTAATTCGCGCGGATGAACATGTTAAGCTTGGAT
CTCCTCGATTAAGTTTAGGCGAAATATATTTCGACGGCGTGGGTTCGAGC
AATAATGTGACGTTAGGAGGGTTTCAAACAGAAATCATTGTAGACGGGCA
TTCATATCCGATTTGCGTACATGTAGTTTCAAATAATCTGCTCCGGTATA
GGCTATTGATAGGAACGAGCTTTTTAAATATGACTAATGTTAATCTTAAA
GGCGTCGAAGAAGTAACTATTAGTCCGTTATCGGAAGCGACGTATGCAGA
CGCGGGATGCGAAGATAGCGTACCCGAGGTATTAAAGATTGACGTAGCTA
ACAACGAGGTGCATCGAGCGGATCTCATAGACGTTTCGCACGTTAAAAAT
TCCGATCAACGTTTAGCGATAGAAAATCTCGTAAATAATTACAGGCCGAA
TAAGACGCGTGAGCCGGACATAACGATGAAACTCGTACTTAAAGATGAAG
AACCCGTATATCAATCCGCGAGACGTTTATCCGCATCTGAAAAAGAGATA
GTTAATACGCAGATTGATCAATGGATTACGGATGGAATTGTTCAGCCATC
TACCTCTGACTATGCTAGT
>rnd-5_family-4473#DNA ( Recon Family Size = 25, Final Multiple Alignment Size = 22 )
CACCGACGAGATACTGTTAAAGACCGACAGTCCTGGGTAAATTTTCGTGA
CCATCAAGTGAGCCCGGTGGGCCCGGAGATAATAGAAGATTGATGATATT
ACCGGCCGTTTTGATTATATTGAAGACAATTACAAGAGTTATTTAAATCA
TACGAGTATTTTAGNTCATCCAGTTATTGTTTTATTATCGAAAATGTATA
AATCTTTTATGTACCTGTTTCAAAAATAACAAATTATGTATCAAATCATT
ATTTTATTATCGACAATGCAAAGATTTTGTTACCTACAGTAGCACTTTGC
AC
>rnd-5_family-1705#Simple_repeat ( Recon Family Size = 24, Final Multiple Alignment Size = 22 )
AATAATAAAAAGTAAATAATAATTTAAGTAAGAGTAATAATGACTTNAAG
TGAGTAAGCAAA
>rnd-5_family-3497#Unknown ( Recon Family Size = 22, Final Multiple Alignment Size = 22 )
TAGACTAAGGGGAGATCGATATACTAAGATTTATATTACTAATTATNTAA
TACATGTATTTTTCCCTCGCGGGATTTATTGTATTTTTTTCTCTGGCAAC
TGTAATTTTCCTTAAATAAATCCTCGTGAAATGAAATAAAGTAAAACAGT
AGCACGATGACCATTGTAGTTNCATAAATTTAAAATTAACTTGTACATAT
CACGNGTTTAGAAAATAATAGTCCATGTGAGAGGGAAAACCAATCGGATT
TCGCTACGTTAATTAATCAACGCAGAAAAACTCTGGAGTTATGTAATCGT
AATCGGATTCGATGATTTGTCCGACGTAAATCTATTTTAGAAATTGACGG
ACCAGTAAATTAGGACGGATCTTCTTTTTGAACAAATGTTACGATGATGA
CACATTCAGCGGGGGTATTTTATACATGACGTGTTTATGCAAATNTCGCG
CAAGAGATACNCGATGTCGATAAGAGACAATNTTTTGTATATCGACTATT
TTTAATAGCGGATTCCGAGAGATTTCGCGGGACNAAGAGACCTCCNAAAC
TTGGAAAGTCTATGTAGTCTAGTAATTTATTATAATCCATAGCTACGTGT
GTTTTGCTTAAGAATATTATGCTGGATACACACGTTGTAAATAGTTGATA
AAGAGTCTGCATATAATGAGTGGTTCTATGGGGGATAATTTAATTCTATA
TTTTAAAGCAAAGTTTTTTGCAGATCTTCGTGTATTTTTAATCTTTTGTA
TATATGTATACTTCTATTTGTATATGTTTTACTTTCGTTTCTAGTTCGAC
GAAATTAAGGAGACGAAAATACACTTATGTGAATATTATTAGCTTATCAA
TCTTAATAGATTTTTGAAAATCGTCTCATAAATATGGATAATACAGCTGT
TTGTCGATTAGACATAATTTCCGTATGCATTCTTGATCCAGACCTTGCAA
TGCTAGCGATTGTTTTTTTTTATCATAGAAATAAGNTACAATATATATAT
GAATATTTTATATCTTATTTCTACAATAAAAAGTACATGAGCTAGCACAG
CGAGGTTTGAGTCAAGAATACATTCCGCATATATTATTGACCCAAACCTT
GCAATGCTGGCGATTGTTCTTTTTACGTGAAATAAGATAACAATATATAT
ATTGCATCTTATTTCTACGGTACTAGAGGGGAGGAACGATATATAAGAGC
TGAAGAGGTAATTTACAATTTGTCTGATTGTCGCCTTCGCTTCCTGATAT
TTTTCTAAGCAAGAGAAAAGACGATGAAGCTCCACTTCGTGATCTTGTTG
CTGATAGGCGTGTTCGTTCACGCTATACTAGGTAAGTTTGCGATAACTTG
GTGATTAGAAAGATATATTGAAGAAGAGATGCAAATCCGGATGCCGCGAA
ATTAAAAATATATCGTATTATACGTGGTGGAGCTGCTTAAGATTTCGCGA
ACGATTTGGAGAAGCGAGATTCTGTCCTTTAAATAAATATTCCGAAAACG
AATGTTATAAGGCTAATGACGTTTCTAGCGTATGAGTGAATGATGCGAAT
GATGATACGATTTTATTTACTCCAGGATTTTATTTACATAGGTGACTGTN
TGTTTGAGAACGAGACTCTAAGTGTGGGTGAACACATACGTAAATGCTTA
CGGATCAATTGTACTGGTGAGAATACAATGTCAATGCTCGCGTAAGTCCA
AGTTTTATTTCTCAAATTAATCCTTCGTAAAATATATCCTCGTTACATCT
GATATAGAGATCCGAGACTTTGTGATATCCTGAAAGAAAAAAATCGCGTC
GCTTTTAATTGACGCTTTCGATCGTTTAATTCTCTATTCAAGAAATCAGT
TATTACATAACGAGCTTTTGATAACCAGTTATCCCGACCTTCGACTTTGC
AATTTATTGCAAATCGATTTTCACGAAATGCGCGACAATAATAATTGATA
CACGATTGATCATCTAATTTAAAAAAATTTAAAAAAAGAAACAATCGAGT
AGAGTCTACTTGAGATTGCGATACAGAGAAAGTACATGATTTATAAAACA
TGATTTATTTGCCAATAAATCAAAGAGACTACGGTTTATTTTAGTTATAC
TGCAANAAGACGATTATTTACGAATAAGAGAGATATCTTGTGTATTACTT
AACATTTGCAAATTTCACATCTTTCTCTTCCGTGTAGCAATAGATATAAT
AACGCTAATGACATATATCTCTATTTAATAATAAATAAAATTTTCTCTAC
AAAATTATTTATCCTTTTTGAATTTTACTTTATTTATTTTCTGATCCCGT
TAAATTTCGACAATATTCAATTATTATTATTGTTTCTTTCCAGATGTCCT
TTANACCAATGTCCGGNAGGGAAGNAAATCGGTTATCGCGAAGTGGATCT
CAGCAAGCCTTACCCAGAGTGCTGCGCAGGNCCGATTTGTGCGGAGTCCT
ATGTGGAACTCCTATATATAATATAATACATAAGAGCCTCTTTTATATCA
AATATTTTCGCAAAATAAAAATATAGCTTTCGTCTGCACTTAAAAAGATC
GCCTCTTTCCTTGCTTGCCTGTTATTTATCGAAACTGAAGAAAAATCGCG
ATGACTCGCACAATAACGCTAAAATCGAATTTATCTATTTGCATCCTGGC
GCCTCTCGTCGCTTATACTATTTTTAGTTCGCGTCATCATCGCATTTCAG
TTGACGATTCTTTGCGATTCCTTCGCGCGACGATGAGTAACGCAAAAGGA
CCTTCCTCTCTTTATTTANTCGTAAATTCCGCAAATATAAATAAAAAACA
TTAGCTTTAATGCAAATAAACCATTGTCCGAATTCTCGTTTGCTCGTGAA
ATTTCGCGAAATTAATGAGAAGCTACAGCGTTTTTCAAAANTAAAATAAA
AAATTCTTTAAAAAATAAATTAAAATTCTAAAAATCTCGGATAAAAGAGA
TATTCATATTTATTTATATAGATAAATTCTCGTCTTTTTAATTCAAATCA
ATTGGAGAGTACATCGACTTTTACATTATTTACATTTCCTCTACTTGCCT
TCCATTCTCTCGAAGTTGACAGATAACAGTCGAGGAATAGAAATTTCACA
GACCGCGTTTTGCGAAAAAGCTTACGTTAGATTTATTATATAATACATAT
ATTTCTCTCGCGGGACTGATTGTACTTTTCCTCTGGCAATTGTAATTTTC
CTCGAATAAATCCTCGTTAAATGGAACAAAGTAAAACAGTAGCACGATGA
CCATTGTAGTTACATAAATTTAAAATTAATTTCTACATATCACGTGTTTA
GAAAATAATAGTCCATGTGAGAGGGAAAACCAATCGGATTTCGCTATATC
AATGCAGAAAAATTCTTAGTTATGTAATCGTAATCGGATCGTTCGATGAT
TTGTCCGACGTGAATCTATTTTTGTATAATTTGTCAAGTTCTAATTACAA
GAATGTATCGGATGATCTTTTTTTTTCTTTCGAGAAATTCTAGCAAATCG
ATCGCGTGAATCAAAGAAGAGATACGGTGAGGGCAAACGTAGAGAAATTT
CTTTCCGATTCTGCCCACATCTTCATTCATCCAATTTAATCCAGATTATC
CGTCTTCGGAGATTCTCATTTTTCCCTAGCTACTTCGATTTTTTCTCTAT
CGCTTATTAATATGCAAATATCTTTAATGAAACGCACGCCATTTTTAATG
ATTTTATTACACAAATACAAAGAACAAAAGTTCATGAAAAAAAATTTCTT
CTTTCTTTTCTC
>rnd-5_family-1207#DNA/Kolobok-T2 ( Recon Family Size = 43, Final Multiple Alignment Size = 22 )
AAGAGGATGCCGGAGTCGCGGCCGAACTCCGACGGGTAGGCGCCCTCATT
TTAACATAACTAAAAGCGTCGGTACATTACCAACACTTATAGTTATGTTA
CCGACAGTATTGTCTAGAGTAGAAAGACATGCATATTTTATTTAGGAAGA
GCAATGTGAAAGCTATCCTTTGTATTGTGTTTAATTGTATTATTGAAGCA
AAAAATATGTTGCATTTCTACTGCTCTATCGTCTCGCACAAGCAACGATT
TTAGAGCATAGATCTGTCTTTATTGCGTATAAACAATTCTATCATTNCTC
TCATTAGCTATGTCTCTTTTATATATATAATAAAAATAAATGAAAAAATA
ATAAATGTTCCTTATAAATTTTGTGAAAATATNTATAAATATTACTTATA
AGTTTTATAAATATACGACATTACATCTCAAACAATTNGCATAATACATT
TTATATTGTTAGCTTTTGATTATATCGATTTAACAAACGTCGTGCATAAA
TTGTAATTTGTAGAAAGTTATATGCAAATATCCTTTTTATTGTACATACA
GAGTGTCGCAAAGTACTATATATGTATAAGCGCTTGTGAGGAAAGCGCAG
TAAATTGAAAAAAGTCCCATAGCATTTTACGATTTTCGCAATAATAGAAA
TATTAAATAAAATCGGACGAATGTGTATTTCTGCGTGTGTGTCTGAAAAA
GGGAGAGAGAGAGAGAGAGAGAGAGAGAAGCGCTCGGCCGTTCGAGCTAT
CGCACGGTCCAGCGTGNTNGGCATTTTGTCGGCGCGCGGCAAGGGGAGGG
ACAGCGCGGCGCNACGATGACGGTGTAACCGATAGTAGCGGCGCGCCCCG
CTGTCCCTCCCCTTGCCGCGCGCCGACAAAATGCCNAACACGCTGGACCG
TGCGATAGCTCGAACGGCCGAGCGCTTCTCTCTCTCTCTCTCTCTCTCTC
TCTCTTACACACANACACACACGTAGATACACGTTCGTCCGATTTTATTT
AATATTATTATATAATCTATTATTGCGAAAATCGTAAAATGCTATGGGAC
TTGTTTCTTCAATTTACTGCGCTTCCTCACAAGCGCTTATACATGTATAG
TACTCTGCGACATTCTGTATACATACAATAAAAAGGATATTTGCATATAA
CTTTCTACAAGTTACAATTTATGTACGACGTTTGTTAAATCGATATAATN
AAAAACTAACAATATAAAATGTATTATGCAAATTGTTTGATGTAATGTAT
ATTCGTAAAATTTATAAATAATATTTATAAATATTTTCACANTACATTCT
TTGCCTCAAAAGCATCGAAATAATAGATTTATATCGATAATATAATGGGC
CCCTTCATCGCCCATTCCCGTGAGACGCAACCATAATATGTGTATTTTTT
CGTCTCTCCGATATATGCAAACGAGATATTTGTACTGAGGCGTCTTTTTC
TAACGATATTCATTAGAATATCGTGATCAGATATGATAAATGTAAAATAT
GATATATGAATAATTTACCAATACATTTTGGAAAAGGTAATTAATTTTCT
GCTATAATTTAAAAAAAATGTTGCTTCGTACATTTTACACATTATTGAAA
TATTTTTCCTTACAAGGATTTCCTTCTAAGGCTATAGTTTATAGTAGTAT
AGCGAAAGCCGCAGCATAAATTTCACAGCATATGCTATCAGGTTGTCGAA
GCTTTTTAAATATTATATTATTTGTAGGCAACGGCGATGAAAGTAATTTT
TTTTTAGGCACCAATTTATCATATGTACAGCCGGGTAGGCTATCGTACAT
TCGAAGCTTGGTGTCATCAAAAAAAATCGCCAGCGATCACTATAATTTGC
TCCAATAATTTGTTAGCTTTTGTCGCTATGTGACATGCTGCAATTATATA
AGAATTATCGAAATATAGCACGCTTTCAAAATAAGAATCATCTCTTATGA
CGCGTAAAAATCGGTCCAATGATTCATCTCATCTGGATTTTTATTCTTAT
CAAATATGCCTTTTAGTTGAGGCAGTGTCTTTATGATCTCTGAATTAAAT
TTCGTTTAAATTTCGCTACCAGAACGCACATGCAAATCGTATCTGATGTA
AAACATTTTTAGTAACCAGCGCACGAATTAAGATCGCNTCTGGAATTTTT
TTTAAATAACCAGCACACGAATTAAATCGCCTCTGGATTTTTTTGAATAA
CCAGCACACGAATTAGATCGCCTCTGGATTTAAAANANAAATAATCAGCT
CACGAATAGATCGCCTCTGAAATATNTTTTAATAACCAGACGCACACGCA
AACCGCATCTGGTATGAAATATTTCTAAAAACAACCAGCCCACGAATANA
TCGCCTCTGAGATAAATATTTTAATAACCAGAGCGCACATGCAAACCGCA
TCTGGTAATAANATATTT
>rnd-5_family-470#DNA/CMC-Transib ( Recon Family Size = 23, Final Multiple Alignment Size = 22 )
CTAGTGATTAACTTTGATATTCCATTATGGAAATATATCACACTCGGTAC
GTTTTTTGGTCGCAGATAACGGATTAGTTCAAGACATTCAAACTTGAACA
TATCGAATTTGAATCTTCTCTAATGGAATAACAAATATAATAATAGAATA
ACAAAATTAATTCACCATACTAAATCCGCCATTTTGAATTTTAAAATTTC
GATCCCAAATTTGTCATCAGCGACCCGAAAAATGTGGGTGTATCAAGTTT
CATGCAAATCCGTTGAAAATTGGCAAAGTTATTCATAGTGGACATATATG
GGCCATTACCAGTTGTGGCACTTTTTTTTTGGCCATATATGGGCCATTAC
CAGTGAACTG
>rnd-5_family-294#Unknown ( Recon Family Size = 22, Final Multiple Alignment Size = 22 )
CAGATCAGTAATAGAATATAGCTCCTTTTTTTCAGATCAGTAA
>rnd-5_family-77#Unknown ( Recon Family Size = 22, Final Multiple Alignment Size = 22 )
TTTCGGTCTTTATTCAACAATTGAATAACTAGATTTCTAAGACATTAACT
GTTTAGAAATTAAAAATACAGCATAAATGATTGTGATAATATTTATAAAT
GTATATACTTAATTATTCACTAATGTCATATAAAAGTTAATAATTGTTTA
ATTGTATTTAATCAATATAATATTAATTGTACAATATAATATTAAAAATA
TTGTATTGTATAATATTGTATAAAAATATTATATTGTATAATATTGTATA
AAATTATTATATTACATTACAATATAATTCATATTATGAATATTATGTAT
ATTTTTAATATTATATTATATTACATATTATATTGTATTACTTTT
>rnd-5_family-814#Unknown ( Recon Family Size = 30, Final Multiple Alignment Size = 22 )
AGATATCNAATTCGATTAAGTGCCATTGAGATGGAACCGTTTGTCAAAAT
CAATTTGAGTTTACCGAAACAAGAAAGATTTCGTGGTGTAAGCAGTGACA
TCATTAAAATGCTTTTAAGTAAGCTGAATGCAAGTCGCGAGATCACCATC
CTTNATAGGGACGCTTATTCGTTGGGCCGTATAGGACCGAATGGTACTTA
TGAAGGTTTGNTGGCCCTTGCGAGCGACAGCAGAATAGACATTACCATGA
ATACAAGATATATATNCGAATGGTGGAAAATCAAGTATGTCTCTCAGTAG
TTTCCAAGAAAATAATTATAAAAATAATATTATATTAATTTTTTAAGAGG
AATCCTCAAGTATCCTTCTTCAAGAATTCCTTAAAAATCTAACTAAATTA
TAAACTTCATATATTAAATAGATTTATATCCATGGAATCAAATATATTGA
TATACAATAATATATACATATATATGTGATATATAATAATCTTACAAAAA
ATATTTGTTGAAACTTATCTCTTATTGCGTTGTTTATTACAACTCCTTTC
ACAGGATNATAAGAACTAAATATAAATAATAAATATAAATNATNAATAAA
GAGNAANAAGAAAGAGAAAGAGAAGGAANAGAGAAAAAGAGGAACTTCCT
TTTCTATGTATTGCATAGCAAATGAAAACTCCATAGACGAGATNAAAAAG
TATATTTTATTTATTTTCAGATACCTATATCCCCATATGAGATCAGGCGT
TTGCGTGATAGCGCAACCAAAAAAACCGATCTCCGAATTTATCAAGATAA
TAACNTTTCTGTCACCGGAAGTAATGGTAGGAATAATCGGGATATGTTTG
TTAACTTACATAGTTTTTGTGAAAAGCGTGGGATATATAAAGGCTGGGCT
AGAGGTGATAAGACTCGTGGTCTCCGTAGGATTTTTATATTCGCCCAAAA
TGGATTCCGCAAGGATCTTCATATGTATGGCGTTGATTTTGTTCCTTAAT
ATAAATGCTCTCTTCCAAAGTCACTTGTCATCTTTGCTCACTGTGCCGGT
CTATTATCGCGACATCGACAGCATACAAAGTCTCAAGGTAATGGAAAAAT
CTCATTTTCTTATTTATTTTTCCTCCTTAGATTTATATCTCAATTCTCGC
TAAATTAATAATAAATTTTNTATGTGTAGCGTCTTCAATCTTATTTAAAT
AAATATGCCAAATTATTTTATAAGCAATTAAAGATATGGAAAAATTGTTA
TTTAGAAATTGAAGTTATATATCTATGTAGTATAATTAGTTTTTTGTAAG
TGAAAATGTAGAAGAGATTTTAAAGACAATTTTATTCTTTAAATGATATA
TTTTCTATCTTTGATGTGATANTAATTGTTGAAGTGAATTCAGNAATCTA
CTAATTAAAAATTATTTAAAATTATGAAAGATTGTAAATTAATGAAACCC
TTTTAAAAGCAAAACATAAATACTACTAAATTATAGTTATTATATTAAAT
TAAACATATTGGTAAATATAAAAAGATATTTATTGAAATTTAATGAGAAA
GACGTTTAATTTACAATCTTCCATGATTTTAAATAACTTTTTATTAAGTT
ATTGTTTTAATAAGCGNTATCACATTAAGAGCGAAAAAAAATAACGCTCA
AGAAAATTGAATTGATTTTTAAATCTCCTTTATATTAATACCTTTAAAAA
AATATTCAATAATGTTATCATATAACATTACCTTCGAGCAATTTTTATAT
GAACTTGTAATATTCCGTATCTTTAATTGCTTATAAAATAATATATCTAG
TTAAATCAGACACAGTGCATATTATGGAGCAAATAAAACGTTTTTATAAA
CTTTACAAAATACAAATNTTTTTATAAACTTTACAAATACATCCTCTTAT
CATTTAGGAACATCTTCTTTATACCATGCATAAATTACAATATTTATTTT
AAAGTAAAGCAACTGCTATATTTGAATTTCAATCACAAATTTTTTATTAA
AAATTTTTTAATAAAATAGTATGAATTTAATGATATTTTGATATATAAGT
GACACATGTTAGTTTAGTTGGTACTTTTTTTTCAGGATGCCGGTTACACT
TTATACGGACCGAAGATCTTCAAGAATGATGTACGATCCTGTACTCCAAT
CGCGCTACAAGATNGCCAANTACAAAGATTGCATGGAACATGTCGAAAAT
TCGTCGACCGCCGTATGCGTCGGCGACTGCTACCATTTGTACTACATGAA
CAAGGATNAAGATCTTATTANATCAAAAATGCTGCGTCCGATGNTACGAT
CGTATGTCACCCGCGAGAATTGGCCGCTATACAATCGCGTAAACGATATT
ATACATCGGATGATGCAGGCTGGNTTGATTAAGAAAGCTCAAGATGAGAT
TCTCTGGGAAATAAAACGCGAGGAAGAGAGAAGAANCGCTTTAACGAAAA
AAAGCTTCAATGTAATGTCGCTAAAGCAGCTAACGTTCAGTTTTTATATT
CTTGGATTTGGATACGTTTGTGCCATTATAATCTTTGTGCTGGAGNTGGC
AATCGGTGGTTCTGTTCCCGTATGTCAAAACAGGAAAGTGATCGGGAAGA
AAGAAAAGAAGAATACGAGAAAGAAAAATGAATCTGAAACGAACAATAAA
CTTTCGATATTGGCATTAAAAACCGACTTGGAATTTAAAAGAACTTAATT
AAAAGATTATGTAAACGANAGGCATATNCTCAGGAAGAAACAGTGCATAT
CTAAATCATGCACATCAACAGAGAACGAAGATCAAGAACGATATGTGTCA
AAACACTAANTTGTATACTTTTGAGTTTAATCTTGAATTCCTCATAGATC
AAGAGAATTAGCAGAATATTTATGACGAAGCCGCAGGATAGACTGAAACG
TTTAAATCAGAAAAAAAGAAAGAGAAGTAGACCAGATGGCTTGATGTTTG
CTTTTTATATTTTGTTTTTCGTATTCGATGTCTTCGATGTATTGATATTT
CGGAGTTATATCGATTACACGTTGAAATAAATTGTACGAAAGTAAAAAAA
AAAGAAAGAAGAAAAAAGATTATAAATGAACGGAGAGATGAGCAAAGTAT
ATCGATGATGAAAAAGCACCGCCTNTTGGTCAATATTTTATGTTTGATCA
ACATTTTTTCTTCATTTTAGTTTAAACAATTTGTTAATCCGGGAGAGTTT
TNGTAATAATGAATAATGATAATAATAATATATAAAGAGTTCTCTTTATA
ATATTGTATCATATGATCACAATGATGATAATAATGA
>rnd-5_family-1046#RC/Helitron ( Recon Family Size = 23, Final Multiple Alignment Size = 22 )
TAAATCTGACCGAACTAAATCTGATTTTTGCGGAAAATTCTACAANTGAG
GANAAATTAGNTGCGTTATGTGGTGTATCTGCACACACAGCCTCATCNGA
AAATTATTTCATTGATTCTACGTATCGTCATGTAACTNCAGAAGAACCTT
TGGTAATAATGCAGAAGGAAAAGTAGATAAATNTGCCGTTGATAAAAACT
TCATCGGAGCCTTTGATAATAAATACAGAAGGANAAGTTGTNAATATATT
ACCGCTAGNAGAAACAGGAGCGAAAAAATCGTGGTCGTGCAGTACTTCAT
GTAAAATTGACGATCCACTTTTAATTAATCGTTATCAAAAGTTTCTCGAA
ACTATAAGTACATGTACTTTAAAGAATGTGCCAAAATTGATACCAAAAAT
TCATGAATGTACTATGAAAACTTCAGATGAGAAATTAGGCCATACGCGTA
GCTGTCATATTGATTTAACGCTTTGCGAGGGAATGTTTCTTCCNGTTCAA
TTATTATCGCCTCATTTTCCAAGAGTAAGANATATGAAGCGTTTAACTTA
TCAACTTACAGNTTCCTATCGAGAGATGGAAAANCTAGATAAAGCATTAG
CTCATGCTGATNTGAANACATTGGATGAAATNGCAACTTCTGCACAAGAA
AAAGCAGATATGTACAAACATCAACAAACAGATACAATTCTGAGCGATGA
TGATATTATTTCTAAATATCGTNAAGCGTTTAAGGCCCTGACTAAACGTT
CGATAGACACACCAGAATATGTTTGCGTATCATGCGAGAGGTTGTGTTAT
AGGAGAAATGTTNCTGAAGTCANTATTGTCGAGTGNAAATAGACAATCNA
ATNTGGAGAGATTTAATGCCACGNATACAACAAAATACAACACAAAAAGA
TACGCGATATATATGTAATTATTGTGNAGGCAAATTTCGTAAAGGTTTAA
TGCCTGCGTATTGTATTTGGAATAACCTCTTCACAAATCATGTACCCGAA
GTAATATCATCTCTTAACACATTCGAAAAAATTCTTATACAAAGAGCTAA
AGCGTTTCAAACTGTCCTTAAGATGGGAACTGTCATGAATAAAAAGTTAC
CTCAAAGACAAATGGTGCAAAAAGTTAAAGGTAGAACGTTTCATCTACCA
CTTCCGTTGCAAGAAACATTNGACAAATTATGTGATAAAACTGATCCNAT
AAATATGAATCACGAACTGTNTATTCTNGTTAGAGGTGTTCCGACAAAAT
CAAAAATTATTTGGGAAGAGGTAGTTGATGTTAAAAAGGTATTTGACGCC
TTAACGTGGTTAAAAAGTAATAATCCTTTATATTCTCATATTATATTGCC
AAATAATTATAATGAATTACGTTTGCCAAAATTAAAAGATTCAGAATTTC
AAATGGAAGAAACAGAAGAAGCGGCATTAAATGACGAATTGAATGATTTG
ATAAAAGAAACAGAACATGATGTAGAAATGACATCAGA
>rnd-5_family-2436#Unknown ( Recon Family Size = 22, Final Multiple Alignment Size = 22 )
AGTATTAGTAACAAATTTATCGATCAATATTTACCACTTTGTTGTAAATT
GGCCAATACCCAGTCATTCTTGTCTATGAAATCTATATTTAATGTATGGT
ACGAAATATGTGGTGCTAACCACACTGCAGGCAANAATTTCTTCGAATCG
GAATGCGTCTGCGTAGTAATATTCACAAATATCCATATATCCGTATTAAA
ATTTTCTACCGATATATTCAAGCTGTTATTATTATAATTTCTTTTCACAT
TTATCACAGGGTAATGATTTAGTTGTGTCCAACTAGCTATTCTGTCCGTT
ACATTGTATTTGATTTCGAAAGATGATTTATCCATGACNGNTTGCATAAC
GTCCCAGAAANCATTACTGCTTACGTAGCTAAAAATCCAAACGAGTAAAT
GATAAGAAAAATTAATAAAAGAAGATATCTTAAGAAAAATATTGAAAAGC
AATTAAGATTTTTAAAGAACGAAGTAAAAGTGAAAGAGAAGAAGTGATAG
TAGTATAAATTATATCAAATAGAATTGGAACGATAAGAAAAGTATTAATG
GTAAATAGCAGAAAAGAANAAATAGAATAGTAATTAAAAAGATAAATGTG
TCACAGAAAAGAAATAAAGTATAAATAAAAAGAATTAAAAGACATAAGTA
GAGAACATATGAGAAGAATTTAAAAAACAAGAATTAAAANCGGAGATGTA
GATAAAGAAAAAATTAAAGAAAATTGGAAGAAGACGAAAATTAAAATAAT
AATAATAATAAGTANAAACATAATAAAATAGAAGGTAAAAATTAACAAGG
GAAAAAATTAACAAGTCTTGAAATTATTAGTAAAAATTAAGTATAAATAA
AATTAGAAACACAGAAAAGAATAAAAAAGAAGTTCGAGAAATAAACATAA
ATAAATTTCAAAAATTAAAAAGTAAAACAAAAANTAATTGTNAAAAAGAG
CAAAATTAAAAAATCATTTAAAATTGTGTATTTAAATTTATAATATAATT
ATATTGTAATCTATATATATTACTCACCGATCTCGTAAATACGACTTCAT
ACCAATCTCAAACATCTCTTCGGTGAGTATAATTTGCAACGTGCGGAACA
TAATGCTTGCTACGAAAATTGACATCATAAAGTAAAATGTAGTATGTATA
AAATAAATTTGCTATACATCATTTGGATATATAAATTCATGAACGTAACT
GACTTATATGNATGATAAATAAAAGTTAATTTTAATTTTACTTTTCTGGT
AAACGTTAATATTTANATAAACAATAATATAAATAAATTACAACTAAGTT
ATTTCTTTTATTATAACGTTNTTTATATATAGCATTNAGAATTTATCGAC
AATAATTTATTTGCTTGATTACCTTTGATGTAACGAGGAATTTCAAAAGA
GCTATTGAATCCTGATTCGATTGTGAGCGGCCATGTGTCCTTGGTGCTCC
AATGAAGAACATCGTGTTGCATTTGAACCACAAAGAAATCTTGTATCCGA
AAATNCGGAAATGTCTGGGCGCAAAAAGATTTTAATATAATTAAATAAAT
ATTTAATCAAAAGAAATGCTCACACATTAGCAACACACATTAGAACTGTT
ACAATATATTAAAAAAAATTTACACACATTCGTTCATTGAATTTTTCTTA
TTAAGTTTAAAAAATATATTCAAGTATCTAATGATATTCAATGATATCAT
TTCAAATTATGTATTTTTAAAGTTATTTAAAAGTATAACATATGTCGATA
TATATAAATTATGATATTTTAATTTAATGTTGCTTATGTGGCAAGTTTTG
GCTGATTATCGTTATAGAAATCTGAATATTTTTATATTACTCCGATTATG
TGTGTGTGATTGAAATAATTAACGCTAAATATAAAATAACCTTATCGGCG
GCGTAAATTCCAAAAAACGTAGCAAAACCTTTGCTTAACCATGGTTCCCA
CTTATATGGATCNATTGCATTATAAAACCATTCGTGCACCACCTTATATC
CTATTACTCGCGTTATTTCAATTTTGCGTATCTCAGAATCTGTTTCTTGA
TTAAAGATAATATCTTCTTCTCTAAAAATAATTCGCAAATATTGCAATGA
AGTCGAGAACCCTTTTCTTACGTTAGCGATCGCTAACGTAAGGAAGTTTG
TACAATCACTAGACACGCTTTTGAGAGAATCATTGTGGAATATAATTAGT
TATATAAGAGATTAATTATATTTCATAATCAATTCGTGTGTTAATCAGAT
TTTACGACTGCGACATCCTTCAGAATACAGTTAAAAAATTGCGACAAAGG
AAAGAAATAATAAAGA
>rnd-5_family-614#Unknown ( Recon Family Size = 22, Final Multiple Alignment Size = 22 )
AGGGCGCATTCACACCTTGGCAGAAAAGCAGAAAGCAGAAGCCAATCAGA
ACTCGCGCTGGTAATAAGCAGTGTGTAAGCAATACATTAGATAGGCAAAA
AGTAGAAATTGTGACTACCAGCGCGAGTTCTGATTGGCTTCTGCTTTTCT
GCTTTCTGCCAAGTGTGAATGCGCCC
>rnd-5_family-1873#DNA/TcMar-Tc4 ( Recon Family Size = 23, Final Multiple Alignment Size = 21 )
CTAACAAGGGGAGTGCCAAGTAGTGAGATCACGGATTTGGCTGAATTTTA
AATATGTTTGAGAGGTAACCCCCCACTACTTTATAAGCAAGTGGCACGAT
GCAATATTCAAGTATTCGCGAGAAATTTGCATCGAAAGTTTTCCGTGCGC
CTTGTATACTGAACAGATTCGAGAGATTTTCAGGTAGTGAGCGTAGCGTA
GCGGATAAGGTAGCGGACGAGAATACTGTACGTTGCAGGTTCGAATCCTA
CTTTTCCAATTTTTTTTTTTTTTATGTAAATTTATTCAAAATGCACATTA
ATGTGAATAATTAGGATCCATGGAGTCGTTAAGTTAAAAAATTATTATTT
TTAGTATACAAAATTTAATATTTTATATTACATCTTACGCTGTTTCTACC
TGTTTTATATTCCAATGGTCATATTACATTATATGCATGNTTCGCGTCAA
NATTAACTGCANANAGACCTATATNCNTTAATGATANACGAGATCTGTTT
TATACACNGTNTCGATATTAAAGAAACCGTGCCGTTGTCAATTGAAAGAT
GTAAGTTTTATTCAATGCGCTCGATGTAAAGCGACATTGTGTTTNAAATG
TTTTTACGATGATTATCATCCAAAANTTTGTAAACTTTCCGAGGAATCCG
AATAAAATAAAAGTAAAATTTAAATGTGATCTTGNANTTTTTTATTAAAT
TAATCGAAATGATATTATTCGTACCATTACAGACGNAAATGCGGCGTAAA
ATATATATTAATATAAAATATGCATTAATGTAATATAATTATTAATATAA
AATATTAAATTTTAATAATAAAAATAATTTTTTCGCTTTAACGACTCCAT
GNTGTCTAATAATTCACGTAAATGTANATTTTGTAAAAATTTACGTAAAA
GAAAAAAAATTGNAAAAGTAGGATTCGAACCTGCAACGTACAGTATTCCC
GTCCGCCGCCTCATCCGCTACGCTACGCTCACTACCTGCAAACCTCTCGA
ATNTGTTCGGTATAAAAGGCGCACGGAAAACTTTCGATGCAAATTTCTCG
CGAATACTTGAATATTGCATCGTGCCACTTGCCTATGAAGTAGTGGGGGG
NTAGCTCTAAAACATATTTAAAATTCGTCGAAATCGGTGATCTCACTACC
TGACACTCCCCTTGTAAG
>rnd-5_family-1363#DNA/TcMar-Tc1 ( Recon Family Size = 21, Final Multiple Alignment Size = 21 )
AAAAAAAGGACATTCTTGTTTTGAAAATATNTTTAGTTTTAACATGGAAA
TCTTGAAATGAGATTATATTGCGTTAATTAAAGAAAAATATAATTGCTTG
AATAATTGCTTACTTGAAATGAGATTTTATATTGCGTCAATTAAAGAAAA
ATATAATTGCTTGAATAATTGTTTACTTGAATGAAGCCATTTTATATAGT
TCAATCAAGAAAAATATATTCTTATGATTTAAGATTTAATTTTCTTGAAT
GGAAAAGAAACAATGTTAGATAGAAAATAACATTTTTAAATCAAAGATTA
TAATTTTCTTAAAGTAGAATTAAATAATTATATATTCTTGAGATGACAAT
TACAATATTAAAATAAGACTATAATATTGTTGAAATTTAAAATTATTAAA
TTCTTCTAAGAAGATTATAAATTGTTGCGTATATACGAAACGATGAACGC
GTTAGTTTAAGTATATAAGTTTTGATTTGACACTTATTTTTTTTCTGTGT

>rnd-5_family-963#DNA/TcMar-Tc1 ( Recon Family Size = 21, Final Multiple Alignment Size = 21 )
AAATTTTTTTTTGCATTAAAAAGGAATTACTAAATGTTAATAATTGACGA
AATACACACAGGGTTTCTCGCTCAATGTCGGCGGAATGATTTTTTCCCCG
ACCGCATTTTATGGAGTGATGAAGCTACTTTCACACCGAACGGTGTGTTT
AATAGTCGTAACTTTTTGTTCTGGGCGGAAGAAAATCCGCACGCTGTTCG
AGAACGTGCGTTTCAATATCGCTGGGCAATAAATGTGTGGGCAGGAATAA
TAGCGGACCGAATCGTAAGTAATAAATTTATTTAGAATTAAATTAAAATT
TAAATTAAACTTAAGTTAAGGAATTTCGCGACTTTAACAAATCAATTTTT
TTTGGTGATTTTTAGATCGGTCCTTATTTCTTACCGCCTCG
>rnd-5_family-469#Unknown ( Recon Family Size = 23, Final Multiple Alignment Size = 21 )
TCACAAAGTTGTGGAGAGTGTGCGAGGAAGAAAAGTGAAGAAGAGACAAA
ATTATGTGTATTCCTAAACCATACAAACCGAGGTCCGATCCTCGCTTTCA
CTCCGATCTCCCGAGAATACACATTGCAAAATGTTTCTGGACCGAATCCT
ACCNACGTCGAAACCGACACTACTGCAAGGATTGTCGGTACGGATTTTAT
CGAAATTATGCATTAAAACATAATTATTTCCACGGGTTCTTCGAGGGACC
GTTTACACCGTTTAGGTGCTGTCACTGCGGCACGGAGGTAACGGTGATAA
GATCTGTCCTAGACTGCAAGGATTGTTACCAGGAATACTGTCATACGTTC
CGTACCCTCAAGAGGCAAGGATATGATGTAGATAATATGTCCGTCATAGT
ATATAATACTGACCGAATGGAAATATGGAAGATACATTTTTTACCGTCTG
AACCTCCTAGTATAGAAGAGCAACGAGAGGAGTTGCTGGAACCTTATTAT
ATGCTGCCTACTCAGAGCGAGAATTCGGCGACGCGTAACGAACTCTTCTT
TCAAGAAA
>rnd-5_family-5809#Unknown ( Recon Family Size = 21, Final Multiple Alignment Size = 21 )
CTACCGCTCAAAAGTATTTGGCCACCTAGGTAAATTGTGTTTAAATGACT
ATAAATAAATAAAAATCATTCATTTATATTAATCTATATATTATATATAT
ATATATATATATATATCTATATAATCTATATATCTATCTATATATATATT
ATCTATATATCTATCTATATCTTCTCTATCTATATATTATTTTTGCAAAA
TATGCGTCAAGAGATGTGTTTTCTGTTCAAATGGCAGCAGATAACTGACG
CAAATCTATATCCGTTACATTCTAAAATATCAAATAAACAAAAAAATTCC
ATGAAACACGCGCCTTTGTAGTAAAAACTTAAAAGTATTCATTCTAGGAA
AAGAGCCATAAATACCTTATTTGGCTTTGTAGCTATCTGTTAGTAAACAT
GAAGTGATATTTATAATATAGCTATTGAGAACGACTTTCCGTTAGCGCAT
AAACAATAAACATCGATGAAAGGCAATAGACACAATTTCGTTTTCGAGTT
TTCTCTTAAATTAAGGGTGGCCAAATACTTTTGAGCGGTA
>rnd-5_family-920#LTR/Gypsy ( Recon Family Size = 22, Final Multiple Alignment Size = 21 )
GCGCAAGATTATCGCGAACATTGTAACATAGACTATACGATAACGAACCG
CACCATATGGATTACGTTACAACAGCCACACTCTTGGCTATATTCGACCG
CATCCGAGCAGCAAATTACGATAAATTGCGATAACTATCCTGAGTATAAA
AGGATACTCACGAAATCAGGTCGAATTACTTTANACGACAACTGTAAANT
GACAACTGCAGACATGACGATACAAACAGAAACGATTACATACAGAACGA
ATATAGAAACATTTCTACCAGAATTCAATATAACAATTTCCCGAAACATT
AACGATTCAAATGACGAACGAACATTCAAAGACATAATAAATAATCCTCT
AGAATTAAAAGAATTAAATAATAAATTAGAAGAAATAAATAAAGATTTAA
ATAATAACGAAAATAATTTCTTTAAACAAAAGGAATTCATTTACCCAATG
GCTTCCAGCGGAATAACCACCATAATTATTATAATATTAATAATATGGAT
AATTGTCCAANATAAGAAAAAGAAACCTAAACGACCGACTGTCACAATAA
TAGACGAAACCGACAAACCATACGGAATGCCTAGACCAATATTAAAAAGA
AGTAAAAGCACACGATTTTAGAANAAATAAATTTTAACTTAGATATAAGA
AACGATTGTAATAAACATTGTAAAACGGGAAATATATTGTATTCAAAACA

>rnd-5_family-164#DNA/Maverick ( Recon Family Size = 21, Final Multiple Alignment Size = 21 )
AACGAGTATTTTTTCTTATAAAGAAACAAATNATTTTAAAAATTTATTCT
ACTCGCGTAATAGCTATGGTCGACGCGGAATAAAAAATCTTTGACGAATG
AAATAATTACAAATTTTTTTATTACGCTTAGTTTTTAAGAAATCATATGC
GTATACCAATACTTAATTAAGGTAATTAGAAAAATGCTTGGCGTCGGTTA
CTTTTTCGAAAAACAAAATAAAAAATCAAATAGATTATTCGCGCTACGAT
GAAAAATATAATTACAATACGGTATGACTACAAGAAATTTCCAAACTTCT
ACATTTTTTCGGACTTCTCCGAGCGGCGATAAAGGTTTGTTNGGTTTTCC
TTTTTCGAGNGGGGAGAAAACATATAAAATGGACAACGTTTAACCGAATA
TAAGCATTTTCGAGATTTTCTTCGCCCGAGGAAACTTGTACGATTTTCAC
TCGCGTGTTATTCCTTTGAGAAAAAAAAATGGCGTGTAATAAAAATTTGA
TATCGAGNTGTGTAAAGTTGGCTGCGAATTTATCTCCAAAGATAAATTTC
GCGAGCTACATTTCCAAATTAACGGAAACGAGTGAACATAATTATAGTGT
ATTTTCGAGTTTCGCGTGTGCCTGCTCCGATACAATGCTTGCAATTTTAT
ATAAATTGGGGCATTTTCGGCGGCGACGCGAAATTGCTAAATATTGCCGG
CGAAATAATTAGCGCGCGAAGAGCCTTGAGAGGAGACGAGAAATATGAAG
AAGAGGAAGATGTAGGTGGACATGTAACCTACCTACTCCAAAACTACAGC
AGGATCCAGTCGGCGGGTAATTATTTTACTTATTTTATTTATTTTTACTT
TCGATGAAAAAATACGAAAAATCGCGATTATAAAGTTAAATATTTAATTA
CTAATTAATCGCAGGAAACAATAATCCCGCGAGAACAGCGACGGTGCGAC
CTTCGCGTAGACGCCGCGCTGAGGAAGAACCCGAGGCAGGTCCTTCACGT
AAGTTTGCACGTAATAAAAACGAGTGCTAATTTTTCTCAGATAAATTGTT
CGGTAGTAATAAAAATAATAATCAATACTAATAAAAAATATTCTACATTT
CAGGAAGACCGCGATTACTCGAGGAAAATCCGGCGATTCCCGTTGTCGTT
CTTGACGACGACGACGACGGCGAGGAAAACATGGACGACGACGCCGCCGA
CATCGCATACGCAGTCAGCAGCCCCGATAGCGAAGTGTTCTCGCCGGGTA
AGATGATGTTGATGTAAAATATATACTAAAACGAAAATCCGAATATAAAA
GTATTTTTAAAACTTTTTTTAAATTTTGTTTCTATAATATTAAATATTCA
AATCTTAAAATATTATTAGAATTTCCGCGAGAGATGGAGGAGCGCGAGAG
AGTGGAGATTAATGAAGAAGAGNCAGAGGAGAGCGGGGAAGCAGAAGAAG
AAGTGCAGGAAGAGGAAGAAGTGATAGTGG
>rnd-5_family-2555#DNA ( Recon Family Size = 21, Final Multiple Alignment Size = 21 )
GAGCCCAGTTGCGCACAGAATAAATCGGACACAGCAGATTGAGCGAATCG
GACACAAGTCCAATCGGACACAGCAGGAAACGGACACACGGTAGTTGNAA
TCGGACACAGTGGNAANCGGACAC
>rnd-5_family-1912#DNA/CMC-EnSpm ( Recon Family Size = 22, Final Multiple Alignment Size = 21 )
CATCATGGTATTGAATCCAGATGGTAAAATAGTAAAAAAATGTCCGGCAT
ATTGGCTATGGGATGAAATGATGGAGGATGAGAATTTGGAACAGGAGGTC
GAAGAGGAGGAGATGGAGGAGGAAGAGGAGGAGGAGGATGAGGAGGTGGA
AGAGCAAGGGGATGTTGCTCTCGGCTCTCAGCCGAGATCCCCTTCGTGTT
CTCCGCCCTCTACTCCGCCATCTACTCCATCCTTTTCCAGCGATCTGGGA
AAAGAAGAGGTTGCCTCATTTGGCTCGTTGCAGTCAGACGAGGAAGAGGA
CTAGCAATAGCAGTAGCATTATTTTGTTCCGCATTTTGTCCGTCCACTTG
TACAATATGATTGAAAATAAATTGTAATTTTATAACTGCAAGTGTTATAT
CTTTTTGTGTATCTACATGTAAAATGAAAAAAATATAATAAAAAACATTA
AGACTTTCGAAAGAGCGTATAACGCTCCCGCGCCGTCCCCACCTCCACGC
GGTGAAAGTCGGGCAACGTCGAGAATTCAAATGGATTTATCGACGGCTAA
CGGGGCTCCGGCTTATCACACAAATTGGATTGGGTTTTGACCGGACAGTG
AATGACGAGAGTATGTGCGTGTTTTAAGTACTTTCAACTTCTCTTACCTT
GAATTAAACGGTCAGGAGACCATTCTTTTACTATCAATTTACAAATATTT
TACAAATTCTTTCTACTATCTTACCGACTCAATATTTCACTTTTCACTTC
CGGCCCAACAATGTATGCAGCCATCTTCTGACTCGTGCACAAGGGATTAG
AGGTTAACGTGTATCATGTTATCATTTGATCATAATACTCAGTGTGTATG
AAAAATATAAATAAGAAAACCATGAATCAATGAAGTTGCGGAATATTATG
CATTATTATGCGTAATATATAATGCGTTATTATGTACTACTTATTTTTAT
GTTATAATTTTATTTTTTCATATTTAAATAAATAAAGCCAGTTTTTTTCA
ATCAGTCGCACAGAATTGACCGCTTTGTTTTTCATTTATTCGTTTTAATG
TACTAAATTTTACCAGCTTTATTAATCTTATCTGCTTGTCGAGTTATTTG
TTGCACATTCAAATAAGGATTTTCTTGAATGCGAAATCTAAGCCTACCCT
ATCAATTCACTGAAGCGACGATGTTCTATAAAAATAAAGTGTAATTCTTT
TTCTATTAATTAAATAATCGCGTTTAATTTAATTGTAAAGTAAATTAATT
AATTTACATTAAACAACTGAGTAATTGAAATAACTGAACGGTAAAAATTA
ATTATTTGNTATTTCAACGAATTTACTGGATGGATGCGGAAGGTAGGTTT
AATGGAATGCGAAGAATATTGATACATGCATAATTTTAATCGTACAGCTG
TAACGAACGTATCGAGAAATATATATATATTTCTCGATACGTTCGTTACA
GCTGTACGATTAAAATTATGCATGTATCAATATTCTTCGCATTCCATTAA
ACCTACCTTCCGCATCC
>rnd-5_family-270#DNA/TcMar-Tc1 ( Recon Family Size = 21, Final Multiple Alignment Size = 21 )
GGATCGATGCCGGATCTTGCCTTNATCGGCTGGATCAGCCACCGATCTTG
CCTTCACCGGCTGGATCAGCCACCGATCTTGCCTTCATCGGCTGGATCAG
CCACCGATCTTGCCATGGTTGGCTAGATCATCTTCCAATCTG
>rnd-5_family-459#DNA/TcMar ( Recon Family Size = 21, Final Multiple Alignment Size = 21 )
TATACAGGGTGTCTGGAAAGGTAAGGTCAATCGAATAGGAGGTGAAAGAG
GAGCATGAGTAGAACACATAATGTAAA
>rnd-5_family-1114#Unknown ( Recon Family Size = 22, Final Multiple Alignment Size = 21 )
GGTGCAGTCCCACGTAGAAGAAAAAGCGGAACGGAAAAGAAGTATAGTGG
GGGTAACCAATCAGAACGTTTCTCCAAAAGACATCATACCTAGCGTTCTC
GTATGTATGTACATACCTAGCATATCTAGTCTTTCTTATTCATAAATAAA
ATTTATAAATTTATTTTTATATAAAATAATAATGTCATCGGTAAATTTTT
TTATTATAATATAAAATATGTGTGTGTGTGTGTTTTATTTTCAGATATAT
ATATTAAATTTTGTAACAATTTATTACACTTAACATTAAATTAGGTGAAA
ATATATTATTCTGAATAAAATATTTGTTACAATATAAAATGTAATTTTAT
CATTGTTTCATATAAATAGTTTAGTTTAATTTTATATTTTCACAAAATAT
AAAAACAACAAAATTACACTAAAATAATATATTTCTCTTGTTAAATTTAT
ATTATTATAAAGTTCTTTATTCCATTCCGCTTTTATATGACTGGGTTCCC
CATGGAATATATTTTACGCAAAAACGGAAAAAATTCTAACCTAAAATTTA
CAATAATTCTGAATTAGCTTTGTTTTTTCGTAAATTATATTCCATTGGAA
TTTTCCATTTATTATAAAAAGATATTTTTTTACAAAATTGATTATTTTTG
TTAACTATAATTCATAAAAAATAATTTTTTACTCTTACTTATTTCCGCTT
TTTCCGGTACATGGGGAACCCGGTTATTTAAAATCGGAACAGATATGTCT
TTTGGAGAAACGTTCTGATTGGTTACCCCCACTATACTTCTTTTCCGTTC
CGCTTTTCCGTTCCGCTTTTTCTTCTACGTGGGACTGCACCC
>rnd-5_family-784#Unknown ( Recon Family Size = 21, Final Multiple Alignment Size = 21 )
TTCTTTATCAAGCATTTCATTCTCCACTTCATTTTTTCCAGGGTTGGCAA
AATTCCACATTTTTTTGGATAAAATCCATGCC
>rnd-5_family-281#DNA/TcMar-Tc1 ( Recon Family Size = 82, Final Multiple Alignment Size = 21 )
ATTTGCGGACCCATGTTCATATACAGGGTGACCCATTTTAACNTANGCAG
CCAAATANCTCGAAAACTAAGCNCGGCAGACAAAAATGTTTCAGACAAAA
GTTGTATGGTTTCGAGGGGGCCATAANATGGTAACATTGGTTTGACCTTG
AAGAGTCATTTGAAGGTCACGTGAAGGTCACTTCAATTTTTTTAAATGGA
ACACCCTATATATTTTTACATATTCTTGTAGCTTATCTCGAGAGCTTTCC
AAAACACTATAATTAAGTACTTTTCGTTAAGTACTTTTCGAGTTATGAGG
CTTGAAATAATTTCTTAATTTTACATAAACCGTAAAATATCTCGTAAAAT
ATTCATTTTTCGATTATCTTACCTTAATACTTTTATGCACAAAATAATGA
GAGGAATCAATTGGTGTAAAGAAAACACATAGTTGTTTTTAAGAAAAAAT
ATGNAGCTGTTAATTGCAAATTACATATTTTTTTCTTCAAAACAACTATG
TGTTTTCTTTACACCAATTGATTCCTCTCATTATTTTGTACGTAAAAGTA
TTAAGGTAAGATAATCGAAAAATGAATATTTTACAAGATATTTTACGGTT
TATGTAAAATTAAGAAATTATTTCAAGCCTCATAACTCGAAAAGTACTTA
ATGAAAAATACTTNATTATAGTGTTTTGGAAAGCTCTCGAGATAAGCTAC
AAGAATATGCAATAAAAAATAGGGGGTTCCATTTAAAAAATTGAGGTGAC
CTTCACGTGACCTTCAAATGACTCTTCAAGGTCAAACCAATGNTACCATC
TTATGGCCCCCTCGAAACCATACAACTTTTGTCTGAAACATTTTTNTNTG
CAGTGCTTNGTTTTCGAGATANTCGCNTGCGTNAATTAAAATGGNTCACC
CTGTATATATATATATACAGGGTGTCCCAAAAGNNCCGGACCCTCGAATA
TTTCANAAACTATAGCATTTTANNAAAAAATGTTTTAGACAAAAGTTGTA
TGGCTTNAAGGGGNCCATTAGNTGGTGNTATCGGTTTGACCTTGAAGAGT
CACTTGAAGGTCACGTGAAGGTCACCTCAATTTTTTTAAATGGAACACCC
TATNTNTTNTTGCACATTCTTGTAGCTTATCTCGAGAGCTTTCCAAAACA
CTATAATTAAGTATCTTTTCGTTAAGTACTTTTTGAGTTATGAGACTTGA
AATAATTTCTTAATTTTACATAAACCGTAAAATATCTCGTAAAATATTCA
NTTTTCGACTATCTTACCTTNATACTTTTACGTACGAAATANTGNGAGGA
ATCAATTGGTGTAAAGAAAACACATAGTTGTTTCGAAGAAAAAATATGTA
ATTTGCAATTAACAATTACATATTTTTTCTTAAAAACAACTATGTATTTT
CTTTACACCAATTGATTCCACTCATTATTTTGT
>rnd-5_family-3405#Unknown ( Recon Family Size = 21, Final Multiple Alignment Size = 20 )
CGAATTCGGAAAACGCTCTTGTCTCGCTGCAACGCTCGCGATTCCGCTCG
CGAAGACCGCGGAACTCTTACTCCGTTACACCGCTGTTCCGCGAATCGCT
CAATCGCTGCACTGAACACTCTTGTTTTTACTCTTGACTTTAATAAACGT
CTGTTTTGAGTGTGAACGTGGCGCACTTTTTTCACTGAAAGACCTTCCGC
TCCTACCGTCGCACTGTCGGATTCCGCTC
>rnd-5_family-42#DNA/Kolobok-Hydra ( Recon Family Size = 21, Final Multiple Alignment Size = 20 )
TTAAGGGGGGAACCTGGTTTACAGGGCCAAAAATTTCGAAATTTTTTTTT
TACTTTAATCGATAGTAGTACTCTCGAAGAAGATACTCGTAAAGTTATAG
AGCGAAATTCGAAATATTTCTATAGTTACAGCTTGAAGAGCAATGTAGGA
GCGCGCAAGTATAGGAGCGCGCGGTAGGAATTAANGCTGTGCTCCGTCTT
TTGGTCTCTGGTACGGTATTATTTTGCTCGGCAAATGTTTGTCGAAGCAT
ATTTGAGTCAGTGTTCATGTACAGGAAGTCTGTGTACATGTTTATATGTG
TAAGTGTAGCTGAAACGGCTGATTGATTTACGATTACGATTAAGAAATTT
TCAAAAAGAAGAGCTCGTGATGAATATGAAAAAAGCTGTAATGGCAACAT
TATATCACTATTATTCTACAAATGAACAGCCAAGGCATAAAAATTGTCCG
ATGGAAGCCGAGAGCTGGTGCGAGTGGCGCAAAGCTGAAGCCAGAGGTGA
AGAAAAAAATTACGACCATCCCTCTCGAATTATTACACCAGATATTGAAA
AACATCTTATTCCTATTTATGAAGAACTGTCAAAAGAAGAATTTTTAACA
AGATGCTTAGGCGGACATACGCAAAACTCTAACGAGAGTTTTAATTCNAC
GATCTGGCGTCTCGTTCCGAAACACTTGAATTCTGGCTCGAAAATTATTG
AAATCGCCGCTTTCATTGCTGCAGGNATCTTTAATGAAGGATATTCCACT
ATNTTGCAAACAATGATGTTGCTGGAAATAAACATTGGCCAACAATGTAA
AATATTCGCCGACAAATACGACGAAGAACGAGTTACGAGACNGGAGCGGC
GCCGACTAAGCAGCACGAAAGAGGCTCGTATAGCTCGTAGGCTTCACGAA
ATCCAACAAAACGAGTTTTATGAGGAAGCGGAAGGCTTGCTATATGGACC
TGATATAGCAGATTAACTGTAAGTTACCAATAACTATTCTTTTTTAGTAT
CGCAAACTTTAAACGCGATTTTCTCGAAACCACTTTTTCCAAATTGGCGG
GAAAGATAGAGAAAAAACTATTCGACCAATCGACTTCTCCCAACATTTTT
TAGTTACATAATTGTCAACCATCCTAAATGAACTAAAAACATTTAAGAAA
AAACTAGTTTAAATAATTTATTTTTGCATAAATAGGTCAAAATTTTTGGG
TCGAAATCGCTATTTTTCACTAAAGTCCCATAATTTTTATAATTTTATAT
ATTTTTCTTAATTTTTTTAGTTCATCGACGATAGAATTTTATGACAAGTA
AAAACATATCGATTTTTTTTGTTTCAGACAAGAANTGGAGGCTCCATTTT
TCCCGCCAATTCGCAACTTCGGTCACGAGGCACAACCATAATCATTAAAG
AACTCAATATAAATATCATTATTTTTTTAATAAAAAATATTTTTTGTATT
GTTCAAACATGTAATAAATTGTCCTTAAAGTTTTGGAAAGATCGATTTTA
TTTTTANTTTTGAAAAAATTCTCAAAGTTCACCTTATTTTCAGCGTTCTA
AACCAGGTTCCCCCCT
>rnd-5_family-182#Unknown ( Recon Family Size = 22, Final Multiple Alignment Size = 20 )
AATGTAACAATCATTGAAANTGTATTAACTTGTTATAGGAAANGCAAAAT
GTAATCGCACCGTTTGCGAAAATTATGTGCGTGTGCGCGCGCGCGCGCGC
GCGCACACACACACACACACACACACATATACGCATACATGCATATATAT
ATATATATATATATACA
>rnd-5_family-849#Unknown ( Recon Family Size = 21, Final Multiple Alignment Size = 20 )
GGGAAAATAAATGATATGTATAGCATGACAATGTTAATTTATTAATTAAA
AAAGCTGTTGCAAACAATTATTGTTTTATTGAATAAAGATCAAGGGAATC
TTAACAATCCAGAAAAATATTATTTTATTTCTATCAACGTGCATTGTAAT
GTCGCTGACAGAAATAAAATAATATTTGTACAAATAAGCATTATAAATTA
ACATAATTTGTTTGAAAAAATTAAGTATATCTTAAAAAACTATAGAATTA
CTACGAGTTATTTGCTGCTAGCATTTGC
>rnd-5_family-4061#Unknown ( Recon Family Size = 22, Final Multiple Alignment Size = 20 )
AAGGTGCCAATTCATGTAGCGAATAAATCGCCGCGAATAGAGGTCACGTG
ATCATTCGCAGTTCGCTAGCGAATAAACGCTATTCGCTGGATTTTTTCAG
CTTTTTACGAATATTCGCTGATGCAACATTTTGAAAATGGATTCAACACA
AGTAAGTCATTGAATTTATAAAAAGAAATTATATTTATTGTATATAATTA
TATTTATAGAATTTTTATAAGGAATTGAATTTATAAGTACTTTGTATGTT
TATCTATTTTATAAATGCCTTTCTTAATTTCTTTTTTTAGGATTAAGTCT
TCTAATTGAGTTGCAGATATACGTATGTAATTATGAAATCTCAAGTCTTC
TAAAACCAGCTTGGGTAGCACAGCATGAAAGAATCCATGCTCTTTTCTTG
CTTGAAAAATGGGTGCTATCCAATATTTTTTATGAGAATATTTTCTTTTT
TTCACATTTAAGAGTACAGCAACAAGGGCAGCAGCTCTCCTTTTCCGTAT
ATTTTCTTGATAAAAATTATTTATTTGTACATAATTGAAAAAAAATTGTA
TTTGTTGATTATACCAACGCGTCCAGGTAGTAATTGAATTTTCTTCCATT
TTAGAAAAATAAAAATTCAGCTCACTTCTTACTATTCGCTTATTCGCGAC
GAATAATTCGCTACTTCACGGAGAATTATTCGCTACTCGCTATATATCAT
TCGCAGCGAAAAATTCGCTGCATGAAAAGGCACCTT
>rnd-5_family-50#Unknown ( Recon Family Size = 20, Final Multiple Alignment Size = 20 )
ATGATACCGCTATATATAAATTATTACAGAAATATAACATAGCAACATTT
AAATATCATTTCTCAAGTATGTTTACGACAGTATCTTGAAAAATGTTTTT
GTAACATTTTTTAGGATAGTGTCGTAAACATTTTATATCAAGGTGTCTGA
ATGCGGACATTAACTGTTTATGCAATGTTTCTAAAACGTTTCTGCATGCA
TCTCCGAAACATTTCATGTTACAAAGTAATGTTTCCGAAACCTATCTGAT
ATATTTCTTTGTATAATGG
>rnd-5_family-536#Unknown ( Recon Family Size = 25, Final Multiple Alignment Size = 20 )
AGGCACGGTGGAGACCTCCCGCGGAGAGTCGGGAACTATCAATTCGCAAA
AGCGTTATTTTAGCCAAAATACAGAGAGAATCGTATTAAAATTATGATAT
TTGTAATCAGTAGGACCTCAAGCAGGTCGCTACAGAGCGATTTTTTGGAT
AAAAAGTCAAAATAAAATTGCTAATAAATGGCAGATGCGCGCCTAGTAGC
GGGTCAGGTGCAGCTAGGTACGAGAGTTCGCGTATTTTATTTATTATAAA
TTTTTAAGAGCCAAAATGCAAAATCCGGCTCTGTAGCGCCCGACTTNATT
CTATAAGGAATATATTNAAAAAAAATTCATGGAAAAATATAACTTTTTCG
AGGAGAAATAACGCTTTAGCGGATATTACTAGATTTATATCTAACGCACA
GCTTATGGGGAAATTTCCGTGGTAACATACTGGCGGCTTGACAAGGAGAG
ACTATCGCTCTGTCTTTNTCTCTCTTGCACTTCGTATGTATAGGTAACGT
CTGTATNGATACAAATACCAATATACTGCGCACACGAATATGACTGTTGG
AAGATGTCAGATAAGAACCGGCTACTATTCTTTTTTCTCTTCATCATACA
TATGATGAAAGAACAAGGATAGCGATAGTTATTGTCTGACATCTTCCAAT
ACTCCAATAATCATATACGTAATACATCGCATTATATATATTAAATTATA
GAACATATGTATATTGAATAAATTGAATTATTGGATGTGTATGAGAATAA
ATATATTAAAATAAAGAATAAATAAATAAATAAGTATTTNTACNTGTATA
TT
>rnd-5_family-1451#DNA/CMC-EnSpm ( Recon Family Size = 21, Final Multiple Alignment Size = 20 )
TGTCTATCTAGTACGTCTTATGTACATACGATGGATATACGTAGTACGTA
CANAAACTGTATATACATAGGATATACANCAACGNATATACGTATTATTG
GATATCCGTAATGTATATTCAAATTATGTATACGAAATGNATGTACGTAG
AAGATCCAAAAACGTATATACATAGGATATACAGCAAACGTATATACGCA
TATTACATATCACAGTATATNTAACTGTACGTACGCATTTNACATACGCA
GTACATACATAAACTGTATGTACATAGAATATACGTATGAAATCATATAT
GATATATATTCATTAATACATATTGTAGTGTTTATCCAAATTACGTATAT
GAAATGTATGAACATGCAACATACAAGATATTATTTTCATTAAATATTTT
TTTATTTAGATTAAATTAAATTNGATTTATTTTGATTAACTTGATTAAAT
TTAAATTCTCTTTTAAATTAATTTGTTTAGTTTAGTTATAAAATTTTGTT
ACTTTAAACGAAATATATATATTCTTTTTAATATTTACAAAAAGTGTATA
ATTTATTAATATTTATTGTCAATTGACAATAAGCAAAAGCTATTAATTAT
ATATACACTTTTTGTAAATATTAAAAAGTAATTATACATTGAATAATAAT
GTAGCGAGCTATGCTTTAACGCTAATAAATATTATTCTTTAACTTTAGCG
TCATAAAAATCGTAAACCAATTACGATGTACAGTATAATTATCTATTAAT
GGTGGATGAGTTGGTTGCGCTGCGTGAGTTGTGAGTCACTGGGAGACAGT
TTTCACTTGTTTCTACTTCTCCTTTCCTTGGCTCGTTTATTGTCTCATCT
CACGTTCGTCTTTCACGCAGCACACAGCACGCAGCACGCAGGCTTTGAAA
AATCTAATATAAAAAACGACTTGTGCAACGTTTTAATTTGTCTAAAATAT
AATTGTGCATTGTGCGACAACTATTTCGTGGAACAATAGCAGGCAGATAG
TTTCATTAAAATTAAAGCGGTAAGTACTATATACTACGTCCTATAATCAT
TTACTGCTTCATTTACGTAGGTTAAGCATTGTTTACTGCTTCATTTATGT
GCTTCATTTACTGCTTCATTTATGTAGGTTAATCATTGTTACAACATAAT
TTTTCTTAATGTTTATTTCTTAATCTAATAATATGCTAGTCTAATATCAT
TAATTAATGTAATTAATACAAAGAAAAATTATTAAAAGCAACAGGTTTAA
AAACATTTTTCAGCCAAATATACGATTCACCGCAAACTTAATGTTAAAAC
TTTTGAAAAGTACATATATTATATTATATCAAATCTTAAATATTGCTTCT
AAAAAGTTGTACTATCTTTCCAATTTTTATACGAATATAATATTTTTATT
TCTGTTTAGATCCAATTTTTAAATTATTTTATTTCTTAAATTTCAATTTA
GTAAATTCGTTAATATGAAATGCATAATTCTATGTACGCTTAACGCTACA
TATGAGTGATGAATAAATTCTCTATTGCTTATTTATAATTTATTAATAAT
ATAAGTTTAGACGTATGCAAATTAAGACAATTTGCTATATATGAAGTTTC
AATTCTCTTTCTAATATTGTTTATTTCAGCTATCCTATAAAGTTTCTATA
AATAAACATGAATTGTTTTATGTTTTAGGTATTGTTCATTACATTCGGAT
CGATAAATTTTTACTTAGACCTGCACTTTTCATCTATTATTTTCTATATA
TATTATATATTCTATTAATTTCTTTGTGTCTCTCTAATGAATATAATTCA
AAATGCCAAATAAAAAAAGTCACAGAGAAAAATTGTGTCGGAAAGTTAAC
GAAAGACTATATCTGTCATTAGCAACAATTAGTGAAACAAATCAATTAGC
AAATCATGAAATAATCTCAGATCAATATTATAATCAGAATAATGAAAAAA
TATATAAGAGTAGTGTTGATAATGAAATTGATATTGATAAGAATGATAAT
AGTGATTTTCTAAATAACGATAACATTTTATTAAATAATCAAGACATTTG
AAACAGAATGATTATTCTTCTCTTAGTGATTTACAACAACGTAACGACAC
TAGTATTTCACTTCCGTTATTTGCAAAGCCTGCGGAATCTCTTACCACAA
AATTAGGAAAATGGTCCATTGACAGAAATATTAGTCTAACTGCATTTAAA
CAATTATTAGATATATTACGTGAAGAACCATTGTTGACTAATATTTTACC
AGCTGATCCACGTAAAATTTTGAAATCACCCCGCAAATCTAATTCTTTAA
ACAATTTATTTCATTATTTTGGTATACGCAACTCACTAAATTTTTTAAGT
TTAAAGCATAATATAATTGTTGATCAAAATACAGAATTTTTTCTTGCAAT
TAACATTGACGGGCTGCCTTTAACAAAAAGCACATCAAGTTTCTTTTGGC
CAATTTTGGGTACAGTTAAATCAATTAAAAATCTGAAAAATCAAGTATTT
ATAATAGTTTTATATTATGGAAGTGAAAAACCTAAAGCCAGTGAATTTTT
AAAGGAATTTGTAGAAGAATGTATAGAATTATCAAATGGAATAATGATAC
AATCTGTATTATGTAAATTCAAAATTTCAATGTTAATTTGTGATACCCCA
GCCAAATCTCATATTTTATCTGTTAAAAGTCATTCATTATTTTTCATGTA
CAAAGTGTGATCAGGAAGGGGATATGGTTAATAATGTTTTATGCTTTGTT
GAAACAGAGAATTATAGAAAAAGAACAGATCATTCATTTAGAAATACCCT
TCAAGTCGAACACCATACAGGAGAAACACTTTGGCTTCAAATTCCTAATT
TTAATATGATTAATAATGTACCTTTAGATTATATGCATAATCTTCTATTG
GGTGCAACAAAAAGGTTGTTATGTTGTAAGCGTTATGGATGGATGGCAAG
CCTCCCCATAAATTACGTGCTTCGAGTATTAATAAAATTAACGACAATCT
TCAGGTCTTAGGAAAATATATTCCTTGTGAATTTGCAAGAAAAATAAATG
AAATGTAAAAGATTTAAGGCAACCGAATTTAGACTATTTCTATTATATAC
AGGTCCAATAGTTTTGAAGAAAGTAATACCATTGAAAGAGTATAATAATT
TTCTTACGCTAAGTTTAGCCAGCTCAATATTGATAAGTAATCACTACACA
AAATTTGAGAATTATATTTCATATGCCGAAGACCTAATCAAATATTTTAT
TAAGAATTCAATTGAAATTTATGGACCCGATTTTATTTCGCACAACATAC
ATAGTCTATTGCATTTAAATGATTGTGTGCGACTATTTGGTTCACTCGAT
GAATTCAGCGCTTTTCCATTCGAAAATTATATGCAGAAGTTAAAAAAGTA
TATCCGTAGGCATTCGCAGCAGCTGCAACAAGTTGTGTGTAGGGTTAGCG
AGGATAATAATTTTTTGCAACCAATACAATCTGCAAATGATAATTCCACA
ACGTTATTGCGGGAACATTTTAATGGTCCATTAATAAATAATTGCACTTC
TCCGCAGTACAGGAAACTTAAGACAATTAATTATTGCTTAAATATTTTAA
AAGTAGCTGATCGATTTGTTGAATTGGATGATTCAAGTATCGTTGAAATA
CTAAATTTTGCTTCATATCAAAATAAAATATTTTTAATAGGAATCAAGTA
TATTCCACACAAAGATTTCTATTCAAAGCCATGTTTTTCTTCATTATTTG
ATATTAAATTTATTACAAAATACAATAATGTATTTCAAATGTGGAGAATT
GATAAGATTAAAAGAAAATTACTAGTTTTACCATACAATGATCAATATAT
TGCATTTCCTTTACTGCATTTATAATTGTTTTAAATAATTTCATGATGAT
AATAATCGATCACATTTTTCAGTAATTAGCTAGAAATTAAATATTTTATA
ATTTTTAAAAAATTACATTTAGAGGCTTTATATTAGCTAGAAAAGAAAAA
TAACTTATATTTTTCGTGAGCTTTCGATTGTTGGTTCTGACCCTTTTCAA
ATGAAAAACAAATATGACAAAAAAAAGATGGTTAATTAATTAATATTATA
AAATTATAAAATATATATTGATGTGTAAGTGTAAAAAATGTAATAATAAT
TTAAAAAGCTAAAATGTTAATTGAAAAGATTAATTAATTANAAAAGAAAA
TTAACACTTGAAAATTATCTTTTGTGAAATTTTACTTCAATTTTTTTAAA
TATAAATCATTTTTTATTAATATATATTANTAGGTATATACCGTTATCAG
GTATATATCATTAGATATTAACATATGGTATTGGCTTGGTTTGGCAATCA
ATGAGAAATCAGTTTAAAAAATAATCAATTAACCATAATCCTTATTTCTG
AAATTTTAAATNCTCTGAAATTTAAATACTCTATATATAACAAGTTCAAT
ATTTTTCGGAACCAACANTGGAAAGCTAACGAAAAATGTAAGTTATTTTT
CTTGTTTAACTAGTATGAGATCTTTAAATATAATTAATTCAAATATATGA
TAATAATAATTAATCAATCAGTTTTGTATTTCAGTTTCGAAATTCTTGTT
TATTTAAATTTATTATNTGTTTATCATATGTATTGATTGCTTTAGAAAAA
ATATTATTTTCCTCTAGTCTTCGGTAATTATATTTTANAAAAAGATCCTT
CTGTTAAATTGTATGAATTTTATAACTAATTTTTNTTTACCTAAATATAT
TCACTGAGATATACCATATAAGATACCATAGATAAAAGTTCGGCTCAACA
ATTGGGATCTAAANTTGGCTANTGACAGATTGTCAAGTCATTGAATTTGA
ATATCTCTAGCCCGATGAAAGTCTTAAAATAAAAAATTATCAGTATTTGA
GGATATTCAAATAACGAAAAAAATTTCGAAGAAGGGTCAGTTATAATATT
TATTTTATTCTTTGGTTANTTTTGATTTATTGATTTGCTAAATTATAGTT
TTTCTCTTTGGCATATTTCGATTTGTTTATTTCATTGTCTATTGGAGAAG
TTTTTAATAATTAAATTTAAGTTTTAGGAATTCCTAAGCATTGATTAATA
TATGTGTATAGATGACTTGGCTCGTCGTTCGATTCGANGNGGATAATACT
GTTGAGGCNGTACCGAAAAANTGGTTTNTGACAAAAGAATCTACTATTGG
CCACCAGAAAGTTACGATAACGCAGCTATTAAAGCATNAATAAAAAATCA
GCGCGGTCCTGACTCGAGATGGATGAAATACGAAGCAATTATTTTAGGCA
CATATGGTAAATGTCTTTTATATTATATTAAATTTTTATGAAATTATATA
ATAAAATTTTAATAAATATATAATTATAATTTTATAATTNTATAATTCTA
ATAAATATATAAATATATAATTATATTATAAAATTTTTATAAAAAATAAA
TCANTAATTTATTAATAAAGAATTATACTCAAACTATGTTATTAATACAA
CATTAAAGAGAACATCCCACTGAATACGTCACGGCGCAGTATGTTAATGT
ACATCAACGTACCACGCCATGATGTACTCATGGTATATCCTCTNATTAAT
ACTTATAATTATCAAAAATTTATAACAAGTTCTGTAATGTAGAATAGTTC
TGTGCATTTTTAGTAGCTTCATGCGAATAACATCTTTTGTAATACTATGC
ACTTGCAATTATTATATTATGTACAACAAACGGTGCTATTTTTATTAGTT
ATATTGTTCGCCATTGGTTACACAAGTAATAATTGTTTAGGTGATTTAAA
TATTGCTAAAAAGAAAGTAATCAAAGCTCAAAATACAGACGATCTTTCAT
CACATACGGAGATTTNAACGAAAAAAGTTAATAAATTACATAAGCGGAGA
CAAGGCACGAATAAACACAACGATTACTCAGATACTGATGAGTCCTATGA
GTCTAACTGTGGTATGTCTGATGAAGATAGTAACACGTATCCATCATTTC
CACTTTCTGGCAACAGACATGTTGAACACGGTAAAATGATTACTTTTTTA
GTAAGAATNCTTTTTATTTTCAAAAAATAATTTCCTTTATATTTAACAGA
TAATAATCGCTCTCCAACGCAAAGTCAAGATCAAAATATTACTAATGGTA
AGTATTTTTGAAATCTTCATATAATAAAATATATATATTTGCATTATATT
AACCAGATATGCTGAAAAAAAAACAAATTCCAAAGCCACTGGTTTGTCGC
GTATCTTTGTAACATCACAGTTAAAATGGACNCGTTATAACCTTGTAAAT
CAAAAGTTGAATACAATGATAAACAAACGGGCTTCACACGGGTTTCAATG
TCGTTACTTTGCCAAAATATAAAAGAGNTGATATGGCAATAAATAGGCAA
GTTTAGATATGCACACGTTGNATAAGCCCGTTGCAAGTTCATCCCCCTGG
TTCTCGTATCAATCTGTGAACAGCATATCATCCATACGTATTATTAATGA
TACGCATGGAAGATAATGCTGTAAAGCAACGGGAAACAATTTTATTGCGT
CGTATCTTTATCACATCACTATTTACAATTCAAAATTACATAATACAGAT
ACGCAACAAATTCGAACACGGCTTAGCAATTTATACATTTAAATTTCTAC
TTTTGTTTTAGATAACATTTAATTATAATATACATTTAAAAAATTAATTA
TTATTTCAAAATAACATTGATGTTTTTCAATTCTAATAGTGTATTCATTT
ATTCCACTCTAAGGCCGGTGTAGCACATGGGCGGATTCAACGCAGAACGG
AAAGGTTATCAGCACATGTATTCCTATGTGGTAGATAGCTTATGGCGGGC
CCGCCACAGTCCGCCGTAGTGTGCTACCATAGGAATACATGTGTTGAAAC
NTTTTCTGCTCCGTTGAATCCATCCCTGTATTATATCCGGCCTTAATATA
ACAACCAATTTCATTAAATAACCATNATTAAATGGATCATATTTTCTTGT
TATTTTAAGATAACTTCAAGCCAGCTACAGACAGCGCTTACATAAATGCT
GGTAAATNATTATTTTCATTTATATTATGTGTTTCATTTATTTCGTATTT
TCTAAATATTCCTTTTTGTATAATATTCTAATAATATCTAATACAACTCA
ACTTTCAAATTTTCAGAATTTAGAAAACAACTTTTTAAAGAAATTCATCT
NATTAATCCAAAATTAAATNACCTTATAAGCAACGTTAATATACTTATAN
AAAAAGCCCGATATACTGATGAGCCAGAACTTAATGATGATACTAATGCG
GCTGTTAAGACTCTAATACAATCGTTTCCAGTTCTTACAGAGCAGCAACT
AATGTCGATGGAAGAATGGCTATCGAGTTCAGCTAATAACATACATGCAT
TGGTGCGTATACTAAATTACTTATGTATTTTTTNAAATGTTATTTTACAT
AATGAAAATTATTTTCTAATAAATAACTTCTATTATTTTGTGAATTTTAT
ATTTTAGAGTCATCAACTGCGTTTAATTGGAGGCGTGGATCTTTGCCATG
TAATCAAGGGTGTTATGTCGAGAGTAATTTCGAACGAAGTTGGGATGCTG
TATTCTTGGGAAGGAGCCCGGCAAAAAAAAACTTTTAAATCGTTAAAATT
CGTCCAAGTTATTATTGGTAAAATATATTATTTTAATATACACTCTAAAC
AATTTTAAGCACGTATACACCCTTGAGTCAAGCCTCGTAACCGTATTGCG
TAACCAAATGATGCTCGATAGTCAAATAGAAAAATTTGAATTTAAATCTA
ATCTTGTTACATTACTTTGTTGCTATCATTCCTTNATTAACTATTTCTGA
TTTAATACATTTCCTATAGGTTTGTGGCTCAGTCTGACGTGTATCCAATA
CTGCGTAACCATATTAATGTCTAACATCATTTCACGCGCGACACAGAAAT
ACTGACAATCAGTAGGTCGCTCCGAATCTTAGGCTGTAATCCTGTAATAC
GTGTATTATGCGATGATGTTACGCATTAAGGCCGTTTCACACACTTTCCG
TAACGTAAACGTAACAGTAACATAAGGATTCGATCAATCNTATTGCTCGA
TTCGGCTGTCCGTCACGCGAATCGAGCAACGCGATTGGTCGAATCCTTAC
GTTATGGTTACGGAAAATGTGTGCAATGGCCTTTAAAATTCGCAGGTCTG
TTCACACCGGTTACGTTCCACAGTTACGTTGTAAGGCTCGAGTCATATGC
GTACATAGCTTTATATACATAGCAGTATGATTTTAGGTGTTGTTCGACTG
AATCCCAAGACAAAATCTGCAACAGAATCGGACATCATAGAAGTCATAAA
AAATTGGCTAGTTAGAAGTAAGGAACGCAATAACAAGTTTCAATAAAAAG
AAAAGCACAAAACACTGTATGTCAAACAGGTTCCGTTTGTGAAACAGACT
CTATTTCTGAAACACCCTCCGTTTTTGAAAAAGGCTCTGTTTGTGAAATA
AGCCAGAATCTTCATGATTAAGATACAACTTGGTGTTATTATTATTTGTT
TTACATTTATTAAAACTTAAAAGTACAGCAAGAGAGGTTTTAAGATTTCA
AATACAAATAATTTGCTTGTTCTGTTACTAATGTATTTATCATTTTCATT
TTATTCGATTTACTGCACATTTATCAGTATTT
>rnd-5_family-1673#Unknown ( Recon Family Size = 23, Final Multiple Alignment Size = 20 )
TCGATAACAAATGAATATATAACGATATAATTCTTTCAAATAGATTTATC
AATATAAGGCCCANTTCAACACATTGAAAAAAAAATTCTGGGTAAATCTA
TGAGATGCATTTAGTAATGCATTTTTTTAAATATATTAGTTTTTATCATC
AAGTATGATAATAATAACAAAATATTTAGTAATAGTTATAAACATTATCC
AAAAATAGTTATAAATATTTTACGTTTAATTGAGTTCACTAAATATTAAA
AATAATTANATAATTTCGTCTTAATCACCTATACGTTTAGTTGAAACTAT
TTCACCACAGCGGTGGGTAACATTTATCAAGTTTGGATTATTATAACCGA
GCCTTTTTTTCAGTGCAGTGGCCAGTTAGCTTAACTAGTAGTTAAGTAGT
GATGCCAACCACTGAAACAAAATTCGGTAAGCTATTTACAAGCTATTTTA
ATTAATATTCAGCTTCGTTCTCATTACGATACCTCATCGCAAAACGAAAA
TGGATATCAAAACAAATCGTATACGAACACCAAATTTTTGTCATGAGGAA
AAACTGGTACTTGTATCATTAATAAAAAAATACAAATTGATAACAGAAAA
TAAGCGGACTGATGCTGTGAGTGTTAGAGACAAAGAAGAGGCTTGGCTGA
AGATATTGGACGAGTAAACTTGTCAAAATCTAACCTTGTAAATAGCTTAC
CGAATTTTGTTTCAGTGGTTGGCATCACTACTTAACTACTAGTTAAGCTA
ACTGGCCACTGTCGAACTGGGCCTAAGTATCTGTTTTTGTACATTAACNC
AGATAAAAAATGTATCAAAAATTGTAAATAAATAGGAAAAACAGATTGTA
AAATATTATATATATGAAATTACTTTGCACTAAAATTGAGTATATATAAT
AGTTGTACAAGAAATTTTATATAAATTTAAACCAACTTTTTAATTATATA
AATAATGATCAANTTGCATTATATTACATAACATTATTTGTTATTATCTA
TATATTCATATAAAAACATAATCTAAAACTAAAATAAAAAAGCTTTTCTA
TAATCATTAATCATTTTGTGTTANACGGTAGGTTATAAATGGTTTAAAAT
CATGTAGCTTAAAATTTACACACACATGCACACACANACACGCTATNCAA
TAATGCTATNTAATACAAAATGTATGTATGGCCAAAATGATAAAATTGAT
AATAAAATTGATCTGCAATAGTTTGTAACATGATAAATAAGTTGATTAAA
TTATCAAATAATAAATTTATTAATTAGATAAAAAAATTCTTATTTTTATA
TATACATTCATCTATATAAATTATATCTTACTTTAAAGAATTATATTATG
CATTTAAAAAAGCTATTTAAGCAAAATGAAAAGAAAGTTTTTGNCGTAGT
TAAACTTTAATTAAAATATCCATGCCTAACAATATACAATATCAAAACAA
NCACAATTTTATTGAAGATTTAAATGCATTGCAGAAATTTAATGAAATTC
TGAAATTACATATTTAAATTTAACACAGAAGATATATTATCAAATTTACT
ATACATTTGTAAGAATAAATAACTTTGTTATTNAATATTATACAAAAAGT
AGTATTTATCTTTATTACAAATGATA
>rnd-5_family-1614#DNA/TcMar-Tc1 ( Recon Family Size = 20, Final Multiple Alignment Size = 20 )
GAAAGACGTGTGTGTGTATTTGTAGACACGTATACACNACATTTATCTAT
ACAGTGTCCCGAATTTAAATGTCAAAACTTCGGGAGCGTGTGAGGGATCG
ATAAACTAAGAAAAAAAGTCCTTTAGAGATTTGCTCGTTTTTGCTTCGTT
TTGAAGAAAATCGCAAAAAACAAAAAAGTTTTTATTTTTTCACTTATTTA
TTTACTCATTTATTTCTTATTTATTCATGTTGTCACTTCCTTAATGGAGG
TATTGTTCAAAATGTTGGTCTTTGCAGCAATGCAAGCATTGCATCTANCA
CTGACAGCTCGTATTGCAACCAGACACTATTCTGATGATATTTGGTGCAC
TGCAGCCGCGATTCGGTCTCTCAGCTGTTCTCTTGANTCGATTGACAACG
AATTTTCGATAAATCTAATAATTTTAGTTTTACATTTTTTGATGAAAACT
TTTTTGTCTTTTTTGCGATTTTCTCCAAAACGAAGCAAAAACGAGCAAAT
CTCTAAAGGATTTCTTTTCTTAGTTTATCGATCTCTTCTCAAGTTTTGAC
ATTTAAATTCGGGACACCCTGTATATGTATGTGGACTCACCGCAGTCTGC
GCAGATGTGA
>rnd-5_family-991#DNA/TcMar-Tc1 ( Recon Family Size = 20, Final Multiple Alignment Size = 20 )
TTTTTACNAATTGCACTGATCTTAATTTTTACAATTATTNATATAAATAT
ATGTNAATTATATATANATAATTATTCACATACAGGGTGTTTTACATAAA
GTGTTACAAGATGTTTTCTTCGAAACTTGACGTCGTACAAAAAACGTTTC
AGATAAAATTTATAGGGTTTTGAGAGGAAAAAAAGTTGATAATATTGAAT
TTTAACTAAGACATTTTTCAAGATCGTGTAAAGGTCAACCTAGTTTTTTT
AAATGGAATCACCCTAATTTTTTTATATAAATCAATTCCTCGCAATATTC
GGCGTNAAAAGTTATAAGGATAGGATGATCAAAAATTGAATTGTTTACGA
AATATTTTATACTTCAATTTTTGACGTAATNTTACGTAAATTACGAAATA
TNTTTATTCAATTTTTGGCGATTNTATTCTTATAATTTTTAATGCCGAAT
ATTGCGAAAATTTGTATAAAATTATTTCATTAAAAACTAAATTAATCTGC
AGAAAAATTATTTCATTAAAAACTAAATTAATCTGCAAAACTATCTTAGT
TAAAATTCAAGATTATATCAACTTTTTTCTCTCTCAAAATCCTATAAATT
TTGTCTAAAATATTTTTTTGTACGACGTCAAGTTTCGGAAAAAACACCTT
GTAACGTTTTATGTGAAACATCCTATATAATGTAATTATAATATTGGAGA
NACGATCATATTTTAATGAATTTGACATTTTGTGT
>rnd-5_family-946#LINE/I ( Recon Family Size = 21, Final Multiple Alignment Size = 19 )
ACTTCCGTTCGGACCTTCGACTGAGACGGACGCGTTGTCCGGAGTTCTTA
CGTANTTCTATTCGCGAGTGTGTTNTAACAACCTCCCCCGTCGCGNGGGG
AGTGCTTTANCGTTCGTTCTACACGCGTGACACGAGTATTCTCGGCATAC
TCGANCGTTCGAGCGACTCGGCTGCCGNACGTNGGCCGNANAAAAATTCG
TGCGCATTACGGCGCCACGCCGCCCGCGGCCATCTTGGCCGGCCGNCCGC
GTGGCAATCCATCGAGGGCACGGTCTGTANTTCCTTTACCATGTCCATTC
AGGATCCTATGAAATCNNTTCTAATGAACCTCCGACCGCTTTTTCGCATG
ACAATGACGATTTTAACGCACGGTCAGCTTCTGACTCGACCGGACCNAGT
GACGAGGACAGGCTTAATTTTATNGCTCNCTCTCTCCCTCCTTTCTCCCC
GTCCNCTGACCCCGTTGTAGAAACTGCGACGGAGANTGATTCTAATNCAA
NCNTGTCTNTTTCGCAGCCAAACAATGGAAATCCGGATTNTGCCGTCNCG
NCGACCGGACTCGACATGGACGTCGACCCTNGTGCCCATACCTCGGACGC
GGAANCGAAAGTTACTCGCAAAAGGAAAAAGGACCAAAGCACCGCTATCG
TCAGTGAGTAAACGTCAAGTCCTGGGTGAGGGAGATAGTCAATCGTTTAA
AGGTAAGGCNGANTATGCCTCTATTTCTTCTCGAGCTCCGCGTCGAATTC
TGCGGACNCCCAGGATCTNCCCCCCCCTAACGCGAACACGTACGGTCNTA
ATTCTTCTGGGCCTTTTGACGTAATAGTNCAAAGACTCGTGACAGTGNTA
ATTCTGCAAATTCTCCTATCGATCCNTTAGCGGTCGGCCGCCTCCTTTTC
TTCTCTAATAAAAATGANATNCTCGAGCTAAAGAAAACTGGATATTCTAA
AATCAACATCCGCTTCAAAACTCGTGAAGCNGCNAATAAGCTAACTTCGA
GTCAAATNTTAAAGGCAAAAGGTTACCGTGCATACATTCCACTCTATCGC
ACGACTAGAAAGGGTATCATACGCGGNGTTCCGCTNGACCTTNCTGATGG
GGAGATCCTGGCTGGCCTCGAATCCGCNATAGCGGTGCTCTCGGTGCAGA
GATTGAGTAGGCGAAGGGGAGGTCCCCTCCCTTCCTCTTCTTCNGCGCAG
NCTAAAGTAAATAGTAATGTAAATAGTGATGTAAATAATAATGTAAATAG
TAACAATGGTCTGATCCCCTCTCGCACTATACTGGTCACATTTAGAGGTC
AGACCTTACCAGACTGTATATATTTGTATATGTTAAGACACTCCGTCCTC
CCNTNCGTTTCTAAGACTTCNCTGTGCTTTTCTTGCCTTCGCTTCGGGCA
TATAGGCGCACAGTGTAAGAGCCGCGCTCGCTGCATGGATTGTGGTGGCG
ATAGACACGGCGACGGCGAGGCCTGCCCCAGGAGGGACCTCNCCCCAGTC
TGTATAAATTGCAAAGGGCCGCATAGGGCCTCCGATTACTCGTGCCCCGA
GTACATTCTTCAGAGGAGGATTAGAGAGNTCTCCGCGCGTGAGAACGTCC
CCTTGTCGGAGGCCGCAAATNGTGTGCGGGGTCGNGAGCCGGCTCCCCAT
GGGGGTCGNCCATTGTTNCGGGACGGGGAGTACCCTGGGCTCCCNGGCTC
CTCCCTCCCTTTCCGCGGGCGGCTTGCTCCCTCCCCCCCTCCGCNCTCTC
GCCTTTACTCTCGGGTGTTGGCGCNTCCCCNCNCCGAGAGAGNAAACTCT
TCGTCGGGNGNGTCCTTGCCTCCCCCCTCGTCTTGTTCTTCTGACTTCCT
TGGTTCTCTTCTCAGGGNTCCCTCNGAACTCAAACAAAAAACTACTAAAC
CGAATACCGGATCTCAAGACCAAAATAACAATGAANCCTCGCANCCACCC
CCTCGACCATTNGCGCGAACGTCCTCTCNGAGGGCTGACGCCTCCTCTCC
CGGTTCCTTCTCCTCCCTGTTCTACCCTAACGGCAGGACCCCCTCGGTCT
CCGGNAACGGGGTGGCCGTGGATGCTGAGCCCGATCTTCCTCCGATACTT
TCGCTCGTTCAGCGNTTCCTGGGCCTGGAGGCGTCACANTTGAGCGCGCT
CCTCCATCTGGTTTGTGTNTTGATGGAGAAGCTTGAGCCCGTGCTCGNGG
CGCTTGGCGTCCGCGATGTTGTGAGTGGCCTCGTCGATCGTTTTTTGTTG
ACTCCTTTNGTCGGGCTNTCCGCCCGNGACCCCTCTCGTAATGACTGATC
CGGCTCCTGGCAACCNTCCGGCCTCGNCATCCTTGGCCATNCTNCAGTGG
AACTGTCGTTCCATCCCGAGTAAGTTTGACGCNTCTTCGNCTCTTTTTGG
TGAATACGACGTCCTGGCNCTCTCTGAGACATGGTTGACCGTCGACTCTC
GNTTTGACCTCCGCAATTTCANCATTTTTCGTAAGGACTCAGCCTCCCGN
TTCGGAGGAGGCCTCGCCTTGGCGGTCCGCCCCGCTTTANCTTATTCTTA
TATCAATAACAGTATCTCCTTTGAGGGCAGACTTGATAGCCAGGCTATCT
CNATCCATTTTGGCAATTNCGACCTAACTATTATCTCCATCTACAGATAT
CCTAGGGGCTCCCTCNCNCCGGAGGAGTACGGCGCCCTTTTCGCCTTTTG
CCGTTCNTTTACTAATGCNATTCTGCTTGGCGACTTTAACGCACACCACG
TCGAGTGGGGCNGCGAACGNTCTGACAATGAGGGTGAGCTATTGCTCTCT
GCAGCCGTNGAGGCCTCCTTCACCTGCATCAATAGTGGCTCTCCTACCTT
TTTGACGCGNCCTGGACAGAGGGCCTCTGCTATCGACCTTGCTTTCATTT
CCTCCTCNATTATAGGCCTCTGCGATTGGGCGGTCCTCGACGACACTTTC
CTTAGCGATCACTATCCTACCACAACTTTCTTTAACCGTGCCCCNACNAG
GAGGAGCTTCTTCTCCCACAAAATTAAACATTCAAAATCGCAAGACGAGN
TCTTTGTTAAAAATCTNTTCTCTTCATTGGATTCGCTGAGGGAGTCCTTG
AGCGACCCCGCGCTGAACCCNGTCCAGAAATACNCTTGCTTCACAGANCA
TCTTCTNCGNCAGTGGCNCTCCGACCCGAAGAGCCCCACNCGANGGGCCG
ACANTGTTCACAAAGGAAAAGATTCTCCCCACCNGCCCCTTGGTGGAACG
ACAACTGCCAACAGGCGGTCGGTGACAGACGCGCTCTTCTTTCAACTTTC
AAAAGACANCCTNCATTCTCTAATTACCTTGCCTTTAAGAAACAAGAGGC
AATCACTAGGAGAACTCTGAGGGCGGAAAAGAGCAAAGGCTGGAAGGAAT
TTTGTGCCANNCTTAATCCGAACACCCCCATCTCCCATTTGTGGCGNTTC
ATCAAGCGATTTAGANCCCGCCANTTCGAAGATCCTANCATTCCCCCCTC
CTCCAATCTCCATCCCTCGCANTCCGTCCAAGAATCCATTAATTCCCTTT
GTCCTCCNTCCGTCTTTCACCGTNCNTTCTCGTCAATCGACGANTTTCCN
ACGAATTATTCATGCAAGATGTTCGATTATCCTTTCTCTCTCCAGGAATT
GATTTCGGTCACCCGCAATTTAAAAACCCGCTCTTCTCCTGGATTCGACG
GAATCGATAATAGAATGCTCTCTCTCTTACCGGAAGAGTATTTAACGATC
TTGCTTGATTTNTTAAATTCTATTTTCGACTCCGGCTCTTTCCCNNGTNC
NTGGCANCACTCCTTGGTATTCCTCATCCCCAAATCCTCCCCTGGCAAAC
TCCGTCCNATCTCCCTCACCTCNTGTCTTCTTAAAGTCCTCGAGAGACTT
ATCCTGTATCGCCTCGGTTGGTGGGTGGAATCCTCTCTCATCCTTCCNCC
TTTCCAGTTCGGATTTCGCAAAAGAACCTCATGCCTTGATAACCTGGGCA
TACTAACTACTGAAATCCATCACGGATTTATTTCAAAGCAATCAACTAGC
TGTCTATTCCTTGATATACAGGGCGCATTCGATAATGTTATCCCCTCCAT
TTTGGCTTCTCANCTTATCGACTTGGGCCTTCCGCCTAAACTTTGTTGGT
TTGTTTACCGGTTGACGTGTCTCAGGGAGTTGCAGTTCGTCGTGAATGGA
GGACTNACAGAGAGCTTTTTCTCTCATAAGGGCGTGCCCCAGGGCTCGAT
TCTGAGTCCNCTNCTCTTCAATCTTTACNTGTCAAAATGCGGATCCTCCC
TGNCTGGTGGCTGCCGGATGGTNCAGTTCGCGGATGACATCGCCTTCTAT
AGGCGTTCCNGTGACATCGACTCCTCTCTGTCGTCGCTCGAGCGGTCTGC
GGGGGCTCTGTCNGCCTTTCTGTTCGAGAGGGGCCTAACGATNTCCCCCT
CTAAATCGGCCCTCATGATTTTCACGAAAAAGAGGATTAACCCTGCGAGC
TATTCCATTCTTTTGGAAAATGTCAGCGTCTATCCNGTGCCCTCTGTCAG
GTTTTTGGGGGTTCTTCTCGACCCCCGACTCNCCGGCNACCTCCATGCTA
ATTACGTCATTAATAAATGTGGCAAACTTGCCAATATAATAAAATTCTTG
AGAGGAGTCTGGTGGGGCTCCCATCCCAGGACTCTGCTGAACATCTACAA
GGCNATGATTAGGGGCACCTCGGACTACGCTTCTTTCCTTTTTCCGTTCC
ATAACAAGGGCCTCGCGGAACGNTTTGAGCGGGTATCGCGCAGAGCCCTG
AGATACTGCGTCGGACTTAGGCGTTCCACACCNTGCAATATAGTGTACGC
GGAGACCTGCGTTGGCCCGGCNCGTTTTAGATCGGATCTTTTGGCTCAAA
ANTTTTTATTCAAATCTCTNGCTACCAGACCTAATATTTTAATNGACAAN
CTTCAGAANCTNCACTTTTCTCACTTTGGGTCTGGCTTCTCCACNGATCT
GNTCGGCAGGTTTCCTCTCTATCGGGCCTACCGCTGCGTGAAGGATTATA
GAGCCAAGATCGCGGCTTTCACCAGGATTCCGCTGTTCCTGTTTCCTTAC
GAAACCTCCACCTTCGTTCCGAAAGTTGANTACACCCCCCCACANGTGGT
GGAGCAAATCTCATTGGCGGCTGTTCCCCAGCTTGTTTTTCTCTCNCATT
TTTCGTATCTNATCGGGGGCGGANGTACCTTTTTCACAGATGCATCTAAG
ACTGATTCATTCCCGCATTTAGGCGCTGCTTATTTTTCCCCTGACATTCC
GATTCAGAGGAAGTATAGGCTTGATGGCGGNTTTTCTGTCTTCTCGGCCG
AATGCATCGCCATTATNTGTGCCACAGATTGCATCTTGGAAAGGGGCATC
AAAAGGTCCTCGATATTTACGGATTCCCGCAGCGTGGTGGAAACCGTGTC
CAACGANTCGCTGGACAGGGATCTCCCTTACCTNATACTTGTATTGAAGA
ACAAGCTGAGGTCAGCCTTTTTGCAAAATCTCGACATCACCCTGGTCTGG
GTTCCCTCCCATGTGGGGATNCTTGGNAATGAAACGGCNGACTNCCTGGC
GGGGGAGGCCGCCCGAAGCGGNGAAGCGATTGACTATCTCCCTCCCCACA
CTGACTTTTACTCCGTNGCTCGGGAAAAGTATCACGANACGGTCGAGAGA
TACTTGCGTGCGCAGTCGGAACTCCGCGGCGCGCAGTATTTCGGCCTNTA
CCCGGCCTTCGCGAAGCGNCCTTGGTTCGATAGACTCAATCTCACTCGCA
NNGAAATAGCAACTGTCTGTAGAATCCGNTCTAACCACTACAATTTGAAT
TACAGCCTTCATAGGTGTGGCATTGTCAGACGACCGGACTGTCCTTGTGG
CTCTCCCAGACAGGATATTCAGCACATATTGTGGTCCTGTCCACTGTTGA
GGAATCACCGGACGCAACTGACGGGCTCGCTCGGGAAAGCCCTGGGCGCG
CCTCCTCCTTACGACGTTTTTGAAATCCTAAAANATCCTACTGTTAAGGT
CATAAATCCCCTTTTATCCTTCCT
>rnd-5_family-1902#DNA/TcMar-Tc1 ( Recon Family Size = 22, Final Multiple Alignment Size = 19 )
AAATAGTAATCGCAATTTGATTAAATATTCTTATCTTTAAGAAAACTGAC
GAATTTTATTTCTTTCTGGGGATCGTTTATCTTATAAATAACAGCTTCTA
AATTTCACTTGACTTTACACAATAAAAATATTACTATTTTAATAATCTTT
ATTATTACTTGCAAATATTTACTTCCGCACAAATTAAGACATAAAATTAC
ACGATAAATAGCGATTAGAAGTCCCCATTTCTCTCTTTCTCTCTCTCTCT
CTCTCAATTATTTTATTCTTTATTTATTATTTTGCGTTT
>rnd-5_family-1674#Unknown ( Recon Family Size = 23, Final Multiple Alignment Size = 19 )
TTTCAAAGGGTTTATCAGTACAAGTATCTGTTTATACTTTTGTACTTATA
CTTTTGTACATTAACAGAGATAAAAAATGTATCATAAAGTGAACATAAAT
GGAAATGCAAATTGTATATTATATTAGGTATAAAATCATTTTGCATGAAA
ATTGAATATTTCTAATAATTGTACGTATGTATGTATGTATATATAATGTA
TGTATGTATATATAATGTATAATAAATGTAATGTATATATAATACATAAT
ATAATGAATAATATTTTTAATAATGTAAATCTTTCTCTCCAATGTGTATG
TATGATAAACACTATAAAATGTGATAAATTTGTTGCANACTTACCAGTTT
GTTGTANGTTAAATANCATAAAGTTACGCGNCTGCGTAGTATACGNTATA
GGTATGTAATCATCCGCCANCTTATTTAAATTGTGTATCGNTACCTNTAT
CCGTCCGACAGGATAATTATAATCTCGTGCTATTTTCANTACAGGACAAT
ATTTTCGTTTTGTTNAAGACTTAATTAGCTGCCNTATAAGAANTAAATTG
TCTGCAGATATTTGAATGGACGAAAGGTTCTTCATAACTTCACCAAAATA
GTCAGAAGTTGGCTTGCTAAAGTTACAAAATTTGTGCAAAATTTATTGAT
GTGTCAACGAAAGGTATTATAAGCAACATATATAGTATATATATATATAA
TTACCACAATATAAAATTGCTACGTTAATTATATTTTATATTTAATTTAA
TTAGNTATATAANTAATTACGTAATTAATCATATGATTTATAGTTTCTAC
ATAAATATTTGATGCTACAGTTTAAATTATAATTTAAATAGGAATGGCCA
AACTTGATTACTTTTAAAAGATAAGTGTATATGTAAATTGAAAATATATC
TTGAATATTTAATGACATTGAAGGTAAAAGGAATTGTGNATGGTAATAAT
AAAGATAATAAAGTATGAAAGAAACGATGTAAGTTTAAATAAAAATAAAA
TAAATTTAATTTATAATAAAAATAGTAATTATAGTAGTACTATAGTGTAT
TACTTACTTGTCCTTTACATATATGCGGATACTCTGCCAAAATATCTCTT
CAGTAATCACGTGTTGTAACATACGCAATACACTGGATNCTATAATTACA
TAATTTACATCAGAATATGAATAAGATAATAGTTA
>rnd-5_family-4779#Unknown ( Recon Family Size = 20, Final Multiple Alignment Size = 19 )
CTATTTGGGAATGTCCAGTTTTAGTAGTACTTTTAGACGACTTGGTGCTG
TGTGGGGTTCCACTCAGCGCATGGCAAATATTAAAAAGTTTTTCAATTTT
CATTCATGAATTACCATAATCGGATCGGAGGATGTCAAGTCGTTATTTAC
GCCCACTTGTCCGTTACTGTTATCGCCCCAGGCATAGATCTCTCCTTTAT
TTGTGAGCGCCAACGTATGCGCGCATCCGCAGACCATCTTAACTAAAACG
TCGATCTCTCATGAAGATGATCGATACTGTAATATTCTTAGAGACCAAAT
CTCAGACATAAATTTTAAAAAATTTACCTATTTTATCCGAGAATGTGGTA
ATTTCGCGTGGGTATACGTATTGTTCTTGCGACTGTACGGTTGAAATCTG
GCCTCTCTCGTTTNTGCCCCAACCATATAGTTCGTTTTCGTCAGTTATAA
CTATATTGAATTTNGAACCACACGCGATACGAACAACATTCTTNTTCTTC
AATTCATGTTTTACTTGTTGCACTACCATTAAAAATAGCTGTGTTTTTAT
TACCATACCTGCNCATAATAACTGTCTCCCCAAGCATACACCTAAATTAC
AAACAATTGTTTAGTTTATGAGAATGATTATTATCGTTATCATTGTGATA
GTTTAATCTTTTGCTTACCTCTCCATCGCTGGTCAGAGCGAGAGAATGAC
GACAGCCGCATGCGATGTCCACGATACGTTTCTCGCTNAAGCCGGCGACT
CGATAAAGTGGATCAGGTGTCGTACTTGATAGGCCGTCTTCTCTCTTTGA
CGAATTTGCAGAAGTAAACCTTTCAAAAATAGCATAGCTGTAATACATTT
TTTAGATTTTTTGAATCTCATTTAGAATGTTTAAGTATGAAAGCACTGCT
AGAAAAGACTTGACAGAAGATTAATAATGAAGTTTGATATTATTTCTCCC
TTTTCATTTTGTAAATTTATATAAATTCACTATTTATAGATGTAAAATAA
ATTGACGTTATATAAATTCCACGTTTATACATATAAAAAAACTGGACGTT
TTCTCACATTTTTAANATATTACGAAACTATAAGTGTGTGTGTGTGTATT
GCTTTCATTTTTACAAAAACCANATTGAATGTATAAAGAATTAAAAATGT
GCTGCAATCTCTGCTTTTCTTTGTTNATCAGAGATATTTTCAAAATTTTA
TTTCATATTTTTTCTCTTATTAAGAAAATAAAAGTTACATCATTACAATC
TTTCACATCCTATAATCTTAATTTTAAAAATATTTGTATGTTGAAATAAN
TATTATGGCCAAATATCTGTACTTCTAATCAAAGCAATTTATTTATTTAA
TATATATTCTTAATTAATTTATCTACTTATATTTTATTATGATTTCACAC
ACATGTATGTATATATAAATTTTCATTTTCACTTGTTTGCCAAAATAAGA
AACATTCACGATTTAGGAGGCTATAAAACCTCATTCTATATCAATCTTAT
CTTTCAAGCAAACTAAAATTTATTCCCAGAAACTCAGATATGCCATCAAG
GCACATTCAAGGAATATGAACTCTTTGATATACCTCTCCCTCTTCTGTAA
GTGCCAGGATGAAATACGAGCNGCGGGCAAAGGTCTTTATGTTTTTTCCA
CACAATTCTTCTATTCTTTTNGGATAGGNAGCAGTATGTATGTCACCAGT
CTTCGAATAATCATCTTCACTTTTTATAACCTAAACTGTAGACATTCTTG
TCCTTCGTCACGATTATAGCCCTATTACCACGGTCNNCTTCAAAATATTA
TGATATAAGTAACAATATTACATAGCGAAAAAGACAATATGAAANGAAAA
ANGGTAAATCTTACCATATACCATAACCATGTGAATTTGTGGGATAAATT
CCGGCTTTAGCAGATGGAAGAACGGCCAATNTTTAAGATCCATTGGAATT
ATCTTCTCCGCTAGAACGCACTGCAAGATTCTCTTCTCATATTTCTGCAT
CTCNCTACAAATAATTGATAACTTTCAGTTTAGTTACCTGCTCATTCACT
TTGATTTGAATTAATTGTACTTCATGCCATCGCACGCTTTTTGTTTTCAC
CTATTATCTTGCCGGCATCTGCGATTATTTCGACATCGCTATCGCCCAGC
AGTAACTTGTGTGAAAAGGAAGAGAAAAACAAAGCTATCAAACTTACTCT
TTTTCGTTAGTTGTTGTTTCTGAATTTCTCTTCTCTACATCTTCCGGGGA
ACAGAACTTTTTCGATGAAATCGACATGATAGNAACGCGACTTTGTGTCG
CTGCTNTNTGCGTAAACTTAGCCTGCGTACTCATGTCTAACTTAATATCT
TCCAATAATGTGTTAGCTGTCATGTGACGCAGAGCAAACTGGAAGCAGAA
CTCCTCGAGTTCCTAAAATTCACATGATATTCGACGGACATACATATATT
GTACACATATAAAATANATTGCAATTAATGAATTCCAACATTAATAGCNA
TTAACCCTGAACTGTAATACTTACCTTAGCATTGCATTCGATCGCTTTAT
CGTAGAAGAATGCTACATTTGACACAGTGATGGTTTGTTTTATTATTCGA
CTGCAATCTTTTTTAAGATTGGTTTCACAATACATGTCGGCCAATTCCAT
AAGTTCTGTAAAAAAATGTCATTTCAGTTTNTGAATTGTAAGTTTGTGAT
AATTTACGTTTACAGATTCAATTACCTAATGCGTTCTCCGAAGGTAAATC
GATTATGCCGGTATATAAATATTTTAAGAAGGCTTTATAAACGACGTAAG
AAAATTCGTCTGATACGGTGNNCACTGATGATGAATCNGATATGCTGTCA
AAAAACAATGCGTTGNCATTATGTAATAACCAAAGTTGAGAAATTCTCAA
GTGCGAGTTTTTTTCTAAGTTTACCTTTGAATATTTTCAGCCCAATCATG
TTGAAACATNTTTTTGAAATANTCGCAACGAATCTTAAGGATAGCCTTGT
GAACATAAATAGGTCGTCCTTCGACTCGTATGGCNAGATCGCTCGTCAAC
TGAAGAACAAAAATTATTAAATAATTTAATAATATCAGATTAATATAAAA
ATTATACTTTTAATACCATAAAAAGTACGTAATTTTTCACTCTTAATGTT
ATAATTCAATATANGACTGGAGTGAGNCCAGAAGTCTTAATCAAAACNAT
CANTAACGATTGCAATTTATTTTTTTCTATGTAGAAAAAAGTTTTCAAAT
TCTTTCTTACAAAAATCTACAAATCTCTTATAAATCTCTATATTCTTTCA
TACCAACCANACTAATATGAAAATATGTATTATATATATNTATATATATA
TATATATATATATATATATATTATATATATTAATGCTACATATTCAAAAA
AGTACATACAGAANAATAATATGAAACATACCGGATCATCAAATGCTGCT
CCTAGGGATTCCAATATATTCAATACTTCTTCAATATACTTGTAATTGTA
TTATTCGTAATTCGCACAGTGTGTAAAGAATCATGCACAATCAATGGCTT
GTGCATGATTCTCCACANACTGTGCGCAAACGCGTCANGAATCCTCGAAA
ACTTCGTGGGAAAAGGTTGGGTAATATCTTGACCGAAGTANTNACCCCAT
ACATAGATAGTTCTATCATAGCCGACGGCAACGCTCATGTTACCATAGGC
GNCGACATCCAAAACCTTTCCCATCTGGGGCACGTTCACCTGTCGATCGT
ATCNTTCTTTATTGTATTATTTCTCGTTCCACTCAGCGCATGGCAATTAT
TAAAAAGTTTTTCAATTTTCATTCATGAGTTACCACGATCGGATCGGAGG
GTTTCAAGTTGTTATTTACGCCCACTTGTCCATNACTGTTATCGCCCCAG
GCATAGATCTCTCCTTTATTTGTGAGCGCCAACGTATGCTCGTNTCCGCA
GACCACCTTAACTAAAACGTCAATCTCCCATGAAGATGTTCGATACTGTA
ACATTCTTAGAGATCAAATCTCAGANATAAATTTATAAAAAATTTACCTA
TTTTATCCGAGANTGTGGTAATTTCGCGTGGGTATACGTAATGTTTTTGC
GACTGTATCGATTGAAATCTGGCCGCTCTCGTTNTTGCCCCAACCGTATA
GTTTGTTTTCGTCAGTTATAACCATGTTGAATNTTAAACCACACGCGATA
TGGACAACATTCTTCTTCTCCAATTCATGTTTTACTTGTCTCACACTACC
ATCAAAAGTAGCTGTGTTTTCATTACCAACCTGCNCGTAATTATTNTCTC
CCCAAGCATACACCTAAATTACAAACAATTGTTTAGCTTANAGAGAATGA
TTATTATCGTTATCATTGTGATAGTTTAATCTTTTGCTTACCTTTCCATC
GCTGGTCAGAGCGAGAAAATGATAATTGCCGCATGCGATGTCCACGATAC
GTTTCTCGCTAAAGCCGGAGACTCGAGTAGGCGTGGACGCGACGGGCCGT
CTCTCAGTGAATCCGCGTTTCCCGAACTCCCAGAAATAAACCTTTTAAAA
ATAGTATAGTTGTAATACATTTTTTGATTCTTTNAATCTCATTTTATATT
TAGAATGTTACATTTAAGTATGAAAGCACTGCTAAAAATTTAACAGAAGA
TTAATGATGAAGTTTGATATTATTTCACNCTCGATGCTTTTCTAGTTTAA
TAAATTTCACACTACATGTCATATATGTANAAATTTTNATTTNCACTTGT
CTTCTCTAAGAAACGTNCACGATTTAAGNAGGNTATAAAACCTCATTCTA
ATATNAATCTTATCTTTCAAGCAAGTTAAAATTTNTTTATACCCAGAAAC
TCAGATATGCCATCAANGCACATTCAAAGGATATGAACTCTTTGATATAC
CTCTCCCTCTTCTGTAAGTGCCAGNATGAAANNNNAGCCGCGAGCAAAGG
TCTTTATGTTTTTCCCACANAGTNCNTCTATCTTTTTTGGGTCGGCAGAT
TGCAGTATGTANGTCACCAGNNTCCGAACAACCATCTTCACTATAGACAC
TTAAACTGTANACATTCTTGTCCTTCGTCACAATTATAGCCGCACTGCTA
TCTACTTNAAAATGTCATGGTGTANGTAACATATATACACATAACAAATA
AAAAACATGAAAAAAATTATAAATCTTACTATATACTAGAACCATGTGAA
TTTGTGAGATAAATTCCGGCTTTAAAAAATGGAAAAGCAGCCACTTTTTA
AGATCCATTGGAGTTATTTTCTCTGCTAGAACGCATTGCAAGATTCTGTT
CTCATATTCCTGCATCTCACTGCAAATATTTGATCACTTTCAGTTTAGTC
ATCTATTCATTCACCTTGATTTGTATTAGT
>rnd-5_family-2609#Unknown ( Recon Family Size = 19, Final Multiple Alignment Size = 19 )
CCACAATGGCTCTTATGTGACACGCGCATTTAATGCGTTGAACGC
>rnd-5_family-268#DNA ( Recon Family Size = 22, Final Multiple Alignment Size = 19 )
ATTATATTGTTACGCTTTATTTTATAGAAATGATGTTTTTATTATTATAN
AGTTTAACAAAGAAATTTTTCAATGAAAGAAAAGAGAGTAACTAATTTTC
TGTAGTTTTTTACGCTGAATACGATTTCAATTTCCAAATTGCTTCATTAT
ATCACAATTTTGAGAAATTTGCAGTTAAAATTGCAAAAATGGCTATTTTA
ATGTATTTTATCATATTATGCTACGGTATGCGACGTGTTGGAGAAGTTTT
GTTGCAATNAAAATTAAGTATATTGTTAAAACTTTTTTTAATCCTCAAAA
GAAATTTATTCGTAACTTTAGAATAAACTCTATATTTAATCATAAATATC
TNATTAATTATAATCGACATAATAAATTCTTTTGAGAGCTGAAAATCTTA
ACAACATATTTAATTTTAATTGCAATAAAACTTCTTCAACACATANCATA
ATCGTAACATAATAAAATACATTAAAATATCTTTTTTGCAATTTTAATTG
CAAATTTTTCAAAATTGTGACGGAGCAATTTGGAAACTAGAATCATATTT
ATCAAAAAAACTACGAGAAATGATTATTCTTTTCTGCGTTCAAAAAAATT
ATTTTTTGTTAAATCGTGTTATATAAAATAATTATTACAAA
>rnd-5_family-1085#Unknown ( Recon Family Size = 24, Final Multiple Alignment Size = 19 )
ATTTGTACTTTTTAAGTATTTCCAAACCTGTAGCTTAGCGAGGAATCCTC
TCACAGATCTTGTTGGTCCACTCACAATATAATTATGCGAACTATTGTAA
CAAGCTACATCGATATCCGACGGACACATATTCTTCATAGTTTTAAAATC
TAAATTAATTTCAGCCATCATGCCATCTATAATTTTTGACTTNAGAAATG
CTAAGCCGACATAATAAGCCGACATGATGGTTTCTTCGGTCGTCAAGCAT
CCATCGGCATATCCACAAACCAATTCGCCAATGGAATGACCCATTATAAC
ATCAGGAGTAATACCAATACTTATTAAGAGATCAACTATTCCGATCTGTA
ATATACGTAATTTTTTTTATATATTTCAACATTTTCTATTATTCTTTTAA
ATAAAAAGTAATATTATAAAATATTACAAATTTAACTTTTTGCATACAAT
TACGCAACATATGAACGACTTTTTTCAATTTCAATTCTTTTACAAGAATT
TTGAGTTTTTTATGAAATACTGATCCTTAAAGATAACGGCGCTTCATTAG
ATAATACAGAAAAATTCCGCGATNTATATAGACAATATATTTTTGTTCAT
ACCTGTAATCCAATAAGGCCTACAAATAAGTTGACTACGTTATCGAGAAT
ATATTTGTCTTTATTTATTAGAATATCTGNGACAAATATACCATAAGGTT
TCAAAACAGTATCGCATTTTTNGATTGCTCCAGCGAATACTGGAAATTCC
ATTAAAGCTCGACCTATATATATATATATATGTATGTATCAATATATATT
TAAAAGGATATAATTATATTACACAACGTCGTCGATAAATTATTTTAAAT
GANGTAATATTTTTATATAATTAATCTAAACATACATAAATGAAATCTCT
AGAAATCGCTTATCTTTGTTNTGCACATGCTTTCTATATAGTATCATTAT
TATATTTTAGTTTAGTTCGTATCAAAGGATAGAGTTTTTACATCTAAATG
TAACTTAAGCAATTATTTAATAAAAATTTACAAACTGGAAATATTAAATA
TTATATTATAATTGTATTAATATTAATTTTATTATATATAAGAATATATA
TGTGTATAATTTAAAAATCGTTAAACGTTAATTGCAAATAAACATCTTAA
TAATNATTATTACATTGTAATATATNATGATTTACTTGCCCATGTTAAAA
CACTGAGATCCAATTCCAGAAAATATGAAGCAAATCGGTCTTTTCGTATA
TAAGTTGCATCTCCTTTTAATTATTGCATTATCAGTTATTTTGGATCCAG
CAATTATGTATCCTCTGTAGGGATGATCTTTTATATTGCCGCTATAAATA
CGATGCAGGAGAGATATATATTCTACATCTATTGACCGACTCTGTATCTA
TAAAGATATATTAGTTATTATAATCGTAAAAGTATAATTATCTTATAACA
TTTTAATAGATTATTCTTCTTTAAAGTTAATTATAATTAGAAACTAGTTA
AGCAAATGTTTTTATATATTTGATTTTGAAAAATCTGAGTGCCTTTAAAA
TATTCTATAATTTATTTCGTTGCCATGTTGGGTATTATTTAGTCACTTTA
TCCAAGTAGGTATATTAATATATTAACGGATGCGTTTCGAGAACAATCGA
TTTTAATATGTCTTAGACCTGTTCATATAATATTCTACTCTTTTTTTCGT
TTTTATTGACTAAAACCAATTTGAATCTATCTCTATAACTTTTATATCTA
GATCTCATTATTAAAATTANTATTTTAATATATACGATTAATATACTTTA
ATTAAATATAATTTACTTATTATAACAATGATTTTTTAAAATTCTTTATA
TAAACAATCTTTTAAATCATTTTTACCTTTTATTTCGTATTAATATATTT
TTTTATTCTTTGCGTTAAATTATTTAGTAGTAGTATATACTTACGTCATC
TAACATGATTTTAACTGCTTCTTCGGTACGTCCAGATATAACTACAAGCT
TAGGTAAATTATTATTCGTTTCATTGACTTTAATTTTCGGATTTGATTTC
AATAATAAATGGCCATTAGCACCACCAAATCCGAAGGAATTAATACCGAC
GTAGCCACCCTTCCATTCTGTCGGTTCAGTGACTATTTTTACTCTTCCTT
CAATGATAGCAGTCATATTCTTTCGTGGATGTTTAAAATGTATAGTAGGA
GGGATTATACCAGTTTCCATCGCNATTAAAACCTTTGCAAGATAAATATA
TTTGTTATAATGCATATAGATAATAATATCTTAGTTCTATAATTATAATA
AATAATCAATANATAATAATTATAATAAATAATCAAAAATGACAGATAAA
TAAAAAAATACATAAGTTTATATATTATAGCATTAGATTACATAGATGTA
TTAACTCTATTTTGTAAATCTTTGTTGTAAACCTTACCTTTGCAATTTGA
CAATGACCGCTAGCGGCTTCAGAATGTCCAATATTCGATTTTACTGAACC
TATTAATAGAGGAAAATCTCTNTTGNTGCATAAAGTTTCGTCGATTGCTT
GAAGCTCCACGGGATCGCCGGCTATAGTGCCAGTTGCATGAGCTTCTAGG
TAAGATAGCTCAAGAGGCGAAACGTTACATTCTTTGTAAAATTCTTCCAA
TAATATTTTTTGTTTATCTAATGATGGAAAAGTAATTCCTTCTTCTTTAA
AACCATCGCAGTTGGTTTTACCATAAACAAAAGTCGCATAGATTCTTCTT
GCATCCTTTGCTTTTTGCAGGTATACTACTGTAGCCGCATCGCTACGCAT
GTAACCGGCACCTTCTTCATCGTAAGGTTTACAGTAGCCATCGCNAGATA
AAACTCCTAAAATAATATCAATAATTTATTTCGATTGAATATAAAAAATG
TAATTTACGTTTTTATTCCCGGTTTCTTAATTAATATATCAGATATCTGA
AAAATTTGATAAATATGTAAAATAAAAATATTTGAAAACTTTGATAAATA
TGTNAAATAAGCGAATCAGTTATATTAGTATATTTTGAAAAGAGAAACTA
TTAGATCAAATATTGTGTTAATTAATGCATCAATAAATAAGTTATACCAT
TTAACAATCTCGAATACAACATCTTTGAACATAGTAATATTATTTTTCAC
ATACCCAGACAATAAAACTGNTGAGTCGCAAAAGGATGAATGCACAAATT
GACACTAGCGACAATAGCCGCGTCGCAAATTCCAGATCGAATCAAATTGT
AAGCTTCCACCATAGCGAAATGGCTCGAGCTACATGCAGTATCGATGTTA
TACGATGGTCCAGTAACGTTGAGCCAGTNAGAAATTCTATTTGCCAACAT
ATTTTTACTGCAACCAAGTATGGGTAATCCAGCAACCTAATTACGATACA
GTTTTTATATTAAAAATATTTTTTTTACAATATCCTTGTACATACGTATT
AATACGTTCATACAGTTTTAAAAGTGCATGTTTTTCTTATCGATTTTGAA
TAGTTAAATTATTGACATANATGAGTCTGGAATAGTAAAATTATTAACAT
ACATGAGGCTTTTCGTATATTACGTCGAGATATGTATCACGACATGACAT
TGCTGTGATAATGCCCGTCCTTGTTCCCTGCAGTTCTGCGGGATTGACAC
CCGCGTCAATAATTGCTGCATAGGTGTTTTCGAACAATATTCTAGNTCCA
GGATCAAGCGTATGAGCTTCTGCGGCCGATATATTAAAAAATTCTGCATC
AAATTTTTCTATATTGTTCATTTTTCCTATTCGAGGAGGCATTTCATAGA
TATCTGTCAAAATTTAAAACGATTTATATGAAAATAACGTATATTTAAAT
CATAAATAAGAACTGCATTCTTAAAGATGGGCAAGATATTTTTAAGAATA
GACGACATTTCGATTATTTTTCATTATAACGTCAAACGCAAAAAACTTGC
GAACATGTTATAATAAAAATAATTTATGTAANTAAATTGCACATAGAATA
TTAATTGTCAATTTTAATGTTATATTTATAANTAAACCGCATAANATATT
GTAAATTCCTGAATAATTAATATATATTTTACGAGATATAAGTATTATCT
TTTTAAATATAAAGAACAATGATATTCTTACCCAGGAAAAAAGTTTACAT
AATAAAATACATATAATTAT
>rnd-5_family-941#Unknown ( Recon Family Size = 24, Final Multiple Alignment Size = 19 )
TCATGTAAAAAATAAAAATATAATTAGATGCTTTGGGCAAGACTTTCGTA
TGCGACGCATCTCCGAATTTGATCAATTTTTACAGACATATAGTACGTAC
TAAATGAAGTCGAATGCCACAAATGCGAATGGGCAGAAACGTTTTGTTCT
TAAGGTATTCAAATTTTATTTTTATATTTATGTTGAATTTTTCGATTGCG
TAAGCGCAAGGTTCTCGATTCTTTGGAGAACTGAGTGGGTCACTCAGAAT
ATAGTGCGACCCGAAACGAGGTCTATAATTCTTCTGTTCCACATGGGTTT
TCGACTTCCACGCGAAGCGAGGTCTACCCCACATCCCCCGTGCTTGCGGC
CCGAAACGAGATCTATAATTGTTTTATTTCACATAGGTTNTCGACTTTCA
CGCGAAGCGAGATTCGTTTCTATTTCAAAGTATAGTCCTAGGTCCAAAAT
ATTTTTGAATTCTAATATTTCTTTCTAAATGGAAATTTTAAATATTATTC
ATTTAAGAAGATAATTAAAATTAAAATATCAAAAATAAACGTTTCTGCAC
ATTCGCTCTTATAGCATTCGACTTTATTTAGTACTATATGCTTGTAAAAG
TTCATCGAATTCGAAAGTGAGTCGCATACGGAAATCCTATCATCCAAATT
GATTAAAGATTTTAAGATGGGATTCTGTGAGCAATCCAGTATCAGTCTGC
ACTTTTAATCGTGGATTCTAATTATGCAAAGTCATTTTCTTATTNTATGT
GTGCAATGTATTTGTATGTGTTCAATATCATATGTGTATTAAGA
>rnd-5_family-1365#LINE/I ( Recon Family Size = 21, Final Multiple Alignment Size = 19 )
AGATGACTAANNACCCANCGCGCAAAGATNTCACNNTNTTTCAATGGAAC
TGCCGCGGCGTCCCCAACAAGAGGGAAGCTCACTTGCTCAANTAGGAAAT
CAATTCGATATCCTTGCCATTTCGGAAACTTGGCTCTCTCCTGACGAAAG
CTTTTTTTGAACAATTATAACATTCTACGGAAGGATGGACCTTCTAATAA
ATCTGGCGGTGTCCTGCTGGCGATCAGGAACACTATTTCATTCACTAAGC
TCGATTCCATCTTTTCTTTCGACGGCGTTCTTGAGGCGGTTGGAGCTAAA
ATCTCTTCTTCANAGTACGATATTCGTATTCTCTCTATTTACAGACATCC
CGGCANCTCCTCTCTTTCTATATGGGAAGAACTTTTCAATTCAGTTCCTT
CTTCCGGNCAGATGATCATCACAGGCGACTTCAACGCACATCATACATCC
TGGGGCTGTAATCGATCCGATCCTACAGGTATCTCACTCTTTAACTCTTC
TCAAGATTTTTCCCTCTTCCCAGTCAACGATGGCTCTCCTACATTTATCT
CCTACTCTATTCACTCCTCCTCAGTCATCGATCTAACTTTCGTCTCTCCC
GATTTAGCCCCTTATTGCTCTTGGAANTCATACGACGACTCCCTTGGTAG
CGATCACATTCCATCTATTGTTACAATCGACCATCCTATCCAAACTCGTT
CTTTCTTTACTCACAAGCTCCGCACCTCCAAGATCAACAAAANACTCCTT
TTCNCCTCCCTCTCACGCTCCTTCCCACTCCTCTCCGNNCAGTTGGNCTC
TGGCACCTCCCCAACAGAGAAATACTTCATCTTTTGCAACTTTCTCAAAG
ATACCGTCGNGTCNCTCCTCCCAGAACAAAAAGTNGCTACCAACAGCTCT
CCCTGCAACGATCGTAGAGGNAACAATCCGGACAATAGAGCTCAATCTTC
CTCCTTCGCCCACCCTCCTGCTCCTTGGTGGAATGAGCAATGCTCTGAAG
CGGTCGAAAATAGAAAACAAGCCCTTCGCACATTCCGCAGGAATCCTTCG
CGTCTCAACTACNTTAACCTNAAAAAACAAGAAGCCATTACGAGAAAGAC
CTTACGTCATGCCAAACGTATGGGATGGAGATCCTTCTGCGAATCTATTA
CTTCTTCTACCAGTATCTCAGCGCTATGGCGCATCATTAAAAGATTCAAA
AATAGATTCCTTAACACTTCCACTTCTCATCCCTCTTCTAATTCCGGCAT
ACCGANAGAAATACAAGACAAATTAACTCCATCTCCCCCTCCTCATGCCT
TCACAAACTTCCGNCTTCTCGCTTCGATCCGAATCGCTCTNACTCCTGCC
ATATCTTTGACGACTCCTTTCGACTTGAAGAATTGCTTCTCGTAATCTCT
TCNTTTAAAAANAAAAAATCATCTCCGGNCTAGATCAGATAGACTACACC
ATACTCTCAAATCTACCTAAGGAATACTATCCCGCCCTCCTCTCAATNCT
AAACGACCTCTTNCTCTCGGGGGATTTCCCGGAAACATGGAGCCACTCGC
TGGTATTTTTCATTCCCAAANCCGCCTCAAGAAAATTCCGCCCCATCTCT
CTCACTTCTTGCTGTCTTAAGATCCTCGAAAAGCTCATACTGNTCAGATT
GGACTGGTGGNTCGAACGNTTTGAAAAACTTCCGTCTTCACAATTCGGTT
TTCGCAAATTCCGTTCTTGTCAAGATAACCTTTCTATACTTACCACCGAA
ATTCACGCTAGCTTCACTCGAGGNACTTCAACCGCATGTCTCTTCTTAGA
CCTCTCCAACGCCTTTGATGACGTCATTCCCTCCATCCTAATCTCAGATC
TCGCGGANATGGGTCTNCCACCCATTTTATGTCGATTCATCTATTCGCTT
ATTCACGCCCGCGAAATTCAATTCGTAGTTAACGGTAAACTCTCCGACGA
ATATTACACTTATAAAGGAGTTCCGCAAGGNTCCATCCTCAGCCCCATCC
TCTTTAACATTTACGTCTCGAAATTGAATAAACATATCGGTAAAGATTGC
GAANTAATCCAATTCGCTGACGACATAGCAATTTTCGTCAGCTCTCATAA
TATTGAAAAAGCTCTTCTAGANTTAGAAACGTCAGCTAAGAAAGCTCAAA
CATATCTTTCTTCCAAAGGNCTCACAGTATCGCCTTCTAAATCCTCCCTA
ATCATCTTTACCAAAAAGCGCATCAATCCTTTTGCCTATTCTATCAGACT
GAAAGACTCTGTCATCCACTCAACCGATTCACGTAAATTTCTCGGTATTA
CTCTCGACTTTCGCCTCTCCGGCAATAATCACATNCAAGCTCTTTCTACN
CGATGCTCGAAACTCCTTAACATTCTTACCATGTTGAGAGGAACCTGGTG
GGGAGGAGCACCCTCCTCTCTTNTAAACATTTACAAAGNATTNATTAGAG
GCTCTATGGAGTACGGCTGCCTCACCTTTCCTTACAACAACCACTCCTCN
ATGAAACATCTCGAAAACATTCAATTCCGAGCCCTGCGCGCGTGTCTNGG
CTTCCGCAGGACCACTCCNACGAATGTTATACTCGCGGAGGCCGGTGAGG
GCCCCTTAAGATTCCGATTTGAACTTCTTTCNTCNAAATACATNTTAAAA
GTCTTTTCTCTCGATACTCACCCACTCATTGACAAACTATTTGGATTACT
CTGGTACTCGCGCAAATCTCGAAAGACGAATCCCTCCGAAAAATTTCTGC
TCTTTAAATCCTTCTGCACTCTTCTCCACACAAAGCGCTATATTTCCAAA
TTCGATTATCCTGCAGTCTACTCAATAGGATACAATGCACTCACTTCCTT
TTTCTCTATTATCATTACCACGCCGGCCGAGGCGGAAAAAATTAAGAACT
CATCTATTCCTCAAACAGTTTTTTTTGAAATTTATAACGAATTAATTTCC
TCCTGCACCTCCTTTTATACTGACGCNTCCAAAAACGATTCCGATGATTA
TGCAGGNTTTGCCATATACTCTCCCTCTCCTCACCTTCAGCTTCTACATA
AAACTTATTCCTACTCTTCCATTTTTACCGCGGAAGCTCTTGCTATTCTT
TACACCCTTGAATACATANTATCCAAGTCAATCANAAAATCCGTCATTTT
TACCGACTCCAAAAGCGTCACCGANGCTCTCGCCTCTATATAATCTGGCN
CACTCNTGCAACTACGTNGTCTACGNCATCAANCAAAAGCTACTAGAAAT
ACGATCAGCCGATCACGAGATTACCATCGTTTGGATCCCGGCACACACTG
GCATACTGGGAAACGAAACAGCCGACTACCTAGCGAAAAACGAGCCATTC
ATACAGGCAAGCTATCTGAAAGACAACTTCCTCACTCGGACTTTTACTCC
ATACCTCGAACGAAATTCATCGAAAGTTCTAGAAGACTACTTAAGATTCA
AGGTANACACAAAGGATTCAAATATTTCAACTCACTTGATAGACATTTCG
CTAAAGCCTTGGTTCCATAAACTAAAAATCAATAGAGAAAGCATAACCAC
CTGCTGCAGACTCAGAAGTGGCCATTACGCNCTCAACTACAGCCTATATC
GATGCAACNTGGTTTCAGANCCCTCNTGCCNATGCGGNCACCCTGCTCAA
GACGCGGACCATATCTTTTGGAACTGCCCTTCGTACAGCACCCAAAGGAG
TTCACTGCACTCGCAGCTAACAAGATTTGAAGACATAACACGACCCTACA
AAATTCAAGACATTTTGAACGACCCTTCCCCGGGGTNATCCACTCACTGC
TCTCNTTCCTCAAGTCTTGTAACCTCCGNCTCTAATCGGATCGTCCCTCT
NATNCATCNCCTTTTATCTNCTATATTATCCNCTCGCTCAAACCAGTTGC
TGGCCCGAATTTACTGATCGCTCACAGATCAGAAGTGGCCATTNAAATCN
AAGGAAGAAGAAG
>rnd-5_family-238#DNA/Sola-2 ( Recon Family Size = 19, Final Multiple Alignment Size = 18 )
GACAGATGTTGCAATCCATATGAAGGCCTTGGTCACAAAGGTAATAATTT
GAGAAATTTGACGTTAAATCTAAAACGAAAATTCCCTGATCTTCCTAATA
ATGCTAAAATTTGTTCTGNCTGTAGACAAAAAAGTACAAAAGTTACGATT
CGTACAACAGATTCCGATTCACCTGAGAATCCATTGCCTGCAGCACCGAC
GGATGTTGACGAAGATCAGATTCTTTCCTATCGATCAGATGAAACATCGG
CTTTGAATTCCGCAGACAATCGCTCAAAACGAGAAATAGAATTAGAAGAC
ATGTTCAGCGATTTGAAAGAAAAATTTGTCACCTTAGAGAAAAATGATCC
NCTAAGATTGACGATTCTCACTATAGCTCCGAAATCATGGAGTGTAAAAA
AAATATGCAAAGAGTTTAACTGCAGTTGGAAATTTGCAAAAAAAGCTAAA
GATCTTAGAGAGACAAGNGGCGTTTTAGCAGAAACGACNGCNAGAAGNGG
TAAAGTTTTACCCACGTCAACTGTAGAAAAAATTGTAGANTTTTATGAAA
GTGACACAAACAGCAGGATAATGCCCGGCATGAAAGACGTCGTNTCTGTC
AAAAGTGAAGATGGTCGNTGCTTAATGCAGAAACGTCTTCTTCTTTTAGA
TTTAAGAGGNCTNTATCTTGCATTTAAAGAAAATAACCCTGATNTGCAGG
TTGGTTTTAGCAAATTTGCCCAACTTCGTCCAAGACANTGTATNCTTGCT
GGNAGTAGTGGAACGCATTCCGTCTGTGTTTGTACTATTCACCAAAATTG
TAAGTTGATGTTAGATGCNATTAATATTAAAAAACTAACTGAAAAATCAG
AAAAGCCAATTTGCGATTATAAAGATTGCTTGNAGCAAATTATTTGTACC
AATCCNAGTGAAGAATGTTNTCTCGGCGAATGCGAAAAATGTCCAAACAT
TTCTGACTTTACGCTAAATATTCAAAAGTTATTAGAAGAACAAGACATTC
ATGACGTNCAATTTAGTTCATGGACCGGNACNGACAGATCNACGCTACTA
ACGCAAATCGTGCCTACGATGACATTCTTAGAAGTTATGTAACAAATTAN
TNNTTTTGAAACCTCATTCTTTTATNNCAAAACAGCAGTCACAGTTCTTT
AACGANAAGAAAGAAAATTTAAACGATGGGGAAGTACTTGTGATNTTNGA
TTTCTCTGAAAACTACGCGTATGTNGTTCAAGATGCNTCNCAGGCNTTCC
ATTTCAATAACGACCAGTGTACNGTNTTCCCNGTTGTNTATTATTACAAA
GNGAATCAAGAAATTAAACATAANAGTNTCGTATTTTTATCNGACAGCNC
GCGNCACGATACNGCCGCNGTTTATACNATTCAAAAGNTGTTGATNCCCG
ANATAAAAAAGAGCTTGGATGTNAAAAAAATTATNTACTTTACTGATGGN
GCAAAGCAACATTTTAAAAATAAATACCAAATNGCNAATTTGATTCACCA
TNAAGATTTCGATGTTGGAGCTGAATGGCATGTTCATGCGACTGCNCACG
GAAAAGGNGCGTCNGACGGTATTGGNGCGNCGTTCAAAAGAGAAGCTGCA
AGACATAGTCTTATGCGTAAGCCGTCTGAGGCAATNTTATCTGCAAGTAG
ACTTGTTAAATGGGGTCAAAATCATTTCGAAAACATNACTATNTTATTTT
ACAGTCGAAAAGAGCACGAGAAAGTGGAAAGATTTCTGAAAAAAAGATTC
GAAAANGCTCCAGCAGTCCCGGAAATNTTAAAAAATCACTGCTTTCTTGT
ANATGAAAATAAAGAATTGCTTTTGAAAAGGTATTCGAATGCTCCNGCCG
GCTCCACAATTGTATACGAGGTATAATTTATCATTTGGTAAAGTCTATGT
CTGACGAAATTAGTTTTGCAATTCACAATCTTCATATTGATACTTATATA
GAGACCCTGAAAATCCCAAATTAAAATGTTTCAAGAAATTCCGATCATTC
GTTAAAAACATTATTCCAGATTTTTCCT
>rnd-5_family-2203#Unknown ( Recon Family Size = 19, Final Multiple Alignment Size = 18 )
ATACACGGAGAAAATTTTATATCAAAGATTACTATAATGTGGTAGTAGCT
GCGGACCATCGAGAATTTATAAGCTTAAATGCTATAGTCATTATTTTAAA
AACAAGAAAGCAACGTAATTTTTACACTTTCTCATAGTAGAAATTATTAT
GTTTTAAAGCAAAACTTGCTGGATAAAAGTTAGTATTGAAAAGAAAAATA
AAAAATATATACAAAGTCAATTTTTACTGTATACTATAGTAAAAATTAAC
TCTTCCCACCTTAGAATATGGCTTGAGTGTCGGTTTAACAAAAATTACTT
TACTTATGTGATAAAAAACAATGTTGCCATAGTAAAAGTTACGTCAAAAT
CATGTACTAGTTGTTAAGAAATCGGAGAGAAGAGGAAAGCGATAGGTGTC
GCCTGCAAGAATAAGCCGAAACACGCAGAAGCTTGTTTTATCATACAGTG
TACACTTCTGGCTGCAGCTACCGCGTGTCGCATTCAATCGTTAACTCGAT
AACGTATGCGTTTTGTTGAGCTTTGTTTAACGCTTATTTTATTGTCTTTC
TTATTCGTTATAGAAGAATAAAAGAAAGTGTTGTGAATGAAAATGCTGTG
AAGATAAACGAAAAAGAAAGCGTAAGTATCTCTTCGATAAGTCGATTTGC
AATCTTTATTATTATATTACATATTTATTTATCGTTTTCTATCTATTATT
TTTCTGTTAATGTATCTCATCTATTTATAATTAATATCTCTGAGTGCTGT
TAAATTAATTAATAAAGTGTATGGGAAAAATAGCTTTACAGCACATATAA
TAGTTTGATCATATTTAAGAGATCTTAGATATAAGATTCAATTATAAATA
CTTACAGATACATTTTGTATCTGTCTTTAATAAATTTTTATTAGATTAAA
TAAAATTGTATATTATTTATTGTGTCCGTTCAATAATGAATGAAATATTA
TTAATTATAAGTAAAATTAATAAGAAAAGCAAAAAAGAAGAATCCGGAAA
AAAGTAATAAAAGAAAGAATAAAAAATACATTTATCGAAGTTGAGATTTA
GTATTATAATGTTTTACAATAATACATAATAAAGATTACAATTTAGCACC
TACGAATTTTTACTATGGCAAATAATGAAACATGTTATGTAAGTGTTAGT
TTAAAATTTTACTATGTTGTACTGTAATTTATTCTATAAAGTCATGATGG
TCCACCGATCATACAAAAAATAGTAAAATGTGATATAAAATTGTATTACA
TATTAATATAAAATTTTCTCCGTGT
>rnd-5_family-309#Unknown ( Recon Family Size = 19, Final Multiple Alignment Size = 18 )
TAGACTTANAGAAATAGACTGCGCATCCCTATACAAAAGACTGTCTTAAA
CATTAGAAAGAGAGAGCGATAGCGGTCGGATCTCTTTCTCTCTCGCNCAA
TTGAAGGAGAGGGGATATCACGGCTGGAGGAGAACGAACGAAAAGCGGCG
AAATGCGCCTCTNTGTTCGTTTTCCTCCAATCGTGTCCCCCCACGGCGAG
AGAGAAAGAGATCCGACCGTTATCGCTCTCTCTTTCTAATGTTTAAGACA
GTCTTTTGTATAGGGATGCGCAGTCTATTTCTNTAAGTC
>rnd-5_family-2211#DNA/Kolobok-T2 ( Recon Family Size = 18, Final Multiple Alignment Size = 18 )
GGATGCCGAAGCGTCGGCCGAACTCATGCGCGATTTTGAGCGCCGCCTTG
AAAGAACTAAAAAAAATGTTACCGACGCAGTCGGCATGAGA
>rnd-5_family-5735#Unknown ( Recon Family Size = 18, Final Multiple Alignment Size = 18 )
TCTTGCGAAATATATGAAAACTTTCTTTTTTGAGTTTCTTCGCTTCTACT
CGTTTCCGCAAAAAATCCTTTATGGTGTGAATGTGTTCTGTTATAGTCTT
CAAATGCTGGAAGTTTCATCAAATTCGGAGGTAGGGGCTATTCGGAAGTC

>rnd-5_family-2478#DNA/Ginger-1 ( Recon Family Size = 21, Final Multiple Alignment Size = 18 )
TATACATATATACGCACACATACACATGTATATACATATATATATATACA
TATGCATATATTATATATACATAAATTCGTGTGTTAAGGCATTCCTGTTG
CCGAGTATATGTACATCGCAATTTTATCATANCCTATTACTGCAGCTACT
TTAAAAAAAAANAAGTTACCNTTGGCTTTCGACAGCGGTAAATATTCGTT
TGACATTAANAAAGGTATGTGAAAATAAATATTGAATTAAATGTATTATG
TGTAATATCATGGATTACAATTAATAATGAACAAAATATCTTTATTTGCA
GGTGACATTGAGTATTAAGATANCATTNTTATAGCGGCTGCTCTCTGGCG
CTGGGTTTCGGCTGCCATAAGCGCTGCATTAAAAAAATCGGCTGCTATAA
GCGCTGAATAAAAGACTCAGCTGCATATTAGCGCTAAGTCTTGCTTTATG
TTAATAGTTTCATTAAGTAAACTTAACCTAACCTAACATTTAATTGTTGA
CGAGAATTGTTTGCTGTATGAGCACTGATTAAAAGATTTGTTTGCTTTTA
AAATATTAAATAATAATAATAAATCAAATTTTTATTGTGTAATTCATTTA
TTATGTCCCTTAATAAAGTAAATGATAATANCCGGCTCCTGAATACGTGC
GCGATGCAGATAATATTGGAAGATAAATGGTTAGAAGACATTCATATCGA
TCACTTCGGATTATTATTAAAATCTTGTTCGGAGTATCGACCACGTGAAA
CATGGAGGATACAATGTCCCGATACAATCGAATCTGTTTGTAAAGATCAG
AAACATATTCAAATATTACATAGTAGCGATATAATTACTAATGAAAATGG
ACATTGGGTTTGTAGCTATTATGACACTAAAGCTATTTATATTTATGATT
CATTAAATTTAAAACGTTTGCATGCTCATCATAAGATATATCTTAACAAG
TTATATCCATTTTATCCTTTTGATAAAAAACCGATACGATTTCCGACAGT
TCAAAGTCAATCTAATGCTTACGATTGTGGTGTTTTTGCAATTGCATTTG
CAGTATCACTTTTATTTGGCCTTAAACCAGATACAGTTATGTATGATCAT
ACTATAATGCGTCAACATTTAGCACGAATGTTTGAACTAAATAAAATAGA
ACACTTTCCCCGAATAATAAGATCCACTGACCCTAAAGAACTTTTTACTT
TAGATCAAATACAAAGAAGAGAAGCATTAGCTAATAAAAAACGAAAACGT
CGACAAAAGAAAGCTGAACAAGAAAAATCTGTACAGTTGATAAAATTACA
AAACAATATAACTGAAATGACAATGGAGCAAGTAAAGCAACCTGATAAAA
TGTCAGAGCTATTTGATTGTTATAATATAATAAATAAATATAATAATATT
GTAAATAACTGTGACAATGTTGAACACTCCATTCATGGCATATTTAATTC
CTCTTCATTACTGCTTTCTACAGACAAAACGAAAAATAATGAAATAAGTT
ATGCAAATAATTTTCCCATATGTATTCAGAAAAATACGTTAATAACGGAT
GTCAGTTTTATAACAAAGAAAAATGAACATAAATGTGCCAATTTTGTTGC
AGATATTTTACCTCTAAGCATGCAATATATACAGATTATTCTTACAGGTG
AATGGTTAGAAGATATTCATATTGACTATTTTAATTTATTATTAAAAAAT
TGCTCAGAATATCGACCACGCGAATCGTGGAAAGTTCAATGTCCTGATAG
AATTGAACCTGTTCCTAAAAATCAGAAACATATTCAAATATTGCATAGTT
CGTCAGGTTTACATGACGGACATTGGGTATGCAGTTATTACGACANAAAG
AATATATTTATTTATGATTCGTTAAATACTAAAAGATTACATAAGCATCA
TGAAAAATTTTTGAGACGTTTATTTCCGACATACGATTTTGANAAGTATC
CTGTCAAGTTTCCAACTGTGCAATANCAACCGAATGGTAACGATTGCGGT
GTTTTTGCAATAGCTTTTGCAATTTCTTTGTTATTTAATGTTAAACCAGA
AAAAGTAAAATATAATCATAATTTAATGCGTTCGCATTTGATAAAGATTT
TTGAATCNAATATNATTGAACATTTTCCTCAAGATCCACAATATGTACCA
CAAAAAGTGCTTCCATTAGCTGTTATAAAAGCAAGAGAAGCTAAAGCAAT
TCGTATACGTACTATACGACAATGTGAAACAAAACAACAAAAATTAAATT
GTTTAAAAAGAAAGCGTCTTAATTATGAATTAAAAAAAGAATTAAGTAAT
AATGAATTACAATTAATAACGAAAAACAATCTAGAAAATCTCATGAAAAC
AGATATTGAGATTTATGAAGAAAGTAATAAATATCTTCAAAATAAGCTTT
ATATTGGAAGTAATAACTGCAAAATTGACATCAATAATGATTCATTTAAT
AGCAATGAATCAAATGTGATTATTTATGATATTATCACTTGTGAACAAAA
TACAAACGAGAACTTTGAACAAAAATGCGCTGAAAAACATTTTCAATGTG
AAAATAATATTCTGTTAAATAATACTAATGAAAATAAATGTCAGTATTTG
GAAAATGAAAGCGTTAACAAACGTGTACGTTACATACAAGATTTAGATAA
TCATGATCAAGTTGAACAACAAGATTCAGAAAATAATCTTGCTGCACAAT
TCAATCAATATGATCAAGATTTAGAAAACAATTTTTTTGAACTGT
>rnd-5_family-2110#LINE/RTE-X ( Recon Family Size = 18, Final Multiple Alignment Size = 18 )
GATATACAGTGTTGGNNGCGAAAGAAGCAAATGAGTTAAAAGAAATGTTG
GAAAACTTTTCAAAATTTCTAAAGAAAAGAGAACTAATTCTTAGTGTAGA
AAAATCGAAGATAATAACCTTTAAAAAAGGAGGGGGCAGGAGGAAAAGAG
AACAATGGCTGTGGGATGGGATAGAGATAGAGGAAGTCGATCATTTTAAA
TATTTAGGTTATACGTTGCAAAGAAATAATGGAACAGAAAGATATTAAAG
AAACGGTTAAAAAAGTTATGTGTGCCATGAAGCAGGTATGGGGAATAGGA
CAAAGAAAATTCGCAGAAGATTTTAGGAGAAGGATCTGGATGTTTGATCA
TTTAGTAAAGAGTATTTTAATGTATGGAGCAGAGATCTGGGGACGGAAGG
AATATGAGACTATGGAAAGGTGCCAGGATAAATTTATAAAATGGACACTA
GGATTAGATCTGGAACACTCCAAGTTATATTGTTANAGAAGAAACAAAAA
GACAACTTTTAAGAATAGAGACAGGTAAAAGAGCTGTTAGTTTTGAAGAA
AAAATTAGGGAGAAATCGAACAATAATATATTGAAAAATGTTTTAGGGAA
GTAGAGAAAAATAGGGAAGCTCAAAATAGGTGGAAAATAGACAGAGAAAT
GTATTTTCGAAGAAATGGAATGTCCGGGATAGAAATTAAAAGATTAAGAG
AGGAAGGTTTCGAAGTAGTACAGAAGCTAAGCGAAAGAGATGTAGAGAAT
CAAAAACAGGCCCAACAGAATAAAATTCAGAATTCTAGATATGATATAAG
ATATAGAGAGTTATACACGATAGGAATACCAGAATATTTAAGAAAACAAG
GTCAGAAAGATTTTCAAAAAGATCATAGCGAGATTTAGATGTGGAAACGA
AGAACTCCGGAATAAATTTTGGCGTGAACAGGAGAAGAAATTGTGTAGGA
TATGTCAGAAGGAAGTAGAAACATTAGAGCATTTAGCAACAAATTGTACA
GAAGATACGAGGAATAATAAAAGAATGAATCAAATTTTAGGAGAAAGGGG
AGAGGGAATCAGTTGGATGAAGAAAATTCTAAGGTTAAGAAAAGAGAATA
AAACCAAAGAAATTATCAAAGACAATCTAGAAGTAATTGAAATTATTTAG
GATAAGAAACAACATTGTATAAGTTAAGCATATTTTTATGTAAAATATTA
TTATAAAGTCTGCAATGTACATTTTATGTAAAACCCCTTTCAATGCCGAA
AGGCAAGAAATAAATAAATCTATCTATCTATTAAATTTTCTTCTTTTCGT
CAAATTTGAAGANAAAGAAAGAAAGAGAAACCAAAATTTTATGTTTGCTA
AAATGTTATTAAAATATATTAAAACTTAATATTAATTTGCTTTTCCTTCN
TATATATATGTGAAAATTAATAAATANTAAGAAAATAAAATTAAATAATG
AAATAAATAGCGATTTTTGAATAACATAAGAAAAA
>rnd-5_family-3303#DNA/Merlin ( Recon Family Size = 18, Final Multiple Alignment Size = 18 )
GGATAAACTTCCGAAAAGCCCATACCTCCGATTGGGTTGAAATTTTGCAC
AGACCTTCTTCTCAACGATATAAGAAAATCGTACCAAGGGATTTTTGGCG
CATCGGCACCGTTCCGTCCCCACCTCCCCCCAAAGNTAAAAAATGTTTTA
CCCTGTATCTCCGAAAATATCGATTTCAGAGAAAAAAGTTTCAAAGAAAA
GTTCAAGCTCTTGAAAAGATCTACAAAAAAGGTTATATACATTTTTTTCG
TAAGCTCATTATTTTGGCTATTATGTTTAAAAATAGTAATTTTAACCTAT
AGTGGGCTAGTCTTTTTTTTTTTAACAAATCAAAACCAGTATGGTAAATA
TGCATAAAAGGTCAGACCTCGCCGATTTTATCGCCACTTCAATGTTATAG
AGGAGGTTGTCCTGAGTAATTCCCCGCAAAAAATAAGTGGGGGACGGCAT
TAATTTAGAAGATATAACAAGTTAAAGTTTGACAATTTTAACGCTTCTTT
TAGGCATTATAGATTATTCTTAGGCATTAANAACATTGTATATGTATATA
TGAGGTTTGTTTACATCCTACTGATCTATTTAACATTTTCTATAGTACAT
GCGCAGACGCAGTGGGTTTCGCCCCCCTCCCCCCAACCCATGTCTGAGAT
ATGG
>rnd-5_family-1073#Unknown ( Recon Family Size = 18, Final Multiple Alignment Size = 18 )
CGCAATGTATCACTTGAGTAATATAATAAATATAATAAATATAATATACT
GATAATATAATAATAAGGAGAAATNAAATCTTGANAATTACAAATTTTAC
ATGTTTATTTTGTTAATTTAATTATTTTTTGTTTTATTAATTTTAATATA
GTAACCTTATTTTATGAATATAGAATAATGTGTGTATGTGTGTGTGTGTG
TGTGTGTGCGTGCGTGCGTGCGCGCGCGGGNGCGTGTGTGTGAGAGAGAG
AGGGAGAGCGCTAAGTAATTTTTTATATAATAATTACGTAATAAGGTTTA
GATAATGGAGTAATGTAAATACTGCTTTGTATTGTTCATTATATTTACTA
TTATTATGTACATTCTTAGTGTAAAGTTTAATTATAATTTAAAATTAATG
AAGNTTATAAATATATTATATATTTTTCTGCATATTTATGTTTTCTACGT
AAAGAGACAAGAAGATTGATTTTTTAATTGATACTTTGAATATTTCAAAA
AATTTATTTCTCTGAACATTTATTATTGATGCAATAGCACCGTTTGATAT
GATTTTCAAAAGTTTATTAAAGTATATTTCGTTCTAATTTTAGGTGGCCT
TCTGCGAAGAAACTTTGTGACAAGATATCTAAGGAAAATGAGCAAAAGGA
ATCAGAAAAGAACGAACAGAAGGATAAAAAAAGTTTAAACTTTATGGAAA
CGGGCATTAATTGTGCGAGACAATTACGGAATTACGTGTCTCAAATAATT
CATGATCATTACTATAACTTCAATGCTTCAATAGATAATTTCGCAAATTT
TGAACAAATATTTTATTTGGATGAACATTTAAATGAAATAATTTGTAGGC
CTGATAATTTTGTAAATAATTCTTTCTTTATGGATGAGNTTAAAAGCTTG
CTTGCGCAATCTCCACGGTAGGTACAATATAAATTAAATTGCTTTTAATA
TCGTAGACTAATATACTTACTACATAGTTTATATATATATATATATATAT
ATATAAATATAAATAAATAAATAATATGTATATAAATTAATACACACACA
CACACACACACACACACACACACACATATATATACATGTATATAAATTTT
CAGAAAAGCG
>rnd-5_family-1320#DNA/hAT-Blackjack ( Recon Family Size = 18, Final Multiple Alignment Size = 18 )
TGTTGCGATATGGGCCGGGTTTTTTCGCGCATGCGCGGCTATGTTGACTG
TTAGGTTAGTAGTTACAGGTACGTATCTAGTATCTGCAGAAGGTTAGTGT
AACGTGAATGCTGAAAGTCTTGGCGGGCTTAACGACAGCGAGCAGTAAGG
GTTAGGTAGTCAGTTGATTATTAAATATTAAATTTATTATATATTTATTA
ATATAATAATATTAAAATGGATAATGTNGGAAAAGGAGCNATTAAGAAAC
GTAGAATTAGAAANTTTCAACATTCTTGGCTAGATGAAGATATTTTTAAA
GGATGGTTGGCTCCTCATCCTGTAGAGAATAAAGCGCTTTGTACTGCATG
CAATAAGACCATCAGATGTTGCAAAACGGATTTAATTAAACATTCACAGA
CGGTCAAACATATTGAAAATNTTAANTCATCCAATTNTAAAGCTACCGTN
ANTGATAATAGTANTTTATCGCATAAAGATAGAGTTAAACGCGCAGAAAT
TAAATTAGCTGCTTTTTTTGCGGAACACAACGTNGCTTTTCGTGCAGCCG
ATCATTTAATTCCGTTATTAAAAGATATTTGTATAGATCCTAAAGTTGTG
CAAGATCTTTCACTCGGTCGAAATAAGTGTGCAANTATTGTTCAAAATGT
TATTGCAAAACGCGAAGCCGACANAATTATTCAATGTTTACAAACATGTA
AATTCTCTATTTTAATCGATGAGAGTACGGATATATCGGACACTAAAGTA
ATGTGTTTACTTGTAAAATATGTTTCGCCTTTAAATAAAAAACTTATAAC
TCAATTATTAGAATTGTTATCTTTGGACGCTACTGATTGTTCCGCGAGTA
AAATTTTTGAAATATTTAAAAACTTTTTAGAAGAAAAAGAAATTCCGATT
AAAAATATTGTTGGAATNGCGTGCGATGATGCATCCGTTATGATTGGCAT
GCAATAATTCTTTTATGTCTCGTCTTAAAATAGAAGTACCGGAATTAGTA
ACGTTAAATTGCGTTTGCCATTCGTCTGCGATTATAGCCAGCGAAGCTTG
TGAAAANTTACCGAATTCTTGCGAAAGTTTAATTAGAGGAGTTGCCACTT
ATATTTCGGGTAGTGCGAAGAGATGTGCAGTTTTGAACGAGTTTCAAGAN
TTTTTTGAAATTGNAAAAAGTAAAATATTAAAATTATCGGAAACGAGGTG
GCTTTGTTTGCACAAATGCGTTGTCGGACTTCTCAATAATTGGGAAGTTT
TGAAAAGTTATTTTATTTTAGCAACAGTAGAGGATAAATTAAAATCTGCC
GAAATTATTTTAGAGTATTTAAACGATGATTCCGTTAAAGCATATTTACT
ATTTTTAAAATATTCATTACATTTTTTCAATAATTTCAATGCATTATTTC
AATCGCGTGATATATTAATACACAAATTATACGACAGTAGTCGGGAATTG
ATTTTAAAAATAGCTCAAAATTTCGTAAAAATTGATATTTTAAAAGATAT
TAGTAATTTAGATATCGATAATAAAAATAATATACAAGAAAATGTATATG
TAGGACCAGAATGTGAGAGCGTTTTGGATACATTGTCTTTAGAATGTTCG
CAACAGATTAGATTGAAATGTTTGGATTTTTACATTACTGCAGTTCGAGA
AATGCTTAAACGTTTGCCTTTTAGAGATACACTTTTTCAACAATTAACTT
TTTTGGACCAAAATTGCTTTGTATGATGAAGGTAGATTAAAAATTAAAGA
TTTAACTTTTATCGCGAAACGAGTATTGAAACATATTGACGTAACTGATT
TAGCTTTCGAATGGAGAATTTTGCCATCGACTTTTAATGAAGAACGGAAA
AAAGAATTAGCTTGTTTAGAAATAGATGAAATGTGGCAAAATATTTTAAA
ATCTACAAATTTCGATGGGGAAAAGATGTTTCCAAATTTAGAATCANTAG
TTAACGTAGTTCTTTCTTTTCCCCATTCGAATGCCGAGGCCGAACGAATA
TTTTCTATTGTAACAGATGTCAAAAATAAAAAAAGAAATCGATTAGCTAA
TGATTTAGTCTCTTCGATTTGTGTAGTTCGGTC
>rnd-5_family-875#Unknown ( Recon Family Size = 18, Final Multiple Alignment Size = 18 )
CATTACGTTTTACTAATGTCAAAATACTATCAAAATCATTATTAGATTAC
GTAATGTTATACAAGATATAGANCAAAAGAGTAAGAAGAACTCTATGCCA
TAATTTTCTATATATATTATTCTTATATATAAATTGCATCCGTATATCTT
CTCTTTATTCAATTTTTAATATTTCTATGTAATTGTCGAAAATTTATTAT
CGTTAATTCATATTTCTAAATGTGATAGGTTGGCAACGTATGTTGATACT
ATTGGGATCCAACACATGATTCCGCGTTTGCCCGAATCTC
>rnd-5_family-1359#Unknown ( Recon Family Size = 18, Final Multiple Alignment Size = 18 )
TANACTTTCAATACAATTTTCTACGAATTGAATACAAAAATCTACCGGTT
CATAAATATATTTTCATATAGTTCATACAATACGTTTAAAAAACTATTCT
TCTAGAATTAATAATAGATCATAATATATGATGATGTGTATAGCGCGCAC
GCGCGCGTGTATATGTGCGTGCGTGCGTGCGCGCGCCGCGCGCGTGTGTG
TGTGTGTGTGTGTNTNTCTCGCGTGTGTGTGTGCGTGTGTGTGTGTGTTT
GTATCTATATCTAATAAATTATAAATATAAATGATATAAAAAACAATATA
AAAACTTGAAATCTTTGCTTGATAAATAGATGATTGATAAATTATATATT
CGTCGATTATCATTGTAAAAACAATGGATGCAATTATAAATTTGTTANAT
TNAAAAAACAAAAAATCAATACAATAATTATTCATCATAAACGCATTAAT
TCTCTCACTTATTTTTTCAGGTAACGTTTTAACGAATCGTCAAACTTATG
AAAGCACAAAGTCAATGATGTAATCAAAATCAGAATTTTGCTTAAATTAA
NTGCTGATGGCTAATTGATGTGTAGCGATATTATTAACGGACATATTGAA
CATCTCCTTCAAGATTTNTAAGTCTGTTTGAATTATATTAAAAATTCTTT
TCGNTGTTTTCATTGTTTTTATCAATGACCTTCAATGATATCGACAAGAG
AACATCGAGTGTCTCGATTACAATATAATGGTACTAAAGTATCAGAAATC
AGATCTAGAGGCCGAACTTGTGTGTGTAGCTGTTGAAGCGATGTTATGGT
GTTGCTTGGTGTAGCAATATCACTAATCATCTTCGTCACTGCTTGNATTA
TCCTAAAACTGATTTTACTGCGTTTACTGACAGG
>rnd-5_family-1028#Unknown ( Recon Family Size = 19, Final Multiple Alignment Size = 18 )
AAGTACAAGGAAGAAAACTTGTACAAGTTAAATAGAAATATTTTAATTGA
AAACATTGTTATACAAAATAGTTGTTTTAATTTTCAAAAATAATAATATT
AAAAAATTAAAAATTTATTTAAAAATTGAAAACTGAAAATTAATATAAAA
CAAAAAAGTAAAAAAAATTTTAATTAAAAAAACTTGGCGCTGCCAATTTT
ACTAATATATTGTTCAGCTTAAAAGTCTAAATTTCCAAATGTAAATCAAT
ATAAATTAATTAAAGAAATTAGGTCATTAAATTTAAATGTTAGATTAATA
ATTGGAATATGTTCCAATTTTTTAGATTTCCATACTATATAAAGTTGATA
AAATAGAAAAAACATAAGCTTGAATAAATCTCATAGAAATTTCTAAAGTA
AAAAGTATAATTTGTGAAAATAATATAAGAATTATAATAATTAAATTATT
AATTGAAGATCCAGAAGATCTTAAGAGAGTTAATAATAAATGTCCAGCAA
TTATATTTGCTGTTAAATATATATTTAATTGGAATATATGCCAATTTTAT
TGGCAGCGCCGAGTTTTTTTAATTAAAATTTTTTTTACTTTTTTGTTTTA
TATTAATTTTCAGTTTTCAATTTTTAAATAAATTTTTAATTTTTTAATAT
TATTATTTTTGAAAATTAAAACAACCATTTTGTATAACAATGTTTTCAAT
TAAAATATTTCTATTTAACTTGTACAAGTTTTCTTCCTTGTACTT
>rnd-5_family-1663#DNA/Kolobok-T2 ( Recon Family Size = 18, Final Multiple Alignment Size = 18 )
GACATTTGTTGTGTGGTAATAATAGTACACACTACGCGTGATCTTTGTAC
ATGCGTCGTTTCAAATGGTTATAAAGAAACGACTTTTTTTCTCGACCAAA
ATTTCGTCGCAAGGCTGAACATAATGTACAGGACTAAT
>rnd-5_family-950#Unknown ( Recon Family Size = 18, Final Multiple Alignment Size = 18 )
TTACCATTTTCAAATCGTATTAGCGCATAGAATGCGCAGACACCGTTCCG
AAT
>rnd-5_family-1167#Unknown ( Recon Family Size = 18, Final Multiple Alignment Size = 18 )
ACCATACATTTACGTATATACAGGATGTCCCATATAGATAGGGTACAGAT
ACTATCGTATNTTTCTTGTCAAAAAATAAGCATCTTTTTCCTTTGGACAA
AATTTCCGGAAATGCATCGTTTTCGAGATATCTTATTTTTTAATATGCCA
ATATAATGCAATTTGCTGTTTCTTGATTCTTCGTGTAAAAATTTTGATAA
TTCTGTTATATAATTATATTAAATCTAATATTTACATTTTTATAATGAAA
TATTTAAAAGAAATTTTATTTGAGTTGATATAAAACAAATTCCCTTATAG
CGAAATGTGTTTTCTGGCTCTGATATAAACAAAATAGACGTTCATAATGT
AATGTAAATATTGCANATTCATTATAACGGAATNATTAAAATTTNNANAC
GCAAAATTATTTACGCGAAGAATCAAAAAACAGCAAATGTATTGCGTATT
GCACAAAAAAATAAAATATCTCGAAAACGATGCATTTCCGAAAATTTTTC
AAAGAGAAAAGATGCTTATTTTTTGACAAGAATAATACCGGTCTGTATTT
TATCTATACGGGACATCTTGTATATCTCTGCGTGTTAAGGTACATTCTGC
ACAGTTTTGGTATGTTTATTANNATTGTGAGAAAAATAA
>rnd-5_family-1448#DNA ( Recon Family Size = 18, Final Multiple Alignment Size = 18 )
CAGAGCTCGGCAAGAACTGCACATTTCGGCCGATTTTCAGCTGGCTCCGC
CTAGCGCGTCCCCCCTTACCTCGCCGTCCCGCGCAAAGCCTACGAGCCGC
TCGGCGCTCAGGAGCGGGCGTATGGCAATAGCTTTCCACGTCACCCATGA
GGTACTATTGTTGACGCGTTTTTTTTTAAGTGGTATCCCCAGTAGGCCTA
ATCCACTGATGACTAAAACGACCCTTTAACTAA
>rnd-5_family-468#LINE/R1 ( Recon Family Size = 21, Final Multiple Alignment Size = 18 )
CGGATGCCGCCCCCAGAAGCGCAGGATGCCGCGGCCAGGAGGATNCGGCG
AGGGAGGAGGAGGCCCCTGCCTGGGCCTCCGGCCCCACCGCGGGACCGAT
TGAGTGGGGGAGGGGNCTATTGGAGGCCCGCTCCCCCCTCACTGCAGGCT
AGGCGGACAGATGGGGGGCTAGAGGGAGGTTCCGGGGCTGGCAGGGCCTG
ATGGCCTACCCGGCGCTCCCCCTCCCCCCCCCCACCCGGCATAAGAAGAG
GCCCCGTTCAGGGGCCGCGGCGAGGGGGCC
>rnd-5_family-874#Unknown ( Recon Family Size = 18, Final Multiple Alignment Size = 18 )
ACTGCAGTATACGTATAAAGATNATACATCCAATATCAAGCATACTATTG
TATTTANACGTAAAACGTATCGATATAACCGTGTTTNATTATCCACAATA
TAATTCTACAAATGATAATGAAAAAACGATCGTTTATAAACCGGTAAAAT
CTTTGTATGATAATGAGANGAACATTGTCGAATATATATTCGCGAATGAT
CTATCGCCGGGGTATTACATCATAAAATTAGTTAACTATAATATAACTGA
AGATACAGGCCTAAAAAACTTTTATAAAAGAGATGAACGACAATGGTAAG
TAACTGTTAAAATGTTAAATATGTAGTATT
>rnd-5_family-1749#Unknown ( Recon Family Size = 18, Final Multiple Alignment Size = 18 )
TTAATTATATTATTATTAATTATTATTGTTGGTTTTTAGAGCGCCCGGAA
CATCCTCAGGATGATCCCGAATACATCCCGCGAATGTCCTCAGGACCTTG
NAATAGGACCTCCTGAGGATATACCTAGGCTTATATGAGGCGCTCATTTG
CTATTCCTCAGGACGTCCTCAGNATCCTGCAGGACGTCCTTAGGAGATCC
AAAAGACGTCCGTGTGCTGTTTGGGTATATCAAGTTCATTCCAATATCTA
CTTTAAATGGAAATAATGTTACGACTATAAAATTTCATAACTGAATAACG
GGTGTGAATATTTATGTGTGCATATAGTCATTAGTTTTTCAATGGTTTTG
AAAATAAAAATTTTAGGAGGGTATGCATATATGAAAGAAGAGTTCTATGG
CATAAGATAGCACGTCTACTAGTAGTCTTGCATATTAAAGATATAAGATG
GGATTTTTATCATAGTTTTCGAGCAGTTAATTCAATATTAATTATTCCGT
TAATATCATTATTATAAAGGAAAACAAAATTAGTGTATTGTTTCAAT
>rnd-5_family-107#Unknown ( Recon Family Size = 21, Final Multiple Alignment Size = 18 )
TACATATATATATATATATATATATATTGTGTGTGTGTATGTATGTATGT
ACATATATATACATACACATACACATACATACATGTGTTTCATGAGATTT
AAAAAATCGGTATCTAATTAAAATTTGTA
>rnd-5_family-2326#Unknown ( Recon Family Size = 18, Final Multiple Alignment Size = 18 )
ATGTCGAGAAAATTCAATACAATAATTGATTCAATTAACTAAATGTATAA
ATTGTATTTAATTGTTTTATGATTTCTCTCAAATCATTATTTCGTTACAT
CAAGTTCAGACTATTAGTTGTAATATATCTTGTATCTAACTGAAGATTTA
GTTCATCGTAACATGCGAACAAGATTAATAAAATGGAATATTTGATTGTT
TCAAACCATCAAAATTGTTTTTCCAAATTTTTTAGTTTAACAATATGTGC
AGTTACTCAGATTTTGATTCAGTTCATTCAACATATCTTTTTAGTTCCAG
TAACACATAATGGTGTTCATGCAACTATACCCATTCAACTAATTGATTCA
AGTGTCTCAATCACTTATTTTGTTAATTAAAACACATTTTTTGTTATTTA
GACAATTTTAGCATTGAATCAACAAAATAGAAGTCAACTAAAGTTATTTA
TTTAATTCAACAATTCCTTTTTCTC
>rnd-5_family-2325#Unknown ( Recon Family Size = 18, Final Multiple Alignment Size = 18 )
CTGAGAAAAAAATTTTGTAAAAACATTGAAAATTTTGTTGAATGAACTAA
ATCCGGCGGTCACGGGCTGCCAACAGCATATACAGGCCGAATAATAAGAT
TACATAATTGTTTGAAATAATGAAAAGTAGTTAATTGAACTAAATATTAT
TTTAGATCAACTGAAATAGATATAGTGAGAACTAGAAATCTGTTTGGGCG
AAGTAAATGAGTTGTTCTTCTGTGTATATGTTTCAATGTTTTGAGCGAAT
ATATAATCCTTATGACAATATATCCATTAAAAACAGAATAATTTTTCGTT
AAGTTAGC
>rnd-5_family-1987#Unknown ( Recon Family Size = 19, Final Multiple Alignment Size = 18 )
ATACAATTATTGTAGGGAATATATACAATTATAGCAAAGTATTAAGTAGA
ATATAATATAGTTTCGATACGATCCCCCCCCTCCATCGCAATGAACTTAA
AAATTCGCTGAACCGATTGCTTGAAAGCAAGTCTAATTCTCTGCTAATTT
TCTTGCTAATATTTCATAGATACATNTTTTTAAATAAATTTTACTGAACT
GGCGATTACAGTTGCCATCAATCGTATCCATTATTAAAAAGATTTAGCGC
GNAACATTCATCNTTTATTTTAACTTTTGATTATCGATGTAACATTATTT
AAATTCTCTCTCCTCGTGATCTTGAGAACTCTTTCGTATACGAGTTTTGG
CGCATCCTTAGCCCATATAAAGTCCGCGTGATTGAACTTGGGCCACGGTA
CTTCGTANATGTCCACTACGTTGGGCAGTACGCGGTACAACCTCTTCACA
TCCTTGAAAAAATATTTTTGTGAATTATCGCATGCGATTTTTTAGAATTA
TTCTCTCGATTTTATGTACAAATTTCTATGTATGACTTGTACACAATTAA
CGTAAANTAATCGCTACGTATTTATTACGTTATTATATCTAACTATTATC
TATTCTTTCGTTACTTACCACGATGTTANCCAGCAAGTCGCCAGGGCCAT
AAAATAACGCGATCGGNACCGTGATATTCGCCAGATTGTAGTCCGGAGGT
TCCGCCGAATTATAGATCAATATGTTTTTCGCGCGACCATAATCGTATTG
GCGAAACTTGCCCGATTGGANTATCTGGACATAATGCGCCANCGTNTTAA
NCGAANTGCCGGCCGGGAAATGACTCANGATGACGGGTAGCAGAGGCTAT
AAAAAGCAGACGAAAGTAAGAAATAAAAACTAATATAAAAAAACATATAT
ACAAAGTTTAATCTAAAGCGTGATCGCGCNAATCGAACATGATAATCGAA
GCTTCGATCATAATATAAAGTTGTACTTCGATCGCGATATNTATATTCGC
GAAATTATTACTCACGTAATTAAACTGCTCGCGATCGTAACCCCANATTA
TAAACATCACGTCGGAGCAGATATCTTTGGCGATGTTCTGGTCGCAGCCA
TATNTTAAAAGAAATCTCACAAAATCGCTCNGCAGAAATTCGCCGTGAAA
AAAAAATCGCATTATTATCTGCAATNGAAGATCTCTTAATAATAATTTAC
TTGTAATTCTNTTTTTNTTTAATTTTGACGGTAATAATAAAAATAAATGA
ATAAATTTTTAAGCATTTCTTTTATAAAATTGAGATAATTCATAAAAGTT
TCCTTAATTTTAATTTTAATTCGTCGAAGAATNTCTCGTTAAAATTAAAA
ACTACAATTGTGTACGAGGCAATCAAAAACAAGATGTAAAACGGTAAGAA
GATATTTATGTTTNATCTTTTCGGAANATTTTTTCGAAAAGATCAAACAT
AAAATATCTTCTAAATTTTATTCAAATAATCAAATGCACATTTTATAAAA
TAACTTTCTCAAATCTTATTAAAATATACATAGAATGTAGTATAGTTCGC
GTATTATTCTTAATGACAGAGAAAATTGTCTGTAAATTTTTTAACGTATA
ACTTTAATTAATCACGAATTAAATTTATATTAAAATAAATTTCATTCACG
CAATAATATTAGTTAAAAATGTAATTTGTATTATTTGACTATTTTAGTTG
CATATAATTGAAGAATTATTTATATCCCGCTATTTTTTCACTTTAAAGTA
TATCGTTTATAGTGTGTATCGTGTAAAAACGAGATGTAAAATAATTGTTT
TTCTTTGTTTTGCCAAAAATATATTATTTTATATAGTTATTGCGTGATAA
TAAATTATTTTAATTAATTAATA
>rnd-5_family-4917#Unknown ( Recon Family Size = 18, Final Multiple Alignment Size = 18 )
ATATCAGATTACGCATTGAAGATTGAAGATTAAAGATTGGAATTTGATTA
ATCAGAACAAAAGGAACTAAAATTTCTTTTTGNTTGATCGAATTTTAATT
TAATTTTTAATCTCAATTTTCAACGCGTAGTCTGA
>rnd-5_family-390#LINE/I ( Recon Family Size = 17, Final Multiple Alignment Size = 17 )
TTTCTAACNAGGTCGACTACACNTAAAGAAATCTCTCNTCTGAATCGGTG
AGGGGCATCGTCGCGCNCTCCGAAACCTNGCTTAAACCTGATTCTTATTT
TAACCTNTNTGATTTCCACATCTTTAGAAAGGATTCCGCTAATCNNAATC
AGGGTGGTCTTTTAATTNCTATCAGAAGATCCATTCCTTTTACTTCTCTT
GGCCACAGTCTTATCCTCGATCCCGAAATCGAATCCTTAGGNATCTCCAT
TCCTTATGGCGATNGTCATCTCTTGCTCCTCTCCATCTNCAGATTTCCTC
AATCTTCTATCCACTGAACAGCAGTGGNCCTCCTTGTTTAATTTTTGTGA
CACCTTCAAAGCAGCTGTCTTACTGGGCGACTTTAATGCCCACCACTCGG
AGTGGGGTTGCAGTTTCTCTGATAAGATGAGTTCAGATCTTCTCAGTTCC
TCCCTTGAAGCTTCTTTCACTTGCANNAATGATGGCTCGCAAACTTTCAT
CTCCCGCCCTGGTCAAAACAAATCGGTTATTGATCTTACTTTTGTTTCCT
CCTCCCTTCTTCCTATTGCCAGCAGCTCTACTCACTCCGACAATTTCTTT
AGCGATCACTTTCCAACTACTGTTNCCCTAAACTACCACTTTAACACCAA
AACCTTCTTCTCTCATAAAATCAAACTCTGCTCAAGAAAGGAAAGATTTT
ATTANNTCCCTCCAATCANATTGCCAGGATCTCGNATCTCAGTTATCCAA
TCCAAATCTTTCCGCACTNGAGAAATATGACCNCTTCACNTCTTTTCTTA
GATCCAATCTTCCCCCAAAAAGCATGCAGAGACTTCCTCCTAANACTCCT
ATCAAGACACATCGCCTCACTTCTCCTCCCGCTCCCTGGTGGAACGAGGC
TTGTGATGTAGCTCTTCAAAACAGAAGAAAAGCAGCTTCCGCTTATAAAA
GAAATCCATCTTTTACCAACTTTCTTGAATTTAAGAGATTAGAAACAGTT
TCTAAACGAATTTTTAAATCTGAAAAAAGAAAAAGTTGGAAAAATTTTTG
TCAATCTCTCTCTCCTCGTACCTCTATTACTTATATTTGGAACCTCATTA
AACGGTTCAAAAATCGGCATCTCAACCCGCTTCCCCCCATTATTCATTCT
AATTATGAAATTCCTCCTGGAATCTCTCAAGTCATGTTCGACATCTGTCC
TCCTTCGGTTGAGGACCAACCTTTTCAATCCATTGAAGATTTTCCTAAGA
ATTCTAATTGTACGATCTTCGATNATCCTTTCTCCTTGGAAGAATTTCAN
TCAATTATTAAAAAATTCAAGATTAAGTCCTCTCCTGGTTTAGATCAATT
TGATTATCACATTATTTCTTCGCTCCCTTCGCCTTATCTCGGTTTTCTTC
TCTCTATTCTCAATGGCCTCTTGGACGAGGGTCTCTTCCCCCGATCCTGG
TCTCAATCCTTAGTTTTTCTTATNCCTAAAACTGTTCCCGGTAAATTCAN
ACCCATTTCCCTTACTTCCTGTTTCCTGAAAACTCTCGAGAAATTGATTT
TAAATCGCTTAGATTGGTGGATTGAATCTAATGATCTTCTTCCTTCCACC
CAGTTTGGTTTCAGGAAAAGAAAATCTTGTCAAGATAATCTTGGCATTCT
AACTACTGAAATTTTCACTGGTTTTGTTCTCCGCCAATTCACGACGTGTT
TATTCCTTGACATTAAAGGAGCTTTCGATAATGTTGTTCCNAAACTTCTT
CTTAACGATTTGATTAAATTAGGTCTTCCTCCCAAGATATGTTGGTTCAT
NTATAATCTTATNTCTCTTCGTAAGGTGTNTTTCTGCATAAATGGTGACA
TTTCAGATNCCTTTTTCTCCCGCAAAGGCCTCCCTCAAGGATCTATCCTA
AGNCCTCTTCTTTTCAACATTTACGCTGCTAATTGTAAAAATTTAATNTC
TCGTAATTGTANCATTCTTCAATTTGCTGATGACATTGCTATTTTTTCCC
GNTCTGATAATCTTACTTCTTCCTTAAAAGATTTAGAACTTTCGGCTAAT
CGNTTATCCTCCCATCTTCGCTCAAGAGGCCTNGAAGTTTCCCCTTCTAA
ATCTGCTCTCTTAATTTTTNCCAGGAAAAGGCTCATTAACAATGGCCTTT
TCATTAATCTTGAAGACTCTCGTATCNNCCCGTCTCCTTCTCATAAATTT
CTTGGTGTTATTCTCGATTCCAAATTAAGTGGCCATGAACAAGTCAAATA
TCTTGTAGCTAAGTGCGGCAAACTCGCCAATATTCTCAAATCNCTTAGAG
GTATATGGTGGGGTGCCCATCCATGCACCATGCTAGGTATTTATAAAGCT
TTGGTCAGAGGCTCAATGGAATACGGTTCNTCTTTTCTGCCTATGAATAA
TAAAGATAATAAATTGTCTTATNGAAAAACTGGAAAAAATACAAAGGCGC
TCCCTCAAGTATTGTCTAGGCCTTAGGCAATCTACTCCTTCCAACGTNGT
TCTTGCTGAATCTGGCGTCCCTAGTCTTAAGCATAGATTTGAATTTCTTG
CTTCTAAAATTATTATCAAATCCCTTGCTTTCGAAGATAATATTCTTTTG
GACAAATTATATGNCTTACAACTTAGCTTGATTAACAATAATCGTCATAA
TGTTTTTAATAATTTTCTTCTCTACAAAGCTTTTATGTCNTTNAAGAAAC
TCAAAGATAAAATTGCTACTTTCAGACGCCCTCCCGTTTACTGCTTTCCT
TATTCATCTCTAANCTNCATTCCAAAGGTGATTTTTACTTCCTCCAAACA
TGCTGAAGATATCAAATCCTCTCCCTTTCCTCAGTTANTATTTCAATCTC
TCTACTATGACCTCTTTACTAACTTTCAGATCTTTTTTACTGATGCTTCC
AAGACAGGNTCTTCCGGCTCTGTCGGTGCAGCCATCTATTCTCCATCCCT
GAATATTGTTAAACAATACAAGATTAACCCTTTTTCCTCAGTCTTTACTG
GAGAGGCANTGGCCATTTTTTTCATTCTATCCAATTGATTCTTGAGCGAA
ATATCCCTAAAGCCTCAATATTTTCTGACTCTAAAAGCGTCCTTGAAGCA
ATTTCTTCCCCTACTCCTTTCAAGGATTACAGTCATATCATTCTCTCTAT
TAAACATCANCTCAGAATTGCTGATCAGTCCAATTTTCAAATTANTATCG
TCTGGATCCCTGCTCATGTTGGCAAAATTCTAGGAAATGAAACCGCTGAT
TTATTGGCNAAAAATGCATCTATCTCGGGTATCCCCCTCCCTTCTCATCC
CTTACACTGACCTTTACGCTCACTCCAAGGAAACCCTAATTAAATCCACG
CAAGATATGCTCCTATCGCAAGCTCAGNNCAAAGGCTCGCTTTACTTTAA
TCACTATTACGAAGTTTTCTCTCAACCCTTGGTTCCTGAAGCTCAAAATT
GACCGTCAAGAAATAGTCACAATTTCAAGAATCCGTGCGAATCACTACAA
CCTTAACCAAAGCCTCCATCGTATTAATATTATTAANTCGCCTGCCTGCA
CGTGTGGACATCCCTCTCAAGACATCGATCACATTTTATGGGATTGTCCT
CTTTTTTCTTTACACCGTCCTTCTTTAATNTCTGCTATTCAGTCCGCCTC
AAATACGAACTCACCAAGAAATGCGCACGCNCTTCTCCAACACCCTTCTC
TTAAAATTATCATTCCCATCTACTCTTTCCTCTCGAAGAACAATTTAACC
ATCTAGTCTTCTACCGTCTCCAGAATCACTATTCATTNTACTATCTACAT
ATTCTACCTNACCATGGCAGCATGAGCGGGAATCTCCCCGCTCCTTGCCA
CTAAAAAGAAGAAGAAGAA
>rnd-5_family-1276#DNA/Kolobok-E ( Recon Family Size = 17, Final Multiple Alignment Size = 17 )
AAAATATCTCTAAAAAATCTCTAGCTATAATAAAAAAATCTTTAATGCGT
TTTCTATTTTTCTCGTATAATCTGGATGCAAATATTAAATAATTGCTAAT
CTTATCTATTTCATAATGCGTCAATTATATATAATTCTNATAANAAAATA
ATCCNCAATAAATATTNCATAAGACGAGAGACCCGGGTTGCCACATATAG
CAAGTCGTGTGTCGTCGTGTCATTATCTTTTAAAACACACATACACGCGA
TTGCGCGANTATTAANAGAAAACGCGATTTTATTCCCTACAAACAATTTT
AATTATCAGTGCGCGATTATTTAACTCTCGCTANTAANTCGTAAGCGTAT
TAAAGTAACGACTATTTATTCAAACAAATATATATCGCGCGATTTATCCA
TTTGAAATAGAAATCGATAGGAAAATGGGAATTTTAATTTATTNTATCGT
AATATTTACGAACGGCAATTATTTCTTTAACGATGCTTGTTGACTTCGAT
ATATCTCGTATCGCGTTTTTTTCTCGCCGATATGTAATATGTTATTATCA
TTTCCAGATTAAAAGTGCAGATCGCCGNATCGAATAATTTAAGTAACAGA
AAACAATTGATATATAGAGCGTGGAATATATCGGATCGAATAATTTAGNT
AATGGAAAGCCGTTATGNACCGATNCGTTTATTAANAACCAATCAGAGNT
TCGCGAGGAACAGANTATTNNGCATGAAATTATTTCATAAAGCGTTANAT
ATTTGCAATAAAATATTTGGCGNAGGGTAATGTTTCGGAGCGACAGCATA
AATCAATTGACACCTTGGCGTTTTTCTACGCGCACTATAACATTCGATCT
GACAAGTAATGGCACGATCCGCTTTGCATATCCTTCTTTGAAATACATTC
TCCATAATATATTAACTTGTACGATTAATTAACTACATAATTCGATAAAA
ATATATATATANTTGTAATTTATTTTAATTAAGANAGTATTTTGTGGCGG
TGAAAGCATATTGGATCGGTGCTCGTTTTTTGGAGCATATTTATTTTGCA
TTTTTATCGCCGATAAAACCCTCCCANTGGGTACACCTTGACGTTGGTGG
GAGGGCTCAGTACCTGGAAGGTTTATCCTGAAGGGGAAGCCAAGTACCCA
AACGGTTTTTAACGTTTTCAATCGACATTCGCTTTCCCGCCTTAATTAAT
TCGGGAGTGCCGTGCAAAATCGCGCGTTCAAATTCGGNAATGCCTAAAGT
GTCGCGCGTNCGTTTTTATTGTACCGTGAATGGTTCGTCTTAATTTTAAT
TTTGGGAATGCCGTGCAAAGGCATTATTAAGTCGAATTAATG
>rnd-5_family-5392#Unknown ( Recon Family Size = 17, Final Multiple Alignment Size = 17 )
TGTATGCATGTATGTATGTATGTATGTATACATGTATAGTTATAAAAACT
TTCTGTTACTTTTTTGTAACATTTTTTCACGTATTTTTTTCGTTCAAATT
CGTCAATTTTGGGAAAAAAAGAAATAAAAACTCGCTATATTTCCATCTTT
CGACNGAATCTTTCATTCTAACCTTTTTCTTCTTGCGTATATTTTATAAT
GAGCACAAGATGCAGCAACCTGTCAATTATNCGATGCTTTATCACGATTT
CTTCNAAAAAACTTACCAATAATTGGCCGATTATTCAACTCCCCTCCAGT
CTTCAAGACTGCAAAGGTAAATGTCGTAAATAAAGTCACCCACAGAATGT
CCATTATGAAGAATATTAACAGTATTACTNTTAATATAATTCAGAGGAAA
GTACGCACGCGGTGTCTCACTATCTCCAGTTAAATAGTAAATTCTTATCT
CAATTTCATATAATCGTTATCGTAATCAAAACTCGTTTTAAAAATTTGTT
CACTGCGTGGGGACAAATTATCAAGAATCTATCTGGCAGTTTTGAAAACA
AACTACTCCGAAGAGAGTTGAAACGCATCTTGGGAGGAGAATTTATNTTA
TTTTGACAAAAAAAAAGGTCTCTCTCGCGAATACGTATCTATTGTATACG
TTATCTGTTGTATAATCGGCCGTTTATTGTACGATCGTAAAAAAAGGTCN
CTCTCGCGAATACGTATCTATTGTATACGTTATCTGTTGTATAATCGGCC
GTTTATTGTACAATCGTAAATTATCGCGTCAAGTTACAATGATATTCTTG
TCGCAACTGCAATGATATATGTGTATCAGTTATTTCCGGTTAAATTTATA
ACGTTTTCGAGTGAAGCAAGTTTAATCGNTCNGAGAGCGATTAAACCTAA
TTAATCAATTTGCCACGAACGTATGTTCGATCGAAAATGGNTTTTGAATC
TGATTAATATAAATATAATACATTTTTTAATAATATAAATAATATAAAGT
ATAATATATCTCGCTATTTTGATTTTAAAGCACAATTCTTTGCCCTGATT
AATCAATCAAACGCTTATTCGAAGTATTTCATTGATTAATCTAATAATCC
AAATACTTCTAGTAATCCAAGTAACGGAGTTTATGACATCATTAATCGCT
CTCAGAGCGAAACTCGCTTCATTCGAAAACGCTTAATATCGTCACTTTTC
AATAGTGCCGAATCACGGACATAAAAATTATATTTCCGTAGATAATCTCA
ATGAATATTCCAGGAAAGAAATAAAATCGCAAAAACAATGCTATCGATAT
CGAATATCCGGTTCTTTCAGATATTACTCGGATATTTATTTATTTCGATA
TAATCATAAGCAAGTATTGAAAAACTTTACGCGGAATGTGTATATCTAGT
TAAATTAATCGAGATTTTCGCGATTAATTGATTCTGCTCGTCACATAAAT
ATGCATAAAAATATTATATGATGAGACATTGATGTCTCGTGAAATGATAA
TGCCAGATGTCAATGAAATGAGATAATTATAAGATGAGATCNAATAAGAT
TATTGATAACTATAAATATTTAGATACATATGAAGTACGTACGCATACAT
TTCATAACGCGTTCGTTATAATTATAAAATATTATGTTTAACAAAAAAAT
ATATATCTAGAAAACATTGAGATGTTTCAGATATAAGATATTTTCGAGAT
TTTTTACATACAAGTTTAATATAAATATAGTTACTTACGACACACTTCAA
AAATATCAGAATATCCATAATTTTTAATATTCGAAAGATATTTAAGATAA
CTGAGCATTTAAAAGNAATGTGCGCGAATTTAGCTAACAAATAGGTACTC
GAACCCGAATCGGATATAGAGATCATCCAGTCTTAAATAAGGAGAATTTC
TAGATGATGCGTTCTACTATGCGTTCTACTCTCTGATGTGCTATAGCGTA
TAGTATGTTTTCCCGAGGTTCTCGGGTTGTGTAAAAGAACGAAAGTATGT
GCTCTGACACACA
>rnd-5_family-5793#Unknown ( Recon Family Size = 17, Final Multiple Alignment Size = 17 )
TTCTTACATCGACTCGTATGGAACGACACTGTAGTCCAACAGAAATTGAG
CCTGCCAGAATTGCAGAAAGAGATGAGTGAGTTGNGCGATGTAGATAGCG
AGAGGTGCTGCGATATCNCTCGCGTCGTTTAAATTCATTATCACCTGGAA
TACAAATTTAACTNCTTTCGAGACGTTTTCGAATTGCCTCTGATTTTCCT
GAAATTAGTTCTTGNTTCTGCGAGTATATATCATACTTCGGAAATTACNT
ATAAAATGCAAATATTATCTTTATCAAATATTGATCGTAATTGAGGACGT
TATAAAATTCCTTTGGTCGCAGGACATTATTGCAAAGTTTACAAAAANAA
ATCGATNCATACCTGTATACCACATATACTGCCACNAATCATATTNAAAC
TAACGCTGACCAGGAANATATTCGTAAACGTAGACTCGATTAGTTCCGCG
AATCTGCAAAATCGCGAATCTTAACGTAGTTACANGCAACATGATCGAAA
ATACCGATTTTTATAAAGCAGCTATTATTTGCTTAGNACAAATGTCTCTN
TTAACAATATAAAGAAAATCTAAGATAGAATAGATATTTTTTATTAATAC
GTAATACGTCACTNTATTACGTGAAGATGCCTACGTAAACANTCCAGTGC
TTTACNGTAATTGNCGTCTTCNATNTTGTCGGTTTCATATAAAATTGNCG
TCGCTATTTTTNCCGATATNCTCCAGCGTGTGTCTGAAAACAAAAGCGTT
GAGNGNAAANATCTTNGTCTCATATTTTAATTTTTAATCGTCAATTTCAC
TGAATCNTCCTTGTNATCCTAATATTCTTACCCGACAATCGAAAACATTC
CGCAGGCATGCTGGACTAAAGTATAATANAAGGTGTCAACCGCGACCGTA
CTANATACGTGAGCGAATACGGCTAGATAACAGTGGATCGTTATCGGATA
AAAATATTGATCTAATTTTTCGCCGTATTCGACGCGAAATGGCAATTTCG
ATGTTCCCGATATGGACGATTTCGTCGCGTTCGCGATATCGTCTTCCATT
AGCGTCGNNACGACCGGCTTGAGTAAGTAAAAGAATGCCGTCACATGCAT
GAANACTAAAAAGAAATATATGTGTGTGTTATACGAGCAGATTTTCATTG
ATGCTTATTATTTATGATTTAAAAAAAAGAAAATGTNTATTTTAAAAATT
AAGCAAAAATTATTTTTTTCATATTTTTTNCAGATATTTTNANGNTCAAN
ATTGAAGCATTTAATTAAAAATTCGAAAAATCACACNTNATGTAGGACAC
AAAATGCACGTAGGCTCGCTCTTACACATGTTCAAAANATGCAATCTTAT
CAGTTTGNTATANATTGCAAAATCTTCATGAATAATTTCATTAATAACGT
ACCCGCGTAAAATGTCGTCATATGTCGTCCGTATTCGCNGTGTCGTCGCA
GAATAGCCCTTTCCACATCCGTATTCAACGATAGCCAATCGTCCTCTATC
GTTTTAAGGCAGGNTTTTATCTATAAAATTGTGCGTGCATATTTTCCATC
GCATCGATNATTTTTGAATTAAGTAACGTTAATCGCATCATTGNATTCGC
GCGTAATCTCGATATGCTTACTTTTTTACTGTTTANCATCACGCTCGCTA
ATTTAAAGCTGAATATTATGGCGATCGATATTGNCGGCACGCACTCGAAN
ACGTCATCGAGATCCGTCGAACGNTTAGCACGTACANTANCTATATCAAA
TTTATAATATTATCGAACATATCGATAATATCGACAAAGGAAAGAAAATG
ATTTAATGTNTTCGTAAAATAAATAATCTGTNATCCTTTCGCAATTTTCG
AGATTAAACATGCAATACCTGGGGTACGACGATACCGANGNAGAACGTAA
ACATCGGCACGAAGCGCAGACATCTATTGCGAANCGCGTNATACGGCCAT
ATTCCCGCCANNGTCATGTATACCCTAGGAATAATGTAATANCGACTTTG
CCAAATGTCTTTTTTGTCGATCATCTTCGGGAATACTAGATGCGAACTAT
CAACGATTCCTTGTGTA
>rnd-5_family-49#Unknown ( Recon Family Size = 17, Final Multiple Alignment Size = 17 )
CCACTAAACATGAAATATATATGCAATGTTTCAAAATGCTTCATATAGAT
TTCAAATGAGACGTTTCATGTCTATGTTTATAATATAATTCATAAATGTC
ACAACTAAAATGTTTCATAGTCAGAAATATTTCAAATGAAATATCGCAGT
TGATATGTATCTGAAATATTCCAAAATTATATTTCATGTATATTTACAAA
TGATGTAATTCATAAGTGTTACAATTGAAACATTTTATTTTTGCTTATTT
CAGAAATATTTCAAATAAGATATTTCAATTGATACGTTTCGGAAATATTC
CAAAATTATGTTTCATGTATATTTACAAATGATGTAATTCATAAGTGTTA
CAATTGAAACATTTTATTTTTGCTTATTCAAGAAATATTTCAAATAAGAT
ATTTCAATTGATACGTTTCGGAAATATTACAAAATTATGTTTCATGTATA
TTTACAAATGATGTAATTCATAAGTGTTACAATTGAAACATTTTATTTTT
GCTTATTTCAGAAATATTTCAATTGATACGTTTCGGAAATATTCCAAAAT
TATGTTTCATGTATCTTTACAAATGATATAACTCATGAGTGCTACAATTG
AAACATATTTTATTATTGCTCA
>rnd-5_family-2841#Unknown ( Recon Family Size = 18, Final Multiple Alignment Size = 17 )
TTTCGCANAAANCTATCATATCTATNTGGATACGTCAANACGTCTTTATA
TGCGATATTAATCCTTACTCCGTTATACGGGGGTCATTTTTGACCCCACC
AATGTTCTCGTAGCGATGCACTTTGAGCATTTCGCTTCATATATTTGCAA
TAAAAATATATTAAAGCAAATTATTTTGCAAATTTATTATTCTAGCCTTT
ATTTAGAAGGATCAAAGAAGGCGTGTGAATTTTTCAGATTTTTTCGAATA
TTTTTACCCTTTGAAAAACGCGTCGGACAAAAATGACCCCCCTGTACACT
TTGAAGATGCCAAAAATACGATAGGGTAAGGTTAAATATTTTGATAACGA
AA
>rnd-5_family-2581#DNA/TcMar-Tc1 ( Recon Family Size = 18, Final Multiple Alignment Size = 17 )
TGCTCACTTGAAATATCTACGCTATTTTTACAGATATGAAAAAATTGTAA
TTACGAAAATTGTACGATTAAAAGGACTATGATATGCTAGTAATATTGTT
TTCGTAAGTGGAAGCGTTTCAGAGATTTCAAGATTATCTTCATATTTTTT
AANTAGAACCATCCTAATTTTTTNATATAAATCGATTCTTCGCAATATTC
GGTATAAAAAGTTATAAGGATAGGATGGCCAAAAATTGAATAATTTACGA
GATATTTTATATTTTNANTTGACATAATTTTATGTAAAATATCTGATGAA
ATGTTCATTTTTCGATTATTTTACTTTAATAATTTTATGCATAAGAGAGT
AATAAGAGGAATNAGTTAATTTCACGTANANANAANATATNATTGTNCNT
AAGAAAAAATATGTCGCTGCTCATTGCAATATNNATATATAAGGGNANGT
AAATTTANAANNAAAAAAAATATNTATATATTCTACATGTGTATATACAG
GGTGNCCCANNCCACACNTAGGCANCCNNNTNNCTCTGAAAACTAAGCNC
NNCAGANAAAAACGTTTCCGACAAAAGTTGTATGGTTTCGAGGGGGCCAT
AAGATGGTACCATTGGTTTGACCTTGAAGAGTCATTTGAAGGTCACGTGA
AGGTCACTTCAATTTTTTTAATGGAACACCCTATATATTTTTGCACATTC
TTGTAGCTTATCTCGANAGCTTTCCAAAACACTATAACNAAGTACCTTTT
CNTCCAAGTACTTTTTGAGTTATGAGGCTTGAAATAATTTCTCNATTTTA
CATAAACCGTAAAATATCTTGTAAAATATTCATTTTTCGATTATCTTACN
TTAATACTTTTACGTACAAAATAATGAGAGGAATCAATTGGTGTAAAGAA
AACACATAGTTGTTTTTAAGAAAAAATATGGAATTGTTAATTGCAAATTA
CATATTTTTTCTTCAAAACAACTATGTGTTTTTTTTACACCAATTGATTC
CTCTCATTATTTTGTACGTAAAAGTATTAAGGTAAGATAATCGAAAAATG
AATATTTTACAAGATATTTTACGGTTTATGTAAAATAAAGAAATTATTTC
AAGCCTCATAACTCAAAAAGTACTTAACGAAAAGGTACTTAGTTATAGTG
TTTTGGAAAGCTCTCGAGATAAGCTACAAGAATGTGCAAAAATATATAGG
GTGTTCCATTTAAAAAAATTGAAGTGACTTTCACGTGACCTTCAAATGAC
TCTTCAAGGTCAAACCAATGGTACCATCTTATGGCCCCCTCGAAACCATA
CAACTTTTGTCTGAAACATTTTTGTTTGCTGGGCTTAGTTTTCGAGTTAT
TTGGCTGCCTAAGTTAAAATGGGTCACCCTGTATATATATATATAGAGAG
AGAGAGAGAGAGAGAGAGAGAGAGAAATCGCAAATTCGTCATTTCTCATT
TATATTAAAATTTATTTGATATGCGTAAACACCTTGCTATACAGCACTGG
TGTTACCGACATTTTGTGCACATAGCACGGAATAGAACCAGAAATTGTGC
ACCTTATGTGTTACCCTCTGTGAACATTCATGCACCTTGGCTTCGTAGTT
TAGGTGCACGTTTTCAAGGTCCACAGAGGGCGTATCGCTTTCAGGGATCA
CCTAAAAGCGGGCCGTGACACCTCTCATTCTTCTCTC
>rnd-5_family-606#DNA/CMC-EnSpm ( Recon Family Size = 17, Final Multiple Alignment Size = 17 )
CGGTAAAAAATTTTTCATGTATATTCATGCAGAATTGAATATAATTGTAC
AAAACTATATATAATTGTGCAAAAATATGTATAATTATAAATGATAGAGT
ACAGGACATTATATATATTTATATATAAGTGCAATAACTGTTACATATAA
TTATATATAAGTGCGCATTTTGCATACTTATATATAATGTTCACAATGTT
TTATGTATAATTATATATGGATTTCTGTTAGTTTAATATATAATTATATA
TAAGTCTTGCGTCATATATAAATATATATAAGTAACAAATATAGTTCAGA
TACAATCATGCATAATTGTATACGATTCTATATAAACGAGAAATTTTGAT
CGAAATGTATATGTATCTTTTCCTCAATGCACTCATGAACAACGGATAGG
TGAAACATTTTGTTTTGTGCTTAATAACTGTGATTGGGATATACTTATAT
GTATACACATTGCAAAAGATCTAGATACGATGTCAATAAATAAATAATCA
TAAAATTATCTCACTGTTGATATAAATAAATGTAAAATAAATTTTCTTCT
AATATTATGCTTTCTACAACCGTTTCGCTGTTGCTTTCAG
>rnd-5_family-518#Unknown ( Recon Family Size = 17, Final Multiple Alignment Size = 17 )
ATCCATGACTAATTTATTATTAATTCCGCATAATCGCATAATATATCATG
GATCGTGGATAAGCGTAGATAATTGAAATATGTTTTTCTACCAATAAATA
AGTAAATCTTTTATAATTGTTTTATAATGTAGTCATCATTCAGAAAATGA
TCACAATTTGTGATTATGTATTTAATTGTTATTTTATATTCGCTTTCAAA
TAATAAACTATATAATAATAAAATTTATATAAAAAGATGGTAATATATGT
AATCCAATTAATTATAATTGACAAAATAATTTCTTGTGAAAAAATAAAAG
```
