## Supplementary File S1 for "*De novo* sequencing, diploid assembly, and annotation of the black carpenter ant, *Camponotus pennsylvanicus*, and its symbionts by one person for $1000, using nanopore sequencing" (part 2 of 2)

```
TAAAAAATATAGAAGAATTTTTTTTATAGCTTGTATAAAAAATCAGTTTT
ATGCTAAGTATATTATAATTTTCTGGACTGTAGTAATATTTAATATATAA
TTTTTGCTATATAAATATATATTTCTGATATAAAATCTATTTCTACAGAT
AGTAAGATCGGCTGAGTTATGTCACAGAATATCGGAAGGCTTACATCAAA
ATGCGAGAGAGAGGAGATGGCATATATCAATATGAATCCATTGCTGATGT
TGTAAGAGCAAAAATAGATATCTCTGTAGATTTTATTATTTTTGCATCCG
AAAACTTGAAAGTTGCCCATGCCTTATCGGAAGTAAGTCTTCTTTTGTAT
TTTCAAATATATATAAGCGCACAGTGTTTTAGCATATTCTTTTATGTTAT
CATTTTTTTTGTTAATTATTATTGATTATTATTGATTACTTTGTTAATTA
TTGTCAATTTTTCAGATAGAAGCTAATATAGCCATAATAGATGAATACTA
CATAATATCTGGTGCAACTTGTTGTAGTAAATTGTAATGGAATCCGTAAT
GTTATGGGATTGATTCATAAATCAAAAGCACTTTGTCACAAATACAATAT
TCGTTTTCTCTCTGCCAATGTTTTCGTCAGAATTTTTATGTATATTATCG
ATCAAAACTTTTCATCACAATCATTTCACTCAAGCATTACCTGGACATGA
AAAACAGAAATGTAATATTTTATTGTAGTATTGTATTAATATTACATATG
TATATATATATATATATATATACATATATAACATATGTAATATTAATACA
ATACTACAATAAAATATTACATTTCTGTTTTTCATGTCCAGGTAATGCTT
GAGTGAAATGATTGTGATGAAAAGTTTTGATCGATAATATACATAAAAAT
TCTGACGAAAACATTGGCAGAGAGAAAACGAATATTGTATTTGTGACAAA
GTGCTTTTGATTTATGAATCAATCCCATAACATTACGGATTCCATTACAA
TTTACTACAACAAGTTGCACCAG
>rnd-5_family-3103#Unknown ( Recon Family Size = 19, Final Multiple Alignment Size = 17 )
ATGCACGCTGCTTTCCCCTCATCTCCTACACGCATGCTCGCTTCGTTTTC
ACCCATCCCATCAGTGTCCCCACCACGGGACGAAAGAGAAGGACAGAGAG
TCCCGGAATCATCTCTCTGTCCTTTACATCTTTCAACGCCGCCTCTTACG
GTAGGGGCCAGTCTATTCTATAAGTCTAT
>rnd-5_family-3425#DNA/P ( Recon Family Size = 22, Final Multiple Alignment Size = 17 )
GCACACACACAATAATCTTAGTGTCAATTGTTAGCTACTCATAGAGCATT
TCCAGGAGACGCCACGTGGAGGCCAATTGACACATAACTCGGAATTCTTA
AAAATATAAACATAATATTTGCTAATAAAAAATATAAAAATGTAAATATC
GCATTTAAAATTAATATATAAAAAAAAGTAAAAAATTATGTTTTAATTTT
AAAAAATTCCGAGTTAACTGTCTCCCAATTTATTCGATCCGCCATAAGGC
CGCGAATTTTTACTCGTTCCGCATTAAATGCCGCGAGTAAATGTAAAATA
GTCAGATCGTACCGCTCGGAGAGCCGCGATCGTTTTACTCGTTCCGCATT
AAATGCCGCGAGTAAATGTAAAATAGTCAGATCGTACCGCTCGGAGAGCC
GCGATCGTTTTACTCGTTCCGCATTAAATGCCGCNAGTAAATGTAAAATA
GTCAGATCGTACCGCTTNAAGAGCCGCGATCTTTTTATATACGTAGTAAT
TGTGATTTTACATATGTTTTATGTTCTTTAGTTTCTGACATTATTGTGGT
GATTTTACATATGCTTTATGTTCTTTNGATCTTCGANATNCTGTNTTTAT
TTCTCTTGATCCTCCAGATACTGTATTTATTCCTTCTCTTCCTCCATTGT
TATTCTTTTGTGTAATTGCATATATCTTGACTCTTAACATAAAGTCTAAC
ATTTGAATTCTATGTGAATAACACTCGTTGGTCTGGTTGAACCAATCTTC
ATCAGCATGCTGGACGTGCTTTACACAAATCTCAAGGAGCTTTTTCTTCA
CATCTTTGAAATACCAATACGTCTTGTAATATGAATTTATTGCTTCAAGT
TGTAGAGTAATAATATTCAAAAATGAATCCGTTGGTCTTGATAGCCATTC
TATTTCAGGATCATCTTCGTCTTGATGTTCATATTCACGTAGCTGAATAT
AGATTTCGTTGTCGTTTAATTCTTCCATCGGTGTTTTCAAATTTTTTTCA
CGGCAGCTGTCGCACTTTGTATTCTTGTAACCGTAGCGAGCAATATATCC
TGCGAAATATGAAATTGCATTTCTTTCATATGCCTCTGAATGTAAGTTCT
CCTTGTTGGTCTTTGTTATTTCATCTAGATAGTCGGAATTCTGTTCTGAA
TATTTTGTAATTTCTTCAAAGGCTGTCGCGATGAGATTATCACAGTCGTC
ATCCATTTCAGTTAAACAAGTTAATTCTTCTTGTAATGGAATATTGTTAT
TTTCCATTTCACCACGAACTACCGATGTACCATCCGTTAACGAAAACGTT
TCTTGACAGGTTACATTTCCTCTGTCGCTTCCATAAATATATCCACTTGA
TAAAATATGCCGCAACGTTAACCGTACCATTCTAGCAGTTGGATTACGGT
TGAATCCTCCGCGTCCTCTAATTTTTCCAAATGTATGTTCTACAGAATCT
TGGTTGCATAGTGCAGTGGCAAGCTTGAAATCCAGATAGTGTTGTTTAAT
GGAACGATACATTGATAAAATTGCTTTCACAGTCGTAATCATTCCATCAA
AGCACGGAGGTCTCGATATCTTGTTGGGGGAAGTACTCCACTTTGAACAC
CATTCAACGAAAGACGTTAATAATTCTTCAACCATTGCATTATCATCTGA
TAACGGACCCTTTTCTCCTTTCCAATTATTTAAATGATATACATTCATAG
CATCTATTACTTTATTCATTTTGTAAACAAATTCTGCAGATGCTTTCCAT
GAAGAACTTTTTAATGTATTGCTTTGCCCTGCTGTTGATATTGCTGCAGC
AAATCTTGCACTTAACATTTGAAATGCTCTTTTCACATTCATAACTTCGA
AATTGTTTGGGTAAAAATGCGCGTAGGTAATGTGATTCAATAAATTTGAA
GTATTTAATTTTCTGTCAATTTGCCATGTTGCAAATAAGTCATGAAAAGA
CATAATGATTTCGCCATTCACATAAATATACTTATGAGATCTCAACTGGC
TAATCAACCGCTTGATAAGATGAGGCCAATCAAAAGAAGCAAAATAAGTT
TCATTGTTCAATTGAAAAGACGGTTCATGTGGAGAAATTTTCCAAATATT
AAAAGCTTTTCTATTTGCTCCACCTTGATCACATGTAATTATCTGTACAT
TTGCTCCTACATCTTTTAATTTTTGTAAACATATCTCGGTGAGTTCAATA
ATCTCCTTATGTGTTGAACTTTTTCCAGTCAAAAAGTATGCTACTATTTG
CCGCCAAGGATTTTCCGCATTAATGCTATCAAGGCAAAATAGTAAAATAT
GTCCCGCTGGTTCATCGCGTCGTCCCAGGGGTCCGAGATCTACTAGTCCT
TCGATGATATCATATTTTCGACTGTATTCTTCAAATTTTTTAATTGACAT
CTCATCGAATTTTAAACAGCCAACTCTTTGAGAAGGTGGTAATTTGGACA
AATTTTCTCGAATTTTATAAAATATTTCTTTGCAAAATCCTGGTCGAATT
TCTGTTTCAGATATCCAATTTCTGACAGAAGATTCTGATGGGAGATTTAG
TCCAGCCTTTCTCATCCGTGAATATCCACTTGCGGAATAATAAAACATTT
GTTTTGCTAAATCTTTTTCTTCTTTTGTATATTCTTTTCGCCCCTTATGT
AACTGAAGTTTTATCATAGTTCTCGCAACTGGTTTTAAACATTTCTTTCC
ATCTAAAAATTCATTTATACTGTGTTTGCAAACGTTCTTGTTTTTCCGAA
TTGCAATATTGCGATGTTTCAACATAACAGTCATATTTTTTTGTTTTCTC
TTCCTCTCTATAAGAAGTTTTTTCAGTCTTAAATTTTCTTTTTTTAATTT
TTCAATTTCGGAGAATTCATCTTCATTATACACTTTTTGAGGAGCAGGCT
TTTTTTGCGTTTTTACTCGCCTTTTTATCATGTTCGCTTTCACTTCTTTC
TGCGAGTAATTATCCAAAAATAGTGGAAGTGGATTTTCATTATTAAACCA
CTCATCGTCTGCGAAGTCATTTCCGAAATTGCAGAAAAGTTCTTTTCCGG
AAGGGTAACATCTCTTACGTGTCGCTATTTTTATTGTAGCTACTTCTTCA
TTTGTATTGTTATTTTTGACTTCTTCAACGTTTACTTGAAAATCGGCATG
CGTTTCGACTTCCATTGGAATGCAGTCTTGATTATCCGAATGGTTAACAT
TTTCTTGTATAATATTTTCATTAATTCTGCCTTCTTCTGTAATTTTTTCA
GCATTATCTTTGACAAAATGTGGAATCTCAGTATCCTTTGGGGTCCATGG
TATGGGGTTTTTTCTAATATGTAATTTCGTACAGCTTATAAAATCTTTAT
TAAAGTGGTCTGCACATAATCCTGCTTTTTGTATTGATGCTGGAGACCAC
TTAAGTAACTTTTCATTACCTGTTTAAATATAAATCTACAGTTAAATTTA
TACACTGAAAAAAACATTACGCATTTTAATAATACCAAATAGCAAACAAA
TTCGTAAAAATGTTTTTAAAAAGTTTAGAAAGCATTTTTTAAAACATTAA
AATAATTATGTAACTTTTTATTTATTAAAAAAATTTTAATTTTAACATTG
AAAAAATGTTTTTTACATGTTTTAAGAATAATTATTTTTTACTTAAAAAA
TTTATTTTACATTTGAAACCCACGATTTTTTTTAAATAAAAAGACGTTTA
TACTTAAACAATATATTTTTAATATTTCATGATTTAATAGATACGAGATT
TCAGCACATACACATACGCAAGCACGTGTTTTAAGTTGATTCGTGTTCGA
ACTTTTCGTCGAATGCCCCTTGTAAGTAATATTTTTTTATACTTGAAATT
TTTAGAAATATTTTTGTTTGTTATAAGACCTAAAGAAAGACACATGTTCG
ATCAGTGTCAGTAAAAATAGTAATTCAGGGATCCTAGGTTTCAAACTTGG
GCTGTTAATTTTTTTTTAGTTTTTTAATTTTTAAAATTTTTTAATTATTT
TATACATGTAATATATGTATTATTTATTACATAGAAATAAATACTCGGCA
AATATGTATTGTTAGATACGCATATATATCTCTTTATATATTTAAAATAC
ATAAAATGAACGTAATATAAATAAAGTATTTTTATAGAGGAATATTTTTA
AAAATATTTTTACTTTTTAAAGATATAATAAATAATTAAAAAATAAAATA
AATAAAGAAATAAGACGTTTTTTTTTATTTTTTACATTGCGCCGGTTGAT
ACAAATTATAAAAACATGAAAAATATTCTTTTGTAAAAATATTTTCTTTA
TATTACGATTATTTTATGCATTTTAAATATATTAGAAGATATATTCGTAT
CTAACAATAAATATATGCCGAATATTTATTTCTACGTAATAAATAATACA
TATTATATGACATATAAAATAATAAAAAAATAAAAAAAATTATGATAGCT
CGAGTTTTAAATCTAGGATCCCTGGATTACTATTCTTGTGCTTTTCCGTT
GCGCTAGCGGCACTGATTAAACATGTGTCTTTATTTAGGGTTTATAACAA
ACATGAAAATTTTAAGTATAAAAAAATATTACAAGGCGCATTGGACGAAA
AGCTCGAATACAGATCAACTTAATTTTAATACAGATTCACCACGAGAAAG
GAGATCAAAATTGATGAAAGTCAACCGCAATCTTTCCTTGATAGTGTACT
TTAAAAAATTTTAATTAAATTTCATTAAAGAAAATTACTTGAAATTTTTA
AGACAGTCGTTTCTTCATTTTTCACAAAATTCAGCTTTTTTGTTATCATC
AAATATTTTTGGTATTTTCAAGAATTTTGTTCACTGAAGATCAATGGCCG
GCAAGATAAGGTCTTTAATTTGAGATCAGCAAAAGCCAATAAACATAAAA
AAAGAAGAAGAAAAGAATTTTGTATTTTTACTTACCGCAATTTCTTATCC
AAATGTGTCAAATCTTTCATCAGTCTTCTGTGGAAAACGAAACAATTTAC
AGTTCTCTGATTTGATATTATTACAGTTTTTGTATGCACATCTGTCGAAT
ATCGTGATTTTCTTCACATTATTCTTATCCATTTTGATCTACGAAAAGTA
CCTGCAACAATCGAAAACAAACCGCGAAACGCCGAAAAAGCACGCAATTT
CCGCGAATCTCGTGATTTTATCGAAACTACAATTTCGTTAAAACTGTAGA
TTCGTAAAATCGGATCACTACACACACACACACACACGCACGNCTCACAT
TCACAATAATTATTTCAATAACAACGATAAAAAATCGTAAGATATTGAAA
ATCGCAAACACAATGGGAATTCGTTCTGTGAGACACAGTCTATGTGATCA
CTCAAGAACGCCAGAAGCTTGTGAGCTCGCCGCGATAAGGCAAAACAATT
GCGTGTCGATTTCATTGTGCGTAAATCTGTTGAAACGCGGCGCTTTAATT
CTTCCGACGCTTTCGCTTCTTTAAAGATCTTATCTTTTCCCGTTTCAAAG
ATCTTTTCCGCGAGCAAAGTTTGAAAATGTATTATTTAATTTTTATACTT
TATAATTTGTAATCCTCGATAATTTCAAGAATTTTGTTTGAAAATTATTA
ATTTTCTATTGCCAATTTGTTTATTTTTTCGCTTATTTTCTCACATACTT
TTTTCCATTGCACTTTTGCTTACAGTTTTCAATAAACAATTTTTTATCGT
AGTTACTGAAAATTATTATTGGGAATTATATACTTGTGCAGTAATCTGAA
TAATCTATAATTTTGTCGAAATTGTAGATTTTTTAAAAAAATCACGAAAT
TCGCGGAAATTGCGTGCTTTCTCGATATTTTCCGTTCGCGATAGGCAGTT
TGTTTTCGATTGTTGCAAGCGTTTTTCTTGGATTAAAATAGATTACGACA
ATGTGTGAAGAAAATCACAAAATATTCGACAGATGTGCATATAGAAATAG
TAATAATGTCATATCATAAAATTGTAAATTGTTTCGTTTTCCTCAGAAGA
TTGATAAAAGATTTGACATTTGTATAAAAAACTGCGGTAAGTAAAAATAC
ATTTTTGAAAATATGTACCAAAAATATTTGATGATAATGAAAAAGGTAAA
CTTTGAAAAAAATAAAGAACTTAAAAATTGCACTAAGAAATAAATAGGCT
ATGTGAGCCATACGGATGTAAGGCGCGTTATATCGAAATTTAATTAAAGA
ATTGAGAATTAATTCCAACTTTAAAAGTCTTGGAAATGTCCAAACAAATT
TTTCGTGCCTCGTGCACATTTAAAAGTTATATCGAAAAATTAAATTTCGA
TATAACGTGCCTTACATCCGCGCACAGCTCACATAGCCCATTTATTTCTT
ATAGTTTATTTTAGTATAAGGAGCTTTTAAATTCTTAATGTTAAAAATGT
CAAGTAATTTTCTTTAATAAAATTTAATTAAAAATTTTTGAACACCGTGT
TGAGTAATAAAATAACAAATGTATAATGTGCAAAATATTTAAAAAGATTT
ATTTCACATTTAAAATAATGATTTTTTAAATAAAAAAGCATTTCATATTT
AAAAAAATTTATTTTTAATATTTAATAAATTTTATATATATGTAAACTTC
TCTCTCTCTCTCTTTCTCTCTCTCCCTCTCTCTCATACACACACACACGC
ACGCATAAATTTAACGCATAAGAAAGATTTTGTCCAACTTGCCAAAATAT
ATGTTTATAAAATAAAACAATATAGACGCAAATGTACAATTAATTACATG
TGATTCAGACGGAGCAAACAGAACAGCTTTTAGTAATTATCAAATTAGGG
TCAGATGTTCTTTGATTAACTAAAAACTAAATAATCAAAGAACATCTGAC
CCTAATTACTGAATAATTAAAAAATTTTTAAGAATGTTCT
>rnd-5_family-694#LTR/Gypsy ( Recon Family Size = 19, Final Multiple Alignment Size = 17 )
GTCCGGAAACACCCTGTATATTGTGACGTTTTCTTGGACCGTCCGTCACA
GGNGCGAAAAGCCTGACCGCGGTTGTTTTCGGGGCCTACGTTTTTCCCAT
AGCGGAGGAGTAGCGGTCCTGCGTTTGCGCTNCGCGCATTTGCGAATTTT
CGCGCGATTTCGATATAGCGGCGAAAATCGGTGCCTCGAATGTCGGAAAA
TCTCGTCCNATCGNCAGAAGGAAGATTGGAGCGGATCAGCGCGGGAAATT
AGAGGACGGAGAGCGGAGGCCCGGCTAGAAGCCGCGGGAGCGCGTCAGGT
CAGGNTATCATTTCAATATTACAATCTTAATTATTTCGCTACCGCCGAAC
AAAATATCGGCCGTTAATTCTATTAATTATTCCCGGCAGCCAAGAGGGTT
CCCGACAAGAGGACGAAGTACCGAGCTTGTAAAGTCGATGAGGGGACGGC
CACTCTGCACGAAAGGACGCGTGAGAGACCCCGACATGGAGCATCGCTAC
ATCAACTCCGGCCCGGACTCTGAAACATGGGCCAGGATTACGTGANCGAC
CGGCAGGATGCCGGAGACGGATGTCCTGGGCCCGAGAGGGATCCCGGCGG
AGCGAGGGCGAACGCTGCCACAAATTTCGCTCNTCAGCGGCTGAAAGCCC
TGCGGCCCGAAGGGCCTAATTACGGCCGTGACGACTGATAACGGCGCGCG
AGAAGCGCAACACGGCCCTGCGCCAATCAGGATTAGCCACGCGAGGATAA
TCGCGCTACCGGCGTGTCTCCCGTGGGCCTTCCGCTCCTCACTGTCCGGC
GAGCTTGCAACCAGGGAGGACGTAGACCCCGAACCTCNACACTCGCTACC
GCTACCGTTATTAAAGGTTTTCGAGAGATTCTTTTTGGTGAGACGACTAA
TTCTTGTGAGGCCACCGATTTCGCGTCGCGCTCGGATGGATCGTAATNAA
CGCTCGTAATAATCATCGCTCTAGTTGGTTTTGGTTACGTTCGCGTAGTG
CGTTCGATACATTCTTTAGTATTTCGCGTTTGCTGGCGATCGATGAGCGG
ATCGATCCATCCGTGCCTAGGACATTTTACCGCGACTTCTCCGGGAACCG
CCGCCGCCAGTCACTTTGTAAATCTTGTGTTCGCGTCTNTGTGTAATCGT
CGTAATCTATCGTGTTCTTTGTGTTCTCGTGCGATAAGTTGCGTATCGAT
ATCGATCGGTTCGCGCTTCTACGCATTTCGTACACGACCCGACGAAATTC
CGCGAGTTATTGCGTCTTTATTNTCGCGTATACCGGGTGAGCGAGTATCG
ACATTCTCGTGTATAATTGCGGCAATCTTTAGCCTGCTGCGAACGCTGCG
CGGGCTCGCGAATTATCGAGTGTTGTCGTGCGGATCGAGGGCGAGATATT
TTACGGAAAATTAGACCGAAAACGCCGCGACTTTATTAATTCGANGGTGT
CTTATCGTTGTTTGCNTTTCNCGTTCGGGGCGGTACGTCGTCCGTTTGTA
ANNTGATCCATCTCGCTCGCGCTCGATNACCACCGCGCACGTCGATACCG
CGCGGGCTATAGGCCCTNCCTCGTAACTATCCGACTGCGAGCCTATTAAT
CGATTTCGCTGCGTTAATTGCGTCGATCACGCNCTTGTATTATTATTTTT
ATCTTTTCATTTATTTTAATATANTATTTTATTGCAAATATCGTCTTGNT
ATTTTCAGCGTTGTTCTCGATCTTCTCTCCTCCGTTCTGACCGACCCATC
CCTCTCTCCATTACACTGCCGAGCTACCGCGTTAANTACCATCCTAAATT
CCGTCGCATTCGTTTCTCCGTCTCCA
>rnd-5_family-2645#Unknown ( Recon Family Size = 19, Final Multiple Alignment Size = 17 )
GTATTTATNTAAATTTACATAATNGGTTTTTTAAGAGCACGCGCACATAT
AANATCNTCATAAANCNTGTACAGACTGGCGAGAAACATAGTACGACCGA
AAGGAGAATGATTCCTCGTGCAAAAATAAATAAAATGTAAAATAAAATTT
TTTTNTATGAACTTTATTTTCGAGAAAATTGACTTTAAAATTTATTAATA
ATATATTTACGCTTTTTTAAAAATTTAAATAATCTCTAATTTTATATACA
TTATCGAATTTATCTCGACAGTGGCTATTAAAATATGTATAAAAATACAA
CATTCTTTCTATTAAAAAAATAAAATTTATCTTAATATTTTACGCAATCT
TTTCTCAATAACTTAAATTATTTTAAATTTTTACTAAATAGAATATTATA
TTTTTTTATATTTATGTATTAATAGTCGCTGTCGAGACGAATTCGACGAT
ATATGACACAAGATCATTAGAAATCATTCAAGTTTAAAAAAGCGTATATT
ATTAATTTTCCAAATTTTAAAATTAATTTTCTCGAAAATNTCATATAAAA
AAAATTTTATTCTACATTTTCGATTTATTTTTTACGTCTCA
>rnd-5_family-2033#DNA/TcMar-Tc1 ( Recon Family Size = 29, Final Multiple Alignment Size = 17 )
TTGCGGATGTTGTGTGTGAGCTTCTCTCATCCAATGAGGATTATCATCAG
NCCAATATCNGCAATTTTGNCTATTNACNTNTCCATTTAACTGAAANGTG
GCCTCGTCNGAGAAAACAATGTTGTTGAGGAATAAAGGATCGTCGTTNAT
CATCTGCATCATNATTTCACAAAACTCNACNCGNCNGTCAAAATCATCNT
CGNANAGTTCTTGAACGAGACGNATTTTGTACGGATGCCATTTGTTGANC
TTTAGAATTTTATGNACGGATCCGACACCAATTTCGTGCTCTTGTGAAAC
GCGAGGTATGGAANNATGNGGATCTTCGACGAATGACTGTAGAACACTTA
ACGTTTTTTCATCGTTCGTCGCTGACTTAGATCTNCCAGGTTTTNCGCGA
TCTTTAACGCTACCAGTTTCCTNAAAACGTTGAATTGTACGTACAACAGT
ACTTTTGGAGATAGGATTTTCCTCNATTCCGAAAGTTTCATTAAATAGTC
GCGATACCTGCTTATACCCTCTTTGCGATCACCCCATCCTCGCATCATCA
ACAGAGNNATTCGTTCTCGTTCAGTNAGGTGAGCCATNTTTGAGTTAATT
ACCTATTTGAACTCAGAAAATGAACGTATAAGTGAACGGAGAAATTATGC
TCAGTTTCAATAGTTAACTAAATAATTGCGACAATTCAATCAATCATTAA
AAAACCCTCGAGATATCATGTAAGATATGGGTAAATACCTAGTACATTAC
GATACAAGTGCGGAGGAATTAGAAATCGCCCAAATCTCGGAAGTTGGACG
CACGAGTCAAAGACGAGTAGGTAATTAACTCAAACATGGCACACCTCACT
GAACGAGAACGAATATCTCTGTTAATGATGCGAGGGTGGGGTGATCTGCA
AAGAGGGTATAAGCAGGTATTGCGACTATTTAATGAAACTTTCAGAGTAG
AGGAAAATCCTATCTCCAAAAGTACTGTTGTACGTACAATTCAACGTTTT
CAGGAAACTGGTAGTATTAAAGATCGTGAAAAACCTGGTAGATCTAAGTC
AGCAACGAATGATGAAAAAATGTTAAGTGTCTTACAGTCATTCGTCGAAG
ATCCTCATTATTCCATACCTCGCGTTTCACAAGAGCATGAAATTGGGGTT
GGATCTGTACATAAAATTCTAAGGCTCAACAAATGGCATCCATATAAAAT
CCGTTTGGTTCAGGAACTATCTGAAGATGACTTTGACAGACGAGTGGAGT
TTTGTGAAATTATGATGCAGATGATTAACGATGATCCTTTACTCCTCAAC
AACATTATCTTCTCCGATGAGGCCACATTTCAGTTAAATGGACAAGTAAA
TAGACAAAATAGCAGATATTGGAGTGGTGATAATCCTCATTGGATGAGAG
AAGCTCACACCCAACATCCGCA
>rnd-5_family-512#Unknown ( Recon Family Size = 18, Final Multiple Alignment Size = 17 )
GAAACATTTAATAAAAAACAAACGTTTTATAAACGGTTAATAGATCTTTA
AATAAACGTTTTATAGAGATCTAATTTAAAGGACACAAAAACGTCTAATC
AAAATTTTATGTCTATATCAACCGATCTCTTTGATTAAAAAGTCGTTGAT
TCGTCTTTTCAACTGATGATTTCTTACTGGATTGCATTTTATAATTTCGT
TATTATTATAATATAGAAAATCNACACATTAAATCGTGTCTTTGGCTCTT
ATAAATCTAGTTTCTTAT
>rnd-5_family-1967#DNA/TcMar ( Recon Family Size = 17, Final Multiple Alignment Size = 17 )
TCTCTTAAATGGAATCGATATAATGTATTATCACTGATAAGCAGTGGTTT
CAGTTACAAGTATAGCAACAGTGAAATNTCATGAAAGAAAATCGATTAGC
GATAATGAGTTGATTTTTCAATGAAATCTTACTGTCATAATCAGTGAAAC
ATAAGACGAAGNAGCAAAATGCGAGTGTTTTCACTGAAGATCAGTGAAAT
ACTCACTGATCTTCGGTGAAATCTCGTCACTGTTTTAATCAGTGACATTT
TCACTGATTCAGTTTAAGACTTCGAAGAGNGAA
>rnd-5_family-4457#DNA/MULE-MuDR ( Recon Family Size = 19, Final Multiple Alignment Size = 17 )
CATTCTTCTCGTCGGATCCTCGTGTACCGGATATTAACCGATCATTCTCG
ACCATTATCTCGTTGATATGCATATCGGTTCCTTCAATTCTTTGTACTTG
TGTGAACGACAAGTAAGCCCTGTTCTGTAATTTGTATTGCGTTGTTCCTA
ACCAAATTTGCGTATATCTAAAATAGTCACGTTAAAGAAACCACGTATAT
CATCTTAAAAAATTTTTTCTTAGACATCCATTTTTTACTTGCCTAATTTT
TCTAGTTTTTCGAATAGCCTCACTAATTTGTATACAATAAAGCCGCAAAT
TAAATTAATTACGAATTTGACCTATGAGCATAGACAAATAATTAAGTGTT
CAATAAAAAGAAATGAAGTAAAAATTAACACGGTACATACATAACGACGC
TCGTATCGTCACGTGCTTTCGTCGTAATGCCGCTTTTGTTTTAACGTACT
GTGCAATATCTTCGAGTACTGTTTCATCGTGCATTTCATTATATGTAATA
TTTCATTACTGTACCAGTACTTCTCTTGACTTTCTAAACATATATGTACA
ACATAAAGATGAGCTAAAGCTGATCTTATATATAGCAATGAATCGCTGTC
CGCTTGAAGTATATGTGGAGGAACGTTTTCAGAGCAATTTTCCCGCCGTA
TATAGCTTAATCTTTCTTTCTTATCGTTACGTGCTCATAATATAATTCTC
TTATTGTAATATCGCTTTTGTTGTAATTACCGTTCTGACATAATATCTAC
AAGTATTAATAATTATATAATTGAAAAGAACATATCAAAATTGCAAGTAG
TATCGTTTTCCACCACATATTTTNGCCTATCGTTTACATTTCGTTATCAA
CATAAGAGTACGTAATGGTAGAAATTTTATATTTGTTACGTGTTAATGTG
TTCAATNCAAGTTTTAAATAAACGTGTAAAGAAAGACACGTTATTTTACT
CGTACAAATTAATTTTATCGTGCATTTCAATATATATATTTAATCATTAT
GTCGTTAATATTTCTGTTTACGTAGCTCTGTAAACATGTTTATAGACCAA
AATTCCTCCGACCAAGATTTGTCTTACATTCAATCTCTTTTTAAGTCTAG
TTTTAGGTCGTCTTAAAACGTTCACCTATCGAGATGGCTGGAATATTAGA
AACTTAATTGAGTCTATCTGTAAGGCTCACCTATGAATTCCAGTCATAGA
ATTATTGACAAAATAATTTGCAAATATTTAACTGTAAATGATTCTGTGAT
TAGCCAATACTATATGCTGCAATATAAATAGTACAATTTTTTAAAACTAT
TATTTACTTGTAATATTATAGGAAATCTTGGTATTAAAAATTGCAAAAAT
AGATTACAACGCTTCATGATTATATTTTGAAAATATTATATTGATTGTGT
TCCGTGTATTTACATATTGAACTTGAATGANACGCCCTTTTACATAGATG
CTAAATGTAATATGCGGAAATTATAATGCTTTATTAATGATAATAGATAT
ATACGTAGTACATATTTACGTTGTGATTGAATTACATAACGTTAGAGATA
AATATTTATAAGACATTCTTATGTATAGACGTTGTTAATTACTCTGCCGT
AAAATTTTTTAGAAATATTTTATTTTTTTTGAAATTCTAATTTTAACATT
AATATTTTTTTATTATTTTCCAGATGGAAGAAATACGTGGAAAAAACGGT
ATCAAAATTTATGTTTAATCTTTGCTCATGTCGTTACGTGCTCATAGTAA
TGCTCTTGTCGTAATACCGCTTTGATTGTAATGTGCTGTGCAATACCTGC
GAGTACTGAGTACTATACATAATTGGGAAGAACATATATCACACAACAAT
TTGGAAGCATTATCTTTTTTTTACCGCATATTTTGTTTGATATTGTCTAC
ATTTCGTCATCAACGTAAGTAGGAGTAATGGGAGGTTTTATATTTGCTAT
TAATGTGTTTAATTCGAATTTTAAATAAACGTCTGAAAAAAACATTATTT
TTCTCTTGTAAATTAATTTCATCGCATTTCATTATATGTAATATTTTATT
ACTGAATTGTATTTCTGTTGACTTTCTAAACATATACAACATAAAGAGCT
GAAGCTGATCTTATATATAGCAATGAATACCGCTCTAAATATATGTGGAG
GCACGTTTCTCCCGCAATTTTCAATATTCTAATAGTTATTGTTGTAACTT
AACTATCGTGCTGGTAAAATATCTGCAAGTAACTATATAATTAAAAAAAT
ATATACTAAAGTATTTTGCCAAAAGTAAAACCGTTTTTCACTATACTTAT
TTTTGGCTGTTGTCTACGTTTTTTTGTCGAAGTAATACCATTAGTTTGGG
TAATTTTATATTTTCTACATGCTAACATGTTTAATTTGATATTAAATTCA
CGTTTACATATTCACAAGTATTATTTTTAGGAAATTAATTTTCAACATTT
ATTTTATTATATAATGAAATATATATTTAATCAGTTTGTACGTAATAGTT
TTGTTAACATGGATAGACTAATTTCGAAAAAACATATTTGGAATTCATTT
TGCTCATGAAACCCATTTATCCTATGATATCTATAATATACGTAACGTAC
ACTGCAGATAAATGTCTGTCATGCAAAACACGAAATGCAGTCTATGTAAT
ATAATAATATAGTGTTATCGTATATTGCAATATGAATTGCATTTATTTAC
GATATTATTTATGAAGAATTTATTGCAGACTTAATTATATTTTACATTTT
ATTCAATATTTAAAGAATCATTATTTATTTATGATTTTATATAGTGGAAA
GGTTTATTGGGTGAAAATTTTTTAAGTAAAATAATATTTATTAGTAATTG
TATTTAAAAGTACATATTAATTGCGGACTGTGTAGTATATTTTTTGTTAT
ATGAAATGCTTAATTGGCGTGTATCTTGTTTCATTGTAGATGCAAGTTTT
ACCTGGTAAAAGGAAGGGATCACATGTTTATACATATGATGATTATTTAT
ATACTATGGACAATCGTTATAACAATGTCTATCGATGTAACATACGCAGA
TCATCAAAATGTCCAGGCGTAATCTTTCAGGATAATAATGGTATGCATAT
TTTAAAAGAACATAATCATCAAAAGTTACCATTTATCCAAGAGCAGCTTA
AATTGAAAGAGGAAATGTTGAGACTCTCACGCGAAACTTGTACTAGTTTC
AAAGAAATCTTTGATTCAGTTTGTAGAAGGTAAAATTTATTTTATTTTTT
CTATATATATTTTATCAAAACTTCTATAATAATGACTTTATAATTTCGTA
TTTTGATTTGGTTTTAAGATATCTTTTCTTTCTAGCAATCCAGATGCGGC
ACAATATTTGAGCTTTCCATCTATAAGATGTAGCATGCATCGTGAACGTA
TGAAAACCCGACCATCTGTACCTGATACGTTGGCAACGTTATATAATATT
TTAAAAAATTCTGACATAATACCAAATATCTCTAAAGAAAACAATTACAG
TTAATGGAAAAACTGCAATAATTTTATCAACCGATTATTTACTACAAGCA
TTATCTTCTGCTACTGAAATTTATGTAGATGGAACTTTTTCTGTAAGTAA
AAACTTTTTGTGATTAAGAAATTTTGTATACATTTTTTATATAGCTTTTT
TTACATAAAATATCAACAGTATATCAAGATATNTTATATAAAACAATGCT
GAATCTAGTTATTTACAATTTAAAAATTTTTATTTATTGTACATATTTTT
CTTACGGTTCTTCAACACAATCCTCATATTGCACAATTTTATTCTGTACA
TATGCTTTTTATCTGATGCTCTTATCGTAATACCGTTTTTCTTGTAACTA
TCTTGCTTGTTTTATCTGAACAATATAAATATGTAATGTAAATACAGTTT
TTTGTAATATTATCATATTTAGTAAACGTGATTCTATTTTATATTTAATA
TCCGTATAAACGTTATAATTAATTCATCGTATCGTATAAGCATTTAACTT
TATTNTATTACTCTATTATTTAACTTTATTTACTGATTAACTTTATAATT
ACTAATTAATTTTTACTTTTTATATCTTTCCTAAGGCCCTCCCACGTAAG
CCTCATATTGCGCAGCTTTACTCCGTACATATACGATACATGGATACGGT
AATATATATTTATTGCAATCATTCAATCTTTTAAGGCTCCCGAGTACTCG
CCGCGATCATATTGAATTGATGTCAAAGACGAGAAATGACACGCCGAAAA
TTCTTGCGTCAACTTTTAACAAAAACATATTTTTATAAAATAACTGCCCA
TTTTAACTTTATACACTTGAAAGATTATTACGGAAACTAAACTGCTCTCT
TGATACTTAATAAAAAACTGCGAAACAAAGCGTCCAAAAATGCAAAAAAA
CACGTAGTTTGACAGCTATCGAAAGGAGGTAAAATGTTCCTTTACATAGT
GTATGTCTTATACAACTTACTTTACGAACAATTTTACGAATTTCATAAAT
ATGTTACATATCACAACACTAGCATATAACGAATAATTACGCAAGAATAT
CTCGGGCTGTCATTTCTCGCTAGAGAAAGAGAATATAACAGAAGTACATG
TATTATAAGAGAGAAAGAAACATAACTATATGTCGATTCAGAGTTGCACG
GCGAGTACTCGTAAGTCTTAAATCAGAATACCAAAATTACTATTCAAAAT
TACTAACTTGATACTTTCAGGGTATCGCAACATTATTCATATTATGTGAT
GCACGTACAACAACTTTGTATGATGCTTTATGGGACAAAATTACACAATT
GGTACCACAACTTGAACAAAATGTTAAGTTCGTTATGAGTGATTTTGAAA
TAGCTGCAGTTAAATCGTTGCATAAGAAGTTTCCTAGCGCTAATTTAACT
GGATGTTGGTTCCATTTCAA
>rnd-5_family-870#Unknown ( Recon Family Size = 39, Final Multiple Alignment Size = 17 )
ATAATTTTTAGTGAATGAGAGAGTGAGAAAGAACGTGNGAGCAAGCGAAA
GCAAAAGAGAAAGAGAATTTCTTTACTTGGAAATTTTAGTGATCTTAATA
AAAAATGGATTTATATAAATTTTAAAAAGAGAATTTATAGCTTTGAGATG
TTAAATAGCTCTTAGTTAAATAAATTTAAATATTTTTTCAATATGATTGA
GAGAGTTATTAGGTAATGTGATTAGCATACTCTAATATTACACGAGTCAT
TTGTTAAACTAAAACTGTGATAATGATAGGTTAACACAACAATTAATGCA
ATGGCCTGCTAGATAGAACAATTATAATATTATAATATAATGATATTTTC
TCTGTGATAGCTCTTATAAATTTCTAATTTTATATTTAAAATCGCTAATT
CTAAATTCTGTGAATTTTTATTTGTCAAGAGTTACTTACAAAATATTACT
TATAAACATTCTTTGCAGACATAAGAATTGTTAAATAAAATATGGTGCAA
CACTATGCACATAATGTAATAGAACACGTAGTATAATAGGAGTAT
>rnd-5_family-1154#Unknown ( Recon Family Size = 18, Final Multiple Alignment Size = 17 )
AATAAAAATATAAAATTAAAGGCTCTCAGAAATGACAAATTAAACTAGGA
AATCTGATAAGAAGGCCATAAGGAGCCAACGCAGTTGTGAGGCGTGAAAT
TTTATGAGGACGTTCACTTCAAATTAACAATCCATTCCTCTTCAGTATAA
ACGATCTTACGTCTTTATTATCANACGTTTCGGACTCAATTCGAGCCNTC
TTCAGTGATTCTAATAACAAAAATCTACAAAAGGAATCAAATGANACAGT
AANAAAGACGCGGTGNCAGCGAAAAATGCGAAAGAGAAAAGNNGCATAGT
CACGTACATACANAGTCTGCGGAGAGTTCCGCNANCTCATCNAAGCCGGT
CCAACACGAAAGAGNCCGATGCAAGCAGCACTCTGAGCGGTGCAAAGCGC
GAGGAGCGATGCACTANCAAAGTAATGCAAAACGTAGTCATATGTTTGCA
AAGTAATAAGTTGTTCGACAACCGTCAGAGGCNACTTACTCGGACAGCGA
AAAGACCGACAAAGACGACACGGACACTCAACAAGCACACGATCGACTGN
GCCCGAANATTCAAACACTAACGACAAAAAGGCAT
>rnd-5_family-2854#DNA/TcMar-Tc1 ( Recon Family Size = 20, Final Multiple Alignment Size = 17 )
ATAGACGCCATACCAGAGGAAACTTACAGGAATTCGGTTTCAGGGTTTTA
TCATAGATTAGCACATTGCCAAGCAGTTCAAGGGCAACAATTCGAACATT
TGTTGTAAGATGTTTTAATCAATCTAAATAATGAATCGCGA
>rnd-5_family-1516#Unknown ( Recon Family Size = 16, Final Multiple Alignment Size = 16 )
TGATGTAAAGTCGCGGTGACAGAGAACCTTTCCTTTCCAAAAGACTCGAA
GCTCCTACACATAATGTTTCTAATTATGCGTGCGAGCACGCGANATGCGA
AAATTNTTAAGGGCCCAGTCTACTCTAGCAGTATGAAAAATTGATGATTT
TTAGGAATTTTTTTGAAGAATATTAGAAATTGATTTTTTTGGCGTTTTAC
ATATATTTTTATTGTTTAAACAGTACGTCAGTATTTTTAAATCTTGGATA
TTTATTTTTTTTGTTTAATACGAGCCTTTGCGCGTAACGTGTAAAACAGT
TAAAAAATGACGATGTGACATGCTGCTCCTCGTGTAATTGTCTGAAATGA
AAAAACTCGGTCTAGTTTTATTCAGAATATTTTTGTAGAATATTTTGGAT
ACTGAACCTAATTAGAATTTAAAAAATTAATATTTAATATTTTTCTGATC
TTCAAGAAATGAAAAAATTTCAGCAAAATTGAAATATCTAATTTTAAAAT
GACACTACTTTGTTATTTTTCAATTTTTTCTAATGAAATTAGGTTCAGTA
TCCCAAAAATATCCTACGGAATATAAAACTAGATCGAGTTTTTTTTCATT
TCAGACAATTACACGAGGAGCAGCATGTCACATGTCGAACCGTGCATTTT
CGAACACGCTACGCGCAGAGGCTCGTATTTGAACGAAAAGAGCTAAATAT
CTCAAGATTTAAAAATACTGACGTATTTAAATATCAATAAAACATATGTA
AAACGTCAAAAAGATCAATTTCTAATATTCTTCAAAAAAAATTCCTAAAA
ATCATCAATTTTTCATACTGCTAGAGTAGACTGGGCCCTTAAAT
>rnd-5_family-760#Unknown ( Recon Family Size = 16, Final Multiple Alignment Size = 16 )
AAATTAAGCTTGTAGATGTATTAAGTTGTAAACTAACATTGTCTCCTTGC
ACGTGTGCTCTCGAGTGGAAATTGTTTTCCTACTTTTAATTTCAGTTTTC
ATCAACATTTCTACCTATCTAACATTTCTGTCTTTGATTCTTTAAACAGT
TGGACTTTTTAAAATTATTTTTTTAATCTATAATTTTGCCGAACGCTCCT
TTTTCTCCAAGTGGAAAACTACTCGTTTACTGTGCCTACCTATTTAAAGT
AGAAGGTAGAAGTTTAATTCCTATATAAATTAAACCTATCAAAATCCTCT
AGAGTTAACCCACACAGCAAAATATATCATAGAGAGATCTGAGAGATATC
TAAATATCAGAATATCTGATTTAAATAATGCTACTCAGATATCACTGGGG
TATCTATAAGATATCTTCCAGACTGCAAAAATGTATGATTTTTTCATCTG
AGATATGATATCTGATCTTGCAACAAATCAGATAGAAAAGATTATATTTT
CGTAAAAATATTA
>rnd-5_family-886#Unknown ( Recon Family Size = 17, Final Multiple Alignment Size = 16 )
GATTATAGATNATTAACNCGAAATGTCAGTCTGCATTGTTTCTTTNCGTT
CCTCGTACACTGAAAAAAAAATTCTGGGTAAATCTATGAGATGCATTTAG
TAATGCATTTTTTGAAATATTTAGTTTTTATCATCAAGTATGATAATAAT
AACAAAATATTTAGTAATAGTTATAAACATTTTCCAAAAATAGTTATAAA
TATTTTACGTTTAATTGAGTTCACTAAATATTAAAAATAATTAAATAATT
TCGTCTTAATCACCTATACGTTTAGTTGAAACTATTTCACCACAGCGGTG
GNTAAGACGAAATNATTATAATTANTTTTAATATTTAGTGAACTCAATTA
AACGTAAAATATTTATAACTATTTTTGGAAAATGTTTATAACTATTACTA
AATATTTTGTTATTATTATCATACTTGATGATAAAAACTAAATATTTCAA
AAAATGCATTACTAAATGCATCTCACAGATTTACCCAGAATTTTTTTTTC
AGTGCATAATACCCGAAGAAGCAATGC
>rnd-5_family-1900#Unknown ( Recon Family Size = 16, Final Multiple Alignment Size = 16 )
GGGAGTTCCCCTAGCGCCGGACGGCACCTAGTACCGGACATATGTCATAT
CTATGCGAATAAAAACGCGATCGGGTGGTNATTTCGGTGACAGGGCGGAG
AGAGTATAGTGATCCACGTGCAGGATGCGACACACTCCAGATTTGCATAC
GCAAGCTAAGAGGACTGTTAATCGATGCGTTTGAAGATAAAACGTTGCAT
TGTATAATTTAGAAACAGGTCATACTTACGAAGATTTGTTGTCTACAATA
CGTGTTCTTGTATTATGAAGTATTTTGATAAATAGTTTTCAAATATCTAT
GTGCTTTTTGCATAAAGTAAACTAGTTTTTACGAATTCGTTATTTTTTAA
TACATTTTTTGTCCCCTGGCTCGGACAGAATATTTTGTTCTAACCTTGCC
AGATACTAAAAATGTCAGTATTGCATGTCTGTGAAGAAATAAGTTTAAAA
AGAAGACGAATCGATCAAAGAAGATAAAGAAAACTAGAACACTAACATCT
AAACATACAAACGATGATACTACCTGTGTAGTTTGCCTAGAGAGCAATGA
AAAAGATTGAATTCAATGCTCCAGCTGCTAGGAATGGGCTCACGAGGCAT
ATGCTGATATCCCTGAGTGTTCTGATAATTATATTTGTGATCATTATAAA
TTATTTTGAAATTATACGGTGTTTAGGGGATCTATTTTAACCATGTCCGG
TACTAGGCGCCACTTCAAGATCGTACAAAATTTTATACCAAAGTTTGACA
CTGATTTAAATATTATATTATAAAAAAGTTGATTATTCCGTTCATTTATT
CTCATTTCTAATATTGTTAACTAATAATTAATGCAAAATATAAAAGAAAT
AAAATACATTTTTTTAATTTATCTACGAAAAACCTTAAGTGTCCGCTACT
AGGGGAACTCCCC
>rnd-5_family-2301#DNA/TcMar-Tc1 ( Recon Family Size = 16, Final Multiple Alignment Size = 16 )
TGTGGTACATCGCTGGTTAGCCGCCACTACTGTCGCGCATACGCGATAAA
CCTGATCGGCTTGCCAACACTGGGCTAACTGGTCTTTACATATCTTGTTG
GTGGCATAACTAAAAAACATATCGATGTTTGTGGAGAAGTATATAAGTTA
TAATTTATTTATATATATCAATGCTATATGTCAATGGAATTATATTAATA
ATATTAATATAATTACATTAATATNATTCCATNAATATTAATATTTATAT
ATATGTAAATATAATACAGGATGTTGTTTCAGGGTTAAACGTCCTAACTT
AAAATATGAATTTAGGACCTCAAAACAAGAAAAAAATTGTCCTCTGGAGG
TATGCCCGTAAACGCTTTGTTTAAGAGATATTAATATCTAAACATTTNGA
ATATAAAATATATTTTAGAATTATTATCAGATTATAAGAAATAAATTAAT
AGTATGTCTCAACTACTTTAAAATTACTAGAAAATATGAAAACTTTAACA
TAATTATAAATTTTGTTCAGTGATGGTCTTGAACATTTAGACATTGGTTC
GGTATCTTTCTTTCACGGCACTGGACAGTTGTAATTGTTTCATATGCTTC
AATAATACTTCTTTTTAAATAGTTAATGTTATTAACCAGTCTTCGATAAA
CTTTTTATTTAATAGTCTTAAAACTTTTTGTTTAATAGTCATATATAATA
AATTTATAAGAAAAATTACATAAATTATATTTAGAAGATTATAATATAAT
ATAATATAATATAAGATTAAATTATATAATAAATTTATAAAATAAATAGG
TGAAACTTTTGAAAACCATCATCCGATTTAAGTCAAATTTTGTAAGCAGA
TTTCTTTTAGATAAAATGTAGCATAGAGAAGAACTTTTGGCGAAAATTAA
GACACTTTTAAAGCATTTTTTCGTAAAAGTGAATATTACCTTCAGACAGC
CTGTACGAAATGACTTTCAGTTGGTCTTGATGTTAAACTTGTAAG
>rnd-5_family-4912#DNA/CMC-EnSpm ( Recon Family Size = 16, Final Multiple Alignment Size = 16 )
TAAGCGGCTAAGTAGCACTCGAATGTGATTGGTGAATTCAAAGATGAAAC
CAATCACATTCAATTGCTACTTAGGCCGGAATTTATAGTCCGATCTTATA
TTCAAGATCATCTTAAGTAAGGTTTGAAAATGTCANACGGCCATTTCATT
GGCCGAACGGAATCTTAAGACGACCTAAAGCCGTAATCACACTACGGGTT
GCGAGCTTAGTTGCGGTTGGAGTTGACCAATCAGAGTAGCCGGCCGACAA
ATTGCTTTGTTCTGATTGGTCAATTTCAACCGCAACCGAGCCCGCAACCC
GTAAGTGCCGATCTACGGCTTAGCCCTGGCACACAAAAATACGTAAGCAG
TAAGACGTAGTCAGTAAGGAAATCGACCAATCACGATCGAGCAGTAAGGC
AGCCATATTAAAACGTAAGAAAACGTAAGAATTCCGATTGGTCGATTTCC
TTACGCTTANAGGCCATCACACGCAAAATTGCATAGCTGCATANGCATAA
CATAAGNCCGNATGGACNAATGAGCATCGAGCATTAAGCCGCCATANTGA
CTTACATAACATAACACGAGTATATCTTCGATNCTCGTTGGTCCACACGG
TCTTATGTTATGCNTATGCANCTATGCAATTTCGTGTGCGATGGCCTTAT
GTCTTACGTGCTTATGGAATTTCATGTGCGAAAGCCTTTAAGATCAGACT
TAGGCCGGTATTCATAGTCCGACATTAAGCNCGGTCTACAATAGGTAATT
TAAGCCNTAAGACTTAAGAAATTGACCAATCACAGTCGAATATTCTCTTA
ATACTTGACTGTGATTGGTCAATTTCTTAAGTCTTACGCCTAAACCTTAA
AATCTCATTGTAGACGACGCTTAATTCGAGATCGTCTTAGGCTCGATGTG
NTTGAAATGCTACGCAGCCATTTGATTGGTTGAATGAGGTCTTAAGTCAA
CCTCGGACCAGACTTAAGACAATCTTAAATATAAGATCGGACTATAAATA
CCGGCCTTAAGACAATCTTGAATATAAGA
>rnd-5_family-1213#LINE/L2 ( Recon Family Size = 17, Final Multiple Alignment Size = 16 )
TATAAGTATCGATGTAATAATTTTCTTCCGCGAGTAATTGCATTCCTGTT
ATCAACCACACTTATTACTTCACACTTCCTGAGAGAGCGTTAACACACAG
CGAACTTTTCAAACTCTTAATAATTTTAACAGAAAATAAGAAATATTCAA
ATAAAATAAGATTTGCAAAATTAATAGTTGTGTTTAGCAAAAAAATAACT
TCGCAATTGTAATTCATTCATTCATACATCCATAGTGCAAAATAAGGATA
CTAATTATTGTCAATATCGCGAAATTAAATTTAATAAAATATTACTTAGT
ACTGATGTACGCGATAATTGCTGCATTTTACATGATGGATCCATCTGCAT
TGTTTTTAACATTGTTCCACACAATAACTCCTATACTTTAGGTGTAAAAA
GATTTTTAGAAGTCCATGATTTTTATGATATTGGCATATTATCTTCAAAT
GTGCAAGTATATAAGTGTGCGATGTTAAGCAATGACATATTTTACATTTC
TTTGCATGAAGTTAATACTAAGTGTTATAGAATGCCTTTTTGGAATTGTA
TTTCAATGAATGATGGCAACAGTGACGAAGACGATTTGGAAATTACGCAA
TATATCGTCATTACTCTATATAGCGAGAATCTATAAGATTCATGCTTTTT
TCGATCTTTCTACAGGAACTGCAGAAAGTATTTTTCATTTTTTATTTTTA
TTTATTGTATATTTATGATTTCTCTTTTAATTTATTTTTTATTTCTATTT
GAGTTTCTTTCTTAACTTCAGTTTCTTTCTTAACTTGAGTTTCATTTTTA
CTTTAAAAATTTACAAATCATTGTTATTAATTGCAAATTTTTCAATCCAT
TAATATATTACAATCTTTAATGTTAAATTGTCTAAGTCTTGTGTTTATTC
TAATTTCTTTAAGATAGGCTTTTTAAATATTTATTAAATATTTAAATTTT
GATAATTCATTCACTATTAAATAGATATTTCATTGCATTTTCTTTAAACA
TTACCACTTTAAATATTATTAATTTTTTTAAGAAATACAGATGTATATTT
TGTCATTAAGAATGTACCTATACATATAAAAGATAATGTAATTTATGAGT
ACGTACACTACCCTTCACAAGTTTGGAAACACATTGCATTTTATAGATAA
ACAATCGCATGGCAGCAATCTGTGCAGATTTTTCATATGAATATATTGCA
AGACATTTAAATGATGATATGACGCCTGTTTATACCGAAAATATACCGAA
TAATTGTTACGCGGCACCGAACTGCTCGGAGTTAAATTTCGCGCGTTGAT
TTGTTCTGCCAATTAGTGCTACTACAGCATATCAGATGCTGTAGTGGAAT
GCCTGTAATGTTTACGCGCATTAGAAACATACATCAGAGTAATAAGAACT
TATTTAAGTGCAGTTTGATTTTAGTTTCTGTAAAAGTAACAAAAATTACT
ACAATCATTAAAAATGGCTCCGACGTGCCAAATTCCATATGAATTGCGAG
TCAAGATTATTATTTTACAAGAAGAAGAATATAACATCCGGCAAATATTG
AAGAAATTAAAGTTATTTTCTTTATATATACCCCAGTGAGAAAGCTAATA
TCAATTCGATGTCGAATCGATATCAATACCGTCAGAATATATCAACGTGC
CACATAGAATGCAAACATCAACGAATTTTTAAATTTCGATCTTTTCTCGA
TATATGTCTGTAAGATTTATATTTTAAAATATAATTAAGAGTCGCTTCAA
ACATTGATATCGATTCGACATCGAATTGATATTAGCTTTCTCACTGGGAC
TTATGGAGGGTACTGTATATTCGCTTACTAGGTAAATGGAACGACCGCCG
AAGCGAGTGATTAATAAGCCACCGCGTTATGTAATAACCTCGTCTTCAGA
AGAGGCTCCGAAGCGCAAAAAAATACGAAGCAATACCAAGGAAGGAGAAA
TCGAAAAGAATATTGAAGAATTGAGGACAGTATTAGAAGAGGACAGCGCC
ATAGATGAGAACAATACTTTTGATAAAGAATTAGTGACACAAACACAACA
TTTATCACCACAGACACAATACTTGTCATCACAAACACATACACACACTC
ATATAACGTATACAAATACTCCGTCATACACAAACTTAGACACATATTCA
AATAAAACCCACAACACTTGTGCCACTACATACACATCGCACACATATTC
TTCAGCACATGATTACACACCACACGTACAAAATGATGTATTAAATTACC
CTGCAACATTTTCCGAGTTTCAGGACAAGGACTGCAGAGCAGTTTAGGTC
ATCCGCATATCCACAGAATGCACATCAGGATGAAATCTGTGACAATTTGA
TTCATCGTGGCCGGCGAGAGAATCCAATGCATTCAAAAACAGAAGAAAAA
GACAATCGGTAAATTCACATGTACACACACATACAGTGCGCGTCAATTAT
TCCGTTTTCCTAGCGAGGATNGGTAATATCTATCCTCTGCTAATGTACAA
GAATCCTATACAAAGGATAGATATTACCAATCNTCGCTAGGGAAACGGAA
CGAACATTCATTGACGGGTACTGTACACACTCACACACATACACACACAT
ACATATCAGTAAAAATACTTATTTGTTATTATCGTTATGCTTACAGAAGA
GTACATGAATGATTAGACGCATCGAGACAGAATTCAAGTAAGTGTATTGT
ACCTTTTAATACAATCCTAATATTCCATAATACAATCCTAATGTTGCTTC
ATGTTTTATTTGCAGAAGGATGAATATTTTACAAAGCATTTTAAAATGCG
TACAAATTCGCAATCATCCATCGCGAAAACCAAGGATTTTTCCTATAGCA
TCCCTAGAAGAAATGGATAATTTTGAAAACATTGATGAGAATGCTTACTC
TGATGTCGTGAGGAAAAAATTCAAAATTACTATCCAGCAAACATCAATTA
AAAATTATATACTCTTACTTGGTGTTTGCTAAGTATTCATCGTTCTAATA
TAACGTACATTAGCACTAGTTTTCAATATTTTTCTTAGGTAAACTATTTT
CGTTACATCGGTGGCTTCAATTTAAAAGAAGCCATAAATTTATACTTGAA
AGAATCCTTAGAAGATTCGTTAACACCATCATTTACTTGGTTTGGTCACG
AAAGAGATTAACGAGCTCTGTAATGCTCTTACAATGGCGATTTACGGTAT
ATTTAATTTCTTTACATATAATTGTTGGTATTATATTATTTGGTCGTTAA
TGATAATATATATCTTACATTTTTTTAGAGGCAACGTGCAATAATCAGCA
CTTCAGAAAACCAACTCGCTCGGAGTTTCAAATAGATGCGAGAGGCTCTT
CGAGAAGCGAAAGAAAGATTTAGGCATAGGTTACGTGCTCAACGTATGCA
GGCAACTAACACCAGGAATCAGGATTTTTGGTGCGACGAACAGTCAGAGA
CGATTGGAACAGAGCACACGGAAGATTAAATTAAATATGTGGTTTTCTTT
TATGCGATTTCTTTGCAATACATGTATAAGATATACAGATCTTCGAAAGT
TTGTGCAAAATTTTTATTATTGCGTATTATTCTAAACTTCGTAAAAAGTG
TACAATATTCTATATACATTACAGTACAATTATACTGCATATTTATTAAA
GTTACATGTGTTAAAAAAATCTGTCTTAATTATCATGTTCGTTATCATAT
TATTTTTCTATTACATTTAGAGAAATACGCAAAAATATAATATTTTGTCT
ATGTCGATGAGAATGTATTTTAGATATTTATTTTTCGGTTACATAATTTG
GTTATAAAATATATATACACTCTTATACATATATAATATTTTTATTACAG
ATTTATTATTATGAAGATTCCATGGCTTTAAGAAGAACAGAACCGCAAAA
GAAGGAAATCGTTTGCAGAGAGAAGAAGAAAGATACACACACACACACCA
AATTTAAAAAGGAGGAACAATCTAGTTCGCAATATAAATCGGCACTTTTC
AGTGCCCATTTGAAAAAATATGACTGAAGTAATCTCACTTCGCAATTATT
AAACGGCACTTTTTAGTGCCAATTTCTTTAAGCTATATTTTCTACAACTT
TCTGAAAAAAATTGATAAACTCTATATAATCATTAATTGTTTTATAATTT
TCTATTTTAATTGTGTGTTATTTCGTTTGTTTAAATTTTATTTTAGACAT
CGGATTCATCGAAAAAACTGCCCACGACATCGGATTCATCGAAAAAAAAC
TGTCCAAAATTACATGTTTTACTCATATGTGCAAACACGTACACATTTAC
ATGTGGACACAAAATTATGTACACTTAATTTAAATTATATATAATGTTAA
ATTTTATTATATAAAAGGATATAATAATTTAATAATAATATATTTATGTA
ATAATAATACATTTATGTAATTAACAGTTTTTTTTATAATTTATTTACTT
ATAATTGAGATAATATTTAAAAAAGTCTGTCGGTGTTTATATAAAAATCT
ATAATTTATTGATCTATGATGATATATAAACAATCCTTCTTTGTTTCAAT
TAATATTTCTTTTTATTTTTTTATTGGAAAATAGTAAAAATGATATAACA
TATTAACTTAATAATTTTTATATTAATTTATTAATAATGATTAAATTATT
ATAAACAAAATTGTTAAGTTAATTTTTGTATATCATTTTTACTATTTCCC
AATGAAAAATAAAAATAATTATTAATTGAAGCAAAGTACGATATTGTTTA
AGTATCATCATAGGTCAATAACCTATATAGATTTTTAAATACTCACGTGA
CGTCACATTTAAATGGCTACAAAA
>rnd-5_family-3252#Unknown ( Recon Family Size = 16, Final Multiple Alignment Size = 16 )
GAAATTTGTATTTATTTATACTAGAACTACTAGATTTATACTAAAAA
>rnd-5_family-2499#Unknown ( Recon Family Size = 17, Final Multiple Alignment Size = 16 )
ACGAGACTGTAATGATTTGAATTAAATAAAATCGGTAAGAAGGAGTACAG
TTGTAATAAAGAAACAATATTGTTCATATATCATAAAAAGATANAAACTT
CTATTTTTAACGTATAGTTTAGAGCTGGAGGTTTTCCCATGCATAGCAAA
TAAAGCAATAAAATTATTTAATTCNAGATATCATTGCGCGTTATATACAA
CGAATTGAAATTGAATATAACGNGTATATCAAGTACAATAAAGTATAATA
AATATTTAATTANTTTATATTACCTTCAATCATGATATCTCATTAAAATA
AGTATAATATAATATTTTATAATATTTCATCGTGGCTTATCACTTTAATA
AAATGTACAGACGAACACTCATTAAAATAATTTTTAATTCGAAACAAAAT
ATATTAAAAAGAACTTTGACATATATACGTACACAAATTTATATTTTATG
TGAATTATTAACGGATTACAGATGTATTCTCATGATAAGTCTTGTTACCG
TATTTATTAAATTGCCGTCGTATATTAATACTCGATTACTGTAGATTATG
TTATATTTCAAGATATTGAAATTATATAAACAAAAAATTTTATCAATTAA
ATAAAGAAAATAGTAAGAACTCTATAATATATAGTATATCTTATCATCGA
TTTTATGTAATTTGTATATTTAAAATTTTTAAATTTTAATAATTAACATA
TATGTTGTAAAACTAGAAAGTTTAAAAAAAGCAAGAGTATATCTGAAAAA
TGATATTGCCAATGACTACTTCACGAGATTGATNTATTTAGCTTCTAGAA
TATCTCAATCAGAATCTTATCAATATNTTAATCGCGCCAATTATTANCTT
AGAATTAAAAGATTCCGTATGTACAGATCTGTTATCAATTNATTTTAAAA
AATAACACGAGCTTTAATAGAGATCCGATCCAGAAAGCTCAAAATTGAAC
GTTCCTCTCGAGGAGCAAGCGTATGTTATGAATGCGCAATATAAACTGAA
ACGTATGAAATTGTGGTAT
>rnd-5_family-4242#Unknown ( Recon Family Size = 17, Final Multiple Alignment Size = 16 )
TGTCTACTCAAATCTTGTAAAAAAATTCCCTGAAAATTCCCTGATCTTCC
AGATATTTTTGTTCAAAATTCCAGGTAAAGAGAATATTTTAGAGATTTTT
TGGTGCAACTTTCTAAAATAAATTTTTTTATTGTACGCGTTTCTAATGTT
TTTCACTCATACGAAGGAAAAACACGGAGCTNTTTAAGTTTCAAATGCTA
GATTTGCAAATGTACTAAANAAAACTGAATAATTTTCGTAAGATAAACAT
TTTTCACTTGCATAACATTTTATTTATCACTAAAAATTACAATAAAGAAT
ATATATTGCATATTCAATATTTTGTTAAGACATTGAATATATAAACAGAG
AAAAATATATATTTATAATATATTTTAAACATAATACATNCAACTTGACA
TTGCCGACTGCTTACAATATAAGAGCAAAATTATCAGAAAAAAAATTTTT
TAAAATTCCGANTCCCAATAAAATTCCATGAGAATTCTGC
>rnd-5_family-2464#LTR/Pao ( Recon Family Size = 16, Final Multiple Alignment Size = 16 )
AGTCGTGAGCTTAAATAAGCCCCGAANTTCCGTCACATTAATTCATTGTA
CATATTTCCATTGTATCATANTTCACGGTATCACGTTTCCGGGAATCGTA
CCGCGCGTAATTACATTTAATTATNTTCAGGCACATTCGATATTATGTGC
GATCCGCGAGCCGCGTTATCAGTTTTCCCCTTTTTGTCGCTCTCTCTATC
GCGTTACAACTTCACGTTCACTTTCACATATCACAAATTCACTCTGCACG
TCTTCTCATTATTCACTCTGTATAAATCTCATCACTTTCACACGTGCTAT
TCTCGCGAAAGACNCGNATGAACTGAGNAACACGTGTCTTTGTACTACGT
CACGCATTCCATTCATGATCGCTATCANTAATCTCATCAATCGGACCGTT
CGCGACACCTGCCCGCGCTCGAACACACTCGCAAATTTCGTCACGTACTG
ACGAGGCGGGCGGGA
>rnd-5_family-697#Unknown ( Recon Family Size = 18, Final Multiple Alignment Size = 16 )
AAAGTCACTAGATATACAAAGTACCGCAATCCATAAGACTCAATGTATAA
GGATTTGGAGCCAAAATGGACGCCAAAAAGTACAAGTGCACACTTTTGTT
ACGTATGTATGTACACTTTAAGTGCAATTTTCTAACCTGTATGTGAAATC
TGAGAAGCATTCGTGACTAGGTTGTTGCGTAAAAGGCTATAGAAATCAAA
GCGAAAAAGGTTTTCGTTTATTTCGCATCCCAAAAAGCGAAAATAACAAC
AAAAAATGCAAAAAATGGCTGAAATTAATTGCCAAAAATACATTATCATT
AAGGGGTCATGTAAATATATAATTTGAATGAACCGCTTATTGGAGCCAAA
ATGGCGAATGATTGCGGTACTTTGTATATCTAGT
>rnd-5_family-666#DNA/MULE-NOF ( Recon Family Size = 17, Final Multiple Alignment Size = 16 )
TGACGAAATTACCCCTTGGGCATATTTTGANAATGCTGTACTTCCGTCCC
TTTGAGGTACAAACGAAACGAAAAGAGGTACAAACGGGTACAAACGATTC
TCTTTCGAACCCCGTCGGCCGTTTTGCGATATCTCAAAAAATGACGAAAT
TACCTCTTGAGCATATTTTGAAAATGCTGTACTTCCGGTCCCTTTGAGGT
ACAAACGAAATGAAAAGAGGTACAAACGGGTACAAACGATTCTCTATCGA
ACCCCGTCGGCCGTTTTGCGATATCTCAAAAAATGACGAAATTACCTCTT
GAGCATATTTTGAAAATGCTGTACTTCCGGTCCCTTTGAGGTACAAACGA
AATGAAAAGAGGTACAAACGGGTACAAACGATTCTCTTTCGAAGCAGACC
CGTCGGCCGTTTTGCGATATCTTAAAAAATGACGAAATTACCTCTTGAGC
ATATTTTGAAAATGCTGTACTTCCGGTCCCTTTAAGGTACAAACGAAATG
AAAAGAGGTACAAACGGGTACAAACGATTCTCTATCGAATGGCGTTAATG
AAATTAAAATATCTTAAAGTGGGGTTCTGGCCATTTTTTGAACATTTTGT
ATCTTTTTGCTCTTTGAGGTACAAACGTAATAAAGTGCGGTACAAACAGG
TACAAACAAAGTACAAACGAACTACATTATTAATTTTTAATTTTTGTAAA
GTCGGGTTCCAGGTTCACATAGGTAACAATACCACC
>rnd-5_family-1420#DNA/TcMar-Tc4 ( Recon Family Size = 18, Final Multiple Alignment Size = 16 )
AGACATTTAACCCTAAACAGTTGAATANATAATAAATATCAAGACACAAA
AATCATACAAAAATAATATATCATATAAATATTGACAAAAATCATATAAA
TATATCTGAATCTGTTGGAGCGAGATAGTATAAAAGGTTGTTTTGCGAGC
GTTAACTTAATACGTGACATCGTTTAATGGTGTACTAAATCGGTGCGTGT
GCTCTTGTAGAGTATTTATTGATATTTTAAAAATCTATTAATTTATATTT
TTCTTACGATTTTCTTACTTTTGTGGCTGTGTAAAATCACAATTATAACA
TAAATTTTTATTTTTTTAGAGTATTGAAATTTTTTGATACTTATAACTTT
TGTGGAAAAAACAAGACGTTTATACAAAATTACCGTCAACAAACGTTTAT
AAAATTACCGTCTGTTTTATTGAACAGACTTCTCAAAGAAGAAGGAGAAA
ATTTAAAAAAAGGTAAAAATAAATACAATAAGCATAAAATAAAATTTATC
ATTCTTTAAGCATAATTACTAATTATATTTTTGACATATATATAAATTTT
ATTATATTTTTACAGCAAAATGCAGTTCAATCCGCGAAACGTCATAATAC
TTCTGTTTACTGCCGCTACTTTTAATTTGCCACAAACTCCTGTTACAAAT
GAAGAAACAGAAGTAAAAGAGAAAATAGAAAATATGCTGTAACAAATGTA
TGAGGAAAAATTTGAAATAGATGAAGAAGATTCTCTTGATTTTCAAAATT
CTTTTGACATATACCTGAAACAGAACTAGTAACAGACGAAGATGGAGATG
AAGAACAAGAAGCATCATATTATGTAAAAGAAATGATATGTGTAAATGAT
GACATTCCAATTGAATATAAAAAAATGCTGTTGAGTTTTGGAAATCTGCT
GATTCAGTTAAAAGAAAATCGTTAGAAACTGTAAAACATAGATTTCGGAA
AGTGACATCACTACGTCAATTACGAAGATGAGAAGAATAAGTTAACAGAG
ATGAGACTAAATTGCAAAAGTTAAAGGAAATTTCACCATATATATTAGAA
AAATTCCAAGAAAGTCTAGAGAAAGGTGTAACTATTCACGATATTGATAT
TGCTCGATGGGCCCTCAAAGCGTAACAGGAGATTAATGTACCAGAATTTA
CAGCATCAAGAACATGGGTAAGGAAATTTAAAATGGCACATAATATTGTT
TCTCGTAAAGTCACAAAATTTGTTACAAAAAGGTCTATAAAATCAAAAGA
ATCTCTGTAAGTAGAAAGCAATAGGTTTATCGAAAATGTAAAATATTATA
TTANGCGTTATGGATATGAAAATATATATNATTCAGACCAAAGCGGTTTT
CAATTANGATT
>rnd-5_family-851#Unknown ( Recon Family Size = 16, Final Multiple Alignment Size = 16 )
ACGTAGAGCACGGAAGCACGGAGGTCACGTCCGATCCCGTCCAAGGCCTG
GCACCGCCGCCATTATACATATATATGTATATATATAAGA
>rnd-5_family-2970#LTR/Gypsy ( Recon Family Size = 21, Final Multiple Alignment Size = 16 )
TATTTTTTATATATATATATAATGTATTTATCGACACCTAATAAATCGAA
TATGCTATATAAATATTCTGTTTCGCACATAATGTATACAGTGATTTATT
ACTTTTCCAATTAATTATTATACCTATTATATACCTTGAGTTCCACAGTA
TAACTTTTATGTAAAAAATTTATTTCTCTTATTTATTTTAATAGATAAAA
ATTATATTATTTATTTTATTCAATTGTTCTTAAAATTTATATTATGGACG
TTTTCGAATTATATACAATATTTAGGATCAGTATTATCTAGGATAAGAAG
GATCACGAAGGACTAGATTATCTATCATTGAATTATACGAAAGATTATCG
AATAAATTTTATTATTTAATATTTTTTTGTATTAACGTATGACTTATCGA
TATGATATATGCGCACGATGGTAAGAAAGATATATATCTATTTCACGAAT
AAGGACAGACTCTCACTTTATAAGGAGTGTAAACTGATGTTTGTTGTATC
GAATAAACGTTAAGGATTGAAATACTTGNACATTTTATTGAAATTTTCAT
CGTCGAATAAGATAAGATGATCTACAGTGTGGCACATAAAAAAAGAATAA
TTCAGATCTAACTAGAAAAATAATAAATATAGTCGAGAGCGAAAAGTAAT
TTTCATTTCTCATCAACTTATGCACACTACTTATCTTACCAATATGTTTT
TCGTGTTATATAGAATAACTTTGATATGACAAAATAAATAAAAATATATA
TCTACGTGCATACTAAAAGCCACAAAAGTTTATTTAGTATATTAAAACAT
TATGCATGTGCGTTTCACCCAATTAAAGCGAATAAAATAATTTGAATATA
TAAAGTATTTGCCGTTATCGTACACATATGCTTATCTAATTTCAAGAGTT
TTTCTCAATATAATCTTAGAATATTATGTCATACTGAGTACTGAAAAATT
TTAATGTGTATTAAATGAATTAATATCATATAAATATATAAAGTGTTCAA
TCAAATACGTGACAAGTAATTATGTAAGATAATTGCTTTGAAGAAATACA
CTTAAAGTTTATTTCTAAAATATAGTTGATTATAATAAGATTATAACAAA
GCGTTCTAAGATTCATAAAGGCCAATCAAAACGAGAGACTTGCAAGCTTT
TTACACATTGATTTATATTATAATCCGCGTACTTTATTAATTCTTTTTAG
TTTTTAGATGTGTATACATATTTTGTGGATGAGCTTATAAAAAATCTGAC
GGTTATTTATGTAGAATAAATAGATTTAGTCATCTTGAAGGAGATTTAGT
GATCCTCGATGATTTTTTTTTCAGTTTCCTAGTGACTTATTTATTCATGG
CCGAACTCGGCGCGATCATCGTCATATTCGTCTTCAATTCTTCGATGACT
TATGACCTATATAAATACTATTTGATATTAAGAATAATAAGCTCGATACC
CACGTTGCAAATATTTGATAAAGAGCTTGCATATAATGAATGGTTTATAC
AATTTAATTCTATTTTAAAGTAAGTTTTTTATACAATTTAATTCTATTTT
AAAGTAAGTTTTTTGCGGCTTGATCTTTTTAATTTTTTGTATATATGTAT
ATTTGTATTTGTATATGTTTTACTTTCGTAAAACCTTTATATTGACCCAG
ACCTTGCAATGTTGGTGATTGTTTTTTTTACCGTAGAAATAAGATAACAA
TATACAGTGGGTGTAAAAAGTATTCGTACACTAGGAATTTTCACAAAAAA
ATAGATTATTTCTGTGTAACAATAAATAATAAACAAATAATTATTTGTTT
ATATTATAAATTCTTCTTTTCTTAATAATCTTTCAAAAAAAAAAACTCCT
TAATTATAACATTTTATATTTCAAAACAATAAAATAACAAAATATAACGA
TTTTTGAAAATACAAAAAGTATTCGTACATTATGTCACGTCCGGCGACCC
CTAGATCCAGCAGGAATTTTTTCTTTTCTCACTATCTTCCATCCAATAAG
CTACAAGCACAAACTAACATGAAACTAAGAGAGACACACTTATATGTCAC
CTATAATAAAATGCGAATCTGAGAGAGAGAGACATATATGAATCATCTAT
ACGAGCGAGATAGACTTATATGTAATACTTGGGAAAGACAAGGACCGATA
TAAGGAAATCCTTTTAAATATGAACTCCTTTTATTATACAAANTATATAA
AAATAATGTAAAATATGTCTAAAAGATTAAGGAGAATCTATTTATGTAAA
AATCATGATAAACGACCAATATTTTAAATAATCAATTATTGTAAATCTTT
GAAAAAGGTCATTTATCGTAATTTATTATAACTACTATAATGTATGTAGG
ACACGACCTTGCAAGCAATGCATTCAGAGAATCAGTTAATGCGTATTCCT
AGAAAACTTTCTCTTAAAGACCACCCAAGAAGTTCGCAAAAATCCCTTTC
ATAGAATAAGCCAAGGAATTTGTTCTTAAAACTCTGTCATAAATTACCCC
TACCACTCAATTTCAAAAGTGTATAAAAACACTTCCAACAACGGAAGAGC
GGGGCATTCTCGTAGATTCACTCTAGACTTAGACTCACTCAGATTCTTAC
TCGCACTGTAAAACGCTAGATCAAGTCAGTTCAGAATAAAGAATTCAAAT
TTTAAACAAGAGTATACTTCTTTAATCATCATCAGCGAAGAAAATCCAAC
TCAAAGCAGTTAATTATCCTGGGGTTTTACCCCCTTAACCGCAAGAAGAA
CCCACAACTAAGACGTTCTGTCGAACTCGTAAAACTGTTGGAAGATCCTG
TCTCACGGAACCAACTAATCGAAGTTACCAGAACGTGACAATTATGATAT
CAATGACAACAACTGATCTTAGGTAGGAAACATAGTTTATATGTTTGTTT
ACATTTTTTTGATTGACCTCCCCCTTATGTATTGACGTAAAATTTTATAG
TTTCATTCAGTCGTTGTTCTCTGTTTTATAAAAATGGGTCGAAAAGGAAG
CGAGGAAGA
>rnd-5_family-1905#Unknown ( Recon Family Size = 32, Final Multiple Alignment Size = 15 )
ATGTATTTTTCAAGCCAGTTATCTCTACTTCTGGCCATATTCATTTTGAC
GACTAATAATTTGTTTACGATCGTACGATATTACGATCGTATTTTAACGT
ACGTCATTCAGTCGTCAGAAATCGCAAAATATAAATTATCATGCATATAT
AAAATATAATTAGCATGCATTTTAACTCTCGGTCGGCGGGTTGCTTATAA
ATATCTTTATCTTTTAGATTAAATATTTAGAAATTAAAAATCTATTTTTA
AAAAGGCCGTTTTATAAAGGCCGATATATATAATGGAAATAAATATTTCA
TGTATGTCTATATCTATTGTTATTTTAAAAATATTTTTTTTATTTTTACA
CGCGTATTATCCCGCCAACCGAGAG
>rnd-5_family-1957#DNA/CMC-EnSpm ( Recon Family Size = 16, Final Multiple Alignment Size = 15 )
AAATTCGNGAAACAAAATANTATAACGAAAAAAGTTCTCGAAAAATTAAA
TAATAAAAGTATTTGCGATTTTTTATTCCAAGCAATAATTTTTAAGATAT
AAGGATTTAAAGTCTGGTCAATCACAGGATACGTTAAGTCACCACATCAC
ACGAGTTTCGCCCAGCGGNGAGTNCNACAGTCGCCTGTTCGTGAATCGTA
CGTATATTATTAATGTATTAACGCACATGCGATTCACGAACAGGCGACTG
TCTAAACGTAATCTATGTGATTGACCAGAGTTTTAAACTCTTATATCTCA
AAAACTATTGCTTGAAATAAAAATAAATATTTTAATTTTTCAAAATTTTT
CTGCTATAATATTTTGANTCGCGAATTTCGGGGATACTCTGTACA
>rnd-5_family-1104#Unknown ( Recon Family Size = 16, Final Multiple Alignment Size = 15 )
TACATTNTCTCTNTCANCTTNTAGACCCGAGGGGTCAACCACCACTNAAA
AAATGTACAGTGATTGCCATTTTTGGCAATACAATACATTTTATTGCTAA
CATTGCTATTGTATTGCTTTTGTATTGTTAATAATGTTATTTTGGTATTC
CTATTATTATTTTATTGTCAATATTGCCAGTACTGCCGCAGAATTAAAAA
GTATTTCTAGTGCATATTACCTTTCTCTTATATTGCTAGTATTATTTCAA
TTCATATTTTTCTAAAACATGTATTTCCTAAAATTATATTTACTGTACTG
CCGCAATATATTCCTAATGAAATGTACAATGATTGCCACAGTGGTTGACC
CCTCGAATTCTTCCGTTAAGCGAATTTTTTAAATGAGAATTAAATTGCTA
TTATTATATGTGTATGCTTAATNCAAAACGGTCTTTCGTAATTTATTTTG
ATATCTCTATTATATTTTTTACTGTTCAAAAAACTTGNATCGTGAATTTT
ATTCAATAAACTGTGTACCCAAAGTTACATTTAACTACGGACAATTTGTA
ATAATCAGGATTATCATAAAATCTTTTATTAATGTGTATTTTGATTCTTA
TAAATCAAAATTATTATAGTCATTGTTAAATTGTTATTATTATTACTATT
AAATCTTATATTCTTAATTTTAATAATATGAATATAGTATTTGCTGTGAA
TCAAACTGATTTAAATAATTATAACTTTATCAAATATGAATATGTTACAT
ATGTATAATTAGAATATTTAGAATATTTGTGAGAAATATCAAACATTTTA
AATTTTGCGATTATTTGTAAACGAATATACATTTAGGGACGATTCAGAGA
TAATTTAGGAATATTCATAAAATTTCCAGTCATTTCTTTTATATTATACA
TTTGATTTTGTAGCTTTAATCGTTGAGAATATTTTGATATGATAAAGATC
GAATAAATATTTCATTAAATTGAAAGAATTACTTAAAATGTCTCCAAGTT
TCGACTTGTTAATTGACTTATTAAAATGTTGAAATATCTATGTATCGCGC
GAAAATCTTTTATTATAATTTCATAAACTTTATTGGTTAAATGCATTTTC
ATANTAATCGTAAAACCCATTATCAATCATTTTTAAAGTTTATTTTATCG
AAGTAACTTATGCCATTTTGTATCAAATATTGCCACTTTCAACATTCTGA
GTCATTATTCTGATAATATATATATAACTTATACGTATAATTATAAATTT
ATTTCTTTTTTAAAGAGACGAAGTACTCCACAAATACTGCATT
>rnd-5_family-531#Unknown ( Recon Family Size = 16, Final Multiple Alignment Size = 15 )
GATCATTCTCTGTTATTATNACAATTAACGATTATCGATTCGCGCGATTA
ATTACTTCTAAGATCAANTGATACATGAATATCGTGACGACGCTATTTGA
TTCAANNAACGAAAAGGCATAATATATCGANTGTNTANTAATATTATAAC
ATGTATTTACGCGAAATTTATGTTAAAAATATATTANACTTGTAATATTG
AATTTCGACTGTATATTTTCTGNCGGTTTATCGCGTTTTAATTAGTCATT
AACTCGCATAATATCGCGCGATAGCTAAAANCGATGTCATTTTCGCGTTT
TTCAGTNATTGACGAAATGTGTCGAAATGTACAAGACANATCGATTGCGA
CGTCTTAATTANTAAATGAGTTATATTAATTATTTTAATATTTATCAATC
GCGTATCACATAAATTCGATATTTATACGTTGCTAATTTGTCAAAACGCG
TATTTCGCGAGATTTATTCGATCGAAATCGTCGAACAGTTGACAAACGNA
ATTATATTTTCGAATATTACAATCCGCGGATATTTATCTCTAATTTTAAC
TTGTATATTTATTCATTTGTTATAACGCGAAATNGTAAAATTGCTCTAAA
TGCGANCGTATATTATTCGTTAACGACACAGATAACATTGCCGTAACGAT
TGGCGCGTAATTTCATCGTNTGATTTTCATATGC
>rnd-5_family-833#Unknown ( Recon Family Size = 17, Final Multiple Alignment Size = 15 )
TAATTTTATTAACTCTAATATNATTAAAAAAATAATATNATATACTTTTT
ATTTTATTCAGAATTAATTTAATACGTATACAAAAGTTATTTATTATACA
CGGAAGAAACTATGTTAAATAAATTAATGAAAAAAGCAACGGGAGTATTT
TTTACATCTGAGAATTAATTTTCTGGATTAACGTTTGAANCGTCAAAAGA
AACATTCTNTTACATATATAGATTCTATTATTAAACCAACTTAAGTTTAA
AAAGAATTCAATTAGATTTTAAGTCAAAGTAAAAAACAAAATCTTTGAAT
ATTAGCTTCTAATTTTCAGCTGATTTTATTTTTCTTTTTATTTTGTGTTA
ATGTTCGACATATCAGATATGCTTATCGAATAATAAGATACAATACTAGA
CAGTTTAGTCAGATTTAAACTATATCAATATTTATATTCGTGCAGAGAAT
CATATTTCTTTTCACGACCCTTATTGTCGAGTAAAATTTCCACGAACACA
TCTCGGTGAACTAGTTATTTCCTTATATNTAGTACAATAAGTTCTGTAAC
ATACAGTGTGAATATAATATTAACGCGCAAACATGGAAAAATATTGGATA
TTTGAATCGAATGTGGCAGCAAATTGCAGACATTGTGGTGAAGAGTTATA
CAAAATATCATAGACACAAATAATTTTANACATACATATGAGAACTCAGC
ATAATCATGATTTCGAAGACAATTGGTTATATCAATATTTCAAACTACAA
AACAATATGACGAAATGCACGCTTTGTGATCGGGAATATAAGATTCAAAT
ACGTCCTAAACTTAGAAAAACATTTAAAACAACATGAATCTATGATCGAC
ACAGGTAGAGATAAACAAAGTAATTTTATTTTATAAACATTTAAATTATA
TTCAATTATTGCTAATATTAAATTGATACAATATTCTGATTGTCGCATAT
TGTTAAAATATATTAATTATGATTTCTAAAACCATGCATTTAAATAAATG
CATAGGAGAAAATTTTTTTATTTGTGTGACATTCGGAAATATGAATACAT
TTATGTATACGCATTATTTAAAGATTGAATAATAATTGTATNAATATGAT
GTTAAAGGGGAACGACGTAGGAGACAAGACTACTGGTGGATAAAATACTG
CACGTTAGAAAACAATAAAGCACAATGCAGATTTTGTGATAAATTNTATT
ATATTACCATTTACGAGCATAGTTATAAAAATCACGTAGCAATTTATCAT
ACTGAAATTTATAATAAAATTGATAAAAAAGAGAATTGGATATGGAAATA
TTTCGCATTCGGAAACGATATGAGTGCAATGTGCCGGATTTGTAAACACT
ATTTTANTGTGAATTGTAACAGTTCAATAGTATTCGAAGNCATTTAAATG
CAAAACATAAAGATAAAATGAAAGAGAAACAAGGTAAGAAAAATAAATTT
ATGTACNTTTCTCTTTTTTTANTATATACTTTGTGCGTGTGTGTGTGTGT
GCGTGTATGCACAATAATNATTTACAAAATCAGATGTCCGACTTCTATAT
ACATTATAAAGATTTGAGTCAATTTCAATTAAAGCTGATTATTATACGCA
AATATAATAATTAATTTTATTATGCCTATTTTCTATTTAATTATAATTGA
TAGTTTGTAAAATCACACGGTTCGATAATCGCAAATAAGAAAAAAATTTT
GTTTAAATAATATTCAAAGATCTAAATATATTATGATATTCGGATAATAA
GTGATTTAATTGTAGCAATTTCATGAATTAATTAGATAATGCGATTGATT
ATAAACCAAGATTCGATGATACTAAAAATATTTTAACATTCATTTTTTTA
ATTACTTTGTATGCTAGATGATGAATCAGGTCAAGGTATTCATGGTAACG
CGGAAACAAATATGAAACAGTATTTTTGAAANTTTATGATAAACGACTAA
TACAAATACATAATAAAATACATTTGGAAAATGCTGAATAACGGGGAAAT
GAATAAGGTAATTTTATGTTATTAATATTTNAATAAGCCTTAGTTATACT
GAACTTATAACTGNATATAACGAATAAGTTTTTAACTTCTATATAAGTAT
AATTGACAATTTATAAAATTGTACATGTAAATAATCGCGTACAAAANTTT
TCGGTTCATATAACATTTGAAAATCTGGNTACTTGGATATTTTTTGATAA
CAAGCGATTATAATAACAATTATAAGATATAATCGAACAGTGATTGTGGC
AAGATTTTATAATGTTGAGACTATTTCAACAATTTTTATTTTTTTAATCA
TTTTGCATGCAGNTGCCGAACCAATTGAATTCAAGGTCAAGAAATTGTCG
ACGGCGCGGATTCCGAAACAGATGTTGAAGATAATGCTACATCAAGTAGT
TANTAATAATATAATCGTTTTGTCTAGAATTTATACAACCTTCTTATTAA
ATGAAAGAAATGATATTTTTGATGAGTAGGTTTTTGCTTTGCGTTTGCGA
CATAATACAGAGTAATTTTATCAAATAAATAAGTTCGAGAAAATTAAATA
AAAAATAATATNGATAAGTNCNAGAAAATAAAATAAAATAATAATAATTT
TTCNATTATCGCAAATTTANATGANATTNTTATATTATTGAAATAGTCAT
ATATACTGTAGTAGTAATATTTAATTATTTTAGTTTGTCAANTTTTTATT
TATTTAATTGTATTAAAAACGTACGTATAATAAAAGTAGCATAAAATTGT
TATCTGTATTAATAAATATCATATTAATTTATAATTAGTTTAACGTGGCA
TACAATACAATAGAGACTATCAACTATAAAAACTTAATATTTTTAATCGA
AATTCAGTTTTTATTAAGTTAATCATGCGTATCTTTTTCTTTCATTGCGA
AAAAAACTATATTGTATGATCAGTATCAAAAACACAACGACATATTTAAA
AATTATTTTTCTGTATTACTTACTATATTATTTACGTCTGACTCGTTAGA
AAATATATTTTAACACAATAAGATATTGAACTTGAAAAAATCTGATTAGA
AATTGTATTTCATCTAGATCTGTAATAAATTATATGAATCATGCAATACA
TATTGGCGACAAACTAAAAAATAAAGTCGTCTTGTCATTATAGATTTTAT
AACAATAATTCTTTACGTTTTATATTAATAAGAANAGATATCAATTAAAT
TTTTATTAATTTAATTTAGAGAT
>rnd-5_family-422#Unknown ( Recon Family Size = 18, Final Multiple Alignment Size = 15 )
ATATTATTGAACTTGTAAATTTCTATTTCCCTTTTTAATAATAAATTGCA
GATTATAATTTAAACATTAATTGCATACATGTGCTATGATAATTACGTTC
AGATTATTTTCTAATGCAAAGTATATAAAATGTTTTATCAAATATACTAC
AATGATCAAATTGTGTATGTGTAGGTGACAGAACAAGAATTAATAGACTT
AGTGGCAAATAACATGATGATGATCAATACAAACTTCATGCTGAAGTGAT
ATTTCTGAATGCTTTTCCACGTACAAATTCAGGAAAGAATTAAAAGTTAT
GGCTAAGAAATTAATTTCAGAGCAAAAGGATAAATTATAATTATATTTTT
TATAATTATTATAATATTGAATTATAATTTAATATTTTCCATATAACTGT
GGGCATATATAAAACTTAAACATATATTGTTAGAAATTTCTTTCAAGTTA
TTAATAAATCATACACATTTAAAGACAATGGAAAATGGAATGTATATGTA
TATATAAATATATACACATATATAAATAAAATTAATAAAATCTACATATG
CACGTCTATTTTCAAATCTTTTTCCTTTATGTATTTTTTTTTTATAATAT
AAATGTATATCTCTTCTATACGAAATGATAATTATAATGATCAGTTTTAT
TATCGANAAATATATGTTATGCCATTGATTCTTATTTTCATTTAAATTTA
AAATAAAAGCGTTCTTATAATTCAAATGTAACTTCATTTTAATATTTCAG
AGTAATAATGTTGATCATGTTTCATACGAATCGTTATGGTATAAGAAGTA
TTTTTACAGAAAGACTTAATATATGTTGCATTGCGATGTTAGCAGCTTAT
ATCCGTAACTGTACCATGCATACTACCGATTCTTTCAATTAATTACTATG
CTTCTGTAAGTTATACTGAGATACCTAAGATAATTTTGGCGATATACATA
ATTTAACATATTTCTAACCATTTCTCTTTGCAACAAAAACACAATGCAAA
AATTCCTAGTAAATAATAGTTGCTGTTTTCGAATTATAAATATTATTATT
TGTATATTTCAAAACAAATAAATTTCTGTTTGCAGAAATATTTGTTACTT
AAATTAAACTATAAAATTAAAAATCATTTATGTATTGGGAAAAATAATTA
GTTAATTAATCTATATATGTTNAAAAACTATATAAAAATCCTAATTTAAC
TATAATAAATTTTGTCGAAATATATTTGTTGAATATGTATGAATCTTTGT
TTCATTAAATTGCAATTCTCTCTATATCTACAATTAGTATATCTTAAATT
CATATTTGATCAAAAATAAATGCAATAGGCGAAAGTGAAAGTAAAATAAG
TAACATAAAATTAAAACATATAAGTAGATAAAAATAATATATATATATAN
TATAAGAACGACCAGAAATGTAAAACTTACTGCTCGCATATGTGTTAAAT
TAAAATTAAAATTTGAATGGTGTAGACTTCATTGCCGGAGCGTTTAAAAT
TAAATAAAATGAATCCATTATATATAAACTCAAGCTACAAATTTTATTTA
TCTGTTTTGATAATTCCTCATATATTTTGCGAATCTTTATTAATTCTTTT
GTAATATTGCATAAACAAATAATAAAAAAAATAAGATAAGATAGCAAAAA
TGAAAAGAAGGAGTAGAGATATAGTAGATAGAAAGGCAAAAAAAATTAAG
AAAGGAATTCTGCGGATCTATTAANAATTTTTAATAACTGAATGTGTATT
CTTTTACACTGCATTTAAGCACAGTGTATTAAATAAAAAATTGATAGCAT
TCGATCGATTTGCATTTCGATTTCGTTGAAAAATTAGTTTCCATTTTTTT
TTTATATGTTCCGCTTTATTATATGATGGGCATTAACCATAAGTTTTATA
AGCAAAAAAGAGAATATGAAAATCAATAATCTATCTCTTTAGCACATACA
TGTATAAATTTTGTCTAATTGAAATAAAAAAGTTCCATATNTATATGAGT
CACGTAATATTTTTAAGGAAATCACAAAAATTAATGAAATATAATCAAGC
AATTATTGAATATGTCATATTGAAGTGTATGCTAATATCATATTCAAAAA
AATTACATAATTATAAAATAATATATAATAATGAATAATAAATCTTTTAT
TAAAAATAATTTATAGGCAAAGAAATTTAATTAAAATCATAAAATGCCGG
AAAAATTATTACGCTATCCGAATCGTTATGTGGAATATGTAGTTTAGGCA
AATACGCTTATTGTTTGACAGAATAGAATGTTAGAATGCGCAGCAATTTC
TTTCTAATTAGTTTTTAACTTCTTGCGTTTTACAAAAAAGTATCTTATAT
ATGTGCATTTATATATTACTTCAATTTTCTCTCTCTCTCTTGTTTGATAT
ATTTATTCAAATCTTATCTTCTTATCTTCTTAACAATACAAAACAATCAC
ATCTTCTCTCTTAAGCATATAATAAAAGTAGAGGTAATATATTTCTACTG
TATGGTACAGTAACTTTATGGAATAATATCTTCCAGTACGTTGATAATAG
GACATCGTCAGTATTCACTATAGTGGTTACTACATAATATTGTACCAGTG
AGTATAATTTTTTAGCATATTAAGTGCATTCATTCGTTACAAAAACTTTC
TACAAGCAGTATACGACTAATAAAAAAAAAGAAAAGCAAGTCAACATTGT
TGTCGACGTGTAAATAGGAACGAGTGATATTTGGTTTTCTCAAGATGCCT
CGATTACTAAGGAATTATTCAAAACTCTTTGTTTTGGAGAAACTGAAATA
TACAGCTCAGACTTGATAAACGGTTTTTTATTTTTAATTTAGACGCACGC
TTCNATTTAGAACCTATGCAATTTAAATATAATATATTTTTGAATGTTAT
TAAAGATCGTAAACTTACATTGTATATTTAATATCTTAACAATAAAATAT
GCATTTTTTAAATTTGTATGATTATATAAAACTATTTNAAAAATTATTAT
CATAATATGCGACAGTGTCTAAACACTATACTTTCTATGCACTAATTTTA
AAATCGTAAAAATGCTTCAAATT
>rnd-5_family-5246#DNA/TcMar-Tc4 ( Recon Family Size = 16, Final Multiple Alignment Size = 15 )
AAAAGAGAAGTAACTACCCTTGAACAAACATTAAAAGCTGCAGAACAGTT
CCAAAAACAAACAAAATTTTTAATTCGCAAATTTGATTTGGACCTTGTAA
TTAATACAGATCAAACAGGATGTCAATATCAAATGAGCTATAATAGATCT
TTGGACTTCCAAGGAGTCAAAAGCGTTCTTGTAAAGAAACAAAATTTAAA
TAAGTTAACTCATTCATACACCACACAATACTGTATAACTGCGTCTGACA
AGTTGGTTCCCCAAGTCTTTTTATGTTTACAAGAACCCACGGGCAAGTTT
GGCCCTCAAGTTCTAACGGTTATTGATAAATTGGAATTAGAATTTAAAAA
CATTGAAGTCACTTGTTCAAAATCAGGAAAACTAACAAAAGATCTATATG
GACAATTTCTTGAAAGTATTCTTGTGCCATATGTAAAACAAAATAAATTT
TTGCTAATTATCAATTCTTGGGGGGGCAAACAGATTGCAATTTGCACGAT
AGTGTTTTTGAAAACGACTCTGGGGAAGCAACTTGCACATTGAAATTTGT
TCCACCAAAGTGTACGCCTCTTGCTCAACCATGCGATGTATATTTTTATC
GGCAAGTTAAAAATTTTATAAAACGATTGCAAAATGCTTCTGTATTATTA
ACAGATCAGCGAAAAATAGCATCGCGCGAAGATGCTATGAAAATACATGC
TTTAATTCATCACCAATTAAGTGCTCCCGTTTTTTATCCAATGATAAAAT
ATGCTTGGTTTGCAGCAAAATTAATAGAAGGAAGATCGATCTTTTTAAAT
GTTAACGATGTTTGTTTTCCTATTACACTTTTGAAAAAACATTGTGCGTG
CCGAAATGTCTTTTGTAAAATGTGCATGGTGTGAAAAAAATCTTTGTTTC
ACATGTTTCTATGATAAATATCATCCGAACTATTGTAACCTATCTGCACA
AGATGNNCATGGTAATGATAGTGAATAAAAATTTTAACAAATGCTTTTCG
CAATTTTCATATTAAATTATAATTATATTTAATAAGTGGCGTAATTATTT
AATTTATTTTTTTGTTAATATCGAGTAGAATATATAAAATTGTAAGGTTT
TATGAAATTGAATATAAATTAACGACGTATCGTAAATAAATTAAATTGCC
TTTCGTAATGCAAANTAAAAACAAAAAAACAAATTATTTATTAAATTAAC
TNTATTTTAAAAAAATATTGCAGGTTTCGCGTTATGAAAAAAATGAAAAA
AAAAGAAAAAAGGAAACTACCACAGGTCGGGATCGAACCTGTGACCCGCA
GCGTAGTAGTCTCGGGCTTTACCGCCCGAGCTACGCCGCTTTCTCGATGA
TCGGTCTAAACTCACCGGTATACAAGATACGGCATATTTTTCGATCGGTT
TTTTTCGAAAACGGCTGAGCGTTGCGTCCTCTCACTTTNCTCGAGTACTT
CTTTGGTNGAGTACTATATCGCATTAAAATTTTNTTTAANTCGGTGTTCC
GAAGGTCGCGCCCTCCCCTTGTAA
>rnd-5_family-2108#LINE/I-Jockey ( Recon Family Size = 19, Final Multiple Alignment Size = 15 )
AATGCAGCAAAACAGTCTNCATCCNGTTTCCACAGGCGAACCGACATACT
GGCCNACNGACCGCGGNAAAATACCTGATCTNATNGACTTCTGCGTANCG
AAAGGTATATCGAGGAACTACGTCAAATGAATCATGNCTTGACCTNNCCT
CNGATCACTCGCCGATANTANTAACGNTNAGTANAGCTATTGTAAANAAA
GAGAANCCTCTAACNCTATATAATANAAANACNGACTGGNANTNNTTTAG
AGAANTACTAAACGAAAAATAACTTTTAAAACACCGCTAAAGACCGATGA
GGANATTGAGTAGCNGTNGANAANTTCAATANCGCGATACAAANAGCGGC
CTGGGAATCTACTCCGGCAATGCTTAATNCAGGAAACACAATACATTACC
CATAAACANTAAANTCAAAATCGCNGAAAAAAGAAAACTNAGNAAAANAT
GGCACAAACCAAGATCACCGCACGATAAGNCGAAGCTNAATAAAGCCGAA
AAACAATTAAAGAAACTAATAAAGATCGAAAAAACGAATTCAATCGAAAA
ATTCCTCGCAGAGCTTANTCCGACGGAAGCTACNGACTACTCTCTTATGG
AAAGCCACAAAGAAANTAAAAAGGCTNCTAANCAACNAATACCTCCGATC
AGGNAAGAAAACGGNAAATGGGCNAGAANCAACGANGAAAAAGCCGAATT
ATTTTGAGCACATCTACGAAAAGTNTTTGAACCCCANCCCAAGGAATCTC
GGAAGCTAAAAAGAAAGGGAACACTAAATTACCCTGAGTCGACGATTCAA
ACTTACCGTCCTATNCGAAAGATAAAAAACGAAGTTCAAAAAATAATAAA
ATCTAAAAGNAAAAAAGCNCCAGGNTACGACCTGATTACCGGCGAAATNC
TGAAGGAACTNCCGAAGAAAGTAGTNANACTNATAACCGTTATTTAACGC
AATANTNAGATTGAACTACGTCCCNGAGCNATGGAAAGTGGCNCAGATCA
TCATGATNCCGAAACCNGGNAAANNNCCAGANGANGCNACATCGTATAGA
CCNATNAGCCTGCTGCCNATGNTGTCNAAANTGTTTGAAAAACTGTTACT
GAAAAGANTNAAACCCGTGATAGTAAAAACAAAAATGATCCCAGANCACC
AGTTCGGNTTTCGNGAGCAGCACGCNACAACCGAGCAGGTNCACAGANTG
GTAGAGAAAATNAACAANNCTCTGGAAGACAAAAAGTATTGCTCCGCGGT
NTTTCTGGACGTNNCGCAGGCCTTCGACAAAGTCTGGCACGAAGGGCTAT
TATACAAAATTAAAAANNTACTCCCGCACAACTATTACACTCNTATTAGA
ATCATACCTNACNGATAGACATTTTCGGGTNAAGTNNCGAGANGAATATT
CNGAGCTNCANGANATCGGNNCNGGNGTNCCNCAGGGTAGCGTNCTNGGA
CCCCTTATACCTNCTNTATACNGCCGATCTACCAACAACNNANNANGTAA
CGACNGGAACATTCGCTGATGACACNGCGGTANTGGCATCGCACGAGAAT
NCTAAAGCGGCNTCGAAGAANCTNCAGNAAAACATCGACAAAATACAAAA
NTGGATNAAAAACTGGCGNATTAAGCCNAATGAACANAAAGTCTGTGCAC
GTNACNTTCACACTAGGCAAAGAANCNTGCCCACCGGTAAAGCTAAACAA
CGCAGAGATNCCGCAAGCNGACGCAGCGAAATACCTAGGTATACACCTAG
ATANAAGGTTGACCTGGAAAACGCATATNTGANAGAAAAAGAAGCAACTG
GGTNTCAAACTNAGAAAAATGTACTGGCTGATNGGNNGAAANTCNNAATT
GTCTTTGANAATAAANTNCTGCTNTACAAANCGATTNTAAAGCCAATNTG
GACGTACGGGATNCAGCTGTGGGGCNCNGCCTCNAACTCNAACATCGAGA
TNCTAGAAANGTTCCAATCCAAAGTACTNAGAATNATTGTNGACGCGCCA
TGGTACGTAACCAACGAAACTATNCGACGCGACCTNAATATCGAAACTGT
CAAAGAAGNAATNACAAACTATACTGCGAAATATGTCGNATAGACTGNAC
GCTCACCCGAACCAATTNGCGAACGAGACTACTGNCNGAAANNNCGGACA
NGNGAAGACTNAAGCGNCACAAACCATTGGACTCNGTTAATAGACACAAC
CAAGGTAGATAATAATAATGATCTCTTGAATTTATAACACTTTAGTATCT
TAAAGAGAATGTTCACTGGAATACTCCTACACGTTCTCTTAATAATAAAA
TTTACTTAATGTCACCGACAGATTGTAAAT
>rnd-5_family-3180#Unknown ( Recon Family Size = 16, Final Multiple Alignment Size = 15 )
AAGAGCGTTTACACGGCATCTAACGTCAGTAGTTATAACATCAATGAGTA
CGTTTACACGGCAACGTTAATCNGGTTTAGTAACAACCGCAGTTATAACT
CCCTAAAAGTGATGTTCGTTTACACACGCAAGGATTTATTTTATCACTAT
TCCTCTTTACTTTAACTTATTGGCAGTTTTTGTATACTAGTACTCGTCAC
TCGTTGATACTTGATTATTCAGGTTGGCAATACGATTGTTATAACTCTCG
TAGCGTTTACACGTCTTCTTAAAGCCGGATTTGTAAGTCTATTCCTTTTC
CTCAGCAGGAGTAGCGTTACTACAACTGGTGTAATAACATCGGCGTAAAG
CACGGTTTACACGGCATCTAACACCAGTAGTTGCAACAGCGGTT
>rnd-5_family-667#RC/Helitron ( Recon Family Size = 19, Final Multiple Alignment Size = 15 )
CGCCTCCGCCATCTGGTGTCGACAGCGGCAGTCGGACGCCAAATTTTGTT
CTATATATATTGTTTGATGACGATGACCACGACGTGGACGTTTCTTAATC
GTATTTTCACGATTTTAGAATTATATATCGCGATATTTCCACTTCTACAG
CTCGTAGAGTAAAAATAAAGACACTTTTACTATATAATTCGAACATAAGC
TATCGATTAAGCCTAATAAGAGCTCGATCCGTTCAGCGGTTATCGTAATA
TAATAATATGAAATAATCTGAACTGGTCTCAATTTCCCGTCTCGCGTAAA
GAGACACGGCGCGCGTCTTGCTAGAGAGATGAACTCGACGCGAGACACTA
CCGTGTCTCTTGAT
>rnd-5_family-1880#Unknown ( Recon Family Size = 16, Final Multiple Alignment Size = 15 )
ATGATATNAATATTNTGATTACGTATTGGCANATGAAACACGNAGAAGCG
TATGAAAGCGCTTTANACACATTCGTCACATGNATCNTCGCCACGAAATG
TTTCGGGCATCTGAAATATTATAAATATAAATATATAAGAATTACAAAAT
TTTATAGCTCGTCATAAATTTCAATAAATTAGGACAGGAGTAAAAGGCAT
TTACGAGCAGACACGAGTTGTTAGGTGTGTTAATACAATTTAATACAATT
CAATAATATCATTGTGAACGTTTCGGTTCTTCTTTTGAACCATCTTCAAC
ACAATAGAAAAATTAAAAAATTAAAAAATTCTAGAAGTTACATCTATTAT
AGTACAATGTTATATGAACGGTCAAGAAATACAGTAAAAGAAGGACAAAA
ACCGTTATCTGGCATTATAAAATGTTACTGAAAACCAATGTAAGTGTGTA
GCATCCAAGTCTGAATTTTAAGCTAATTTCGGTCCTAGTCCAATGCTCCA
TCTTCAAATATCTCTCTAATATATCCCTCGCTGTTCGACAAGGAAAGTTG
AAAGATATCCTGGTTGATGTCCAGTTCCTTGATAGTGATTGTTAAATAAA
GCACAAATTTGACAAACTGAGCACAAGATGTAGGAAAATAATTAAAAATG
AAAAAATTTAACTTTATAACGTACCGAAATCGCAAATACAGTAAAACATT
TTTACAACAACTCAAGTATCGAGAATGACAAACATTAATCTCGCATAGGT
CGAGATGATGTCTTATATACCCCGACGAGCATGTTATTTATTATTGTGT
>rnd-5_family-6418#Unknown ( Recon Family Size = 17, Final Multiple Alignment Size = 15 )
TGTTTACCTTTCTTATATTGAAATCAGATAGTGGAACAATGATAGGCTTC
TATGTTTTTGATATTTCTTATGACTTTGAAAATATTTAAGAAAAGGTGAG
TTAGTACAAGACAGATTGTTGTACAGTTAACATGAAGTTCTACGAGTTTC
TCGCTTTAACAACAAAATATGATGAGTTATTAAACTATTTGTGCGCGAAA
AATGTTAC
>rnd-5_family-2297#Unknown ( Recon Family Size = 16, Final Multiple Alignment Size = 15 )
CTAGCGCCAGACTATGCGCGATTCGTGATTCGCGATTCGTGATTCGTGAT
TCGTATGAGATTCGTCGGACATTCAGGGAGATTCGTTATTCGTCAGCGCG
AACCTTCCACACTATTCGCGATTCGCTGTATATCATTCGTAATTCGTAAT
TCGTCGTTTCTTAGTTCGCGTTACTTCGACCAGTTTTTTTTATAATATTT
ATCTTTTGGATCCCATAAACATCTATGTTCTCTTATGTCTTCTACAAGTT
CAAGCACGCGATTATTTGTCCAGCTCTCCATTGTCTCTCTCTCTTCATTA
TAATTGATGCAATAACCTATCAAAGAGAAACACGAACTAATTACGCATAG
TGTAGCGCGACACGAATGGATTGATTCGTAACGATTCGTCTCCTTTGAGT
TTCGTCAAAAAACCGCTCGGTTAGCGAATCAGTGCGAATGACGAATCGCG
CATGACGAATCGACGAATTTTCCCTCCACATTA
>rnd-5_family-1084#Unknown ( Recon Family Size = 82, Final Multiple Alignment Size = 15 )
TAAAGCACATTCTAACAAATTATTTCATAATTTTTCCTCTCATTCTATTA
ACTATATACTATTCTATTAACTATACATATATATTTTTAATAATTGACTA
ACCGTTTCATTGTTAGGGTCAAGATACAAGTTTATTAAATNAAGTAAAAT
GATATTTTGTAGCTCTTGTTCTGTAGTATGATAAAAAAATTTCTTAAGCA
AGAACTTCATTTGATCAGGAGCTCCATCTATAAGTATTAAACGTCCGGAG
AAATTCTTAGCTTCTAATAATCTCGCTAATTCGATGGCAATTAAAGATCC
AAATGAATAACCGACAATTAGAAATTCTTTTCGACTTTGTATTTTCTCCA
ATACGTGCTAGAAAAATAAGCAAACATGTANGAAACTGTACGTAAAAATG
GCGCGCATGCATGCATGCGCGTACGCGTATGTATAATTAAATATATATCA
TTGTTTAAAGTTAAATATACAGCAATTTAAATAAAGATTTCAAACAGATT
ATATTATAATTTCGTACAGGCAGAAGATATGCTGCTGATTTCATTACTGA
ACGAAGTAACACCCGGCATATTAAGTATACCGTGTTGCAAACATATCGCC
GAAGATTTAATTTTCGATCCTATCAGTTTATATACACTTGCACACCCGTC
GATTCCTGGTATAAGGAATATTTCACTCCCAGCAACTTTCCTCTCTGTAG
CGAGTTTTACATAAATGTCTGGACTCAAGTCTGAATCGTTAAGCTTTCGA
GTCAATATTTTTAAACCGTCCAAATCATTTACATTAGCTTCGGTGTCATC
TTTTCCGTACATCTTTTCTTGTTCAGATGTATTTGTCAATTTTCTAAGTT
TTGCAAAAGTGAGATTTCGAATATCTTGTGCCGTCAATAAAATATCGAAT
TCTCTCTCCAATGTCTGTTTAATCTCCACTGCCATCATTGAATCCATGCC
TAGTTCAGCCAGTGACATGTTTGGCGCCGCCATGTTTGGATTTTTCAATC
CTATTTTAAAAATTAGAGAAAGAATTAAATATTTACACATGATTTTAATC
AGATCTTATCTAATCTTGAAACTGCAATATAAGAATTATTAAAATTTATA
TTCTTTGCAATAAAAATTTATTTTGTATAAGCGAATCTTTTACATAATAC
TTNTGAACTCACCCATAATGTTTGCAACAGCTTCAAATGGATTCGTTGCT
TCGCTAGAACCTTTTTTTTCTCAGCAACAACCATGCTGCTTACGATTGAC
CGATCTTGTAGCAAGAACGCTTCTAATGTGTCCAAGCAGGAGGATATTTC
TTGTTGCAATGTACCACCAATAACAAGTTCTTTGTCGTCTTCTTGCATAT
CTGCGACAAGTCCAACGTCACCAATCGCGCCCCACTGTATAGCCAAACCA
TGTAAACCTTCTTTCATTCTTCTTTCACAAATTCTTTCCATTACGGAATT
TGCCATTCCGTAATTTGTTTGGCCTGCGTTACCTCTTCCGCATGAAACGG
AAGAAAAAACGACAAAATGTCGGAGCTGGGGACAAATTGTTCTGGATAAT
TCATCCATCCTTTTCGTCGTCCATGCCTTTGATATAAAGGAATCTTCGAA
TGCTTGTGGGGACTGATTCTTGAATATGTCATCTTTTAACACAACTGCGA
GATTGAATATAGCATCCACGGGACCATATTCTTCGGCAAATTGTAATATA
GATTTACAGTCTTCGTATTTCGAAGTATCAGCAGCTGCAACGATTTGAAC
ATTCACACCGTAAGATTGCCATAACGTTATTCTTGATCGTTGATAACCGT
TTTTTATCCCAGTTCGCGAAGTCAATACTAGGTTTCTTGCGCCACGTAAT
ATTAACCAATCAATTAATTCTAGACCGAAACCACCCAGACCACCTATAAC
GATGTAGCATTTATGTTCCAGACAGTAGTACCGGGGATGTGCAAGTATAG
GTACATCCAGTTCATCTTCTTTTTGAATTTTTATCATTATCTGCAAATAA
CATTATATTATATTTTGAAGTGTCAGGAAAGAAATAAGATGAACATAAAA
AACGAGAAGCTATTATAAAAAATGAAGATTACAGATAGAAAACTATAAGA
ATGAATAAATTATCAAATAAAATGTAGTTGTACAATAACAAAATAGAAAC
AAATTTAAAAGAATCGATAAAAAACCTTTGAAAGAAGGAGAATTTTTCCA
AATGTAATGTAAAGAGGAAAGGAGCACAATGGATAACTTTTACATATTAC
AACATAGTTAAGAAGATACAATACACCAAAAAAGAACTGTTTAATATTTT
TATTTTAAAATCTCTTGATAAAAATATTTAAAGTGGAAAAGTTTGCGTCA
CAACTTACGTTCAATATTAAGTTTTAATTAAGGAAAATAGATAGAAATAT
TCTTAGCATAGAAATGTTTGCGTTTCAAAATATAAACAGGAAACAAGGGT
GATTTTTATTTATATTAAATAATTCTAATATTGAAGATAATACAANGGAA
ACAAAAGCTGTNTGCATTTTTTTGAGAATTTAATATTTCAATTCTAATTA
TACTTCCTCCATTGTATGTACGTACACTAAAAAACAATCATACCTTTCCA
ATATGCTTTCCAGCAGCCATGTATCTAAAAGCAGTTTCTATTTCATCCTT
TTCGAAGACTTTTCTGCATAACGGTTTGATGGCGCCATTCTTTAAGCCTT
CTTTTAATTTATTCCGCATTATTGCCTTACNCTCTGGTTTTGCAGAAAAN
AACTTATCCAANAAAATGCCATGAAAACTAATGCCTTTTGAAAATGCAAA
TATTTCTAAAGGACTATTGGAGNCCATATCAAACTTTCCAATCTCGAGAA
AACGACCACCCTTTGCTAAGCAACGGACGGACGCTTGCAGTTTCTCTTCA
GCTAAAGAATTCAATACGATATCCACTCCGCGACCTCTCGTTCCCTGAAT
AATCATTTGTTCGAAGCTCGTATCACGAGAATTTCCGATGTGATCCTCGG
GAATAGAGGGAAACGTTTCTCTTATAAAGTNTCGTTTCTCGATACTTCCA
ACCGTCGTAAATACTTCGCAACCCTCGTAAAGGGCAAGATGAATGGCAGC
TTGACCAACACCTCCCGTACCAGAGTGAATCAACACTTTATCGTCTTTTT
TCATTTTACCGCTTAAATACAAAGCGTAATAACACGTGCTATATACACAA
GGAACCGTCGCAGCGTCTTCCATCGTCCATTTGTCGGGTATGATCCAANA
AAGATATTTATCAATTATGCGAATATTTGTCATTCCTCTGAAAATAATAT
AACTTAGAAAATCATATAGAAATATTATAAATTATATGTAAAATATATCG
CAATTTTTTCATTTCTTTCATCAAAAACGTTTCTAATTTAAATATAAGAA
ATGTATTTTATATTGTTTACTTTTAGATTTTTATTTTTAGTTTATTATTA
GAATTATTTTAAAGAATATATTCACACACATATTAAGATTCTATCAAGTT
TCTATCACTACCCAATATTCACTTACCCCGTTGAACACAATCCCATTATT
CTTTGCCCAGTTTTATTAAAACCAACAAATTCCATTCCAATTAAAGAATT
ATTATTTCGTTCGGTTGTAATAGATTCGGTGGTGAGTCTACCGCTAGCTA
TCATGACATCTTTAAAATTGATAGATGCATAGACTACTCTTACNAGATTT
TCCTCATCATTGTTGACGAAAGATATCCTACTTTGCATCCAACAAAGAGT
ACTCAGATCACCTCGCACCTAAAATAAATAAATATAACAAGTTATTTTAA
GCCTCTTTAAAGTTACAGTAAGAAAAACTATTACTTAATTTATGAAGGAA
AGTATCACAAATTATCACTATTTCAATTTTCCTAAATACCGAATCTTCTT
GAAATCGTACCATTTGAGAAACATAAGCACTCTCTACGAGTTTTGGTTCT
AATAATGGTAATGGAAAATGTCTGTAGGATCCCCAAATGCCGGAACGTAT
AACATTGATGGGTAAATCCAGCTGTAGCTGCCTCATGTATAACGATTCTT
GCAATGAAAAAGCAGGCGCATCTCCATCTTGAATAAATACACTTCTAATC
ATTTCACCACCCGGTTCTTTTCGCAAACAATTGACAAGGCCGAGTAGACC
GCATTCAAAGTCCCCTTCTGCGACGATTATAATCCTCGTATTTGTGTTGT
CATTTTCCACGTTCATGAATGATTTAATCTTATTTACCCACGAGAATTCG
TAATTGTTTACATGCACAATCTGCTGATTCGTCTTAAAATCTTGTATTTT
TCTTAATAATATAATTGTCTTATCGTTGGTGCGTTTTTCCAAAATTACTT
TTAATCCATATTTGTCCAGACATGAGTAATCGTAAATAGCATCTAACTCT
TCCAATGTCAGAAGAAATCCCTTTGGCATTATGGCAGACAACAATTGTTC
GTATAAATCGTTTCTATTTTTTGTTAAAATTCCGAAACCTATGATCATCA
AACAATTTTCATTTTTTGTCAGTTTNTCAAATTCCATCGTAGAAATATTG
TCGGGCAAAGANATATCTTTGAATCGTTCGTTGATCGCTACTATTTTGAT
ATTGTAACGAATTTGCGGTAAGTCGTCTAAAATTTTATAAACATGTAAGG
AACTTAAATTCTCCGGCATCACTTGATCGCTATTTTCGATAAATTCGATG
ATTTTTACGTTTATCATGTTGTGACACTCAAGTGCAACGTGCACCGACAT
TCTTATTGCATCTTGCAAAGATATCACATTTAGATCTCGATGAGCAACAA
ACTTGTACTCTTCAAAAACGGGGTTGGCTACATTTTGTCGACGAGATATA
GCTGTAGCTATGAGGCCGTGTATTTCTATTCCTCCAGATATCAAAACATC
TAAGTGCTTATAATTTTGTACAAGGACTTCTGCGGATATAAAGACAATAG
CATATCAAGTATATATTTTTCGAAAAATAATATTCGATTAAATATGTGTG
TAACTACATTTATAATACTGTAAACTTACGNTTTTCTTCATTTGAAAGTT
TTTCAATATATTTTATGTGAGATTTTGGATCGATTACCGCTTTACGAATT
CTTGTTGGTACAAAAAGGCTTCTCGAATTCTGCCCTAAAATCATCATCTG
TAACATATTGTCCATAAATGTTACCCAATTGTCAGTCCAGGCAATATGAC
CATTCTTTCCTGTGATTGACGCGCTTCTTAATCCACGAAATTCGCCGGTA
TATTGATAACCACGAAGTTTCAATTCTTTGTAAATATCTTTTATATTCAT
CTCCTCTTTGTCATTGTCATTTCGATCAACAAATGTGCTACATATTTTCT
CGTCTTCAATATTAACTGGAATTCGTACTGTTCCAGTGACGACAACACTG
TCCCCTTCGATTATTTCGAATTTGCAACTACCTATAAGAATACAATTATC
AATTTCTTGTATGAATATTTAATTTACAAACGGAAATTCTATTCCATGTT
TTATAACGAGATTCTACTACTATGTTTCATAACGAGAGGATGTTTTTAAC
GAAGAATAAATTCCAGCCGGCCTTCAATCGTGGAAAGGAAATACCAATCA
TTGTATACAATTTGCAAGTTAAATGAATAAAAATAAATTTTAATTTTAAT
GAAAGTGTTCGCGTAGCATTATTAATGGTCAAATACGCGGTAGATCTGAT
ATGCATTTTGCGTCAGAAACTTAGATATTTTGGGTAACCAATAGTTTTAA
TGAATTACAGAAAATTAACTTAGCTATGGTATCTCTAAATTGCAATCTTT
CGAGCATAGATTTTAGCAATACATTAATTAAAATAGCAAAAATAAAAATA
AAATGAGATGTATAAAAATCAAACAAATCAACAAATTTACAATACATTTT
TTACTGTAAATTGACAGTAAAAACTANGATTTCTTGATTATATTATGTTT
ACCAACTTTCTCAGCAGAATACAAGCTTAATGCAGTACCAATATACTGCA
ATTTTTGCTCAAATCTGCTGCTACTTTATTGGTAAACTGTTAATAATTTG
TTTATTAGGTACAAATCTTTTCTTAATTTATTTTTTTCAACTGAATTTTT
TCGCTTATTCATATTTTATGTCTTAAAAAACTTTTATCTTTTTATATATC
TAGGTCACAAAATTATTTTAATTGTACAAGTTACCTTTTTGGATCATAAG
AGTTAAATCGACTGGATTTTGCTTTGACAGAACTGTAGAACGTAGGAAAT
TGACATCTTCAAATACAATTGGTATATCGAAGTGATTTTGCTTTTTTAAC
CAGCCGATCATTCGCCATATTAGGAAAAGATATCCTGTAGCCGGTAATAA
ATTTTTTCCATTAATGACATGCCCGGTCATATATATAAATTCTTCCTCTA
NTAAATTAATGGTAACAATTGCTTCCCCAATGTCAATTTTTCTTTGTCCG
ACATAATGGTATACATACCAATCTTCGGAATGATCCCATCTGTAAAACGT
GTCATTAATTTAACAATATATAAAACATTAGCCTTATTAGCGTTTAACGT
CGTTAAAAATAATGCAATTTAATTTTCTGTTTTTTAAAATTCTGCTATTT
TTCTGTAGTAAACATAACGTTGAAGAATCTTATGTTATATTAAGCAAAAT
TTACCTTATAAGATGAGAAATCATCGGTGTATTACGACTCACAGGAAACT
TAACTTCCGGATATAAATTTGCGATTTGCAGCTGTAATCCTGCATTATAA
AGTTTTCCAATTCCGTGTAAGAATATTTCAACGTTNGGTTTGTGAGAGAA
TTTGTATAACGCGACATTTGTCACAGTTGCCTTTAACGAATCGTTAAGAA
TGTATTGTAGAATGTCGTGCGGCGCTATCTCAATCGTCACCGCGTCGTTT
GGAATAAAACGCACAGCTTCTGAAAATACTACCGGGGCTAACAGATTATT
TGTATAATATTTTGCTAGATACGAGATATTTGGAGATGTGCTGAACCATT
CATAGGATTCGTTCAACATGTTCAACCACTTTGAGCTCGGAGAGGCTTTC
TGTGGCAATATCTGATTCAGGTATTCCAAAAGTTTAACTCTCGCAGGCTC
GACGTAACGACTATGAAAAGGTACGTGTCCACAGGAAATTTCTTTTACAG
AAATGTTGTCATTCTAAACAGAAATAAATTTTTTTAAATATAAATTCATT
TATTTAATTCAACGTAATTATAAGC
>rnd-5_family-1108#LTR/Gypsy ( Recon Family Size = 19, Final Multiple Alignment Size = 15 )
TCGTATAGAATATTAAAAAATCTNAGTAATCAGACGTTAGAAATTTGCGG
AACGGTNACAGTTCAAATATCATTGCGTAGAATCCCCGGGATTAATTTTT
CAATAACTTTATTTGTCTTAGAAAACGATTCGTTTNAAGCAGATTTGATT
ATAGGTCGTGACTTTTTAACAAAGGAAAAGCTGACTTTGATTTTCGAGCC
TTCAGCTCAAGGGCAAAAAAATCGAGCCTTCAGCTCAAGGGCAAAAAAAT
ACCGTTGAATTGTTTGCCCGCTTGCCTCTTAACGTTGAAGACGAGAATAA
TAACGTCGAGCAAACAATAGATAACCTTCCGACCGACTTTGGATATAAAA
TTCAAAAACAGCTAAAAACTGTATATGCGAGATATNGAAAATAAAAATAT
CATACCGGTAGAAGATGAACATGCGGTCGAGGTCAGGCTCAAGGATGAGT
CCGTNTATGCGTATGCGCCTCGGAGATTCGCACACTCCGAACGTCTTCAG
ATTCGNCAAATTACGGACGATCTGCTTCAACGGGGCATTATCCAACCGAG
CGTGTCCCCGTATTGCGCGAGAGTNGNNCCNGTAAGNAAAAAAAACGGTA
GCATGAGATTATGCGTTGATTTACGGCCGTTAAATAGTAAGGTAATAAAA
CAGAAATATCCTTTCCCCGTGATCGAAATGTCTCGCAAGACTCGGAAATA
ATAAAGTTTTCACGTTACTGATTTAAAAGATAGTTTCCATCAGATAAAAG
TTCACGAAAATTCAACTAAATATTTTTCATTCGCCACACCCGATGGACAA
TTCGAATTTAAACGGTTACCATTCGGTTATTGTGAGGCACCGGCCGAATT
TCAAAAAAGATTAATACAGATTTTGAATCCATTCATTCGNGAAGATAAAG
TNATAATATACATTGACGATGTATTGATTCCATCTAAAACTGTTGAAGAA
AATTTGGAAATACTCAAAGAAATATTGCTTGTTCCCAAAAAATACGGTTT
CGCGTTGAATATATCGAAATGCAAGTTCCTCCGACGGGAGATAGAATNTC
TCGGATATATNATCTCAGAAAATGGNNTTACATTGAGTTCACGGCATACG
GAAGCTGTAAAAAATTACAAACAACCGAGAGATCGACTACAATTACAAAG
ATTTTTGGGTCTTACGAATTATTTTAGACGATTTATAAAAGATTACGCGT
GTAAAGTTCGCCCGTTACAAAATCTTCTAAAAAGGATNCCGAATTCGAAT
TTGATAATACGTGTATCGAGTCGTTTAATACANTGAAATCAGAACTCACT
TCGACTCCAGTGTTGCGCTTGTACAATCCGGCCGCTGAAACGCAGCTGCA
TACGGATGCATGCAGTACGGGCCTCGGTGCGATTTTGCTTCAAAAGCAGG
TAGATCGNTCGTGGGCTCCGATCGCNTATTTTAGCCAGGCCACGAATAGN
GCTGAAAGCAAATATCACAGTTACGAGTTAGAAATGCTAGCTGTTGTACG
NGCCGTAGANAGATTTCATNTNTACTTATATGGNCTAAATTTCACNATTG
TTACTGATTGTAATGCGATNGTNTATGCGGTGAAAAAAGCGAATTTNAAT
CCNAGAATNGCGAGATGGACTCTCGCGCTTCAAAATTACAGATTCGAAAT
CACTCGCCGNTCTGGTANACGCATGNCACACGTAGACGCGCTTAGCCGTA
GTATTGCGTATGTAAATGAGCTTCCTCTTGAACGAGAATTGGAGTTCCGT
CAATTAGCCGACCCCGAAATACAAGAAATTGCAGAAGATTTAGAAATGCG
AGATAATGANAAATTTGANTTAATTGATGGTCTNGTNTATCGACGCGAAA
ATGAGCACAAATTGAAATTCGTNGTGCCGGAATCNATGATATTGAGCATT
NTNCGAGCTCACCACGATGACATGGCACATTGCGGNNCNGAGAAAACGTT
ATTCGGNATAGATCAAAATTATTGGTTTCCCTCTATGCGAAAAAAAGTAT
TNGATTATATTGAAAATTGTCTTACTTGTCTTATGNCGAACGATTCCNCG
AATAGATTCGAGAGGGAGACTGCTCTGTATCCATTGCTCAGCTCACCGNT
GCAAATACTGCACGCNGACCATTTTGGNCCGCTGCAGGANACATCCGAAA
ATCATAAACATATNTTAGTCGTAGTAGATGCTTTCACTCGATTTACNTGG
TTATTCGCGACGAAGTCGACAGGCTCTAAAGAAGTTATATCNCATATGGA
TAAAATTTTTAATACTTTCGGAAANCCGGTAGAATTAGTNNCCGACAGAG
GNACNGCNTTTACNTCGNANGAATTTGCTGANTTTATGAATAANAATAAC
GTTAAACATNGAAAAGTNGCGGTAGCGGCNCCNTGGGCAAACGGNNTGGT
GGAGCGAGTCAATAGATTTCTTAAAACNTCTTTNACNAAATTGTTAAATA
CTTCTAGCGATTGGAATCAACATTTGGGAACGTTGCAATAT
>rnd-5_family-2145#Unknown ( Recon Family Size = 17, Final Multiple Alignment Size = 15 )
CAAAAATTTAAATAATAATTCTATTTCTANCACTTTCTTAGTACTTGCCG
TTATCAGCACAATGGCTTTTATCGTTGCGTCATTTTGGTCGGATATTTTG
AACATTATTTTACCGACAAACACATCAAGAGCACATCACTTGCTTATCAT
GACAGAGTATTTNATCGATCAAGAAAAATACTTTTATTTNATACTACTGC
ATACCATTGTATCANTTTGCATCGGGGNAATTGCAATGTTAGCGACAGGA
ACAATGTTGTTTACGTATCTTCAACACGTTTGTGGAATGTTTAAAATTGC
CAGGTATTGGTATAAATGCAAAAATGACCGTAAAAATTCGGATAATTTGT
TATTTTCAAACAAAGCAATTTAAATTTAGCCGAAAA
>rnd-5_family-2286#Unknown ( Recon Family Size = 16, Final Multiple Alignment Size = 15 )
TCGATCATGTAATTTTGAGCGGAATTTTTCACTTTTCACTTTTCACTCAA
TGATTTCACGTGAACTTTTTCACGAATCACTGTGCGATTATATAGCTAAA
TCCGTGAAAAGTGAAATTACCAAAGGAGGAGACTAAAACCTATAGATTAC
AAAATTATTAATATTACTAGATTTGTAAACCGCGAAAATGATTTATTGAT
GATTTATTTGTAAACACCATACCTTTAGAAATATAACCGTTTC
>rnd-5_family-3152#LTR/Gypsy ( Recon Family Size = 25, Final Multiple Alignment Size = 15 )
GTAACGATGCGTCTACGCACCGTTACTAATTCGGTTTTGTCTTTTGTAAA
ATAAATATATCTATATTTCACCTTACTCGCTTTGCTTATCTTTCTCACCC
GCTATCTTTCTCGCTTGCTCTCATCGCTTTGCGCATGCTGCCTCGCTCAC
TCGCTCGCCCGACTATTCGCATCTCTCTCGCAGTCGTATCCCACCTGAGC
GAACCCGCCAGGTAGGGGAATCCNGCCGGCCGGGTATATAAGCCGGCACG
AGCCGGCGCATCGGGGCCAGATCCCGACCAGATCTCGCCCGGGCCGAGGT
GTTTCTCGGCTCGACCGGGTGTCTCCGGTTNCGGTCGTCCAGTCCGGGTC
GAGGTGTTTCTCGACTCCCGCCGGGTGTCTCCGGCTTCCTGATACCAGTC
CTGGTCGAGGTGTTTCTCGATCCACCGGGTGTCTCCGGTTTTCCAGTACC
AGTTCCGNTCGAGGTGTCTCTCGATCCACCGGGTGTCTCCGGTTTTCCGG
TACCAGTCCGAGACAATATGTCTCTCGATTCACCGGGTATCTCCGGTTTC
CCGTACCTGTCTGAGTCATGGTATTACCTGACTCCACGGGGTGTCTCCGG
CGTAACTGAGCCGTCCTGACACCGAACCCCGTCGACAGTACGCTAGTCCT
AGGCTCCGTGTTTCCGTGTCCGTCCCGAGTACCCGTAAGACTTTCGCGAT
CCCCGTAGAACTAAGCTCCGTGTTTTCCGTGGCCGTCCATATCTGCGATA
TACCGCCCGTACGCTTCGCGTTTTCCGTAGAAGTAAGCTCCGTGTTTCCG
GGCCGTCCAGTATCTGCGATATACCGCCCGTATGCGTTTTCCGTGCACCC
GCTAGATACCGCTTGCACGCGCCTGGTTTGTCGTTTATTATTTTCTCGTT
ACNCGTAGTATTTAGTTTT
>rnd-5_family-6855#LTR/Gypsy ( Recon Family Size = 16, Final Multiple Alignment Size = 15 )
TATGTATCTCTTAACCAAAATGAATATATATATATATATNTGCTTGGTAA
TAATTAAATCTATATGTAAAATCGACTGTTGGTGTCAAAGTCTATTTCTT
GATAATTAAATATTAACATTAATGATTTAGGAAGATCTTATAGAGTATAT
GTATATGAAAGTTTATTTTACTTTATTAAAATCTCTATTACATATATCCA
TAATATTGGTATATAGCCATTTATTACCTTATGCTATTTATTACCGTTTA
TTTGTATAAGGAAGCCTTTCATATTTATATATATGTTGTGACGTGACGCT
TGGCGGTCCGTCACAAGGATCGCGAGATCCGACCGAGAGTGAATTTGGGC
CCTCGTTCTCCCCTAATTTAGGGAGAGAGCGGCTATTGGAGGCGAGGTTA
TACTCGCCTCCCTTGCGTGAAAATTCATTTGTTAGCGTTAAGATTAGGTT
TAAGAGCGGGCACGATGGGAAACGCGGACGGGATTTCATCCGGTGGCTCC
AACTTTGAGGAAGAAGTCCAGCATGCAAGGAAACGGGCGAGTGGAGGCGC
CGATTAAAAGGAACACGCCAGGATAAGTATTATTTGATTGTGCCAATTTA
TCTAAAGTCCACTTAAGACTGTCGCTGCCGCCCTGTGAACATTAATATGC
CCAGCAGGTACGGAGAATAATAGCGGGGAAGGCCAACCAGCGGATAAATT
AACACTGGGACCCCGCGTCGGAGCCGCCTCGGCCGGAAGAGATCTCAAGA
AGAACATTATAATCAACGGCGAGTGGCTGCCGAAGATATCCCTCCTGACG
GGCTTCGACGAGAGAAATTATAAGAAAATCCGAGGAAAACGGGGTGCGAC
AGGCACAGGTACGGCCCTGAAGGCCGCAGGATAAAATGGGCCGCACGACG
ATCCTGAGGGTTGCGGAAGCGCCACAGGTGGCCCAATTACAAATTAATTC
GCCGGCGTGATTCCGACGGGCCTTCCGCTCGCCACTGTTCGGCGGACCGG
CGACGAGGACGACGGCCCGAACGCATCGATCCGAGACTCGGATGCCGAGA
GCGCGGAGGACCGCAAGGAGTCACCGGTGAGACAGGCGTCGACCCCATCT
GGCCGTTTTTTGTGTAATAAGGTAGAATTAGCTCGAACAGTGTCGGGGCC
GTATAGCTGCCGTCACTAAATTTCATTGTAAATTTCGTTTTTCTGCGTTC
TCGATATTTGCGTCTTACCGTACGACGGCCGGCCTAAAGACTTTGTTCGA
GCTTTCGTAAAATTAAGTGCCCTCTCTCCCAGTTGCGCGCCGACAGTCAC
TTTACGTGTTTATTGTACGATTATCGTTGTTAACTGTAAATTTTCGTCCG
TAAAGATTACTTTAACTGAGCTCACACACATAAGGCGATCTCGAGATTCG
ATAGCTAGCAATTGCGTTGCAGCGTCGACTCGCATTCCGTGTATTATATT
ATAGAGAGTAATTGTGCGCGTTGAATTTAATGTGTCTTTTATTGAGTTAT
CGAGTCTTGTCTAAATTCTTTTCGTTAACGCGTAATATACCGATAATCGA
CGGTCAAATTAATTGTCTTTCTTGTTGCGTTTATTGTGATTTTGTGAGAA
TCTTTGCCTGTTAAACTTTCGATACGAAGAGCTCACGCACGAAGGCGATT
GCGATACTCGATAGCCGGCAACCGCGTCGCGGCGTCGGCTCGCATATTTC
CGAGGCTCAAATCGTTCGNTACNTCATTNTNGTGTNCAATTATTCGCGTT
TTGATGTAATTGTTTATNNCATGTANGTCCGTAGTCGCTCGATTCNTTCG
TTAAAGTAGTAGATCAGTATATCCGACTCGCCGCTTTAATCGATTCTGTT
AACTGCGTGCGCGGCGAGTAGATCGATTATTATCGTCAATTATTCTCATT
TCCAACAGACGGATACCATTAAAGGAGCCGATATCGCGGTATTCATTGTT
AAAAATTATTTGGGAATCCGTAGCTGCCGAAACTCTAACAAGTTTCGTTT
AGCGCGGAATTCCGGGACTTTTCTTTTACGCTTTCTTTCTGCCGCGTGAT
ACGTGATACCGCGGTGATCGCGCTCGAATGCCGGCCCGTCGCTGCCGGCT
AATAATCTGGTAATCAATNTTATAAAATCGTTTTACATCTACGCAAGTCT
GTCTGCCATTGAAATTTATTCACATGTTAAATATATTTATTCTTGTTACT
AAAATATTATGTTTTATTTGCAGCCACCTTGTATTCTCGATCCTTCCTTG
TGAATTAATTAAACGGACCGCCCCTCTACCAATTTCGATACGGGGCTAGC
CGAGTGTCCGTCGCGATATCTTTCGAATTCTTTCGTCTTTTTGAGTGTTG
TAAATTATATAATTTATTGAGATTTTATTAGAGCGGTGCGGATTCCCGCA
CCTGGCGCCCAGGCAATTTTAGAGTTTTACATTTTGAGAAAAGATCGCGC
CGAAGGTGTGCCGTGGGCCAATATCACCGGCCACAATTAACATTAGCCCA
ACATAAAAAAATA
>rnd-5_family-1247#DNA/TcMar-Mariner ( Recon Family Size = 16, Final Multiple Alignment Size = 15 )
GAGGGTGGTTTGAAAAGTCCGTGCAAAGTCAGAGAGATGGCACCACTGGT
GTGTATCGAGGTTATTTTCAGTTAGTAGCATCTCTTGGAAGAACACACAC
CAAGTTTCAGCCAGATCGGTCTATTTCTCTGTGTTTGGCGTTCGTTTGAA
TCGAGGAAGTCGAGTGATTTCCAAAAAATGGATGAAAGAGAATTTGGCCG
CAAAATTGATGGAGTTAAGGTTCCAACTCGTTCCGCATCCCCCCTATTCT
CCAGATTTGGCTCCCTCGGACTACTACTTGTTCCCCAATATGAAGAAATG
GCTGGCGGGAAGGAGATTTTATTCAAACGAGGAGGTGATTGCGGAAACGA
ATGCCTATTTTGCAGAGTTGGACCAATCCTATTATTCGGAAGGGATCAAC
AAACTGGAGCAGCGTTGGACGAAGTGTATAAGCCTAAAAGGAGACTACGT
TGAAAAATAAAAAAGGTTTATCCCGAAAAATTAAGTAGTTTTCATTTTTG
CACGGACTTTTCAAACCACCCTC
>rnd-6_family-877#LINE/R1 ( Recon Family Size = 109, Final Multiple Alignment Size = 99 )
CCTCCGTGGTGCGCCACCTTGTCGTGGTGGAGGAGCTCCCCTTCTCGTTG
GGGGAGGGGTCTAAGAGCACACCATTGCACGTATGAGTCAGTGTGAGCAT
GTGTGTGCGTATGGGACGCGGTCGGCCCCGGTGGATATTCCCGGCAGACT
AACCAAGGGGGGAGTAGTAGCCCCCCGACCGCGGTGGAGAGGTGACGTCG
GTACCTGACCTCTGGCCTGGAAGACGTCGGAACGTAAGTCCCGGACTTGT
CCAGGCAAAGTCGGCCTGAAGGGCCATGTTTAACGTGGAAAGACCGCTCC
CTCTCCGCTGGCGGAGCCTATGCCGGGGTTGAAGTCGGGTAACCGGGCGT
GTGTGTGGAGGATTACCTGGCCGGTATTTCCTCATACCCGATGCCGGGCG
GGGTAAATCCCGGCACCGTCTAGCCCGAGGTNTGGGTTACTCGTGGTTCG
GATCCACGGGGCTCACTCGATAGGGGTGACGTTAAACCTTTAGCATCATT
CGGTGGACCCGGCCCTCTCCGGGAACCTTTTNTTATAGAGTCACTGTGGA
CGACTAGGGCTGGCCACCCGAAAGCCGCCTCTCGGTGGTTGTCCACTTCC
ACTAGGGCTATTAATCCGGCGGGGAAGTAGCCCTACTGCGGTAGGGCTCC
CATGATGGGCGAACCGTCGTTACCTTTTTGCAGATATAATATGGAAGACC
TATTTACAATCTTCGGNGTGGGAGGAGAGGAGGNGGTGGCATCGCCACCG
GTGAAGGGAGCGCCCGGGCGTNTCCGCGACCCGAGGGCGACCACGTACCT
GGACACCCCCCAGGTATGAGGAAGGCCAAGGCCACNGAGGACATCCCACA
GGCGGTGGTNANCGAGGTCGTGGAGGCGGTNCGNGGCGGGGNGGAGGAGG
CCATCTTTCGGAGGAGCAGCCTGACAGCGCGCTCCCCGACTAACACCGGA
GTCAGGGCCACCGCCCGAGAGGGAGCTATGCCCCGCGACACCCCCAGGAC
GGGCGGCCTCCCGAATGNCGGGGGNCTGCTGCCCGTGGTGCAGGTCGAGA
GGATGGAGGCGGCGACTGCGGACAGGACTGNGGGCGGACGGGCGTCCACG
CCNCTGGAGGCCACCGGTGGAGGCGGACTCCGTCATTTTCGTGGATGAGC
CCACCTCGATCGGCGAGGGGGGGCTGGAGGAGGCTTCCTCGTCCGTCTTG
GCCCCCTCCAAGGCGGTCAAGAGGGGCAGAGGCCTACCGTCNCCCGGGTC
GGAGCGCTCGACCTCCNTGACGGAGGACGAGGGCTCCACCACGAGCGCAG
GCTCGAGGCAGAGGAGGAAGAGAGGAAGACCACGCACNACGAATATCGTN
GACGNGATCAGGGCGAGGGAGAGAGAGAGGGAGGAGGAGAAGAAGAGAGA
GAGAGAGAAGAGTGGGAGGAGAGGAGGATGGCGGACCCGAACCTCGTCAT
CCCGCCGTCCGCCAACCTGCCCGGCTTGGAGGACGTGATGGGGGAGTTGG
AGAATCAGCCGACTCCCGACGTCACGTCCGAGCTGATGCAGGTGGTGCGG
ACGATCGAGAAGGTNGCCACNACTGCGAAGAACCTGANNGGGCAGTACGT
GAGGNNGTTGAGGTCNGCGGCCCTAAAGGTCCATGCGGGTCTCAACATNC
TCGCGTACAGGGCGCAGGNGGAGCGAGGTGGAGATGGGGAGGAGGTCGCC
AGCCTTAGGAAGAAGGTCAGGGGGCTGCAGCTGGAGAAGGGTAGGATGGA
GAGGGAGGTGGAGCAGGCCGCCCANCACAGGAAGGAGGCGGANAAGACAA
TGAGGGAGAACGAGGAGCTGAGGCGGAAGGTAGGAAGANTGGAGGAGGAG
CTCAGGGAGGTGAAGGAGAGGCTCGTCGACGAGATGGATGGGGGGGGCCG
GCGGGTCGGGGGGGGTGATAGGGCGCCCCCCCGGCNCGCCCGCCCCCTCC
CCTCCTGCGNCTGTCTCCCCCCTCGGNGGAGGGGGGGCGGCGGCTCCCGG
TCCCGGCCTCCCCCTCCTCCAGCAGATGGGGGGGGCGGTGAGCNGGATCG
CGGAGCGGGTGGTGGGGAGGCTCAGCGTCCGGGGGTCGTGGGGATCCTTG
GCTGTCCCGCGGACCCCCGTCGCCGACCCCCCTCTGGCGGAGTTCGGCCG
CCTCCCTGCGCCCGAGGCCCCCACGCCGGGGCCCTCGGGCGCCGGGAGGG
CGCCGGCGGAGAGAAGAAGAAGAAGAAGAAGAAGAAGAAGAAGAAGGGAT
CCAGCGCTCCTGCCCTGGAGTATTTCGGGCGACCGGAGGGCGGGCAGGAG
CAGCACCAGGAGAGGGCGAGGGAGGCGGAGGAGGCGAGGCCCGAGGGACC
GNCGTGGGCCACGGTGGTCGGGAGGAGGAGNGGTCCGAGTGGGACCCGGA
CCCGCTCCCCCCGACCGCCGGGGGGCCCGGCCGGGGAGCCTGTGACGGGA
CGCGGCGGCGGCGGTGGGGGGGGCCCTCCCCCCATCTAGGGGGGGAAGGA
CCCCCTCCACGGCCGCGGTCACCATCACGGCCCCCGACGGNACGTACGCC
GAGGTNCTGCGCAGGGCGAGGCGNGGCGTCGGCGCGGAGAAGCTGAGGAG
CCTGGGGATCGAGGACATGCGGGCCCGTCGTGGAATGACGGGCTCGTATG
TCCTCGAGATCCCCGGGCCCCACGAAGGAGGACAGGGAGTCCAAGGCGGA
GGCCCTNGCCGCGGAAATGCGGAGGGTCTTCGCCGAGGACCCCTCTGTCC
GNATAGANAGGCCGACGGCGGCGGTNCGNGTCCGGGGNCTGGACGAGGCG
GTGACGGTGGAGGAGGTGGTGGCNGCCATCGCGGACAGGGGCGTGGCCAA
GCCCGAGGAGATNAGGGTCTCCATCAGCAGGCCCGCTAACGGGATGGGGG
TGGCTTGGGTCCGCTGCCCTGTCAGAGCGGCGGACGACCTGGCCGAAGCC
GCCCGCATAAGGATAGGGTGGACGACCGCCAGGGTGGAGCTGGCNGCGGC
GCGTCCCTCCCACTGCTTTAAGTGCTGGGGGGAGGGGCACGTCGCCGCCA
GGTGCAGCGGCGCCGAGGACAGGTCCCGCACCTGCTATAGGTGCGGGACG
GCGGGNCACACGGCCNCCTCGTGCCGGGCGGCCCCTCGCTGCCTGCCGTG
CGCGGAGGCGGGGAGGAGGGCGGACCACCGGATGGGAGGAGCCGGCTGTG
GACGCTCCGCGGGACGGGCCCCGCCCGCCTCCGCTACGCCCTCACGGGAG
GGGCAAGACGGGNGGCAGCGGCAGCAGAGGCGCCCCAGCAGCGGCAGCAG
CAGCAGCAGCAGCAGCCGCGACCGGAAAGCCCCGGCCCCCGAGGAGCGGG
ACAGGAGGGAAGGAGAAGGAAGGGGAGAAGGAGNCGGCGGAGGAGAGGAT
GGANACGGAGGACGCNGATGGCTAGGGGTAAGCCAGCGCCCCTATCCATT
CTGCAGGCCAACCTCAACCACGCCCGCCGTGCGCAGGATCTNTTCCTGCA
CACGATGGCGGAGCGTGGTTGTGGGTTGGGCGTGGCGTCGGAGCCGTACG
CGGCCCCCCCCGACCACCCGTCCTGGTTTCCGGGCGGGTGCGCGGGGGGN
TCCGTACCCCTGGTGGCCGTCGTGCGGGGGGGCGACGAAGGGTCGCCCCC
CTGCGGGATGGGGGCCAGGGGTCGGCATTTCGCGATGGTGNGGTGGGGGA
CCGCCTGCGTCGTGGGNGTATACCTCCCTCCCTCGCTGAGCCTGGCCCAG
TTTGAGGCCGAGCTCGGCGAGGTAGAGGAGGCGGTGAGGAGCGGCCTCCC
CGGGCCGGTCCTCGTGATGGGCGACTTCAACTCCAAATCCGGGAGTTGGG
GCTGCCCGTCACGAGGACCGGCGCGGGGAGGCGCTGCGGGACTGGGCGGG
GTCACTGGGGTTGACCCTGCTCAACGNGGGGTCCGTNGCCACGTGCGTGA
GGCCGCAGGGGGAGTCCATCGTCGACTTGACGTGGGCCTCCCCTGCGGCC
TTGCGCATGGTGGGGGGCTGGAGGGTGGCCGCCGAGCTCGAGACCCTGTC
GGATCACAGGTACATCGAGCTCGGTTTGGCCGCCCGCCGGCCGCCCACCG
GGGCGGACGCGNAGGAGGAGCGCAGGTGGTCCCTCACCAAGCTGAACCCG
GAC
>rnd-6_family-144#LINE/R1 ( Recon Family Size = 108, Final Multiple Alignment Size = 85 )
GGGGGCCGTTGGTGTATCTGCATGAGATCACCACGAGCAAGTTCTCCCCT
NCGATAGGGGTCCGGGTAGGTTTGGCGGTGCTCCAAGGGGTAAGGGTGAT
AGACGCACCCCTGCTGATCGTCCGACCCACAGAGGGCACGTAGGCTGTAC
CACCTACGAATGTCTGAATGGGCGGCGCTGCTTCCCTCTCGCCGGGGAAG
AGTCCCTCCTGGCGGGTGTATTCACAGCTGGGAGGGGACAGCAGCGGGTG
GGCCCCCCCCAACAGGAGCGTCCGCCGAGTAGGGAGTCTTCCTCCTCCCT
TCTTTAAGGCAAAACGGAGAGAGGCTAGCTGCACATGACTCTCCTCGGAG
GCCTTCCTATGAAGAGAGAGTCCTCTGTGCAAACGTGAGTTGGAAAGCCC
TGGCGAGAGGGCAAAAAGGATGGGCCCCAGACTAAGCGGGGCTAACGGGT
CCCTTAGAGAATTAGGGACCTTATTTTTCCCCTCCGNGGTACGCCACCTT
GTCGTGGTGGAGGGGCTCGGGTGGTCCTACGGTCCNCCGGGGCGGTACCG
AGGGTTCAACCTTCGGGNGGGCCGGCGGGGAGGATCACTCGCTAAGAGCG
TACCATTGCACCCGGCTTTGCCCGAAGGGGANAGGGGTTCCGCCCCCGNC
GGGTCACCGTGGCCCGATGTCGGTAGGGGNAGGAGACCCCGACTACAAAC
GCCCGGCCGCACGGAGCCGTTAGGGGAGGATTTCTATCCTCCCTCCGTGC
GCATNGCGGGTGCTCCCGCNGGGGTGTGAGGGTGCTGCGCGGTGGGTGCT
CCTGCCTCGTGGCGTCCCTCGGGTGGGGACGTGGGTGCCGGGGCGCCTTG
TGTCTGGGGGCGGCGTCCTTCTCACTGGGTGGGCGCGCGTCCCGGCATGG
GGTGCTTTCGGCGTCCCACAGTAGGGGGTCTCGGGGCTGGCCCGTGACTC
CTTGGGGGGATGCGGTGGCCGGTCCNCTCCGNGCCGGGGTGNCGCCCAAG
TATGGGCGTCCCTCCGGGGAGGGGTGGAAGCGGCGTCCCGCAAGGGGGNG
GTCGCCTCCCACCGCCCGGCAAACGGCCCGGGGCGTGACCCCGGGATACG
CGCCGGGTAGGAGGAGGCGACGGGTCGGCAGTGTTACGTCCGGAGATATC
CGGACGACCGGGCTCGCCCGGGCTGCCGGCCCGGGTCGCGCCGGGCCGCT
CGGACGTATTCCGAGCCCGGGTCGGTGCGACGGAGGAGGCGGCGGCTGGG
TGTCCGCGGGGGGGAAGTCTCCCCCCCGTCGGTCCCCCGCCGCTGCCAGC
CGCCAGAGCCGCTCGGACGTATTCCGAGGTCGGGGTCTGGCGGCGAGTGT
TGGGTACCCGGTGGTTGTCCGTGACCGTTTCCCCTTCCGAAACGGCAACC
ACCGGGACGGCGCATTGCCCCGGGTCTAGAGGACCCGGGGCGGGACTTTA
GCCGGTCGCCACGGCGGGTAAGGCGGGGTAGGGGAGCGGCTGCCCCGTCC
CAACCGTCCGTGGGGCCCCCCGGGTGGCGCCACCCGCTGCGGTGTCCGNG
AGGTCGGAGGCNCGGAACCCCCGAAAGCCCGTGGGGGCGTCAAAACCCCC
ACGGGTNAGTAGGGGGCTGGAGCCCNGTGCCGGCGCTGCCTNTGGCCGCC
GGCCCGNGGCGTATNTCGTCCCCCCGGGGGAACTCGGGGCCCGGTCGTCG
GGACATTCCGCGGCCGGTGAGGGTATACCCGGNCGGCGGAGCCGCNGNGG
GACAGTGGGATAATTTCACAATGAATACCACTAATACTAAACAAACCCAA
CAAAAAAACAAAACAAAGATTACGGCTAAGGAGCGGAGAGGGAGAGGGTA
TTGAGGAGGCGATGGCTTCACAGTCAACCTCCCACTACTCTGGGCGGACG
AGATCGGCCGGTAAGGCGGGTGATCGGCCGCGTGGCGGGGAGCGCTATGC
GCCGTACGAGACCGCCGACAAGGGATCCAAACCTTTCGTCACCAAGGTGG
AGCACGTTGCCGCCAAGATGTCCTTGGACAGGGCATTGAGGGTCACATTG
GGACCCAGAATACCCCTATCGGGGACGGGAAAGGAAGAGCCAACTCCGCC
CACAGCACCCAGCGAAGTGGGACCTAGTCCCACTCCCACAACGGGTGGCG
AGAGAAACGGTGGGGAGAGCGGGGGCGTAACCCCGTCTCAACCACAGCCA
AGTCCCCTCGACCAACCGAGATGGGCACGCGAGGGCATGGAGGTGGACTC
GCTCGACGGGAGTGCCACGGAGGAGGAGGTNGACGTCGTGGACATCACGG
ANGAGGAGGCCCTAAAAAAGAAGAAAGGAAGGGGGAAGGTACCCGAAGCC
GGGCCGCGGCCTGCACGTGGGGAAAAGAGAGAAGGAGGAAGAACGGGCCA
GGCAGAAGGAGGAGGACGCACGGGNGGANAGCGCCCGAAAGGCCCTCGAC
CCACTCGTTCCCCCNAAGGGGGCCAGATGGANCAAGGTCCTCAGGCAGGA
AGAGGANATGGAGGAGGAGCTATCCGANGCTCCTACGGAGGACATCGCCT
CCAGGATGGTGGAGCAGTCNGCCACGATNTTCAAGATNGCGGACTGCTCC
AACGGCATGAAGGGCAGCCTNGTCGGGGAGNTGCAGGAGGCGGCGGCGNT
GGTGAGGGCGGCCACCANCGTTNTGGCCGCGAGGGCGCGNGAGAACGNGG
AGANGGGCAGCAGGGAGGAGCTGGAACGATACAGGAAGGAAGTCGAACGG
CTCAGGGCGGAGATACGGGAGATGGAGGAGGCCCAAAACCNCGTCTCCCN
CCTCCGACGTCCCCTCCCCCAAGCCGGAAGAGGAACAGAGGAGCGAAGAG
GAGGAGGGTCGTCGAGTCGACGGGCTCGGAGGAGGAGGAGATAGCCTCCC
TCCGNCTAGACGACAGGANGGCCTTCCCACCCCTCCCCTTCCACTCCAAC
CCCCCGGAGGAGAGGAAGGAGAAAGGAGAGGAGAGAAGGAAGGCTGAACC
CCCCCAGGAGGAGGAGCCCCTACATTAGAGGCCCGACCCTNAAAGGGGNG
GCNAGGCAGGTGGACGCGTACCCGCCCGGCCTCCCCGCGGAAAAACGCGG
GCGAACACGACGAGGTCGTGGAAGGCCTCAGCCGGGTGGCGATTGACGTA
GAGGCGGACGATGAGGCGAGAAGAGAGAGGGCGCTGAGGGAGCGAAATCA
AACGCTCCAAAGGCTCAACGAGCTCTACGGCGAGGGTTCAAGGACAGTGA
AGTCCAGCCCGATGCCCGCCCCTACGCCCCAACCCCGGAAGGCGAAGTTA
CCGACGTTGACGCTGGAGCGGTACGTCTCCCCCTCNGTCATCGAGAAGGA
GGCCAAGGCCTCCGAGCCTCTCGGAGAGGGGAGACGCGCAGCTCCAGAGG
GAGGCNGGNCCCCCNGTGCCCTCTGCGCCCGAGGCGGGGGCACGAGGGGA
CGTGAAGAAGGGAAAGAAAAAGAAGAAAAAGGGAAGAAGAAGGGGAGCGA
GGACGCATCCTCTCCCCCANCCGGTCCACGGCCGGCTCCGAGGGGGAAGA
GGGAGCCNGAGCCCCCTCAACCCTCAAGAAACAGGGCCGGAAANGGACAG
GGGCCCCAAAAAGCCCCCGAAAGGAAGAGGAAGGAGGCCGCCGCCACCGA
TGGACCCGCCTCGCAGCCCCCCGCTAAGGGGAACGACGGAGAATGGAGGA
CGGTGGTCGGNAGGAAGGCCCGCCAGGGCAAAGCCGCGGAGAGTCGCGCC
GAGAGCGCTCCCGCTCCGGCGGCCAGACCCGGGGGAGCCGGNAAAGGCGC
GAGCCNACCCCGGCCCCCCGAACGAGCCCCCCCGCCTCCCCCCGCTCAGG
GGAGNGGAGGGGGAAGAAGAAGAGGACGCCGCGGTGGTCATCACNTGCCC
ACCCGGCCAGTACAAGGAGGCGCTCAGGCTGGCCACGGANAAGATCGACC
CGGCCAGCCTGGGGATCGAAGGGATGACGGCCAGGAGGGCGGTCACGGGG
GCNCAGATNTTTGAGGTGGGGGGCCCCGACAACCGGCGCAAGGCNGACGC
GCTCGCCGAGCGCGTCAGGGAGGTNCTNGCCGGGANGGAGGGGGTGAGGG
TCGCNCGCCCCTCCCCCACGGCNGAGNTCCGNATCCGNGACCTNTGCGAC
GCGGCGGAGGAGGAGGACGTNACGGAGGCGGTGGCCTCTGCCGGCGGATG
CGCCCCCGANCNGGTNAAGGTCGGGCCGATCAGGTCGACCGGCAGAGGNC
TNGGCACGGCCTGGGTGCGNTGCCCCCTGGCNGCGGCNAATAAGCTGGCC
GCNGCCAGGAGGCTNAGGATCGGGTGGACCAACGCCCGNGTNGAGGCACT
GGAGGNNAGGCCCCTCCAGTGCTTCAGGTGCNTGGGNAAGGGNCACGTNA
AGGCCCAGTGCCCGAGCGCCGCGGACAGAGGAGGCGATTGCTACAGGTGC
GGGCGGCCCGGNCACGTNGCCCGGGACTGCGCGGCCCCGGCGAGNTGCCC
GGTGTGCGCGGACCTGGGGCGCCCGGCCGNNCACNGNGCNGGNTCCAGGG
CGTGCAACGCCCCAAGGAGGAAAGGGAGCGGGCGGGCGACTAAGCCCGTC
GCATCAACCTCCTCCTCCCCTGCAGANGAGGGAAAGAAAGGAGAGGCGGA
AGNCTCCACCCCCTCCGTACGAGAAGAGGGGGCTATGGAGTGTGAGCCCC
TCCCCGCAGAGGGGGGANGAGTAAGGGCGGGCGANGCGCCCGCGGATCGC
CCCCCACCGGAGCCCGCGCGANAGCGGANGTGGAGAGCGCCCCCATGGAG
GTGGCGCCGGAGGAGCCGCGCGACCGNGANTAAATATGGCCGCCNGACTC
CTCCAAGCCAATCTNAACCACGCCCGCCAGGCGCAGCATCTNNTGATGCA
AAGCCTGGCAGAGCGTGGTGTGGGATTGGCGATCGTCGCCGAGCCGTACA
CGGTCCCCGANGACAACCCNAATTGGGTCGGGGATACCGGCGGCTCGGCG
GCGATCGTGAGGGCGGCGCGAACTCCCCCTCCTCTCCAGNTCATAGAGAG
AGGAGGGGGGTTCGTCGCGGCGAAGTGGGGGCCCATCCGCGTAGTTTCGT
GCTACGCCCCCCCNAGGTGGAATTCCGGCGAGTTCGANNCGCTCCTGGAG
CGGNTGGGGGCGGTCGTNGANGACATTCTNCGCGACACCCCCGACGCCCC
NATCATNGTGGCCGGGGACTTCAACGCGAGGTCCCCGGCCTGGGGCGATA
CCCGCCGGAATCCCAGGGGCAACCCCTGGAGGGNTGGACGAGCGGGCACG
GCCTCTGCNTGTTAAACGNGGGCCGTGCCAGCACCTGCGTGCGGCCGCAG
GGGGAGTCCATCGTGGATATTACGATGGCCTCCCCGAGTGCCGCGCGCAN
GGTNAGCGGCTGGCGCGTGGTCGAGGATNTGAGGGGGGAAACCCTCTCGG
ACCACCNGTACATNGAGGTGGTCCTNGGGACCGCGCGCCGGCCGGTGCGN
CGCCCACCCCCGGGGGGGGCGAGAAGCGATGGGCCCTCACNAAGCTCGAC
GAGGAGGAGCTGGAGACCGCCCTACGTGCGGCCACGTGGGGGNTGCGGGA
GGGAGAAGGGGGGCGGGACATCCACCAAGAGGTGGAATGGCTGCGGGGCA
NCATGCANCGCGTNTGCGACGAGGCNATGCCCCGGGCCAAGTCCCGCCCA
AGACGGGCC
>rnd-6_family-3681#DNA/TcMar-Mariner ( Recon Family Size = 69, Final Multiple Alignment Size = 67 )
GCATTTTTCATTGATAGAATGATGAAATTATTTGGTGCACGTCCAATATA
AGTTTCATTTGATAGATATAAGAATTTTCTAAAAATTTTATATATATTAG
GAGTATAACTAACAAGTTCCCGCCCCTCATAATTAGATGGCTCCAGCTGC
AAATGTAGTGAAGTTAGGCATTTGTCAATAAAATTGAGTGCGCAAAAATT
CATTTTTTGTGAAAGAGATATTTTTTGAATTTGAGTTAATTTTCGATTTA
AAATGGAACATGATAAGTTGTTTCTTCGACATGTACTTCTTTACTAC
>rnd-6_family-5908#Unknown ( Recon Family Size = 67, Final Multiple Alignment Size = 67 )
CGAGGTCTGTAAATAAAGTAATGAGACTTTTTCGCG
>rnd-6_family-2411#Unknown ( Recon Family Size = 78, Final Multiple Alignment Size = 64 )
AGGTAGCACATATTCGTTTCAAAAACGTTTCACAAATGTTTCTTCGAAGC
GTTTCATAACCGACTCTTGAAAACGTTTCTGATTGGTTAAAATATTCGTT
TCAAAAACGTTTCACAAATGTTTCTTCGAAACGTTTCATAACCGACTCTT
GAAAACGTTTCTGATTGGTTAAAATGTCCACTTGAAAAACGTTAAGAGAT
ACGTTTCTTTTCTGATAAAAAAAACGTTTAAAATACGTTTTTTTCTTTTA
TTCGTTAAACGTTTGTTTTCTCATGGAATT
>rnd-6_family-1881#Unknown ( Recon Family Size = 62, Final Multiple Alignment Size = 61 )
AAAATNAAATTAGCACACCCTCAGCCGGGATGAGATAATAATCAGAGTCC
TTTGTTACAGATGCTTTGGCACAGGAGGCCTACACAGCCGAGATCGGACG
CCACCATTCTACATCGAATAAAGGAATCNTTCCTNTTCGCCCATTGCGTC
CACGTAACAGGNGCCNTCTGTCTCCTAGACGANACTAACCTGTGTAACGA
NTGTTACGACGGACTCCGCACTAACATTATCAGACAACAGTATCGACCCT
TGCGGAGACACTTCTTCGTGAACAGTCACGTCGCGNGNAACGAATNCTGC
TCAGCTTGCGGCGCGANGGTNATCGAAGTCCAGTCTTTAGACAANTGCAT
CTCNTGCGCCCTAACAGCGCACGAATTNCTAGAACTTCTNCACAACACTT
CGACTTCCGTCGACGATTATAANTACCCCTTAGTCTTAAACGTATACGAT
AGAACTCCTACGTAGNAAAAGGNATGCCATTTACCGGCACGGCCTGCTGT
GTAGAATTCAGAGGATACCGGTACGATCCCTTGAACTGCTACTTNTGCGA
ACTCTGCTATCGTTACGTGTTGCCTATTAGAGTACAACTGCCTCTAATAT
CTTTNCACTTCCTCTCTCCGGGACCACGCCACGTCGANCCCCATTGTGTA
CACTGCTTTCGAACGCTTGTCACACTGAGACCCCTANATCAGTGTCTCAT
NTGCACTCGGAGTATCGTTGAACTTTTGTCCATATCTTACTTGCTTACTT
TGAACAATGCTTCATAATGTCTCAACCNTCTCTCAATGCTGTATGTATCA
AATTGCACGGCTATCTCAACCTAAATAATCACAGCCACTATTGCTGCGCA
TGCTACTGTATGCTACACACCCCCTGTAACCAACGGTTTTTCTTTCCAGT
AGATTCCCACATTATNTCTATTGCTCCACACCCCTACAGGACGATCTGTT
CGTACTGTCAACGGCCCATCACCATAATACGACCCTTANACACCTGCTCC
ACCTGCACTAGGAATATCGCTCAAATATTCCGAGANACTCACCCTTCCNT
TCTCTCAATAAATGAAGAGAATCCCCCAACTNCCCAACCTTGAAAATTTA
AGGAGTTAGTATGTCATCAGATACATATCCT
>rnd-6_family-1827#Unknown ( Recon Family Size = 67, Final Multiple Alignment Size = 60 )
AGAAAGATATCAAAATCGACATAGATCTCCTAAACCGATATACACTTCTA
TTTCTCAGCAATTAAATGCTGCACTTTATCAGAGCTGATATGAACTTGAT
CCGCTTAGTTAGTTTACTCATCAGAAGCTCATAGTTTGTGCATTCGTTGC
TCGTTTATATGCTAAATCGGCTTGTATCGAGAGTTCTTAAAGTTCGAAAA
TTTTTTCCTGTGATTTTCTTTGGCGAATTATATAATCTAAATAGCAAAAT
AATTTTTTTTAGTAATATCACATTATTTTAGTCATATTANTTTATTACAT
TATTTNTAGATTTCTAAATCTGTTTTATTTTTTAATNATATTTATTATGC
TTTTAATTCAGTTAATTGCACATCAATTTTAAGAATTAAATCAAATAAAT
CTCTTTTCAACTTTTAAAAAAATTAGTTTATCGATTTGAAACTGTGATAC
AAAACTGACAAGAAAAGCAATCTCTAGTAAATATCGNGATATAAATTTTT
ATTTAAACTTTTAGCCAAAAAACAAAATGTATGTCGATTTTGATATTTTT
TAT
>rnd-6_family-1657#LTR/Gypsy ( Recon Family Size = 60, Final Multiple Alignment Size = 59 )
CGGACACGCAGTGATTTTGTGCGATGGCAACGATAGCCGCAAAGAGGAGG
AGGCGCGAGCAATCCGAGCCGCCGTCGGAACCGAGAGCGACGGAATCGAG
AGCGTCGGAGTCGGCGGCGTCGGAGACGGCGAGGGCGACGGAGTCGGCCG
CTTCTGCGAGGAAGCCGGTCTCCACAGTCACAGCTAAGTCGCTCCAATAT
TATAAATAATAATTTTGTGAGAGCGGCTAAATCGCACGCGGTCAGATCCG
CACGCGTAGTTTGTTTATTAAAAAAAACGTTATGTTAAAAATGTTTCCTT
TTAAAANTTTCTTTTTTAAAAAAGAATGAACTGGTGTGTGTAAAATTAAG
GCGGGCTCGGATGTATCTCGNATAGGGGATAATTCTTCNTTAGAATGCCT
GGATGGCAATATTCGTTGTGATTTCCGGTGTTTGTTTNAATAATGGTTGT
NTTGGTTCTAATTATTTCTTTGAGGGAGTATTCGTTTTTCGATTTGGAGA
ATTGTAATTGGTNGAGCAATCCTCGAAGTATTNTGGGAGGGACTCCCAAA
TTATTTTGATTAGGGAATGGTTCTACATCCGAGGCCCGAAAGAGATAAAA
AGGGAAACTTAATGAAAATTAGTGTTACTNGTTACTCGTTTTATTGTTTT
TTTTATTTAAAGGGAAGGAAATTTTGGAGACGCGTCGGAGTGATCTGGCC
GAAACTTTAGAAGTAGAAATCTTCAAT
>rnd-6_family-1#LTR/Gypsy ( Recon Family Size = 57, Final Multiple Alignment Size = 57 )
CCGCCAACGTAGCTATTCCGTTATTCCTCATCGATGAAGGAGAATACTCA
TCCGATGAATCAATATTTTCGTACAGGCCCCAAAGGCCACAGGGAAAATC
CAGTACACCCGAAGGGCAGAACGCAAGACCTAATCAGGAAGACATGGGAA
ATCATCAAAGACCCGCCGAGACCNTAGCCCCCGTAGAACGTCAACCAACA
GACGATTATCAAAATTNCNCCGTCGAACGAGAAGACGATAATAATTATGG
AATCACCATCGAAGAAGTTACNGACTCCGAAGANAGCGATGANACGGATT
ATACTGAAATNATAGANTCCGATATTGTACCNCATCAAACGAATCCACAG
CAACTAGACCCACCAGCTCTTCCNCCATGGAGTCGAGCCCNAGTGCGAGA
AGTCAGGGAAGATCTGCTCCAACAGAAAGATAATCACGTAATATTCGTNT
ACCAGAACGGAACGGCTTACGATAATGGCGCAAAACCATATCAAGAAGCC
GATTTACTCCCTAAATACGAAGGGCTGACATTCGAAAGGGCCAGGGTATG
TACCGTAAAAGGAAACACGTTGATCGCCCTCCCNATTAAACACAATNATC
ATACCCTTATAGAAGCCCAGAATCTCAAAAATTGTCTGCACTCTTTAGTG
GACGTCGTTACCGAACTCGGNCTCTCTTCNGCGAGCCTTAGCAAGACCGA
ACGCTTCGACGATCTNCCATGGTCATACATNTTTAACCAANTCAAAAGAC
ATTTNCAAGAATTACCGATCAATATAACNATATGCCTAAATTTAATCCAG
ACACCCGAAATCGAAAAACGTCAATCTCTAATTTT
>rnd-6_family-7384#LTR/Gypsy ( Recon Family Size = 59, Final Multiple Alignment Size = 55 )
GAGTGAAGAGACGGAGATAGAAGGATGCCGAAGAGGGACAGCACGATCAT
GCTCGACGAAGANGAGACGAATGTCGGCCGAGTCGCNGTGCGAATCCCCG
CCTTCTGGCCGGANGANCCAGAACTATGGTTCGCACAACTGGAAGGGCAA
TTCGCNCTCGCAGGAATAACGGANGACGACACGAAATACGGCTACGTGCT
ATCNAAGCTAGAGCCGAAGCAAGCAAGAGAAGTNAGGGACGTCATCACGC
ANCCCCCCGCCGCGAACAAATATGCGGCTATAAAGAGCGCGCTCATCCAG
CGCTTGACGGACACNCAGGAGCAACGGATCCGACAACTACTNGAGAGAGA
AGAGCTCGGAGACNGAAAACCNTCGCAGTTCCTACGGCACCTANGCACNC
TGGCCGGAACAGCGGTATCACCNGAGCTNCTGAGGACGCTNTGGCTNGGN
CGACTNCCGNCAACAATGCAGGCCATCCTCGCAACGCGGAAGGACGACGA
CCTGCAAGACGTNGCNGAACAGGCCGACCGCATACACGAGGTCAACAGCC
GAGCCGTNGTAGCGGCTACAGAACAGACAACAGCGGCAAACCCATGGACA
ACGCAGATGGAGGCGCTNACNAAACAGGTGGCCACCCTCACGGAGCAAAT
GACGAAGATGGCCAGAGANTTCCGGCGAGGAAGAGAGCGAGCAAGGAGCC
GNTCAAGAGGTAGAGCCAGGAGCAAAACACCNACCGANGAAGGCGTATGC
TTCTACCACCGACGNTTCGGCGCAGAAGCCCGNAAATGCACACAGCCNTG
CAGCTTTAAGGGAAACGAGACGGGCGATCATTGANGGCGGCCAGTGACAN
CGGCCCGGGACCATGCCGTCTGTACGTAACCGACCGACGCTCGAAGACGA
AATACCTCGTGGATACGGGCTCAGACGTCAGCGTCTTTCCACGCACGATG
ATAAGCGGCAGACGACGACCNGNACCGTACGAGCTGTACGCAGCCAACGG
CTCCAGAATCACGACGTACGGNTNCATNACGCTACAACCGGATCTAGGNC
TAAGANGAGCATTTCCNTGGNGATTCGTCGTAGCCGACGTGAGGCAACCA
ATCATCGGNNCGGACTTCCTGGCGCACTACGACCTACTGCCNGACATGAA
GAGGACAAGGCTGANNGACGGAAAAACGGGACTCATAACAACCGGNAGCA
GATGCTATCAGCAGGCAACCTCAATCAAGGCGATACTGGAGACGACAGGA
TTCCACAAAATCATCGCGGAATTCCCGGACATNACNAAACCCGGCAAAGC
AACAGAGAATGCAAAACACGCGACACGGCATCACATCCAAACAACGCCGG
GACAACCGGAGGCCAGTAAGCCNCGCAGACTAGCACCNGACAGACTNAAG
GCAGCACGNGCGGAATTCGACCTACTNCTACAAGAGGGCATCATCCGCCC
GTCAAAGAGTCCGTGGTCNTCGCCNCTACACATGGTCCCGAAAGGAGACG
AAGCATGGCGACCTTGCGGCGACTACAGGCGACTCAACGCACGGACAATN
CCTGATCGNTATCCGATTCCGCACATCGAGGATTTCTCGCAGACGCTCCA
CCAAAAGAAGATCTTCTCAACGATCGACCTGGTGCGAGCATACAACCAAA
TACCGGTAAACGAAGAAGATATCCCGAAGACGGCGATTACCACACCNTTC
GGACTCTTCGAATTTTGCTACATGCCATTCGGTCTACGGAATGCGGCACA
AACATTTCAGCGCTTCATAAACGAAGTATTNCAGGAGCTGGATTTTTGCT
ACGCGTATATNGACGACATACTCGTGGCATCAAACTCAGAGGAGCAACAC
GAAGCACACCTGAGACAGCTATTCACCAGGCTAACCGAGTATGGCGTACG
GATCAACCCANCAAAATGCATTCTCGGACAAAAGGAAGTGCAGTTCCTAG
GCTACCTAGTGACAACGGAAGGAACTCGACCACTTCCNGCAAAGATGGAA
GCCATAAGGAACTTCCCAAAACCGACCAACCGCAAACAGCTGAGGCAGTT
CCTGGGAACCATCAACTTTTACAGAAGGTTCATACCAGGAACAGCAGAAG
ACCAAGCAGTCCTCAACGAAGCNTTAAGAGGCCCCAAGACGAAAGGGAAG
ACACCGATACACTGGACGACAGAAATGGACGCGGCCTTCGAACAAAGCAA
GGAAGGATTGGCGCGAGCAACACTCTTGGCGCATCCTGACCCAACAGCAA
AGCTAGCTGTAACCACCGATGCATCNTCAACAGCGATAGGAGCAGTCATN
CAGCAACACACAAGGGAAGGCTGGCAACCGTTAGCTTTCCTGAGCAAAAA
GTTAAATATGGCACAGACAAAGTACAGCCCGTACGACAGAGAGCTACTGG
CAGTCTACACAGCAATCCGGCATTACAGGCACATGCTGGAAGGAAGAACG
TTCACCGTATACACGGACCACAAACCGCTCACGTATGCGTTTAAACAAGA
TCCGCTNCACAGCTCGCCACGNCAAGCNAGGCACCTNGAGTACATCGGGC
AATTTACNACGGACATCCAACACGTAGAAGGGAAGAGCAACGTAGTAGCC
GACGCACTNTCACGAGTAGAAAGNATNCAACAGGCAATAGACCTGGAAAN
ATTNGCGCAAGAACAANAGACAGACGAGGAGCTACAGAAGCTGCTAAAAG
ATCCGGAGAAGATAAGACTCACGTACATGCAGATNCCGGGATCACACAGA
AAATCCTGTGCGACGCGAGCACCCCGANACCACGACCATACGTGCCGGCA
AACATGAGGAGACAGGCNTTCCAATCNTTGCACGGNCTGGCACACCCNGG
CGTCAAAGCAACCGCNAAGCTNGTGCAGCAACGCTTCGTNTGGCCAGGNA
TGCAGCGAGACTGCACGCAATGGGCACGAGCNTGCATTCAATGCCAAAAA
GCNAAGGTGACAAGGCACAACANAACACCNACGGGAGCATTCATCCATCC
TACACAGCGNTTTCAACACATACACGCGGACATCGTNGGACCTCTACCAA
TATCAGAGGACTACCGATACTGCCTCACGATGGTGGACAGATTCACGCGN
TGGGCAGAGGCNATACCANTGCCAGACATCACAGCAGAAACGGTNGCCAA
GAACATATTCNCCGGNTGGATAGCNCGATTCGGCACACCGGCCCGNATNA
CGACGGACCAAGGCCGACAGTTCGAGGCNGAACTNTTCCGGAGCCTNACG
AAACTNACAGGNACCAAGCACATCCGGACCACNGCATACCACCCNGAAGC
GAACGGNATGGTGGAACGCTTCCATCGACAACTAAAAGCGGCNATCAAAT
GCACATCAAACGGAAGCATGGACCGAGGTCCTACCNGTCGTCCTANTAGG
NATCAGGGCGGCATGGAAAGAAGACATNAAAGCCACACCAGCAGAGATGG
TCTACGGGGAACCAATCCGACTACCAGGACAATTCCTGGACGACCAAAAG
CCAACAGAGAAGGGACAGAATCACGACTTCCTGGAAAACTTGAAGAAAGC
NATGGAAAAACTCCGACCAACCCTGAAACGACACGGACAAAGAGCNACNT
TCGTATTCAAGGACATGAACACNACANCGCACGTGTTCGTCNGACACGAC
GCACCNAGCGGAGCTCTCCACCCACCGTACGACGGACCGTACGAGGTCAT
NAGCAGGGGAGANAAAGCCTTCAAACTACGAATCAGAGGCGGAGAAGTCA
ACGTNTCAATAGACNGACTNAAACCAGCNTACATACTCGACGAAGAGGCA
NCAAAAGAAACCGCCACGGAGAGCAACACAGAAGCAACTACGAGATCCGG
ACGAACGGTACGACAACCAGTCCGNTTCGCACCAACCATAAGGACCTTCA
CACAACCAGGGGGGTC
>rnd-6_family-1145#Unknown ( Recon Family Size = 55, Final Multiple Alignment Size = 54 )
CCTGGCCGAGCCTNAGCAGTCGCTCGANNCGNCGACGCCCCCGCAAGGCN
GCGAAATCCCGGGCCTCCTGCGCCCGGAAAATGTCCAAAAAGTCCCACAC
CCAGTGCAGGGCATCCCTCGGATAGGGCACCACTTCNCGNACACTGCGCT
CACCAGTANTNANGTTCACAGTGACACGCAAGGATAACGGGCCGCTCGCG
TANACGCGCAAACACGCCCGTTCGAAGCGGTCGCGCGGCAAAGGCGGGCC
ACACAACACGTCCCGTGCCGCACCNGGCACATTTTGGCACGGGCCACACN
CTTCACCTCCACTAACGCCGGATAACTCCTCCGACGAGGNAGGATAACTC
GTATCGGACATTNTGATCGAAAAGAAACAGCGAGCTAAACGAACTAGTCA

>rnd-6_family-1319#Unknown ( Recon Family Size = 58, Final Multiple Alignment Size = 54 )
AAGGCACCCCTCTCGGCATTAGGGTTCTAACTCCCTTTCCTGCTACGCTC
CTGAGGCTCTCCCCTCGTTTTGTTTGTATCTTTGTGTTTCTCCTCACAGT
CTGTNNTNAGCTCGGAGTCTGTCANGACGTATTTGAAAATTACTGTTTCA
TTTCTTAATCTTCTGATTTATCTTTTTTCAACTTCCTACAAGGTAATTCC
TTTCTCCGTTTTCTTTTTTCAAAAAAGTCTTACTTAAGAGGCTAAATTAA
AAAATTTTAACGGTAACCCGTTTCAACGCTCANTTTCAATTTCACGTCGT
GTTTCGAAAAAATTATCAGCCTCCCCCTTTACAGNTATTNAGCCATCGGT
TTGCCATGGGACTGTCGCTTGAGCATTGACTGCAGGGGATCCCTTCCTTT
AACGTGCGTTCTTTGGCAAAACGTCATGCGGGATGGATTTCGATGGGTAT
GTTTGAGCGTGAGTTTGGTGGCCAACGGTTTCGCGAGGAACAATACGTCA
TTGCGAATTTNNAAAAGCGGACCGTCGTCTGTTGCGAAGGACGGTGAGGA
ATGTAATGGTTTAACATCGTAGCGAATTTTAGAANGAATGGACAACGTCT
TGCGTCGCAAGAATTTTGCGTTAATTTGGCGTATTATCCGNTTTTANTTT
AAATCTTANCGGTTACCTTCACCGACTCGATCGCGATATCGATGTTTATT
TTTACAATTTTATCNTTCGACCTGTACAGTGCTACTTCCCGTTTGTTTTA
ATTTTTTATATTTNTATCTATTTATTCTTGTATTTCTTTTATATGTTCTA
TTAAATATTATTGTCACACTGAGGAGGGTCCGAAAGGGACCGAAACGTTT
GTACGTTTGAAATTGTTTTTAAAAAAATTATAGATTTATAAAACACGCAA
TACCACCTGCGCTTTTCTTGGTCTTAAACAAGCCTTCCTTATTA
>rnd-6_family-201#DNA/TcMar-Tc4 ( Recon Family Size = 60, Final Multiple Alignment Size = 52 )
AACACCATTTAGCACAATGCTAACTAACGCTACTCATGAGTGTCATTCTC
TTACAGCTTTTACGACATTTCTCTATCATAATTTCATTGTCTGCGTGTTT
TTGAGATCGCTAATGACGATTTTGACATCAGTTATATCAATGTAGAGGCT
GATGAAAAATGGCAAATTTAATAGTAGTCTTACGAAGGATGTCAAAATGT
GACTGGGCAAATATCGGTGGGCAAACTTCTTAACACCCTTCTTTCAAATG
ACGGAAACAATAAGCAAATCACGAAATTTTAAGAAATTGAACCTTATGAA
GACAGGATTATTAGGTCTTTTTAATGTTTCCAATTATACAATCTGACATA
TAGTAATCAGAACGGCCGATGGTAACTTATATGTTCAAGTTTCGTCTAAC
ATGCTTACGATACCACAATTTGCACATATATTGTCAAAATGAATTATATT
TTTACCGCATTTCATTATCATTATTGCAACTTTTGCTAATACCATTCATA
ACGAATAAGGTTTCATCAATCGTTTTTAAAGGTTGAAATCAGGGAGCAAT
ACGACAGGCTTCTGATTACAATAAGTTATATTCACGAAGTATTATCTTTT
TTCATTGCGTATTTTCGAACTACAATTGATAACAATTAGTTTTTCATCGG
CCGTTTTCACAGCACGGCTTTAATATTTTCTACATTGTGTATCTCTTTGA
ATACAATTTACAACAAATAGGTTTTCATCAGCTGTTTCCACGTCTACTAT
TTGTTATTAATTGTAATAACGTTAAGTACTATTCTTTCTCTGCGTTTTTC
TCGAAAAAATTCATCAAGACAATGTCGATATGAATCCAAGAAACATTNTT
CNTTTACTAACANAGAAGTTTCAGTGATTCGCCTGAGTATGATGTNGANT
CGGTTGTNACAGACGANGAAAGATCNTTTGCAGCTNATTTGGAGGATCTN
ATTAAAGATNCTATTGATTCNNACGTGTTCGCCGAAAGCATTACGANACN
TTGNGTTNTAATGATGANAGCGTAATATCCTGANGCTGTTGNAGTCGATG
ACGATTTTGAAGATGACTTCGAATGNGTCGTTNAAGATGATTGCAAGAAA
ACTGAAAGTTGAGATAGACGTCGANTATAAAAACAGAGGCNGTACAAGTT
TTGGCGNTCCGGTGAAGACGGNAGCNTNGNCTTTAAAGTACGGTNCAGCG
CAGATTTAAGAGGGTTCCNGATNNGAGGNCGTTGTACAGGTGGGAAGCGC
AAGTNGCGGAGGGNGGCACGAGGAATGAGAAATTGTTNCGNATCNGNACG
TATGTTTTGGATCAATTCAAAANTGCCNCGGAAAAATCGCTACCTGTTCA
TGATNTNGATNTGAAAAGATGGGCTTTGAAGGCAAGGGANGANGTTAANC
TGTCANNNAAACTNTTCNCTGCTTCCGCATTCCAAATGGATNCATAATTT
CAAAGTGAGACATGGAATNGTATCNAGAAAGATNAACAAGTTTGTTACNA
AAACNCAGATANCGAGTCAAAGGAAAAACTNTCGTACAGAAGCGTCAAGC
GAATTCGTTNCNANAGTGAGATCAGAAATNTTGTCGGTAGGAGAAGACAA
TGTNTNCAATTCCGATCAATCGGGNTTTAATTTAGAANCGCATGCAGGNC
GTACGTTGTCGTTTAAAGGGACNTCGAAAGTCGAATGTTTGGCGCAATCT
ATGAATTCNCTGACTCACAGCTACACTATACAGCCTNTCGTNTCTGCAAG
CGGGGTCTTAAAATCGCCTTTGTTAATAGTNTTGCAAGAGACACAAGGTA
AATTTGGNCCGATCGTCAGAAACAATNTNTATAAAGCNGAAAATATTCTC
GTGNTTGCNTCGAAATCNGGCAAATTANCATCAGATCTTGCCGTNAAATG
GTTCGNAGACGTTTTTTTGCCTAACGTTGATGAAGAATCNGTTCTATNNT
TAGATTCTTGGACTGGNCAAACNGAAGAAAAGTTCGACGNTATNGATAAG
CGCGGTAAAAGNGTCAAAATTTTNACNATTCCCGCNGGAACAACTGGTAT
GATTCAGCCGCTAGATGTTTATACNTTTAGACCGTGGAAGAACTTTTTNA
GACATTTTTCNGACNTNGTCATNCTATATAACTACGACGTNAATTTACAT
TTGAGGAATAACATCCTNAAGATATTCAGTCGTTGATTCATAACCAGTTT
TCNTCGCCCAGATTTGNAAATNTATTCAAATACGCTTGGTGGAAAAGCGG
GTATATTNNAGAAAAACCAGANAAATGCGAAACNCCTGCGGAATNCTGTT
TCGAAAATTGTGGTACACACTGTGGGTTTTGCACAGATATTGCCGTAATN
AAATGCGCTTGGTGTAACGAATCTTTATGCATGCAACACTTTTTTGCTCC
AGACATAACGCTTCTCCTCATTACTGCAAAAGATACGTGAAATGAAGGCA
ATATTTTTAATTCCATCCTTTTCTTTTCAGCAAGATATGGGGAATTAAAA
TTCAAGTATATGGAG
>rnd-6_family-954#DNA/Crypton-V ( Recon Family Size = 55, Final Multiple Alignment Size = 51 )
GGACGTAGTATACATGGACTCCGCATATGGCCAAAAAAGTGAAGCCAACA
TATAGAAAGAGACAGATGATCTAACCCCTCTGTTCTTCGTCTCTTTCTGC
GCAGACGAATTACAAAAAAAAAAAAAGAAAGAAAGAGAGAGAGAGGAAAG
AGCCCCTCTATTCTCGCTCTCTTTCTAGATGTTGGCTTCACTCAATTAGA
TGGCAAAACAAAGGGCATGCGGAGTCCATGTATACTACGTCCATGCTTTT
AACGCTATAAGAGAACTCTATCCTTGTTCAACTTTTAATAAATGACAAAG
GTAGAACGACGCTTTTAACGCGTAATACAAGATTCACACTGCGTTCGATT
TTCGACGGATTACAAAATCCGATATTCAATAAGAGTGTGAAACAATCTTC
TTATTGGATATTGTATGTCACAATCACATGTCGAAAATCGAACGCAATGT
AAATCCTCTATAAAACAACTTTTCATACGCAGCTTTAATGTTGGATATAC
TGTTATGACGCAACAAGTCTTAAACGTAATTTGCCTAAAGTAATCATTAT
AAATTTGAGTTTGTGCGTAGTATACTTTATTTAGTATTATAAATACTTTA
GATCATCTAATTGATCAATTAAGAAAAAAATAAATATTTCTTCCTTCTGA
TCAAGCAGATGTTTGAAAGTATAGTCCAAATAGAATCTTGTTGAAACTTG
TTTGTTCATGAACATTCGTCAAGACCGCACGTGGCGATTCATATTTACAT
AATAATTAATAATGTTTACACTCATTGTTTTTACTGATGGAACATATTAC
ATATGCAATACAAAAGATGTAATACAAAAAAAAGATATGTATGTAGCAAA
ATATAAAGGTAGAAGATATGCTTGTCGTGTCTTAGCCCGACATAGTAAGT
AAGGTTATTTAATTTTATTTTATGATGTTCAGAATATAGTAATATAAATA
AAATAGTAATATAAATAATAATTACTGTTTCACTTAGCAATTACATATAA
CTGTGCAAATAAATTTTATTAAAAATATTTATAAAATATTTATAAATTTA
CATGGCACAAATATTAGAAATATCTTATGAGAAATATTTATTAGGAAAAT
NATTTGTGATATAATTATTATATATTTGTTTTTACAGANAATTATAATGT
ACTCGATAGCAGTAAACAATCATTAGCAGCTAATGTACCTAACATTATAC
TTAATCGTGTCTCACAATTGCATCGTAAGCCAGTCTTACTTGGAAATCCA
AGTAAAGGTAAAATTATTATTTGTTTCTTCATTCTNATTTTATAAAAGTT
AGTTCNTATTTTATTGTATAGTAAAATATTTTTCATACTGCTATTTTTTT
TAATACTATTAAATTTTAGTTAGAACATCTATTAATTTTTATATTTTATA
TTGTCACGACAAATTACCAAAATTAAGGCCAAGAGATATCTATACTTATT
TTTTTACGAGAAAGAAGATCATATAATACAGATATNGATTATTTGATGAG
ACTCGCGTAGCTTTTCTGTGTTTTAATATTATGTCAATGCAATCTATTCT
CCTATTAATAGAAGTGATACTATATATGTTTTAAGTTTATGTTTTAATGT
AAANCGTGCATATTTTTAGCTATCTCTGGCATTAATCAAAAGTGTTTCAT
ACATTTCATTTGTTCTTACTTGCAAAAAAAAGTAAAGGTAAAATTATTAT
NTATTTCTTTCATTTTTATTTTATAAGAATAAGTTCCTATTTTGTTGTAT
AGTAAAACATTTTTCATACTGCTATTTTTTAGCAGTTTTTTAGTAGTTTA
TTATAAATTTTAGTTATAACATCTACTTATTCTTATATTTACAAATATCA
TATATAACATCTGTTTGAATGTGTATATAAATTTTGCTTCTTTTCATATA
CATACAAGTATAAAAAATGTTTTAAAAAATGTGTAATTATTATATTATTT
AGAATTTATATGGAAGTTATAGAATTGTCAAATTTCTACAACACATAGCA
TTGTCCATTCTTAAAATGTATGCATGATTATCTCATATTATTTTTAATAC
GAAATTTATAAATCGTAATATGTTAAATCTTAATAATCTTTACATCCTAA
ATATTATATGAAAGAGCTCATAACATTCTATTGGATATATGATATATATA
CATATATACAAATGTTTTACAAACATTTCCATTTANTTCAANTACTATGC
CTTATATTAAGATTATNATGTNNNATTGTTAGTATGGACATAATAATTGT
ATATTATATTCTGCATTAACATAATATAATATAATATAATATTAATATAA
TATATTTATAANTTTCTATTTTAATTTCAATTCTAATTTTCTATTCTAAT
TTCTATTTTATATAAATTTATATTTTTTATTTTCATATATGGTTGCTCCA
GCATTTCCTGCAATTAAATGTATGTGGTTATAAAGAAAATCAATTTTTAT
TTTCTCTCTTTGTGAAAGGTATGAAAATATCAAAAAATATTCATGTTTTG
ATTGATGAAATACTCATACATTTATGAGATCAAAAGAATATCTCTCTTTT
GATGTTTAATTTAAATATATTACATATTATTTACAATCTAAAATTTCAAC
AATCTAAAAAATAATATTTATATATATATATATATATATATATATATAAT
CTAAAATAATATATATACACTAGACTGCTGTCTCGTCTCTATATCTACCC
TCCACTCCTCTGTTATTGACGTATTTTACATAATCATATTAATACAGTAT
TTAAGAAATCTATTGTGCTACCTAATTTGAAAAACACTGCATAATTCAAA
AAAATTATAATTATTAAATGGATTCATTAAATTATCGAACGAGTTTCTTT
CCTGTTCCGGTCTGGCGACTATGTAATCGCCTTCTCGAATGCGGGGAAAC
GAACGCATGTGTGAAACGCGCGATACGATGTCTCCCGCTCGTTGAATATT
TTGCAAAGAGTTTCGAATGACGTTTCAAACTAACGGAGGCCCGTTCATGG
AACGTACGTGCTTTTCTGGACACTACACTTATAGGCGAGTAGTCCATCAT
GAAAAAGAGCTTGCGCTATCGCACCGCTCGGGCAGTTTTGCAAAACTTTC
GAAGGTTACGCGTCACCGTAAGCTGCATGTCTTTTCAACGGGTTTACATC
TGTTTAGAGAAATTCTATAACATATAATTAATTGTAAATTTACATTAATA
TGACATGAACTTTTGTTTAAATATGTGCGAATTGTTATAATGTTAGTAGA
AAACATTTTTTATGTTCACATACTTAAAAATTTGTTTTTTTGATATAATA
ATATATTAATATTCTATATAATGATATATATTAATATATAAAGAAATTTT
AGAAATATTTTTTAATATTAATATTTTTATAATAAACAATTACGAAAAAT
AAATAATTACGTTAATTTAAGATTAATTGCTCTATAATATCTCATAATTA
CAAAAATAGAATTTATAATAATTGTGTGTTTTAATATTGATACAAATAAT
TATGTGCATATGTAATATTTAATATAATTAATATATTATTACAGGAAATT
CTCAGGAAACAAGTTCGAATAAAATAGGAATAAATAATGATAATGAGATT
ATTGACTGCAATATTGTGAATAATATAATACACAAGATGAAAGTACTGTG
TCTTTGAATAGTACTTTACATGCATCAAATCAGCACGATCAAAATGGAGC
GGTATATTCGTTAATAAGTCAAGAGTCAATGATAGAAACAGAATGTCACA
GCACATGTAACGTACAACACAATAATGAAATTGAAAATTTAAATAAAGGT
TTGTTATTGAAATTATACAAATATTCACGATCATACTTATATATAATTGT
AAATTTACATTAATATGACATGAACTTTTGTTTAAATATGTGCGAATTGT
TATAAAGTTAGTAGAAAACTTTTTTTATGTTCACATACTTAAAAATTTAT
TTTTTTGATATAATAATATATTAATATTCTATATAATGATATATATTAAT
ATATAAAGAAATTTTAGAAATATTTTTTAATATTACTTTTTTTATAATAA
ATAATTACTCTATAATATCTCATAATTACAAAAATAGAATTTATAATAAT
TGTGTTTTAATATTGATACAAATAATTATGTGCATATATAATATTTAATA
TAATTAATATATTATTACAGGAAATTCTCAGGAAACAAGTTCGAATAAAA
TAGGAATAAATAATGATAATGAGATTATTGACTGCAATATTGTGAGTAAT
ATAATACAAGATGAAAGTACTGTGTCTTTGAATAGTACTTCACATGCATC
AAATCAGCACGATCAAAATGAAGCGGTATATTCGTTAATAAGTCAAGAGT
CAATGATAGAAACAGAATGTCACAGCACATGTAACGTACAATATAATAAT
GAAATTGAAAATTTAAATAAAGGTTTGTTATTAAAAATTATACAAATATT
CACGATCATACTTATATATAAATTTATTTGAAAATAAGTTCTAAAAATTC
TTTATTTTTTTATATTTTAAACAAAAATATCTGAAAATTCGAGGAAATTT
AAAAAATGTAATATATAAATTTGAAATATTTGTATAGATACTTTGTATAT
ATTAGGTATATATTAGTATATATAAGTATATATTAAAAACAATGAAGGAA
GGTATATGCTAAATAATAAATGTATGATTAAGTTTTATAATTACTTAAAT
CATTTATTAGATACTGCCCAAATCATTTCTGATAACTTACTGCCTTGGGA
TTGGAATGAAAATACAATGCAATTTGAGGTGTATGAACCCAGTTCTAATG
ATTTACAATGCATTACTTCAAATATTACACTTGAACAGTCTCTCGAATCT
GATAAATGTGTTTCCACTGAAGGTACATAGTTATTTAAAAAATAATAAGC
AAAATTATCATATAAAATACATATTTTTTTATTTTATAACTTTTATGTAT
TAATAATTTATAATTTATATGTTGAGAATTAATATTGTGTAATAATAATA
TATATATATATATATATATATATATATATATATATATTATTACAGAATAT
GTTGATGATGCAAACGCACAAAACAATGATTTAGAAAATACACTTGACAA
GAACTTTTCTTACGTACCATCGAGCAATTCGTCTGATGAAAATATAATTC
AGACTGAAATCAATCAAACAACAGATGCTTCCCTCAAGGAGGTTAATAGT
TCAGAAAATGTATCTAGTGGATTAGATATATCAACGTCATTAAACGTAAC
AGGCCACTGTGCTCGAGATGACGCCGAAATGTCCGTTTTATCAACTGATG
CAGGCACCAAAAAACATTTTTGCATGTACTGTAATACTTTTCAAAGCAAA
ATAGCTCGTCACCTTGAACGAGTACACGCTAATGAGTTAGAAGTTCAAAA
ATTTAAGCATTTGGCAAAAGGAACTGCAGAGCGACGAAAAATTATAGAAA
CGCTTCGAAGACGTGGAGATTTTTACTTTAATGTAGATAATATACGAAAC
GATGGTGAACTACTCGTAGAAAGACGTTCTAAGAAAAAATATAATAGATT
ACCTTCTGATTATTCTGCATGTCCAAAATGTAAAGCATTTATATTAAAGC
GTACAATGAGACATCATTCTCAAAAATGCATTGGTCCTAGAAATTAAGAT
ACAAGAGCGATATCTGTTTTAGGAAGGACGGTAATTGGTCGAATACATTC
AGAAGCAAATAATGCTTTAAGATTACGTGTTTTTCCCGTTTTAAAAGAAG
ACGATATAGTGCGACTCATACGTTACGACGAATTAATTATTGCATTTGGA
AATCAACAATGCGAAAAGTATAAAGTATCAGAACATAATGATGCGATGAT
AAGGCAAAAAATGAGAAGAGTGGGCCGTTTATTACAAACATTAAAATATA
AATATCCTGAAATTACGGACTTTGCTTCAATTTATTTCCCACGATATAGC
AGTGCCTGCATTGAAGCAATTAACACATTAGCAGGTTTATCTTTGTGTGG
AAAATTTTATAAAATTCCATCATTAGCATCATCACTTGGAGGTTTAGTAA
AAGAACTTGGAAAAATTTTGATTAACAGATTTATTAGAAAAGAAGAATAT
GATAAAAAATTACTTGCTGAAGATTTTTTAAAAGTATTTTCCGAAGACTT
TACAACACATATTACTAAAACAATATCCGAGACGATAAATCAAAATAAAA
GGCGTAAAAAAATTGTTTTGCCTTCAAAATCAGATATAATTAAACTTCAT
AACTTTTTACAAGAAAAACGTCNATCAGCTTACGATAATTTAAAAGAAGA
ATTTTCTTATGAGAGGCATGGCTTACACTTATGAAAGTAACATTGACATC
AGTACAAGTGTTTAATCGTCGTAGAGCTGGAGAAATACAAAGAACACATA
TTGAAGATTACAAGGCTTACGAAGGAATTAATTATCAAACTAATGAAGCG
TATGAAGCACTTTCAACACATGCCAAAGATATAGCTAAAAAATATGTTCG
TTTTACACTAAGAGGTAAACTTGGACGAACGGTACCAGTTTTATTGACAG
GAGAATTGAGAGATTGCATAGATATGATATTAAAGCATAGGAAAGCTGCT
AAAGTTTCACGAAATAATCCATATTTATTCGGCCTCCCTTCTCTTGTAAA
GGATAAATACAGATATCTTTTGGCATGTGATTTGTTGCGACAATACGCAA
TCGAATGCGGTGCTGAAAATCCTGAAACTTTGCGAGCAACTCAATTACGA
AAACATATAGCGACAATGTGTATTAATTACAATTTATCGGAAAACGAAAT
CTCATCACTCGCAAATTTCATGGGTCATGCTGATAAGATACATATGGTTC
ATTATAGGCAACCTATTATACAGAAAGAAATTTTAGAAATATCGCAGTAT
TTAGAAGCGGCACAAGGAATTGATCATGATGAAGATGATAGTGATAATTC
AGATTCTGAATCTTCAGAGCTTAATAGAGATAATTGTCATGTCAATAATG
ATGTCAATAACAATGATGAAGATGAATCATTTAAAGAAACACATAATGAT
AACAATGAACAAACTCAGAATTTACAAGAAAATACTATGAAAGGTTTGTT
TATTTCTATACTTATTATTATAATTATTTTTAAACATTGATTATTGTGTT
TATCTTTTTCCTTGTCTTTTTAGTTCACTCTAATCGTACACGATGGACTA
AAGATGAAAAACGCGTGGTTCTTGATGCTTTTGGATATTATCTTAAAAAA
GATGAAGCAAAACTACCTACTTTTATTCAAATCGGAAATCTTATTAAAAA
GCATCCTCATATATTAAAGGGACGAAATGTGGCTACTATTAAAACATGGT
TACATAACCAAAAACGTAATAATTTAGCTAACACTATTAACAAAATATAA
ATATGTTATAAGCACAGTACAAACACACGTACAAAAATCGTACCAAAAAT
TATATAATATATATAATTGTTTGCGTTTAAATTATATTTTTTATTATAAA
TATTACATAATATATATATCGTAGAACATGTTATAAACTTAAAGTATATT
CTATATATACATATATATAGATATATAATATACTTTAAGTTTATAACATG
TTCTACGATATATAAGTTATAGAAGTTTGATGTAAGTTATACATGTTCTG
TGATAATATGTTCTNTGATATGTGATATAACTTATGGTGTGTTATTATGT
CAAATTNTTTTAATTTTTTTCATTTTGCGTTAATATAGNTATACAATGTN
CTTTAAGTNTATAGCATGTTCTATGATATATAAGTNATANAANTTATGAT
GTAAGTTATACATGTCAAACTGTNNTAATNTNTTCCATGATATNTGNTNT
AACTTATAGATGTGTTATTATGTCAAATATACTTTAAGTTTTTTTCATTT
TGCTTTAACATAGNTNTACGATATACTTTAAGTTTATAACATGTTCTACG
ATATATAAGTTATAGAAGTTTGATACAAGTTATACATGTTCTGTGATAAT
ATGTTCTATGATATGTGATATAACTTATGATGTGTTATTACGTCAAATTA
TTTTAATTTTTTTCATTTTGCTTTAAAATAGGTAATTTTACAAAGTATGT
GCAATGCATAATGCAATTTTATATAAAATAGAAAACTTGGTAAAATATAA
ATACAATAATTACTATAGTTATTTTTATAGCAATTGTTGTAATTACTATA
GTAATTATTGTATATTATATAAAATAAGTAATTATTAGTATTTTGTACAA
ATCATTATTTTGTAATAAATGTCTTGTTGCAATAAATGTCTCATTTTATT
CTGAAAACTTAACTTCCATTTATATATATTTATTTATATACATAATTATT
TGAAAACATGTTACATTTTTTAAATATAATTAGTTGTCGATTGTCGACAT
TAAATATTTGATTGTGAATTTAATATTTCAATATTAAATAATTACATTTT
AAAGCATAAAAAAAGCATACATAANAATATATATATATTAATATTATTAA
AATATACTTTAATATTTTCCATACACTTTAAGAATAATGCATTTATCATT
TTTGGTCCATTTTTACAATTAATTAAAATTTATTACATTCTGAAGATCTA
GAATTTGAATTATATTATATTGCGAATTATTAATTATTATCACTATCAAT
TCCTTGAGCTGCTTATAAATATATACTTTATGATATTACTAAAATTTCTT
TTTAAATAAGAACATA
>rnd-6_family-3114#Unknown ( Recon Family Size = 53, Final Multiple Alignment Size = 50 )
TTTTTTGCATTTTGAATCAGTAATAATACTGAAATTAGTTTTCATTAATC
ACTTAATAAAGTTTCTCTTTTATGTTAAATAAAATTCATTTAATCACATC
TACTATATAAATAAAAAATAATCAATGTGTAGTTTGAGGACATATGTTAT
AAAAAATACTCAATGTATAGTTTGAGGACATATGCTATTGGGTGGCGCCA
CTATGCAGTCAAAATCATATAAACTTAATACCCCAAAATATGCGAAGGAC
ACAAAAATAAAAATGTCCCCAAAGTATGCGAAAAACCTTTAAATTTTTTG
AGACCAGTCCCCAAATTATCGAAATGTCTTCAAAGTATGCGCACGCTCGA
AAAAATGTCCCTAATAAATTCTTTGTGCATATATATAATTATAATATATA
AAATTATATATAAAATATACCTACATACATATATATGTTTTCTTACTCTT
GTATAATCTCTGTCTGCGTATATACAGAAAAAATAATAAAAAGAATAATC
GATGAATAATTAAAAGAATAATTTTTTCATTGTTTCTTTTAGAAAAAATG
AGATTTGAAGAAATAAAAAAAGTCCCAATATATAGTCAACTTTTTCTTTT
TATATAATTATATATAGATCATTTTTCCTCAATTCTTTTAATTTTATTTA
TTTTTTATGTAAAAATTTTAATTATTTTCTAAATTATTCTTCATTTTTGT
ATATAGAAATAGAGATTTACAAGAAAATAAAAACATAGATCGATATATAT
TTCATATATACTTTAATAATATATTTATTTATTTATTTTATTTATTATAT
ATTATTGTGTAGACTTTTTTCCCGAGATAGAGAAAAAAATTTGAGAAAAA
ATATTATTACAGTTGGTCCAGCGTTGATGATCCTTCGAACCGAGATCCAT
TTTATTGAAAAGATTGTCCTGAAATTCTTTCATATTATCAGAATTAGGAA
ATCGTCCAGCGATACCAGAGATAACTATTTCTTCCTCCGCATCAACGCTG
ACATATGGATTGAACCGTTTATTATTATTCATTTTCTACAAATTCTAATA
AATCTGAAAAAAGATATTAGAATTTTATTTCAGAATTATATATGTATAAT
TAGAAAGACGGAGAATGAAATTTATAGTTGTCATATAGAAATAATCTTCG
AAATAATTTACTCAAAAATTGAAAAAGAATATATACAGAAAAGAGCAAGA
AGAATTTGTACTCACCACATTCAAAAATTAAAAAAAATTTTTTTATGACA
CTAGCAGCGCGCGGCGACTCTAATAAAAACACAACTTTATAAAACTGACT
ATCACAATGGCTACCTCATATCATAGAGCAAAACGTGTCTTACTATTAAA
TCAGATGTGAATGCACTGTGTGATAACCATTCAATATATAAGCTTCATAA
TCCTAATAATTTGACCGGAAAACGTGTAGATTGTATAATCAGCGTAATTT
TACAATTAAAATGAACTCCACGCGCGCATTATGTCACAAAGTTCAACGGA
TGCACAAAGTAGAAATATGCATATGGTTTAAAATACGTTAGTGTTTTAAA
CGCGGTTTAAAAAACATACTAGTGCGATTATTGCGATGTACTAATTTGCG
GTTTTTAGAAAATATATTCAAATGCGAGNTGAATTTTTTATTCAAATTCA
TATGTACAGTTNTAAAATGTAAAGTATCAAAAAATATATAAACATATCTA
TAAATAATAATAGAATTTTAAAAAATGATTGTAAAAGGTAAAACACCCTT
TTGAAATTCGCAGCAGTCAAAATTAATTTTCTACATTAAATATTGAATTA
TTAATTAAATAATATTTTTGATAAAAATTTTATTACATATTTAATATTTC
TAGTAGCTGTACAGCTTTAAAAGGGTATTTTTTAAATTTTATTTTCTTTA
TTATTTCTAAGAAAAAAATTTGAAAAATTAAATTTATTCATTCTTTTTTA
TTATTTTCGAATAAAAATATAAAAACTTAAAAGCATTTAATGCAAAAGAT
AGATCTATTTGTACACATACAGGTCTGATAATAATCATATCACCCTTCGT
ATGCAGATAGAGAGTGGNTCAAATCAAATAAGGAAGTTCTCTACCGTTTT
GTGCGATTTTTAAAATAATTAATGAAAAATTAATTAACGAAAACCCACGC
GAGAATAGATGCGCGACGAAAAGAAATATTCCAAGAGATGTTACGCAATT
CCTAAACGCAATACATAATTAAATTTAATTATTAATTGAGTATTGATTGT
TTGATTATTAATCCCAATGTTTAATCGTACGGAAATTATTCCTGTTCNGT
CCAAAACTACTCTACCTGCAGATGAGACGTGATATGGTTATTACCAGACA
CCACATATATACATTATACGTACTGACCTTAACAGCGTTTGCCCTTTTCA
TTTTTCAAGATAGAATTATGCAATATAAATTATACATTTCATATTTAAAT
CAATATATTATACGTAAATTCAAAGTTCATCGGAACATTATCGGAGAATT
GTGAATATTTAATTAGATCAAAGTAAATACAACAGTACAATTGTAATATT
ATTTTATACTTTTATTACATTGTAATATTATTTTATACTTATTACGTTCT
AAGTGTGTTCTATTATTTGGATGAAAGGCGCACTTTTTGTTCAAACTGGC
GTGAAA
>rnd-6_family-419#DNA/TcMar-Tc1 ( Recon Family Size = 91, Final Multiple Alignment Size = 50 )
GGGTGAGCCATTTTAAGTTACCCACCCCAATAACTTTTTTATTTTTGAAT
GTACAANAAAATGTTTCAAACAAAAGTTGTNTGGCTTCGAGGGGGACANA
AGATGGTGNCAATGATTTGACCTTGGANAGTCATTTGAAGGTCACGTGAA
GGTCACCTTCAATTTCTTAAATGGAACCTCCTATTTTTTATTGCATATTC
TTGTAGCTTATCTCGAGAGCTTTCCAAAACACTATAATNAAGTATCTTTT
CGTTAAGTACTTTTCGAGTTATGAGGCTTGAAATAATTTCTTAATTTTAC
ATAAACCGTAAAATATCTTGTAAAATATTCATTTTTCGATTATCTTACCT
TAATACTTTTATGTACAAAATAATGAGAGGAATCAATTGGTGTAAAGAAA
ACACATAGTTGTTTCGAAGAAAAAATATGTAATTTGCAATTAACAATTAC
ATATTTTTTCTTAAAAACAACTATGTGTTTTCTTTACACCAATTGATTCC
TCTCATTATTTTGTACATAAAAGTATTAAGGTAAGATAATCGAAAAATGA
ATATTTTACAAGATATTTTACGGTTTATGTAAAATTAAGAAATTATTTCA
AGCCTCATAACTCGAAAAGTACTTAATGAAAANNTACTTNATTATAGTGT
TTTGGAAAGCTCTCGAGATAAGCTACAAGAATATGCAATAAAAAATAGGG
GGTTCCATTTAAAAAAATTGAGGTGACCTTCACGTGACCTTCAAATGACT
CTTCAAGGTCGAACCAATGNCACCATCTTATGGCCCCCTCGAAACCATAC
AACTTTTGTCTGAAACATTTTTCTCTAACGTGCTTGGTTTTCGAGATATT
CGACCGGNTGGGACTTAAAATGGGACACCCTGTATACAGGGTGANCCATT
TTAATTAGCACGCGAATANCTCGGAAACNAAGCNCNNCAGANAAAAATGT
TTCAGACAAAAGTTGTATGGTTTCGAGGGGGCCATAAGATGGTACCATTG
GTTTGACCTTGAAGAGTCATTTGAAGGNCACGTGAAGGTCGCTTCAATTT
TTTTAAATGGAACACCCTATATATTTTTGCACATTCTTGTAGCTCATCTC
GAGAGCTTTCCAAAACACTTATGATNAANTACCTTTTCGTTAAGTACTTT
TCGAGTTATGAGGCTTGAAGGTTGTAGTTCCTTAATTTTGACATAAAACG
CAAAATATCTCGTAAAATATTCATTTTTCGATTATCTTACCTTAATACTT
TTATGTACAAAATAATGAGAGAAATCGATTAGTGTAAAGAAAACACATAA
TTGTNTTTAAAAAAAAATGTGTAATTGTTAATTGCAAATTACATATTTTT
TCTTCGAAACAACTATGTGTTTTCTTTACACCAATTGATTCCTCTCATTA
TTTTGTACATAAAAGTATTAAGGTAAGATAATCGAAAAATGAATATTTTA
CGAGATATTTTACGGTTTATGTAAAATTAAGAAATNATTTCAAGCCTCAT
AACTCGGAAAGTACTTAACGAAAACNNACTTAATTATAGTGTTTTGGAAA
GCTCTCGAGATGAGCTACAAGAATGTGCAAAAATATATAGGGTGTTCCAT
TTAAAAAAATTGAGGTGACCTTCACGTGACCTTCAAATGACTCTTCAAGG
TCAAACCAATGGTACCATCTTATGGCCCCCTCGAAACCATACAACTTTTG
TCTGAAACATTTTTCTCTAAAATGCTTNGTTTTCGAGATATTTGGGTGCG
CGAGTTAAAATGGCTCACCCTGTATATACAGGGTGTCCCATTTTAACTTA
GGCAGCCGAATATCTCGAAAACTAAGCCCAGCAAACAAAAATGTTTCAGA
CAAAAGTTGTATGGTTTCGAGGGGGCCATAAGATGGTACCATTGGTTTGA
CCTTGAAGAGTCATTTGAAGGTCACGTGAAGGTCACTTCAATTTTTTTAA
ATGGAACACCCTATATATTTTTGCACATTCTTGTAGCTTATCTCGAGAGC
TTTCCAAAACACTATAATTAAGTACCTTTTCGTTAAGTACTTTTTGAGTT
ATGAGGCTTGAAATAATTTCTTAATTTTACATAAACCGTAAAATATCTTG
TAAAATATTCATTTTTCGATTATCTTACCTTAATACTTTTATGTACAAAA
TAATGAGAGGAATCAATTGGTGTAAAGAAAACACATAGTTGTTTTTAAGA
AAAAATATGGAATTGTTAATTGCAAATTACATATTTTTTCTTCAAAACAA
CTATGTGTTTTCTTTACACCAATTGATTCCTCTCATTATTTTGTACGTAA
AAGTATTAAGGTAAGATAATCGAAAAATGAATATTTTACAAGATATTTTA
CGGTTTATGTAAAATNAAGAAATTATTTCAAGCCTCATAACTCAAAAAGT
ACTTAACGAAAAGGTACTTAGTTATAGTGTTTTGGAAAGCTCTCGAGATA
AGCTACAAGAATGTGCAAAAATATATAGGGTGTTCCATTTAAAAAAATTG
AAGTGACCTTCACGTGACCTTCAAATGACTCTTCAAGGTCAAACCAATGG
TACCATCTTATGGCCCCCTCGAAACCATACAACTTTTGTCTGAAACATTT
TTGTTTGCTGGGCTTAGTTTTCGAGTTATTTGGCTGCCTAAGTTAAAATG
GGTCACCCTGTATATATAGGGTTTCCCCGNGCTAAATGGCCAAACTTGAA
ATATGAATTTGGGACCTCAAAACAAGCAAAAATTTCCTCTGGAAGTTTAC
TCGCAAACGNTTCGNTCAAGAGATA
>rnd-6_family-3994#DNA/PiggyBac ( Recon Family Size = 57, Final Multiple Alignment Size = 49 )
TTGCCACATCGATAAGAAAGGAAAGGTGCGAGATACATTAATCGAGGAGT
ATAATATATTTTNCTGTGTACTAGAATAACCCTTATTTACGTATATAAAC
GAGATATATTATCTTATTTATTTAATAAATCTCTTATTTATCAAATTGCA
TCGAATAATTTACTTTTATTACAGAATGCACANANATCATTGGATTAAGA
AACAAACGCGGCTTATGTTGNAATATTTTAACGATGTAAATTACTTTACT
TAGCTACTAAAGCCAATAAATATNNTTNAACNATATTTTAAATAAAANTA
GCATTATCAGAGCTTTTNTAAGCAAGCAAGCTTTANGTATGCCCGCTTNN
TTAATANCTGGAAAGATTGTTCTAACAAATAAGTTATTGTTTGAAAGTTA
TTTTTNGANTGANAACTTCATCCTTGTTCTTTTTACATCTTTTTCATTTT
TGTACTAACATAATTATAATTTGCGATAATTAATTTATTGAAAAATAAAT
ACCTTAGGAACTTAAAAAAGATTCATTATTTGATGATTCACTTATCTCTC
TATATCCATTAAAATAAGTATATTCCTCGATTTTTAAAAGAATGATTAGA
TACATTACTTTAAAATTTCTTTCCAAACATTTTTTCGAGAGGCATATTAA
ATACGTTTCAATTGCTTCTCTTTCTCGATTTTCCGGCTTACAATATCTAA
CAATAGGAAGCAACTGTGGAGAGTTTATTGCGTGAGATGCAGGGTGGGAT
GCAAAAACTTTTCGAGATTGAATTATATAGAAATTTTTATAAGGTTATTC
AGTTTGAAATTTATTTCAAAATTGATGTAACATAATGAATATAAATAATA
GAGGAATCATAGGATAAAGGATAAATACTTTTCTATAGTATAATAAACCT
ATAGTATAATAAATAGTTGATCATAAAAATTTTATTAATTTTGATTTTTA
CAATAAACTATTTTTAGAAGAAAGTAATTTTAAAACTATATTTAATTTTG
AACAATAAATAACATTTTATTCTTATCACATTATATATTGCTATGACATA
GAAAATGACACTAAAATAATTATTTCATCTTAAATCTAAATTTTTTGAAA
CATTATTACATAACAGAACATATGAGAGCTAAGATTGTTTTCGGCGTAAA
AAAATTACAAGACATTATAAAATTACTCTTTTATTCTCATGTTCTTCATT
ATCCTTACGTTTTATAATACATAACAATTAAGAAATTAAGCTTAAAATAA
TTGGATTAAGATTTAAAATAATTTGTAAGAAAATAAACTAAAATTTTAAT
TATATTGAATTATTTTTGATACATAATTGATTTCTTTTAAATAATTACTT
TCAAAATCAATGACAGATGTAAAAATCATGACATATGTNATATCTGTTAT
ATNCAATATTATGTAATAAATTTTTCTATACAAATAGTATGAAAAAAATA
TGTCTCATATATATGTGTATATGTATATATATATGTATATATATATATAT
ATATATATATATATATACATGTATATATANATTGTGATGTATATGTATGT
ACGTATGTATGTATGTGTACCGAATACNTTTAAAAANTTATTTTCGCAAA
ATCAGTAACGGATCATGATACATGTAATATCTGAGAAATGTTANGTATAA
CATTATNTAACAAATTTNTNAANANATACNAATAGTATGAAAAATATAAA
GCNNAAAATTATATCTTTGTCGGTGTTTGTGTGTGANAAATACATTCTAG
CTAAACAAATTTAAAATTTTATGATGATAATTCATTATGTTATATTAGTT
AAAGTTATATTAAAAAGTAAAAATGTAGTTTAAAAAAGTTGTAAATGTAA
ATGATTACACCGAAAGAGCATTAAGTTTCTCATTTTCCAATTTTTGNATA
TATCCGCGAGCTCGCGAAGGGCCACCATATTCAGCCACAATGTCNTCGAN
ATCCNTTGATATATCCGAGAGTTCGCAGNTCCATATACTCGGAGCAANCT
CCCCAAGATATAGCGACGTATAGTCGCTCGCATTTCTAAATTTTTTGAAA
TTGTTCATTAGTTGTNTGTGGCTGCTCCTGAGAATGTCTNTAGCACTTNG
CCTAGAACGTAAAGAACTGCTTGTTAAGTTTGATCNAATATTTATAATNT
TTGTAGTATAANCATATGCTATAAATATCTTGAATTTTATGATTTTATCC
ATGATGCGCATTTTNCTTATTGTATTCAAGAGTATATATAATTGATTTAA
AAGTAAAGAANTNAAAAGAGATAAAATAATAATATTCAATTTATCGCCGT
TTTACTCTTCACCNCGTCTNTNTGATTTCAAAAGGTACATCGATTTGATG
AGCGTTGATCAAATGTTTCATTAAATTGAAATAATTATTGTTTCGAAAGA
CTTGATCGCAATATTTGCACGTCATTGTACGATTCCGATTTAATGTAACA
TGATTACTATACAATATCCANTCTCGATGTTCTTTCGCTGTATTTTCATC
AATTTTATGGATACTTTTTAAATGTTCTGTCATATCTTTCGAAACGNTGT
AACTTATATCATAATNCNTATGACAAATATCACANTCTGCTCGATCGTCT
TGTATTACAGAAAACGGCCATTCGNNTTCTCCTNTTTTGNAAATTTGATT
TAATACCGTTTGAGTGCCACGGACTTTTGTAGAAACTCGATCGAAAAATG
CCAAGCGGCGCGATAGCGCTTGTCTTCTAATTCCGAATCGAAAAAAGCCA
AGCGGCCAGCCTTGTTTATAATATTTAAAAAATGTACACNTGCAGAGTGT
TATATTACTTCAATTTCGTCTTAATTTGCCTATGACCAAACGGTAACAGT
AAAGACACGCATCGACAAAAACCGAGCGTGCAGTTACTGTGAATTTACAA
ATTGATGCGCTGGCACTTTTAAGCACTGGACAGAAGAAGCGCGATCGCGC
CGCTTGGCACTNAAACGGTTAATAATGTTATAAATACCTCTATGTTTCCA
TTTTATGTGACTTTTTATATTGGAAAAGTTTTTTTGAAGAGAATAATATT
CATTACAAAAATTGCATATTATATTTGTTTTCTTGCTTGAAATAATTCTA
CATATTACCGACATAATATCCGTTTTATATCATAAATTATATGCTATTAT
GTACAAAAGAAGAATTATTTCAACGGNAAATACANAGAAGNTAAAAACTA
AAGGGAAAANNGAGGAAGGTCGNGAAAAAATGTATGATCTCGATNGTATG
AGTGTAAATATTGATACACAATNTAAATNTGCCTAACGTATCTTAACTGT
TACGATTAAGTNGCTNACTCGCTGCTGGTAATCNCATTGNTTGTAAGAAA
AGTATTACGGAGAAGGAGATAATAACACAATCGCAAATATTAAATAGGCG
CTAATATTAAAAACTGATCATATATTTTTGAATTGCATAACTACAATTAN
ATCCATCAAAATCATAAACTGCCAGATTAATAAAAAAGAAAAGATAAATA
AATTAATCGAATATAATANATTTTACTGGATAAGTACTGGAGTAACCCTA
TGTGTTGTATACCCTATGTTATATATGTATATAAAGAGATATATTATCTT
ATTTATTTAATAAATTTCTTACTTATCAAATTGCATCAAATACATATTAT
TTCTTTTATTACAGTCAATGCACAAATCATTGAATTGGAAGCANACGCGG
CTTATATGTCATAATATTATATAATATTTTGAAAAAAATGTTTTGTNACT
ATATTTAATAAATTAATTATCAGAGCTTTCGTAAGCAAGCAAGCTTTATG
TATGTCCACTTAATTAATAGCTAGAATAATTGTTCTAACAAATAAGTTAN
TGTTTTAAAATTTTTTGGATTGAAAATTTTATCNTTGTTTTTTTTACATC
TTTTTCATTTNTGTACTCAAATAATTATAATTTGCGATAATTNATTTATT
TAAAAATAAATACCTTAGGAACTTAAAAAAGATTCATTTTTTGAAGACCC
ACTTATCTCTCTATATCCGTTAAGATNCGCTTATCTCTCNATNTTCAAAA
GAATGATTAGATACATAACTTTAAAATCTCCTTCCGAACATCTTTTCGAN
AGGCATGATTAGATACGTTTCAATTGCTTNTTTTTTAAGACTTTCTCGAT
TTTTCAGCGTACAGTATCTAACAATAGGAAGCAACTGTGGAGAGCNTATT
GCNTGAGATGCAGGGTGGGATGCAAANATTTNTCGAGATNGAATTACATA
GAAATTTTTANAAGNTTATTGAGTTTGAAATTNANTTCAAAATTGATGTA
ACATAACGAATATAAATAATAGAGGAATCATAGGATAAANAATNNATTAA
ATTTTTCTATAGTATAATAAACCTATAGAATAAATAAATAGTTNATCATA
AAAATTTTATTAATTTTGATTTTTACAACAAACTTTTTTTAGAAGCAAGA
AGTTTTAAAACTATACTTAATTTTGAACAATAAATAATATTTTATTCTTA
TCGCATTATATATTGCTATGACATAGAAAATTACACTAAAATAATTTTTT
TCATNTTTAATCTAAATTTTTTGAAAAATTATTACATAATAGAATATTTG
AGAGCTANGATTGTTTCCGGCGTAAGAAAATTANAAGAAATTATAAAANT
ACTCTTTTCTCCTCATCTTCTTCATTATNNTTTCGTTTTGCNATATATAA
CAATTAAGAGATTTAGNTTAAAATAATGAGATTAAAGTTTAAAATGATTT
GTAAGAAAATAAACTAAAATTTTAATTATAAATAATTATTTTTGATACAT
AATTGATTTCTTTTAAAAAATTACTTTCAAAATCAATGACAGATGTAAAA
ATCATGACATATGTAATATCTGTTATATACAATATTATGTAATAAATTTT
TCTATACAAATAGTATGAAAAAAATATGTCTCATATATATGTGTATATGT
ATGTATGTATATATATATATATATATATATATATATATATATATATATAT
ATATGTATGTATGTACATATGTATGTATGTGTACCGAATACTTTTAAAAA
ATTATTTTCGAAATCAATAACAGATCATGACATATGTAATATCTGAGAGA
TGTTAAATATAATATTATGTAATAAATTTTTTAATAGATATTAATAGTAT
GAAAAATAGCCGAAAATATATCTTTGTCGATGTTTGATAAATACATAATA
AATAAACAATATATTTGTAAAACTGTAGATGTATTGTAATTATAATTTCA
TGTTATATTACTTAATGTTACGTCAAAAAGCAAATTATTACTCATCAAAG
CGTAAAATTTTTCCATTTCCTTACTTTTAAATATATTTTCGAGTTCAGTA
GGGCCATCATATTCAGCAATGTTATCAAAATCCGTTGACTGAGAGCTGTT
TAACTCAGAATCTCCAAGATATAGTGATATATAGTCATTTACATTGCCAA
ATTGATAAAAATTGCGTATTAGTTATTTGTAGCTGCTTTTAGGAATGTCT
ATAGCACTTTGCCTAGAACGTAAAAAACTGTTTGTTAACCTGTTTGATCT
TAATATTCATAATCTTTGTGATAGAGATATATTAAATATCTTGAATTTGA
TGATTTTACTTATTATATATAATTTTATTCATTATGTACACAAAAATATA
TATGAATAAGNGAATGAAAAGAGATAAAATAATAATATTCGATTTATCGC
CGTTTCTCTCTTACCCCGTTTATTGGAATTCCAAAGGTACATCGACTTCG
TCATGAGTGACCAAATGTTTCATTAAANAGACATAATTCTTTGGAAAAAC
TTGATGGCAACGTCGGCACGTTATTGTACNATCCTGATTTAGTATAACAT
CATTACTANTTNCTATCCAGTCTTGACGTTCTCTCGCTGTATTTTCATCA
ATTCCATGTTCANTTCTTAAATGTGTTTTCATACGGNTTGNAACGGTGTA
ANATATATTATATNTTTTATGACAACTATCACATTGTACTTTATTATCGT
CTTGTATTACAGNAAAGGAGCATTCGCTTTCTCCTATTTTGGAAATTTTT
TAAGTGCCGTTTGAGTGCCACGAACTTTTGTAGAAACTCGATCGAAAAAT
GCCAAGCGGCGCGANAGCGCTTGTCTTCTAATTCTGAGTCGAAAAAAGCT
AAGCGGCCAGCCTTGTTTATAATATTTAAAAAATGTACACTTGCAGAGTG
TTATATTGCTTCAATTTCGTCTTAATTTGCCTATGACCAAACGGTAACAG
TAAAGACACGCATCGACAAAAACCGAACGTGCAATTACTGTGAATTTACA
AATTGATGCGCTGGCACTTTTAAGCACTGAACAGAAGAAGCGCGATCGCG
CCGCTTGACACTGAAACGGTTAATAATGTTATAAATACCTCTATGTTTCC
TTTTTATGTGATTTTTTATATTGGAATAGTTTGTCTGAAGAGAATAATAT
TCATTACAAAAATTGCACGTTGCACCTGNAACGATTTTTGTAAAATACGG
CCATACATAGNAAGCCATAATATTCGTTTTGTATCAGAGACTGTATATGA
CTAAATTCAAACGAAGAATAATTTCAACGANAAACATAGAAGTTAATAAA
GGAAACAGAGAAAGGTCGNGAAAAAATGTCTTTGTATAAATGTAAATATT
GATACACAATTTAAATCTGCCTAACTAATTTTACGATTAGTTGCTTATTC
ACTGCTGGTAATCTCATTGTTTGTAGGAAAAAATTACAGAAAGAGAAATT
AAATAATCATAAATATTAAAATAAGTGTGAATATTAAAAATTATAGATCT
GTCTGTGAATCTGTATCTGTGAATTAGCAACAATTACTTCTATCAAAATA
GGTAGCATAAATTACCACATCGATAAGAAAGGAAAAGTGCGAGATACATT
AATCGAGGAGTATAATATATTTTTCTGTGTACTAGAATAACCCTATGTTA
AAGAGATATATTATCTTATTTATTTAATAAATTTCTTACTTATCAAATTG
CATCAAATACATATTACTTTTATTACAGTCAATGCACAAATCATTGAATT
GGAAACAAACGCGGCTTACGTTATAATATTATATAATATTTAAAAAAAAT
ATTTTGTTACTATATTTAATAAATTAATTATCAGATCTTTTGTAAGCAAG
CAAGCTTTATGTATGTCCACTTAATTAATAGCTAGAATAATTGTTCTAAC
AAATAAGTTATTGTTTTAAAATTTTTTGGATTGAAAATTTTATCATTGTT
TTTTTTACATCTTTTTCATTTTTGTACTAAAATAATTATAATTTACGATA
ATTNATTTATTTAAAAATAAATACCTTAGGAACTTAAAAAAGATTCATTT
TTTGAAGATTCACTTATCTCTCTATATCCATTAAAATAAGTTTATTCCTC
GATTTTTAAAAGAATGATTAGATACATTACTTTAAAATTTCTTTCCAAAC
ATCTTTTCGAGAGGCATATTAAATACGTTTCAATTGCTTATTTTTTAAGA
CTTTCTCGATTTTTCAGCGTACAATATCTAACAATAGGAAGCAACTGTGG
AGAGCTTATTGCGTGAGATGCAGGGTGGGATGCAAAAATTTNTCGAGATT
GAATTATATAGAAATTTTTATAAGNTTATTGAATTTGAAATTTAATTCAA
AATTGATGTAACGAATATAAATAAGAGGAATCATAGGATAAACAATTGAT
TATAATTTTTCTATAGTGTAATAAACCTATAGAATAATAAATAGTTNATC
ATAAAAATTTTATTAATTTTGATTTTTACAACAAACTTTTTTTAGAAGCA
AGAAGTTTTAAAACTATACTTAATTTTGAACAATAAATAACATTTTGTTC
TTATCACATTATATATTGCTATGACATAGAAAATTACACNAAAATAATTT
TTTTCATCTTTAATCTAAATTTTTTGAAAAATTATTACATAATAGAATAT
TTGAGAGCTAAGATTGTTTCCGGCGTAAAAAAATTACAAGAAATTATAAA
ATTACTCTTTTNTTCTCATCTCTTCATTATTCTTNCGTTTTATAATACAT
AACAATTAAGAGATATAGCTTAAAATAATGAGATTAAAGTTTAAAATAAT
TTGTAAGAAAATAAACTAAAATTTTAATTATAAATAATTATTTTTGATAC
ATAATTGATTTCTTTTAAAAAATTACTTTCAAAATCAATGACAGATGTAA
AAATCATGACATATGTAACATCTGTTATATACAATATTATGTAATAAATT
TTTCTATACAAATAGTATGAAAAAAATATGTCTCATATATATGTGTATAT
GTATGTATATATGTATATATATATATATATATATATATATATATATATAT
ATATATATATGTATATATATGTATGTACATATGTATGTATGTGTACCGAA
TACTTTTAAAAAATTATTTTCGAAATCAATAACAGATCATGACATATGTA
ATATCTGAGAGATGTTAAATATAATATTATGTAATAAATTTTTTAATAGA
TATTAATAGTATGAAAAATAGCCGAAAATATATCTTTGTCGATGTTTGAT
AAATACGTAATAAATAAACAATATATTTGTAAAACNGTAGATGTATTGTA
ATTATAATTTCATGTTATATTACTTAATGTTACGTCAAAAAGCAAATTAT
TACTCATCAAAGCGTNAAATTTTTCCATTTCCTTACTTTTAAATATATTT
TCGAGTTCAGTAGGGCCATCATATTCAGCAATGTTATCAAAATCCGTTGA
CTGAGAGCTGTTTAACTCAGAATCTCCAAGATATAGTGATATATAGTCAT
TTTCATTGCCAAATTGATAAAAATTGCGTATTAGTTATTTGTAGCTGCTT
TTAGGAATGTCTATAGCACTTTGCCTAGAACGTAAAAAACTGTTTGTTAA
CCTGTTTGATCTTAATATTCATAATCTTTGTGATAAAGATATATTAAATA
TCTTGAATTTGATGATTTTACTTATTATATATAATTTTATTCATTATGTA
CACAAAAATATATATGAATAAGAGAATGAAAAGAGATAAAATAATAATAT
TCGATTTATCGCCGTTTCTCTCTTACCCCGTTTATTNGAATTCCAAAGGT
ACATCGACTTCATCATGAGTGATCAAATGTTTCATTAAAGAGAAATAATT
CCTTGGAAAAACTTGATGGCAATGTCGGCACGTTATTGTACNATCCTGAT
TTAGTATAACATCATTACTACGTTCTATCCAGTTTTGACGTTCTCTCGCT
GTATTTTCATCAATTCTATGTTTAATTCTTAAATGTGTTTTCATACGGNT
TGTAACGGTGTAANNTATATTATATNTTTTATGACAACTATCACATTGTA
CTTTATCGTCTTGTATTACAGAAAAGGAGTATTCGCTTTCTCCTATTTTG
GAAATTTTTTAAGTGCCGTTTGAGTGCCACGAACTTTTGTAGAAACTCGA
TCGAAAAATGCCAAGCGGCGCGATAGCGCTTGTCTTCTAATTCTGAGTCG
AAAAAAGCTAAGCGGCCAGCCTTGTTTATAATATTAAAAAAATGTACACT
TGCAGAGTGTTATATTGCTTCAATTTCGTCTTAATTTGCCTATGACCAAA
CGGTAACAGTAAAGACACGCATCGACAAAAACCGAACGTGCAATTACTGT
GAATTTACAAATTGATGCGCTGGCACTTTTAAGCACTGAACAGAAGAAGC
GCGATCGCGCCGCTTGACACTGAAACGGTTAATAATGTTATAAATACCTT
TATGTTTCCTTTTTATGTGACNTTTTATATTGGAATAGTCTGTCCGAAGA
GAATAATATTCATTACAAAAATTGCACGTTGCACCTGNAACGATTTTTGT
AAAATACGGCCATACATAGCAAGCCATAATATTCGTTTTGTATCAGAGAC
TGTATATGACTAAATTCAAACGAAGAATAATTTCAACGAAAAACATAGAA
GTTAATAAAGGAAACAGAGAAAGGTCGNGAAAAAATGTCTTTGTATAAAT
GTAAATATTGATACACAATTTAAATCTGCCTAACTAATTTTACGATTAGT
TGCTTATTCACTGCTGGTAATCTCATTGTTTGTAGGAAAAAATTACAGAA
AGAGAAATTAAATAATCATAAATATTANAATAAGTATGAATATTAAAAAT
TACTAATCTTTGCAAGATAGATCTGTCTGTGAATCTGTATCTGTGAATTA
GCAACAATTACTTCTATCAAAATAGGTAGCATAAATTACCACATCGATAA
GAAAGGAAAAGTGCGAGATACATTAATCGAGGAGTATAATATATTTTTCT
GTGTACTAGAATAACCCTATGTTAAAGAGATATATTATCTTATTTATTTA
ATAAATTTCTTACTTATCAAATTGCATCAAATACATATTACTTTTATTAC
AGTCAATGCACAAATAATTGAATTGGAAACAAACGCGGCTTATGTTATAA
TATTATATAATATTTAAAAAAATATTTTGTTACTATATTTAATAAATTAA
TTATCAGAGCTTTTGTAAGCAAGCAAGCTTTATGTATGTCCACTTAATTA
ATAGCTAGAATAATTGTTCTAACAAATAAGTTATTGTTTTAAAATTTTTT
GGATTGAAAATTTTATCATTGTTTTTTTTACATCNTTTTCATTTTTGTAC
TAAAATAATTATAATTTACGATAATTTATTTATTTAAAAATAAATACCTT
AGGAACTTAAAAAAGATTCGTTTTTTGAAGATTCACTTATCTCTCTATAT
CCGTTAAAATAAGTTTATTCCTCGATTTTTAAAAGAATGATTAAATACAT
NANTTTAAAATTTCTTTCCAAACATCTTNTCGAGAGGCATATTAAATACG
TTTCAATTGCTTATTTTTTAAGACTTTCTCGATTTTTCAGCGTACAATAT
CTAACAATAGGAAGCAACTGTGGAGAGCTTATTGCGTGANATGCAAAGTG
GGATGCAAAAATTNATCGAGATTGAATTATATAGAAATTTTTATAAGCTT
ATTNAATTTGAAATTNATTTCAAAATTGATGTAATGAATATAAATAGAGG
AATCATAGGATAAACAATTGATTATAATTTTTCTATAGTGTAATAAACCT
ATAGNATAATAAATAGCTGGTCATAAAAANTTTATTAATATTGATTTTTA

>rnd-6_family-2057#LTR/Gypsy ( Recon Family Size = 59, Final Multiple Alignment Size = 48 )
ATTAATCGGCCAGCGAAATTAACACACACACACACACACGCACACACACA
CACACNCACACACACATTCGCATACACATACTCTGTACATTACAATAAAT
ACGTTCATTCACCACACATCGCGTATTTTCTTTCCAACGAACCTTGCACC
GGCGATCTATCCGCGCAGCGAAAGAACGNCCGAAAATACGACCGT
>rnd-6_family-874#Unknown ( Recon Family Size = 49, Final Multiple Alignment Size = 48 )
AAAGAGAAGAGGAGGAGAATGAGGAGCAGGAGGAAGAAAGAGAACAGGAG
GAGGAGGAAGAAGAGGAACAGGAATGGATCGATAGATGTAAGTGTTTTTT
CTTTTTATAAATCTTATCGTAATATACTT
>rnd-6_family-181#DNA/MULE-NOF ( Recon Family Size = 61, Final Multiple Alignment Size = 47 )
CACGACTTGCAAAATCCGATCGACTTTCCCCTGGTGCATATTAGATCGGC
GGTACTCATTTCATTAAAAAAAAATAGAATAAAAAATAAAAATAATAAGG
AAAAAATAAANTAACAAAAGAGTTAACTTTAAAATTGTTTTANTATAGAA
ATAAAAAATATAAACAAAAAATATAGACAAAAATATAGTCAAATTTATAA
ATATGTATTAATATAATTGTAGTTATAAAGTTGTATTTTTGAAATTGTTA
TTTTAAATAAGACATCTCTTTTAAATACGAAAGATGTTTCTCGATAAAAT
CGGAAAGCATTTCCCTATTGTTTTAAATGCCCATTATATAAAAGTATGTG
TAAAAGACAAATATATTATTTTTATCATGTGATTACACATTTTTATCATG
TAATCCGTGATATATGAAATTAATCTCTATACTCAAAAGTTCAACTGTAT
ATTTTCGGAAATATTTTTACCGAGAAAATATATATATATGTATATATATG
CACATTATTTTCTCGATATTATATTAAGTGAAACATGTGCGCTTTTTTCC
GGTTTTGTTCTTTTTCTATGTTCTATTCTTTATATTC
>rnd-6_family-837#Unknown ( Recon Family Size = 67, Final Multiple Alignment Size = 46 )
TGTTAGGGAAGTTATTTTATTATATCTTTTTTATTTCTTATATTTAAAAA
AAATAGAAATAAATTAAAATNTTTAATAAGTATTATTGTTTCAGCTTTTT
TATATTATATTGGTAAAACAATTAATCCTTTGCTATAATAAAGATCGTTA
ATATATCAAATTTTAGTAAAGCAGCAAAAACCTATGTTACTTCGACAAAT
ATACATTATTGGAAATTTAAACCATATTTTGGATTGAATTAATTAAAAAG
TCGTCTTTGCTATATAATATTATCCTATTTTCAGTTATAATCATTATTTT
ATAGAGCTTTGAAACTTGGTTACTGTAACACAGAAGACTAGTTGTCCATG
TATCTCGGCTGTAGATTTGCTGAGCTATCAAAATTTTTAGCTGTTTTTTT
TCCGTGTATTTTTCTTATATTATATTACATAGTAAAAAAATTTAATGGCG
TGCGTTTTGTAATGTTCTAGATATATATAAAAAAATATATGTAAGATATA
AATTTATATTTTATATTGTTCATTTTTCACGCTAGTTTGAACAAAAAGTG
CGTCTTTCATCCAAATAACGAACACACTTAGAATGTAATAATATTACAAT
AATATTAATAAAATAATATTACAATGTAATAAAAATATAAAATAATATTG
CAATTGTACTACTGTATTTACTTTGATCTAATTAAATTCACGATTCTCCG
ATAATGTTCCGATGAACTTTGCATTTACGTATGATATATTGATTTAAATA
TGAAATGTACAATTTATATTGCATAATTCTACCTTGAAAAATGAAAAGGG
CAAACTTTGTTAAGGTCNGTACGTATAATGTATATATGTGGTGTCTGATA
ATAACCATAATCACGTCTGATCTACAGGTAGAGTAGTTTTGGACAGAACA
GGAATAATTTCCGTACGATTAAACATTGGGATTAATAATCAAACAATCAA
TACTCAATTAATAATTAAATTTAATTATGTATTGTTTAGGAATTGCGTAA
CATCTCTTGGAATATTTTTTTTCGTCGCGCATCTATTCTCGCATGGGTTT
TTGTTAATTAATTTCTCATTAATTATTTTAAAAATCGCACAAAACGGTAG
AGAACTTCCTTATTTGATTTAAACCACTCTCTATCTGCATACGAAAGGTG
ATATGATTATCAGACCTGTATGTGTCCAAATAGATCTATCTTTTACATTA
AATGCTTTTAAGTTTTTATATTTTTATTTGAAAATAATAAAAGAAAGAAT
AAATTTAATTTTTCAAATTTTTTTCTTAAAAATAAGTTGAAAATATCACC
ATTTGATAGAGCGTACCCTATTTACTTAAAAATTGTTCGCGATTTTTGAT
AAAAGCCATTTATTTTCATTTTAAAAGGGGTGTACGGGTGGTCTGGGACA
CCCTATATATATATATATATATATATATATATATATATATATATATATAG
ATCCCCGATATCAAAATATTCCGACCAGCATAAAATGCCGGTATAAATGT
ATTTGCCGCGTCTTTCTTCATGTTTAAACGCAACTGTTTCCGATAAAAAA
TGAATAAAATATCAAAAGATAATACGTTCGGTTATAGAACAGTGCAAATA
AAAGATAACGAAATGGCAAGATTTTATTTGAAGGCCAATGTAAAAAATTG
AAAAAACAAATCAAATTATTTTGAACTTAAGTCACGATAGTTGAACTCGA
AATGAGAGTCGCAGTACTTCGTCTTCGATAAAAGATGACAATGTGAATGA
ACAATACAACGAATTTTGTGCGCAGGAAATAACGCAGAAGCTATCCGATA
GTAATGATGCCTAAAGTTCAAAAGAGCAAGTTTTTCCATATTCGTATTTT
GCTCTGCATATATCATATGAGTTACGTGATTTTTTTCGTAGACGAATGCA
ACAGTGTTATAATAAATAAGCGGTTTATACATGCATAATTACAAATCTTC
TTTCGTCTTACACCACAAACACATGTACAATTCTATTCATTTTATTTATT
TATTTTATTTATTTATTTTTATTTATTTTATTTTATTATTTCTCTGTCTT
ACATTATTATATTTTTGTTTTGATTACTCTTTATATTACATTAATTATTA
TGTATTACATTATAATTGTACATGATATATTGATTAGTGTGGGATCTGAA
AATATTTAAGTGCATATCCATTTATATATCATCCACAGTAGTCCAATAAT
GGTGATAGTTTTCAATGTCGTAACAAATAGATCCACCCTAAAATATTTAC
AGAATAAACGCTATATAAATATCTTGATTATTTCCATAATATCTATAACA
ACAAATTATTTTAATTTTATTGTCTTTATTTCACATGTATCTAAATTCTT
TATATATTAATAATCTTCTTTTAATTCTTGAAAATTTTTCTGAAAATTCT
ATTATTTAAATCATATATTACACCATGTGTTGCACAATGTGTGAGTGATT
TGAATACGAATTTAAAAATGTCTTTAAAGTTGAATTCTTATTTTCATAAG
AATTGAAGTCATTTTTATTTAATATAGTAGGATAATAATCAGTCTTTTAA
TGTCTTGTTTAATAGCTAATTTTTTAAGCCTTACATCCCTCATAATGATA
GCAATTTTCTGTTTATAAAATATTTTACACTTACCTTTTACGATGCGTTT
TGGCTGCATCTAATCGATTCATATTTTCGTGGAGTAGATATAGTTTAACT
CCAATTATAGCATTTCTTCATTTTATAAAATAAATATCTAATGATTTAAC
ATTATCTTTGGTATACATATTACTTAAAAAATCAAATTAATAAAAAACAT
TTACCTATAATAATCCTTAATATCAACATTTAAAATATCCAATGAAAATA
TTTCTTTTTCCTTGGGTGGAATTGAAGACAATAATTTCAGACCATTCTTA
TGATCAAATTTCCATTCATGATGTACAAAATGTTTTAGAGCGCAGTTGGC
CACGTATATTTTTCTTTGCAATCTTATTAGCCTACATATTATACATTTAC
ACAAATGCTTTATTAATATTTATACATTTATGTCAGCAATACTATTGAAT
TCGGAAATATGGAAAGTCTAATAAAAAAGTTTCAAAAAGATAGATATATT
ATTTTATAGAGATATATATGTGATTGCGTTAAAAACGTTTTTCTAATAAG
CTTTTTGCCTTGTAAAGGGAATATGCGTAAATTAATATTTTGGATTTATT
TATGATAATGGAAAACATTTTGCATTAAAAATAAAGTATTTTATTAGTAT
TTAGATAGTATGTTCCTTTTCTCTCTAATATCTCTTTTTCTTTTCCTCTC
TCTTTTTCTGATCTTCCCCCAATTCAATTAAATTATAATAATACCAGTAT
CTAATGAAATATGAATGATCTGCGTGTTCTGAGACAATAACATAATTAGT
TAGTTCGGTACTTACATAGGTTGATATTTCGTAAGTTTTAAAATTAAATC
TATTAATATAGCTGGCAAAATATGTAATAATATTGTATATATATAATATA
TGATGGAACTATCAGTAAGTATTGTATTAGGAGTCCAAAGAATTCCCTCT
AAGGGTATCTCCTCTGCGAGTTTCGATGACCCATTTTGATAACTCCTCGC
AGTGACAATTTTTTTTTATTAAAAGTAGCGCAATTTAAGATAAAAGATGT
TGACCTGTCGTGAAACTAATAAATAAGGAAACGATTTAATAAAATTATTA
TTTATACAAGATATAAAAATTGCATTAAGCTTTAATAATATTTTTGAAAA
ATTTACAATGTTTTAACACTCAAAGTTAACAAGGTGAACCAAGCATTGAA
AATTAAATTTAAACAAAAGTGATTATTTCAAAATCGTCAATTTAATTATA
TATGCAATAAATTGTATTTAAGTTCACCATTCAGAAATTAGCCTTTTAAT
TTTAAACTTTTTAATGGGACAAAAAATTAACGAGAAAATAAGTAAGATGC
ATCCGATTCCTCTAAAATGTTGATATATTTGAATTGAAGAAAGAAAGCTT
TCTTTTTTGTATTTGTAGCTTAGTGCAATTAAATATGCCATATATCAACA
GAATGCCTTATCAACAGAAATATCAATGCATATTTAGATATGCATTGATA
TTTCTGTTGATAATCGTACGTGTTCAATCCAAGCTTCCAAGTTGTGACTA
TTATACTTTTGATGACAATGTCTACTGGCATTGCATCTAGACAAATATGT
TTAGGAGCATTGAATACTCGTAATACTCCTTTCCCGCCACCAACGATTAT
TCCTATTAAACCATAAAAGTTATCTACCCATCCTGAAAATGGATCGTTCA
ATGAAGGTGTCACTAAAAAATAAATCATATTTTTTAGATAATTATTGCTT
ATGTTAGTAATATCAAGGTATTTTTTATTTATACATTTTTAAAGGGAA
>rnd-6_family-260#Unknown ( Recon Family Size = 58, Final Multiple Alignment Size = 46 )
TGCATATGTAATATTCATATTTATTAAAAACTCTTGTTTAGAGATATGTG
TTGTTCGTAAGTAGAGAAGATATGTACCTATTTAGATAAAAACTGAAAAT
GCGTGATGACACTAGACCTTGTTCAATCATGTTGTCGAAGACAGGCGTTA
TTCCATCGACAGATATGTTGGAATAACTCAGGCCCAAGANACCATCAAAT
GTATGTTCAGCAAATATATTTACGTTTGATACGTNNNCCACTTCTGCAAA
TGTTTGATTCTNNACATTGAGGTCGGCAACCTATAATAAAATTGGTATTG
AAATAATACATCGTCATCGCCGCGCAAAAAAGAACATGATTGCTTAAGAA
ATGTTTAAACTACGATTATAGTTGTAACTGAATTGGATTGTTTGTTTAAT
GATGACTTACATTCACTGTATCAGTAGATAGGAATCCNTTTATATCGTAA
TAGACGTATTCCATATGAAACNNAGTATTATTTGCTATATATGTGCNGGA
TTTCGTACTATCATATTGATTATGTCTTACTGTAAAGCATATTCAGTAAT
ATCGNAAATTAGCAATATTAGAAAGATTTTAAAAAATATATAGANATATG
TCTTATTAATCTATATTAAATATACAATATTCTTTTATANATAATTNTAT
ATGTAATATACATGTATTTGTCGAATTAATTCATAAATCATTTTTGTTTA
TCAATGCTTGTTTGTACCTTCAGAAATGAATGTGATAAATTGTTTNAATT
AATTTATACATTTCAAATTTCAAAGTTTGCATTGTAATATTTANANATAA
TGTATAAATATTTAAATTAATTTATACATGCAAATTCCAAAGTTTGCCTT
GTAATATTTACACTNTATATTAANTATTTTAAAATTAAGTAAATTCGTAT
CTATATTAATTTTTTAAATATCCAAGACTATACTTGAAAAATATAATATA
NATANAATATATATATATATGCATATATGTATATACAAACAAATTACTTA
CAACAAGCAGGGATTNTGCACTTTTTGGAGAATACCCAAAGATNTGNGGA
ACCAGTATCAAATACNACTTTAAATTCTTGCGGCGGAGTTCCAATTNTAA
TANTGCCATAGTAATTCACGTTTTTGAAATTGGTCAAACGTACTGAAGGA
AGATTATCATTTAACGAAGGAACTTCTTGCAAGTTGGTGCCAACTTTTTT
CGAAGATTCTCGAACGGAATCCATCTTGTGCAATGAAATCCTTGAAATAA
CATAAAGAACATTCTGTGAATGCAAGTATATATATATATATATATATATA
TATATATATATATATATATATATATATAAAATGAATATTCACATTTGATA
TGACTAACAGATATTCTCAGAACAAATATAAGTCATGAAAGTCTACACAA
ATTTAAACGTCTCAGAAATCAACTATATAACTTACATATTTACAATATAA
GTACATTACGCATTTANATATAATTATATCAGAAATGTTTATTAACTCGA
TGATNTTTCTAAATTATATGATNCTCGTNTATATATANATATATATCTTT
CTAAATTATATATATATATATCTCAAAAGTAATATTTAATTTGTAATCCA
GTCTTTTAAATAAAATCATTATAACAAAGGACATTGNTTTTTAATTAACG
ACAATTTTGCGTGTAATTTTACACATAGAAATAATTTAAAAACAAGTAAC
TGTATCAACTATTAAAAATAGGATACAGAAAATGTCAAGTAAACAAATAA
TACAAAGCAACTCATTATACCTACAGTTGATCTGCTANCGCGTGAAAAAA
TAGTTTACAATTAGATGTTTTGATGACCTCCAATCACGATATTTATGTTA
ACGGTCGTCGTTTAAATAGGGATAAAGGCAAGATGGACAAAAGCGAACGT
TACGAAAGAACAACGAGTCACTTTTTCAAAAATATTCTTATTTTATTTAC
TCTTTGACTAATAAATAAAAATATACGTTTTGACCAAAGAAATTTCATCC
AATTTGTATTGAAGCATTAATTGCATTTGCACAAGCCACGCGTTTAATCC
AAGAAATCGGATGCGAGAAAAAATCGATCTTTATAATTTCGATATTTATC
ATGCCAATATACAATATAATAAAATATATACTGACCTGTGCAATCGCGCG
TCAGTCGTCATAAAGAGCACCGTCACTACCGCAAAAAGGCGAAACATATT
TCAGAATTTATTTACTGCTGAAGTCTCGATTCGTGAAAATTTNAACGAGT
TTCTTTCGACACTTTATGACCGGATACACAGAAAAATAAAGTGTTGTCGC
TTACTAACNCTCCTCTTAACACTGTATCGGTATTCGATAGCGTTATATAC
ATATATGATCGCGCGTGCCCCTCTGTTGAATGCTTGAACGGGTAGAGAAC
GCGCGAAACGTTCGAAAAATCCTGATAGATTTCCATCGATCAATTTAATT
TAAATATATCATATTTTGCATGATCGTGTATTCTTAATTAAGAACGTTTA
TTTACATAAATTCATGATTAATAATAAAAAACAATTCTTTCGAAAGAATA
CATTGTTTATATCGACTAAACAGACAATCATGCATCATTAACTTTACAAT
AGATAATTTGCAAAAAGTAGCATTTAATTAATCGACATTTTTTTATATAA
TTCTGTGCGGAAAAATTATATTTATATAATTATAAATCACTTTATTTGAT
GAATTCTTGAGGTTTCTAAAGAAAAAGAAAATATACATAATCTTGAAATA
TATATTTGAATATTCATTAATTTCANAAATTTTGCTACGAACAACTTGTT
ATGTTAAATTNGGGATAATATTAATACGAATATTTTAACTCAAGATACTA
TACAAAACTTAAAAATCTATACTATATATACATTTCTTTCCTATATTATG
TAAATTTGAAGAAAATGCAACAATACGAAATTTTGTGAAAGAAATAATAG
ATCTCTAATAAGGAAACGTATTTTTTATTAAAAATGTGTGATTAATTTAT
CGAAATAAGATAATTTTCAATAATGAGAAACGTTATTATGATGATAATTT
CAATTACATTATAAGAATNAACGTATAATAAGATAACNTATAATAAGATA
AAGAGAAAATGATTTTTGTAACATTATCATAAAATCGAAAACATTTATCG
CTCATGCACGAATAACCTTCTATTTAGGATTTATCGGTGTTTNATGNATG
CAATCACATTTACATAGGTTTTAGATTTCCGAAAGTCGAATGTGGTCACG
ACGAGGTAGATCGATTTTTATAAAATCAATATTTATTATATCGATATGTA
ACGTACACATACAATACAATGTATGAACTTAGCTTTGGATTTCCGCGTCG
ATCAACGCCGCAGTCACCACGAGAAAGCGGAACATGTTTTCGAAATTTCT
GGCAAATTTCTTTCTGTACGTTGTGACTGGACATACAAAAAATAAATTGT
ACTCGACTACTAGAGCTCTCGTTTATCGACATTTGGCGACTGCTATATAT
ACAATCGCGCGCATTCGAAACACATCCGTGTTATCGATCCGCCTATCGAT
CAATCAAATTTAAAAATATTTTATTTAATATTTTGTTTTATAATTAAAAC
AAATTGTATTAAAATAAATTATTAAATGTGCGCGATTAAGAATGATAATG
AAGGAGCAATCAGCGTTTCGAAAGAATAGATTGATTATATCGACTAGACA
GCCATGNAACAATGAACTTAGCAAATGACACTGCTCGCAAAAATTCGCAT
TCTAATTAGCAATAAGCTCATATCAGCTGCTTTCACGATAAAGTATTGCT
GTTGAAAATTAAGACACAATTATGTACATATTACGCAAAAATTCACATTG
ATAATATGCGAACTTTGTCGGTTGGCGATTAAAAAAGATTAAATTTTTTT
CTTATCGAAAACTAAACAAATAATTNAAAAAATTGATGATAAAGTATACA
ATAAAATGTGACAATGAAAGATTTTCTATACATTTTGATGAAT
>rnd-6_family-2886#Unknown ( Recon Family Size = 49, Final Multiple Alignment Size = 45 )
GTAAACTTATAATATCTTAGTATTNTTTACAATATCCAAAAATGTTTATT
AAGCGTTCAAAGATTCGGGAGCAAAATTGTTTTTATAACTCGTAGATGGA
ACAACTAATTTAGAAACATCTAATTCCCAGTTATTTTTCACGTCTTGTCT
TATATACGATTATTAGACCTATGTTGTGGTTTTTTTAGATGTTCAATATT
ATATTCATTCTGGTGTTTGNGTCATTTGATTTTATTTTTGCGATTACGGT
GTACACATTTTCCGAATTATACGATACATAATACTTCAGCGATTTTTTTT
ATGTACTTTCTATCCGTTTGTGATAAAAATAATTAATTTTCTCGTTTTTT
TTTAATTTGCAGTAAACAATACAATATTCTACATATAAATTTATATATTA
TATATATTATATCGTAACGTACTTGCTGTTAGTTTTATTGTTCTATATTG
CAATTTCGGCAATTTACCTTCTACAATATACATTTTCCGAAATACGTTAT
GATTATATGGCTAATAAGACGATAATATTTTTTCTTTCTTTNCTTTATAA
CTAATAAAAGAAAATCGCCAATAAAATAAAGATTTGTCGTAACATTAAGT
AATTAATAAGTAATCAACTATTACGCGCAGTCGTATTTATCTTTCACTTT
TACTTTTATACTTATTTTCTTCGATAATACGTCGCAAAATTCTTACATCG
TTCATTTTTTAAATTTTTTATTGAATCACTCTATCGATCGATGCTATGAG
ATTGATCGTGTATATGTATTTAGTGACATTTTGCGGTCATTCCGATTCAG
CGCTGGTAAATGTTATTACACTCGAGCCAAGTGCAAGAGAATATCTCGAA
TTAACTGGATTTGATCGAACAACATTAAAATCTCCATGTAATTCTCGAAA
CGGTAAGTGTATCTTTATAACTCATTGAAATGAGAACTAAAATTTTTATT
TCTNTTAGTTTTCTTCAAATGCTGTCAAGAAATGCTTGAAAACGACGATT
GCCGCTTTTTAATTCAAAACTGAAATTTAGGCGAAAAGTTAAATGAATTT
ATATAATTCTTAAACCGATATTTTTTGCGATTTATCACGCATATGCATAT
CGATCTACCTTTGTATAATTATGACAGCAATAACACGAATCATTCGAATT
TGTTGTGGGAAAAATAGTTCGAATGTAATCGAGTAAATGTATATGTAATT
TTATATAGAATATATACATATGTATATTTTCTATAAAAAATGTACATATA
TATTTGATTTTGGCAGAAGTTTTCGAAAATTGCAATAAAACAGATAGAAA
GCGAGATAAGAACTAGCAACAAATTTTTCGAACAGCAGATAAAAGTTGAA
TCCAAGGATTAAAAGTAATTTAGTCCTCATATATACGCGTTTTTTACTTT
ATGCTGTAAATTTGGCAACTTATCTTGTATACATAAGCGATAACATTTAA
ATTTAAATATGAGATGTTGCCTGTAACAGGAGAGAGCGATGTATCAACCG
TTCGGCTCTTCTTATTTTGAGTTGGGAACTCCTTTTTTTCGCTTCGAAAC
AAATGTCGTTTTCCCGAAAGTCAGGATAAAAGTATGCAAAATATTATCCC
CATCAACGTAGCAACGATAAATANTAGTAATAATCGAACATGTANCGAGT
TAATTGGCTCGGTATTCGGGAGCAAGAAGATCCATTTTGCATTTATATGT
GACGGGACTACTTTTTCTATCACGGCAATTTTCTCGTAAGAATCTCTATT
TAGAAGAAGTACCGAANGGGACGATTCCTCTCTACAAAATCGAATCGACA
ACCGCTTTCCACTCTGACNCACGATACTTCTCGCTCAGATCGCAATAAAT
CTTTATCTTATAATTTAATTTTACGTTAATTTTACATTTATTTTATAATT
TAATTTTACGCATTTTATTATCCTCCTGCCTTTTCATTTGACCATCCTAT
ATGTACACATATTGAGGACAAGGATAATCGCTTACATATAAATTTATATT
TTTTTCGAAATGCCTTTGTGCTCGTATGATTAATAATACAATAATATCTT
TTTCATACTCTTTTTTTCCAGCTGATAAAAAATAGTCATAAATACAATGA
CGATTCATTCTAATATGACACGCAACGTGTAAAAAGCAGTTAGTATCTAT
GTCGCGCAGTAGCATCTATATCGCGTTCGCGCGTGTTCTGCTTTATTTTC
AACGACATATATCTCGATACTCCGAAAAACTCTCGAATTATCCGTTTTCT
TTCACTGTTTATTGAATCATTCGTGGGTGAGATGAAATTGATCGGGCTCA
TGTATTTGCTGTCGTTTTGTAGTCGTCTTAGTGCGGCCCCGATAAATGTG
ACCTCTGAGATAAGTATNCTCATTAGGAGAATAATATGGACTAATTGGAA
TCAGTCGAACATCGAATTCAATCCTGACGCCATTCTCGACACGGTAAACG
AAAGTTTTCATTCATAGAAACGAGGATTAAAATCTTTAATGTTTCGATTA
ACTTCTTCAATGNTGTTGAAAGTGATAAAAAGTGATCTTATGCCGTTACT
GGCCGCGTTCTCTTATTCAGAACGAAAATCGCATAGTTCCGCAAAATTAT
ACTATATTATAGTCTTTAAAATACATAGAATAGTATTTTTATATATTTTT
GTCGCTCTTGAAGAGTTGATTTAATACTTAATTAATTAATACTGCTCAAT
TAACATTAAATTTCTCTTGCTTTTTTATTTTGAAATGTANAATAACGTGA
AATATGTATGTCTGCATGCTTATGCCTATGAAAATAAACATATTATGCAT
TTCTTGTTGCCCAAATTTATTTCAAGTTCAGATGAGTATTTCCTCTTTCT
TACACAGTCTCTTTTCAGCCGGAGATGATAAGAAAAGCGGGTTATCCCGC
GGAATCTCACGTTGTAANGACGGAGGACGGCTATCTCTTGACGTTACATC
GTATCCCAGGTGGCAACGATTCTTTACCCGTGCTGCTGCAGCATGGTCTT
TTANGCAGCTCCGCTGACTGGGTTGTTCTTGGCAAAGGCAAAGCATTGCG
TATGATCGTTAATCAATTTTTAAACTCATAAATCATGTATCATAAAATCA
TATCGTCAATTTCGTCTTTATCATAAAAATGCCACAAAATTTGAAAATTA
ATNTTATATGTATACTAAGATATTATATGGAAAGTAAGTGACGTGTTAAA
TATTGTAAGCAATTTTTTTGAATTTTAGCTTACCTATTAGCGGATCAGGG
ATACGATGTTTGGTTGGGCAATTTTCGTGGTAATATTTACTCGAAGGCGC
ATATTTCCCTATCTCCGTCGAATTCGACATTTTGGGATTTCAGGTACTAG
CATAAAATAGGAATAATGGTATTATAAAAATGAGATAATAATAATTGTTA
CAATATTTGTTTTAATTTGACGTAATACGCAAGGATTTGTTGCACTTATA
TATACGTACTTATTTTTTCGAAAATGCATCGTTTNCAAGATATCTCACAT
TTTATTGTGCCAATATAAATATTGTTNTTCTTCTTGATTGTTGGTAAATC
GTTCTTTGTGCAAAATTTTAGTTTCTGCTTCTACGGAACACACTTTATAT
ATTATATACATATGTATATAATATATTTATTTTCTCTATACATGTATGTG
TGATCGTGTGCATATTTATATATTTTATGATATATCGATTGAATTTTCAT
TAGCTTTAACGAAATGGGCATCTATGATTTACCCGCGATGATTACATTTA
TCACGAATATGAGATCCCAACCATTGCACACGTATATTGGTCATTCTATG
GGCGCAACTAGTTTTTNCATAATGGCGTCAGAGCGTCCGGAAATCGCTCA
AATGGTGCAAATGATGATCGGTCTCGCGCCAGCAGTCTTTATAAACCACA
TGCAGAGTCCGATACGATACTTGATCCCATTTAGAAATGAGCTTAAGGTA
AAGTAATATAATGGTGATACAGTGTTAAAAGATATATACTTAATTTTTAT
TATCGCGTAATAATTATTTAAAACAATGTAAAAAAATAAAGTACATCTTT
AAATAAAGTACTTTTTTTGTTAGAGATANAGTTTGTAAACCGTTATCTGA
AGAAGGAAAAATAATGTTAACAGCGTTAGAAATAAGTGTTATGGCACATA
AAAAACGTAAGGAATATGACGGTAGCAATAACCAAATCGACATTTCTGAT
AATTAGCTATTTAAATTTAATAATCGATTCATATTAATACTTGACTATGA
TTGATCGATGTGCTCATTTATTGCTTACGTTATTTTATTGTAAGCAATAA
ATGAACACGATCATATGTTGACTTAATGTTAACAACATTATAATGTGTTA
TTTTCCAATTCTTATGCTATCAATAGAATGAAACAAATTTCTGGCAGAAC
AGAAAAAGAAAGATTTGTCCGACAATGAAATATGAATGATAAATGCAGTA
GATTCCTTTTTTAACAAAA
>rnd-6_family-262#DNA/TcMar-Tc1 ( Recon Family Size = 57, Final Multiple Alignment Size = 45 )
TACACAATANATTCTTTAGCGAAGAAGAAGGATTGGGCCATCCAGATGCT
TTATGGGAGGCAATAGAAAATCGTACTCATCTACAACAACNTATAACACA
ATCCGCTGCAGTGAAAACAATAATGGATACTTGGACTACACAAGCTGGAT
ACCCCGTTGTATCAGTCAATATCGATGACAAAGGCGTACTCCATATTACT
CAACAACGCTTTCTTCTAAGAAACTTAAATAAAACTTCTACAAATGTCAC
ATGGTGGGTGCCGCTTACATGGGCTACACAAACCGAACCAAATTTTAATA
ATACTCTTGCGAAGGTTTGGCTGTCCACTGAAAAAGATACTATAGATCNT
AAAATTGATCCGAAAGAATGGGTGATATTCAACGTTCAATCATCGGGTTA
GTAAAACAAATTTATAATTAAACATTTATAATGTTGGATATCGAAAAATA
TTGCAATTAAAATATTATAATTAAACAGTAATTATGATTAAATTGTCAAA
AACGGAAAGTTAATAGTAAAATAAATATTTTAAATTAAAATATTTTATAT
CGACAGAAATTGCTTAAAAAATAGCTTTAATATTTATTACAGGTTTCTAT
CGAGTTAATTATAATTATGATGGCTGGCAGCGTATTTTCAATGTCTTAAA
TAGCGACAAATTCAATGAGATTCACGTATTAAATAGAGCCGGTATCGTAG
ACGATTTGTTAAATTTGGGTAGAGCAGGACTCCGAAATTACGAAACGGTT
TTGAACGGACTAATGTATCTTAAACAGGAAACGAATTATTTGCCCTTTAA
AGCGGCACTCAACGGTTTGGATTATTTAAATAAACGATTTGCAGGATACG
AAGAACATTCTTTATTCAAAGTNAGTCTAAGTTACTAAAGATCACATCAA
ATATATTACGCATAATTANATACAAAAACATTTACGATCTCTACTGTAAT
AGTCATAGACTGAAGTAAAAAAATTTATATAAANTTTAATATAAAAGAGG
AATAGCATATAAATTTTAATATAAAAGNGNAATAGCATAAGTGTAATGAC
AAAACAACTTTTCTTTTCATCCGATAAATGTAGCAAATCTGACTAANGCT
ATTTTATGTTTTTAGGAATACGTTCTGTCTCTTCTNCATGATAAACGCAA
AAAATTAGGATACGAAGATAGCGCAAATGATGACAGGTTAACAATTTTAT
TACGACGAGAGATAAACAANTGGGCTTGCAATTTAGATGACGATGAATGT
ATAACAGTTTATATGGAGAAGTTCAAACAGTGGAAAACAAATACTNCTAT
TCCGTAAGAACATAAAANCGATCACTACTTCTTATGNTTTTTACACAATA
TATACAGGGTGTCCCAGGTATCTTCCGTCCAAAAACAGATTCTTTGGCCA
ATTTGAAATCGATTTTTCCTCAGCGAAAATGTCGAGGCACTAATAGTTTT
CGAGTTATAAACGATTGAAAATAAAGGGTTTTTCGCAAACTAAGNCTTAT
GGGAATNAAATATTAATAAAATCACATTCTTTAGTTAATTTTAGGTAGAG
TTTACTTTAATAGAATTTTAATTTAAGGCTTAGTTAGAAAGATACGTGAT
GNCAAAAATCGGGAATATGCGANAAATAATGATCTCCCTCGACATTTTCG
CTGAGGAAAAATCGNTTTCAAATTGGCCAAAGAATCCGCCTTTTTTTTGG
ACGGAAGATACCTGGGACACCCT
>rnd-6_family-2119#Unknown ( Recon Family Size = 53, Final Multiple Alignment Size = 44 )
CATAGTAAGTATAGACCGAGCATCCATTGTATAAGCGTTAAGTATACGAA
AAGAGAGACAAAAGATATAAGATGTGTTTCTTTCTCTTTTCAATGTCGGA
GAAGTGGGGAGCACTTCTCCTCATCTCCTCGCGCCGGTTCGTCGTTTCCC
AGCGCNATNGAGATGAGGAGAAGTGCTCCCCACTTCTCCGACATTGAAAA
GAGAAAGAAACACATCTTATATCTTTTGTCTCTCTTTTCGTATACTTAAC
GCTTATACAATGGATGCTCGGTCTATACTTACTATGTC
>rnd-6_family-2860#Unknown ( Recon Family Size = 57, Final Multiple Alignment Size = 43 )
GAAATAGCGACGCGTCCTTGTTTACATACTTGGCGGTATGTCAATGCGGC
GTAGTGGGACGCGCCCCACTACACAGGCATCGAGAAGGGGAAAAGGACAA
GGACGCAGACGAAAAGATTATTATTATTCCGTCAACGTTCGTACGTTAAG
GAAAGCGTACGTTGTTATCCATCGATAAAGTTCTTCTATCTTGGCAGTCT
TCGATAGTGATTCCATTCAGTTCTCTCGTAAAACTAATTTTCTT
>rnd-6_family-4434#Unknown ( Recon Family Size = 45, Final Multiple Alignment Size = 43 )
CTAGTTTCCACCGAAGTCTTCAATCCGATTCTGCTTCGGTGCGCATCGGA
TTTAACATACTGTTTCCATCGAAAGTAGAATAGAAGTGAGGAAGATTAAA
TTTCAGTGCAGCCAACTTAACTTTTGTTGAATGTAATACAGTATGTGATC
TAACCTCTAAATATATGGTTGGCACTATTTATTATCAAGCGTTTCCACGG
ACTAAATTTGGTATCAGTTCGCTGCCACTCCGATAAAGCTTGTAGAGCGA
AGCGGGAGTGAAATGAGTACGGTTAGTCGCGTTTCCATCGACTTAAATTT
GATTCTACGCCGCACTAGATGCGAATTAACGCTTCGGTGGAAACTAGACC
ATT
>rnd-6_family-38#LINE/L2 ( Recon Family Size = 44, Final Multiple Alignment Size = 43 )
ATGTCTGCTTCCTTATCACTTTCAATCATAAATTTCTCAAACGGGCCTTG
GCACGGCACATATTCATAGTTTTTATCATAAATTTTATGTTTACTTACAC
ATCCCGGATGGTAAAAAAGTTTAACACATTTTTTACACGTCACTACTTGA
CTTTTTATTGCCTTCTTACATGCCGAGCATCGATATTCAACATATTCATC
GTCCATACCGACCAAAATCGCTAATATCAGCGTGGCCGATCATTCACCTA
TATGTCCACCTACCACACGTCAGCACTTTTGTCACCTTTAATGTCTACCT
GTCGAGACTTCAATGTTCCGTCCCGAGAAGAAAAAACACTTCGTACGCTC
ACCAAACTGCATATCCCGGCTAGATAACACTCATGGTTAATCTCCGCCCA
TGCAGCTAAGACTTGAACAACTTTTTATCACTCTCCCTATCTATTTAACC
ATTTAATAATTAAAACTTTTACGGAGCGATGTTTGACACGTCCTCTCAAT
G
>rnd-6_family-126#Unknown ( Recon Family Size = 42, Final Multiple Alignment Size = 42 )
ATTATTACTTTTTTATTATTTCACAATTATATTTTTTACATTTTGTTTTT
GTTATTATATAATATGCATGTAATAATTTGTATCTAATAATGTAACATAA
TGCGAGACAGAATCTTCTACATAGTCACATAATTATGATTATATAGTATT
TCTACAATCATAGAAGTTTATATATATGTTGCATAGCCAAGAATGATTGT
AGAAATATCGTACCATCATAATCATATCATCATTTATGGCTTCGCAAAAG
GTTTCTCTCACATTATGTTATATTATTGTTGTATTATTTATTAATAATAA
TTATTTTATTTGCAGCATAGTCATAATAATAAATAATATAATATAACATA
ATGANAGAAAATAATCTTCTGCGTAGCCATATAATTATGATTATATGATA
TTTCTACAATCATTCTTGGCTACGCAGCAAATATATAAACTTCTATGATT
GCAGAAATACTATATAATCATAATTATGTGGCTACGCAAAAGATTCTCTC
ACATTATGTTATATTATTGTTGTATTATTTATTATTATGACTACGCTACA
AATATATAAACTTTTACATAAATAATATAACATAATGCGAGAGTAAATAA
TCTTCTGCGTAGCCATATAATTATGATTGTATGATATTTTTACAATCATT
CTTGGCTACGCAACAAATATATAAACTTCTATGATTGCAGAAATACTATA
TAATCATAATTATGTGGCTACGCAGAAGATTTTTTCTCACATTATGTTAT
ATTATATTGTTGTATTATTTATTAATAATAATTATGTTTATTTGCAGCAT
AGTCATAATAATAAATAATACAACAATAACATAACGTGAGAAAGAATCTT
TTGCGTAGCCACATAATTATGATTATATAGTATTTCTGCAATCATAGAAG
TTTATATATTTGTTGCGTAGCCAAGAATNATTGTAGAAATAATATAATCA
TAATTATATGGCTACGCAGAAGATTATTTACTCTCGCATTATGTTATATT
ATTTATGTAAAAGTTTATATATTTGTAGCATAGTCATAATAATAAATAAT
ACAACAATAATATAACATAATGTGAGAGAGAATCTTCTGCGTAGCCACAT
AATTATGATTATATAGTATTTCTGCAATCATAGAAGTTTATATATTTGCT
GCGTAGCCAAGAATGATTGTAGAAATATCATATAATCATAATTATATGGC
TACGCAGAAGATTATTTTCTCTCATTATGTTATATTATATTATTTATTAT
GACTTTGCTGTAAATAAAAGTAATTATTATTATTAATAATAGAAAGAGAG
AAAAGCTTACCTGTTTAGGAACACTTGCTTCAGATATATCCATATTATCC
ATGCTGATTTTTTAATAACTTTACAATTTTTATCGTTAATCAACAATAAT
AATTTGACATGTAGGGTTATGTCAATTATTATTGCCGCCACTACTTCGAG
ATGTCTCCAA
>rnd-6_family-2646#Unknown ( Recon Family Size = 42, Final Multiple Alignment Size = 42 )
TTACTTTATCACTTTATGTAATCCTGAAAAAAGTAAAATCTCTGAAAAAT
AAGTGCAGTCCTTTGCTTATAAAATTATTACTGAAAATTATAACTATGAC
ACGATAGATCATGTTTAGACAACATANAAATCATTTTTTTCAAAAAACCA
AAGCGTACATGCAAACCGTATT
>rnd-6_family-2#Unknown ( Recon Family Size = 56, Final Multiple Alignment Size = 42 )
TCTAAGGGATGTTGCAGGGACCTTTTTTAGATNATATCGTTTTTTATTAA
ACACGGTAAGGGACGATATATTACATCGTTTCCCGTTCGAATTTTTAAAA
ATGCTTCATTAATTTGTGAAATATTACATAAAATATATAAAATGGTTTTT
TCCAGGTCCATTCTTAATTTTCTTTATAATTTAAGAAATTTAAAAGAATT
AATAATTTCTTAGTGAGTGCCACAACTATTCTAACAATAATAGATATTTA
TATTATGGAAAATAATTATATTAACTGAAATAAATTGCATTTTTGAATTG
GTCCTTGATTTCACCATTTAAGAATATATTATACAATTTCGGAACCATCA
AAAAGTATAGATTTTTGCATATTTAATGTTTAATGCTTTTCGATTACTAA
ATATATCGATTCAGAATGTATAAAATACATTAAAACAATGAAAGAGCAAG
AATCTTTCCAAAATAGTACAAAGAAATTTTCATGACGCTAAATTATTGTT
ATTGGCGGGATTCTTGGTACATATTCACGTTATAATTAGCGTCGTAAATT
TGAAAANAATTACATTTAACGTACGTTATAATAAGACGTTTATTTAATAT
TCAATGTAACACAGAAAATTATTAAAACATAATTTTTAACAGAATCAACA
GCGTAGAACATTTCTCGCCGGAATTGCTAGAGTAATATATTTTAAATTCA
TAATTAACGTCAACGAACTGATTCTCTTAAATAATAAAACACTAATGTTC
TAATAANCTGCGAAATAGTACGAATTTCTCTTAAATAANGCAAGCAATTT
TCTTGGCGCCAAATTTTCGTTATTTGGCGGGACCGTTGATATAATACATA
TTCACGTCCTGATTAACGTCCAGATTTGAANATAATGACATTTAACGTAC
ATTTTATAAGATTTTTGTTTTATTTTTAGCGATATAAGACAAGAGGTTCT
CGAAACATAATTTACGNCNAAATCAGGAGCGTAGTACATTTTTCACTGAA
ATTGTTAGTTTTCAAATACANAATTAACGTCAATGAACTGATTTTGTTAA
ATAATAATGGATACTAATATATAATATGTTAAAACGATGAAATAGTGAGA
ATCTTTTCGAAAAAACGCAAGCAGTTTTCTTGGCGCCAATTTTTGTTATT
GGCGGGACCGTTGATATAATACATATTCACGTCCTGATTAACGTCCAGAT
TTGAATATAATGNCATTTTACGTACATTTCATGAGATTTTTGTTTTATTT
TTAGCGATATAAGACGAGAGGTTCTTGAAACATAATTTATGACAGAATCA
TTAGCGTAGTACATTTTTCACTGAAATTGTTAATTTTCAACTACATAATT
ACGTCAATGAACTAATTTTTGTTAAATTAATGTTTTAATATGCTAAAACG
ATGNAATAGTGAGAATCTTTCCGAAANAACGCAAGCAATTTTCGTTGGCG
CCAANTTTTTGTTATTGGCGGGACCGTTGNTA
>rnd-6_family-274#LTR/ERVK ( Recon Family Size = 64, Final Multiple Alignment Size = 42 )
TGCGCACGCGGGGAGTCTTTTCGCGCATGCGCGAGATTCCGCGCATGCGC
GGGAGTCTTTCGCGCATGCGCGAGCGCGGAAGTNTTCGCGCATGCGCGAG
CTTCTGCGCACGCGCGGGAGTCTTTTCGCGCATGCGCGANCTTCTGCGCA
CGCGCGGGAGTCTTCGCGCATGCGCGAACTTCTGCGCACGCGCGAACCTT
TTCGCGCATGCGCGAGCTTCTGCGCACGCGCGGGAGTNTTTTCGCGCATG
CGCGAGCTTCTGCGCACGCGCGGGAGATTTTTCGCGCATGCGCGAACTTC
TGCGCACGCGCGGGAGTTCGCGCATGCGCGACCGTCTGCGCACGCGCGGA
GTCTTCGCGCATGCGCGGACTTCTGCGCACGCAGTCTTTTCGCGCATGCG
CGACCTTCTGCGCACGCGCGGGAATCTTTTCGCGCATGCGCGANCTTCTG
CGCACGCGCGGGCGCTTTTCGCGCATGCGCGAGCTTCNGCGCACGCGCGG
AGTCTTTTCGCGCATGCGCGANCTTCTGCGCACGCGCGGGAGTCTTTTCG
CGCATGCGCGAGCTTCTGCGCACGCGCGGAANCTTTTCGCGCATGCGCGA
ANTATGCGCGCGCGCGNGACTTNTCGCGCATGCGCGAGCTTCGGCGCACG
CGCGGGACCCTCTTCGCGCATGCGCGAANTTCGGCGCACGCGCGGGAACA
TTTTCGCGCATGCGCGANCTGCNCACGNGCGGGACGCTTTTCGCGCGTGC
GCGAGCTTCGCGCANGCGCGNCACTTCGCGCATGCGCGAACTTGGACGCG
CGCGCGGGAGTTCGCGCGTGCGTTGGCTGCGCATGCGCGCGAATCCTTAT
GCGCATGCGCGAACGACTGCGCACGCGCGGGAGTNTTTTC
>rnd-6_family-6151#Unknown ( Recon Family Size = 52, Final Multiple Alignment Size = 42 )
ATTTTATAAATTAAAAAAGATGTTTTCACAAAATAATAAGCAGATATTAA
ATTTAAGACAAACGCTAAAATCGTTAAAGTCAAAATTCATATATAAACAT
ATGCCACAATAATAATAAAGCTTGGTAACAGAACTTACATTATATTATTT
ATATGTACGATCAGTTTATAANTTTTTGATATTTTTAAATGAAGATTTTA
AACTTTTGGCATATTTTGAAGGGCAAACTGCCTATAATAATTAAAGTGTG
AAGAAATGTTTGATGACAAAGTCAAAAGAATTTAAAACTTAAACGGAATG
ATTTATAGATGTAATCATAACAATTCAATAAATAAATTACAGTGTAAAAT
AAATAAGAGTATATCAAAAAACAAAATGATAAAATAATTTCTATGATGTT
TTATAATTTCTACGTTTGATGATTTTATTTATAATAATATTAAAATAATT
TATTTAAAGAATTATTANTTTTTCATTAAATGTGTTCATATGATACCAAT
ATAATAATATTACAAAGATGGGAATAAATTGTTTCAGATGCTTCGAAAAG
TTTGTGNCCATTTTTTTATGATACTACTTGATATACTTATAACTACATGA
TTGGACTAACGGTTTATTCGGTGCTATCAATTGATGTCCAGGATCCAGTT
NCCCTTTATCGTAAAAATCATCGTCCTAGGCGTATTTCTTTGGCTTGTTT
ATATGACAGCGCGTNAAATAGTTGACTGGAGTAAAAGGTAAGAGTACATT
CGATTAATTAATTANTCTAACTTTTTGCATTCGGAGATTTCAACTATTAA
AAGTATATTCACGAAGAACTAAAGTTAAAAAAATAAAGAATTGAAGTTAA
TAAATCTAATTTTAACAATAAATTATCTGACAAATTTCGGAATTAATTTT
TTTTCTTAAAAAAAAAAATTGAAAAAGCGATTAAAGTCAATTATAGCCAA
TAATTACGTCCGAATTGTAAATGATTAAGAAAATTCCTTTCAAAATAAAC
TTCACGAATAATAATCACATTTCTGTCTCTTAACTGATTTAAAATTTGCT
TTTATATAAAAGTAAACTTAAAATTATTAAAAGGAACATATGATTATTAT
ATTATGTATTATTTGAAATCATTATTATTAATTAATAATAATAAATATAA
GAATTGATCATAAAGATATACAATAAAGATATAAATTAATAAACACAAAT
GACTTAATTTTGGTACTTTTACTAAAACAAATTTATATCAAATCTAAATT
AAAAAAGAATCTTTTTAGACTAAGGATGATTGAGATACTTTGTATGCCAT
GGTANAGCAATTTTATTCATTAAACGGAAACTATTCTAATTTAAATTATA
TAATTGTAAAAATACTAAAATATCTTAATAAAAATATAAAACAGCATATA
TTATATAATAAATATAACATAGAGATATAAATTGCTTTTTTTACTTCTTA
TCTATTTACAGAATATATNAACTTTATCATCAATGGTACAAAAGCACTTA
TGAATGGAAATTGATAAAACGATNTANTGTTAACAATATTCAAGATACAA
TATTNAAGAGTGATTAAAATTTAATTTTCTNGTATATTTATAAGTTATAA
TGCGGTTATTATAACGTTTAAGAAAGTAAGACGAGTGAAAATTTCATTAT
TCTGCATGTTTGTAAGCTGTAATGCTGTTGTTTAAAGGAGATATAGAAGA
AAACATAAAAAAAGATATAGAAAAACCTCTTTTATAAGATATTTTACATT
TTTAACGATACATTAAGAAGCTTATATTATGGAAAATACGTGTAACACAT
GTAAATTTAATTGACAAAATTTCTTCTTGTTCATTGGAGAAATAGATTAT
ATCACAATTAATAAAAATTATAATACATATAAAGATAATAATATAGCTCA
TAAATAATGTATATAATATATATTACAAAGATATAATGTTATATAATATT
ATATTATAAAATATATTATATAATATATTAAATAATATTACATTATATAC
ATATATATAATTAATATATATATATTATATTAATATGTTATAAAGATATA
ATAATATATAATATTATATGTAATATAAATTATAAAGTTATTAATATTAA
TAAGGGGAAATTGTGCTAATTTTATATTCTTTGAAATATTAATGCGAATC
ATCTCATACAAAAATGATTTATAAAATTTCTTTGATGATGGACACAAAAA
GAAATCTTTTATGTAAGCCTTTTATATAAATTTTATAAATATAGATTTTG
CGCATCTACATATTATTATTCCTTTTATTAATTAAATCTATACTAATAAA
ATATTAAAAAACGTTTTTTATATTAATATGTATAATGTATTGATGATGTA
ATGTTTTCTTAATGCAATTACGATAAATATAACATTGTAAAAAAATAAAT
CGCTCATTCTTTTATTTTTATAGTCAATTTTTATAGTCACGTAATTATTC
AGTAGACATATCTTAAAAGTATTTCTATTTGTATTACATGATGCAGATAT
GTTTTTATCAAATGCTAGTATGTGTATGTGAAAATAAATAAATGTATTAG
TTTTTCGCTATTTGTTTTCATTTATAGAATTAAANTTATCATTTTTTTTA
ATGAGAGAGAATGTATAATAAATCAACAAATAAAAATAAGAAACAGTAAG
CATCAGGAACACGATTAAAAATTATTTGCAAGTTAATAAATCAATACATT
AAATCTAGTAATTAATATTTATAAATCGAGAGATTTTCGTTTTATTAATA
TTAAAATTTATAAAATATTATGTAATATAGTTTTATATATTTTATTTTTG
TTGCAACGAAATTATATAACATTTAAGAAAGTAAGACGAGTGAAAATTTC
ATTATTCTGCATGTTTGTAAGCTGTAATGCTGTTATTTAAAGGAGATATA
TAAAAAAAGATATAGAAAAACCTCTTTTATAAGATATTTTACATTTTTGA
CGATACATTAAGAAGATTATATCATNAAAAATACGTGTAACACATGTAAA
TTTAATTGACAAAATTTCTTCTTNTTCATGGATAAATAGATTATATCACA
ATTAATAAAAATTATAATACATATAAAGATAATAATATAGCTCATAAATA
ATGTATATAATATATATTACAAAGATATAATATTATATAATATTATATTA
TAAAATATATTATATAATATTANATAATATTACATTATATATATTATATT
AANATGTTATAAAGATATAATAATATATAATATATTATATGATATTATAT
ATAATATAAATTATAAAGTTATTAATATTAATAAGGGGAAATTGTGCTAA
TTTTATATTCTTTGAAATATTAATGCGAATCATCTCATACAAAAATGATT
TATAAAATTTCTTTGATGATAGACACAAAAAGAAATCTTTTATGTAATCC
TTTTATATAAATTTTTTATAAATATAGATTTTGCGCATCTACATATTATT
ATTCCTTTTATTAATTAAATCTATACTAATAAAATATTAAATAAAAAATA
AAAAAATGCATTTTTTATATTTATGTATAATGTATTGACGATGTAATGTT
TTCTTAATGTAATTACGATAAATATAACATTGTAATAAAAATAAATATAA
CGCTCATTCTTTTATTTTTATAGTCAATTTTTTTATAGTCACGTAATTAT
TCAGTAGACATATCTTAAAAGTATTTCTATTTGTATTACATGATGCAGAT
ATGTTTTTATCAAATGCTAGTATGTGTATGTGAAAATAAATAAATGTATT
AGTTTTTCGCTATTTGTTTTCATTTATAGAATTAAAATTATCATTTTTTT
TAATGAGAGAGAATGTATAATAAATCAGCAAATAAAAATAAGAAACAGTA
AGCATCAGGAACACGATTAAAAATTATTTGCAAATTAATAAATCAATACA
TTAAATCTAGTAATTAATATTTATAAGTCGAGAGANTTTCGTTTTANTAA
TATTAAAATTTATAATATTATGTAATATAGTTTTATACATTTTATTTTTT
GTTGCAACGAAATTATATACATTTATATGCATAATTTGNGTGTCTAAAGC
TATGTACAATCGTATACGTAGCCTTAATATGCACAGCCTAAATTTTAATC
TGTTATAGTCGTATTCTGNTGAGAAACTCAGCTAAAATTGGAGTTTTGTG
TCTTGAGATGCGATACGGTTCAATAGNTANATCTTGATTAAAGATCGCTT
GAGACATTGTAATTCAATTGAAAATGGAATGATTACTCAGATGAAGTTCG
TCTTGAGATGCGGCTTGAGCTGTGTTCATCGCATTTCAATAATCGATACT
TGAGAAAAGATCATACGTGTACATATTAATAGTCTTTAGATTTCGTATCA
GCTAAGATTTGAGTCGGGAAAAATTGCGTATCGCTCAAGTGTGGTTCGAA
GGTGACTTGAGGAAGAGATTGACAGAAAGTGTTTAATCCTAAAANAATTT
ACACAGATCATAATCATCAAT
>rnd-6_family-234#DNA/PIF-Harbinger ( Recon Family Size = 51, Final Multiple Alignment Size = 41 )
AAGTATATTAATGTAATGAATCTCTCAGAAAATGAAATATATAAANATTT
AGAAATATCAAAATAATAATTTTCTAAGGTAATTATTTTTCAAGGTTATT
GAAAGTGCACATATTATACACACAGCTTAATATTTTTGTNTTCTTTTGTT
TACTAATCTAAACTGTTTCTTTGTAAGCATAGAATCGTAGTTTTGTCACT
AAAAGAATTGGAAGATTTTATTTTTTGACAGCGTGGCATTGCTCGTTCAT
GAACATGTCATTGTCTATGAGGTCGTAAACGTNNGGTGTCACGAAACACT
AGAAGTCACTGACACCACGAGGCCAAGCAAACAAAAGTTTAATTTGGTGC
ATTTGAGATGGGTGAACCTTGACAGCCCAGNCTGTTCCTCTTAAAACGGT
TACCTCGTATTTGTTTCCAAATGTGTGTGTATGGTTGTTCCATTTAAATA
TATGAGCACTCTCTTTGCATGTATATAGGCCGTGTTCCGAAATTACTGCC
AGTACTGCAAATTCTATAGTGCACGTTACGTATATTATATATTTTCCGTG
CTGGCAGTAAACTGGCAGCAATTTCGGAACACGGCCATAATCGCATCGAT
TGTAACCACAGACATCTATATGTTACTAGACTGCTAACTTCTTATGTATA
AGACGCACAGACTTCTATATATTACTAGGCTGCTAATTCCCTAAATTTTA
TTTATATAAAATGTCCTCGCATTTTATGTACTAACGTGACCTTTTCTGCG
CATGCGTCAAAATGAAATATCAATTTTCATTTATTTTTTATTTTAATCTT
TTTTCTTATAATTTTGTGGCACTCGCAAAAAAAAAAAATGGGATAGAAAT
GTGCAATTATTGGGTGTCAAAGCACAATTAATGAAAAAGAAAAGAATAAA
ATTTCTTCTTTTAAGTAAGTATTATATTTTGAATACCCCAGTTCATAGTA
ATAATAATTAAAATAATACATATATATATATTATATATGTATGTATATAA
GTTCTTTTATATATTATTTTTATAATTATTTTTTTATTATTAAATATTTT
TAAAAAATGTGATAAATTATAATACATAATAAATAAATANATAATAAATA
AATTAAATAAAATAAATAAAAAACATTTTATAAATATGTAAAAAATTTCA
TGTTACAGTATATATTGAACAATATTTTTTCATTTTTTAGAATTTATGTA
CATAATATATAAGAATATTAATATTTAATATTAATAATTACATATAACAC
AATTTATATATAACATTTTATACATACATATGTACATACATATGTTTAAA
ATGTTATATATAAATTGTGTTATATGTAATTATTAGTATTAAATATTAAT
ATTCTTATATATTATTTACATAAATTCTAAAAAATAAAAAAATATTGTTC
AATATATACTGTAACATGAAATTTTTTATAGATTTATAAAATGTTTTTTA
TTTAATTTATTTATTATGTATTTATTTATTATGTATTATAATTTATCACA
TTTTTTAAAATTATTTAATAATAAAAAAAATAATTATAAAAATAATATAT
AAACGAACTTATATACGATATATACATATATATGTATGTATATATGTATT
ATTTTAATTATTATTACTATCAACTGGGGTATTCAAAATATAATACTTAC
TTAAAAAAAGAAATTTTATTCTTTTCTTTTTCATTAATTGTGCTTTGGCA
CCCAATAATTGCACATTTGTATCCCCTTTTTTTTCGTATTTTTTGCGAGT
GCCACAAAATCATAAGAAAAAAGATTAAAATACAAAATAAATGAAAATTG
ATATTTTATTTTGGCGCATGCGCAGAAAAGGTCACGTTAGTACATAAAAT
GCGAGGACATTTTATATAAGCAAAATTTAGGGAGTTAGCAGTCTAGTAAT
ATATAGACGTCTGTGGTTGTAACGTTAAGGTATAATTTCATGGTGTCGCT
CGTCGCAGCGACGAGCGAGTCACGTGATTTCAAATGTCGCTGATTTGAAC
TGTCGCTCGTGTAAATAGAGCAACGATAAATTTTTATGATTATATTGATT
TTGTTATGCAAAATAAATATTCCAAAATGTCGTATCAGGAAAAATGTTAT
GAATGGATTTGTCAACTTGCCGCGATTAGTTACAATAAAAATGAAGAGGA
ACGACGGCGAAAAAGATTAATAGCAGCTGTATGCTTTAATAAATGTTTAA
ATGTAAAAAAAAATATAAAAAGAAGAGATTTTGGATTGATCCATTATTTG
AAAGACGACATGAATATGGATTTTATTATGCATCTGTGCCAAGACTAACA
CCAGAAAAATTCCGGAATTATTATCGTATGACAGCTACTTGAGCAATTTG
AGGAATTATTAAACTTAGTGGCACCTATAATCACTAAACAAACTGTGATT
AGAGAACCACTACCTCCTGCAGAGCGATTATCCATAATGTTGAGGTTTGT
TTGTCCTTAGTAAAAAAATTATATTATTAAATTTTAATTATACTATTAAA
TTATTTAATTATATTATTAAATATTATATTATTTAATTATTTAATTATAT
TATTAAATATTGATTATGTTATTATATTATTTAATTATATTTAGATATTT
ATCAACTGGTGATTCGATGCATTCGATGATTCATATCATTATCTCGTTGA
AGTATCGACAATAAACCATGTTATAGGTGAAACATGCGATGCTATTTGGG
ACTCTATTTGTCAGGAAGTAATTCCACCATCAAAAACTGTAGAAGAGTGG
CTACACATTGCTAAACAATTTGAGGAGAAATGGAATTTCAATCATTGCAT
AGAAGCAATTGACGACAAACATGTTATTATTGAGGTAATATTATTAAAGA
TTACAAGTTTGTGATGCCTAAATAATCATTCTTCTTCGAGTGTCCACCTA
ATGCAGGATCATCTTATTATAATTATAAGAATAATTATAATATTGTGCTT
CTCGGAATTTGTGATGCACAATATATGTTTACGTTCGTCGATATAGGAGC
TTATGGTCGCCGCAGTGACGGTGGTATTTTCAGAGATTCAAAAATGGGTT
TAAAATTCAATTCGAAGAAAATGAACGTACCTGCACCAGAATCTCTTAGT
CCAGATGGATCCTCTTTACCATATGTTCTGGTGGGCGACGAAGCTTTTCA
ATTGACGGATTATCTGCTTCGGCCTTATCCAGGAAAAGGAAATTTAAATG
ACGAGCGAAATATTTTTAACTATCGATTGAGTCGAGCCAGAAGAACAATT
GAGAATACATTTGGTATCCTAGTCAACCAATAGAGAATTTTTAAGCGACC
AATTAATTGCAGTATAGAAAAAACAATTTCAATTATTAAAGCTACAGTAT
GCCTCCATATGGCAATTTCATCATTGTTAATTTTTTCGTTGTTGTTTTCT
GTTAAAGTTTCTTCTGTTTCTTACAATTAGTTAATCGTTTATCATTTTTG
ACTAATAAAATGGAATGATTAATAAGATTTAATTTTGTTCTTTAAGTGTA
TTATACGTTAGGTTTATTATTTGCTGAATGGCATCTAACTGATTGGTTCG
ACTCATCTGTCTCAATCTGCATCCAATAACTGCTAAAGTTGAATCAATGT
CGTCAAACTTTGGTGCTGGCGGTAATATAAATAGGGTTGGTGGTTGACTC
AGCGAATCGACAATTCTTTCCAGTGCACTGGACTGCTGTTCCGAGCTCTT
CTTTCTTTTAATTGGCGTACCTGAAATTTATTATTATTATTTATTATTAT
TATTATTTTATTATTATTATTTTATTATTATTATTTATTATTATTATTAG
TTTTTTGCTTTTTGCTTTTCTGACAAGTGTGAGTGCGCCCTTATTCCTAT
ACTTTATGGATGCGATCGGGAAGACGCTCTGGACGTTTGATTGACCAATC
AAACGTCCCAGGAGTAAAGATTTCTGTAACCTGATTGGTCATTCAAACAC
TTTAAAGTATTCAGAGCGTCTTCCCGACCGCATTTTGTTTAAGACAGGTA
TTAATGTAAGTTAATTACCTGCTACTTCCGACTCTGATTGATCGTTGTCA
TCGCCAGTTGCATCACTATTATTTATTGACTCGCTATTGGACATATCACC
ATCAAGATCAATATTAGAAGCTTTTCCTCTAGAAATATAAAAACTACACG
TCGAAAGTGTTCGAAAACATATATAATCAAAATATATAATTTAATTTTTA
CTTTTTGATAAGGCATAAGACNCGCTGAAATTCCATGGAATTATAATGAT
GCCATTTTTTTGTAGGGGGAGCTCTAGCCGATTTACTGGGATGATTTTCG
GAATGTATTATCCGTCGGTAGGCGTCATGTAAATTTTTGAATTTCTTTTT
GGCTTCTTCCCCGCTAAGTTTATCCGTAAAAGAAATTTTCATTTAAATAT
TTCAATCACAAATGTTTNTACTGTTTTTTAACCTTCCAATATTTCAGACA
CTTCATCCCAAATTTTTTTTTCAGCCGTTGGCATCGCTGCTCTAATGGAA
TTGTAAAATCCCAAAGGGATCTTCTTTCTTGAACGGATAAAATTAGTAAT
TCTTCGTCGTCGTAATTCAATCGACTTTACGTTGGCTCTCCGATTATTTT
TTTTATTGAGTGATCTATTTTCATTTTCCCCCTGTGAGGTTTCTTTATTT
GATGCCGAATATTTTAATAGTTCCTAAAATCAATTTTATTAGAAAATACA
GATTTATTACTGCAGGATTTATTACTTTTAGGATTTCAATCAAAGTTTCT
ATTTACCTGGATTGTTTTCATGAACCGGCAAGACAATTTCTTCGTTGTCG
ACAAGGCTTCGTCGAATAATGTGATTATTATCTACATATAATAATATAAA
TTTTAGTAGAATACTATATTCTTTTTAATGATGAAACAAATATTAAATAT
ATATATATACACACATATATTGCACCTGTTACTGGATAGAAGTAAAAATT
ATTATCAATAAACAACCGGGGAAAAGCTTCCGCACAACCATGAGACGGAA
TGTTCTCTTCATTAATAATTGTTTCACATATTCCACAAGTATGTACAATA
GCTATCTGAAAATTCCATGAAATTATCGCAATTTCGACAATCTTTACTCT
TCTGTATATCATCACATTAACCTTAAAGTTATATAATAAAACATAAATAA
ATAAAATAATTCATAATCAAAAGTACATGATTAAAAAAAATAAAAAAATA
TATATATTTATTAAGAATATATATGTTTACTAATAAAAGTTATATATT
>rnd-6_family-1948#RC/Helitron ( Recon Family Size = 41, Final Multiple Alignment Size = 41 )
TGGCTTGTAAAATAGATATATTTATTTACCTTGCGCTCCAATTATCATAC
CTTACTGGCTCTTGCGAATTTTTAATTAATAATTTAATTATTTATTATTT
AACTTGCACTTTATTACTTATCACTACTCAAAATGCGGTTAATGACACAT
GTCACTAATGACACATGTCATTAATATCGCAAACGAAAGCGTCGCTAGCG
CAATCTTCTGTCGAGAGTAGGAAATGTACGTTTTCTCTTTCTATGTGTTG
TGTACATGTGCGTTGATGACGACGATGATAAAGACGTTTCTTAATTGAAA
ATTTTCATATTTNGATTTTGCGTCATAATATCCGTTTATAGATNACGCAG
CATAAAAATAAAGATACTTTCTTTATACAATTNAAACCCGNGCTATCGAT
TAAATCTATTAAGAATTCGATCGATTCAGCCGTTATTGAAATCCGATAAT
CTAAGATACTCTCAACTGNNCGACTCGCGTATAGATACACGGNNTGCCTC
GCTANTGCTGCGCGTGAACTTGGCGCGAGACACTACCGTGTCTCTTGATA
TATATATTGCTAATTANATATAAAGAAATGTCGAATAAGAGAGTGAAGAT
TCGATGTGATAAGTCAACGATTAAATATTAGTTTCACAAAATTTAACGAT
CACCTTTGATATTATAGAATCGCGAGTTAATTATTATGAATTTAATAATT
TGTTTTTTCAGTTATATTTGTATTTACAAATTTTTTTTTGTATCGGAAAA
TATTCATAAATAAATTAATAAATTACGGTTGCGAAAACATCGTGTTTTTC
CCTCGTTCTTTTCGCGTTCTTAGACGAAATTGCCATTTTAATAAAGGATC
TTATCGCTGTTCCTTTCGTAAAATAATATTCCTGAATATTGCGCTAATTA
AATAAAAGAAATATGGAATAAGAGTGTGAAGATTCGATGTGTTAAGTCAA
CGATTTAAATATTAAAATAATAACGATCACCTTCGATATTATAGAATCGC
GAGTTAATTATTATGAATTTAATAATTTGTTTCTTCGGTTATATTTGTGT
ATTTACGAATTTCGTATCGGAATATATTAATAAATAAATTAATAAATTAC
GGTTGCGAAAACACTATGTTTTTCCCGCGTTCTTTTCACGTTCTTAGATG
AGATTGTCGTTTTAATAAAAGAGTTATCGTTGTTCCTTCCGTTAAATATA
CGTTAATAAAAGTTGCGTGGCTCGTATCGCCGAGGAGTCGAAACGATTTT
CATCATGGATTATTTCTCACCGGTTCTTGTGAGATCCATTCGCGACGTCT
AGTGCCCTGTAAAAAATTGGGAATTTTTATTGTAAGGTTGGAACTAATCC
CAGGTTTTCCTGGCAATTTCCGAAAGCAATGATTTTGGTAGTAATTCAAC
GACGATTCGCTTCTTTAACGTCGAATTAATTTAAATAATAATATATACAG
AGTGATTC
>rnd-6_family-1060#DNA/PIF-ISL2EU ( Recon Family Size = 59, Final Multiple Alignment Size = 41 )
AAATAAGAAAGAGANAAAAATCGATTACAAATAGTAATAATTGATAACAC
GGATCGCCTTATATTTTTTTAACATACCATATATACGTTCTATGTCTTTT
TTCGGACATTTTAGAGATATAATCCGTGATCGGAATATAATTTTATTTTA
TACTGATACGAACAAATTGCGTTCCTTCAAATACTTAAATTAAATACTTC
ATAAAATTCTTCTCCTTAACNAATCAAATAAAAATATGGTGTGTAGAATT
TCAGATATAGATTGTGTTGTATTAACCAGCAATCGGGCAGATTACTAAAA
ACACGCAATTAATAGCATCATAATAATAATAATAAAAGTAATTTGCAATT
CTGTCGAATTATGAATATCATACATTAATGAATCACGAGTTTTAATAGAA
TAACGAGATTGAAGTCATTCGAATGTTTTTTTTTTTTAATAAGAGATTAA
TAATATAAATGTTATTTACGAAACGTCAGAAAAATAGTTTCAATAGACAC
AAGATATNAAATGTCTTCGTCATGCATATGTAACGATTATTGAAAATTTG
CCGAAAGTTTAAATTGAAAATTCAAATGTTTTGCATTCTATGTCCACACA
TGTTTATTTTTNTCTCTTCNTCTATGCTTATTAGATAATATTAGCTTTAT
ATTGTAGCAGTATATTATTTATTTTTATATGCTGAAGATCAAAGAAAGAA
TCGAAANCATCGAAACGATTATTATTAAAGAGAATNTTTACACAATATAA
ATGCATTTATTTATTGTGCTCGGCTCTTATTAGCGCTATTTCTTCCGATT
TTTTATACTTTTTATATACAATATAATAAACCTTNTTTGTTTTAACTTGT
TTATTATATTAATCAACAAATGAAATTTTTATCTTTTAGGCTTTCGACAC
AACAGCTGTTACGATAGATTTTGCAATCTTTATGTTAGCAAATTTTCCAC
CGATACAAGTACGTATTTATTAAATTTATTCACAGCAATTTACTCATAAT
AAAACGAAATGTGCAAATGATAGCCTGGTAAGCAGCTCGGCAAGAAAACA
GAAATTGATTATAATGTAATTGTAATCTGTACGAGCAACCTCAAAGTTCA
TGAACATGCATTGTTACATGTAGGAGAGAAGTAGTGGCCAAATTTTATAC
TCTGATTCATGCCAGCTCTTGCAAAAATTCGCCAACTATACGCATTGCGG
ATTTCGAATAATTGTCATCAGTTTTTTATTGCTGAAATGCCGACCAGTAG
ATGAAAATCAAACGCTTACTTCTCTTCTCCATGTAACAATACATACTTAT
GAATTTCGAGGTTTTACGTATAGATCAAATAATTATTATCTTTATTATCG
AACTGCTCTCGTACGATTCTCTAGGGTGAATATATTTTTAAACAATAATC
AAGAAAACTCTTTTTTAATAAATTTAATTATATTCACTCAAATCATAACT
TATTCAAAATCTTTTTTTAATATATTATTATATGCATTATGAAGTAATTT
CTACTACTGAGGTTAGTAGAATCATATATATTATTGCAAATATTTATTAT
GAATAAATATGTAGCTGTAGCGTTGTTCAAATTGTAACTTAAATTTAGTT
TGTATAAACATTTTTTCTTTTTTTCAAAATAACTACACTTATAACAAACG
AGCAAACAAAAATGTATATGTCATATACGAAACTTATTANAAATTGGTTT
AAATAAGAATNTTGTGTGTAATGTTTTAATTAAATTAAGGACTTTAACGA
AGATATACATGAATGTGTACATTGATCTTTATCATTATTATAATATCAGA
ATACGAATCCGTAAATGTAATTAATAAAATTAAATTGTCTCTTATAATTT
ATACATATTGCATATATTTATATTTATATGTATAATTAAATGTATATCTT
ATTAATTTTATATATTAGGAAAAAGTATATAAAGAATTATGGCAAATTTA
CGAGACGAAAACTCCAAAATCTGCCCCAATTAAATACGAAGATTTACAAC
ATATGGATTACTTAGATCGTGTCATTAAAGAAACTATGAGATTATTTCCT
GCTGTTCCTTTAATTGGGCGATATCTAACAGAGGATNTAAAAATGGGTTT
GTTTCTAAATATAATTATCTTCTTATTTTGTGTGTGTGTGTGTGTGTGTA
TGTATGTATATGTGTGTATGTGTGTATATATGTATATATATGCACAATTA
TTATTATATATAACTTAAACGCGAAAAATAGTTTTTAAAGGATAA
>rnd-6_family-1469#Unknown ( Recon Family Size = 46, Final Multiple Alignment Size = 41 )
TTGTAGAAATTTNGACATTTATAAATTTTGATATNTACTATTTTAAATTG
TCAATTTTAACATTAGATTCGTATTCAGCGATCTAAAAACTCTTAAGTTT
GAATAAACATAATTGAAAANTATTTAGATCTTCAATGATTTAATTCGCAA
CTTTTCCGCAATAGATTCCATATTTAATCATGAATATCTTATTAATCGTA
ATTGACAACAAATTTCTTTTAAAAGTCCTAATATTTTTAATTTTGATTNT
AATCGCAAAATNTTTCAAAATTNTGATATANCATT
>rnd-6_family-7377#Unknown ( Recon Family Size = 43, Final Multiple Alignment Size = 41 )
TATAGTTAGCAGACAAATTCGATATTTCGCATTTTCTATTATTGCATTCG
TTTGGGAATCGTTTGGGCAAGTTTAGGAAAGCATTTTCATAGTTTGGGAA
ATAATAGTTTATTTATAATTAATAAAAATAAGTTCGGCGTATAGTTAGCA
GAAATAATTTTAAAAAAAATTTTTTTTTTTTAATCAACGTAGAATTATTT
GGGAAACACGTCTGTAATGTTTTTAACGTTTGGGAAATAATTATTTCATC
TGAAAATCGGTAAATATGTCGATGAAAGGAGCCCGCCTCGACCTCCGGGA
ACTTAGCCGGGCAACTTCGACTTTTTTAATTTTTTTTTTTTAATCGTTTG
TTGGTTAATTTCTTACGACAAGCATGGAGC
>rnd-6_family-548#LTR/Gypsy ( Recon Family Size = 40, Final Multiple Alignment Size = 40 )
ATCATAATTGTTAAATATATTTATAATAATANTCGAAGGAGTGTCGATCA
TTTCTCTCTCCCGGAAGTTATTTAGCGCTCTCTCTCTAATCTACAAAGAA
CCCTGCCCCTCTGTCATTTACTGAGCTCTGGGTTATCGAACCCTTCCGTT
ACCGTAACGATATCGTGGCGCGGGAGACCGCGCCTGGCGCCCAATACCGC
TCTCCTTGTGAGAGCTGCGAGATACCGTACGCTACCGTATTCTGAGATAC
CGTTTTTTTTTGTAAACCAACTAATTTCCCTACCGGCCAAATTTGCACGC
CGTCTCCTCCGGATCGGCGTTCCCGAGGCGGGCAAAAGGC
>rnd-6_family-5182#DNA/TcMar-Mariner ( Recon Family Size = 46, Final Multiple Alignment Size = 40 )
CTGTGATCAAAAAATAAGGTGAAATTTTTAATTTAAAATACGCGGGCTCT
TCGATTCTGACAAATCTTTTTTTTTANGTTGGTAGCACTGTCNCTGACAT
CTGTGTGTCAAGTTTCACGCCGATATCTGCATTTGTCAATAGTTGCGCAC
GTGTTTTGTGAGCGACAAAAAGTTAATTTGGCGATTTTTACAATGTCTGA
TTTTGTTGAGCAAAGAATTTGCATCAAATTTTGCGTGCGGAATGAAATTT
CTGCTGCGGAAACGTTGAAAATGTTGNAGAAGGCCTTCGGCGACNATGTT
ATGTCACAAAAAAACGTTTACGAGTGGTACAAACNNTTCAAAGAGGGCCG
NGAAGACGTCGAAGACGAAGANCGCCCTGGACGGCCGTCAACGTCAACCG
ACGAAAACACGTCGANGAAGTNAAGGAAATGGTGCTCGANAATCGTCGAN
TNACTATCAGAGAGNTCGCTGAAGATGTCGGCATNTCATTCGGATCAGTC
CAGACCATTTTNACCGATGTTTTGGGCATGAGACGNGTCGCAAAGTTTGT
TCCGAAAGCGCTGAATTTTCTGCAAAAANAGCGTCGCTGTTGAAGTCTGT
NAAACGATGCTTTCCGACTATCCGGACCAAATGAAACGCGTCATAACTGG
TGACGAGACNTGGGTNTACGAGTACGACNCGGAAACAAANGACCAATCGA
GCGAATGGCGCGCAAAACGAGCCAAGACCGAAAAAANCGCGCCAAAGTCG
NTCAAAAGTCAAGGTCATGCTCACNGTTTTCTTCGATTATCGCGGCGTNG
TGCATTACGAATTCCTNCCGCCGGGTCGAACNGTTAACAAGGAATATTAT
TTGAGCGTTATGCGACGTTTGCGTGAAGCNATTCGCAAAAAGAGGCCGGA
ATTGTGGGCAGACAATTCNTGGNTTTTGCACCACGATAACGCACCGGCTC
ACACCGCGTTGGTTCTT
>rnd-6_family-626#LTR/Gypsy ( Recon Family Size = 40, Final Multiple Alignment Size = 40 )
TTTTAAATGGTAAACCCGCCGTCAGAATTTAAAAGAAAAAGGCATAGGGC
GGGAAAAATAACCCGTGAATATCGTGACGCTTCTCGATTCCGTCGGATCA
AGAGATTAGAATTAAACTCAAGGCATATCTTTGTCAAATCAGAAAAAAGG
GTCTTCCTTCCAGAAAGTTTTATTTCCGCTTTAAAGGCTAAAGCTAAATT
CCTCTTTTACTTACCGGAAAATTTTATTTCACAGAAATTTCTTCGAATAG
TTACCTCAAACATAGAATTTGACTCTTTCTATAATTACTATTTGGAAATT
ATAAAAAATAAAGATACGATTGAAAACCCTTCATTAAATTCAATAGATCT
GATAACTCAATTAAAATCCCAACTTCCGGAGAATCAGTGTGAAATAGAGA
GTTACTTGCAGACTCTTCAATGAAGCCTTCTTGCAACGATAAAGATTTTT
CCGCCTTAACAGATGAGGAGCNAACTCGAATTCTCGATATACTCTTGGAA
TTCATAGATCAATATATCGTAGGTAACATCGATATCGACCAGCTAATGGA
TTTGATAGAGAATATCGAAATCCCATTTTAATAGATACCTTTTGCATATA
CAAATATATATATATTTCAATAATCACTACTCATTCGACATTATTCAATT
ATAGAGTTTCGCGGCTCCCTTATATTTTTCCGTAATCGATAAGTCAGATC
CTCGCTCTCGGCATCCCCAAGGTATAGCCGGTGTAAGCAGGTTGCCTTGA
AAACAAAGAGAGCGCACTTTTCTCTAGAACTGAGGCATCTAGGGGAAAAG
TTGGTCACTGAGACGTGA
>rnd-6_family-6684#Unknown ( Recon Family Size = 42, Final Multiple Alignment Size = 40 )
TTTAAACTATAATAGTCTACGCGTAAACAATGTAAACTATGTTTAACATG
TCATCTATTGTCAACAATGAGTAATTTATGAAATATGGTTTATCGAAGAT
ATGTTACATTTATGTTACATAACGATACAATTTTAATATTTTATGATGCC
ACGAAAAATCAACAAAAGATTCAACGAACTGAATTTCATACTGATAAAAA
AAGAAAATAAATATAATTATATATATATTAATATTTTATATTATAACATA
TTATTTTNATAATGTATATATAATTACTGTTTTTTTTTGCATTCTGACAT
TTAATTTATAATAGTTTATTTACATGTTTACATGAAAAAAGTCCGTGTAA
ACATCATGTAGACAATACGTAAACAATTCATGTAAACGTAATTTTGAAAT
CTACGGCACAAAATTCT
>rnd-6_family-972#Unknown ( Recon Family Size = 41, Final Multiple Alignment Size = 39 )
TGAGTCTTAGCTTTCGCGAGTTAAATTAACCGAAAAAAAAGAAACGCGAA
GTGCACGAAGTGAACGAGGTCCAACATCAACCGGGTCACCTGTTCTCCAG
CATCGGGGCCTCTCCGACCGCGACTAGAGACCCGCCTTGGCTAAATCGTT
ATATATAATTATATATATATATATATATATATATATATATATATATATAT
CAACGCTCTCAATAAGTAGTAAGTCTAAATCCTCTCTCAGTCCTTATTTC
TCCTTCCCATTCGATTCAGAAACGATCTTTAGGTAATTAAAGAGTTTGAG
TTACAGATCTTTAAGGTAATAAGAGTTTAATCAATAATACTCCCGATCAG
TTAAAATTCCATAATAACCATCAATAGTAATCTATCGTTAACGGTTCA
>rnd-6_family-143#Unknown ( Recon Family Size = 39, Final Multiple Alignment Size = 39 )
GGGAAAGTTCGTCCCCGGATACCANTTGCTCCTCGGTNAGTTCGTGGGGT
CCGTCTAGGTTCGGACCCCACTCTAGCGTGGACCCCTC
>rnd-6_family-2561#Unknown ( Recon Family Size = 39, Final Multiple Alignment Size = 38 )
AACTAGACCAAGCATTCTCAGAGAGGGGTGAAGCCGGAAATTGGCAGTTT
AAGACAGAGTGAGAACGTTGAACGGCATCTATGCTTTCCTTTTCTATCAT
ACAAGAAGCAAATGGCCGTCCCAAAGCTGTCAAGAGCTATATATAAGGTG
GTACAGAAATAAAAATGGAATCGAAATTTTCATTTATCTTGATACATTAT
TGATATTAATACTATTTTATGCAGTATACACATGATCATAATACAAATAT
TGTTATATTTATCGATGCCACAAATACAGCAAACAGCCATTTTGTCCTTT
TTTTAATGCAATATTTGTAATATTTTTTTCAAAAAATTTATATATGTATA
TATTTTTACGTGTATTTTTACCAATTTTACTCATATACTGTTTCGCATGT
CCAGTTTGCGTTTGTGTCATATCACGCCATATTGCTTTTGACAGTCTATA
GAATAGAAAGAGAAAGCATAGAGGCCATTCAACGTTCTCTCTCTGTTTTA
AACTGTCAATATCCGGCTTCACTCCCCTCACCTATAAACTGTGTTCGAAA
ATAGTTATATTTACTGGCAGTAAAACCGGGGCAGTTGGCAGCAGTGAAAA
TTACTGGTGCTGCGTTTTTATTTTACTGCCAGTAAAGTGCCAGTAAAGTC
AATAAAAGTTGTGTGCCAAAGTAAAAGCATTTATTCTTTTAGATTAACAT
AGAAAAAATAAAAAGATCAGTAAAATGGAAGAATATATTTTACTCGAAAA
TATTATTTTCGAATCTTCCAGTTCTTCTTCGAAAAAAATAATGTAAAAAG
GAGATCTGTAAATACATTTATATTAAGTTTAAAAAACAGTTTATAATCGT
ATCGAGAAAAAATAGTTTATATTGTATTTTACATGTGTGTTTTACAAATA
TTTTTACAAATAACTACAATAAAATAGAAATATTGACTCTTTTTCATAGA
AAAAAGAGAAAGGGAAAGAAATCATAGGTTAGAATAATAGATTTGTTCTC
TTATAATTATGATAACATTCACTCATGTGTATGAATTACACATAAATTAC
GTAAGTAATGTATTTGATATAAGAGTATTTAATAAATATTTATGGTATAT
AATCCTACACTTCTTTTTTTAATTAAATTGTATTATTAATCACTTTTTAC
TGGATTACACTAACTTTTACTGGCACTTTACTGGCAGTAAAATAAAAACG
CAGCACCAGTAATTTTCACTGCTGCCAACTGCCCCGGTTTTACTGCCAGT
AAATATAACTATTTTCGAACACAA
>rnd-6_family-537#DNA ( Recon Family Size = 44, Final Multiple Alignment Size = 38 )
CCCGATTGCGCACATTCCCGATCGGACACGACGATATTTCCCGATCGGAC
ACAGTNTCGATCGGACACAGTGCCAATCGGACACGGNGCAAATCGGACAC
GAAACATTGCACACGGTTCCGATCGGACACAGTCCCGATCGGACACAGAC
CCGATCGGACACAGTCCCGATCGGACACA
>rnd-6_family-760#DNA/TcMar-Tc1 ( Recon Family Size = 43, Final Multiple Alignment Size = 38 )
GGAAAATAACGGCAAAATCAATCCGAATTAAAGNCGCAGTTAAAGCCGAA
CGATTTAAACGCCGAACAGCTGAGCGACAAAACCGCGCATAAGAAACGCG
GCAAAAACNCGCCCGACGAGCCGGCAAGAACGCGATAACGCGCCGATACT
CGGAACCGCGCGGGTGCATCGCGCCCGATATTAATATAATTATACGCGCT
ATACGCGCATACACGCACACACACTCACAACACTCTTGTACGTTTATACA
CGCGCATACACACACATAACACTCTTGTACATTTATACACGCGCATACAC
ACACACAACACTCTTGTACATTTATACACGCGCATACACACACAACACCT
CTGTACATACACACTGAAATAATAAAGCGTTAATTCGTAACCATACGTCT
CCGCATTATTAACTCCGCGCCTGGATCCGACGGCTATCCGTATAATTAGA
TTACGCGGTACACGGGAAAAACCGTACGTT
>rnd-6_family-7371#Unknown ( Recon Family Size = 38, Final Multiple Alignment Size = 38 )
CCCAAACAGCACAAGATATCCTCAGGATGATCCTGAATATATCCTAAATA
TCCTCGGGATATACGCGGGATTTATTCAGGATATGGTATAAAGCCAAACA
GCTCAGGATATTTTTTGGATCTCTTAAGGGAGTCCTGCGGAACTGTAAGA
GATATTTTAAGGATATCCTTTTGTGTTCCTCATTGCATCCCAAATTAGTT
CAGAAAATATGTGATTGATACTATATATATGCTATTTGAAGGATTAATTT
AGATTATATCCAGTATATGTTTCNAGGATTATTTAAGAAGAAATTTAAAA
AATTATATATGCGTTGCATATA
>rnd-6_family-123#rRNA ( Recon Family Size = 40, Final Multiple Alignment Size = 37 )
GCTTATTTCGTAGGTGTCGCCCGGAATTTGGAATAAATTTTTNATATATA
TAATCGTGGCAAAATCATAACTTTAGTCGTTATTTAACGTTGCCTTCGTT
TTCCGAACGCGTCCCGTGCACTCGCGTCTATCGGCGATCGCGCCCGTATG
CCGCCGGCCTATCGACCGTGCGTCGCCGACCGCCTGGGACGTCGGTTGGG
TACTATAAGAGGTACGTCGCGCTCGGCGCGTCTAAACGAGTCGGTCGCGA
ACGAAACGGGCCGGAGCGCGTTCTGCGCGTCTCTGGCGCCTCGTTCCTTC
GCGAATCGTCTCAAACACACTTTTTACAAGCACAGCATTGCCACGAGTCG
GTGTCGCAAGACCGAATGGCTCTTATGTGGCGCGCACGCATCTGGTGTGT
TGGCCGCGCGATTCGCTCACGTCTTGGACGGAAGCAGCTGAGTCGTCGCG
CTTACCGAACGCTTACTCCACGAATACGAGTGTCGGAGGAGAGAGATCTC
TCTTCCCGCTCTCCTTGTACGCCATAGCGAAAGAAAACTACGCGTGCCTT
AAACGCATGCGATAGAGACAAATTTATCCTCGACGTCTAAGCAATCGGCA
TCGTCGATCTAGCGTCAGGGTAAATCGGCGCGGTCTTCGCGACCGTGCCG
TTTATATTATATATGGGAGAATAAGAATCNATGATCTTTTAAAGAGCATT
TTATATAAAATGCACGTGTTGCAGTTTGTGTATTATAATATTAAGTTTTG
TGGAGACGAATGATATTTTGAAAACGCTTGGCTATTTCGCCAAGACGATT
TTCATAAAATACAGAGTACAGAGTTTCGCCGACCGGCCAACGAAGGCCGG
CGGCGGCGAGAGAGCTTATAACAGCCCGCGACGGGTCCTCGCCTCTCGAG
GCGTGGGCTCGCTCGCGAGTTACCGCTCTCCCGAGAGCGCGTAACCGAAC
ACGAAGCTCCCTGGTTGATCCTGCCAGTAGTCATATGCTTGTCTCAAAGA
TTAAGCCATGCATGTCTCAGTGCATGCCGAATTAAGGTGAAACCGCGAAT
GGCTCATTAAATCAGTTATGGTTCATTAGATTGTACCCACATTTACTTGG
ATAACTGTGGTAATTCTAGAGCTAATACATGCAAAACAGAGTCCCGACCA
GTGATGGAAGGGACGCTTTTATTAGATCAAAACCAATCGGTGGCGGGCGG
CTCGCCGTTCGTCCACCGTTTATTTTGGTGACTCTGAATAACTTTGTGCT
GATCGCACGGTCCTAGCACCGGCGACGCATCTTTCAAATGTCTGCCTTAT
CAACTGTCGATGGTAGGTTCTGCGCCTACCATGGTTGTAACGGGTAACGG
GGAATCAGGGTTCGATTCCGGAGAGGGAGCCTGAGAAACGGCTACCACAT
CCAAGGAAGGCAGCAGGCGCGCAAATTACCCACTCCCGGCACGGGGAGGT
AGTGACGAAAAATAACGATACGGGACTCATCCGAGGCCCCGTAATCGGAA
TGAGTACACTTTAAATCCTTTAACGAGGATCCATTGGAGGGCAAGTCTGG
TGCCAGCAGCCGCGGTAATTCCAGCTCCAATAGCGTATATTAAAGTTGTT
GCGGTTAAAAAGCTCGTAGTTGAATCTGTGTCGCACACCGTCGGTTCACC
GCTCGCGGTGTTTAACTGGCGTGATGTGGGACGTCCTACCGGTGGGCTTA
GCCTCGCGAGGGGCGGCCCAACTAATATCCCGTCGCGGTGCTCTTTACTG
AGTGTCGAGTCGGGCCGGTACGTTTACTTTGAACAAATTAGAGTGCTTAA
AGCAGGCTACCTTCGCCTGAATACTGCGTGCATGGAATAATGGAATAGGA
CCTCGGTTCTATTTTGTTGGTTTTCGGAACCCCGAGGTAATGATTAATAG
GGACAGATGGGGGCATTCGTATTGCGACGTTAGAGGTGAAATTCTTGGAT
CGTCGCAAGACGGACAGAAGCGAAAGCATTTGCCAAAAATGTTTTCATTA
ATCAAGAACGAAAGTTAGAGGTTCGAAGGCGATCAGATACCGCCCTAGTT
CTAACCATAAACGATGCCAGCTAGCGATCCGCCGAAGTTCCTCCGATGAC
TCGGCGGGCAGCTTCCGGGAAACCAAAGCTTTTGGGTTCCGGGGGAAGTA
TGGTTGCAAAGCTGAAACTTAAAGGAATTGACGGAAGGGCACCACCAGGA
GTGGAGCCTGCGGCTTAATTTGACTCAACACGGGAAACCTCACCAGGCCC
AGACACCGGAAGGATTGACAGATTGATAGCTCTTTCTTGATTCGGTGGGT
GGTGGTGCATGGCCGTTCTTAGTTGGTGGAGCGATTTGTCTGGTTAATTC
CGATAACGAACGAGACTCTAGCCTGCTAAATAGGCGTACCTTATGGTATC
GCGAAGGCCCCCGGCTTCGGCTGGCGGGTTTTTACTACCAACGTACAAAC
AAATCTTCTTAGAGGGACAGGCGGCTTCTAGCCGCACGAGATTGAGCAAT
AACAGGTCTGTGATGCCCTTAGATGTTCTGGGCCGCACGCGCGCTACACT
GAAGGAATCAGCGTGTGTTCCCTGGCCGAAAGGCCCGGGTAACCCGCTGA
ACCTCCTTCGTGCTAGGGATTGGGGCTTGCAATTGTTCCCCATGAACGAG
GAATTCCCAGTAAGCGCGAGTCATAAGCTCGCGTTGATTACGTCCCTGCC
CTTTGTACACACCGCCCGTCGCTACTACCGATTGAATGATTTAGTGAGGT
CTTCGGACTGGTGCGCGGCAATGTCTCGGCATTGCCGATGTTGCCGGGAA
GATGACCAAACTTGATCATTTAGAGGAAGTAAAAGTCGTAACAAGGTTTC
CGTAGGTGAACCTGCGGAAGGATCATTAACGTTCCGGAGGTCCTGCTCTG
CGTCGAGAGTCTTTCGGGACGCGCGCTCGCAGCAGTCGGCGACTGAATGG
ACGAGAGNGAAAGAAACACGTCTAACACACAGAGAAAGAGAAAAAAGGAA
TTGACGGATCGTTGTATAAAATCGCGTCGACGCGCGGCGACACGACGTCC
GGACGCGCCACGCGCGCGGCCGCGCCTCTGCGACAAGCAGCAGCGCGCGC
GCCGACTTTCGCGCCTCGTGGTGCTGTCCCGACTCTGTCGTCGTCGACGT
CGCTCGCGTGGGAGATGAGAGCGTTTAACAATATCCGAGACGCTCCGTCT
CTCGCTTCACGCGGTGTCGCCGTCGCGTTCCGCTCGCGCGCCAGTCGCGC
GAGTCGCGATACGCGCGCGCGCCCGTTGAACTTTGAAATTCTCATATTCG
AACGAAGAAAAATATATATGCGATGCGGAGTGCCGAGACGCTTGACGCGA
TCACGCATCTCGCCACGAGCGGGAGCGTCGATTCGGCGTTAGCGCGAGCG
AACCGGTGGTAACCTACGTCTACGCGCTCGCTCTCAACGTACGTGCGTGC
CAGCACTCGTCGTCGTCGTCGTCGTCGTCGCTACGCGCCCTCCCCGCTAA
TGTCGGGGCAGAGGCCAGCGTGCGACGCGCGCCGCGCGAGAAGCACCGGC
CGAACGCGTGTGATGAGGTGTGTGGCTGGCGGACGAGAGGACCATGGTGT
CCGATGGTTTATTCAAAGAACTTTCCGCCCCGGCTCTTCCCCCGTCGAAC
GGGGGAAGTGACGCTCCGATCGCGAACCAACTTTGTGCCGTAGCCTCGAT
CCCTTTACCGGGATTGCGGCGGCGGTCCGCGCGTGCTCGGACGCGCGGCC
AGGCTGATCGAAGAGCCACGATTTTCTCTCACTCTTCGGAGTGGAGACCA
CGATGGATGAACTGTTGTGAAGCGTTCGACGAACGCGACGAATGAAAAAC
GATTACCCTGAACGGTGGATCACTTGGCTCGTGGGTCGATGAAGAACGCA
GCTAATTGCGCGTCAACTTGTGAACTGCAGGACACATGAACATCGACATT
TCGAACGCACATTGCGGTCCACGGATACAATTCCCGGACCACGCCTGGCT
GAGGGTCGTTTTAACAAACCTAAACTGCTTGCGCCCTTACGCAAGCTGAC
GAGCCACGGCGTAGCCGTGAAACGACGAAATGTCGTCGGCTGTCGTCGCT
GTGCCCCCGTCGCATTGCGTAAACGGCGTACGAGCGATCGTTGGACGTTC
GCCCGAGAGAGACTATAGAGCCTCTTTGTCACCCTCCCAGTATGTTATTG
GCGACGGGTTCGACGAGAGGCCGTCGTCGATTGGCGTCGTCTGAAATGAC
ACCGAAGGTGTGTGCAGCGAGAGGAGAGTTATAAAGAGGAGGAGAGAGGC
GCGCGTGTACGCACAAAGCGTTTAAAGGATAAGCGAAGCGCGCGCGAGCG
GCGCCCGGAGGCTGTCGAATGATATGGGAGAGAGTTGTCGGCGGNGATAT
ACACAACGACGACACACGAGAGAATATGCGAAAAGTTTAAGCGAGAGGAA
CGACGACGAACGACGCGCGACACTCGAATGATCGATCTCGCTCTCTACGA
GTGATCTCGTAGTTGGCGAGAAAAATGCAAAAAGAGAAAGCGGCGCAGCA
GCACATTCTGTGCGCGTCCGTCTTTCTAGCGCGTCGTTGTTTCTTCCGAT
CGCGTCGTCGCGCTGTGCGACTCTCTCTCGGTCTCTCGGTGCGCCAGCGC
GCTCGCGCGATACCGCGCCTTTTATTACACGCGAGGCTTCGCCTCCTATC
TCGCGGCGCGAGATACCTTACGGTAAAAATATATGGAGAAGGGAAACCGC
GACGCGCGCACAGTCGTCGTCCGGCGGTACGCGGAGGGAGAGAAATTGCG
AGAGAAATCCAACCTTAAAAGAGCGGATGAATCGCGAGCCGACCGCGTGT
CCGAGTCCACGAAATTTTCGAACGAAGATTGTGACCGGCACGCGTCGTCG
TGTACTCGTCGAATCGATTCCATACCGCGCCCGTTATATATATACACGCG
CGCGCGCGTTATAATTACGCCGCGCCGTGTTATTATAATCGTGGAAATTA
GAGGGACGGAAGAAGAAAGCGCAAAACGATATTATAATATATCTATCTCC
TCTCTCGCGTCCCCGCGAAACAAGACTAGATTGTGCCGCGCGCGCAATAT
CGGTCGGTGCGTTACCGCTAACAAATAGTAGTAGTTAACAAACAATAATG
ATACTACTTAGCGCAATAACTCCACCACCGGCAAAAACTCCCTCTATCTC
TCTATATCACTTTGTAGAGAGTTTCTCTACAAAACTCTGACGACCTCAGA
GCAGGCGAGATTACCCGCTGAATTTAAGCATATTATTAAGCGGAGGAAAA
GAAACTAACTAGGATTTCCTCAGTAGCGGCGAGCGAACAGGAAAGAGCCC
AGCACCGAATCCCGCGGTTCCGCCGCAGGGAAATGTGGTGTTTGGGAGGA
TCCGCTTATCCCGAGGCGTCGCGTCGCGTCCAAGTCCATCTTGAATGGGG
CCACTTACCCGTAGAGGGTGCCAGGCCCGTAGCGACCGGTGCGCGTCTCG
GGAGGATCTCTCCTTAGAGTCGGGTTGCTTGAGAGTGCAGCTCTAAGTGG
GTGGTAAACTCCATCTAAGGCTAAATACGACCACGAGACCGATAGCGAAC
AAGTACCGTGAGGGAAAGTTGAAAAGAACTTTGAAGAGAGAGTTCAAGAG
TACGTGAAACCGTTCAGGGGTAAACCTAAGAAACCCAAAAGATCGAACGG
GGAGATTCATCGTCAGCGGCGCTGGCTTCGCGTCGGTGGGCGATGTCCCG
CGGAGTCCTCGCGGCTCGCGCGCGGGCACGCTACCGTGCGTCGATGTCCG
GCTGTCGTCGTCGTGCACTTCTCCCCAAGTAGAACGTCGCGACCCGCTGG
GTGTCGGTCTACGGCCCGGGTGCGGTGACTGTCGCGTCGCCGGTAAAACG
GCACGCGACAAACCCTCGGTCGCCCGGCCGGCTGCTCGGCGGTACGCGCA
AGGTATCAGGCCGCACTTCTACACGGTGCGTCGAGGCCGTCGCAAGCGCG
CGCCACGGTACTCGGAGGTTACGGACTTTGCGCCGTCCCCGGTCCTGGCC
CGCTGTTGGTTAAAGTACGGATCACCTTCGACAGGCCTGCGAACGTCTCT
CTCACGGGGGACGGATACCGGTCGGCGACGCTACTGCTTTGGGTACTCTT
AGGACCCGTCTTGAAACACGGACCAAGGAGTCTAACATGTACGCGAGTCA
TTGGGACTTGTCGCGAGACCTAAAGGCGTAATGAAAGTGAAGGTCGGCCC
TGGCCGTCGACCGAGGGAGGATGGGCCGCGTCGCGATGCGGCCTCGCACT
CCCGGGGCGTCTCGTTCTCAACGCGAGAAGAGGCGCACCCAGAGCGTACA
CGTTGGGACCCGAAAGATGGTGAACTATGCCTGGTCAGGACGAAGTCAGG
GGAAACCCTGATGGAGGTCCGTAGCGATTCTGACGTGCAAATCGATCGTC
GGAACTGGGTATAGGGGCGAAAGACTAATCGAACCATCTAGTAGCTGGTT
CCCTCCGAAGTTTCCCTCAGGATAGCTGGCACTCGGCCGTTCCGCACGGA
ACGCGCGCGAGTCTCATCTGGTAAAGCGAATGATTAGAGGCCTTGGGGCC
GAAACGACCTCAACCTATTCTCAAACTTTAAATGGGTGAGATCTCTGGCT
TTCTTGAATTATGAAGCCACGAGCATCTCGGATCAGAGTGCCAAGTGGGC
CATTTTTGGTAAGCAGAACTGGCGCTGTGGGATGAACCAAACGCAGAGTT
AAGGCGCCCAACTCGACGCTCATGGGACACCATGAAAGGCGTTGGTTGCT
TAAGACAGCAGGACGGTGGCCATGGAAGTCGGAATCCGCTAAGGAGTGTG
TAACAACTCACCTGCCGAAGCAACTAGCCCTGAAAATGGATGGCGCTGAA
GCGTCGAGCCTATACTCTGCCGTCAGCGGCAAGTGGGGCGGCGACGGGAG
CGTTGCGCGCGTCGGACCGCGTTTGCGGCTCTCTCGCGAGGCAANCGTCT
CCCTCGAGTCGTCACGAAGCCCTGACGAGTAGGAGGGTCGCGACGGTGAG
CGCAGAAGGGTCTGGGCGTGAGCCTGCCTGGAGCCGCCGTCGGTGCAGAT
CTTGGTGGTAGTAGCAAATACTCCAGCGAGGCCCTGGAGGACTGACGTGG
AGAAGGGTTTCGTGTGAACAGCCGTTGCACACGAGTCAGTCGATCCTAAG
CCCTAGGAGAAATCCTATGTCAATGACGGCGTACAATATACTCGAGTGTC
GAAAACGAAAGATTATAAT
>rnd-6_family-1092#Unknown ( Recon Family Size = 45, Final Multiple Alignment Size = 36 )
TAGAATATTTTGATAATTAAGATATCAGATATTCTGAAGATATCAGATAT
TCTGAAGATATTCAAGATATATCAGATATCAAGATATCTCAAATACAACA
AAAATTTATTGACGAAATGATATCTGATTTACGTCTGAGATATAGATTGC
TGTGTGG
>rnd-6_family-361#Unknown ( Recon Family Size = 36, Final Multiple Alignment Size = 36 )
ATGATTTTTTGTGCTAAGTAGACTGCCTTAATTGTGTGTGTGTGTGGTGT
GTGTGTGTGTGTGTGACAGATTGAAAATATATACATGTATTTGTTATTTT
ATCCTCCTCTTTTTAAATACAGGCTTGGAACTGTCAATGGCAGAGTTACT
TTTTTTGTTTTTTTTTTGCTTTTTTTGCTTTTTTTGTTTCTACAAAACTT
TTGTATTTACTACTTTTTTGTAAAACCTCACCCAACTAAGATAAGCTACC
GTTGCCGAACTTCGGAATATGCTGCAGAA
>rnd-6_family-5589#Unknown ( Recon Family Size = 36, Final Multiple Alignment Size = 35 )
TCTCGCAATATATTGCGATATATAATTTAAATTANGATTTTTATTCTCAA
AGTAATANAGATATCAAGTTCTTGTTACGATATATTTTTCCTAGATATAT
ATATATATTCGGAAGAGATTTAAACGTATTTAAAATAATATGAAAATATT
TTGATTTATTAAGAATTTATTTNTATCTATGCACATAAAAATCAGAATTG
AGAAATACATTTTAATTATATTATCGATGACACAGGAGCGTGTGAGGGTT
GAAGTCGATACTGTGATGCAAGAGAACGGAGGAAAACTTAACATGAGATC
ATTGCAAAATTTATCATATTTAGANAGATGTTTAAAGGAAGCGCTACGTT
TGTATCCCAGCGCGTTTTTCATATCACGAAANCCTGGGGANGATGTAAAA
TTACGTAATTAGTCACTTTTTGCTGCATATATTTTTGAATATGTTACATA
ATACGGAGTATATATTATTGAATGTAAAATAAGATTAATTAGTATTTTAA
GAATACAATATTGTTATATTTTATTTTTCTCAAANAAGCTCTTATTTTCG
TAAATTTTAGTATTTTTCAATTTTATAATA
>rnd-6_family-2647#LTR/Gypsy ( Recon Family Size = 35, Final Multiple Alignment Size = 35 )
AACAATACGCTCATTTGGTCTCTTTCTAATCGCTCGCTATATCGCCTCGT
TGCTTTCTCACAAACTTATTATTTTATTTAGAAATAAAATAATACATATA
TATATATATATATATATATATATATATATATATAAGTAATAAGTTTGGAA
GAAAGCAACAGGGCGATTTAGCGAGCAATTAGAAAGAGATAAAATGAGCA
TACAACTAATAATAAGAGAAAAAGGATACAAAGGGGACAAAATGGCCGCA
TTCAGCAGACTCAACAGTTGGGCAACGTTACTAGATTTTCCGATGTAATT
CGACGCTGATTGGTCGGGTCTGAAAGTAGAAACCAATCATGTTCGATTGC
TACTTAGCGGTAGAGTCTGCTAAATGCGGCCAATGTAATGAGTGTGTGTA
CACATACACACGCGCGCACACACACGCACACACACACACACACAATAAAA
TATATATATATATATATATATATATATAATTTTATTTCTAAGTAAAGTAA
TAAGTTTGAAAGAAAGCAACAGAGAGATGTAGCGAGCAATTAGAAAGAGA
CAAAATGACCGTACAACTAATAATAAGAGAAAAAAGATACAAAAGAGACA
AAATGTAATAATAGTGCACGTGCACGCGCGCGCGCGCACACACACACACG
CACACGCACACATACACACACACACACACATGTACACACTATTATTACAT
TTTGTCTTTTTTGTATCCTTTATTTTCTCTTATTATATATATATATATAT
ATATATATATATATATATATATAAATTAAAATTTATTAGTTTTTTTTATA
ATAATTATCATAAAAATAATAAATTATAATAACTAAATATATTACTTTTT
CATGCATTTACTAATACTAATAATTCTAAGATTGTAATTATAATATAAAA
TAAATATTATATTGACTATGTTTAATTATGAAATATTATTTATATATTAA
TTATTTAACTGAATAATTATTCTGATATTAATTTGAAACGTTCACAAACA
ATAATGATAACTATATAAAATTCTTTATATTATAATTACAATCTTAGAAT
TATTACTATTAGCAAATGCATAAAAAAATAATATAATTAGTTATTATAAC
TTATTATTTTTATAACAAAAAAAGTTTAATAAATTTTAATTTATATTATC
TGAATACCTTATAATAAAACTTATAATAATAACTTATAATAAAGTTTAGG
ATAATTAAAATCATTTTTTTTAGATACATTTTTATATATTTATTTNTAAC
AATAAGATATAGATATAGATACAANAAGATATAGATATAGATATAGATAT
AGATATTTTATTAAAAATAAAATGGCCCGGGC
>rnd-6_family-4247#LINE/R1 ( Recon Family Size = 38, Final Multiple Alignment Size = 35 )
TTGTTGTCCGTGCATATCTCGTTGGAGAGATCAGAGTGCAAGTTGAATGA
TAGAGTACACGTTGGAGAGTACACGTTGGTTAAAGATCTTGGTGGATAAA
GCGAAGCCGGCTGCGGCTGGTGGTGCCACTTGTGGAGTGGCGGCATACAA
GAATGACCTCTGGCGCTTAAGCGACCCGGAGAGAAGCAGTGGAAGGCCCA
GACCGCGATGGGCCGAATATAGATCCAAGGAAGAAACGTAGGGAGAGTGC
GTATCTTCGAGATGCCTGGCTCGCCTGCCAGGCTCCGATGGCGTACCTGC
TCCCGAACGGACTGATCTTAGGCGCGGGATTGCATCTGGATGTTGAGACT
AGTCATCATGTGTCGCAGCGTGCCCCGATCTTTGTCGGGGCGAGGTGTAC
GCTGCTGGCGCGTATACTGGTTTCCGTCTGGGTGCAATCCCGAAGATCAG
TCCAAGAGCTGCTTAGCTCTCGTGTTGTGGCAGCACCTCCCACGACACGA
GNTGCGGAGCGCTAGGGTGGGTCAATGCTCCCCACCCAGAGGGAAAATAT
TTTCCCTTTTTTTATTTTTTTATAAAAATTTTATTTTTATTTTTATTTTT
TTTCCGCTGCTTCTCTCCTCTATTTTTTCTTTTTAGAAAAATTTTTCTTT
TTTATTTTCTTTTGGGTCGCGGGCGCCTCAGGCTCAGCTCATGCTGAGGC
CTCAAAGCAACACGCCGCAAAACATCTTAGGCGTTCGAGGTCAGCTTCTG
AAAGCAACACGCCGCCAGACAACTAGGCGTGACCCGGGCATGACCTGGGA
TTACTATCTCTCGGATTCGAAAGCAACACGCCGCGAGGGGACTTGTAANT
TTCTCGCTCGTCGGCGAAAGCAACACGCCGCGAGGGGACTTGTAATTTTC
TCGCTCGTCGGCGAAAGCAACACGCCGCCCGACAACTTAGGCATAACCCA
GGTATGACCTGGTAAATTTTCACCTCTTGGTGCTTAGCAGAACGCTGACC
TCGTGAGGTCATATCTTGTTATGTCCGCTGCCCCGTATNGGTGCTGCTGG
CGGCACCGGCCGAGCTGGGCCGGGCCGCGGAACGACGCCGCGAGGGTTGT
AATTTTCGCNCGACGGCGAAAGCAACACGCCGCGGAGTGCTGTCTGCCCG
GCTACAGCGTCGGCAGATTTAGGCACCGTCAGCATGCGCCGGGAACGGTG
GCCTTTGGTAGTGCATGGCTTGCTTGCNGCTCTGGTCGATCCAGCGATAA
TAGGAGAAAACACCATCTCTCTCCTGCTGGGCAATGACCCGCGATACGGG
GCGGCTGCGTCCTCCCAGAATAACCATGCCTCTCGCTGGGACGTCTGGGT
GTCACTGCCCTACTGAGCTTGCGTTTAAAAGCGCAAGTGATGTTGGGCAG
GTAAGCCCGGAGTCCTGAGGGGCGATGGTTGGGCCGTTGATGCGATCTAG
ACCTCTGGTTAGGTCCTTCAGCCTCTCACGTGCCCCTTGGATCTGGAAGA
GGGCGTACGCCGCTGGGTGCAGGATGCGCATTTATTAGCCTCTCCTGTGT
CAAGTCAGCGATTCACACCTCCACGTGGTGCCCGACGGTAACGTTGCGCT
TTCCAGCGCAACGGCTAAGTGATCGCTGGCGCCGTATGTTCCCCGGCCGC
CGAACATCAGGCATGGCCAGGTCTGCTTAGGTGGAACATCGGTTGTTGAA
TACTTTGCGGGCCAAACCCCAGGGGCCGTGGCTGCCTATCGGTGGTCGCG
GTAAGGGCATTGGCGCACCCAGGGTGCCCTAGCCGTTCACGCCGTAATCC
CGGAGGCTTTCGCTTAAGGGAACGGGGGCCTCGGCTTAATCGCCCGGGTC
GCGAGGTGGGTAGCCTCTATAAAAAATGCCTCGTCATCCTAATTAGTGAC
GCGCATGAATGGATTAACGAGATTCCCACCCACCTCGAATACCGGGCGAC
CTTCTAGTAAAGCCTTCTCTCCGGAAAGAGCGTCACCCGAGAGTGACTTT
TAAATCGTCTCAGCTCGTGGGAACCAAAATGGATAAAACAAATTTATACA
AAACACTGGGGAATCGGGGGGTGTAGAGAAAGAAGGAGAGAAGGAGTCGA
TGGCTCCGGTCGAAGTNTGTGTNGAGAGTATGGATGTGAGTGCGTGTAGA
CGTGAGAGAGAAGCGAGAGTGTGTCGAGTGTNGAAGAGTGACGNGAGTGN
GGGTGCGAAGAGAAGGAGAGTTGTGGAGGAAGAAAGTGCTGGGGCGAATG
AGTTAGCGTGTCTGAGGATGATTGGGTTGAGACTCCGCAAATTCCTATTT
GCGGAGGTCAACAGGGTCTCCAAGAGTGCGAGTGAGTACATATTGAATTG
CGTGGGTGAATACGAAGAGCAAATGATGCGAATGCTAGCGAGGAATGAGA
GATTGCAGGGGAGGCTGGATGAGTGTGTGAGCCGTGTCGGTCGAGATGTG
GCCCAGAATGTATGTGGTAGCGGAGCGAGTGTGAGCTATGCGAGTATGGC
TGGTAAGAGTGTGGTTAAAAACGTGAATGTTAATGATACTAGAGTGAATG
TTAAAAGCGTGAAGGAGAGAAATTTTGCNGTTGTGGTGAAAGCGAAGGAT
GCGAGTGTTAAAATGACNAGTGAGCAGGTGAAAGAGAAAGTTATGCGTGA
TGTGAGCAAGTCGTTGGATGTGAGAGTTAGGGCGGTGCGAAAGACNAGGA
GTGGAGGNATAGTNGTTGAGACAGTGAGTGAGAGTGAGTTGACGAAAATC
AGAGAGTGTGGTAAATTTGGTGAGATTGGTCTGAGTGTGGAGATGCCCCG
TAGGATTGGTCCTAAGGTGATTGTTTACGATGTGCCGAATGAGATGACGA
GTGATGAGTTGATGAGAGAATTNTATGAAAAGAATGTGAGGAGCTACGTG
TCNGAGAGTGAGTTTAAAGAGCGTGTGAGGATTGTAAGCAGAGGCGGCAA
AANGGGTGCGGCTTNTGGGAATGTCATCCTCGAGGTGCCAAGTCGNGTGA
AGAATGTGGTGTGTACCGAAGGACGAGTGTTTGTGGGATGGAAAGCGTTT
AGAGTGAAAGAATTCGTGAATGTTTTGAGGTGCCATAGGTGCTATGCCTA
TGGCCACATGACGCGTGAGTGNACGGAGAAGGAGAGNCTGTGTCAGAAGT
GCGGTACGAGTGGTCATATGGNGAGAGAGTGTAAGAATGTGTTTGCGTGC
AGGAATTGCAGAGTTAAGGGGAGCAAGTGCGACCACTCGGTTTTGTCCGA
AGAGTGCCNGGAATATAGACGGGCGCTCGAGCGTGAAAGGGCAAGAGTGA
ATGATGATGAGTGAGTCTTGCCTGAATGTCGTGCAGTGTAACTGCCAGAA
GGCTTACACTGCAATGTGTGATTTAGGTGAGTGGTTGTGTGAACGGCGCG
TGAGTGTGGCACTGCTGCAGGAGCCGTATGCGAGATTTGGGCGTGTGACC
GGTCTGCCGGTGAGTATGAATGTTATTGCATGTGAGAGTGAGTCGATTAA
GGCAGCAGTTGTTGTGAGTGATCCTAGCCTAGATGTGATGTGTGTGAGAG
AATGCACGAATGAATTTGGTGTGTGTGTGTGTGTGGATAAAGGGGGACTT
TGGCGAGTTATATGTGGTGTCCATNTACTGCCAGTATGGTAAGTCTATCG
AGCCTTACTTGGCATACATGGACAGTGTGAGAATGATGTCCAGGGGAAAA
CGAGTGTTGGTGGGTATGGATGCGAATGCCATCTCTCCCTTGTGGTTTAG
CAAGGGGGAAGGTGGTAGCAGAGAGATGAGATGCGCGGTAGAGCTCTCGA
GGAATGGATTGTTGCGAATGGTATGAGTGTGCTAAACGTGCCAAGCGAAA
GCTTCACGTTTAGCGGCCCGAATGGTGAGAGTGACATTGATGTCACTCTC
GTGAACGATGCGTGTGTGGGGTGCCGGTTCGAATGGGAAATAATGCCTGA
CTGGGGTATTAGCGATCACAATGTGATACTGATACGGATGATGTGGGACG
ATACTGTCGGCGTGACTGAAGATGTGTGTAGATGGATATGCAAGGGTGCA
GACTGGGAAGGGTATATGAGTGATCTTGTGGAGAGTGCGGCTGAAAATGC
CAGATTTATAAATGATGAGATGGATGCGAATGAAATGTTGGAGAATGTGA
TGAGATGGATCCTGAGTGCGAATGATAGGTGGCTGAAAAGGCATAAGCCC
AAGTTAGTAAGGAAGCTTGTATGGTGGACGGAAGAACTAGAGAGACTGAA
GAGGAAAGTAAGGAAGTGTAGGCGTGCCTACCAGCGTGCGAGGAAAAGTG
ATGATAGGGAAAGAACGAATGTGAGGGCGGATGAGTACAGGCGAGCGAGG
AATGAATATAAGGAGTGTATATGGAGATCGAAAGAGGCAAACTGGAAACA
GTTTGTGGGCACGAAAGGTAATCAGGATCCGTGGGGTGAAGTGTATAGAG
TGTGCATGGGGAAATATAGTCGTGACCTATTGAGCAGTATGAAAGTTGGT
GATAGAATGACGAGTACGTGGAGAGAAAGCGTGGATGTGTTGTTCAATAG
GTTCTTCCCGGCTGCACGAGCGAGTGTGGAACGTGTGGGTATAGTGCAAA
TGGAGGAAAGACAGTTTGAATGGGAAGAAGTGAGTGAGGCTATTAAGTCG
ATGAGACTGAAAAAGGCACCCGGTCTGGATGGGGTAAGACGGAGATGTTG
CGTATGATTTGGAGAGCGATACCGGTTTGGTGAAGAGAGTGTATGATGTG
TGTCTGAGCACTGGCTGTTTTCCCGTGGCGTGGAAGTCTGCGAGAGTGGT
TGTGTTGCTCAAGTCCCCTGATAAAGTGCGGTCTGAACCAGGGTCGTACC
GGCCCATTTGTCTACTATCTGTGCTTGGAAAAGTGCTTGAGAGAATGATG
GTGAGAAGACTAGAGCGAATGATGTATGGAAGAATGTGTGACGCACAGTT
TGGTTTCACGAGGGGCCGGTCGACCGAGGATGCTGAACTGTGTGNTGTGN
GTGGGNGAATGCGTCCACGAAGAAATATGTTNCGGGTGTGTTCGTGGACT
CAAGGGNGCCTTTGATAATTTACGATGGGATTGTGTGCTTGAGAAACTGC
GTGAGATCGGGTGCGAGGAAATGGGGTTGTGGGAGAGCTATTTTAGTGAT
AGGCGGGTGTGTATGAAAGGGGTGCGCGAGACTGTATGGAAGGATGCCTG
TCGTGGCTGCCCGCAGGGGTCCATCTGCGGTCCATTTATATGGAACCTTA
TGATGACACCTGTTGTGGCGNTTCGCGGGTCTGGGTGTAAGGTAGTTGCG
TACGCGGATGATTTGTTGCTGATTGTGGAGGGACAAAGCCGAGTGGAACT
GGAGAGAATGGGTACCGAGTGGATGAGAACTGTGTACGAATGGGGAGTGA
GAGTGGGTGTAAGTGTGTCCGAGGAAAAGACGGTGTGCATGCTTATGAAA
GGTAGTATGGCTGCGACGAGGCGACCGAGTGTAAGAGTGAATGATGTTAA
TGTGAAATATGTGAGCTGTGTGAGGTATTTGGGTGTGTGGATGGGCGAGA
GGATGAGCTTCAAGCCGCACCTGGTGTGCTTGAGGAGAAAGTGTGTGAAT
GTGGTAGGTAAACTACGGCGTGTACTAAGGAGCGAATGGGGCTTGCGTAA
GAGAGCAGTGCGTGTGTTATACAAGGGGCTGTTCTCTGCTTGCGTTATGT
ATGGAGCGAGTGTGTGGTGTGGTATGATGAGATTTGGGTATGCGAGGGAT
ATGATGAATAGATGTCAGCGAGTGGTTCTGTGTGCGTGTTTGAATGTGTG
TAGGACCGTTTCTACGGCGGCGATGCAAGTGTTGATGGGTGGTTTGCCGT
GGGATTTAGAGTGTATGAGGAGGGGTGTAAGGTTCAAGATGAAGAGAGAT
TACAGTGTAAATGAGTGTGGTGTGGTTGATGATGACGAGTTGAGAGGAAT
GGATGAGAGTGAGCGGATGAAACTGGTGGATGATAGATTGTACGATATGT
GGCAGAGAAGATGGGATGAATGCGAGTCTGGGCGAGTGACGTATGAGTTT
ATTAAGAATGTGAGATTTGCCGAGACGAATGTGTTGTTTGAGCCGAGTCT
GCGGATGGGCTTCATCTTGACAGGTCACGGAAGTATGAATGCGTTCTTGT
ATGGGAGAGGATTGAGTGAGACGGCGGGATGTGCGTGTGGGGCTGAGTGT
GAAGACTGGAAGCATGTGTTGATAGAATGTCCGTTATATGGAGACTTGAG
AGNGCTGAGCGAATGGGGTGTGGTTGTGCGGGCGGATGGTAGTGTGGATG
TGGGTGATGTGCTGGAGTGNAAGGATGGGTATGANAGAGTATGCAAGTTT
GCTGCGTGTGCGTTTGAAAGGAGACGGATGAGTGGAAACGTGTGAGTGTG
GGGTATTGTGAGGTGTGCAGGGGAGATGCCTCAGGTAGAAAGGACTTCGG
TCTGATTCCTGCAGTGCGTCTTTTGAGGTGTGGCGGCCTCACACACCCGA
GCTGGCCGGCCGATGCCGAGGATTGTGGGATCCTCAACCGGTAGTGGCCT
CGGCCACGAAGATCCAACCGGTGATCTTGGCCGGTACCATGGGAGCTGGG
TTGCCCCGGGGGACTTGTCCCCCGACTCANCAATTGCGGTAGGACTCGTG
GGGGTAGTGTGTTGATAGNTACATGCTGGCTAGGGGCGTTAGGACNCCGG
NGGAGGAGCTGCGTAACNNACAGTTCGGGTACCAGCCTGCTTAGCTGGTA
GAGCGTGGACAGTCGCTCGCCCCAACNAGTGGGTCGCTTCCGGGTCCTAC
AGCCTGGTCGCAATACTGGTAGTTACTGCTTCGGCGGTAACGCGCTGATT
GGGCGTATCCCAATCCCGATGCCCTGCCCGGGGNACGTNCGGGTTAGGCT
TTGCGGTAGGCACCGCGCGTGAATGGATTAACGAGATTCCCACTGTCCCT
ATCTACTGTCTAGCGAAACCACTGCCAAGGGAACGGGCTTGGAAAAATTA
GCGGGGAAAGAAGACCCTGTTGAGCTTGACTCTAGTCTGGCACTGTAAGG
AGACATGAGAGGTGTAGCATAAGTGGGAGATGGCAACATCGCCGGTGAAA
TACCACTACTTTCATCGTTTCCTTACTTACTCGGTTAGGCGGAGCGCGTG
CCCCGAGGGCTTCGCGCCCCGGCGGTCACGGTGTTCTAGAGCCAAGCGTG
TCAGAGTGGCGTTCGGCTTCGGCCGATCGCCGTTAATACTCCCGCGTGAT
CCGATTCGAGGACACTGCCAGGCGGGGAGTTTGACTGGGGCGGTACATCT
GTCAAAGAATAACGCAGGTGTCCTAAGGCCAGCTCAGCGAGGACAGAAAC
CTCGCGTAGAGCAAAAGGGCAAAAGCTGGCTTGATCTCGATGTTCAGTAC
GCATAGAGACTGCGAAAGCACGGCCTATCGATCCTTTTGGCTTGAAGAGT
TTTCAGCAAGAGGTGTCAGAAAAGTTACCACAGGGATAACTGGCTTGTGG
CGGCCAAGCGTTCATAGCGACGTCGCTTTTTGATCCTTCGATGTCGGCTC
TTCCTATCATTGCGAAGCAGAATTCGCCAAGCGTCGGATTGTTCACCCGC
CAACAGGGAACGTGAGCTGGGTTTAGACCGTCGTGAGACAGGTTAGTTTT
ACCCTACTGATGACTAGTCATTGCGATAGTAATCCTGCTCAGTACGAGAG
GAACCGCAGGTTCGGACATTTGGTTCACGCACTCGGTCGAGCGGCCGGTG
GTGCGAAGCTACCATCCGTGGGATTATGCCTGAACGCCTCTAAGGCCGTA
TCCTCTCTAGTCGAAGGTGGCAATGATATCTCTAGGAGTCTCGTGAGTCG
AAAGGCTCAAAACAATGTGACACTACTAGGCGGCCGGTCCACGGACCGGT
CGTCGCACGAGCCCGGTTTGCCGTACGGCGCCATCGCCCGTCGTCGGGAT
CTCACCGCTACGACGGCACGGCGTCTAACGGTCGATCATGGGTTTCGCGA
GTTCGATGTCGAGACTCGGAATCGTCTGTAGACGACTTAGGTACCTGGCG
GGGTGTTGTACTCGGTAGAGCAGTTACCACGCTGCGATCTGTTGAGACTC
AGCCCTCGGCTTGGGGATTCGTCTTGTCGGTTAGACGAGACCCCACGCGC
GCGNGTCGTACG
>rnd-6_family-107#Unknown ( Recon Family Size = 36, Final Multiple Alignment Size = 35 )
TTGCTGGGCCTCTTGGCGTCGGGAATGACAGNATAGTTGCACTGTTATTT
AGCAAACGCGCACAGACTCGATGGGGTTACTGACTGTTTTTGTTAATACA
AATAACCCCGAGATTTTCGAGAATAGTGACTNAGTAATGCAAAAATGCTG
AGATACTGAATGAATAGCTGAATAACTGATTAATGAAGACTTAAGGATGA
AGAATACTTAAGAAGTG
>rnd-6_family-421#DNA/Kolobok-Hydra ( Recon Family Size = 52, Final Multiple Alignment Size = 35 )
CCAGTCTACTTTAGAGAATNAAAAAATCGATTTTTTTATATTTTCTGAAA
GTATGATGTCTGAAGAATATGTCTTTCAAATTTTATTGAAAAATTCGCAA
AATTGACAGTTATAAGACTTTGAATAGGATAGCGCGCGGGTCTTCAAATG
GACCTGCAAAACTTTAAACGCGTTTTTCTCAAAACACTGTTTTCAAAGTT
GGTGTGACGGATATCTTGAAAACTAATGGATCGAAT
>rnd-6_family-1414#Unknown ( Recon Family Size = 35, Final Multiple Alignment Size = 35 )
CATTGAGCTCTATAACATACTGAAAGCGAGCTTTCAAGGGTGGGGGAATG
ATCCAATTCGTAGAAAAGGATACATACATGCTGGATGGATCGCTATCTTT
GTCAGGGATTCGCTGATTGGTTGATACTATTTAGTATCATAGTCAAAAAC
ATTGACCTCATGTATTTTACGAATTGAAAGAAAAATAAATAATTCACAAT
CATTTCCAATTTCATTGTTTAAATTNATAAATAAAATCAAAACATTTCCT
GGAAGCTGCGTACCGCTGTATCGCTTTTATCGCTAAATATCTGACGAGAA
ATGTTTTTAGTTCAGATGATATAACGTAAAAAGAGACAGAGATCCATCCA
AGAATATACATGTCTCTTTCTAATTCTGGCCCCGATTTTCTATAGGATAG
TATGGGAAGAGGAAAGAGNTTCNCTCCAATTCTATAGAGC
>rnd-6_family-579#Unknown ( Recon Family Size = 37, Final Multiple Alignment Size = 35 )
GGGTCCTGATTGGTCCATTCGCCACTTAAACTCGGGTTAACTGGATTGTG
GAACTGGG
>rnd-6_family-7373#Unknown ( Recon Family Size = 35, Final Multiple Alignment Size = 34 )
ATAGGAAATCTTATAACTCTTGAAACGTCTACAATACATCCTAAATTGGT
CCAGAATATATCGTTGAGGTGCTTTATATGCTATTTTCAGGATTAATTTA
GGTTATATCCAGCATATTTTTTCCCATATTTTATATCGCGTTGCTTGATT
TGGCAGTTTATATGCCGAATATATGTT
>rnd-6_family-753#DNA/TcMar-Tc4 ( Recon Family Size = 36, Final Multiple Alignment Size = 34 )
ATGCCACGAACTGCGAACTCTACTTTCGAATGAGCTATAGTGCATTCGAA
AGGGGAGGTCAAATCATTAAACCGTGTCAGAGGTTTTGGGTGTATGGGCC
TTAGTTTCTAAGAAATATGTATCTAAATGTAAGCATTTTCTAACTGTAAG
GGAAGTACAATAGATAATTTACACTCAGCATGAAGCGCGGTAGCCGTAGT
GGTTAAGCGTGCGTCTAGTATTTTGTCACATGCCCAAGCTGGGTTCGAGA
CCGCATGTGTCAATTTTTTTTTTCAAATGACTGTTTAATTAAATTTTTTT
AAATTCTTGTACATGATTTATTGTGCTGATTTTTTATGTTTTATTAAATA
TTTTGCACTTATGTGTTGTAAAAAAATGACAATAGCTTTTACATGTTTTT
TATGTCTACCTTTTTATTTATTATAAAATTCTGACATCGCTGTACAATGT
TGAGGATGAAAATCTATATAAAAGCATTGAAAATATAAATGATTCGCACA
CCATGAACATTTTATTTCTACAGTTTTAAAAGTTCGTCAACTTCTGCTTT
AACGGGCCCCAAATGTGTCTACCGGTTGATACTCTCTAGAATATTCGTTT
TCTCTAACGCATGCGTATAGCAATGACTGTTAGGGCGACGTCTTCTTTGT
CATTCTCACGAGAGTCTGTTAGGAAGTACGTGTCCGTTTATTCTCTGTGT
GAAATATCGATTTTATATTACTGTAAAAAAATGGAAGCGGCAGGTGTGAA
TCCATTTTTAAAAGAGCATATCCAGTCTTTGGCAAAATGTGATATTTCGA
AAGAAGATTTAACTGACAGTATTGCGTATTTTAAAGGTAAATATTTTTTA
TACTTTTAAAACTTTTATAATACATTTTTGTATACATGTACGACAGATAT
ACAGAAATATATAGGTATATTTAATTATTTTTGTAGATGTACTGTTAAAA
TTTGATATAATTTATGCCGAACCACCCAACAAATTTACGCATTCTGCCAA
AGAAGTTGCTGGAAAATTGTTTGAAAGCTTTGTAACAATGTTGGGGAAGT
GTGTGATAACAGAGGAAGTTGAATATTTTCCACCAAATGAAGAGGAAGCG
AAAGTCGAAGTACAGGCATCGCAAGAATCGACATCATCATCATTATCATC
GGAAGAAGAATATGTACCACCTGAGAAAGTTTCTTATCTAGATAGAGTAC
CCTTCGATATAAAATTGAAAATTGTTATGACCGCGAATGAACATCCAACG
TGGAGCTTTCAAGGTTTACAAAAGCGTTTTAAACAACACTTACGCAACAA
AAGTGATATAGCACGTTTTAAAAAAGATATCATAAAAGGTGGTACATATG
TAGATAAATTGGACATTATAAAGAAAAATGTCTACGATCGATTTTCTGAA
GCGCGTGAACAGAAACAATTGGTAACAAGGCGGCAAATACAGCAGTGGGC
TATAGCTGCTGCAACACAATTTCGAGATGAAGACAATGAAGAGAAGAGCG
TTTTTCAATTTACAGCATCGGCATCGTGGTTAACTAATTTTCTTACAAGT
TATAGAATTTCTAATCGTCGCGTCGTACGCTATATATC
>rnd-6_family-1710#LTR/Gypsy ( Recon Family Size = 36, Final Multiple Alignment Size = 34 )
CAGCTCTTATTACACTTAAAACTAAAGCAACCACCGTCAACAAACAAACC
ATCCGCTCCGCTCGAGAATCCACAAAAGAATAAACACCCCGCTGACACCG
AAGGATCCTCAGACCGTATTTATCCATCTCTTTCTGATAAAGAGAACTCT
ACCTATACTTTACAACTCAGGGAATGAAGGTTTAAGCATTCCGCTACAAA
CCTCTATCCCCTCTCTTCAGCCTTCTGTCAACGTTATCTTCCATAAAACT
CAAATAGATAATCGGCGGAAAAGTCGCAAATGATAAGACAAATTAACCTC
TTTTATAGAAAAATGGAACCAGCGGCCATTGACACGGGAAGCCTTACGCG
ATCTCGGCTGGAGGTTTTTATCCTCCGGGTCGTGTCTCCCCTATTATTTT
GGGTCCGGTTGAAAAATGGCGACCAGGACCTTCAGGAGTTGGAGGAGGAA
CTTGCTCTCCGTATGTCAAGACGGAGCAAGTTCCTGATNTGCTTCCCGGA
AGACATAAAGTTGGATATGGACGTCGTAGTCAAAGAGGGTAACGGCTGGC
GGCGAGGATGGATAGAGAAAATCAGCCGGGCGTCGGGNATGGTCAGAGTA
CGTCTAGGCGACCACGGTTGGTCAACCTGGCGACCAATGCACGAAACCTA
TCGCCTGGAAGATAGGTTTCGAGACCTGCCTTGGCAAGCCTTTGCGTGCG
GGCTCGCCTACACAGGATCGCCCGATAACTCGACGATATGGCCAGAGAAA
ACCCGAGAACTTTGCCGGCTCCTAGCCGAAGGTCACACCGGNTGGATCAA
CATTGTACTTCCTCTAGGAAGNGGAGCAGCCCTCGTCAAGCTGACGATAC
AGGGCGAACATAACGGAGGAAACTACAACTTTAGAGATATGTTAATTAAG
CTAGGACACGTAGAATTAAGTACTAAAATAACAAGAGACGTATTCCCCGC
AATATAAAAAAAAAAAAAAATANATATATATATATANATATATATAAATA
AAAAAAACACAAAACAAAATAAAATAGACATATAGAAAAAAAGGGGTTTT
AGAAAACCCAATTACATTTATATCATTAGCATATCTCCACTATATCGACA
TATACTTTTTCTTTACTACTATATATATTATATTCTACATACTAATATAC
TTATTTTAGATATTTTATATACTCATGTTATTATTATTTATATTAAGACT
ACTCAGTTACGTATATATATATACGTATATATATATATATTATATATTAT
ATATATATCATTAGTATATACATACACATACATCTAATACCATAGCTCAC
ATCTCTTACATTAATTCATAAGATAATATATACACACTAACACCGTAAAA
TATTAGCCTATTATAATAATCCATTCGGCGTNAAAACATGCATACATNNA
ACGAACTAATCTATGTAAGGAAATTTACACAATATACTTACATTAAGTAC
TAGATCAGCAAATTTATTCTTCTTCTTTTCTCCCCCCCCCCTTTCCCCAT
TGTACCTACACGCTATTTCCTCATAATTTGTACGTTGTACAGCCCTAAAT
TTATATACACACATATATATTATTATATATTATATATATATATATATTAT
ATTCCCTGACAAAAAGGTCAGTAGTAGTAATAACGATAGTAATAATAATA
ATAATAATAACAATNAAAATAATCGCACGAAACACTGGAGGAAATATCTT
TTCGATAATACCATCGACATTATCGCTCTTTATAGAAAATGGAAATCGAA
TCCATCGACACCACACATTTGCGCTCAGGGCATCAAGAAGTAAGAGTTGT
ATGCGTGGAATCGCCGTTACTCTTCTGGGTACAACTCCGAAATGACGAAA
AAGCCTACGAAAAACTGCAAAATAAATTACAAATNAAAATGGCCGCTAAT
AAGAAACTCATGACAAATATACATGAAGATCAAGCCGTCAGCGTAATGCA
CAACAAGCTCTGGCATAGAGGTATAGTAACCAGAGTCAGCAGANTAATAG
GAGCAGCCGAAATCTTTCTAAAGGACATTGGCCGGAAAATATGTCTGCCT
CACAACGAACTGTACGAACTCGACGATGAGTTCAGAAAATTACCGTGGCG
TGCCATCGCTTGTGCTTTAGCTCACACAGGATCAGAACCCCCCACTCCCA
CCTGGCCAGAAGTTAATAAAAATCTTGCTCGCATAGTCGCTGAGGGTAAT
AAAGGATGGATAAACATAGTACAACCTCTTTGGAAAGGAGCTGCTTTAGT
TAATCTTCGACTACAATCNGTAAATTTCGATGCGTCGTACGACTTTAAAG
AAGCGCTAATTAAATTAGGAATAGCTCGTCACAGCAAGAACATTATGGAG
CATGTTTCCCCCGCAGTGTGAAAAAAAAAAGAAAAAATATATATATAAAA
AATAAAAAAAATAAAATAATAATAAAAAAATTTAATAATAATAAATAATA
CAAAAAATAATAATAAAAATATATATATAATAAATATATGCAAAATATAT
ATAATAAGTAAAACATTAGGATAACAACTATATAGCGCAAAAGCTATCTA
TTCTAATTTTTNTATATATANACAACAAGAGTCACCCTTGAACACTTGAC
AATCGCTTACAGCGTAGAAATGCCGGGACATCATTACTTATCCGTTGAAA
ATCGGGAAGAAGACGATGAACTGATCGACGGCGTAAAACCAAGCGATCAC
CCTGAAACCTACGGCTACCTATTTGAACTTCGATGTATTGTTTCACTCGA
GGGCGAAATTTATCAACGNATTTCAGACTGCTATAAAATCTGCAGTTCAT
GTTTCTTTAAAGTTCCGGAAGACTATCAGCAAGAATACGCTGTAGTGGCA
CCACATAATCTAGTACACAGAGCNTCGGTAGAAAATCAAACCAGATGCAC
ACAATGCTATAAGATAATAATAAAAATTAGACCAGCTGAAGAGTGCAGAG
GATGCATCGAAAAATACTTGAACACCGATAAAGCATATCTTAGCGAAGGA
TGGGGAGCGCCTGTCTTCGCCCGATGGGAAGAAACATAACAGTGAAAGAG
GAACCTTTCCCCCTTTTTTCCCCCTCGCACTCTCACCATCGAATCCTGAC
TTTCTGACCATAACCACGTGCCCTCGTTCGTCTCCATATTATTTTCTCCT
TTCCCCAACACAAAAAAAAGAGAGAAAAAAAATATATATACAAAAAAAAA
GAGAAGAAAAATAAAAATAAAAAAAATAAAAATTATAATACTAGAATAGA
AATATAATCAAAGAACAAGAATATAAGATTTATATATANTTTCGCATTCC
AAGTATTTACAGTTAATTCTTGAATAATTAACCATCAACTGCAGCGTAAA
ATGGCAGAAAGACAATGGCTTTCCTGGAACCCCGACACGCATGGAGAAGA
AATTCATAGATCTACCAGCGGAACGAGACCACGAGATCATTCCGGAACAC
CAGATTACTTATTGGAACTCAGGTGCGTCAGGCAATCAGGAAACTACATC
TTCCAACACCTCACAAACCATCAGCAAAAATTTGCACCCACTGCTACCTT
ACAGTGCCAAAAGGCCACCGACGTAAGTACTTAATGGTGTTGCCACACAT
GATAATTCATAGAGACTTTACCGAACCTCTAAGAAACTGCACGCAATGCA
ATCAAACCATAATGAGAATCAGACCTGCAAACGAATGTGTAAACTGTATT
CAAACATTTTGGAAGACCGACGANGCTAACCTGAATCGAGGGTGGGGAAT
ACCAGTCTTTCCCTTANGGAGAGAAGAGTAAGATCGAAAGACAAACGAGG
AGCCTTGTCTTTCTCTCNCATACGCACATCTGGTATCGACTCTGACAAAG
ACGGAATGTCCACATCTCTCTCTTGTCCTTACTATCCTTTCTCCGCTCCA
GTCTTCTCTTTCGCGCNACTATACAACTGCGTTAAAATATCAATTATCAA
TTATTCTTATTAAACTATCCTTATATTCTTCTCATGTTAAGTTGCCTTTA
TATAAAATTTAATCATATTTTAGTTATTATATTTTCACATTATAAAAAAA
AAATATNTTTATATATATATATTTTAGTCATTATATTTTATAACACATTA
AAAAAAAAAAAAAATTTTAATATATATATATAATAATAATAAAAAAAATA
TATAAAAAAAAATCCTGTGCAAGAAGGACGAAAGAATAGAAGGAAGGGGT
TATGGAGGTCGCCTTTTCTTTCCTCCTTCTTTAAAAATTATAACACACTT
ATACAATACTCTTACACATTACTTTAAGTATAATGCGTATAAANTTCTTT
TTCCGTTTCTCAGAAAGAAAAGAATCTAATANTTCTATTATTTGCAAATG
TCGTGTACCCCCAACATTTGTCTAAGGCGGG
>rnd-6_family-258#LTR/Gypsy ( Recon Family Size = 42, Final Multiple Alignment Size = 34 )
TGTTACGTCCAGCCGACTCCACGATTCCTTCCTTTCACGAAGTTGCGGCA
ACGATCGTTCGATTANTGATAAGCAAAATCATTGATCAAATAGGGCCTCT
CGCGCCTCATAATAATCTATATTTGTCATCTAATATCTATGAGTAATCAC
GAAAAAACACGCAAGAAATGCTAACAATGAAGCAACACCGATCCCTTTAA
CAAATAATTATCTGAAGATAAAAAATACAGGCAGAGCAATAGAGAAATAT
ATCGACGATAAAACAACATAGATCTCCCTCTGTAAATAGAAATAGTAACA
TTTCGAAACTTATCAGGGAGGAAAATAAGAAATCGATGACGAATTTAGCC
GACCTAAACCGACAAATCTAATCAACAATAGCTAGATAAATCTTACAAAA
ATTCGAAACCTTAGACACCTGAACAAATTTTGTGAATCTAAAATCTAATC
GAAGGATAAGATACGTACCGGAAAAGTAAACCGAATCGGGTATAAAAAGA
GAAGCTCTCAAGGAGCATCGGTCACTTCAGTCAGTCANTTCAGTCAGTCA
CTTCAGTCAGTCANTTCAGTCGGTCACTTCAGTCGGTCAGTTCAGTCGGT
CACNTCAGATCAGTCAGTTCANTCGGTCAATCAGTCAGTTCAGTTCGTCA
TTGGTCTTTAACAGTCCATNCTCAGTTTGCGTGATGCGGACACACACTTT
CGGTCATCGAACAAGCGCCACAAGCATCCCGTCATCCTCGATGCTAAAGA
CCAGGAGTCCACTGAGAGTCGCAACTCAACCACCACTAACGTCTTTTATT
GCAAAACTGTAAGTCAATCTGATCTTTAANTTATTTCTTTTCCCTCTTCT
TTGTTTATAATTTTTATTTTAAATCTGACGTTGACTCTTAATGGAATCCT
CTTTCTTCCCCTCCATCTTCTACACACATCCACAATTAATTTTGTATTTG
CAAGAAAAACCTAAAAAT
>rnd-6_family-11013#Unknown ( Recon Family Size = 37, Final Multiple Alignment Size = 34 )
GCTAAAATNTAAAAAAATAACATTAAAAACGTTCTTAACATATATATTAT
ATTATTGAATTCTTATACTTCTATTAGCATAAAACTTTTAACAAGAAGTT
ACTACATTCACCCAAACAGCATATTTGGCTTGTGTTATCTATTTATAAAT
TGTTACATTATAAAAAGAAATTACTGTTTCGGATGACAATTCGCACAATT
CTGTTATCGTCCATTTTAGCTTCTGGAATTGAGATTCCTGCACGGTTCCG
ACTGCAATGCAAAAAAGAGTATTACTTTTAGATAAGATAAGCTTACATCG
ATTATTTAAGATAATATCTAATATTTCCAAAGAATATTTTCCATATCATA
TAACGAATATTGATAGACAAATATACACTAGCATATTAATATATACACCA
TCAGCGCTAATAATCATATATAATAATATNACAGAACNTTTTTTTAATCG
ATGAAATTTTGATGAAAGTTTACTCCGATATCTTCAAACTTAATAATACG
TCCAAAATAATGTAAATCATTAATAATGATTAATTATTGTGATGCTAAAT
TATTATATTCTGTAAATCGTTGTACATAATAACACTTGTATTGTAAAATC
GTTATACGTAAAATATTCAAAATTATTTCAAAAACACTGTCCAAAAAACA
ATAATTTTGCTTAGATGTTTCTCGATTTAAATACATATTTATTCTTACCT
GTTCTCACAAACACTTCCAACCGATGCTTTAAGTCAACTGAAATTTTAAA
CCTTAGTAANGCATACAATGTCAGATAAATTCGCTACTGTAAATAAACAC
AGTAATAGCGTTTATGATACAATATAAGAAAATTGAACTTTATACGAGTC
GCTTGTTGATATTTACTTTTAGTAATTTTATGATCATGATAAAGCTATGT
TCCTTCGCCTTTNTGTGTGACGATTACAGAGGTTCTATCGCAAATGCCGT
TAAATTTGACACAATTTTCGCGCGTACTTGTTACATTCGCAATGAATTGT
CGCGCATATTTAAAAAGAATTATTAATTTACAACTACGNTTATTTAATTC
TCCGCATAACTGAATTTATTTAGAGCGAAAATGGCAAGGATATATCATAT
ACGCTTTTAATAAATTTATTAACAGTTTATTATTTCTCTTAACAAGTTTA
TTCTTAATTTTAAAGAAATTGCGTCAGTTAATAAACATGAATCTCNCAGA
TTTATTATATAAAACAAATTGCTATATGAAACAATTGTAGTCATGATAGA
ATCACAATTATGAAATTTTACTTCAAATCTTATGATATCTATTTTGTATA
TCGATACCTGATTGGTTGGAATACAATTTGCGTAAATGATATGATAGATT
TACATCTAGAAGATAACAAAATAATATAATAANATAACATTTATAAAAAG
TTGATTAAAAATTGTAAAATTTATCGATTATACATAAAATCATTTGATTG
GATGTGATATAATTGCTATCGTTTATATAATTATACGATATTCAGACACG
TTTAAGTNGAAAGTGCAAGAAGGCCTTACATACAAGATGTCTATCAATGG
TATAATTAAAACTAACGATATAATAAGAAAAGTAATGATTCTATATGAAA
AAATAAGTTAGGAAATTAGAATAAAATTTCTTCGCAGGATTTTATTTTCG
AGAAAATTGGCTATTAAAATTGAAAAGTTATAAAGTTATAATATATAAAT
ACTAACATACAAAAGTTAATTACATATTACGTATTTTTAAGAGTTTAAAT
AATTTCTAAAAATTATTACCTTAATTGAANTTATATTGTCATGATCACGA
AATATGTATAACGTAATACATACGCACACCATTCTTTATCGAAATAATCT
ATTCGAAAATTTATATACGAATTATTGGAAATTTCGTATACAATATTACA
TTTTATATATAATATTTCTCAGTGTGTAATTTAATTTTAATTTAAATTAT
GTTATTAAATTAATTCGTATGTTGTATTAAATAATTATCGAAATAAATTA
AATATTATATAACAGATTATTAGAAATATATAAATATATAATTTTTTATA
TAATTAATTTTTATATAGTTATTAATTTTGTAAATTTTTAAATTAACTTT
ATAAAAGAAGTTATTCCANATTCTTATACAACTTATGTTTTCACTTATTT
TATCATATAGAATCATCATATTATACGATTGTACCACTATAGACATCTTA
TATNTAGTATTTTGAGCCATCAGGAAACGATGTTTTTTTCAAATCATTAT
GCCTCGCATGCATAACGATGGTAAGCATTAATTTATTACGTATCAACGAA
ATCTCCGATAGGCCGCAGAAACGAGAATCGGAATCNTTGAATTAAACTTG
TCGTCGCATNGTAAAAGATTCCCTTTAAATACATTTTATTATTTTTGAAA
AGATATAATATTATTTTGATTAGATTAAAATATTATTTTGTTACAATATG
TGTAACAATATTATCTTATCTAATTTCTTGTATATAAATTTCAGGAAAGA
ATTGATGATTATCAGCAACATCTGNTTTCCATTTTGATAAACGCGATTGT
TTATGTATTATCATCATCACAAATTATTCTAAATTTTGCATTTCTATTAA
ATNTCTCCNAAAACTCGGAATCTAGATACGCAGCCATCCGGTTTAATCGA
AAGTTTCACATAAGCCATTTTCANATTNTGATTTTGAGNAGNAATTTGTT
GNNCAGNACCTTCATTCACCTATAAAATATATCACGATTAATATATTTGA
TTAGAATCCGTTTATGTTCAACGTTTCCATGTCCAAATCTTATATGTGTT
TGTAAAATAAGCAAAATTTATTTTCGCAATGGAATATTAAATTGAGACAG
TAGAATAAAAAAAAAGTGATCGGTAAGTGTATGAGAAAATCGATCAAATT
TCCAAAATATTAAATATTAAATCAAACTTACGAGGGTATACGGTATAATA
TTCTGCCATGGTTTATTATTTATATCAGTTACATCATTTATTNCGATGCC
TTCTCTAAGTCCCTGCACTCGCACAACGTACGGACTGTCCCCTTCGCAGC
ATGTTGTATCGAGCACGATAGAAACAATTTTACCACTATATCCTAATTGA
AATATAGCCCATTCTTCNCCGACTATCTAAAATTCATAACGCAAAAATCG
TTTTACAATTATTGTCAATTACTAAAACAATATATACGAAAGCGGCACTT
TGTGAGGAAAAACTATTTTTTATATTTTTGAAACGATATTGAAATTATGT
AAAATGAATATTGTATCATAAGGAAAGATAGTTTTCAGTTACAATTTTAG
ATTATTACTTTTTGTGGTTTTCTATATACCTNATTAAAGTTAGATGNANN
ANCATTATGTGAGAAGCCTGCAGTGGATCTAATAAGACTTCTCGCAGTTT
GCCATCCGTCCTNANTGCCAACACTTTCTGNAGGCTTGATCAAGTTATTA
GGATGTGTATTGTTATAACAACTACTATATGCTATACAATTACCACCATA
AATCTTCGAAACAAGATCAATACGAGAATCCCGAGGTGGCATGGGAATGG
GTCTCAACACTTTTCCGTAAACACGTAGTCTACTTATACCCCCGTCTGGA
AAGATGTTGAGCCGCAGATGAGTGTAATCTTGTCCTGTCGATGGTATCAT
AAAAAACTTCTTATTCATCGATGGATAACCAGGATTTAGAGGTTGCCGCG
AGATTAAATATGGCCATNTCTAAAATCACATTTAATAATCATTAATTGTG
CATCATATATAATTAGATTATCGAGAAACGAATGATTCCTCGCAGAAATA
TCTCGTAGAAAATGCGATACATTTAGAAAANAATTATATAATTATCTATA
TAAAGTTGCATAACAATAAGTTGCCATGTTTTCCTTCGTTGATATATTAT
TTTTAACATTTCCAATCAAAAATAAAAATTGATTCAAGAATGTTATACGT
AATAAAATATATAAAACGCTTTAATAATACAATTTTTACAATATTTTATA
ATANTTGAACTTTGACGAATAACCGAAATTCAAATTTAGCGATACGATCA
TATGTAACCAGTTGTGAAATGTGATATTTGTTAAATATTAATTATGCATC
TTACATAGCAAAATCATCGAGAAAAGACGATTTCTCGTATATAGAAAACG
TGATACGCGTTTAGAAAAGTCATACATCCATAAAAAGTTGATAATAAAGA
TAACAATAAATTGAAATGTTTTCTTTCGTTCGTATATTGTGATTAATACG
TCCAATAAAAAATAAAAATTGTTTTAGAAATCAAGAGATTAAATGGCTCT
ATATGTGAAAACGCAAATTTGAATTTTGCGGCCTATAAGAACCAGATACG
GGATTA
>rnd-6_family-219#Unknown ( Recon Family Size = 93, Final Multiple Alignment Size = 33 )
AAAGAAAAGCGTAGGCATTGGGGAGAAAAAACTACGNGCGAGGGAGACGG
GAAGCGAGGGAAAGAGAAACGCCGGGGGAGAAAGCGAGGAGGGNGAGGGA
GGAAGGAGCGGGTNGGAGAGAGAGAGCGAGAGAGAGGNGAGGGACGCGCG
AGAGACGAGAAGGCGTCGTGAGCGGAAGCGAGACGAACGAAGGACCGGTG
GCGGAACGCGGAGGGGAGGGCGGCGAGAGGAGGGGGGCGGGGGAGAAGAG
AGGACACGGCGGGAGCGAAAGAGGCCGGTCGGAAGAGCGAGCGAGAGGGA
GAACGCGCGAGAGAGATGCGGGCGTGGGTACGCATTTACCTGTACGTACG
TACGTTTCCGCCCGCGACCTCCTCCGCTACCGCCTCTCCTCTCTCTCTCT
CTCTCTCTTCCCGCTCGCTCTCTCTCTTTCTACCTTCTCCCCCTTCCTTC
GTCCCCGGCTCTCTCTTTCCCCCTNTCTCTCTCTCGCTCTTTCCTTCCTC
TTCTCCGTCGCCCTTTCCCCTCGCATCCTCCTCTCCCGCCCTTTCTCTTT
CTTCCGTTCATACTCCGCNCTCGGTCTCTCGCGCGCTTTCCGCCCGCGT
>rnd-6_family-256#Unknown ( Recon Family Size = 39, Final Multiple Alignment Size = 33 )
TCACAAACAATTAGCGGTAGCAAACAGTTCGAANAATTAATTAACTTCAC
GGTTAAAGATTTATAAACGTGTCAAAGCGTGTGATAGCTATTTACCGAAN
TAAATATTTCGCGCAATTTATTCATTCTCGAAGTAGAAATCGAAGCGACG
AAAATAGATAATTATTAACTANTATCTCATTGTAATATATTTACAAGCAA
TAATTATTTTCATTATGATTCTCACATGTACATTTCTTATATTCAAATAT
AATCTCGCATCACGAATAATAATAGATCAAATGACTAATAATTAATTTCC
GATACAATATTTTAAATAAATTTGAATTGTGCGATATGTATACTATATAA
TTTTATAATATATATTTTATAATTATTATATATATTTTTTATATATATTT
TATAATTTATTTTTTAATTAAAAGGCGAATTAATCGGGACTTGAAGCTTG
TTTTTTAGAAACATATCTGCATCTTTCTCTTTTTTAATCGAGAAAAAAGA
GAGGT
>rnd-6_family-1882#Unknown ( Recon Family Size = 42, Final Multiple Alignment Size = 33 )
AGGGAAACGGATCATCTCAATCTTCGTTTCACCACCATATACTTAAGTAT
CTTAATTATCAAGAAATATATATATATATATATATATATATATATATATA
TATATATATATATATCCTATATATCNATAATCGAATTAAATAGCGTTAAT
AAATNGTAATAGCAATTAATCATACTTACTCACATAAAATTATATAATAT
ATATATATATATATTGACAAGTTAAACNAAAGGTCTAACAAAATATACAT
CTATATATATATACATATATATAAAAAAAGAAAAAAAAAAAAAAATTTAA
AAAAAAATATATATATATAAGAAAAAAAAAGAAGGAAAAAATATGACAAA
AATATATATATGTATATAAATTTTATATACCCCTTATAAATTTTCCAAAT
AGATTTAGTAATGTATAAGTAATAACAAATATATCAAATTATTCATCTAT
ACGTATATTATATATATATATATATATCCACATTATACTATGATTACCGA
TCATATTAAGCGACGCTACAAGATACCTACTACGTGTTCAAACTCCAATG
CGATCAAACATGTTCATAAACAAACATAATCGATATAATA
>rnd-6_family-1708#Unknown ( Recon Family Size = 33, Final Multiple Alignment Size = 33 )
AGTCCTAATCGGAACACAGGTGCAATCGAACA
>rnd-6_family-3776#Unknown ( Recon Family Size = 35, Final Multiple Alignment Size = 33 )
GTCACATCCCGCGCCTAAATTTTTCGCGACTTCCACAGTTTTCTCCATAA
AATTAACTAAGTTCCTCTNAGCGCATTTGAAGAGCGCGCCAAGGCCCGCC
GTGACACCGAACTTCG
>rnd-6_family-1623#DNA/TcMar-Mariner ( Recon Family Size = 36, Final Multiple Alignment Size = 33 )
TACGAGGGCGGTTCGANAAGTNCCCGGCCTGACACGAAGACGGCAGCACT
CGTCAACAAATAGCTAGGGAATGTGTTCGCGCATCTCTCGAACGGTACCC
GCCAAAATTTCAGACATTTCGGACGCGTAGTTGTTGTTTGACAGTCGTTC
GAGTGAGTCGACGTGGTGTTTTTGCGAAAATGGAAAAAANCGAATATCGC
GCGGTGATNAAACATTTGTTTTTGAAAGGNAAAACGCCTGCGGAAATCAA
AGACGAGTTGGACGCCGTTTATGGGGACTCTGCNCCNTCGNTTACAACNG
TTAANNANTGGNCAGCTGAATTTAAACGTGGCCGTACCAGCTCCGNAGAC
GATGAACGCTCGGGACGCCCGAAAGCCGCGACTACCGANGAAATCATCGA
NAAAGTCCACGANATCGTNNTGGACGATCGNCGAGTGAAAGTGCGNGAGA
TAGCTGAGGCCGCGGGCATNTCAANNGAACGTGCGTTCACATTTTGCACG
AAAANTTGGGCATGAAAAAGCTGTCGGCGCGATGGGTGCCGCGTTTGCTC
ACGGTNGACCAAAAACGCGTTCGAATCGACATTTCCAGCGCTCTGTTGGC
GCTGTTTAGGCGCAATAAATCAGAGTTTTTGCGNCGATTNATTACTGTNG
ACGAAACNTGGATNCACCATTACACNCCAGAGACGAAANNACAGTCAAAA
CAGTGGACTGCGAAGGGGGAATCGGCTCCAAAGAAGGCAAAAACNGTTCC
NTCGGCCGGGAAAGTGATGGCGACTGTTTTTTGGGATNCGCANGGAGTNA
TCTTCATCGACTATCTNGAAAAAGGAAAAACCATCACAGGAGCATACTAC
GCATCATTACTTGACAAGCTGAAGGCAGAAATTGCGGAAAAACGGCCNCA
TTTGCAGAAGAAAAAAGTTCTGTTCCACCAAGACAATGCGCCGTCTCACA
CCTCAGCGGTTGCCGTGGCGAAAATCCACGAATTACGGTTTGAACTGCTC
GACCACCCTCCTTACTCACCAGATCTAGCCCCAAGCGACTTTTTTTTGTT
CCCTAAGCTAAAAGTTGCGCTCGAAGGACAGAGATTTTCGTCAAATGAGG
AGGCCATCACCTTCGTAAACAATTATTTTGCAGAGAAAGACGCCGAGTAC
TATTTGGACGGGTTAAAGAGATGGGAGCATCGCTGGGAGAAGTGTGTAGA
CTTACAAGGAGACTATTGGANAAATATCGAAATACTTGAAGAAAATCTTG
TATCTTTGTCAGGTCGGAAACTTTTCAANCTACCCTCGTATATATTAAA
>rnd-6_family-1061#Unknown ( Recon Family Size = 34, Final Multiple Alignment Size = 33 )
CAGTTTGAATAGGATAACGTTGAAGGATATAAAATATAGTTATATATTAG
AGGATAGTTTTTGGATATAAAAATTTATTTTAAGTAAAACATTATTATGA
GATCTGTTGTTTATTAAGCATCAGAAAAATAGAATCAATCGACATATAAT
ACCGAATGTCTTTACCATATATGCTGGATTATTGGAAAATTAATATTAAA
CGAAAATTTAAGTGTCCCTATGTGTTTATTTTTCTCCCATCGGAAGAATT
GAATTATTATTAAAGTGAAATTTTGCATAATTTAAGTGCATTTATTTACT
ACGCTTTCTTCTTATTAGTTTTATTCNCCTTTCCGATTTTTTTATATTCA
ATATATATAGGTATATATATATCAATATTATATATNTATATATATATATA
TATATATATATATATATATATATATGTATATCAATATATATGTTTCTAGT
TGTTTATTATCAACGAATCATTTTAATCAACATATAAAAAATTGTTATCT
ATTAGGGATCGGATACAACGGCGATAACATTAGATTTTGCTATCTTTATG
CTGGCCTTGCATCCACATATACAAGTAAGTATTTATTAAATTTATTCGAA
ATAATACAATTAATTATACAATTAATACAATTAATTCGGAATAATAAACG
AAAGTAAATGCAAATAATACAATTTTCAACGATGAATATAAAAAAATATT
TTTCTAGTAATAATCAAAGAAAGTTCTTTCTCAATAAATTCTATTATTTA
CACAAATAATAATTCGCTCAGAATCTCTTTTGGCATATTATATAAATTAT
AAAATAATTTCTAATGATGTTAATAAGATTAAATTACTATATTAAATTAC
CATACTTTGTTCAAATTGTAACTTAAATTTGGTTAGTATAAACATTTTTT
TCAAAGTAGGTTTATAACAGTTCAGCAAACAAGAAATATGTATAATACAT
GTTGTAAACTCATTACAAAATTCGCTTAAATAAAAATGTTGTGTGTAATG
TTTCAATTAAATTAAGAATTTTAATGCAGCATAAAATGCTATCATCTGCA
TTTCAATACCAAACTGATAAAAATTCGTAAATGTAATCAATAAGATTACA
TCTCTCTTATATATTGTACATGTTTATATTTATATAATTAAATATCTTAT
TTAATTTTATAATAGAATAAAGTATATAAAGAAATTAAAGAAATTTGTGG
AACTGATCCTGTTAAATATGAAGATTTACATTACATGGAATACTTAGATT
GTGTAATAAAAGAAACAATGAGACTATTTCCAGCTATTCCATTAATTGGG
CGGTCTTTAACTAAGGACGTAAAAATAGGTATGTTTTCAAATATTATAAT
TCTATTATTTTATATGTGTGTTAGAATACATATAATCATTATATAGCTTA
AGCACGAAAAACCATAATTTTTAAAGAATAATTACAAATATATTTTATTA
TTTAAAAATTATATTATATTATGTGCTCATTTTGTTCTTATATATAAACT
ACTTTTATATGTTGCCTTATATATACCATACATATATAAAATATTATTTT
TTATA
>rnd-6_family-297#DNA/P ( Recon Family Size = 40, Final Multiple Alignment Size = 33 )
GTTTAAATGCCTACCTAAGTATATCGCGTAATAAATGACTTTTACATGTC
GTTCGCGCCAATTTATCATTGTTGATAAAAAGCGATTGAGGAGTTAAAAA
GCAAGTGAGAATAAGAAAGTGATATAGTGATTGAGAGAGAGTGATAGTGA
CAGTGTCAGTGACAAGTTTGAAAGCGAAAAGAAGCATTTTAAGGGAGGAT
AGTTGATCTGTATAAATATTATACAGATCTTCAATTCTCTTGATAGAAAA
GCACTTTGATCTTAGCTTTGTTTCAGGTGGTGACAATCGGAAGCTTGAAA
AAAAATAGAGCAAGATGAGTTCAAAGAAATATTGTGCATCTTCGGAGTGC
AATATTAAAAATGTAAATTTGGAGAAGACATTTTTTTAAATTTCCAAAGG
AGCATGACAGGTATGATATCGTTTTAATCAATGTGTTTAACACATACATT
CTTAATTATAATATATTCTATTATATAATTTATTATATTTTCTTGTATTG
ATAAATCTATAATATATATACAGATGGTTGCAATGGGTGAAAGCATGTGG
AAGATTGGATCTTGAACCAAAAGGTCCACAATATGCAAGCGAAAATTGTT
ATTTGTGCCACTTGCACTTTGAAGAAAAGTGGTACAAAATTAATAACATC
AGAGCTCGTCTTCACCCAGATGCCGTACCAACAAAATTTTGTAGACCATC
TCTTAATCAAAAGTGAGTTCAAAAAACTTTTAAATATTAGATTACTTATT
ACCTGTATAAATATTTGAAATGTTCGTTTTCCATTGCATAATAGAATACA
ATATTTCATATATAAAAAATAAAATAATTATTTTACAGCGATGCAGTTCA
TATGTCAAGTATGAAGGCAAATACTTCGACTGCAACTGCTATACAAGGAA
TTCAAGAAATTGAAATAACAAAAAATAAGGCAGAGCAGCAAAAAGATGAA
GAAATACAAGAACAAGAAGTACAGAGAATTGAGACAGATATTCAACAAGA
AAAAAGAAATGAGTAAGCTTTATATATTTATATAAGATTTTTTATGTATA
TTGAATCTTTTTCTATAATACTAATGTCATATTATTTTACAAAATATTTC
TTACGGATAAATATATGTGCAGGCAATTCAATCTTTATCAGTACAAGGAA
AATGAAAACAAATTATAAAAAATTATTAGAAGACTTATATACTACTTACA
TATAATAGAAGACATAATAATTTTGTCTTTTTAGAACATTATAATAAACT
ATTATATAATAATAGATAAAAAAACATTGTAATATACTATTATATATAGT
AATAAATAAAAAATAATAGCAAGATAATAGACTATTATAATAGCCTTTTA
TCTCGCTATTGTTTTTTATACTGATAGAGATTGAATTTTTTATGTGCACA
CATATTTCTTTAAAATATTATGGTCAGTATTCAGAACGCGCTTACAAAAA
TGTTAGCATATTTTAGTTTTTTATATTTAATACAGATTATCTTTTATTNA
ATAATAATGTGCTGNCATTTTATTATGTAACTATAATTATAATAATTGAT
TTTTTCTATTTCTTTTTATTGTTCTTAATATCTAATANATTTGGGNATAT
TGCAGGAGCACATCTAGTAACCATCCGAAAGCTGATGGAAAATAGTCCTC
GAAAAAGAAAACTGCGCATGAAGATTNTGAAATTGAAGGAGCAAAACAAG
AAGTTGCGACAAACGGTTCGACGANTGAAGAAAAAGAAGCAGGCAAGAAA
TGCGGCGGAAAAAGAAGAGGACGAACATGAAACTTTACGGGAATTAGGCT
GTAAGTTATTNTCGGGAAATTTTGCAAAATTATTGTCTGCGCAGATCGAT
GCTTTGACCAAAAGCAAACGTGGAAGAAGATATGATCCCGATTTTAAAAA
ATTTGCGTTATCTTTATATTTTTCAAGTCCGCGNAATTATAGANANTTAT
AAAAGAATCAATCGCTTTGCCTTCTGTTCGTTCTCTTCAATTATTTACAA
ATNCNTGGAATATTGTACCCGGTATAAATAATAAAATTTTTGACGCTCTT
ACGATAAAAATGAAATCGTTACCATCAATNGAAAGACATTGCGTATTGTG
CGTAGATGAAATGAGTTTAAAAGCTCATTTATTTTATAATGTATCGCGGG
ATGAGATAATAGGNTTCGAAGATACGGGTAATGANAAATCATCCATCCCC
GCGAAAAGTGCTTTAGTTNTAATGGCACGAAGTATTGCAGGNAATTGGAA
AATTCCCGTTTGTTATTGTTTTGTAGAAACNGCATGTCGAAGTAACGTTT
TGAAAGATATAATATTTAATATTATAATTAAGTTGCGAAATTGTGGTGCT
ATNGTGCATGCATTAGTAACAGATATGGGATCTAATTTTATGCAGCTATC
TCGCGAATTAGGCATTTCGACAGAAAATTCTACNTTTTTAGTTAATGAAG
AGAAAATANTTTATATTTTTGATACTCCTCATTTAATAAAAGCNACGCGT
AATAATTTATTAAAATATAACTTTNAATTTAATAATAAAATAGCTTCATG
GGCTCATATTGTNGANTTTTATAACAGAGACTGTAAACAATGGATAAAAA
CGGCTCCTAAATTATCTAAATGTCATATTGAACCGAATAATTTTTCGAGA
ATGAAAGTNAAATATGCTGTCCAAGTATTTAGTAATCGNGTAGCTGCAGG
NATGTGCACACAAATGTCTTNCGGTTTTCTTCCAAGTGAAGCAGTTGGCA
CTATAGATTTAATTGATCATTTCGATAAATTATTTGATATATTAAATTCT
TCATCTTTAAATANTCCNAAAGAATATGGAAAAGTTTTTACTGGAAGCGA
AAAACAAATTAAATTTTTAGAAGAAATGTTANATTTNTTAAAACATATAA
ATGTTNTTAATGCNAACGGTTCNAATGTAAAAGTTAAATGCTTTGAATGC
TGGCAGATCACAATTAAAAGTATAATNCAATTNTGGAANANATTAAAGAT
CTTAATTTTCCTTATCTCCGAACGCGTCGATTAAATCAAGATTGCNTCGA
AAATTTCTTTGGCACTGTTNGACAACAAGGTGGNAATTCTTTNAATCCGA
CACCAATACAATTTNCGCGCGCTTTTAAAAAACTTTTTAGTATAAAANTT
TTACAACATTCAGANACACAAAATTGTGCTGAAGATAAAGACGAAATGCT
TAATATATTAGAAACGCCATGTANTAATGAACTGTATCGGAANTTATTCC
ATCTCCGCCGCGTAAAATTTTAGATATCCCAANTCATGATTATCGTTCAA
TGGATCTGCCAGAAGAAAATGCATTTAAATATGTATGTGGATATTTAATT
AAAAAATGTACAGAAATNCATTCGTGTGATGCGTGTATAAAATATGTAAA
TGAAAATAAGACTGTNTTAGATGATNCTACTTTATATTGTTCTTTTCGAG
CTTATGNCGATGAAGCAAGTAATCNATTTGGAAATTTACACGTACCAAGT
AATAATTTTTGTTCTTATATACATCAGTTAGAAGAAATATTTGTGAAAAA
TTTTGAAAATAATTGTTTTAAGAAAAATATCGGCGGTTATTTATTTCAAC
TTGCGCAAAATGTANCTTTTGAACCGCCATGTCCAGATTTTCCTANAATT
TTTTTGATAAAACTGTTTTTACGCATGCGTATTTATTATACACTATCTGA
ACATAATAAAGCGTGCAAAGGAATTTGAAGAAAAAATAGGAAACTTNTAA
ATGTTTCACATTTATAAACTTTTGTTCGATATTTTATTATATTATTACAG
TCTTATTTTTATAGTGCGCACTTAATAATTTATGCGTGTTTGCGTTTNAT
ATGTTTTACTAATTAANTGCTTTATTAATTAAGTGTTTTATAACTGTGTG
ATTTTCTATTTAACTTTATCTGTTTTTTAACATTGCATGTTTGATATTGC
ATTTAAATTCTGNATATTACATGTCAGTTTNATATATANTTCTGAACGTT
TTCGGTTAACCANGCCGTGATTTTCTTTTTGTAATGTTATTNCATGCTTC
TATTTGCATTCTGTTATAAAATAGTTTGCGTTATTNTACATGGCGAGATA
AATATATATTCTATATATTACATATTCTAGCGTNTTCTATTATTGTATAT
ATTATGTTNTATATATTTATTCTATTAAGAAAATTTGCATGAGCGTGATT
TGCCACGAGCGTGNTTTTATTGCATGTTACGTGCATGTATATTTATTCNT
NATANGAGCAAGTGTGCTGAGATNNGTAAAATGTGTTGTATAGAGTTACT
TATATTTTNTTNTATTTGCGTTATNTTTCATTTAGATTCATNTGTCATGT
TATATAGAGATGACGTTCGATAGCAGCATTAGAGCAGGATAAGCTNATTA
TATANATTATANATGTAAAAACTTATAAAAANATTATAAAGAATCATCAG
TGACAATGNACAATAATATGGACAATAATATGGAAAATATATATGNACAN
ATTTAATGTTTATTGGCATATTATTTTATAATAGTATTATATTTACATAC
TTATATGTTTAATTGAATGTAGANCACTTTCTTGNCTCTATTCCTCTTAC
TCTCTCATTCTCTCTTTCTGATTCGTGCCGAGGTGGATCGAGTAGCTGAG
GTATGGTCAGATGATTGATTTGAGAGAGAAAAAGTTTAGTTTCAAGATTA
TTTCTGTTTGTGAAATAATTCATATTTTTAACGATTTATAAATGTAAGTT
TATTATAATATATGTATCAAATTATATAATATTAATAAATATATCATTTC
ATATATTTAAAAAAAAATTTTTATTTTACTAAATAATTCTTTTTCAACTT
TNAGCTGCGGAATATTTGTATTTATCTACATACTTATATACATTATTTAA
TCTTATAATTNTTGAATATATATATATGTATATATGTATACATAGAACAT
ATGTATGTACAATTAATNTATCATTGGTTATTTTATTATAAATATTAATA
ATATTGTATATAATTAATTATATATTTATCTTGTATTTTTTATTTTTATA
TTTTTTTTGCTTTTTGAATATATTATAACAATTTTATCTATATATATATC
ATTAAAATATATTATTTTGAGTTCTAACATCATTATATCGACGCTGTTAG
CATTAACAGCGGCTCTTTCTGAACCC
>rnd-6_family-4572#DNA/CMC-Chapaev-3 ( Recon Family Size = 46, Final Multiple Alignment Size = 32 )
TATTTTTATATAAGAAAAAAGAATATGACATTTAAAACTCTTAGTTTCTT
TTAGGATTTAGAGAAATATTCAATTTTTTTGTCAAGGAAATTTTGAGTCC
AAAGAATTTAGATNGNATCACACACTGAGCCTAAGCATATGATTGAAACG
GAAGCCATATTGTTTAAATTTATTTTGTTTGTTGAGCTAGCACAAACCTG
ATTTTTTGTGAAGCTGTTATTTTTAAACATTTTGTTGCTTTGTTTTACAT
TTCATTTTCAAAATGCCGCGTAAATGTGTCGACAATTTTTGTTATGTGTG
TGGTGAAGTGACTTTTTCATCTCAGAAACATGCAATTATTCCCTTAATCA
AGACAGCATATCATCATTATTTCGGTTGTAAGGTAGAAAACCAAGACAAG
CCCTGGGCACACACTTGCTGTAATTCATGTACAGTGAATCTTCGTGGTTG
GTTGAGAAATAACGTATGGTCAATGCCTTTCGCCATTCCTATGATATGGC
GAGAGCCTAAAGATCACGNAAATAATTATTATTTTTGCATGGTGCCTCCC
CTTCAGCATGGAATGTCGAAAAAAGTGGACCATCAACTATCCAAATATCC
CATCAGTTACACGACCAGTATCACATGGAGACTTGTCTGTTCCTATCCCA
CCAGAATAATACATCCTGGAGCCCGATAAAGACATGGAAATTGGTCGGGA
AACATCGTTTAAGTTTAATATTAAATTCTCCCGCAAAACTTATTAATTAA
ATATTTTATTTTGTTAAAAAAGTTGAATATTATATCTCGAAANCTAGAAC
TAAAAATATTGTAATGTCATATTCTTTTTTCTCGTCCCATTTTTAGTAAG
AATTGACTAATTTTATAAAGGAAAAATTTTTATTTTTTATACAAGTGTTA
TTNATGTATTTTAATATTTAAATTTATTTATTAAGTCTTTTTTGTTTATT
AAA
>rnd-6_family-2705#DNA/P ( Recon Family Size = 34, Final Multiple Alignment Size = 32 )
AAACACAGTTGATGAGNTTCAATCGTACGTGGCAGCATCATTGGGCGTCC
ACGCAGATTCTTGAGAAGATTGCGAATGAAGGTATGTATGCAACGAATAA
AATGCATGCCGGATGGTTTGATATAAATGATAAGTGTTACAATCACCGNA
TGCAAGCGTTAAAATNTNTGATNACAGTNAAANTATATTCCCGTACGAGA
TACAATAATCGTGCTGCAAAGGCAGCGANTACATTTNANAGAAAAATAAA
AAACTTGTCAAATAAGTAAATTTTATAAAAAGATTAAAATATTATAAAAT
AAAGAAAATAAGTAACATAGAACGTACTTTAAATTTATATTGTAACTTAC
ATAAAAGTACGAAAATATTTCCTTCATTTTTTATATTATTAGTATCTTAA
AAATCGTTACATATATCTTAAAGATCGTTGTACTAATTAATTTAAAACTG
ATTTTTAATTTACTGACATTTTCTGTTCAATAACGGGAAAAAGAAATATG
CATTTCCCAATGTCATGGAAGATCGCAATCACAGTTGAAATNATTGCATA
AATGTCTGAGACTAGCAGATCTATCACGAAAAGACAAAAAAATAAAACAA
AAAGTTATAATGCGAGCATGCCACGAAATTGGGAAATCATATTTAAATGT
CTTACTATTAATGATATCCTAAGATACGAATAATATAAATATTTTAAGGA
AATGCATTTATGTTTGTCTCATTACTCGTTGGCACACGGTATTCATACAT
GAATATTCATATATAATTAAAGGGAAAGATGTAAATGAATATCGTGCAGT
ATAACAAATATATAACAAATCACATAAAAATATATAACAGTGATTTTGAA
CAAATCACAATGAAAAGAGACGTCTATAAAAATACAATTAGTATAAACAT
ATAATTACAGAAAAAGAGACGTAACATACACACTCATACACTTCAAGGAA
ATCTACATATAGATTTCCCCGTGATAAGATCTGCTAGTCTTNNATTTATG
CAATTNTTTCAACTGTGATTGCGATCTTNACGTCATGCTTAATAATGTCA
ACGAGAAATAAATTTTTTTTTCTAAACTTTGAATTTAAATACACGTTCTA
TGTTACATACAATAAGAAATATGGATAAAATTATTAAATAATCATGGAGA
CTAAAATTAGTACACAGAAGAGACAGCTTACTATAAGAGATTAGAATCTC
AAACTTAGAGTGATATTGCAAAAAAAGTCACTTACATGTGTTATGTACAT
ATATGTTTAATTACAATTAAAAATTAAAATTTTTATGTATAAAAGTCTAA
ATAAAAAACGTTATACATGTTATTTGAAATGAAGCTACTACCTGGTTTCG
CGAATAACATCTATATGTATACTTCTATTTATTTGTCAATTTGTTTTTCA
TTTTGGTCGAATTATATTAATATATAATTACTTATTGGCGAAGCCAGATA
TTAGTATTATTTATTTACAACCTAATCTGTCCTTATTCCAAATATTTGTT
CTATATTTTCCTTATTCCCATAATATTTTATCTTAATCGACACATATATT
AAATTACCACAAATCTTTTCTCAGTTTAAACATCATATCTTTTCTCAGTT
TAAACATCATATATGGCACATTAATATTTTTAACATGGATGTATCACATA
TATGACTGTCTTCGTATCTCAATGAGATAATTATAATATATTAAAATATT
TGTGAAACATTAGTTTTCGTTAAACAATATAATAATTTATGTTCTAAAAG
TAATAGAAAAATTAAAAAAATTATTAAATAAAGAAAAAGAAAAAATTAAC
ACACTCTTTATATAATAACGTAGACTGTTGTTAAAAAAGCGAGATATACT
ACATGCTCCTTACATTTAATATACATATAATACATTTATAACTGTGCACA
CAAATATGAGTTGGAAGACTGTCTCACTCGTTGCAAGACTCACGCAAGAT
GTAAGTAGAATTGTTTTTTTTTATATACTAAAATCTTGTATACTTAA
>rnd-6_family-11907#Unknown ( Recon Family Size = 32, Final Multiple Alignment Size = 32 )
GTTAGCCAATATTGCTCCAATAAAGTGTGCTACTAGGG
>rnd-6_family-1203#DNA/TcMar-Tc1 ( Recon Family Size = 34, Final Multiple Alignment Size = 32 )
GGTGTTTCTAAATTCGCGATAAATATTTTAATGACAAATTCTTGTAACAT
TTTAAGACGAAAATTCTAATACGAAAATGTCGAGGCTATAATAGTTTTCA
AATGGGAAAAGTTTAAAGATCACGAATGACAGGGCTAGAATTTCGCGCGC
TCAGGGGTGGCAAAATGGCCAGTGGTAAAGGTGAATCGGACGCTTTTGAC
ATTAGTGAAATTATTGTGAAAATATTCAAGAATTTCATTAAAAATCTATT
TCATTTATCCATAATGAATTATAACAACAATTTAAAATGTTTTTATTTAA
TAATTTAATATATCGATATTGATATGTGTCAGCTGTCATATTTAGCTGCC
TCCACGATGAGGTTGGTCGACATATGACAGCTGACACATATCAATATCGA
TATATTAAATTATTAAATAAAAACATTTTAAACTGTTGTTATAATTCATT
ATGGATAAATAGAAATAGATTTTTAATGAAATTCTTGAATATTTTCACAA
TAATTTCACCAATGTCAAAAGCATTCGATTCATGGAAGCACCTTTACCAC
TGGCCATTTTGCCGCCCCTGAGCGCGCGAAACTCTAGCCCTGTCATTCGT
GATCTTTAAACTTTTCCCATTTAAAAACTATTATAGCCTCGACATTTTCG
TATTAGAATTTT
>rnd-6_family-1043#DNA/hAT-hobo ( Recon Family Size = 32, Final Multiple Alignment Size = 32 )
AGAGGCGTGCAAATATCGTTTTATTCCCGCTCGGTCTCGACAGTCTTTAC
CATGGGTCTCGGTCGAACTCGCAAGTGGATAGAGTGGGGATAAGATAGAG
ACTACCTGCTATGACGGGAATCGAGACCTTTCGGTAATATCGGGACTCGG
GATAGATCGAGATTTTTGATTCTCGACGGTTCCCGATGAGTCCCGAAGTC
GAGATGATTCGACGTACGCAACACATTACAATAATAAATTCGAATAAAAT
TGCAATTTCACTTTTTATTCATTTATTTGAACAATTTTTACTAAAAATTT
AAGAATTATTAATAAATTAAAATAAAAAATGCAATAAAATAAATAAAATT
TTTTAATATTAAATAATAAAATTTATTAATAAAAAAATAAATAAAATAAA
TAAAATTAATTAGAAAATATGAAATATGTATGTATATTTATATTCGAAAC
GTACGGTACGTAAGCAACTACTTTAACAAATTATTAAAAACTATATTAAA
GAAATAAATAAATAAATAAGTAAACATAAAATATATAATTATAGAATGAA
AATATGTAATTATAAAACATAAAATAATAAACAAATATATAATTATAAAT
CTATACGTATAATTATAAATATATAATTATAAATCTATATATAATTATAA
AATTAGAAAAATTTATTATCATTGTAAATTTAAGTAAGATCTCTTTTATT
TTTATTTTAAATCAATATATCAGTATAATTTTATTCAGTATAACTTTATT
ATTCGAATGCACATTATTAATAACAATCATGACAAAATTTCTTTTTTTAT
TGTATATAATTGATAATAAATATTATGCGATCTTTTAATTTTTCAATTTT
TGATTCTTAATTTTTGACACGATTGTATTACTTAAATTCGTTGAGAATAA
TTTAAATTGCCAAAACGTTCGATAGCCTTTTTATTATTGTTTTTAAAATA
TATCCTTGCGCCTGAATTACAACGTATTGATTCTTATTGACTCTTATTAG
CTCGCTTCTAGTTATTTAGACAATTATATATATAATTATAAGTAAAAATA
TAAATAATTAAAAATATCCATATTTATTTATAAATACTGATAAAGAAGAG
ATATAAATATATAAAAATATCTATATTTTCAATAAAATAATTATATTTGT
AACAGAAACATGATTTTATTTAATGTTTTTATTTTGTTATTTAAAAATAT
TGTTTCTTTTAGTATCTTGACCTTGTTTGAATAATCGAACGTTTAGTTAG
GATATTGAAAAATATTCAGTTAAACAGTCATATGCCTTCGAATAGTAAAG
TTTGTCTGTGTTAAAATAAAAGTAAATTATCTTTATAAAATGTCTGACAA
TAAAGAAGAAATAATTAAGAAATTACAAGATGGAACATTACAATTATTCC
AAAAACCTATTACAGATAAAACCAGTGTTTGCTGGAATAATTTTAAGGTA
TTTATTTCTATATATATATATATATATATATATATATATATAACACGTTT
TAAAAATTTATTACAAATTTGATATATTATGTATACTTGCGTTATATGAA
AAATTTTCTAATATTCTAATTTTATAATAATTTCCTTTATTTAATTCTTT
TATCCAGTTGATTGTTGAATCTGGAACGAATGCTTCTATTGGTTTTGTGC
AATGTACAAATTGTCAAACCATTTTATCATATAAAAATAGCACAACCGGC
ATGAATCGTCATAAATGCGTTTTAAAAAGTACGGAATCAAATACTATATC
AAAACAGGATAAAGATAAGATAAAACTTAAATGTGCTTTGATGTGTGCAA
AAGATTTGCGTCCATTTAATTTTGTTGGAGGTAATGGATTTCATGATCTT
GCTCAAGAATTGATAAATACAGGTGCTAAATATGGCGAAATTGATGCGGC
TTCAGTTCTGCCACATCCTACAACAGTGTCACGACACTTAGCAGAGATGG
CAGATGAAATAAGACTAGAAATAATCCCGAAAATTAAGACAGCTATAGCC
GAAAAACAGTGCGCCATGACTTGCGATTTGTGGACAGATAATTATCGAAA
ATTACATTACTTGACAATAACAAGTAGTTATATTGAAGAAATTTTACATA
AATGGAAACTTAAAACAAATGTAATATCAACCACCAAATTTCCAGATACT
TCTAAAACAGGTGAAAATATTTTATTAGAAATACAAGAGCAAATGTCGAT
GCTTGATATAACTGACTTGAAAAATATCACTTTTGTCACTGATCAAGGAT
CAAATATAAAAAAAGCTCTAGAAAATTATAAACGATTATCTTGTTTAGCG
CACTGTTTAAATACATCTTTACGTCATACTCTGGACGAAACATTTTTAAA
TGAAGAAGTACCTGATGTCTTTTTTTCCATCCAAAGCGCACGAAGAATTG
TAGGCTATATGAAAAGATCAGGCTTAGTAGTCCATCTTGAGAAAACTTTA
AAACAAGATATTGAGACAAGATGGAATAGCATTTTCATACTGTTAAACTC
TTTTCACACACAGTATGAAGAGATTGCAAATATTTTATTAGAGAAAAACA
AATATTATATGATATCCGCATATAATAAAAAATTGATGGAGGAAATAATA
AATTTTTTAAAACTATTCAAAGATGCTACGGATGATTTAGAAGGAGAAAA
AGAACCGACACTTCCACTCGCAGTTCCTTGGACTTACTCATTATTGAACA
ATTGTAATATCACAAGTACTGATACTGAGGTAATTTTTCAACTTGCTTGT
TAATTTAATAATGTGACGTTTAGAACACATATGCGCGCGCATGCGCGCGC
GCACACACACACACACACACACACACACACACACACACACACACACACAC
ACATACATATGTTTAGAACATACATTTAATTTATTGATGTTTAAATTACA
GCCAATGCAAAAAATTAAAAAACGAGCTCAGAAATTTTTAATGGAAAAAG
TATTAAATGAACTTCAAGATATTCATTATGTATCTACATTTTTACATCCA
GCATTTAAAGAACTTTCAGTCTTAAGCCATGAGCAAAGAGAAAAAATTCA
CGAAAATGTTAGATATATGTACGAAGACATAAATTTTGATCAAGGAACTG
TCTCAGAACCTCCGATGAAGAAGTTTCGAGAATGGCGGTCAAGTAATTCT
CACAAAAAAGATGAAATTGAAAAATATTTAAACATAGAATTATTAGAATG
TGAAAGCATATTATTATGGTGGGAAATATATGCAAATCATCTGCCAAAGC
TGGCTAAAATAGCTAAACGAATTTTTTGTATTCCTGCTACCAGTGCAGCT
AGTGAAAGAAATTTTAGCAAAGCAGGACTTATTATAACAAATCGACGTAG
CACCATTGAGCCTGATCGCGTAAATGATATTTTACTTATTCATAATAATA
AGCTGTCTTAATTTTAAAAATACATATAGA
>rnd-6_family-777#Unknown ( Recon Family Size = 45, Final Multiple Alignment Size = 32 )
CGGAGACGCTTTTTCTCGCGCATGCGCAGCATAATGGCAACGAAATCCAG
GGATGTGTATGCGGCGAATAAGCGCGAAAATCTTAATATTTTAATATTGA
TATAATTTAATATAGAAAGCGACACATATTGCAAATCTAAGGAAATGTTT
GCAATTATCTAATTATATAATTTAAAATNTATATTTATTTCGATAGNATT
TTCAAATTGTTTCTAAGAGCGCCCTTTTTCTTGGTACTTCAATGAGACCA
CGTTCAACGCGCATGCGCGAGAAAAAGCGTCTCCGAGAACGACACATACG
CATGCGTGAAAGTGAGCGTCAAGTTTGTATGTGGCGAGCGGCGCC
>rnd-6_family-273#Unknown ( Recon Family Size = 33, Final Multiple Alignment Size = 32 )
AGATAATNAACCATAATCGANCAANATAACTCTGCGCCCCGAGATATTGC
GAAATATCGNANAATATCGCGANATAGCCAAACCTAAACTACCCCTAGGT
TAAGAATATAACGCTGCGCCCGAAATATCGCGAAATATCGCTATAAATTA
AACTTAAACCACCNTTAGATACAGAATATCGTAAATATCGCGAAATATNG
CGAAATATCGCAAAATATCGAAAATATCGCGANATAGTTAAACCTAAACT
ACCCCTAGATACGAATATTGCACTGCGCCCNNAAATATCGCGAAATATCG
CGAGATAATTAAACCTAAACTACCCCTAGATANAGAATATANCTGCGCCC
GAAATATCGCAAAATATCGCGANATAATTAAACCTAAACTACCCCTAGAT
AANGAATANTACTCTGCGCCNCAAGATATCGCAAANTATCGCAATATAAT
TAANCCTAAACTACCCCTAGGTACGGAATAATAACTCTGCGCCACAAATG
TCGCAANATATCGTAAAATATCGTAACAATATCGCAACTATTGCTAGATA
ATCTAAACTACCCCTAGGTAAAGAATAATACTCTGCGCCAAAAAAAAAAA
AATATCGCAATGCAATTAATCCTAAACTATTCCTAGATAATTAATATATA
CTCTGCGCCNCAAATATCGCAAAATATCGCAATAAATTAAATCTAAACTA
CCCCTAGATACAGAATAATACTCTGCGCCCCAAATATCGCAAAATATCGC
AAAATATCGCAATGTAATTAAACCTAAACTATCCCTAGATAATTAATATT
ACACTGCGCCCCCAAATATCGCAAAATATCGCAATATAAATAAACCTAAA
CTACCCCTAGATACAGAATAATACTCTGCGCCCCAAATATCGCAAGATAT
CGTAAAATATCGCATTGTANTTAANCCTATACTGTCCCTAGATAATTAAT
ATTACACTGCGCCCCCAAATATCGCAAAATATCGCAATATAAATAAACTT
AAACTATCCCTATAGATACAGAATAATACTCTGCGCTCCAATTATCGCAC
GATATCATAAAATATTATTTGGTCTGCGAATATGTTGGATATATTTGCGA
TAGATTATGAGAAATATGTTTTTCCAAGAAAATGATTNGTTTTTTGCTAA
TATATTATAAAATATTAATAGCACAAATGGAGCGATTGAATATTTCGATA
AAGAAGTCGAGGAGCAATTATTCTACCAAAAAGTCAATAGGAAAAGTTGA
TTATTTTCTTACAGATATAGTTTTAAACAATAGAGCTGATATATATTATG
TTTGAATGTTCGCGCCATCAGCCTTTCAGCACAATTTCTGGTTTTATTCC
GTGCTATGTACACGAAATGCCAGTGTTAAATTTTTAATATAAACGAATTT
TATGGTCT
>rnd-6_family-1268#Unknown ( Recon Family Size = 31, Final Multiple Alignment Size = 31 )
TTNCTTTTCTCTGCAATTACTTTNTAGTNACCTTNTACGATAACTTTTTN
TNTATNATTGCAATTGTGATTTAAGATTATTCTTATCTTTNGAACTNTTA
GTCAAATTATTATATAACAATTNATAATTTTATACACANTTTATNTAATT
TAATAATATATACACAGTAAAAAATTTTGTGTTAAATTTAACATATTTCA
CATGTCCCAATTTATCCACTCTAATTTTAATGTTAATTTAACAGAAGGCA
AATATGTAAATAAATAACACAAGTAATATGTGAAAAATTAACACAAAAAT
GTAACACTTGAACGTTATCTGGAAGTAAAGTTCATGTTAAATTAACATAT
TTATAGTGTTAAATTTAATTAAAAGAAAATGTTATTCTTACATTTTTAAA
AGTAGTTATTTAAAGATTTTGATAAAATTAAAATGTTAAATTTACATAAT
CCGTGTGTTAAGAATTCTATATTTTAACGTAAAAAAAATGTTAACGTTAC
ATTTTNAAAATGTTAATTGATATATTATTAGTATTATCGTTGCAGTGATA
CTATATATTACTTATTGTTAAGAAATAATACTAATATTAAATATTGTCAA
GAAATAACACATTTTTCTGCACAAATTATTTTATTCAATGTTACAAAGGT
ACATTACATTACGGAGAAAAGTATCAAATTCATTAACTCGTATATCCATT
AATTTACAAGACATAGTTCTTATTTAATAAAATAATATTAACCACCACAC
ATGTACTTTATCTTCACTATATAACTTCACTGAAAGAATATTACTCGCTT
CACCTCTTACGCTTATAAACACACAATAAAATGGCTTCAGCACATATAAA
ACATACGGATAGATGCATAAATGCTTGTTGTCGTATCACTCCTTGCCGCA
CAGTAATCGTGTCCGCACTTGCGCGTGGCAACCAAAAAANTAAAAGACAG
TGNTATTCCTCTTTATGATAAATAACANAAGAGACATGTCGATTTAACAG
ATGGCAAACTGTTATAGAGAGAAAAGTAACACAACTTATCTGTTCATTTT
AACATATAACATATTTCATCAAAAATTCGTGACATTTACATATTAATTGT
GTTGTTTTAACTCTTAGAAACGGTGAATATTAACTCAACGCAGAAAAGTC
AAAATAACGCAACGACAATATGTTACATTAACATAAGAGTATGTTAAAAA
TTTAACACAAAAATTTTTACACGAGAAAATTTCAACAGAAATACAAAATG
TTTTTTACCGTGTGGAGTGGCAGNANAAGTGCTGTCGCCTCCNTTTATAC
ATGCGTNTATGTGATTCATATATTTAATGATATTTGTAACTCTTTTTAAT
GATATTTGTAACTCTTTTTTTCACACGTAAAATTATTATTCCATTAACAG
TA
>rnd-6_family-2550#Unknown ( Recon Family Size = 31, Final Multiple Alignment Size = 31 )
GTCTGTTCGTGTTGCTTGCACTCCCTAAAAATTTCTGCATTTAAAACGAG
ATAAATATATATTTGAGCGTTAGAGAGAGAGAAAAGAGAGAAATCTGAAT
GTAGAAAGTGCGAGCAAAACGAACAGACTTA
>rnd-6_family-2994#Unknown ( Recon Family Size = 31, Final Multiple Alignment Size = 31 )
TAANTCTGCTCGAGACNATGTTTTCAANCATTTCGAATCATTGTTCTTAG
GCAAATAGTTATGAACGAGCGGTGGATACATTTCAAAATGCAGACTATTG
AAAATAATCATTTAAATAGTTTCGTTAATAAAATATTATTTAAAATTTAT
TTTCCGTAAAAATGATAGATAGAATATACATCAGAAAATATTAAAGCTAT
AATTAAAATTTTTAAAAATAATAAAAGAATTATTAGAAATTTTTATTTGA
AATAATATTTGAAGTTTTCGAACTTGCATTATGATTATTTCAAATATTTT
CTTTCGTATTATTTCAAATATTATTTAAATGTAAAGAAAATAATGAGAAA
AATAATAAAACAAATATTTATTTTGAAATATTAATTTAATAAAAAAATNA
TTAATATTTAATAAAACATGAAANAAAACAATTTAAGAGACGTATAAGAG
ATAATTAAATAGAGAAAATACATATAGAAAATTCGTAAAAATAATATTCA
AATATTTTACTGCTCATATAATGAGAGAAATAATTATTTTAATTGATTAN
TTGAAATCTCTAACGAGAAATATCGTATTTGAAATATTTATTCGTAAAAT
TAAACTAAATATTTCAAATAGAATTTTAATTAATATGTANAAATAAATTA
TTATTTTACATTAATCATTTATAATCCAATAGGTAAAAATAGCTTGCGTA
AATATTTTTATTTTTTATTTCAAATATTATC
>rnd-6_family-3887#DNA/Merlin ( Recon Family Size = 41, Final Multiple Alignment Size = 31 )
TTGACCACGGTCCCGATTGACCACGGTCCCGATTGACCACGGTCCCGCCT
AAACACTCTAAAAAGAAATGATACGGCTCGCTTCGCTCGCCGCACCGGCC
TGCGGCCCGCTAAAAAATAACTACCTTAGGCGATAGACATTGGGCTACGC
TACCGACAGTGCCGCCCGACCCCTCTCCGCGGGGAAGGCGGCTTAACGGG
CGCGCTAACGCGCGCCCTACCGCCTTCCCCGCTCCGAGGGGCGGGCTCCG
CGATTAGGAAACATGTATTTGAACACTATAGTATATTAGCTAACAAGTGC
GGGGGATCAAAAATCGGCCGAAACTGCGGACAGTCTCGAACAGTTCACAC
GCCAAAGGTTCCAGTATATTGTATATCTTTCTACTCTTCTCACTAAGTCA
GAGTGTATATAGAGCTTTACAGCAAAGCAGCATTTGGTTTCAGATAAATT
TTGTGACAATTGCAGTAGTTGTTTTTCTATTTTTTTTGTTCAAAATCTTT
AAGTTCTGATTTGCTTTAGCCTGCCTTTTAAGGTTTTTTAATATTTATTA
TAGATAAATGAGCTTTGCCATTCCTAACACTGGTTGTTTAAAAGTTTATT
TCTGTTTTGTTTATCATAAAAAAATGGACAGAACGTATAATTTTTTCTCA
TTGGCGTCTATTCTTCAAAATCGTTCCTCAACTCTCCAATGGCTTAGAGA
TATTGGTTTGATTCCGACGCAAAAATTTTGTAAAACTCATAAAAAATATA
TGGTTTTACAAGAATCACAGCATGCTTGTGGACAATTTCTTTGTATGAAA
AAAGGAAAATATCGACATATTGCAACTGTTGCTGAAAATACATGGTTTGA
GAGATGCCATATTTCTCCTGCAGCATGTATCTTTATAACGTATTGTTTTT
CGGTCAATATGACGTTTGAGCAAACAATTCGAGAAAGCAGCATTTGTGAT
GGGCAACAGATATCTCGTGAAACTGTNGCTGATAGATTTTCTTTTTGTCG
AGAAGTCTGCATGGCTGCACTTGATGAGCACTTCGAAAATGAAGATCTTT
TAGGAGGTGTTGGTGAAGTAGTAGAAATTGACGAATGTAAGATTGGTCGT
CGAAAATATGAACGAGGACGTATTGTTGAGGGGTCATGGATTCTTGGAAT
GATTCATCGTGGACATTCTGCTAATTATCGGCTTGAAATTTGCCCAGACA
ACAAAAGGGACAAAGATACTCTTCTAGCTTTGATAAAAAAACATGTGGCA
CCTGGAACAGAGATTCATACAGATTGCTGGAAAGGTTATATCGATTTGGA
TAAGCACGGATATGTTCATAAAACGGTAAATCATTCTGAGAATTTTGTAG
ACCCTGAAACTGGTGCTCATACTCAGAATATTGAGTCTTCCTGGCGCTGG
ATGCGTCGACATTTATCTCGTGGTGCTCATCAGGAGAATATTGCAGAACA
TTTATGCGAATTTTTGTGGCGTCGCCGTGTTCGAAAATTGAATGAAGATC
CTTTCAAACAATTAATTATTGATATTAAAAAATGTTATCCAGGAAAAATG
TAACGTATTAAAGAAATATATACATATATATATGAAAGCAGTTACAATAG
CATCTAACATTAGTTTTTAAGTAAAAAAAAAAATCAAAAGCAAAAAAAAA
TTAAAAGCAACAAGAAAAAAACAAAAAAACAAAAACAAGGAGCTACAAAA
ACTTTCTACGTCCACGTCGTTAGCTCTGGGTAATGCCAAAGGAAAGTTAA
CTTATCGTACACAGCATATCGTAGTGTGATGAGATAT
>rnd-6_family-2480#Unknown ( Recon Family Size = 34, Final Multiple Alignment Size = 31 )
CGTAAGACTGAAGTGCAAATTTGAACGAGCCACTCACGCGCTGGCCGNAC
CAACTTAATTTGGAAAAAAGGAAATTACTAGAAGATATCTGGCAGCATGG
GCGAAAANTAATATTGCCCAGTGCCACAACAGAAGAAGAAG
>rnd-6_family-1508#Unknown ( Recon Family Size = 33, Final Multiple Alignment Size = 31 )
TATAGATGTTTTCAACCTTCCGCCGGCGGACGCCGGGTCACTCATGATTC
ATATCTTAAAAATGTTTTATAAAACTCATGCGATAATCGAAACAAATATT
TCATGTGTGCATTGTACAAAATTATATCAATAATTTTTATTTAAAAATAT
TTTTTTTCTTTTTAATTATCACGTACAAATAGTATTTTTNGAGAAAAAAA
TATTTAAANATATTACATATATATATAAAATTAAAATCTATTATAAAATT
TTATTCTGNGATATGTATAAAAGAAATTTTGCTACGGGTCAAAATTGACT
CAGCGTCCGCCGTGCGCGCTGTTACGTCGTTCGCTATTCGAGGGTTAATA
CTTTGGGTTTTAGGAATGTCTAATATTTGTACATTTGAAATTTGCGAAAT
TTAAGGTAAAAAAGGCTACATTTTTTAATGTAATTTATATANTATATTTA
TGTAANTTTAGAAAATATT
>rnd-6_family-1799#DNA/hAT-Tip100 ( Recon Family Size = 34, Final Multiple Alignment Size = 31 )
ATAAAAATCAATAATAACAAGGCAAACGAACCACAAGCGTTGATGGTCGA
CGCAAAACACAAAAATTATANTAAGTGAATGATGTATTAAANTACACACA
TAATAATGTTTAATCGAAANAAGGAATAAACAGTTGCAATAATTCAATAT
ATAAATAAACGCAGACGTTTCGATCCTCTCCGGATCCTTTTCAATGCCAT
CGAAGAAAAACANTACAAAAAAATCGCAAAAACACAGGAATCACGACGCA
ATGTCANACNCGGAGTCGTCGAAAAATCGCTAACGTACAAAAAGTTAAAA
ANTAGAAATNACAATCGAATCAAATTTACCTAATAAATAAAGTTTCGCAA
ATGNAAAATTAACTTACGCTGTGGNAATGCTCGNGGGNCCGCGTGTTACT
CACCTGTGCTCCCAAACGCAGATCGGAGCCGTGTAAAAAAGATGGAGAAA
AAAGTCGAAATGTTCTCGAGGAATAATACGGGCGATGAAAGCNCAAGNAG
ATCNGCCTCGCGACCGAGAATGAAAATGCTTCTTATTTTGCAAATGTTAN
TATGTCCAAAAGNACGAGAAGCCGAGATCTGAAAAATAAAACAGGACAGA
GCAACACGCATTCCCGCAAACAAAGACCAAGCAAAAAATGCAAGCACAAA
TTTAAGNAANGTNATAANTGCGANTGATGCAAAATTANTAAAGCGCAGAA
TACATACGAACAACAAATTGTGCAGAAAAAGCGTGACGAATACGAGCAGT
AACATACAGGGCCGTCTTAACCGCGTGTGCGAAGTGTGCATTGCACACGA
GCGGCAGGATATAAGGGGCGGCAAATTTTGCATGGACCTACAAATAAAAG
TGAGTGATCCTTCACTCAAAGAGTGTGATATTTGATGCGATAGAACTTGA
TACGGAAATCGAAAATGTTTCAGTTTTCTTTGAAGATGAACTTAATGCTT
TCGATGTATTGCAATTTATGTTAAAAAATGAATTAACCACAACATTTCCA
AATTTAACAGTATCTTTAAGAATTTTACTGACCCTACCTGTAACAGTAGC
TGCAGGAGAAAGATCTTTTTCTAAGCTTAAACTAATAAAAAGTTATCTGA
GATCTTCAATGTGCCAAGAAAGACTCAATTCTTTAACTATTTAAAGTATA
GAGAATGAAATATTTGAAAGCTTAAATATAAAAGACATTATTAAAGAATT
TGCTACTAAAAAAGTCAGAAAGGTAAATATTGATTTCAATAATTAAATTG
ATAAGTTNAATTATGTTTGTTTTTCTCGCTTTTTTGTAGTAATAGTCATA
TAC
>rnd-6_family-1661#DNA/TcMar-Tc1 ( Recon Family Size = 41, Final Multiple Alignment Size = 31 )
TTGTCATTTTCTTNNCAGTCGTGTCAACAANANCTAACCTAGATTTTTAA
ACAACGAGTTTCCTGGGCGCTGGATNGGTCGANGTGGTCCGATACTTTGG
CCTGCACGATCCCCGGATCTCAATCCNTTAGATTTTTCTTTGGGGACATT
TAAAGACCTTGGTGTATTCAACACCCGTCGATGACATCCAAACACTGCAG
GATCGCATTTTCAATGCGTGTCGGCAAATTTCTGACCAGCCAGGTGTATT
TGAAAGAGTGCGTGATTCTCTAAGACGTAGGGCTGAAACATGCGTGAGAG
TGAATGGCAATCACATAGAGCACCTCCTCTAATGCTGAGTCAGCATTAAA
ATTTTTTGTTTTTTGTAAAAAAAGAGTTTTTATTTTGTTATCATACA
>rnd-6_family-5262#DNA/TcMar-Tc1 ( Recon Family Size = 30, Final Multiple Alignment Size = 30 )
AGGCCTACGCAATGTCGTCTGACTTGTGGTACCAAACGTAAATATCAGGA
GAGAAGAAATGAAGAAGGAAGAGAAATGAAGTAGAGTGCGTGATTTGAAA
GAGTGCGTGATTCTCTAAGACGTAGGGCTGAAACATGCGTGAGAGTGAAT
GGCAATCACATAGAGCACCTCCTCTAATGCTGAGTCAGCATTAAAATTTT
TTGTTTTTTGTAAAAAAAGTTTTTAT
>rnd-6_family-129#LINE/R1 ( Recon Family Size = 39, Final Multiple Alignment Size = 30 )
CGCAATATTTCAAAGCAATACGTCGCTAAGAAACTTAGGCCCAAACTGTT
GAGACGCTGTTGGCGGTCTCGGAATGACCCGGGACTGACCTGGGTTTTGT
TCACCTCTTGGTGCTTAGCAGCACGCTGACCTCGTGACACCATATCTTGT
AGTATCTTGCTGCCGTGGGTGGCGTGCCTCTGTTGCACCAACTAAGCTAG
TTTGCTTTGAACAGTCGCAAAGCAACACGCCGCGCGGAACTTAGAAAATT
TGGCGTAGGTTGCAAAGCAACACGCCGCGCGGGACGGATATTTTCGTGCT
TGTCTCAAAGCAACACGCCGCGCAGGACTTGTAAGTTTTTCGTGTCTGTT
CCAAAGCAACACCTCCGCGGAACTATAAGCGTGATCCTCGCTTCACGGTC
GTCGAAGTAGCTCCGGAGCACCCCAAATACGTTCCGCGGAAGCGGCATAA
CATACGCCGCTAGGAGGCTTGCTGCATTGGTCGATCTGGCGGTGATCTTT
AGGAGAAAACAACATCATTCTCCTGCCGGGCAGTGTCCCGCGATACGAGG
CGACTGCGTTCTCCCAGAATAACCATGCTTCTCTCTAGGACGTCCGGGTG
TCACTGCTCTGCTGAACTTGCGTCTGAAAGCGCAAGTGATGTAAAGCAGG
TAAGCCCAGGGTTTTGAGAAGCGATGGTTGGGCCGTTGAAGCGATTTAGA
TCTCTAGTTAGGTCCTTTAGTCTCTCACGAGCCCCGAGGATCTGGTAAGG
AACGTGCGTTGCCGGATACAGGATGCGCATTCATCAGCCTCTCCCGTGTC
AAGTCAGTGTACTCACACCTCCTCGTGGCTCTTATACGGAATCACCTTTC
CCCTATTCGGGGCTAAATCGGAATCACTGGCGCCGTAGACTCCTCGACAG
CCGATTTGGCTCGTCTTGAGGAGCATCGGTTTTCCCTTTTTNAGGGTACA
GACAACTCTACCAAAGAAGAGATACGTAGTATCAGGAGATCGTCTTACCT
GCCTACAACTGAAGGAACTTGGTCTTGGAGCACACGAAGTCAGAATCCAA
GGTTTGAAGGCACCATGCCGATGGATGCATGGCCGTTGGGACTCNGAGCT
GCAACGGTCGCGAATGGTCCCTCCAGGGTACCTGCCGTCCCCCTGGAGCA
GACTAGGCTTGCTCACGTATCGAGGGCTCTGCGTGGGTTGATTTTTATTT
CTCTCATACTCGTGGGACTAGAATGGAGAAGAAAAATAAANTAAACCTNA
AACTNAAAACTGGACTGACCAAAACGNCGACGACCAAGCCTAAGACCCCG
GACNCGAACATGGAANCGGAAATATTTAGAAGGAGTACTTCTACTCCTCG
ATCTCCGCCAGCAGGGAAGNCTGAGTCCAGGATAGACNCAGNCTGTGCNG
AGCAGCGAACCTTGGCNACNGAANTGGCCGAACTGGACAGAGATTTCTCT
TTAGAAGANAATCCNGTTCTNGCNGATATTGCNAAGGAAAGANCGNCNGT
GGAGGAGTTCCCGTTTAACGAGAACAACAAGATCTCCAAAAGCGCNATNA
AGTTCATTCTTGGCAAATGGAGCTTCCTNGAAAGCAANCTNTACGCGGAC
AGANTGGAAATAGAGAAACTTAAAANTACTTACCAGAATAAAGGTCCTCG
AAGACGTACGCTCAGGTGTTGTCTTATCCGGTGGGCCAAGCTGCTCCCGC
GATGATACCTGAAACAGAAAAGAAAATTAGAAACGAACATGAAGTCGTCT
TGATAAAACCAATAGAGGAAAAAGACAAGAGGAATAACGAACAGATAAAA
CAGGATCTGGTAAAGGGNCTAGATGGTTTGAGGAACAAGTTAAAAGTTAG
AGGAATCAGACAGATGAGGAACAAAGGAATTGTTGTGGAAGTAAAAGACA
AGAGAGACGTGGATTTAATAAAACGGACGGATCTAAAGAAAATAGGATTA
AAAACTGANGAGCCGAATAAACTTAACCCTTCCNTGATTATCTATGATGT
CGAGNCGGAACATAAACCGGANGATCTGAAAGANGATTTAATAAATAAGA
ATTTTGATAATNTGGACGANAGCCTAATTGACGATCTTANAAAAGATATA
ACTTTTAAATTTAAGATAAAGAGTTCGGAAAATAAGGTTCACTGGGTCGT
TCAATTGCCGGGTCCGCTNTATAGAGANNTAATAGGGAAGTCTAGAGTCT
TCATGATGTGGAGGACGTACAAGATTAAAGAATATTTGAGTATCACGAGA
TGCTTTAAATGTCACGCCTACGGCCACATTGCTAAGAACTGCGAATCTCC
GGATCAGCTATGCGAAANATGTGGCGGTAAAGATCATAAAAAGGCTACNT
GCAAACTGGAAGATACGCCGTCTTGCGTTAACTGCGTAAGAAACAAGAGG
AAGGATACGAAACATAGTGTGCGTAGCGAGATATGCCCGGAATTTAAAAG
GCAGATGGAGATATACAGGCACAAAATAAAATGGGATTAAAACTGGCCCA
AATTAATGCTCAGCGATCCTCTGCTGCATCCGCGGAATTGGAGCTGATTA
TGCGCGATCGAGATATTGATATTCTGTGTATACAAGAACCTTACGCATAT
AAAGGAAGAGTTAGAGGATTCACCTCATCGAATCTTAAAATAACGCAGCC
TGATTGCGCTGCGCCATGGGTTGCGATAATCTCTAAAGAAGAAGATATCC
AAATATTCAGAGTGACGGTAGAAGAAACGGAGCATGTAATGTGCGTACAT
ATNGTTACGGAAACAGANGANTTNTATATTATCAACGTATATTGCCAATT
CTCTCTGCCGATNGAGCCGTTCCTCGAAAAGATTGAAAGAATCTTAGACA
AACTNAAAGGAAATAGNGTTCTAATCGCAATGGACTCGAACGCGAAATCG
CTCACGTGGAACTCTAAAGAAACGGACGAACGAGGAAAAATTGTGGAAGT
TTCTGATCCGCAATGACTTACACGTTGCNAATTCACCCNGTGACATANCT
ACTTATGTATCGAGTCAGGGTGAATCGAATATAGATNTNACCGTNGTAAG
TGGAGGTATTTTGNCGGCAATACATAACTGGAGGGTTTCTAACATCTGTA
CCACGAGCGATCACAACTTGATCCTATATGACTATAACCGATGGTTGAAT
AAAAGACGAGTTCTACANAAGCAACATAATTTTAACATCAAAAAAGCTGA
CTGGGACAAGTTCGAGCAACTAGTTGAATCCAANTTCGACGACGACGTAC
TCCTGAAACTGGCCTCACTAAACAGCGAAAAGGCTGTGCANCTTTTTAAT
ANTACTTTGGAGGACGTATGCGATCGCTCGATCCCNAGGAAAAAGGCTGG
AATTAGGACGGTNCCCTGGTGGAATAATGAGATTGCTAATCTAAGANNAG
AGGTNAACAGNGCGAAGAAACAGATGATGCGCGCGCGAAAAATGAACATC
AGAAACTCCATCCAAGACTGTGAAGATGCTTACAGGCACACTAGAAATAA
GTACGTAAGCACGATTAAGAAAAGTAAGAAGGANACGTGGAGACAATTTG
TTACGGAAGAAGGNAATAAGGACCCGTGGAGCATCGTGTACAAAATTGTC
AGGGAAAAGATACGAACANCTGAAACTGCGTGCTCTCTAGTNTTACCTTC
NGGACACATAACGATGGGCTGGCGGGAATCCTTCGGNGCGCTGATGGAAA
AGGCGGTTCCCTCTGACGACCTGGAAAGCGAAGATNATAGACACAAGNAT
ATTAGAGACAAAAATGACGAATATTTCAACTATAACGTTGAAGAACCAAT
AACGGANGAAGAAATTGACAATGCCATAAGGAAGCTCAAAAATAACAAAG
CACCAGGAATTGACACGATCCANAACGAAGTTCTTAAACATCTATGGTTT
AAGAAAGTGGTGCGGCTATACGTAATTTATTAAACAACTGTCTAAGAGAG
GCCTGCTTTCCAATAGAATGGAAGACNGCGGAGCTCATTTTTATTCTAAA
GGGCGAAGATAAGGACGAGACGGANCCAAGNTCCTACAGACCNATTGCCT
CATCGCCGACGATAGGAAAGNTATNCGAACGAATAATAGTAGATCGAATC
CAGGCTTGCTACAAAGACACGGNACTGGAATCGGAAAGGCAGTTCGGGTT
CANGCCCGGAAGAAGTCGACGGAGGACGCTTTTGTNGAGTTGAGGCGAAT
GGTNTCTGCCTCCGANGGGAGGTACGCTGTNGCGCTNCTCGTCGACATCG
NNGGNGCTTTCGATAACGTCTGGTGGCCGGCATTGTTAAACAGAGTTGTT
GAATCAAAATGTAGCGGNACTCTGNTNTCGATNATGAAGAGCTACCTTAA
NAACAGAAAAATGGTGGTNAGGACCAAATATGATAGGCTGGAACGTCAGA
TGGAGAGAGGATGTCCCCAAGGCTCGATATTAGGACCGACAGCCTGGAAT
TGGGCGATGGACGAGTTGTTGCAACAAATTGAAACGAACCTTGACGAAAC
AGACGTTAATGCGATCGCATACGCGGACGATTTGGCTATCTTGATAAAAG
CTAACTCCAGACGAGANATCGAGGAAATTGGAAAAAAGTTTTAGAATATC
TGACAAGCTGGTGCGCCCTTTTTAAATTACGGATATCATTAGCCAAGACT
ACTGCCTTGCTGGTAAAAGGCAAGCTCGACAAGAATAGACTGCCGATTTT
AAAAATTGACNCCAAAAACGTNACTTATTCAAGAGAAACGAGATATCTGG
GCCTGATTATAGATGACAAAATGAGCTTCATTCCGCACGCGAAATATCTT
AGAAATAAAGTGACNAATTTTATAATGTCNATNAANAGGATNGCACGTGA
AAAATGGGGNATNAAAAGACACATAATNGAGGTACTGTATGACGCGGTAG
CCTTACCTATCATCACGTACGGNNCTGTTGGGTGGTTCGACAAGACGNCG
CACTCGATGGTCCGGAGAAGCCTGCTTGCGACGCAANGNGCCCTGCTGCT
CCTGCTTACNAGGGCATGCAGAACNACAGCAACTGTTTCNATGCAAGTTA
TAGCCGGTAAACCTCCGTTGGACCTGGAAATCGTNAAAAGAGGCGTAACA
TCTAAAATAAAAAGGAACATNCAGGTGGAATGGGGAAATTACCTATTTCA
GCCTAATAACGATGTGCCGACTGACATANCTCAAGAGCCGAACGCANTAC
AAGTCTNCCTAGGGCAAGAATGGCAGAGAAGGTGGGATGAAGAAACGCGA
GGAAGAGCTACCTTCGACTTTATAAAAGACGTNGACTTCGCTAAAAGCAG
AAGCTGGTTCAAACCAAGCAGAGAGCTTGTGTACATTATCACAGGATACG
GGCCGATAAATTCATCTTTGTACAAAAGAGGTGCTGCCGAAGACGACTCN
TGCCAGTNCTGTGGAGAAGAAGAAACAGTGGATCACATAATNTATTCCTG
CGANTTGTACGACGACCTGAGAAGGCAGGACCTGAAAATAAGCGACTTAC
NAAAATCAGAAATGATTGAGAGTGAAGNAAACTATAATAAGTTCCTTCAA
TTCGCAAAAGATGTCTTCGAAAGGAGAAANACTTACCGGGAGAATGTGGA
CTCTCGAAGCTGAAACGAACCTGAAAATAAAGCCAAAATTAAATATTTTA
GAAGAAACTAAATAGANGAAATCTGAAGAAAAGAAGAAAGAAGAAACGAA
GAAAGAAGAAAGAAGAGTGAAGAAACATGAAGAATACGAAAGGAAAGAAC
TGTATACTTACCTGTTAAACAAGAACGGTGACAGTAGACGGTCCGCCTCC
TCGTGGCTGGGACGGGCAACGTTGCGCCAAGGCGCAGCGGCTAAGTGACC
AAAAATCTGAAAGTAAAGAAAAATTGAGCTGAAATATATAAAACACANAT
GAACAGAAAGAAGAAATCTTAAAGCAAGAGTCTACAACTGAANATAANAT
TGGATAAAGCGGCAATGAGTTGANGCTCGAGCCGCAGAAGAGTCGTCGAC
GAAATGAAAAAAAAAAAATGTCCCTATCTACTGTCGGGACGTACTGTGAG
TCGTCCCGCATGAATCTAATAGATGGTGAGATCAGAATATGCAGAAGCGA
AATGAAAGAAAGAAAGAAAAGAAGAAAGAAAGAGGCAAATAAATAACAGA
AATGATCTTGGTGGATTAAGCGAAGTTGGCTACGGCTGGCTAGGCCGCTT
GGGGCGGCGGGCGTGCGAAATTGACCTCTGGCGCTTTAGCGACCCGGGTA
GAGGCAGTGAAGGGCCCTAAGAGGCGGGGGCCCATAAGTGAATAAATAAA
TAAATAAATAAAATAAAATAAAATATCCAAGGAAGAAAGTAGGGAGAGGA
CGTTTCTTCGCGATGCTTTGGCTCGCCTGCCGAGCTCCGATGGCGTACCT
GCTCCTGAACGGGCTGATCTTAGGCGCGGGATTGCGTCTGGATGGAGGGA
CCGGTCATCATGTGGCGCGGCGTGTCCTGAATTTGAATTTTGATCAGGAC
GAGACGCACGCTGCCGCCGCGTATACTGGTCCCCGTCTGGGTGCGATCCC
GAAGATCAGTCCCAAGAGCGCTCAACGCTCGTGCTCGCTGGTAGCGTCTC
CCGCGGCCGAGTTGCGACGCGCTAAGGTGGATTCAATGCTCTCCACCCTG
AGGAAAAATTTCCTCTTTTATAAGGTGGCTCACCAATGCTCTCCACCATG
AGGAATAAATTTCCTCTCAATTTTATTATTTTTACAAAATTTTCACTGCT
CTACCATTTTCGGGGTCGGCTCTGAAAGCAACACGCCGGCATCCGACTAG
GCATGCCCAGGTGTGACCTAAGTGAATTTCACCTCTTGGTGTTTAGCGGA
GCGCTGACCTCGTATGGTCATGTCTGCTCTGCAAGCAACACGCCGGCCAC
CGAGAGGCGCGCCCAGGTGTGACCTTGTGAAACTTCACCTCTTGGTGCTT
AGCAGAGCGCTGACCTCGTGAGGTCATGTCTTGTGCGTTTGCTGCCCCAT
ATGGGTGCTGGGCCGTGGCGCGCGCGCGCGCGCGGAGCAACACCAAGATT
CGCCAAAATTTGCCGAAGCGGCGAAAACCACACGCCGCCGCTAGAGATGC
TGTCTGTCGCGCAGCATCGAAAAATTTTTAGGCACCGTCAGCATGTGATG
AAAAAGGTGGCCTTTTGGTAGTGCATGGCCTGCCTGCTTGCTGTTCTGGT
CGAGCCAGCGAATAGGAGAAAAATTGCTGGGTAATGGCTCGCGGTACGAG
GCGACTGCGTTTCCTCAGAATAACCATGCTTCTCTCTCTAGGACGTCTGG
ATGTCACTGCTCTGCTGAGCTTGCCTCCGAAAGCGTAGGTGATGTAGAGC
AGGTAAGCCCGGGGTCTTGAGAAGCGATGGTTGGGCCGTTGAAGCGATCT
AGACCTCTAGTTAGGTCCTCAGCCTCTCACGAACCCCGAGAATCTGGTAG
AGAGCGTACGTTGTCGGATACAGGATGCGCATTCATCAGCCTCTCCTGTG
TCAAGTCAGTGCTTTTACACCTCCCCGTGGTTCCCGACGGTAACGTTGTG
CCCTCCGGTACAACGGCTAAGTAATCACTGGCGCCGTAGACTCCTCGACA
GCCGATTTGGCTCGTCTTGAGGAGCATCGGTTTTCCCTTTTTCAGGGACA
GACAAAGGATAGCTCACAGCATAGCCACGAGTCGGTGTCAGCCCTGCTGA
CCAAATGGCTCGTATGTGGCTCTTATACGGAATCGCCTTTCCCCTTTTCG
GGGACCTAAANCGGATACCTCACAGCATAGCCACGAGTCGGTGTCAGCCC
TGCTGACCAAATGGCTCATATGTGGCTCTTANACGGCTCATCGGAGCTCT
GGAGGAACGGCCGACGGCCGTGCTTTAGGCGGAACCTCCGCCTCATTCGA
GGTGGTGGGCCGGCACGTGCTCGTCGACGCGTTCCCGCGCCCGTCGGGCC
GTGAAATCGCGGACGGGGTTCGCTCTGCTCCGTCGACGAAAAGCGGCCCA
CTCCTATCCTTTCTCCTTTCCCACTACTTCCATTCCAATCACACCGGTGG
CCTATCTCCACTCCGTTCGCCTCTCTCACACTCCGGTGTGGAAGAGGGGA
GCAGGGGCTGCCGAAGACCCACCGGGCCCTGCGCCTCTGGGGTCCTGTAC
CCGGCGGCGGCGGAACCGGGGGTCTACTAATCTCTTTCTTTTCAGGTACT
TCGGGTTTCGGCTGTTGCCGTCGGTGGCTTCGTCGATAGGCGTCGTTAGG
TCGTCGTTGTCGTCGCGGTCGCTTTCGTCGCGGTCGGTCCCGTNGTCTTA
GGTCTGAAGACTAAGGTGTTAGGAACCGTGCCTAGGGTCTGCATGGTCGC
GTAGACTTTAAATGTCGCGGTCGCGAACGGTCCGTCCCGGGATACCTGCC
GTCCTCCCGGCGTATTTAGGCTTGGCGGCGTAANGGTGGCTCTACGTCGT
TCGACCACCCCTTCCACCGTACTCGTGGGAACAGAATGAATTGCNTAAAT
TTTAAANCTTTAGACGTGGTGAGGAGGAGTGCCCGCCTGGCCGACCGCTT
CCGGTCTGGCGCGGCCGCTGTTAGGGAAGCGCGGGGTGTGTCCGTCGTTG
AGTCGCGCGTCTGCTCGTCCGCGCGGTCGGTGACGGCCTCCG
>rnd-6_family-2416#LTR/Gypsy ( Recon Family Size = 33, Final Multiple Alignment Size = 30 )
TCAGGAAATGGTATGCAAGTTTGTTGGGAAGGCGTGTAAAAATCCATACA
GATCACCGCGCGTTAAAATTTTTATCGGCGTGCGCGGACGATAGTTCGAG
GATCGCGAGATGGATAACGTTTCTTAACGAATTTGACATAGAAATTTGCC
ATATACCCGGAAAAGAAAACGTNATCGCGGATACACTATCGCGGCGTAAC
ATTAATAACGGGTACGTAAAACAAGAAAAATCGTTGAAACGGATAGCTGC
AATAGCTAAACCGAACGACGAACTGGACACCGCAACATGGTGCGANTTAA
TCGTACGAGCGCAGGAAGAGTGCCAAACGTTGCATAATTTCACGCGAGAC
GATTTAAACGTTTACATACGCGACGGATTAGTTAGAATACGCGAAACGTC
GGGAGAAAAAATAATAGTTCCGGAAAACATTAGTTGGGAGTTAATTAATA
AAATNCACGATTATCTTCTACACTACGGAACNGATAAAGTCGCGGATTTC
GCGAATAAATATTTCAAAATTAAAAACCTAGAAAGANTAGTNAGGGACGT
NGTTGCATCGTGTGACACGTGCCAAGCGACGAAATATTACACTCGACCCA
CGCGGGGAGTAGAATACTTCGTCCTACCGGAAAGACCGGGCAAAGTAATT
TCAATNGATATATTTGGNCCTTTGCCACAAACGCCAAAAGGATTCAAATA
TATACTGGTNGTAATGGATCAGTTTTCTAAATTGACGAAATTGTATCCGA
TGAAGAGTCAAAAACTCGACGCTATAATGGACGCGTTGCAGCTGGAACAC
TTTCCACAACTGGGAATGCCAGAGGAGATTCTATCGGACAACGGAGGCCA
ATTTATAACCAACCGATGGAGGGAGTTCGCGGAAAACATGGGATTCACGA
TCAGGAAGACGACGCCATACAACCCGCAGAGCAACCCAGTCGAGAGAGTT
ATGCGTGAACTCGGACGTATAATCAGAGTNTACGCGCATGACCGACACAC
GTCTTGGAACAAAATAATCCCCAGGACGGAGAAAACAATCAATTCCACGA
AACACCGAAGTACGGAGTGTGTACCACTGGAACTACACCCGGAACAGGAA
GGATACTTACCGATGGATCCGAGACTATATCCAGAGGAGGACCAGGAGGA
GGACGAAGATCTTCAACTGGAGAGAAAGATAGAAAGCGCAGCNAACTTTC
TTCAAAAGCGAGCCGGACAGCGAAAAAAGCAAACCGACAAACATGGNGAG
GCGGAAGTCTACGCTCAGGGGCAGAAAGTATGGGTGAAAATCCATCGACG
AAGCGATGCGAGCCGCAGGCTCACGAAAAAAATACATCTNGTATACGATG
GACCATTTCAAATNAGAGCCCAGATCAGACCGAATGCCTACGCCGTGGAG
GACGAAGANGGAAGTACAATCGGAATTTTTAATTCTCGATTGTTAAGGCC
ACACCGGGAAGCAAAGTTAAAACCGGTGGCCAGAATAAACATGATTTCGG
TCAGAGGGGAAGTAAAAGAACCTCAAAGACAGGAAATCGAAGAATTCTGT
AGGAACCTGAAAAGAAAAGCGGAATTAGAAAGGGNAAGTAAAAAACCAAA
TTTACTTACCGAGAAATCCGGAAACATGTCCGATGAGCAGAAGGAGTCCG
AAGTGCAGAAGGTGCAGCAACCAGGAGCAGCCGAGGACGACGGAGCCGAN
GACGACATCACGGAATCCAGCGTAGAAAGGAACCTGAAAAGAAAAAGATC
AGGCCAAATAAGCGAAAAAGGAATGCGTCATATAATACGCATATCCAGAT
TTATTTCCGAAAAAGAAAAGGAAATAACNATCGACGGATTAGTAAATAAT
ATTCCGTTAAAGCTATTACCAGATTTCCGAGGAGAATTTAACGTNATAAC
AAGGAAAGCGTTAGAACTCATCGAAAACAAAAAAGGAAAACTCAGAAGAA
TNTACAATACGAAAAGTATACCTTCGTACCTAAGAAACGAAAGGAAAATT
AGATTCAAGGCAGTTGGAATNACTATCGAAGTGAAATTCGAGAAAACCTA
CGAGGAAGCCGTAGTAATACAGCACGACAAACCATATATCATAGTGGGGC
GTCATGTNTGTAAAAAACTTGGACTNAAAAGTANAGCCCAAGAAAAATCA
GACGAATTCCAATTAAACAGATGGAATAAGAAACGCAGCGCAACTGAAAT
GACAAAGCTGTACGCGGAATGTCTGAAAAGCCAAGAAAAATTAACCGAAT
CCANGGAGCGGCGAAGCAGAGCGGAGGAAACGTCGAACGAGCCTACGAAG
GAAGGACGACATCCGAACGAGCCGAAATCCGACGGGGAGGACGTACAGAT
CATCGAGGTCAAGAAAGAACCCGAAAGTGCAGATACCCACGGGAAAAGTG
CAGAAAGTGCAGTTCGCGAAAAGTCAATTCCGAGCGAAAATATAAGCCAA
AAGGCAAATAAAAGTGCGAAANNTGGCGAAATAAAGCGTACGAGCGACAA
AGTAGAGTCAGTGCGCGATAATAATAAAAAACCGTTAAATTNCGNCGAAG
ATAGTCAAAAAACGACTAAAGAACAATTTAAAGACAATAAGAATAANGCG
TGCGTAGAAAATAAGGAAAATTGCGTGCGAGATAACGTTAAGAACATTAA
CGAACAACCAGAAAACANAAAAGTGCAGGAAAGTGCAAACGGACAANTTA
NGAACATTAAGTCTAACGATAAAGCGTTAGAATTAAGTGCGAGCGACCAA
ATAGAAATAATACAAAGCGAGCCTAATTCTAGNTGCGAAATAATAAATTC
TAATTTAACACCTAAAATTAATTTTCTAAATAAATTAAATTTAGTAACGA
GTACACCGATAAACGGTAACTTAAATAAAACGTATACGATTCAAAAGAAA
GTAGATCTAAAGCAAGAACTTCTCGATTCNATTAGAGAATATCAAAAAAC
GGCGGTTAGCCAATTAAAAAATAAGTTACTAGAGAAAATCGCTAATGCGT
ATGNGCGNCCGAATAACGAACAAACCGACCTAACCTTCAGGGACATGGCG
TCGCCAGAGACCGGCACGAGTCAGTATANCGACGGACGGTCACAAGGNAA
CAGCGAAAGAAAACGCAAAGAGAAAACGTGCGGAAGAAAANCNACAACGA
TGGACGAGGACGACANCGACGCACCACGCGAAGACCCTTTGAAGGAAGAA
GAGAACAGGCTATTAGAAAAATCNATANTAAAAGCGAACAAAGAAGCGAT
ACGAAGATTAAGAGAACAAAGAATACAACTNCTAAAGGACTGCATGTTGT
CATCCGACAGCGANGGCGAGAACAAGGAACTCGACGTCGAAAAAATGGAC
CAAGAGTGGCGNGAGGAATCGAACCGAACNACATTGGTGCTAGAAACGAT
ATACGACAACCTGAGGATGAGGGACGCNACGGACACNTATAAAAATACAT
CNATNATAAAAAACAAAGACGGNGAACAACTATACCGAGTTACGACGATC
GTAATGACGGAAAAATTANCCAAACAGGCGAACGACAGCGCAAAAATACA
AGGTACGNTCGAAATAAAAAACAANAAATGCGANATCAANTACAAGTACG
GNGAAGAAGAAGAAAAGCACCGCAGAAAGCATCGAGAATAAATCNACAAT
AGANGGNAAAGTAATNAACGANATNACGGTNAAAGATCCACAGAACGANA
AAGAAAACATCNCNNTGGAACAACTAGCAAGAAANAAGAACAACAAAACC
GAAAATAAAAGAAGTNAAAATNNTCAAAGAAGCGAGANAACTAAGATCNN
CGAAAAGACNNAGAAGCCCGGAAGAAAAAAAGGAGAACGNCAAAAACAAG
AAGCCATCTCACCACGACTCGAAGTCGCGGCAAGACGGCTTGGCCGGGGA
A
>rnd-6_family-3336#RC/Helitron ( Recon Family Size = 40, Final Multiple Alignment Size = 30 )
AACTTTTCAACTAAAAAGGAACATTTATTTGTTGTAAATAAATACATTTA
TTATTTATTTTTTTATTTTATTATAATGACTGCTCATTTCTACCTAAAGT
TTGCGCCCGGTGCGGGGGTACTGATGGTACCGCCCTAGTTACGGTACTGA
CAGTACTACATTATAAAAAAAGTTCATCAAAATCCGTGATACCAAGATTA
ATTACCGTGATTGATGTACACTGGCTTTCATTACTTTGGCTATATGACGA
ACAGTGTGCACGGTAATTTTTCTATTTTCTTTTCTATTAATAAAATAATG
TTACCTTTTATTTATTGACGATTTTCGTCTGCTTAGCCGCTTGCATGATA
ATCGGTACTTTTTTGTATTGCGCCTCCTTCCATAAATTCGTTCATTATCT
TCGTCGCACATTTTCTCACTAATTTCACGCGTTTCCATAATATCAATAAT
ATTATGAAAGTAACGAAAACTTGAGCTGTCTATTAGATCGCTCGATTGTT
GAAGTACTTAGCGCACAAAGATGTAATAAGATATCGCGCGCGACGAAAAC
AAACAACTAGCGAAGAAGGCGGCGAGAAGCGGCGAGTATGTGTGTGTGTA
TGTGCGCGTGTGCAATGTCTGGCATCACTGGTGTAAACCAGTCGATGCTT
TACTGCGGTGCAAACAACATGTGAGTATGCAATATATACGTAAATAGTAG
AATAATAAATATAATAAATAATTATTATCCCAGCAAACACAGAATATTGC
AGCAACATTGCTGCAATGTTGTAATATTGCCACGACATTGTTGCAATGTT
ATAATATTGCCGCAATATTGCTGTAATATTCTGTGTTTGCTGGGATAATA
ATTATAATTCTTTCAATATTATAATAGAAAATCTTTCAGAGTATATACTG
TAATAAAAAATAACGTGAAGCAGTGACGTAATATTTATACACTAATTTTA
TTTATTATATAAATAGATCCAGCCGACAGAAAAGAGAAATGATGAGAAAA
GAAAGCGAGAGGATGAAAGATGAGAGAAGGATGAAGAAAGATGAGGAAGA
TAGAAGAAGGAATGAACTTGAGAGAAAGAAAGAGGAAGAGAGAAGAGAGA
GAAAGAAGAAGGAAGAGAAGGAACAAGAAATAAGAAAAAAAAGGTTTGTG
TTATTATATATGTGTGTGTGTGTGTGTGTGTGTGTGTGTGTGTAACATGT
ATTGTTTTCTTTTTAGATTATTTTCTTTTTTTTGTTAGAGTATTCTTTAA
ATTAAAGTCCTGTAAATAAAACATTTAATAAACGACATGATTGAATTAGG
AGATTGGAAAAAGAGCGTGGAAGAAAAGATGAAAGAAGAAAGGACGAGGA
AGAAAATGAGATGAGTGTAGAAGAAGAGACGACTAATGAAGACGAAGATA
AAGAAAATGAAAGAAAAGAGAAGGAAAAGAAGAAGAAAAGAGGAGGAACA
AAATTAAAGGAAAGAAATAAAAAGTATGTTAAATTTTAAATATATACAAA
AAGTTTTAAAATTATTTCTATTTTGTAAATTTAATTTAATTTTTTAATTG
CTACGTTTTCTGTGTACGTATAGTTATTACTCAACAAGAGTGAAAAGAGG
AGGATGGAGAGGAGACAGTAGAGGAGACTGGAGAGGAGGATGGAGAGGAA
ACTGGAGAGGAGACAGTACAGGAGACTGGAGAGGAGGATGGAGAGGTGGA
AGATGGAGAGGAGGAAGAGGAGGATGGAGAGGACGAGGACGCGTTGGGAG
GATGGGTCACTCAGACTCTCGTCCTGGATCTGGG
>rnd-6_family-878#Unknown ( Recon Family Size = 41, Final Multiple Alignment Size = 30 )
TTAACTTAAATTAATTATTAAAAATTGTTCATATATATTATATATATTAT
ATAATGTATATATGTATACATATATATATATATATACACATATATACATT
ATATAATATATAAAATATATAAAATATATATAAGCAATTTTTAATAATTA
ATTTNAGTTAAAGTAAGGTTTTGACATTATATATATGTCACACTATTAAA
TTGTAACAGCAATCTCGAAATAAAAATGAAAAATTAAATTAAATGAAAAT
AAAAATAATTTCGAATCNATTATATGTATTATCTTTCGAGATTGCTGCAA
CAATTTAATAGTGTGACGTATATATAATGTCAAAACTTCACTTNAACTCA
AATTAATTATTAAAAATTGNTCATATATATTATATATATTATATAATGTA
ATATATGTATATATATATATACACATATATACATTATATAATATATATAA
TACATATAAACAATTTTTAATAATTAATTTGAGTTAAAGTAAGGTTTTGA
CATTATATATATGTCACACTATTAAATTGTAACAGCAATCTCGAAAGAAA
AATGAAAAATTAAATTAAATGGAAATAAAAATAATTTCGAATCGATTATA
TGTATTATCTTTCGAGATTGCTGCAACAATTTAATAGTGTGACATAGATA
TAATGTCAAAATCTTACTTTAACTCAAATTAATTATTAAAAATTGTTCAT
ATATATTATATACATTATATNATGTATATATATGTGTATATATATATATA
TATATATATATATATATAATATATANAATATAAATGAATTTAGAATCTTG
GTGGCGCGTATCCCAATGGCGCGTATCCCGGTGGCGCGTATCCCGATGGC
GCGTATCCCGGTGGCGCGTATCCTGATAGCGCGTATCCCGGCGTGGAATA
TCCTGGTGCCGCGCATCCTGGTGCTGCGTATCCCGGCGCCACGGGGTAGG
TCGGCGTAGAAGTCGGCGGTATTACATATACCGCCGGTGGTGTCGGCATC
ACGTAAGGATGTGGCATCGACGGCGGCATTATATANGCCGGTGGCGTTAT
ATAGCTGATGATGCCGGTCCGGTGGTAGTGACGTATGGACGGCCATGCCT
CTTCCGCCGCTCCTTATTAACTGCCCGCCGCACTGCTTCGTTGATACGCT
GAAACAAACATAACTTTATATATATTTTTCATGAACACGCACTAGGCAGG
AGTGATGTCCGTTGGCGGCGCGGTTATAGATATGCATGTGTGAGTACGAT
AACTTAAAGTTATAGTATATATACGAAATATGCATATATATATACGTATA
AGAAGCGTGCATTACGTACGTGTAACGAAGAAATCATACAGCGAAAGAGA
AAATTGTAGGAAATATTTCGATATTGTAACATTATTATAACGATATATTA
GCATATATCATTATAATAATGCTATAATATCGAAATATTTCCTGCAATTT
TCTCTTTCGCTGTATGATTTCTTCCTTACACGTACGTAATGCATGATTCG
TATATATACGTATAACTTTAAATTATCATACTCACACATGCATATCTATA
ACCGCGACGACGGACGTCTTTCTGTCTGTGTATAGAAGCACGTGCACAAA
AAAAATTTTGGATTTACCTTATTAAATCGGTCGCTCTCACGTAGTATGTG
GGGTGGCGGGGCGGTGTGCGAGACATGTTCCTGGCTCCCAGAGGGTGCCG
GTCCTTCTTGCATCGTCTTAGACATCATCACTCCAGTAATCTGGGGTGAT
GATGTCTGAGACGATGCATTATTTTGCGTCTGGGAACGCGAGGCACCTTC
ACTTCGTGCTGAAAAATAAATANAAAAATTATAAAGATTGTAATGATTAA
ATTAAAATAAAGTAATAAACTGACACACACACACACACACACAAAATGAG
AGTAGAGCGTTATGTGTAAATATATATATATATATATATATATATATATA
TATATATATATATATACACGTCTAACTTATACGCTTTACTCTCATTTAAT
TATTTTATTTGAAGTACAAAAGAGTATAACAAAAGAGACGAAAAAAATGA
TTAAAGAAAGAAGGAAGAGAAAGAGTATAAAAAGAATAATACGAGATATT
ATTTACTTACGTTTGCGCATCATATATTGCGGCGT
>rnd-6_family-4367#Unknown ( Recon Family Size = 32, Final Multiple Alignment Size = 30 )
GGTGAAATCACACGGTACGGAATAGAGCGTGCGGAATAGAAAGTGCGTCA
TAGAGCAGCCAATCAGCGCTATTCCGCACGTTTCTGTACTTTTTCATGTC
GTCTGCGAGTGCATCACAGATTTGGAGTACGTCCGTCGTGAGGGTCATTT
TAAAACGGAAAGAAAAAGTTTATTATTAAAATAAATAGACATGGATAGTG
ATATTAGCAGCATGAGTGAACCACAATCTAGTGTGAGTAAAAAAATGTCC
AGTATTTTTAAAAAAATGCGAATTTTTGTAGATTTAATAACATTTCTTGT
ATTCTGTGTTACAGTAAGTTTGTAATTAAAAATACAAAACGAGACAGATA
CTCCAAAATCAAAATCCGTTAGCAGATGCTAAGAAACATACACAATACGC
ATTCCGCATCACGCACGATTTCAGTGTGCTCTGTTCACATAGTGCGTCAT
AGAAGGTTTTTTGACATATCCAATACAGATTAATTTAGAAATTAAAATTT
AATTTTATTTTGATTGATTGTTTTTATGACATATTATGTCTCAAATTGTA
TAAAAGATTATTTTCGTTACAATAGTTTATGTATTCTAATTAATTTTTTC
AATTTTTAAAACATTTCAAATTTTTTTCAGTCTTTTAAGTCATTTTTACG
TACCATGTGAACAGAGCACACCAAAGCGTGCGTAATGCGTAATGCGGAAT
AGCGCTGATTGGCTGCTCTATGACGCACTTTCTATTCCGCACGCTCTATT
CCGCACCGTGTGATTTC
>rnd-6_family-593#DNA/TcMar-Tc1 ( Recon Family Size = 39, Final Multiple Alignment Size = 30 )
TGCCTCTNTGTTNNCTATACATATACGATGACAATTTTGCGACAAACGTA
TGGCTTCTGNAAAANGTAAACGATATGCTCTCTTAGGATGATATTCTCTT
GTAGAATGCTAATTGNTTCATTCGCTTATTCTTATTGGCTGTCAATATCG
CACGAATATTGTTTATCNTTAGACGCTCATGAGTNATCATATATATTTTT
TCAATGGAATCGGCATTATNTTGAATATTTTNTATTTTTTTCCGCCACTT
GCAGATTTTCTTAACGGACATTTTTGTTCGACTGCAGTTTAATCGAATAT
CNTATATTGAAATTATATATAAAAAAACAAAATACATCTANNTTTTTTAT
TAACGAAAAAGATAACAAAATTGTTCAACAAAAATAACGTAATTTTTATT
CTTTTTCATTTTAAATCTCGAGCGGATAANTTTTGTTAGGAAGATACTAA
ATAATTTTATTGAAAATAGAAATNATTCGTNAATATAAAATTATCNATTA
TTATTNAATATATAATTCAATATTTATTATTTGAAAACGCATGAAACATT
ATAATCGTAAAAAAACAAGCAAAAAAAATATAATAATGTTTTTAATTTAA
GCGATAAATTTTAATTTTTAAACTGAATAAAACGAATGACTATAATGTGA
TCAGAGTATTTAAAAGTATATTTAATTTATTAATTTGAAATAAATACGTA
TTTGTAATATTAATTATATATTATTAATTTATTAATATTTTTTAACACGT
CTTTATTTTTTCAGACTGCGTTCTTTGTTGCGTAAAAATTTGAACATTTA
TTCAATAATTATAAACTTCGTTTCGCATTTAAAATGCCGAAAGTGTTGTT
GGATGAATNTTATTTCGTGCCGAAAGTTGCAAACTTATATAGAGAGAGAT
ATCTCTCGTTCGCATATTTATTATATTTATCATATTTATATAAATATTTT
AAAAATTNTACGAGACTGTCGATTAAAATACAAACAAATATTAATTAATN
CTCTTACATCTATCAAAANCAATATCATAAATGTATCTATTAATNTAATT
AATTATCTTATATTTCGATATAAAATTATATATTTGTAATACGATCTATA
AATTATATTCTTTAATCTGTAAAGTNAAAAAAAGNGACAATTGTTTCTTN
TCTATCAACATTACAATATATGGCGGCGGATAATGAATAATATTCCTTTT
TCTAATATTAATACCTAATTTCAACGCTATTTAAAAAAATATAAATATCA
TTGAATATACAGGTTAAATAATTTTTTCGCATTACATAAATTNTAAGTCG
CATACAACAAGAAATAGATATATAAAGACTAATAAAGAATTTTTATAATT
ACAATTAATTGNTAAACGAATTATTCTTTAGTCGTCTCCGTTGACTAATC
GATAATTAATNCTGATATTAANTTCGGTGATATATATTTTTTGATAGAAA
ACACATTAATAATTTGTCGNCATTCCAAATTTATATTTTTTTAAGTGTAG
ANTCGTACAATTTATTACANANGANACGNTCGTCAATAAANATATAAGTA
ACGATATAAATGTAATACATAAACAAATGTAGATTNTCTAACACAAAAAG
TTATTAAAATAAAATTNTATTTGTTAAATATAAAAGTNTTGCCAAAAGTC
GGGATATGTACGAATTAATATTCATAATGTATATTAATTAATACAAAATA
GACATTTATAATACGTATGTTTGTACGAACTATATATTTTTAAATATTAT
AATATTGCTAAATTATATTGTTCGATAAAAACATACATTTTAATTATTAA
TATTTAACCAGAATNTATTTTCATATAAAATNNTGAAACTACAAGTTTTT
AATTANAATATCTGTGTTATAATTTTTATTTTTAATATTATATAATATTA
TAGAGATAAAATAATGTTATATAAATATTAATAAAATATTATATATAATA
TTATAAATATTTTACAGCANTTACTTAATAATAATTATTAAGTTAAACCG
ATAATAATAATTATTAAATAGATAAATTAAATAGGATTATTATGTCTGTA
AATAGTTATGTAATAAATAGTTAAATTGATGATATATAATGAATAATTAT
AAGTACATATATAATTAATTAAATAATTATANTTATATAATTTTTAATTA
TTTATATTATATTATANTTAACACATATTAATTATTGTCATATAATTTCT
AAAATCGATGTTAAATTTAAATTTGAAAAAAGTTTGTTCTTTGTTAGATA
AAGATTGAGAATTATTTTATTATTATTTCCAAATTTTTACATTTCGAGAA
AAANAAAATTGTGTTATAATAATAAATATTACAAAAATAAATGTGTATAA
TAAATCAGAAAAAAATNAATNACTACGTCGTTTGNAGTAATTTATTTTTA
TTCTCTTGATTTATTAAAATTACNTAAAACATTTTTAATTTATTATATCT
TTAAATCGCACAATTTGGCAGNTCTCAAAATTTACAAATGTGAAAAAGTN
ATCTTAATTTATAAAATTATGTTACATTATACATTTATTAAAATATATCC
TATCTTAAAAACTAATCGTGCATAACAACATATGTGACGTCTAAACGATT
TGAAGTTGAGAATAGGGTTTTATAACGTACTTAAGAAATCTTATCAATAT
TACAGATATGTGACTCTTTGCGATAATGCGCAAAACATCAATGTTAACTT
TCCGAATTAAAGTTCANCCTCGCCTGACGACTGCAAAATTAGGGATATTA
TTAATATTATTAAAATAATAAAATAACTTGTACATATATGTATGTACATA
CGTAATTAANAATAAATAAAAAAANGAGACAAGTTTAGAAACATATTCTG
CTTATTATACGGACGAAAATAAAAGGAANTCACGTAAACATAGATTTAGA
AACGCTGTCTTTTCAAACTATAACTATTTGTATACAAAATAAATTATTAG
AAATAATATTCTTCCGCTTATCCATTTACATCTATCGATTTAAAACCTCT
AGATTTTTATTTGTAAGGACATCTTAGGTTTTTGCTAATGCTCTTATTGC
TATTCGGAAAGATTTTGTATTATTGCTTTGTGTCACAAAATTCGAAATAT
TNTAGGAATTTTTAAATATCTTTGACGNAATTGTGAAACGTTGATAGTAT
ATAAACGAACGTTTGAAGAAAATTTTCAGCACTCTTTTTTAACGAAATAT
TTATTAATATTATTAACGTCAAATTCTACCATAAACAAAACATGTTATTA
AAAAGAAAACGTTTCTAGATTTACGTTCATAATTATATAAATTTTTNAAA
ATCTGTGTATGCCAAGTTAGAATATACTTTTAAATTTCAGTCATTTATTT
CTAAAACATCTTGTATATTTATAATGATACTCGTTTGTATGGTTACATTA
TTCTTATTTTTATGTCTCAAAAAATAGTGTATCGATTTAAGATAACTTTT
CTGTTTAATTTATTTATTGTTAGTATATTTTACTTACGTATTTAGTGGAT
GCGCAATCGCTTGTCCATTCCAATAAATTCTGTCGCTAGANAATGGACAG
CTGGCTCATTTCTCTATCTTGATTGCGGCGAAACAACAACCTGTTGTATA
AGTTNTTTAGGCAATATAGTATANAGTCCCTACTACATNTGTAATCGAAA
TTCGTAAACAATTAAAAGAAATGTTTTTAATAATAAGAATACTTATAATA
AATTAATCAATACTTGCAACAATTAGTAATTATTGCAATAAAATTGTTGC
AATTATATACTTACTGCAATAAAATAATNATAAAATTCGTGATATTATAT
TTATCCGAATCTTATTCATAACTTTTATNATAAAATAGCATAGCATTACN
TTCGAAAAATTAAAATATTGATTTTAAAATATGATACTTATGTTAAATAT
TGATTTTAAAATATCATACTTGTACTGATTAATATAATATTTATATTGAT
TTAATATCTATATAATTTTTACATGACAATTGTATCTTAAATTCTTATTA
ATATTACGAATTTAAATCAAAATATTTTTTTTCTTATACTGCATTAATGT
ATACATATGTATGTAACACATCCACCCACCCACGCCTCTCTCCCNTCCCA
TACANACGTATNATACGCNATCATCCATACATATGTATACACAGAGATGC
ATGCACATAATAACGCATTTATTATAATTTCGTTAATTTAATTAAGTAAA
TATAAAAATAAAATTTACCTGCAAAACATTAAAAACACAATACAGTATAC
AATACAACGGTAAAAATAACGATAACTAATAATAACGCGATTATCAGCGT
TACCGGATCCATCATCGGTGTTTGTCAAGTNANTCGTACTTCTTTCTTTA
TATCACCGGTCATTATAANTCCATATGTCATTCGTCNTCTTATTATTTCN
TTGAAATTAGTATNTTTATTATTATTGATTTGGTTATGTATATACACTAA
AAAATAAATCATATTANTAATTTAATTTATAAATTGAGATGACNCTACTG
TTATTAATTTATCAACGTTGTTTTTTCATCTCACAAAAGATATAAATTTA
ATAATATTATTAATAAAACGAAATTCATCATTGGTACATTAATCTTTTTA
CAAAAAATAATATATAGTTATTATTAATTTAGCTTATTAACAGTTAACGT
ATACATACTCGTGTATATGTACATACATTATTAGTAAAAGTGTATCCATG
TGTGTAACAAGCCTGTATTATGCGCGCGCGCGCGTTACTTTTTCTCTATA
GATTTAGAATATATATTTCTNTATAGCTATTCTTTAATAAATTGTNTTTA
TTCTTTATATATATTTTTTATATTATANTTTTGGATAAATATTGAAAGAA
AAAGAGAAAGAGAAAAATAAAAATCACACAATCATTAAGTTCTATCTTTT
AAATGAATANTTTCGAATATGAATATAAGTATAAATTAAATAAATCTGAT
TTATGTCAAATAAATATTGTACAAATATTTATACGAATTATTATACAAGT
TATTATACAACTTATTATCTTACCTGATACGGTTGAGATAAAGACAATAA
AAACCATTAGTGAATATAATGAACNGAATATTTTCCTTACGATTTCCNTT
ATTCTAGCAACAGGCATCGCGGATACTCGTTTAGCGCGTTTCTTCTTAAA
CTTNAATAAAATTTGAGATTGCAATTTATCGAACCTTTCTTATTCGGTTT
TCGTTACCAATATCACGATGCTATATCGATTCNTAAAAAAAAACATTTAT
TTAATATATATTTTTTTCCGTGCTTATCCGATAACACAGATTTTAAGCGA
AACAGAAAAAATAAATTTAACCGAAATCACATTGAAAGAGACATTTATGA
TAGAATGAAAAGTAATAAAAATTAATANAATATATTTTTATATTAATATA
TAAAAATAATTAAAAAAATAGTTGTGATTAAAAATGTTAAAGAAAAAATG
CAATTTGGTTTTAAATTACTTAAAGTATGTGATCATTATAATTTTTTATA
CCGTCAAAGTTCGAACCATTACGTACCGTNAAATTCGNTCGAACCGTTAG
ATACCGTCAATTCGATCGAAGTTTTGAAGATACANACTCTACGGACGTTC
ATGCTTTATATATTTTAACACTATCATATTATACATACGCAACATATATT
CATAAATATTTTGACTCAAAATATAAATAAGTTTAAAATATTTNTAATCA
GATTTGAAATATNTGAAAAAATTAATAATAATATAAACNTTTCTGCCAAA
TAGATATAAAATTGCCCGAAAAACAAAATATTTATATTTGCTATTGTTAT
TTATATTTATATTTTTTTAAATCATAGCAACTGTAAGAGTTTTAGAAGGT
TATAGTAAAAGAATTTCTACATGCTTCCTTATTACTTTCGATGAAGCTTG
TATTTTTCTCTAGAATTTCTTGTTAATAAAGGACTAAAATCCAGTAATTT
TACGAACAAATATNATAATAAGAATTTTTAAAATTAAGAATTTTTAATAT
AAACGNAGACGATGAATCAAGACGATAAATGTACCTTTCGTAAATAATTC
AGATTTTATTTTCGATCTCGATGAAGAAAGTAAGAAAATATCGCGCAATC
CAAATGTGTATGTATATGAAATGTATAATATATATATGTTGCATATATAC
AATATGATAGTGTTAAAATATATAAAGAANGAGTATCTGTATAGCCTGTA
ACTTTCAAAATTTCGACTGAATTGACGTTACATAACGGTTCGAACGAATT
TGACGGTACGTAATGGTTCGAACGAATTTAACGGTACAAAAAATTATAAC
GATCACATGCTGGTAATTTTATCCTAAAACTTAACGTATTATATTATATA
ATCGCATATATGAGANACTAAGGNAAGGCTCGNTGTGTTAAGCAAGATAC
TAAAATGTTAATGATTGGTTTTATAATATTAATATCTTACTTTTAGCATA
CAGTATATGATCCAAGTAGTTGCCTCTCTGTTCTCTATACATACACGATN
CAGCGACAATGATAAACGTATGACTTCTGAAAAATATAAACAAATATCTG
AAAATAGATATTCTTGTAAAGTTGATTCATTCGCCTATTCTTATTGGCTG
TCAATATCGCACGAATCTGTTTATCTTTGGACGCTCATGAGTCATCGTAT
ATCTTTTTCAGTGAAATCTGCATTATTTTGAATATTTTCTATTTCGTCAC
NTGCAGATTTTTCTTTAAGGAGCATTT
>rnd-6_family-393#DNA/hAT-Ac ( Recon Family Size = 44, Final Multiple Alignment Size = 30 )
CATATACGACGTAACTGCCGCCGAACATTATGAATTTTATTTGTTTAAAT
CTAATACTGTTTTTCTTTGTCATTTACTATAACATCATAATTTATACAAT
AAAAGATTATGATATTATCTCTGATTTTTGTACTAGTGTAATGATATTAA
TATACGAGAGCATTTAATTTAGATACTTTCCCATACAGCATAAAATATTG
GAGCAATATTATTAATATTGTTGTAACATTACACCAGTATTGCAATATTG
CTGCAATGCTCTGTGCTGTTTATCCTTCTTATACTGCATCTCCTTTCAAA
AAAACTTGAAAACGTTTTCATGTTATATGTACATTATTGCGAGAACTTTA
ATGATGTGTGATTTTTGATATATAATAACAGATCATTTTTATCACTTTTA
ACGTAAGAAGCATGAGAAATGGAGTAGAAACAGTTATCAACGACTTTATT
TTCATTTTAGCAACAAATAAATATGTCACATCGAAACAATATGCGTGTAA
TTGTGTAAAGATATTCTGTCTATTTCTCGAGAGAAGATATATTCTTTCTG
TTTCTCTCTTTTTTTCTCCAGATATCAATGTTTTAATGCATAAAATCAGT
AACAATTGGATGAAGTAATAAATATTGTTACGTTCTATTCGTAAAATGGC
ACAAAATACACAATCGCATGTGTACATATGTTTATAAAGTAAAATATAAC
AATATATTCTTCCTATTTCTTCCGATTACCTTCATATTTCTGTTTATCTC
ATTCTTAAATCGACCCCATACTCAATTTTTTATAATAGTTCCTCTGTTTC
TCTCATATCGAAGTATACAATCTGTATCAACGTAACATTATATCTTTTCT
TTCTTTTTCTATTTCTCGCGCGCATACAATTCTTTTTTATACATTAATTA
CATCTTGAACAAGTTTTAAACTTTAAAATACAAAATTCTTACGAAATTCT
CACAAGGATTCGCGATACAAAATAATAAAGTTTCGGTATTTACATATATA
CACTTAAGATTTTGTATTCAATCTTTATTATTGTTGTCATATATTCGTTT
ATTAGATTATTAATTTCTTAAAATGGAAATTGTTCCATGTTCGGAGAAAA
CGCAATGATTTATAATTTGATTTGACTCTTATTTTTGGAAACTTCACAAN
TTTATATTTTATTGAAATGCGATAAATATATATCTTGTATATCACAAAAT
TAGCGGTTTGAGAGAANAGCATCTCTACAAATTTATATATTTATCTTCTA
GAATTAAAAAAGTAATCAATAATAGATTAAAACAAATTAGAAAATTTATT
TTAGAAATTCCGAAATGGAACAAATAAAATGATAAATATAATACATTGAT
ATAATATTATATTTTTATATTACAAAATGTATTTTATTATAATATTATAT
TTATTAATATAATATAATAATAAATATAATACATTTTTTATAATTTGTAT
TATGAATATAATACAAATGATAAAATTATTATTTCTTCAAAGTTCATCTC
AATACTGAAACTTATGACGAAATATTCGAAACAAAATCCTTATAGGAATT
TTATATTCATACGTTTCTTTTTTACACTTCGATATATAATTGAGACGACA
ACATATCATAAAATCTACGAATTACCCGAATAAAAAAGAAACAACATATA
AAACGTGACATATATCGTGATGAACCGTTTCCGATATGTCTACGTCTAAT
TTAATCGGATTTTATTGGTATCGCTAACTTTCGTACGAATAAAGATCGGA
CTAAACGAGTTCGATTATCCGCGAGAATAACATTTTCAATCAAAGTACAG
AACGGAGGAATTTTTATCACAATTATGCTTGCTTTATACCTTTTTGAACA
TGGGCAAATGAAGTACTTCGGCTACCTCGATGTCTTCCAATCGAATGTCC
GATAGATTGAATGGAAATCTTATAGGATAAGAATAATTAGGNCCATTAAC
ANCTGAAAATGAAAAATACGATAATTATATGGNGCGAAAAATTTTTTCGC
TATCTATTTTTTCGCTAAGCTTGTATAACTTATTCATATTTTTTGAGAGA
GCGATAAATAAACAACTTTAGTTCTTTTGGACCTTTGATTAATTCTAAGG
AAATTAACTACTTTTTATCGGCGCAAAAAAACTTACCTGTTCGTTGTTCT
CGCCACGTTCTTTNAGTTTATCTTGCACTTTTTTAATGAACGAAACCGGA
ACTCGACTTTCGTAATCATCGGCTGGTGTGTATAGGTTCAGGATTTTCAC
TATTTGATTAGCCGTCAGCTTGTTGCACATTTCGCAGACGGAATTAACAT
CTTCGTTCGTTTTACGCGCCTGCAGAAGCTGCGATCCCTGTATGATGGGT
TACAATGCTTCAGATGCAATTTCTAGCCATCGATCTCCCATTGTTCTAAA
TGGCTCATATTATATCTTGATAAAAAATATTATATTGTTGCAAGAAATAT
ATACATATACAATATATTCTATTATACAAATAACAAAACTAAGTAAAGTT
TAGTCTTTTAAAATTNCTCGAAAAGATTAAAAATTTATTAATTCACAAAA
TAAATTTCCTTATAGATTTTTTAATCCCTATATTTTTTGCAATGCAATTA
TATTCCGAAATATTATTAATAAATATTAATAAATATTAATTATTAAAAAA
TATAAAATATTAATATTAATAATTATTAATAAATATTAATAAATATTAAT
TATATGTCGAAATTTCTATTCATTTCAGCAAATAAAAAAATGATCGAAAG
TCCTGTCGTACCTTATTTGCATACCCTTTGTCAACTGACAGAATTCGTTC
CTTAGAAGCAAATTATTCGGAGCGCTGGCGCACATAAAGTAAAATAATTG
CTTGAACAGTTGCATCACAACTTCGGAATCGACTAGGGCTGTTACTTTTG
ACAACTTCGAAGATTCGAAGCTTCGAAATTCGAAGGTTTTCGAAGCTTCG
AAGCTTCGAATTTCGAAATTAACTTCGAAGCTTCGAAGCTTCGAAATTAC
ACTTATGCAAATGCGAATTTATATAAAAAATGATGAAAATATTCTGAATA
AATGTGAGTTAATTAATATATATGCTCACACACACAAAATTATTCTTGAA
TTATAATTTTGAAGTATTAAGAAATAAATGCTCTTTGAGACTTTTTACCC
ACTCTGTATGTATTTATTAATGTTTTCTTTTGCCTCTTTAACAATTTCTT
AACTTAAAATTTTATAAATTTTTCATATATTCTTATTTTTATAAAATTTT
TTATCTTTTTTATCTTCGAATGAAATGGAGTATGCTCGAAAATTTAATAC
CAGTCCTTAAACCACTTGAAATTTCAACTACGGTATTATCCGGAGCCCCA
TTATCAATGGTGCGTCCAGTAATTCGAACTGTGATTGCCAATCACCTTTC
TTGTCAAACTGAAAATATATCAAAAGCGTTGGCAGAGGCACTATCTACTC
GTTTTCAGATGGAGTCGCAAGGAGATATATCAATATATCAAAAAGCATCG
TTTTTAGATCCTCGTCATAAAGATCTCCAAGCTGAGCCAATTTTACAACG
AACCGCGATTAGAGAAATGATCGAATTAGAAGCAAGATCTTTTACTCTAG
TAGACTCAGAATCAAGTGCGCAAACATTGTCAAATAGTGCATTAGACTTT
CTTTTTAAAAAGCCTGTAAATACATATTTAACATCCGCAGCTCAGCAGAT
TCAATTATATCTTTGTGAGCCACAAATTGATATTAATATGGATCCTTTTT
AATGGTGGAAATCACATGAAAAAAAATTTCCACACTTAGCTCGGTTGGCG
AAAAAATATTTATGTATTCCCGCGACATCCGTTGCATCGGAGAGAATTTT
TTCAGCTGCAGGCAATATTGTTTCGTCACAACGGAGTTGCCTTGCCTCTG
AAAATGTTTCAACGAGTGTTTTTGTATTTCAAAATAAATTCTTATTAGAA
TAAGTAGTCATGTATTTTTATTTTTAAGAATAAAATAAAATATATATAAT
TTTGTAATTTTTCAAAAAATTAATTGTTGGTTGTATTATATATTATTGAA
AAGAATCCATATTATTATATATAAGAAGAATATATAATATAATTAGATTT
AAGAAAGTATAATTTTTGGAGAGAAATATGGAGCAAATAATCACTATATG
TCTACAAATAATTCAATAATTTATATATACGTCACTTTCTACGCACAGTA
TTGATAACAGTATTGATAAAATAAATATTCCCAAAAAGAAATAAAAAAAT
TTACGTGACTCGTTATTAGATTAGATGTGTGTGTTCTACTCGCTCAACAA
TCACACACTGACTCCAAAATTCCTATTTCACACTTTATATTTCACCTCTA
AGAATTCGGAATCACGAGTTCCGAAAAGCAACATAACGTCACATGACCTA
CAAATATTTAAATATTATAAATGTATCGCGGTATTATAATTATTATTATT
TTAAATTAATAAATTGTATAATTTTAATTATTCGAAGCTTCGAAGGTCGA
ATTATCGAAGTATCGAAGTTTCGAAGCTTCGAANCTTCGAAGCTTCGAAA
CTTCGAGATTTCGATCTTCGAAGATTTTAATATCGAAGCTTCGAATCTTC
GAAGCTTCGAAGTTCGAATGTCGAAGCCTTCGAAGTATATCACTAGCCCT
AGAATCGACGCCGTGATTTTGCAAAGTCTTGTGCATTGATGTCAGTTCGC
CGAGAAGTTTTTCCAGTTTTTGTTGTGTGGAATCCGGTCCGCCGCCCATC
GATTACGACCTAGGCCGACCGGTTTTATCGGTCTGAAGTCGAAGTCATCG
CATTTCTTCAGAACACGTTTAACAGCTTTCAAGTATTCGGTCAACAACGA
TCGTACTTCGTCGTTGATGTAGTCGGTGTGTCTGATGCACATGAAAAGGA
TGTAA
>rnd-6_family-4481#Unknown ( Recon Family Size = 30, Final Multiple Alignment Size = 30 )
CAATCTTCTACAAAATTTCTTCTGCTGGCTGATGCGAATCGTTTCACAGT
CTCGAATAAACTGGTAAATACAATAATACAATACTTATACACTTTTATAT
GATATATATATATTTTACGATTTCTTTCGGAATCGTTTGTGACTTGCCGC
TTGCCGAGTATAAAAGCGCGAAAGGTGACACCTCATGCTTGCCGCCGCAC
GGGTCCACGAGACGCTCATCGTTGGTGAGACAAAGTCAGAGCGATGGATT
GTTAGTCTTTGTCAGACTAACTCATCTGTGTTTCATCTTGAGAACGTAGT
TAGTAGTTACTGCATTGGCCACTACTACGGTATGGCGCTGAAATCAGTGA
GAAATGCCGGTCCAGTCTTTATCCAGGTCATTGGCGATCTGTCTATTAAT
CTGT
>rnd-6_family-646#Unknown ( Recon Family Size = 36, Final Multiple Alignment Size = 30 )
TAGAAAAAAAACAACACGTAATGTGTCGAGAAACTCGGCGNTCGCTTTCG
GCGACGTACCGGCGCTATTGTTTACACGCGGTGACCTTGTTCAGTCGTTC
GCGACGCGACTCGAGCGGGAAGGNAGCGGCGCGAGNCGCTCCGTGTGTAT
CGTCGTATTATCTCTCGAAATGATCGCGACAAGTATTAAAAGACCAAACG
CGATCATTTCCTTATATACGATTATTACAATTAGCGATTATCAACTCGCG
CGATTAATTAATTTCCGCGATTATCGCGTCTTAATAATTCGATTTCTTCG
TCCATT
>rnd-6_family-6165#DNA/Merlin ( Recon Family Size = 32, Final Multiple Alignment Size = 30 )
AACTTCCGAAAACGACCCACGCTCGATTGCCACGAATTTTTGTAGAAACA
CTGTAAATGATGTCAAATGAATGTCCTTAAGCGGATTTTTACCGATACAA
ACATTTAA
>rnd-6_family-1526#Unknown ( Recon Family Size = 32, Final Multiple Alignment Size = 30 )
AACCTGGAATCTAATTGGAATCTAATCAGATTTCCCAAAAGAATCATGGA
TTCCGGTTGGGAAATTTATAAAGATTCAGATCAAAAGTGTAATGTTTTAG
AAACGCGATTCTAAACGGGAAACCCGAACAAATCCCATTTGCTTTCTCTA
ATATTTTCTCAAAATTCTTTTCCGATTTCTATTCAACATTACAATTAAGC
AGAATATTTAAAACACTTTGCCCAGATAGAAATTTACAACGGTCCAATTA
GCGTTGATCGATATTTAATTTTTGTTGAAGCTCTGGATTAATCAAATAGA
GCCAAGAAATCAGTTAAATTTTTTATAGAGATAGAATCAGAATTTTAAAA
ATGATAAGAATAGATATTAATATTTTTATCTTATAATAACCGCGTTTTGC
AGGCTTTATATCCAGTTCGTTGACGAAAATTTAAATGCATAAGAGAAAAT
ACGTCCAATATGATGACAAATAAAAAAATTAATATATTTTTATTTTTTAT
TCTATTGAGAGAATTTCAATAGCTGATATAAAAAATGAGATTTTTCTTAT
CCGATTCTATAAAAGTATACGATTTTATTTAATCTAATCTGTNAAAAAAA
AGATGCAAATTTTCGCACCCGTTTCTATTTCGATTCTAGATCGAAAATTT
GTATAAATAAAAATGAGATTCTTAATTGATATCGTAATACGTAATATATN
TATTTGGATTTTCTAATCGGAAATCTATGCTGTATCTGAGAAAATCTTGG
AAAATTTCTAT
>rnd-6_family-535#Unknown ( Recon Family Size = 35, Final Multiple Alignment Size = 30 )
TCTTTATTGTTCCCCTCAGGGTTACAATCTATTACAAACAATCTTAAANC
TACTCTTATCCTAAAACTTAACCTATACTTATTAACTACTTGAGGGATCG
CGAATCTCTTCGCTCCCCCTCCCTCCTTTACACACACACACACGCACACG
CCCTCGACTTCCGCTTCCTCTTGCTTTTTCCTTCAACCTCTCAACTCCGT
CGTTCCTCCCTCTACTCTCTACCCTCTACCCTCTCTCTCTCTCTCTCTCT
CTTTCTCTCTCTCTCCCTGTCTCTCTCACTCTCACTCTCACCCTCTCTCT
TCCTCTTCCTCTCTCTCTCCCTCCTCTATCTTTTTTAAAACATCTCTTTC
TCCCTCTCCTTCTCTCACCTCAGCCTTCCTCTTCTTCCCTCTTTTTTCCT
GTTCCTCTTCCATCTTTCACCGTTCTTCCTCCCTCTCTCCATCTTCTATA
CTCTCTTCTCGTCCGCTCTCTCTTTCCTTCTCTACTCCCTCCCCTCCTTC
CTCCTTGCCTACTCTTCCGTCCGCTTCCTCTCCTCCCGCTTCCTTTCCCT
CCTGTGCTTTCTCTTTTTCCTTCCTTCTCTTCTACTCCTCTTCTGGTCTT
TTATCTTCTTTTATCTTCTCCTTTTTTCTACTTTTTCTTCCCATTCTCTT
TTTCTAACGGGGAGGGGAGGTGAATTTCTTTATTCCATATCTCTTTGTGC
CCTCACTTTCATCCTTTCTCTTCTTCTTCATCNTTCTACCGCTTCTCTAT
ATTCTATTCCGACTAATGCTCATGCGAGGAAAAGGAGGAAGGGCGGTCGT
GTGAAAATCCTTGCGCCCGGTTGGATTTGAACCTTGAGCCTTCATGTTTC
CTCCAACACTCAACCTGCTTCACCACGTTCGCCCCCTAGATTCTCTTTAC
ATGCCTACATCATTATTCC
>rnd-6_family-2061#Unknown ( Recon Family Size = 29, Final Multiple Alignment Size = 29 )
CTTTCCCCTCGCACTTTTGTCGATCTTGAAATACGGTTCACAAATTACAA
TGATGAGCAATTTAATAAATAGTATTGAATCTTATAATCTAATTTTTCAA
TGAAAATGAATCTAAGCTACATATGAACGTGGAATGTCTCATAAACTCCG
CATTTTTCTTATCTTCTTCTCTACCTCCGTCATTTTTTCCATCGAATAAG
TCTTTCATATTGTCCTCATTACAAACATTTCCTTAATCTAAAATCAAAGA
TTTAGTTTAACGCCTCAACGCGCTTTTCGACATGTGCAGCCATGTTACGC
AACGCGTTATAACAAACATAGTAATATTATGCTAATATTTATTATGTTAC
TTATTTTACTATTATTTATATTAATATTAATATTAATATTTATATTTATA
TTAATACTTATATTTATCTTAATATTAATATTATTATTTATATTATTATT
TATATTTATATTTATTTATATTATTTGTATGTGACATTATTTCCTTCAAA
CTGTAAACAAGATTCTAACACTTTTAATTTCCCACTATTTCCTCAGCTCA
CCGTTACTACATTAAAAAAGGATTTAACACAAGCACGTTGAGAGTTCACA
GATTATGAGATAAACAACTTACGACTCGTAGGCTTCGCGCCGTATACAGC
ATGCCCGCTTGTTCCGTTTTATCCGCGCACGCATTCATCGATAATATCGG
CACGCGTATTTCTCGATCGATCGGACTCCGACGGAATAGGCAATCCGTCA
TACTGCCGTGTATTCAAGCGCAACACCCTGT
>rnd-6_family-2336#DNA/CMC-EnSpm ( Recon Family Size = 41, Final Multiple Alignment Size = 29 )
AATCAGATTATCGTTTGCATATACCATAGTATATGCATACGATTTCTATC
TCGTATCTCATTATTATAAAAGATCAGTTCACAATGCAGCATTTTTTCAA
ATATGTAGAAATGCTTGAAACGCTCACAAAAAAACTCAAAATAAGTGCGA
TCTCGTACATTATTATCGTGTGAGTACTTATATATTGCGGGTTCAAGTAG
CGCAAAAGCGAGAAAAAAACTTGCGTGATAACGTTTGTATAAGATCGTAG
TATCATTTCGCGATTGAATCTTGAATCAAGAAGAAGTANAGACTTCATAT
AATCTTTTGCTTTAAAAANAATCTTTTAAAAAGATTTTTCANNNNTTCTT
TTNTAGAAAAGTATTCTATTCTCTTTCGCTCTCTTTTTCTCGATTATCTT
NTTGTATTTAATTATATTATATTTATAAAATATGATAAATTGTGATATAT
AATAATTGTGAAACGCAATCAGNTANCAGTGTCAAATATCTTGGCCANGC
ATCGTTGTTTNAACGTTAAATGCTGCGACAGTAAGTATTGAAATCTTGTA
TTTTTCATATTAGTATCACGTAGTTGAAACTTTCGATTTTGTTTTTTATT
TTTTCAAAACACAAAGTAATTTGCGCAAAGTTNAAATATAATTTAACAAA
AAATTCATTNAACAAAGAGTAGATTTTATGGTGAAATGTTTTTTTTCATT
GTTTCGATTCTTTAAAATATATTATGTAAAAAATTATGGCAAGTNATTAT
TCGGGGGCAGAATTAANTGTCATTTAAAATCTCGTAATTCATAATTCTCC
NAAAGAGAAATTTAACTGTATACANATATTNCGATTAAACAGTGATGATG
GAGCGCTCACATTGTTGCGTAAACGTACGTTTGATTAGAAAATCAAATGA
TTGAATATTCTATAAATACTCATCTTTAAATTTTTATTAAAAGGAGAAAA
ATTATACATTTTAAGCAGTAAATNCTTTTAAAGATATCACCGAAATATGG
AAAACGGTANAGAAGTGGAATATAAANNATTTATTGTTTTTGTNAATNTT
TTTAATGAGTATAGATTCCACATTCTGAACGAGTTAGAAATAATCAGGTA
TTTAGCCGATAAAATATTCTCACCGACATTGATTTTATATTCGAGTTTGA
GCGATGATATGTATATTTATGTACGATCATACTAATCGTCGTATTAACAT
CAGNAATGAAGTATCTTTAATAAATACTCAATGATGTAAACATCGTGTCA
ATGATCTTTGTCGTGTATGCGTGTGAGATTCCAATATAATTCTACTTTAA
AAAGTAATAATTTATGCATTTATACATATTCGTAACTCAAACTATTCAAT
ATGTTTACAGNCTACGANAATGGACTTAATCTCTTTGATACTGTGCGCCG
TGCTCGTTGTTTTAATAATCCCCGCANTTNTATCGACAATGTATCATCAN
TATGTTCTTCGACGAAAACTCAANAACATTCCTCAATGCGGCGNATTTCC
TTTTGGCGTGGCATTTGAATTANTAAAANTGACGGATTATGGTGAAGAAC
TTTACGAATAATATTGTCNTATATGCTTTTATAGATTATATAAATTACAT
CATTTATATATTTNTATATAAAAAAAAATTTGAAACAAAANATTCGTCAT
TTATTTTAAATTAGTNTAATATGTAAATAATCAGTATAATGATAAAAATT
AAATACTATAATCTGATTATGTGCTTATCTACAGAACGANTACAATGGTT
TACANAACGTATGCTACGATATCTTAAAGAAGGAATNTTCGTACATTGGA
TAGGCATGAANCCGTTCATTAATCTCTATAAACCTGAATTATTAGAGGTA
AGAATGAAAAGANCTTTGCTAGTGTAAAGTATCGGTTGTCATATTTTTTG
CGATGATAAATGTATAAATACATAATAATTTGTTATCGTAAGAAAGCGAA
ACTTTTTGCGGAAGTAAATGTTTTAAATGTATTATTAAANAATATTNTAT
TATTATTATTAAATAATATAATTATTATCAAAAAGNTTCAATGTAATAAT
TACACGGAGAAAANNAATTTTNTTAGTTATCAGTAACACAATTGCTACTA
TTGCATACATGTGAAAAATGATCAAATTTTACTATTATAATGAATTATTT
AATATTACAGCAAAATTTTTTCTTTCGNTATAATAAAAAAATTTTTTTCC
GAATAAATTTTTATTTGTAAAAACATAAATCCGCAATTAAAATAAAATAA
TNTATTTCTAGTAAATGNTTCTTACCGTTTATCGCTTTGATGATCGTAGA
ATAGAAAATAATTTATTATTTTANCAAAACAATTTTATTTGTATATGTGT
GTATCGTATTGTGTCTCGTATTATGTTGCATGTGTGCGTGTGTATTTGTG
CGTGCGCACGCTNAAGATGCTTTAGCAAAATTATTTTCGGCAAAGAAAAT
TAATATTCCGAATAAATCTTTTCTTTCGCTATCTATGTAATAAACCGATC
AAAATTTGCTACAGACGTATATATGTATAATAAAATATTATCATACCAGA
CTCAGCANACTTTTCTTTCTACGTAAGAGATANAAAGGTTCATTAAGTTA
GTTTTTAGATAACAGTGNTAAAATGTGATNAAACTATCTGTATTAAATAG
AAGATTTATTATTTAGACTAAGAGATAAATGCACGCGTCTATTTTATTTG
TCTATTTTATTTTACTNGCGTCATCAAAGAAACTGATTCGCCTTTCGAGG
AAGATAGTTCACGATCAAAGTTAAATTTTCAAGTTGATGTCGCACTTTAG
CGATCTAGTCTCAATTATCGGTTTCATCTTTAAAATATTATATAGAATAT
TTCTTAATCTAATGATACATCGAGAAAAACGTAATGTAAATAAATAAAAA
AATGAATTGAAAATATAGAATAAAATTTTTATATACGAGGCTATTTTCGA
AAAAATTAAAAATTTGAAAGAAAAGACATCTTATATAATATAATAAATGA
TAAATTATTANACGGTTCTATTATTTTTAAATTCATTTTCGTAGATTATT
ATGCCTAGCACAGTAAATATCGAGAAAGGACATCCATATGAAATGCTGGA
ATCTTGGTTAGGCAAAGGACTTCTAACTTCTACAGGTAAATCCATAATCT
NTTTCAGTCTATTTTTTCATAGACTATTTTTAATATTTCGTTAAACATGA
AAATAATTTTGAGTTTATATTAGATTATGCGTTTTTGATATATGGTTATT
CTCGAAAGTATTTTGAACAAATTATAAAAAGACGAGTAAAGTTTGACTCT
AATACAAATATGCAAATTTGTATATATCTATACCCTGACAAAAGAAAAAG
AAAACACATTCTTTCACATTCTTATGTCCAATTATTTATGTAATTGATTT
TACGTTAATATTTATTACTGTTATTTTACATTAATATTAATTATGTAAAT
TGACATATTCTAAAACATTACTAAGTTGTTTGTGCAATTNTTCTTATCTA
TATTATAAATATTCAGTGGCGATATGCAAAAAAANATAAAATGNCATAAG
AAAATGTATAATAATATATTTTTTCATTTTTATTTATAAATATNTATATA
GCGTTTATCTNTCATACGATATTTTTAATAAATAAATGTATCACTGTTTG
ATACTACTTTAGGAAAACAATGGTTCCATGATAGAAAATTGATCGGGCCA
ACGTTCCATTTTAGTATATTGGATCAATTTGCCGTGGTTATGTCCGAAAA
AGCAGAGATCTTGACAAAATGTCTCGAGAAGGAGATAGCAAAGAATCCAG
GGAAGGCCATCAATATTTTTCCTTTCGCTAATAATGCTGCTCTCGATGTT
ATATGTGGTAATAAATATATATGTATATACATATTATTATAATGTATGAT
ATTTCTCTTGAACACAAAAGAGTATCATTAATGTAGTACATTTTATGCTG
TAGTAGGAAGCTATTACGAACTAGGATATGAATATAATAGACTTGTCAAG
TACACTAAATTTTAATTTTGTTGAATCGACAAGTTCATTCATCGTAATAA
TAAGTTGTTGATTGCTTATCCATTTATTCACTTATTTTACTATCAAAGCA
ACGGTTAAATATGTTTATTAGAAAAAGAGATTAAGTTTGCTTTAACATTA
AATNTAATTATTACTATATTATTTTCGATAGTTATAAATATAAATTTCAT
TTCTTTTCTGGAATAAGCAGTGTAGAATACTTTGAGAGATTTATGACATT
AAGTTATTATTTTGCAGAAACGGCAATGGGTGTGGATGTACATGCTCAAG
AAGAAGAAACCAAGTATACCGCTACGATACATAGGTTCGAAAAAGTCATG
AGTTATAAGTTAATTTATTAGTAATAAAATATAATAGTTGACAGCATTAG
TGACTTATTAAGAAAATTTTCTAAGAATTAACAGCATANTTTGTAATTAA
TTAATGAACATAATACCATAAATATGCTGTTATGTTGGTTTAACGTTTTA
TTATTTTTATCATATTTTTAGAGGCTCGAAATTAATNGTGGAGCGATTCT
ATCGACCATGGCTTTGGCCAGATTGGTTCTACAATTTAGTATCTCAAGGA
AAGGAATATAGATCAGTGGTTAACATAATCCATAAGTTTACGGGAGAGGT
ATGCGCAAAAAAAACACTAACGATGTATTAAGATATCGGCAGAATTTTAT
TAAATTAATTGTTGAATCTATTTTTTGTTTGGATGAATCCAACAAATTTA
CAAACGAGAAATATCAAATTTCAGGTAATACGTAAGAAAAAGATCACACG
ACAATCGCAAAACGGTTCTGCCAAAGCGGAAAGTGAAGATGATGAACTTG
ATATAGGTGATTATAAAATTATAATTATACATATATGTTTTAATGGTTTT
GTGTTAATAAATTTTTGAATTATTCTTGATGAAATTTGTTTCGTTAGGTA
AGCGGAAGAGGAAAGCTTTTCTGGATCTATTACTAGATCAGAATGAGAAG
GCCGAAACTCCGTTAACCGATGATGAATTGCGGGCACAAGTCGACACATT
CATGTTCGAGGTGAGAGAAAAAAATCTTTGAAATTTAAAGCGAAGCTCCT
TCTTATCAGGTTTTATAATATAATTATAAATGAGTATATAATAGTACGAG
TATATAATTATAAATGAGTAATAAATATATATAATGATATAGGGTCACGA
CACAACTGCGGTTGCGATAACCTGGACGCTCTTTCTTTTGGGCAATAATC
TAGAGCATCAAGAAAAAGTTCATGAAG
>rnd-6_family-172#Unknown ( Recon Family Size = 29, Final Multiple Alignment Size = 29 )
TAACCAATTAATGACGTCCTGTGTTTATCCAACCTACGACGTACTTGCAA
CGTCATATTTTTTCCAATTATTAACGTGACAGATACTCCAATCGACGACG
TACTAGTAACGTCATTACAGCAACCAATTAATGACGTTCCGTATTTATCC
AACCAACGACGTATTTGCAACGTCACATCTTTTACCAATTATTAACGTCA
GACGGATACCCCAATCGACGACGTACTACTAACGTCATTATAGCAATTAA
TTCATGACGTCCTGTACCCAGATAGCCAAGCTTGATATGACATATTCAGG
AAATAAATGCATCGCATGTATTATTATATATGTATTATTATATATATATA
TATATATATATATATATATATATATAAGAGGTATATATAAATAAAATAAA
ATAAGGTGAAAAAAGCACCATTTTCACATTAATAAGAAGTGTGTTTGTTT
ATTCTTAAAGAAATATATATACATATATAATGTGAGATACGAACACATTT
TGGAGAGCGTTACCGTTATATATTATAATTAATACTTATGGATATATTAT
AATTATGGATTAGACTATTTTCTAGACATGAACTATATGGCATATAGTAA
TATGGCATATTTTTTATTTTATTTATAGTTGATTGATAAACGATTGTGTA
ATATATTGTACGCGTGCTTATATTACAAATTATATATATATATATATATA
TATATATATATATATATATAATTTGTAATATAAGCACGCGTACAATATAT
TACACAATCGTTTATCAATCAACTATAAATAAAATAAAAAATATGCCATA
TTACTATAT
>rnd-6_family-1560#Unknown ( Recon Family Size = 29, Final Multiple Alignment Size = 29 )
ATATATACGCATTATTATTATTGCGTTCCCTCTCATATTTTTTCTTTCGT
TTTCTCGATCATATGCTCATTCTGTCTCTTTCTAATCTCTCGCTCACTAC
ATATCGCTCAGCTTCATGCTTCACACATACACGGTTACACATGTTGCGT
>rnd-6_family-968#Unknown ( Recon Family Size = 32, Final Multiple Alignment Size = 29 )
CCTGGTTTACACCGTACGTCTTTTGATACGCGAATCAAAAGTAATGCGCA
CCAAACGTTTAATTCGACTGCGTTTACATCAAATGTATAAATACATGCGC
GCGCTTTAAGGAATCCAGCTAAAGTACGCAATAAAGTACGAAGAGTCGAC
AAGTGATACACAGTAGTGTTATATAAACGAAAAATGGCCGACCAGTCAGA
AATAATCCTTCGTTCTTTGATGCACAAGTGTTTACAGCGCCACACATATG
CTTGATACGCGTATTATTTTGATACGATACGCCTTCTCGATGCGTATCGT
ACCAACTCAAACGGCATTGTTTACACCGTACGTTTGGTACGCGCATAANA
TTTGATGCGCGTATCAAACGGTCGGTGTAAACCAGGCCGTTTGAGTTGGT
ACGATACGCATCGAGAAGGCGTATCGTATCAAAATAATACGCGTATCAAG
CATATGTGTGGCGCTGTAAACACTTGTGCATCAAAGAACGAAGGATTAAT
ATAACAAGGATAATATAAAGAAGGATAATATAACACTACTGTGTATCACT
TGTCGACTCTTCGTACTTTATTGCATACTTTAGCTGGATTCCTTAAAGCG
CGCGCATGTATTTATACATTTGATGTAAACGCAGTCGAATTAAACGTTTG
GTGCGCATTACTTTTGATTCGCGTATCAAAAGACGTACGGTG
>rnd-6_family-4147#DNA/TcMar-Mariner ( Recon Family Size = 29, Final Multiple Alignment Size = 29 )
TTGGGTTGGCAACTAAGTAATTGCGGATTTCATTGATAGATAGTGTTAGT
TGAATTTTGGATATGTTCACGTATTTCAAATGTCAAACTCATATTGTTGT
TTGACAGTTCGTATTCCAATTAACATTCTGTGAAAAAATTTTGTTGATCG
GTTGTGTAGTTTTTATTTGGCATCGGTTGAAAAATGGAAAAGCAAAACGA
ACACTTTCGACATATTTTGCTTTTTTACTTTTGCAAAGGAAAAAGCGCAT
CGAAAGCTCACAAAAAGTTATGTGCTGTGTATGGTGACGAAGCCTTAAAA
GAACGGCTTAAAAGAAGTGTCAAAATTGGTTTCATCAAAAGAAGGTCATG
TTGTCAGTTTGGTGGGATTACAAAGGAATTGTCTACTTTGAGATTTTACC
ACGCAACCAGACGATCAATTCAGATGTGTACATTGAACAATTAACCAAAC
TGAACAATGCAATTCAAGAAAAGCGACCAGAATTGATCAATAGAAAAGGC
GTCGTCTTCCATCACAACAACGCCAGACCCCACATATCTTTAGCGACCCG
CCTAAAATTGAGAGAGCTTGGGTGGGAAATTTTGATGCATCCACCGTATA
GTCCTGACCTTGCACCATCGGATTACCATTTGTTTCGGGCTTTACAAAAC
TTCTTGAATGGTAAAAATTTCAATAATGATGATGATGTCAAGTCGCACTT
AGTTCAGTTTTTTGCCGATAAAAACCAAAAATTTTATGAACGTGGAATTA
TGATGCTGCCTGAAAGATGGCAAGAGGTCATTGATAAAAATGGACAATAC
ATTATTAAATAAAATTATCTTGTTCCATGAAAAAAATCGTCTTTTGTTTT
GTTAAAAAAAACCGCAATTACTTAGTTGCCAACCCAATAT
>rnd-6_family-1542#LINE/Penelope ( Recon Family Size = 29, Final Multiple Alignment Size = 29 )
TTCTTTCATTATATTGCATGTAATTTTGATGTGAACGCGGTTGACGCACT
TAAGAGATGGATCAATGTTCAAAAGAAAATTATTAAAACAAATTTGCAGA
TCAAATTCTTAAAGAGCTGCATAAGCAATGACATTGTTCCACCTCATGTC
AGCCGATGTGTGCCTCGTGGCGAAAATTTGTATCATGATAAATCGTTGCG
AAGATTTAGTCAAATTGTGAATCGTTTCTGTATCAGCGTTTTGCGTAATG
AGATCGATGACGCATATAGGCGCGTTCGAGCGTTGCGCATACAAACATAT
AAAACCACCCGCTATGTATACTCGCGGTTACCGATTTATATTTGTAATGA
ATTTTTTTCGAGACAATGCAAGTCCCTCCATTTCTATTTCGCTGGTGAAC
ATCGGAGATTAGATAAAAAACTGAATTGGTTGATCCATAAACATCGACTC
TTTGTCGATAGCCAGATTCAACCGATTTGCTATTATGGTGCTTTCGAATC
ACATCCCGCGATACCGCCGCGCGTGAATCTCCAGTCTGATGCCACTCGAC
CAGCGGAGGGCGTCGTAAAACCTTGCTTTTCGTTTAAACCGATTGACAAA
AAATCAAATATGACTTCGGTGATGATCGACCTTAGTCCTTCTGTTTTTAA
TCGCGAG
>rnd-6_family-1176#Unknown ( Recon Family Size = 62, Final Multiple Alignment Size = 29 )
TCTCTCCGATGGAGNCGGGGAAGATCCTGAAGANNGAGAANNAGAGNGCG
TCTCGCGCGCGCGAGAAGAAAAAAGAGAGAGAGAGAGAGAGAGAGAAAGA
CGAGGCGGCGAGAGAGAGGAAAAGCTGAGAACGAGAAAGGAGGGGATCGA
CTGGTACGCGAACAATAACGACTCGCGTTCTCTCCGGCTGTCGTCGGCTT
TCGAATTGAACGCCAATTCTCTCTCTCTCTCTCCTTTTCCGTTCCCTCGT
CTCTTTCTCTCTCTGTCGTCGCGTTCTCCCGTCTTCCTCTCTCTTTCTCT
CTCTCTCTCTCTCTCTTTCGCTCTCTCTTCCTTCTTCCCTCTTTTTTTGG
CCTCATCAGTTTGCTTTTGCGTCCGCGCGCCCGTNCTGTATCTCGTCGAC
CAACGCGAGACCGATCGCAGGTCGAAGATGGAGGGAGGAGGAGAAGGAGA
GACANGA
>rnd-6_family-694#DNA/CMC-EnSpm ( Recon Family Size = 31, Final Multiple Alignment Size = 29 )
GATAAATAATAAGAGATATATTTATATTATTATTTATATGTAATTNTATT
AAAATATTTGCAACTTCATATCGAATTATGTAAAATTATATCGAGTATAA
TACTCGAGCAAGAATTCTAATATAATTTTGCATAATTCGATACGGAGTTA
TAAATATCTTGATAAAAATATAAAATAATATATAAATGATAGTATAAATA
GATCTTATTATATATAATTATATATAATTATATNTAAATTTATCTAATTA
TATATAATTATATATAAACTTTTTTTCCCGGGTTATTATATTTATAATAG
ATATTTTTATAACTCCGTATCGAATTATGCAAAATTATATTAGATTTTCT
TTTCCGAGTATTATACTCGATATAATTTTGCATAATTCGATATGGAGTTA
CAAATATTTTGATATAATTATATATAAATAATAATAATAAATAGATCTTA
TTATACATAATTATATATAATTANATATAATTATATNTACNTATATATAA
TTTATATAATTNGATATAAACAATATATTTATACAATTGTATACAAA
>rnd-6_family-5455#Unknown ( Recon Family Size = 32, Final Multiple Alignment Size = 29 )
CGTGTGACATATCTCACAATATATCGGTGACATCCCGAATTTTCTGACCT
AAATAATCCGCGCGGACTGCTGAGCTAAATACTCCACGCGGACTCGATCG
ATAGCCAATAATCATAGTCTCTCGATTCTCGATCCAATAGAAAACTCGGA
TTTCGTCGATTCGCGAAACGTCTCGCGTCTTATTGACGTTCTAGACTTTC
TTCTCGCACCCTTATTGCATCCTTCTCGCATTATCTTACCTCTAATTCCT
AAAAAGACATGCTCGANCGAACATCGCTCGGCTCTCCTGAATTCGGCTTT
TTTTCACACTTTCAGCCGTTTANATGTCGTATTTCACATCGAAAGTGTGA
AATAACAGTTTATTTACATGTCCATCCGTCATCGATTTCTTATCGCGTAC
AAGTGATTTATATGTCTCAATTTAGTTTCTCACACAAATTTAATTTATTC
ATTTAGTTACACGCGTNTTACACACACGTTTATAACGTCGGTGTAGTTCC
GAGCGTTTTCTTAAAAGTCGGTTTATTAAAGACGCGCTTAACGTATATTG
CGATTAAAGCAATCAACGTCATTTGTATAAGAAGTAAATGTTTGCACATT
ATTTATATTCTTTTAATTTTCAATTATAAAATGACGTTATAATTAATGTA
TATTAATATTAATTCACTGATGATTTTCGTATATNTATATTCGTGTTTAA
ATTATATTTAAAATATATCTTAATTATATTTTTTTTAATAATATTGTTTT
AGAGATTTTTAAAAAATATTTATTTCTCTGTAGAAATAATTCACAAAGAA
NATTATTGGGATANAATACTCTCTTAAGTGAAATCAAAGTACTTGAAATC
TTGTGTCACTATTTTAATCCAATGATATTTTCACTGATTCAGTTTAACAC
AGCATATTTTATATTTCGACATATATTTCTTATCTTTCGAGTCNNTTTTT
ATTCTTATCTCACGTGCATACANGAGTGGAAATAAATAACGAAAAAAAGA
GTTAAGCAAGAGTTAATTAACAGTCATATGTATTAACATTAACGTTGTTA
GAAAACTGAGATTGGCAGTAATTTTATTAATCGTGATTATATATCAGTAA
TTTTCTCATTATCATTTATCAACATTTCTGCGAATTAAATTCCAATTTTT
CTTTAATTGAAGAAAATTACCGTCATCTATATATCATAGCAAAAATTAGT
ATTACTAGTTATAATTTATACATCATTTTTAAGAAAATAAAGGTAAATAT
ATATTCAAAACTTAGTTTTTAATTAAATTAATTTTAATACATATTGTATA
TTCTCTTTATTATAGTATATTCTGTAATATTGTATATTCTGCATACGATT
TCACATAATGCTTTCTGGATTATCTTGAACATAACGTTCAGATTAAATTT
TGTCTTTTGAAGAATACACAATCAGAGTATTCTCTCAATGAGTTAAGATT
ATAGATTATAAATATAGAATAGATATTTTCTTACCTTTATATCATTCCTA
TCATTTATATTCGTAAATTTAAATTTATACATTATATATAATCAATATTT
TTTTNTATAATAAAACACCATAATATGCCGNGATTAAACATTTTTTATTA
AATATTACAAATATTTTATTAAATAAATATTTCAAGAGTTTTTAAAAATA
ATATATATTACATAGCATAATGCATATAAATAATTAAAAAGTACCATTAT
CGCGAAGATAAAAATGGATCGATTAATNTTATAATTATTTTCTACCTCCA
GTAAAAGGAGGAAAAAATTATAATTTATCGCAATTAAGAATATTCAAACA
GCTATTTTATAAGTAATAAATAATAAATTAATTATAAAGCATAGATGTAC
TGTTAGAAGCAGATGTACTGTTTATTGATAATTAATTAGAAATGTAAGGA
GTAAAATATTCTGTGTGAAATTATATATTATAAAAAATGAGAAATATATG
TGTGTAATAAAAAGTAATACTATAGGATTATAATTATAACAAAATCGATT
AGTATACATTCTTGATAAGCAAAGTTCTTTGATTATGCTGATCGAGATGC
TCTGTGTGATGTTCCTTGTAG
>rnd-6_family-973#Unknown ( Recon Family Size = 28, Final Multiple Alignment Size = 28 )
AGTGTTCCGATTAGGGATTCCGTGCGCGCGCATGTGCGGTTCTGCGCATG
AGCAATCGTGACGTCACAGTTGACTACAGTAACGTAATAAGCAATATAAG
CATATGTGATGTCCTATTTATGCTTTTCCTCTTTCCTTTTATCCTTTATA
ATAATTAATATGTATAAAATAATTAAATTATATATATATATATATATATA
CGTGTCTTTATACACACATACATATTTTTATCTATAATTTTTTCATACGT
TTTTATATAGCTGGGTAACGGTGCCCTTTTTTATTAGTATAAGGTACTTC
ACTAACAGCGTATTGCCGCACATGCGCGTAGAGGGAATCCCTAATCGGAA
C
>rnd-6_family-1053#Unknown ( Recon Family Size = 40, Final Multiple Alignment Size = 28 )
AAAGATGGAAAATCCCAATAGATGCAAAATTCCAAATATTTGTGAATATT
TTCATTTAAGAAATGTTTTGGACAGATCATAATTACTTTTCCGTTCTTTT
CTATTACATATGTTTCTGGACAAAATTAACTCTGATATTTAAATGTTAAC
GAAAAATTTTAAAGAAAAAGTAAAAAAAAATTATGTCAAGGGGTTAATTT
TGTCAAGGAGATATGTTTCGATTACATATGTTCGCATACGCACGCACGCA
CGCACTAAAATAAATCTAATTCTGCTATTGTCAAATTATTACACAATTTT
TTTTTATATTTTATACTCTTTGAAATTTTATCTTTAAATCAACAGGATTT
AATATATTATTTAATTTACAAATAATAAAATAATACAAATTATACTATAT
TATTATATTTAATGTGTAATTTGTGTGTCTTTTTCTTTATCTCTTGCAAA
ATTTTTGATTTCTTTTTATTTTTATGATAACAAATATAGTATACAGATGT
TTTATAATAAATAAAAATACTTGGCCTTACCACATACAGTGTTNANAGTA
TATTTTAAGATGTAATGGGAAAGGTCGATTTCCTTTCCATTTANTCCAAT
TTTTTCNAATTCATCTGTTAATATTAAAGATTGTTCGACAAATGTATCGA
AANANTTTCGTAATATTAAAGTATTAAAATTCGGCGCTATTGTTTTTCGA
TNTTTACTCCATATAGATACTGAAATAAATATTAATATTATAAAAGAATA
TAAAAAATATAGTAAAAATAAGTAAAAAAGAGAACATATATATATATATA
TATATATATATATATAGGGTGTACCAGAAAAGCG
>rnd-6_family-4590#Unknown ( Recon Family Size = 28, Final Multiple Alignment Size = 28 )
TATGCTTAGATGTAACGTGCACTTTTAACTTTAAATTTTTCTTCAGAATT
ATTAATAAGATCTTACTTCAAATTTCGTTTAAATATTCTTCTACACTTTA
TACTCTTTCCAATTTTTTACGGATCAAAATTTTTATATTCTTTCCAAAAG
TTACAAACGTTTATAGCTATACTTTACTTCATGACTACCCTATTCTAACT
ATTGGAATTAAAGCACAAAATATTTTAATAATTATGTAACAAATCGTTTT
TCAGCATACGTTTCGGACGACGAAAAAAGTAATATGCACGATATTAAAAA
GACCATCCAAGAATGGTTACGACATGCGGGAGATCGCCTCAACTATTTAA
GAAATAAGGAGAAAAAGGTTGGTAAATTATTGAAAATTCCATACGATATT
ATTTAAAAAACAATAGGGCTGTATAATGTTGCTGCATAACATTTTTAGTG
TTGAAAATGAGAAAACATTGAAATTAATATATGTTTTTTAATATATGTAA
ATGTATATCA
>rnd-6_family-741#LINE/R1 ( Recon Family Size = 39, Final Multiple Alignment Size = 28 )
CTCTCCGTGGTGTACCACCTTGTCGTGGTGGAGGGGCTCCCATTCTCGTT
GGAGAATGGGTCCAAGAGTACACCATTGCACTTCCCCATCTTCTGCTGGC
AGTCTGTCGGCAGGATTTGGGAAGGGGGGTTGCGCTCCCTCCGGGCACCT
TGGCCCGATGCGCATAGGGGTAGGCGGCCCTGACTTCAATCGCCCGGTTG
ACTCCGACCGTTAGGGACGACCTCGCTGCTTGCGGCGGGGCCTACCGTCC
CGGGGTTCGGTGGGTGCTCCCACTTGAGGGGGCATGGCGGCTTCGGGCTG
CGTGGGGGGAGGGGGTGAAGGGGGAACCTTGAGTCTGGGGACGACGTCCT
TTTTAGGGCGTGCGTCCTGGCTTGGGGAACCTCCGGATCCCCAAGGATGG
AGGGTAGGAGGTCGGCAGAGCCACTCGAACGTATTTCGAGCTCGGGTCTG
CCGGCCTGGCCACTGGAGCCACTCGGACGTATTCCGAGCTCGGGTCCAGT
GGCGGAGGTTCGGTCCGTCGAAATACCCTTTCGGGGGTATGGAGACGGCC
CGGTCGCCGGGGCCGCTCGGACGTATTCCGAGGCGGGGCCCGGCGACGGA
GGGATCCGAAAGCCGCCGCGACTGCTTCCCTTCCGAAGCGGCGGCCGTAG
GACAGGCGGCGCCCTGTATCCGGTTCGCCGGTGCAGGGCGCGGGCGCGCT
GGTCGCCACGGCGGGTAAGGCTGGGCCGGGGAGCAGCGACCCAGCCCCAA
CCGTCCGTGGGGCCCTCCCGGGATATCCAAGCCTGGCAAGCTGCAGCACG
GTGCCCGTATTGTCGGAGGTACGGGAGCCCCGAAAGCCCACCCTTTGCGG
GGTGGGTGTGTAGGGGCCCGGAGCCCAGTGGGGGAGTTGAGTCTCTCCTC
CCCCCCGAGGCATAGTCCACCCCCCGGGGGAACTTGGGGCCCGGTCGGGA
GTGTTGCCGGTCATGTTTCGGGACACTCTCGGCCGGTGAGGGTATACCCT
GGTGGATGGAGCCGTGCTGCACCCGGGAGTNAAACAGAAATGAGTTGCCT
AAATCAAATTTCTACAGACGACGGGGGAGAGTCNCGTCCNGCGGAGACGC
NGGACGGAGACGAAANGGAGGAGCCTCAAGATCGGGNTCACGGTCCGGGA
GACTGTCGCGTACGCGGCAGATCCCGCGACAGAGGAAAAGGCCGTAACAT
CAAGGCCGGGAGCGGNTCGGAATACGGCTCCGCTGACGAGTCAGCGGAGG
NTTCGACNCCGGAGGACGGAAGGGACACGGGAGAGGGAGACGGTGNNTTT
GCCGTCCCCGCCCCCGCCAGCGATAGNCCGGGACCCGGTCCTACAAGGCG
AGCCGCAAAAGNAGGGGGAGCGNGGCGTCGGCGGCGTCTTCTAACGAAGA
CGTCGCNATGGACGTCGACCCGACCGAGGGCGATCCGACATCTAAACGCC
CGNGGGAGGACGACTACGCCTCCGACGCCTCCGCCCACTCAGAGTCCTCG
AGCTCGTCGAGAGGANGNGGNAGGCCCCCNACNACNGGGGAGTATGTAGG
CCTGGCTGCGGCNAAGGCCGAAATAANCGAGGCGGAAGCCGAGGAGCTCA
TGNNTCGTGCGGANCGNGAGCTCCTNGANNCCTGGACAGAGCCCAGCGTA
ACGAGGGCCCGCGAAGTCCTCCTGGGGCGGAGCCGACGAGACGGCAGACG
GATCCGAANCTCATCTGGACCCCTCTAGCCTCTCCGCGGCNGACCTNGCG
GGGCAGCTGCAGAAGAGCGTNGAGGCNCTGCAGACAGGTCGCCTCCTTCA
GGAAGGGGTACAAAGGTACCTCTATAAAGGTCTTGAGGGAGGCGGCCGAN
GTGGTNGNGGCGGCCGGCGANGAACTGCTCGGCCGCACNCAAGNCGACGA
GAGCCGTCGTCTGAGGGAGGCCAACGCCCGGCTGAGCGGGGAGGTGGNNG
AGCTCAGGCGGCAGCTGGANGAGCTGAAGGAGAGGGTGGCNAACATGGCG
GGCTCNAAGGNNCCCGCGCCGCCCTCGTCCCCANCGCCGGGCCCTCCGCT
CATGGAGGTTAGCTCCCCCCCGCTGCCGCAGCGCGAGAGGCCGCGCAGGA
ACGCGGAGGAGGCGCCAGGCCTCTCCCNCTCCTCATCCTCCACTCAAGCG
AGAGGAGAAGAGAGGGAAGGCGGNCGAAGGNCGGGCCTTCAAAAGGNCCC
GAGGAAGGGATCCGGACCCGGGGGCGGANGCGNTTATCGACGCCATCACG
AGCCGCGTCGCAGCATTTGTCAACGCGCGGCTCGCGGCGNTCGAGNAGCG
NCTNCCCCCGGAAAAGNTNNGGCCTGCCTTGCAGGCCGANAAGAAGGCTG
CGGAGGCCGCCCAAGCGAAATCNTACGCCGAGGCGGCCGCCGCAGCCCCC
TNGGAGAAGGCCGGAGGCGGCGGGGGNAAAGGGGCNAAGCCCAAACCCTC
CCCCGCGACCAGCGACTCCGAACCCGGGAAAACGAGGGGTAAGAAGGNAG
AAGGCAAGGCTGCCCCCGCAACGGGAGGAGGCTCCAAGGCCGGCAAGCCC
CCGCAAGAGGCCGACGAGTCCGAATGGACGACNGTCGGNCGCGGNGGCGG
GGCATCGAAGNCGGCGGAGAAGGGCAAAACCCGGCAAACGAGAAGGCAGC
GGGCAAGGCCGCCAAGGCAGCCTCGAAAGCCGCGGAAAAGCNCCCGAGGA
GGTCCCTCCCCCNAAAAAGGGAGGGAATAAAGGCCGGAAAGGCAAAGGGC
AAGGGCGGGAAAAGCNCCCAAAAAGGGAATCGCCCCCACCCAAGCCCAGG
AAGATTCGCCCTCCCAAGCAGGCAGCCGTGCTGCTGAGCGCGGACCCTGC
GAAGGGGGGCGAAAAACCGGTCCCGGTAGGGGAGGCGATCTCCGGGGTCC
GCTCCAGCATNAAGCTGGCGGACCTCGGAATCGCGTCCCTCAGGCCNAAG
AAGGCNGCAGGAGGGGGGATCCTCTTCGAGGTCCCCGGCCAGGAGAGCGG
CCCGAAGGCCGACAAGCTGGCCGAGGCNCTNCGGGCTCTGCTGGAGCCCA
AGGGGGTGAAGGTCACCCGCCCGGTGAAACTNGCGGAAATCCGCGTCACC
GGGCTNGATGACTCGATCACCCCCGACGAGGTGANGGAGGCGATCGCCGG
GCCGGNGGNTGCTCCGCGGGGGAGGTNAAGGTTGGNAAACTCAACCGCTC
CCCCGCGGGNAGACTAGGGTCCGTGTGGGCCCGNTGCCCGGCGGTCGCGG
CNAAGAAGGTGGTCGACGCGTCAAGAGGGAGGCCGATAAGGATCCCTTTA
TCGTCGGNTGGATNAGGGCCCGCGTCGAGGCCCTCGGTGCCCGGCCCCTC
CAGTGCTATAGGTGCCTGGGGGCCGGCCACACGAGGGCGACCTGCAAGNC
GGAGGNGGACCGCAGCGGACTCTGTTACCGCTGCGGCGAANAGGGCCATA
GGGCCGCAGNGTGCTCCGCCGAACCCAAATGCCCGTATTGCGCGGCCGAG
GGTGTTAAGGCGGAGCACCGATACGGGGCACCGTCGTGTGCCTCCCTCCG
NCCGGAGAGGAAGCAGAAAAAGAAGGGTGGGAGAGGAGCCGACGCCTCCT
CCTCCACCCAACAGAAGGCGAAGGGAAAAGGGGGCGCCCCACCGACTTTG
GAGCCCCCTCCAACTCCCGGGCCGAGCAACGACCCGGCAGGAGGCGGCCA
GGAGGAGGCAATGGATACNGCCTAGGATTCTAGGCAATCGCCTCCTCCAG
GCGAATTTGAACCACTCCGCCAGGGCGCAGGATCTACTGCTACAGACCCT
GGCGGAGTGGAACATCGACCTGGCNGTGGCGGCCGAGCCGTACCACGTCC
CCGCNAGGNCCTTTTGGATCGGCGACGCGGACGGCTCGGTCGCCATCGTC
GGNAAANGCGGCGCGGAGGCCCTNCCCCTCTCCCTANTAGGGAGAGGCGG
CGGNTTTGTAGCCGCGCAATGGGGGGAAATTGCCGTGGTGGGGGTGTACT
TTTCGCCCAACCGCGACCTGGCCCAATTTNGCGCGTACCTGGACCGGGTG
GCGACGGCNATACGTCGCCANTTGCCCGGTCCAGTGTTGGTAGCGGGGGA
CCTCAATTCCAAGTCGGNGGATTGGGGTTCCCCCGCGNCGGACGCGCGGG
GTCAGGTGCTGGCGGAATGGGGGGCGGAGCTGGGCCTCGTGGTNCTGAAC
CGAGGCTCGGCNCACACCTGCGTGCGGCACAACGGCGGGTCCATNGTCGA
TGTGACNTTCGGNTCCCCGCCGGTCGCGCGCANGGTGGCCGGCTGGAGGG
TNATGGNGGGGTCGGAGACGCTGTCCGATCATCGGTATATCCGATGGGAC
ATCTCCGACCCCTCCCTCGGNCGGCAGCCGCGCCCCCCGAGTGGAGGTAC
ACCCCCGCCCCCCGCTGGGCGCTNAAACGCCTAGCGGAGGACGCCTTGAT
GGCAGCCGCTTCGGCCAAGGCTCTGGAAAANCCGGAGCCAGGCCCCTGCG
ACGTGAGCGGGGAGGTNTCCTGGTTCCGGGAGGCGATGACGCAAATCTGC
GACGTCGCCATGCCCCGGATCCGGGCCCTCCCCG
>rnd-6_family-1473#Unknown ( Recon Family Size = 30, Final Multiple Alignment Size = 28 )
TATCAAAATACGGGGAATCTCTATTCTAAGATCCTCTATTCTAGATTTCT
CTCAATAGCTGTTCTTTTTTTTTCTTCAAACTAGAATTCTCCTTTTGCGC
TGCTCTTTTTTCTCACTTATGTGATCACGTGAAGAAGAAAACGAATGAAA
AACAGAGCGCGCAACATTTTCATTCTGCGCATGTGTCATTAGAATAAGAA
TGAGAATTGAAGGAAAAATTNTAGAATAGAAGAAAATACTCGGTTCCGAT
AATTTTAGAATAGAGGAA
>rnd-6_family-1656#LTR/Gypsy ( Recon Family Size = 30, Final Multiple Alignment Size = 28 )
GCGGAAGCTGACTGAACCGAAACACCTACGAAACTAGTGAAACGCTGAGC
CTGAAGACTGCCTCGCCCACGGTTTTTGAGCCGTGGTTTTCCCGTGGGCC
GGAGGGCGAATGCCGAGGCAGGGACTTGGGGAGTCCTTTTAGGACGATGG
GTCCACGGTGGATACCCCCCTCTTGTCCGAAGAAAGGCACGGGAAGATAA
GGACAGGAAAAAAGACTCGCGAGCACGAGGAAGATGACTGGAATGGGAGG
CTGCCCTGGAGTCGATTCTTGAGGGTCTGGCCAACTCTCTGGAAGGAATC
GATTGGGAGTCTGCCCAGTGGATTGGGGCCTGGTCGGAGCGAATTGCTCG
GTAACCTGCGGCAGCAGCCCAGGGTAGAGCAGGATATCGTTCGGGGTCCC
TGGAAGTCCGCGAAGATTAGTCATCGAGCCCCTTGTCTGATTGTCGGGAC
GACAATCTTGGAAGAGGGGGGGCAGTGTTACGCGCGCGCCCGAGTCGTTA
CGGCCCTG
>rnd-6_family-2724#Unknown ( Recon Family Size = 37, Final Multiple Alignment Size = 28 )
ATTCGAAAAATCTCATACTGTGAAGCAGTATATTGCGCGTTAATCGCGGA
ATCAACATTGTTGGTAGAAGATAGCGTCGAGCTGATTTAATCCTTTGCAT
TTGATAGTTTTTTCGCTTTTTAAAAAACTAGCAACTCGAAGTGTTTTGAT
AAAAAAGTGATGAAATTTTTTACAGCCAACATAAAAATAAATCATATATA
AATTAACAGATATGGAGAATTGTTGTAGAGAACTATTGCATTTTTCAAAA
GTTCATGTATTTTTACATTATACAAAACTTTATATCGAATATTCAATTAT
TATGATCAATAATAATTGAAATAATAAGTACAAGACTTTACTACGAAGTG
CACCTAAATCAAACATAAACAGTTATTNTCGCCTCCCACTCGCCATTCGA
GTTGCTACATCAAATCAAATGACGATTNATTGTGAAAGTCGCTTCTCAAG
TGCAAAAGATCAATTTCTATATCAATTCGCAATGTGATTGTAATGTATGT
CAATTTATTTGACCCGGGTATCTTTTTAAGAATGCGAGNCCAAAGAAANA
TATTACTTTGTCGAGTCTCAGTAAGAAGAACTTCGAGAGATTCTTCGGCA
GTCTCCTCCGGCAGCACTCCTTTGACACGAGAAACAACGCCGAGGATACA
GACTGTAAAAACAAGAGATCCAACGTTATGAACAAGGTCAGTGAAAGAAA
CAATCATCGATGGTCTTTCGATTTTTCTATGTCTTGATGTAGATTATATT
TAGAAAGGATAGGTGAGAATATTTGGATGAGCCGGATAGCATATCCGCGG
ACATNTAGCAGCTCCGAGGGCAGCTTGGAATCTGTCATATGTCACGCATC
ACAAGACGAGTCGACGACGCAGGAACAACCTTGGAGCAAGGAGGAGATCG
AAGTAGCATTATCGAATCTTCCGGGAGGCGACATAGCTTTATCTCTGATT
CCTACTCTTCATGGCGATGCTCTACAAAAGGTTCTGGAAGAATTTCAATG
TGTGACTCTCAACAAAAATGAGGATCGCAAGCATAGCATATCGTTGCCCA
CGTCCGCAGATGAGTACGGAATGATANTAGCGTCTCTAATTTATGCGTGT
TGCATTAAGATAAAATAAATAAATAAAAATAAATAAATAAATAAAATAAA
GATAAAAAAATAGAATTTTAAATAGAATTTGTCATGCTTCTTATAGTTTA
TTGTGTGTATATTCCTATTTGATGTTATATATTTCTGTTGATAAAAATTG
TTTCTGTTGTTAAAAATCATTCTATTTCTACATTGTAATCATTTTATTTA
ACTAATCTATTTTACATATAATAAGATACTTTATATAAGTAAAATAATAA
AACTTTTAATTATAAAATTTAATATTTTTATACTTTATAATTTAGCATTT
TATATGTTAATTAATCATCTAGTATAATTAACTTAAAACTTTACATGCAG
AATTAAGCAAAAGACTATATTGGTTGACGAAAATAGAGCAGCGGCTACTA
CGACTCCGGGACAACTACTTGCAGAATGGCCGGATACGTGTCTACTGATT
TCTAGCTGGCTGGGTCATGTAGAAATAGTTAAGGCTTTGTTAGAAAAAGG
CGCGCCAGTTTCTACGAGCGACAATGATGGAAGGTTTATATCACTTATAA
TATATAGACGTCTAAAAATTTATCATAAAATATGAAGCTGAACTTTTGAA
AACCATAATTCATCTATTATGATAGGAGTAGTTTATACTAGCTAGCAGTA
GTTTATCAGATACCTTGATTGATTAGTCAATCAAGCCTGTAATTATAATA
AATCATTGATAAAAATTATACATTTCCACTATCTCCAGGACACCGCTACA
TCTGGCAGCGTGCGCCACGTCCACGAAGATCGTGGAGGAGCTATTGAAAC
ATGGTGCTGATCCATGTGAGTGGGATTTCGAGAAAAAATGCACCCCGTTG
CATTGCGCTGCCGCAGCTGGTTGCGTTGCTACTGTTAAATGCTTGATCAA
GTCAGGCGCAGATGTGGATGCCAGAAGAAGTCCACTTTATTACGCCGTGC
TGAACAATGCTGTGGATTGCGTCGAAACTCTACTGCAAGCAGGTGCTTGT
CCTAATAATCCACAGGTGCTTCTTCATCACAACCACAATTTAAACATAAA
TTTAGTGGGGAAGTAATATTATAAACCAAAAATCGCTGCTAGTGTAAAAT
TAAAATGGCAAACTACTAATTATCTGATACAGCGAATTATGCAGAAACAA
TTACTTTCTCACCAAAGTAACGTATCTCTTCGGGATTCTGAGATATCTTC
AATGAATTAATTACGATTCGTTGATAGGTTTATACAAAGATGCCTTTGCA
TGTGGCGGCTAGTTTGGGCAATGTCCACTGCATCAAGTTGCTGTTGGATC
ACGGCGCGGATGTGACAGTNAAAATGGGAATCACGAAATCGACGCCCCTA
CACTTGGCGGCGGAAAAGGGTAACGCGGAATGCACTAGATTACTGTTGGA
CGCCGGCGCGAAGACCGAGACAAGAAACTCGCGCGGTCAAACGGCGATGC
ACTTGGCGACGCTCGCCCAATCTGTAGAGACGATAGACGTGTTGATTAGC
GCTGGTGCAAGGGTGAATGCAGAGGACAATGAAGAACGCACCCCTCTACA
TGCTGCAAGTGCCCGGAAAAGCAGCGAACTGGTCAAGACTTTAATANAAG
TTTGTAAATGAAAATTCCTTTAACTCACTGAATAGAATACCTTCTTTTAA
TTAAAATAATAAAAAAATTAACTTCACATTTTAAATAGATTTTTTTAATA
AATTACGTTAAGTAATTCTATTTATGTAATAAAAAAATTTAAATAATGGT
TTTTATTCTAACGATAGAATTAATAAAATTNTTTTTTTGTTAAAAAGGCA
GGCGCATCAGTTAACAAGGCGGACAAGTTCGGTTACACGCCGCTGCACAT
CGCTGCTTTGAACGAGAGCTCGCGTACGGTGGTGATGTTGTTGTCAAANG
GTGGCGACGTAACGGCGCGTACCAAAGACGGCGTCACCGCTCTTAGCTTC
ATCGTACGCCGTACTCCGGAGGTGTTATCGCAACTTGTGACGCGTCTCGA
TCAAGCAGTCTCATTACACGATCACGAGCTTGGCGATATGGACTGTGAAC
TGCGAGTGGATTCTCGACCATCGGTTCCATTGCGCGGTCGCAACGAGCTG
GGCGATACGGACTGTGAACTGCGAGTGGATTTTCGACCATTGGTTCCATT
GGGCGGTCGCAACGAAACGGACCTGATGCTCTGTCTGGTGGAGGTCGGTC
AAGGTCACATGCTAAAGCATCCATTGTGCGAGAGTTTTCTCCATCTAAAA
TGGAAGCGTATTCGCAAGTTTTTCNTGCTCAGTCTCCTGTTCCATTTAAT
CTTCGTCGCTTTCTTCACCGGCTTCGTCTGCGCGACATATTTGTGGCACG
ATGAACAGCTGAGCAGAGTCCTCTTCTGGCCAGTATTANGTTTTACCTGC
ATACTCGCGAGTAAAGAGCTCTTCCAAATTACCTATGGTATTTGCTATTA
TACTAAACGCTGGGAAAACTGGCTACAGTGGAGCGTGATCGTGGCATCCA
GCATCATCTTGATTCCTCCAGCGCGTCAATGGCAACATCACGTTGCTGCC
NTAGGTATTCTGCTGGCCTGGATCGAGCTGATGATTGTGATCGGTTGTTT
TCCCATGTTTGGCCTCTATGTACAAATGTTTACGCGAGTGTCCATCAATT
TCTTCAAATTTCTCGCAGCCTACTTTTGTCTCNTAATCGGCTTCTCTCTT
AGCTTTAATGTGCTGCACGACGATTACAAGTCCTTCGCTGATCCGCTGAT
CAGTCTGCTTAAGATGGTGATTATGATGTCCGGTGAGCTGGAATTCGAGG
ACGTTTTCTTCGACGAAGATAAAACGCCACTCAAGTATCCTGGCACGGCG
CATCTTATGCTTCTTTGCTTCGTTATCCTGGTGACAGTGATACTAATGAA
TCTAATGGTTGGTCTGGCTGTGTCGGATATCCAGGAGTTACGTAGACGCG
CGGGTCTCGAACGATTGGTGCGTCACGCCGAGGTAATAGCTCGTTTCGAA
AACATGCTGTTCTCTAAGTTGCTTGATTACACTCNCGCGTGTAAAATAAT
ACAAGCGTGCAGAAAGAATACACTATTGTTGCATCCACCGCATCATTGTG
CCCTACATATTCGGCCGAATGATCCGCGCGAAAAGCGTCTGCCACGAGAG
CTCATTCAGTCGTTGTATCGTCTGGCCGGCGAGCAGAAAATGCGACGAGC
GACTTTCCGCGGCGGCGCGCCACCACCCCAAAACGTCGCCGCGAATGAAC
CGAATCATGCGAGACTCAGCAGGATGTACAGCAATGACAGTAATCAACAG
CAACTGAACGAACTCGTGGCCGAGCTAAAGGAATGCTCCCATGACATCAG
TATCAGGTTGGATAGCTTGACGAACAAGATAGAGAGTATCGCCCGAGATG
CAGATTTGACGATGCATTTATAACATTATTAACATTGCCTAATATTCTAT
ATCGTCGAACATTTGAATTGCTTTAAAAAAGCGAAACCGAGACTCGGATG
GTCTACCGAAACAGAATCTAAAATTCAAGGTAGGAACGCAAAGATGTGAT
ATACTCAAGCAACTAGCAAATCGAAAATAATTATAAATGTTTTCAGATGT
AAATTTTAACGACCTAATTCGTGGCAATCCAAAAANAATTGTGGATTTAA
TGAACCATGTCATTTCCAAAATGATTTATATAGATATATGTGTGTATTTA
TCATAAATTATATAAAATTTAGAGTTATTTTTTTATTCTGTACTTACCAG
TAATCTAGCTGTGTACCGCTTTCCTGATTCCAGCTGTACAGAGGCAAATT
CGGTTGATGTCTTGGGGAGTTTTACATCGGTGATCTTAGATTCGTGAATC
ACAGTCACATTCTCTTTCTGAGAAAGTTGCGTGTTGACTGCGTGCAACAC
CAGATCATTTTCAACTATGTATGCCAATTCCTCAGACAAGTGATCCTCGT
TGAACGTTATCATAGCGTCCGAACATGCGTCCCATACCTACTAAAAAAAT
TATACCTAAATTTGATAGAATTTTTAATTTCTTGTAATATGTAAAAGAGC
AATAAAATAATAATAGGATGATAAAAGTGGTTCTTAAATACAAAATACAA
TCAAANAAATAGTGAGAATGAGGACCGATTAATAAGAAACAGGACAATAA
TTGTAACACAGAATCTTTTAANTATTATTTATATCAAAACAGAACATATG
TACAGTAAGCGCTTCAATCTTTCCAATCATCTTCAACAAGTNAGATACAT
AAAAAAGATCGTATAATAGAATTGTCATCAATACTTAAACTAATTCCAGA
GGCAGAAGAGTGCACAAACATAATAGCCAAAATGTCTAGAAAANTCAGAC
TGGTTCTCGCATTGTGTAGTATAAACAAAAATAGTAAAAATTACTAAAAA
GACATTCTATGATCCAGTTATTTTCTAATTATGACATATTTAATGTAAAC
ATTTGTTATCTGCTACATTTGTCGTATCTTTCGAAATTGTTAATTTCTAT
ATAACATTAACTTATTGTCGCGCTAACATATTAATTTCTCGTTACATATT
AATCTAGCACAATAACATTATATTATTAATACAAACTTGATAAATAATAA
TTTAATAATTCAAAGACAGTAGGAAAAAGAATAAAATAGCTTAAAGAACT
ACCTGCATTGATCGTACTGGACAATATCGTACTGCCTCTATGTGTTGCCA
TGCTCCTAAGCTAGACATAAAAAAATTATTGATTGCATATAAAATGTGCA
ATTAAAAGATAGTTCAGAAGAAAAAGAAATAAATAAATTACTTTCAAAGC
CTTATACCAAAGTTTTGGAATATGTTATAACAAAATAGAGTTATCANGCC
TGCAATAAACGAATATCGATATTNACAACTAAAAATCATTACAAGTATGC
GAATACGTTAATTGATACAATATTTATAAATTAATCGTATATTAAATTAA
TATCATGANTGAAATTATTTTTTCTTCTAGTGTACATAAATTTTAAATTA
TGCGTTGTATGAAAAATTTTTGTTTATAATATATATAACAATTATAATAA
AAGTTTTATCTTATGAAATATAAAATCANAATTTTTTTATACATAANTCG
AGATTTCAACACAAATGCCGGAGATGGTATGCATCGAATAGCGAGCATCG
TCGGTATANTATCATTTTATTTATATACGCAAACT
>rnd-6_family-3271#Unknown ( Recon Family Size = 29, Final Multiple Alignment Size = 28 )
AAATGATTATTGATAATATAATATAAAATATTATTTATATCTTTTAGAAT
TTTATTGTATTTATTAAAATAGCACAATATATTTTATATATGATTATATA
ATTATTTTAATGTTAACATATATTTTCAAATATTTTTAGTNTTGGAAGGN
TACGTAAAAACAAATTTTGCTGAGACGTATAACAATAACNTGAATAAAAT
AATTGGNTGTGGNTCAATNACNGATGGNACNTACAAANTAGAAACACATA
TTATGAATTTTACGAACGATGANTACTCGGATCTACAAATAAANAAAGGN
GATAAAGTAGAAATAATTGGNATTATGCAAACTACAGGTATTATACATTT
GAATGTATTAGTTTAAAATTTGTAACTAATATTATAAATAATTACAATTA
TCTATATTATTATAAATTATCTACAATAAATCTATAATCTAATTTACCAA
TCATATATTTTTGCAGATGATCCAATATATTTATTGGTACATGATTTAAG
AGATATTCGCAAATTGAAAGGTCATATGCCATTNACCACTTTATTAAATG
GCGTATGTGTACCGAAGAAAAGAAAAATAGAGGAAAATTCACAAGAAGTA
ATCGAATATACTAAAATACTAAACTAAATTACTAAATTATTACTAAACTA
AATTATTAATTATTTATTTAATATTAATTTTTAAATTAATAAATTATTAA
ATTAATAAATTAAATGATACTAAACTAAATTACGTATCTAAAATAATTAA
CTTTTAAAAAAGTATCTAATAATAACTATCTAATAGTATTTATAGTACAT
ATATACAAAACTTTTTTCATTTCAGACACAAAATAAAAGGAATTCAATAT
GAGAAAAAAGATATAATTATAATTACGTTATACGTTTATTATTATGTTAT
ATTAATGTTAATGTAATATGTTAATGTAATATGTTATATGTTAATTAAAT
ACTTATTTACTTTCAATTTGAAAATTTAATTATAATTTTATTTATTAAAG
TATTAAAATATAAAATTTTTTACTTAAATAATCATTAAAACATTTAAAAC
AAAAATTTAAATTACAGTTTTAAATTACAGTTAACATATATATATATATA
TATATATATATATATATATAAATACATTTAATATAACCTTTAATCTCTAA
AATTAATATTCTACTTAAACTATTTTTGAATCTTTCAATAGTAACATTAT
TAGTTTATAGGATTATAAATTT
>rnd-6_family-3#Unknown ( Recon Family Size = 28, Final Multiple Alignment Size = 28 )
ACTCTCGTATATGTATAATTCTCGTATTGAATA
>rnd-6_family-151#Unknown ( Recon Family Size = 59, Final Multiple Alignment Size = 27 )
TTGAAATCATTACAGAATAAATTATGTATGATGCGTATTGCACAAGACAC
TGCTATACAAGACTTTTGCAAATGACTGTTATAGAAGATTTTCGCAAATG
ACTATTTAACTACAGATATGTATTATTAACAGTGAGGGAATACAGAAAAA
TTACGCATTTTATCCAACTTCAACATTTTCCTCTTCAACAATGAAATTGA
AATAATACAGAAAAGTTTTATGTTAGAATAATGATAATCAATATAAGGAC
ACTTGTGTTGTGGGAAACAGATTATTAATATAATTAACATAATTAATAAT
TTGTTGTCTCTACACACACAAATGTATCATAGAAATATTAGCAACATAAT
CGATGTCGCATAATCTACTAAATTTCCAAAGTTTTGCGAATAATTTATTC
TAACAGAATAATTCAAATTTCAATTTTAATAAGAAAGATACATTGCGGAA
ACAATTGTATGAAGATTAATTGATCAATTATGCATGTGTGAAAGTTCAGA
TATTTGCTTTAAATAATTGTTTCTNTTAATTTATAAGTCGTATTAAATCT
TCTAATAGAATTTTGCTTGTAAGAAAAGGGGACACGAAATAAAATTTTAT
TCCAGAACATCCATTCGAATCAACAATTGAAAATTACGGAACAATATTTA
TTTCGACATTACTGTCTTTGAATGTCCGCCTCTCGTGACTTAGATTTGTC
CATAATAATAATCCCAAATTAAAGCTGTAAGTTTAAGTGTATATCGAGAC
TATACACGTTGAATTAGAAGTCTTGAAATTGATAAAACAATAAAAAAAGC
ACAAATGTTCTAATGATTATAGTTTCAGCCTGTTAGAAGAGCACATTCTT
TAGAGATTATAATATAATATAATATGTATCATAATATAATATAAATATAA
TATTAACAAATTATACTATATAGTATGAATACTTTGGTANATGTTACGCT
TCTAATGTAGATAATTTATATTTAAACAACCATGTTCTTGTCGTTGTACT
CTTGTGTAATAATTTCAGGCGTATCACTTTTGCTTCTTTTTGAGCNATCA
TAATTCTGTGACGCAATAAAGTTTAAGAATCAATTATTGACAGGCACAAC
GTTAATTCTTAATTAATCGCATATAATGCGAAGAATTTGGTGTTAAGAAT
TTACTTTAGGTTAAATCTAGCTTTAAATATTTTCATATACAAGATGCAAT
CAAAAAGAAAAACACTAACTTGGAATGGAAGGAGTAAGAAATTTCAATTT
TAAAGTCTAATATATATAGAAAAATATTTTCTTCAATAATTTTATCTTGA
AATGCTCATGTAACCGGACTAGGCCATGNCAGGTGTCATTGTGTTCTCCG
TACTATCCGTGAGATTTGGAGTGGATCACGCCAGAGATAGATTCTCATTG
AGATTCGGATCGCCGATCTTAATTGAGATANATGACTTCCGGCAATCTCC
ACTTCTCGCGAAACACTTCTTTCATCAGTCTCAGACTGACAGAATTTTAC
TCTTAAGTTGACACAATCTTGCCGAATGACACGGGCGCTGGTTCTATGTC
GATGCTGCTGTTACTGAAAATTAGAAATTCGATCGTTGTGACCGATGAAG
TGACAGATTATTGGCCACTCGAACAAGAGCTCGATTCAGCAGATAGCTGT
CGTTTATGTGGCTCGTCCTTGTGCAGTAGTTTCTATGAAAATCGAATTTT
TTTATAATTTTGGATTTGTAACAACAGCCAATTTTTTCAAATCTCACATA
CCATGTTTGAAATGAGACCAGCTAGTAATTTCACATCAATATTTTGCATA
TCTTCATATTTTAACCACATTCTACGAGAAAGATACATAATATAATACAT
AGTATGATAATATTTATTGTAAAATATTAAACAAATTATAAAATATTAAG
AACTAAATTGACTATTATAAAATATTAAAAAACTAAATTAAATATAAAGA
TATAATTTTTAAGAAAATAACTATAATTATATAGTATCGTTTGTTTAAAA
AAATAAATNACATTTTATATGTAAAATTGCAATATTTTTACCTTTTTCCA
TAATGTGCGCAGCACAAAATAATCGATATGGCAGTGATAAATCCAATAAC
GCTTAGAATTATTACCACAAATCGGGTAATCCTGTTACATAGAAAATACA
TATATTCTAATAAGAATATTTGTATAAAATTCTACTTAAATCCGATTAAA
AATGTGAGTTTGATATTATTACATTTACTAAATTAAAGTGAAAAAAAATC
GCAATAGCATACAAAGTCAATATCTCACTAAAAAATTATAGAAAAAAATA
TAGTTAAACAATTTANATAATGAGTTAGACAAATAAAAAAAAGTTCAACT
CAATTTCTGATTCATTAAACTATTTTATTATTTTTAAAAAGTTGTTTAAT
TTCATAAACAATAACAATCGTTAAAAAAATGTTGTCTTTATCTTATTTCG
CATAATGCAAAATTTTGCTAATGCGTTACATCATGCTTCCGAGTATCGCA
ANTACCGCAAATGTTAATTTTATAAAAAAGAATAATATGTTAATAATATT
TAAGAACAATATTAAGAATAATAGTATTTACACGTAAATATTTACACATA
AAAAATAATATTTACACATAAATATTTATAAACGTAAGTATTTACAATAG
ATGGTCATAATAATTTTTGTCTTATTTCCCAATAAAATACTGACCATTAC
TANAACAATTATCTTCTCCAATTTCGGACCAAGGTCCCGTTAAATATTTA
TTGTTGGAACCGATGTTAATGGCTCTAAATTTATATTGTTTTCCAACAGT
CTTGCAATCAAACGTTCTAAGACGAAGTACTGGATGCCGTCTCATAAGTA
GTCTGATATAAGGAGCTACTAGGTTGACTCTCACCATACTTGGTCACCAT
CGTAACTTCGAGCATATACGTAGTATAGGACGTCAAGTTTTNGACAATGC
CGTATATCCTGTATGGATGGTATTTGACGCTAATATTGCGCTTGGGTTCT
TTGCACTTGGTATTTAACACTGACTCAATAGGACAGTAGTAAATTTTCAC
TTCTTCGATGACCCCAATACGATCTAAACAGTCAAGGTNCCATCCGACCT
CGATGAAGTCTAATCCGANACGATTAATCCATATGAATTTCATTCTGTCG
AGCTCTTTTGAGCGAATCACCGTGCAAGATGACCATATCATACCGCTGCT
GCCCTTATTCGTATTTGCGGAAATCGCGAATTGGTATATTTTGTTCGAAT
CTGGTACAGTTATGTTATAGACTGTAGTATTCATGGATACATGTGTCCAG
TTCAAGTAACCCTGCAAATGTATCGTTTTAATTTGCGCGCAAAATTATTC
TACGAATAAATAACAGAGAAAATCAATACATACTGTGCACTGATAAGGAC
GATCGCGTTCGTTGTCGCACCAAAAGATGGTATAATTCGTGATGTCTTTA
TGAATGATCGGCGGCACCCAAGACAATTCGTACAGTCCTCTTTCGAAAGC
CATTTTTGTAAATTCTATCGGTCCACGTGGCACTGTAAGAAAAATATCTC
ATATTAACTGCTCGCAATAATAATATATATTTAAACGTTATGTAGCTCTT
CTTTTANCACCAATCTTCTTGATATACTCACTCTCATCTCGACTAGGTAC
AATAATTTCCGTATAATTCTTACTAATGCCGATTTCATTCTCCGAGACAA
TCTTAAATCGGTATTTGTTAAAGCTGAGTCCCTCAAACTTGGCATACGTC
TTGGTCATCTCGATCGGTTCGAGAACTATTTTATGATCATTTTCTTCCAC
ATGATTAACCCGATACTTAAATTTATTACCATTTTCGTGATATTGCTGTA
TCATTTGCCAATATAAATATACGTCCCTGNTTCCATTGTTTTCGACAATT
TCGAAGCTACCAATATCGGTTCGCGGTGGAAAGCTAGGTACTAAAAAATT
GAATGGTAAAATAATTATTTAATTNTAATCTATCTATT
>rnd-6_family-1264#LINE/L2 ( Recon Family Size = 32, Final Multiple Alignment Size = 27 )
TTTTGATATCGATAANCCCGACAACGATAACAATCATCTTATNTAAAAGA
CATCCCATATNGAAAATCATTGTATTAAAAAGATATTATTTNCTATATAT
CGCTTATATAATTATAATTATAATCAAGCGACGCGGTAGCGTCGCGACGC
CAAGTACATAAAAAAGATAAAAAATTGGATCCGAGCATTGAGAGTCACTG
CTCTCGACGCGGCGCTACCAAGTAGCTTATCCGGAATTTTNCGTCAAATA
CGTCATATAAACTTTCGATTAAAATATTTCAGAAACTAAAGCCGTAATTA
AAAATCTAACGGCACTTTTCTTATATAATGCGAATACAAGCTTTCGATTG
CGACCAGTTTGAATAAAATCGGTGCAGTCAATCCCGAGAAATGATGATCG
CATGTCAGAATTGTGACATTTTTCGTTTTCCNTCATNATAAGGTTCAGAC
TCACGNACGTATNCTCGCACGCACACACGCAAAGCGANTTTGTCCCTCAA
GCCGCGTTCGCACCGCGCATATACGATTATTCGCTTTAGTGTGCAAAAAT
GCTTTAAGAAACAAAACCATTTATGTACATGTGCGTGCATACGTGTGATA
CGTGTATATGTGTGTGTATACGTGTGAGAGATTAATTTATCGCATAACAA
TTTTCAAAAACCCCTTGGGGGTAAAATCTAATCTATCTCGGAAACGGTAC
CGCAAAAATATAAAANCTGTGCCGTTAGATAAAATTTCTAAAAAGACTAA
TTTATCGTATTATAACAATATTCAAAAACCACCCCTTGGGAGCGAACTCT
AATATCTAGAAAATGAAGCCTCGTAAAAATACGCGACTTACTCTTAGTAA
AGATTTTTAAAAATGCGTATATATTTTTTGCAGAAATAATATAAATTTTT
ACAAAAAGCAGTGAGATC
>rnd-6_family-3220#Unknown ( Recon Family Size = 28, Final Multiple Alignment Size = 27 )
AAATGTCCCACACGTAATACTTTTTAATAATCTTAGCTTGATATTTTTTT
ATACGTAAAATGAATAAAAGGAATAGTTTATAGTGCATATTTTTAGTATT
TCATGCTACAATTGCATTAAATAAATTTACAAGTTTTATACAATCAAACG
TTAACAGGTTGCAGCTAAGCAAACTATCGATATTTCTCTAAAATATATTT
AGAAACATATAATAATACTACTGGCTATGTATCAATATTCAAAATTATGG
TATTCATAGAAAAACTTGTTTANATTTTACTTTATGTCTTTTGATGTATT
TGTCAGCGGATAGTATGCGACACATTTTATGATATAAGAATATAATTTCT
TATATATCCAGAACTGTTATATATATGTATAAAATTAAAAAACACGAAAA
ATTATTTCTTTTACTATACATTATTCGTTTCAAACGATTCTCTTCATCCA
TCCTGTGTCAAAAAATACTAAGCTAAAATGATCAAAAAGATTTTTATTAT
AGATATGTAGATAAATATTTAACATTTTGTGAAAAAATATATCCGTATGA
AATATGAGAAATATTTAAAATAAATTAATAAAATATTCACTCTTCGATAA
TCTTNTAATTATCACTATTTTTTGACACAGGATGGATGAAGAGAATCGTT
TGAAACGAATAATGTACAGCAAAAGAAATAATTTTTTNTGCTTTTTAATT
TTATACATATATATATAACAGTCCTAGATATATAAGAAATTATATTCTTA
TATCATNAAATGTGTCGCATACTATCCGCTGACAAATACATCAAAAGGCA
TAAAGTAAAATATAAACAAGTTTTTCTATGAATACNATAATTTTGAATAT
TGATACATAGCAGTAGTATTATTATATGTTTCTAAATATATTTTAGAGAA
ATATCGATAGTTTGCTTAGCTGCAACCTGTTAATGTTTGATTGTATAAAA
CTTGTAAATTTATTTAATGCAATTGTAGCATGAAATACTAAAATTAATGC
AATTTTTTATAAACTATTTATCGGTTTATTAAAAAAAATATACGTATAAA
GAAATATCAAGCTAAGATTATTAAAAAGGATTATATGTGGGAC
>rnd-6_family-19#DNA/TcMar-Tc1 ( Recon Family Size = 33, Final Multiple Alignment Size = 27 )
CTCTAAAATTGATCCCTAGGTCAAAGTCAATGTCACCATCAACTGCCTTA
TTTTGAGCCCTACAACTTTCGTTCGAAACATTTTTCTCTAAAATGCTTTA
TTTTCGAAATATTTAACCGTTCCGGAATTTTTGGGACACCCTGTATATAN
TTATTACGAAAACTATATATTAATTTCTATTTTCAAATATATGAATAAGA
ATCACGCTAAGAATCANTATTTCATTGATCTNCAGTNNAAACGCTTATTT
TTCGTTACTTTATCTTACAGGGTGTCCCATGGGATTGTGTTGAAACCAAT
CAGCTGTCATTTGCGAATGCATGTAGTTATTGACATGGCTAAAGCTGCGT
TGAAAAAAGGAAAGTCTGCAATTTTGAATGGGTATAAATTGAATTGAACA
GAATGTTTGCATATCAGTGTATTTATTCATGAAAAATATGCCAATATTTA
AGTAAAGTTGAGTGAACTAATGATANATGTTTTCGAAGTGTTGTCCATCG
GAATCGGCACAGAATTGCAATCGTTTNCGAAAACTCTGAAANACATTATC
NAACATGTCGTCTTTTATGTTGTTGACGACTTTTTTAATCGCTGCAACTA
AATCTGGAACTGTTTCCGGGTTTCCGGAATAACAATTGTCTTTAATGTAC
CCCCAAAGAAAGTAATCACACGGATTCAAATCCGGTGAGTATGGTGGCCA
TTCTAGACCCCCCTGGGCAAATTTCGGATATCCCAGGCCGATGACTCGAT
TGCCATAAACTTTATGGATGGTTTCGAAGACCTCCTTGGTTCTGTGTGGT
GTCGCTCCATCCTGCATGAAATTATATCCTCTGATCAGGCCTCTTTTCTT
TGCATGAGGGAAGAATTTNTTTTCGAGAAGCTGCTTGTAACTTTCACCAG
TGACCGTTGATTCGAAGAATTGCAGGTAAATTCCTTTGACCGAGATCGCA
GCCCATACCGTTATTTTTGATGGATGCAATGGTTTGGCGAGAGANACGTT
CGGATTTTCCTACCCCCAAAACCGATAATTTTGCTTGTTAACATACCCAT
TGANCCAAAAATGAGCTTCGTCCGTAAAAATTATTCGTTTTTCATCGAGT
TCCTCATTTTCAAACATNTCAGTTATCGCTTTGCAAAATTCGACTCGTTT
TTCCATAGCGCTTTCGCCGTTAGCAATTGATGTGAGGTGATTTTATANGG
ATGCATATTCANGAAATNTTTTANAATCCTGCGCAGNGTTTCTCGATACT
TTAAGCGCCTGAGCAGCTTTCCGAATNGAGGCATTTGGATTTTCTTCGAA
ATAATTCTTAACCTCGTCAATANTTTTTTCTACGGCAACAGATGCAGACG
GGCCNGGCAGATCATGTCTACGGTCTTCGAANTGTTCCATATTGCATGAA
ATTATCGATAATTCTGTCAAAAACAACACAAAAATTGATTTTAATGGAGA
TTTATTGCCGAAAAATGAAGTAATGTAACGCATAAATTTAAATAAATGAT
CGATTCTAACCTCCTGAGTGTCGTTTCGCTCGNAACTTTNTGNGNTCCGT
ATTTAGNACGGAACCCCTTANAAGCACTGCTATANATTTTGCCTCTANNA
AAGAAGCACTCGATGAGGTAAACCTTTTCTTCCGTAGTTAGNNCATTCAT
TNTGACGTGCTCGAACTGGCTTCTACGACGGCTNAAATAAAATTGCGGGT
CTTCAGATAGCCGANCGCTAGCTGTNAAACGNTNNCCGAAGTCANGGAGG
AGCGTACCAACTCTACAGTTTCAACACAATCCCATTGGTCACCCTGTATA
TCTCACTAATTATAGTTAATAAAATTACAGGAANTAAAA
>rnd-6_family-4819#Unknown ( Recon Family Size = 33, Final Multiple Alignment Size = 27 )
TACCCAAGTAGCAAAAAAATATTTTTTTAACGTTTTTAAAAACATTTTTC
GTAATAAAAAAAAATGTTAAAAAAACGTTATAATTAATGGGATAGTTCCT
TGTTTTTTCATTAAAAAAATATTTATTTTAATATTTAATAAATGTTTGTT
TTTAACATATAATAAATGTGTTTTTAACGTTAATTAAATGTGTTTTGTTA
ACATTAAATAAATATGTTTTTAACGTTATATTAATGTGTTTTGAATTAAT
ATAAAATATTATAAATAATACTTATACGATTTTAGAACGGTAAGAATCAT
CTTTTTTAAATTTTCTTTCAACTGCCTTCAATTGATCCAAAGTTGAAAGT
GGAAATTCATCTAGATAACTTTCTGGATTTTCAGGCTGAGATTGTTTAAT
TGATGCATTTTTATTCGTTGTCACCTCAGACTCCACAAAAGTTTCCATAG
TTTTGTCAGTTTTTCGTAGTAACGATTTGCACAATGACAATTCACCTAAA
CAAAATAAAAAAGTTTTGTTATTTTATTCATGTTGTAAAAAATATTAAGT
ATAAATTTAAATATACAAAATTAATTGGTTTATATCGGTTTAGATATAAC
ATTAAAAATAATTCAAAACACTTTTACAAAATGCAAATAGATAATGTAAA
TAAAATATCAACATACTGCTGAGAAAACAGATTGCGTCTGCAATAGATTC
TAACGACACTGTTCCATCTGAACCATATGCGCATTTATGTACTGCTTTTG
GATTCATCTTACACAATCCTTTTTTCTTTATTGAAGAAAACTCTTCTATA
TTGCGACCTTTTTTATTCATATTATAAACATTATCTTCTTTAATATTATC
AAATTGCCTATCAGTCAGAGGCTTAATAATTTAAGGCGGTGAGAGGTTAA
GATCACTCAGTTTTATGGTCTTACACGTTATGACCGTTATACACCGAAAT
ACTTAATAACCACCAGTGTGAATTAATGAACCAAAAATTATTGAGCACTT
ATTAATTATTTTCCAGTTCTGATGCTCTCTCGGATATTTCGGATAATATT
TGAGTCACCAAAAGTACGTTGCTGTCGCTGTGAGTGCAATGGCGCGATTT
TGCTTAGCAAATGTACATTTCCAAAAATACAGCTGCGTTCAGAAACTGTT
TACTTCTTAAAATTAAACAAAGACAAAACGACACTCGAGTGCACCCGCGT
GATGTTTCCGAACGCAGCCTATTATAGACTAGAATAGAGAGCCTATAATC
ATAGGCTCATGATTATAGGCTCTCTAGACTAGAAGAATGGAAGAAATAAT
TATTGGTAGTTTCAAAAATTACGATATATATATCTGTTCGTTTTGTCTGA
ACTGACTGCACTAGTTCACAGTTTATCTTCTTCTATTGGAACAAAAAGAC
AAACTGAGAACTAATGCAGCTAGTTCAGACAAAACGAACAGACCTATTGA
ATATAGATATTATTAAAAAATAAATTAAAAAATAAATGTTAAATTAAAGT
TCTTTTTTTAGATAATACGTATATTATTTTACATTTATATTTTAAATTAA
TGTTAAAAACATGTTTTTTAAGTCGTTATTAAAACAATTTTTTTCTAGTT
TAACATAAATATTAAATAAACGTTAAATAAACGTTAAATAAATATTTTTT
TAAACATTACTTTAAATGAAAAATTAATGAAAAATAAATATTTATTAAAC
ATTTAATAAATATTATTTTTCAAATGAAATTGTACAATGTATAATTAATG
AAAGATAAATATTTAAAAAACGTTTAAAAAATATTATTTTTTAAATAAAA
TTGTACAATGTATAATTAATGAAAAATAAATATTTAAAAAACGTTTAAAA
AATATTCTCTGCTACTTGGG
>rnd-6_family-1662#Unknown ( Recon Family Size = 45, Final Multiple Alignment Size = 27 )
TTTATGAAATTAATTTAGAAAGTTAGTATCATTTCTTTGTGTTAAGGATA
ATTATATAACGGAACAGAGCTACTAAATATCGAGATAGAAAATCCGTCTA
ATAAAAAACAATTCATCAAACATTCTTCAAGTTGTATCTATTAACGCTAA
TATTTCGATCGACAATATATTCAATAATAATCGCTAGAATTTATATTAAT
TTTCATTGTACATATATCCATTTATATACAATTATATCCACATATTTTTA
TCGAGGCATTATCGGTTTATACTATCGGTTTATACTATCATTTCCAGGAT
TTGTTTGTGTTAAAAATATAACGACATTCGAGAAAAAACTTGACAAGATT
ATAAATAAAAGAATTTATATAATTCTATGACTAATATTTAATAACTGTAA
AGAAACAATATTTTTAACCTTTTTATTCTTGAAGTACAAACATTAATAAA
ACTTTAGTAATATCGGCAAATTTTTGAAAAGAAATTTGAGTTACGGTAAA
ATTGAGAAGAGTTAACTAACCTATCGTGAGAAAGAATCAAATCGTTACAC
AAAATTGTTTTAATAATTGCAAAGAGGTACGCTTTCGCTTGTACTACTCG
CTAAAAGCTGTTACGAATCCTCATTGACTCTCGTTAACCTATTGATTGAT
TTTATTTTTGACATGAGTTATGTTTGATATACAAGATGTCTTAAAAAAAA
TAAATAAAAAATAGATTTTACGATATGAATAAAACTACATCACATTCAAT
TTATATCATTTAGGAATGGTATATATCAAACCGGTATTATTAAGCAAACA
AAAAACGAATGGCAATTTTTCGTTTAATTTTATAATTTATATAATTTANC
ATTAAAAGCACCAGAAACAACCGCTTCAACGATACTCACCTAATTCTTTT
CGTATGTTATACTTTATGAAGGATATTTCAATGTCCGAGAAAAGTGATCA
TCATATACTGAATTTCGAATCTGACCGGAGTCATTCTGATAGTACTGCGA
GAAATGCGCGAGAAGTCGATGAAGTTACACTTGCAAATATTTCTATCATN
CCAGAATCTATCGGTAAGTTGCAAAAAAAATGCATAAAACATTAATAACA
AAATCTATGACGAAAAAGTGTAAATATAATTTAAATTCAAGAGAGAGTGG
AAATCAAATCTAAAAATATCTTCCAGTAGTGAGAAGAATATAAATTCTAA
TTCCGTCCAAAAAAGAAATAGAAAAGCATAATATAAACATAACATTGTAC
ATAAAAATNGTCATAATTTAAGGTAAAGTCAATTTTATTAATTTGCTACT
CTGTTTTAAAGCAGTCGCAAATATTATACTTCTGATTTCTTAAGCTATAG
GAATTTTTCGAAAAGTACTTGTCACTTTATTAAAAGTTATTTATTCGTTT
TTGCCATGAATTAACGATTACTTTTCTAAATCTTAAATGACGCAAAAAAT
TCTTATATTATTTTTTTAAAGGTCAATACTGTGCTAATTTCCATATTTTG
TAGTTCACATTTATTTTTNCTCTTTCCTTTATTTTCACATTAAATTGTTC
CTTTCTGATTTACTGAGATAATCCACTTAATCTTATATGTAATTATGTTA
ATATGTACGATCTTAAAATCTCTAGAAAGCAGNTTGANCAAGCCAACATC
TCTCAGAGCGTTTGTACAATTCGACAGTCAATTCACAGAAAAAGTAAACG
ACATTTTTGTGACGTTGAGGTAAGGAATCTAAATTCTCAGTTTGTATTCT
TTCATTTTTCTCTCTTTTTCTTAAATTCAACGACATAAATATATCAAAAT
GTTAATTCTGTTATAATTTTGTCAAATATAAAATGGCTAAAATTTTATTT
TTTTACAGATGGAACCAACCTGAATTTACCGATGAAATAATACAAGGGTA
CACAGTGCAATGTTTTTTCATGAGGACTTAAAAGAGATTCAAACCTGCGA
CGATAAAAATATCACANCTACAAAATTGGAGCACACGGTGCACAATCTAA
TATCTAACACGACATATTATTTTCGAGTACGTGCGCATACTAAAATTGTT
GCTGGTCCTTACACGGATTTAATCAATGTATCGACTACACATGAAAATCC
AATACCTAAATTATTACTCACAACGGATATAGGTATGGAAATATTGGACG
TGGATTTAAACATTACTAATTTCGTAACGTCAGNGTACGTATACTGATAA
AAAAAATAGTTATAATTATCATAAATTATTTTTAACACTAACTNTAAAGT
TAAAGTTATTATTATTATGCACAAGTTTATTATTATCAACATTATAGTAG
TAATAACTATAAAATTAGAAATCTCAACTATAATTTTTTANTATACAATT
ATAGTTCCTTTCTTTCAGATCAGTAATAGAATATAGCCCCTTTTTTTCAG
ANATGTATTATATGCCGCGTATTCGATACAAGACAATAGAATTTATTGGA
NTGACGATNAAGACCTAATGACATTGAAGATTAATGAAAATAAAACCACA
AAAATGGCTAGCTTTGATAATTATCCATATAATCTCTGCATTGACTGGGT
AGCAAGAAATCTATATTTCATCTCTTANCGGTCAGGCTACTATTGTATTG
TAAAGTTCGACTTAACAATGTGGGAAAATGGCATAATTAAATTTGATGAG
ATTNTCAAACAGAAAATTGTTTTACGATTTAAATGTATCACCGTCTATGG
GGTACGTTTACTACCGTTCACCTGAAAAAATAATTTTCCATTAAAGATTT
ATGCAAATTTGTAATTTTTCTATAATTTTACGTGGTTTTATAATTAAGAT
CATAAGTAAAAAAAAGAATAAGTTATTATATAATTATAAGAATTTCGAAT
TTTTACTACATACAAGTTTCTGTTTTTGTTAAAATAATGTTTTATAATGA
GTAAAATAATTATATATTTTTTAGAATTTTATATTCCCTATCATACAATT
GGACGAATGAAGAATATTATATGATGCAATATGATCTCGATGGAAAAAAT
GAGCAAATTGTTCAGATAAATCATCCTCTTGCCTATTTCATTATAGGATG
NCTTTTTTCATAAATAATTGATAACACGAATAATGAGGAGCCGTTAATTT
ACTGGTTAAATNATGATCACATATTTGTGACAGACATTAACGTTTCTATG
TGCAATACGATTTTACACAAGGAAAACAAAAGTGATAACGTTCCATTCCA
ATCTATGACGATTGACAAAACAAACATTTACATTTCAGCATCTAAAGCGC
GTTCGTATACTAAATATATCTACGTTTTGAAAAAGAAATATGCAAGTCTC
AAGAGCGTCTCAAATGCAGNCGAATACGTTGAAAAGATAATAATGAGCTC
AGACGAAAATTTTAATNAAATTTACGCTTTTGATAAATCTTTACAACCAT
ATCCTCCAATGAGATGCCTGACACCTGACGAAAAAGTTTACAATTTTGAG
AATGTGAATGCAACGGGAAACAGCATCGTTGTGAATCTTCCGGAGCCGGT
TGTAAAGAGTGGATGCAAAAAATATAATTTACCAACTACTATATATACTA
TCTCCGTAAGCTGTTTAGACAACAACCTCAACAAGTCTGAGAAATTCAAT
GTGCTGACGGNCGAGCGATATTACGAGATTCAGAACTTAACACCATTTAC
AGAGTACAAGTTGAAGTTTACTTTAAGCAATTTTTACTTTGATCAATTAT
CAATAAATCCATTCGATTCGAATGTGATATCAATAAAAACTAATTCGGGC
AAGCTTAATGCACCAGAAAACATAAGTGTTCTAGCTTTGACGCCTACTAT
AGCAGTAGTTCATTGGATGCCACCCAAGGAATTGAACTGCGTGGCCTACG
AAGTGCATTGGAACTCAGTTACATTAGTGAACGGCACGCGACAAAAGAGC
AAACAATTTATCAATGTGCCGAAACGTACGGCAGACGGCAGATTTTTCAC
AAAGATTAACTTGTCGCTACCAGTACAAGATTACTCGATATACGTGCGTG
TGTATCCAATTAATTTCGGCGATTTCTACAACGAGAGTTTAAGCAAGATC
GTTCACANATACTCAGAACCAAACAATATTACTTTGAGCGGGGTCAACAT
AAATAGCATGAACATTTCATGGATCTCAAACATTAATCTGACGATCTTTT
NTACACTAGAGTACAAAGATATTGCAGCAGAAAAGTGGCAAACAATGAAT
TATATTAAAATGAATTATAACAAAGAAATAATATACCGTATCGGAAATTT
AAATTCGGGAACTTTATACAAGTTTCGCTTGATATTGAGATATCCCGAAT
ATGANGAAAATTTTACATGGCCGGCTGATGAAAGATTTATTTTTTCAACA
CNTGGTAAGCAAACGAAGTACCCATACAGTACAATAAGATTGCATGGATA
TATTGCAGAATAATTTCATTGAAACATTGCTATATTGCAAATCGATTGTG
AAACTCTACTGAGTTATTGTTATAAGATTGTGATGAAGTTAAGATATCCG
CTTTTCGCAATGAAATATTGTAGCAATATTACAGTGTAATATATTGGAAA
GNATGCAATGTTATTGCAACCATTTAATAATATTACGTATAAAATATTTT
TGTTTTCGATGGATGAATATCTTGGAAACATTTAATTAAATTAAAATTTT
GATATAAATAGAAGTNTCCAATGTCTAAGATAATCATATCTAAGATAATA
TATTGCAAAATTATATTTAAACATAATCATATAACATAAAATGTTATATT
TTTGTACAAAATTACTTTANACTCTTTATTTACGAATCACTTTTTATTTT
AAATGTTCTACTTACTCTTATAATGGGTAATACTTCCCCCCCCCACCACA
CACACACACACACACACACACACACACACACACACACACACACGCACACG
CACACGCACACGCACACGCACACATGTATATTAGTTATAGAATTAATTAA
ACATTACTAATTATATTTTTATTTAAANATTTTAAAGATCCGTTATAATT
ATATNTATTTGCATGTGAAAAGTACATAAAAATGCATAAAATACATAAAA
ATGCATAGAAAAATATAATGATAGATATAAAAGTAGTATNTATTCCTAAT
ATAATAAAAAGATATATTATCTTTGAAGATTAATATCGTATTCGTACATG
AAGTGAAAATATATCGTAAAATATATTGTAACATTGATATAAAATGTTAT
CTATATTTTAATAAAAAAAATAGCAATGCTTATNTTTANCTTAGAATTAT
GATTTTACTCGACTTGATATTATTTTAAAAACTATGCCTTTTCATTANTT
CATTTGACATTCTGTACAAAAAAGTAAAATTCATCGNATATATACAAATA
TAAAAAAATNCGTTATAATTACATTATTTTTATAAATAAATTAAAGTGTT
ATAGATAAAATGTTTCTAAAATATAAATATCATATTGCTAATGTCTAATT
CATACTTTNTTAAATTTGATATATTTCTACAATGNTTCCGTAAAATATTG
TTGCATTGCAATTTGTAATATTGCAATATTGTTGCAAAGTAGTTGTAACA
TTCTGTGCTGCATAGATATTATATTATTATTCGCTGAAATTTTTTTTAGA
TATAAATAGGCCTAAAATTTAAAAAAATTAAATTTTGTAATAAAGTTATA
AGTAAAAAAAAAATTGTAAAAACATACACACGAAGATATTAAAATTATAT
TTTTGCTTAATATAGGTATTCCGGAGCACTCCTGGAAAATAGCGAAAAAA
TATTANTTATTATTGATGTTAAGTTTTATCGTTATAGTTACTATAATCTG
CGTCTGCTACTTTTATCGTTGTAAGTATATTTGATNTAGGTATCGACTTG
AATTGTAGATTATACATATATATATATATATATATCTANANATTTACTGA
AAATAGTAATTTACTTATATAAAACTAAACGAATAAATTTACTAAAAAAG
CAATCAGCAGATTTTATAATACATATTATAACATAATTAATTCGAAATTT
TATAACAGTGTATCGTCAACGCAGAGGTAATAATGAACAATTTTTGTCTT
CAACAATGACCGATATGGAATTGGCGATTCTACATGAAGTACCTTACCGA
TACGNTCAATTCAATACGATTTACAATCCTATGTTACATTGTAATCCGGA
TGAATGTGCGATAACTAAAATCGCACGTAAACAAATTACAATTACAAAAC
TTCTTGGTAGCGGCGCATTCGGAATGGTAAAAATTAATTTTTTCAAGCAA
TGTTTCAAATTAATTTCTGGATCAACAAAACAGATATGTATTTTCTAATA
AAGATATAAATTACATAAATTTTTATAATAGATTATAAGTAATATAAAAT
TTAGATGAGACAACAAACATGCACTTTATTATACATTTTTGTTGGATTAT
TTAATATAAAGTAAAATATAATATTACTTGACATTAAACTACACATTTTC
TAATGAAGTACGCACGTAAATTTGTGTGAAATATTTCGCAGGTGTATCAA
GGAAAGGTGAAGAACTTAGAAAGATCGGGCACAGAGATATCCGTTGCAAT
AAAAACGCTTCGAAAAGATGCTTCTTCCCATGAGAAAAAGAATTTGTTAA
AGGAAGCCAAGCTTATGAATCTTATTCGACACAAACATATATTAAGATTG
TTGGCCGTTTGTTTAGATGGGGATTCTCCTTTACTAGTGTTGGAATTGAT
GGAAACTGGTGATCTGTTAAAATATTTGAGAGATTGTCGAAATTTGCAAG
CGTCAGATTCGTCTGCTTTGCGTTTGCAGGATTTGCTCGCCATGTGCGAA
GATGTTGCGCGAGGTTGTTGCTACTTGGAAGAGTTGCGTTTCGTACATAG
AGATCTAGCGTGTCGCAATTGTTTAGTATCTTCGAGAAATCGCGAGAATC
GTGTCATCAAAATTGGAGATTTTGGACTATCTAGAGATATCTACAAAAAT
GATTATTATCGCGTGGTAAATACAATTATGAAAAAAATTTAATGACTAAA
AAATGAATTCTTTCGAAAATACTTTCCATTTTTTTATCATAATAGTATCG
TGCATTGTTTCTTTAAGTAATATAGAATATAAATAGTTTTTATTTATATA
AGCAAGAGATAAATGAACGTTTTTTCATTTTACACATATTCTAAAAATGA
ACAACTTGAATCAGAAAATTAAATTTTTGTTNAAATCATGTTTTAGAAAG
GAGAANGTTNGTTTCCTATTCGCTGGATGGCACCCGAATCTTTGACGATT
GGAATATTTACTTCTCAAAGCGATGTTTGGTCATTTGGGGTATTAATGTG
GGAAATTACATCGTTGGGTGAGNAACCTTATATTGNCAAGACTGATGAAG
AAGTGATAAATTATGTACGTGCTGGAGGCAGGTTGCCGATGACTCTTAAC
TNTCCGTCACCATTGTACCAGTTGATGCTACGTTGCTGGAGTGCAGCGGA
TGCTAGACCAAATTTCAAATTTTGTCTGAAAAATATTATAGCATTAAGAG
AGAACATGGAAGATGCCTTACTGAGTCCAGTCGATACTATTTAGCCGATA
TAATTAAATTAATGTTTATCTTATTTTCCAAACGATTCAATAAATCTTAA
TGTAGAAAAAATATTTCTAGAATATTTCTAAATTGATTCTGTTATTTTCA
GGTTTAATCTTAATATTAGATTTATCAATGAAGATAAAAGAAATTTTTTA
ATCTTACCNTCCATAAAATTTTGATTATTAAAAAATATCACATCCGTTTT
CATGATTGTAAACAACGTGATAGATGATATATCTAATTTATATTTGTATT
TTCGAGTAATCGAAGCGAAACCTAATGGTTGCA
>rnd-6_family-11035#Unknown ( Recon Family Size = 27, Final Multiple Alignment Size = 27 )
TTTAGACTGCCGGAAATCCTATATATAGGCTCTAAAGGAAAATTAGTATT
TTTTCTGTAAT
>rnd-6_family-3608#Unknown ( Recon Family Size = 28, Final Multiple Alignment Size = 27 )
TCCCCCCACTTCCAGCGCATCAACAACGCATCAGCTACTACAGGTTGGAC
CCGAAGAAGTTAATGCGAGCATGCGCAGAGAGTTAACAACCTCGTGTATA
TACACATGTGATACATGTGTGTGTCATTTACTTCGATAGCAGCCATACTG
TTTCACATTAAACGCATCAAAAGTCATTCCGTTTCCAAGACTATATTTGC
GCATTAGTAGAAACGGAACGATATTAATGCGCGCATCACACTGATTGCGA
ACTATGCGCTCAATGCGTGA
>rnd-6_family-15177#LTR/Gypsy ( Recon Family Size = 27, Final Multiple Alignment Size = 27 )
GTAGTGAGAGTTATTCGAGTGCTTAATACAGAGAAAGTTTTACAGTATTG
CTTAGACCTCTCGATCAACTACATTCACTCACGATTGGATAATGACTATC
GAGCATGCTACAACCGAAAATTTCGACGTTTTTTTTTTTACCAATGGTTT
CATAAAATTCGACGTGTCATTTGTAGTATTAATGTAACCTGTTGCAGAGT
TTTAGTGCAAAATACTTAAGTTACGCAAAAATAACCATACGGAGTAAATA
ATCTTGAACTCGTGCGAATCTTGCCTCTTTCTGTATTATAATCCTAAATA
ACATATGATATAAAAAAGAGAAAAAGGAAACCGAGTTAAGATTAGTATTA
TTGTGTCATGAGTCTGATCCATTCCGATTCGAAAAGTAACAAGATGGGCA
CGATGAATACCGTGTGTCATTCCGTGGAGTTCGGTCTACGCGTAATCGGC
GTATGGCCTAACACGTCATATGCAACTTTGCGTCGAATATCATACATATC
TTCGGTGGCAATGATTCAGATTTTTCAATATCGATATTTAATCATGCATT
TTGGCGATGAAGATCTTTTTACCCTGATGGATGTATTGAGCGCGACTCTG
GCTTATAGTCTTCTCTTTATCAAGCTGATTATTTTCACATTCAACGTTCA
GTAAGCTTTCTCGTAGCTAAATATATTTGCAAAACGAGCAAATTCCAGGT
CTTCATGTTCTAAAGATTTGAGATTGCAAATTATAAAAATGTAAACTTCT
AATACATTAATTTTTCACACCGCTTCGATTCGTAATATTCCGTGAAACAA
TCGTGTTGTCGCTCTACATATTATTATAATATGTGTTCAAATGTTGTAGT
ATACTAAACAAAATCATAGCATGCATAATCGAGGATTGGAAAATACGCGA
TATCTCCGAAGAGTACACAATGACCAGAGTAGCTTACATCTCTCGTCAGT
TCTCCAATTTGATAATTACCATGTACGCCATGTCCGTGTTTGTCTATGCT
ACCGGTACTCTGTTTAGGTATAAGAGTAGCAATCAGACCGATGCCCGAGA
ACTCATTCTTAAAATGGAGTTGCCTTTCGAAATCAAAAACACATTAGTGT
ATATCGCGGTTTTAATTACACAGTTTATTCATCAGGCGAGCGGGGCTAGT
ATGGAGGGTGTGTTAAACTCCTTGCTGATAACACTAGTAAGTCTTTATAA
TTTAACAATGTTTTTGGAAAGGACGCTAACTACGACATGACACCATAAAA
AAATCAGAAGCGATATTAAAAATGACAAATATATATTAATAATTAATGTG
ATTTTTCTTTTTTAATCCGAGAAATAAACTAATAGTATAAAAATAGTTTA
CATAGAATCCATCATGCTTTTTATATGTAACTTAAAATTGAACCGAACAC
ATACCATGACAGGTGCTTCACGTCTGTGGGCAGATCGATATAGTGCGGCA
AAAGTTGAATAAAATTACACGAAAGAATATCGAGCAAGGTGTTAACGTAA
GCAACATGAAGACGTTGATCATTCGTCATCAGAAAATTATCTCGTTCTCC
AAGAACATCGAGAGCCTCTGCTCAGGCATCGCGTTAATACAATTCGTCTC
AAATACTGTGGTTATCTGTTGTCTAGGATTCCTCATTGTGATTGTAAGTA
TCCCATAGTAACATAAGTTTAATTTTTTATAAGATTATTTCGAAATTTCT
AGTCAGTCGGTGTCCCTGGTGGATCGACAATGTTAGTGAAATCCTTGTTT
TTTTACACAGTAGTCTGCATAGACGCATTTATACTTTGTTTCCTTGGAGA
GTATCTCAGCACAAAAGTTAGTATGCTATATCCGTTGTAAAGCTTACTAT
GGATGCTGTACTACGATGAAAATTTGTTATGTTACAGAGCAGAATGATCG
GCGATGCGGCATATGAGTCGCTTTGGTACGAATCAAATCCAAACCAGAAT
CGAGATGTTCTTCTAATGATTATAAGATCGCAGAAGCACTTGACACTCAC
AGTCGGAAAGTTTGTAGACCTTTCTTTGCAGCAATTTACCAACGTAAGAA
TTTAGCCAGATAATAAAATTGGTTTTAAAAATCTAGATATTTTTTTACAC
GTGTTTGTGATTGTGTACGCGTATGCTCTTATCATAATGTATTGACAACA
GAGTGACGTTTTATGATCACGCTGCGTATATTTANTTAAAAAGGTAATTG
CAAAATTGTATACTATATTGTAGATCGTAAAAGCTTCGGCGTCNTATGTG
TCGGTATTACTCGCGATGTNTTAAGGTACATCGTACATTATGAGTCGGCT
TCGCGTGTAGAGGGATATAGTATTCTTTTGCTATCACCAAAATTTATACA
ATACTCTTAGCCAGAAACATATATAGAGACGAGCAGAGGTATTGTTTATT
GAAACATATTTAGATTAAATTTTCGATAAAATAAGATTCTTAATTATCTG
ACTCGAAATATGTGTTTTTTATTAACTCTGATAAAATCAAAATAAAAAGC
ATTTAACTAATGAAAAAACTTAGTCATTCAATGTTATAAAATTATATATA
TATATATATATATATATATATATATATATATATAGATATTATATAAAATT
AATTGTATACATTGCCCCTCTCTCATATTTTATATAAAATCTCATATTTA
TTACGATATAAGAAAATATTGCCTATGCNATTACAATTGTATTTCATTTA
CATCATACGACGAATATATAATTAACAAAGTTATACGCACGTTNNGTTCG
TNGCTAANTGNCGCGAGTGAGNCGTACGAAGCTGTCGCCTCAAGGAAATT
AATTTTACGGAAAGATTTCATGGTAACATATCGGGATTAATTTTTCTAGT
CTCTTTTAAAAGAAAGATCCGGATAACCACGATGAATAATTAAAGTTGGC
TTTTACATTTACGATATTTAACTGTGTATAATTTGAATTATACGGAATTA
TAATGCCAAGTATTCNGCGCAAGTCTTTCACTGTCGTGCATTCGGCGNAC
GTACTTNCCTTGCATTTTTAATGCAAATGACGGACNGCGACTNAGCGATG
CGCGCAAAAGAAAATTCATGGGCGCCCNTGCNTGTCTGTCTNTTCTTGCA
ATCGCNGCAATCATCAGAGAGACGTCGGTGTATAATTTTTTTTCNCGANG
TNCAAGTCGGANATAATCACACGATGGANNTGTNTAAANGATTTCGTTAC
TGNTNGACGGAAATGGCGAGGTGGGGATCACTCGAATGCTGATCAGTGAA
NAATTNNACAGTTTTTCTNAGACCTCTCGACTGACTGTGTTTCGCGATCG
ANTCGGGGCTATCAAGCATGTTGCGACCGNANGTTTCGATATTCGCCTTC
TGACCNATGACNTTGCGAGATCGGACGTGCGTCNGCGTATCATAGCTTCC
GCGNNAAATACTTGANNTNCTATCGTTTANCATACGGTTAGATTAGATAA
TCCCGNGCTANCGCGAGTCTAATGTCCCTTTCTGNATTATAGTCTTATTC
ATATAATGTAGANNGANAAGAGAGTAGGAANCTNGATCAGAATTNGTGTT
ATCGTGTAGTAAGNCTGACTNATTCCGGTTCGATGAGGAACGAGATGGAN
TCNATGANTANTGTGNGTCGNTCCGCGGAGTTCGGTCTNCGCGCGATCGG
CGTATGGCCGGGCACGTCGTGCGCAATNTTGCGCCGAAGTCTTNNGCATN
TCNTCGATGGCGGTGTTTCAGACGTTTCAGTATCGGTACNCGNTCGTGNA
TTTCGGANGAGGAGGATCTTTACGCTCCTNATGGACGCGTTGAGCGNAAC
TNTNGCTTACANCCTCCTGCTNATCAAGNTGATNATTTTCGCGCTCAACG
CTCGGTAAGCTCATCTGTCGCGGTACATACTAATGTGTAGCACGANTTTA
AATCCGGNAAAACAAGCANACGGCCTCATNCTCCANNTCTGAGGTTGCAA
ATCTTATAAAAGNATANCCTCCTATNTTCGAGTACAATTTNATTCATNCN
GCCGCGATAATGATATTTNGCNAAANGATCCATGTTGCCATCTCTTATGT
ACTATATGTCGTTCAAATATAATGTATTTCTTCAAATAATATTATAGTCT
GCTGAATGAAATCATAGCGCACGTGGTCGAGGATTGGAAGGAACGCGACG
TTTCGGANGAGTACACGATGACNAGGATGGCCTACATCTCTCGTCGGTTC
TCCAACTTGATAATCNTCACGTACGCGATGTCGGTGTTTCTCTACGCTAC
CGGTACTCTGCTTAGGTANAAGAGTGNCAATCAGACCGATGCTCGAGAAC
TCGTTCTTAAAATGGAATTGCCTTTCGAAGTCGAGAGCACATCAGTATAT
GTCGCTGTTCTAATTACGCAGTTTNTTCATCAGTCGAGCGCGGCCGNTAT
GGTGGGCGTGNTGAACTCCTTGCTGATAACACTGGTAAGTCTTTTTATAA
TTTATCGATGTTTTTACGGAAATAAAAATTGCAATAAATATCGGATAATA
TATAATAATAAGAAAAATATTGATTAAAAATAACAGATATATATTAATAA
TTAATACGCTATTTGTTTTTTTTTTAATCTGAGAAATAAANTAATAATAC
NAGTTATGGTAAGAANTTCCATGCNTCAAGTTGGGGTGTAAGACTTAGAA
TCANNCGCANATCGCGTNACATNTAGGTGCTTCACGCCTGTGGACAGATC
GATATAGTACGNCAAAAGTTGAGCGAAATCACGCGGANGAATATTGAGCG
AGGTGCCACCGAAAGTATCATGAAGACGTTGATCATTCGTCATCAGAAGA
TTATCTCGTTCTCCAAAAATATCGAGAGCCTCTTCTCAANCATCGCACTA
GTACANTNCGTNTCAAACACTCTGGTTATCTGTTGTCTAGGATTTCTCAT
TGTGGTTGTGAGTAATACTCTGCAATANCGANACTTTAATCTTTGTTTTC
AATANACGAGGTATATTTCAAAACTTTTAGTCNATCGGNGTNCCGGGTGG
AACGACGGTGTTGGCGAAATCCGTGTTNTTTTACGTTGCGATCNGTTTAG
ACGCATTTATATTTTGTTTCGTCGGGGAGTATCTCAGCACAAAGGTCAGT
ATGCAATACGCGCTGCAAATANTCTATCCGTATCTTACGCTGTGTTNTAC
GATGGANANTTNTTACTTCGTTNCGTTACAGAGCAGANTGATCGGCGACG
CGGCATATGANTCGCTTTGGTACGANTCGAACCCNAACCAGNATCGGGAT
GTTCTTCTAATGATTATGAGGTCGCAGAAGCACTTGNNACTNACNGCTGG
AAAGTTTGCGGATCTCTCTTTGCAGCAATTCGCNAACGTAAGNATTTANT
NAGATAATGGANTTTTTATGGCTATGAAGAATCTAGATATTCTTTTNCGC
GCTATGATTGCGTGCGTGTGGGNNCTTATCATGATTGATGTTTTGACAAC
CGANTGACNTTCTCTGGTCGTGCTGCGTGATATTCGCGTATGTCTACTGT
CTGCCGTAATTGCGCCATCGTATGTATCATGTTGTAGATTGTGAAAGCNT
CAGCGTCATATGTGTCGGTGTTACACGCGATGTATTGANGTACATCGTGC
ATTACGCGCCGCTTACGGCTTCGCGTGCAAAGGGACATAGTACTCTTTTA
CTACCTGCNACCAATTTACACGACTTTCTTGNTAGTCAGAGACGTAGACA
CGTATAGACGAACAGAGATGTCGTTTATTAAAACNCATCAANTTCCGATA
AAATAAGATACTTGATTCTCTTTGACCCGAGATNTGTNTNATTAATNTCG
ATTAAAATNAANATAGAAGCATTTAATTANCGACNAAANTTAGTTATCTA
ATGTCAATTATCTTATGAATTATGTCACCTTACCTTATGAATTATGAAAT
AGTNTNAGGAGATTTTTGAAANATAATGAGAAAAATNTACAAAAATACAT
GAATANGTACANNNACGTGTATAAAANGTNTTATATAAAATTANTTTTTT
ATATTNCCCCCTTNTATCNTATTTTATATGTATAATGTATTACGTTACGT
TACGAGAAAATAGTGTCTANGGAATTATACTTNTATTTTTTTGCATNGCA
CAACATATTCATTATATTTGACAAATGATTCATTCATGTTGAATGGCACG
AAGCNGCGTTNNGTTGTCGCCGCGAGGAGACTNTAGTTTTAGAGGAGTTG
NTTGATAACCGTNTGCGATCATGTGCGATCTTCCAAGTTTCTAATCGTCT
TTTAAAAAAAANATGCAAATAACCATGACGNATAATTAGAGTTNGTCTCA
TTTCAGTTTGCNGTNTCTGTACTATACGTATCGTCCATCGTGCTNTCTGA
ATTATACGGAATTACAATATAATGTCGGAGTACGGCGCGATNTTCCAGTA
TAAATTATCACGGAATNGTAATGNACGAATGCTTTCAGCATTTTGTTCAC
ATGATAGCAAGCGATTATTTTACATTTTTTATGCAGACGGTAGACATCGA
CCGAGCGATGCGNACACGGNAGAATGCGTGGACGTCTTCTCGTGGCNATT
TTTTTGNAATCGCTNTAATCATTGAAGAGATAATACGGTTTATAAGTTTC
GTTTATTATGCGACTTCCAAACGATGGAAATAATTATGCATCGGAAATAC
GTAATGAACGATTNTTACTGGTTGAGGTGGGANTTACCGTCAGNTNTGGT
GAGGCCATAGAANATTTTGCANTCGAGNGTTNAANCCACAGAANATATTT
TTTTTTTATTTACGTTTTTTGTGCAGTCTCGTTTAGANCTTNCGACCGAC
TANATTCAACCTAGGANTGNATTACGGCTACATCGAGCATGCTGCGACCG
GAAGTTTCGATTCTCNTTTTCTAACCGATGACCTTACATGAGACTGTGAC
GAGGACGTNCAANCGCGCTGTGGTTTCAGCGGNAAAACACTCAAGTTATA
TTATGGTAGTAGCAACCGTACGAGTAGTAGATAATTCCNGGCCAGCGCGA
GCCTTGTNCCCTTCTGTATTATAGTCCCAGTCCGTATNGTANATNNACTC
TCAAGGGAGAGAGGAAACCGNGTTAATNTTAGTGCAACCGTCATAAATCT
GACCTACGACACGTTATTCCGGTTCGATGTAAGTANCGAGATGGGCNCGA
TGAGTACCGTGTGTCAGTCNGTGGAATTCGGTCTGCGCGCAATCGGCGTA
TGGCCNNACACGTCATACGCAATTTTGCGCCGAATCTTTGTGCNTATCCT
CGATTAGCAGTGTTTCAGANCTTTCAGTATCGATATTTGATCATGCATTT
CGGCGAAGANGACNTTTTTATCCTGATGGACGTATTGAGCGNAACTCTGG
CTTACAGCCTTCTGTTTATCAAGCTGATNATTTTCACGTTCAACGCTCAG
TAAGCTTTCTCGCAGCTAAGTACAGTAAGATTTGNAAAACGAGCAGATTC
CNTGGTNTTCATGTTCTANATTTGAGGAGAGTTGNAAATTATAAAAATAT
AATTTCTAATNCACATGAATTTTACACTCTGCTTCGATTTNTGATGATAT
TTNGCNAAATAATNCATGTTGCCGTTCTATATNATTNTTAATATTTTNNC
AAAAAAATGTATTATAGTCTGCTGAACGAAATCATAGCGCGCGTAGTNGA
GGACTGGAAGAGGNACGATGCCTCCGAAGAGNACACAATGACCAGAGTCG
CTTACNTTTCTCGTCGGNTGTCCAACTTGATAATCACCNTGTACGCNATG
NCNGTGTTCNNCTACGCTANCGGTGCTNTANTTAGGTATAAGANTAGCAA
TCAGACCGATGCTCGGGAGCTCNTTNTTAGAATGGAGTTGCCTTTCGAAA
TCAAGAGCACGTCAGTATATATTGCTGTTCTAGTTACACAGTTTGTTCAC
CAGACGAGCGCGGCTAGTACNGCGGGCGTGTTAAACTCCTTGCTAATAAC
ACTAGTAAGAATCNTTTCTATAACTCTTAANCGATGTTTCTGCAGACAAA
ATAAGATAATTGANATGACATGACACCAATAGAAAGAATCTTGACGGAAA
TGAAATAACAGATAACGTATTANTAACTTTAATGCGTTAATTTCTTTTAA
ATCTGAGANATAAACTGATAATAGAAGCTATGCAGAGAACTTCCATATAT
CTTATGAGATATAAAATTGAACCAAATACATTGTGACATTTAGGTGCTTC
ACGTTTGTGGACAGATCGATATAGTGCAACGAAAATTGCACGAAATTACA
GGGAAAAATATCAAGCGAAATATTACCGAAAACATCATGAAAACGTTGAT
CATTCGTCATCAGAAGATTATCTTGTTTTCTAAGAATATCGAGGGTCTCT
TTTCAAGCATCGCGTTCATAGAACTCTTCTCAAATACTTTGATTATATGT
TGTCTAGGATTTATCATCGTGGTTGTGAGTATTCTGCAGTAACGAAATTT
TAATCTTTTTTTCAATATACAAGATCTATTTCAAGAGTTTTAGTCAATCG
GTGTTCCAGGTGGAACAACAGTGTTACTGAAGTCCTTGGTATNNTATATT
AGTGGTNTGCTTAGATGCATTTGTNTTTTGTTTTACCGGAGANTATCTCA
TTGCACAAANNTTTCAGCATGATAATATTATNTNAAGNANGCCGGNTGAT
GTTCTACGATGAAAATTTATATANCTGCTTANNTATTCCATNTTTGTTNA
CGATACGNTATNTNTTACAGAGCAGANCGGTTGNNAACGCAGCNTACGAG
NCGCTTTGGTACGANNCGAANCCNAGCGNAAATCGGATTTTATGTNNTTC
TAATGATCGTAAGATCGCAGAAGCGNTTGNNNCTNACGGCCGGGAAGTTT
GNNGATCTNTCNTTGNAGNNNTTTACGAGCGTAAGATAATTTAATCAAAT
AATAAAATTATTTATAAAAACCTAAATCTTTTTACGTGTATGATTGTGCG
CGTAGGCTCTTAACATGATTAATATTTTGACAACTGAGTTACATTCTTCG
ATCATGCTGCATAATATTCATATATGTCGGTCGTAATTGCTCGTATGTAT
CATGTTGTAGATTGTGAAAGCGTCTGCGTCATATGTGTCTGTGTTACACG
CAATGTATTGAAATATATTGTGCATTACACGCACGCTTACGGCCTCGTGT
GCAGAGAGGGATGCAGTATTCTCTCTANCNCCAACTATTTTTACACGANT
TATCCCGNTAGTCANAGACGTGTACACATACATGACAAACAGACATACAN
ACACATANCGAACACACACACGTNCCCGTAAAATATATAGTACTCGATAT
TTTGAATCAAGGTGTCTTTTATCAAATCTGATAAAATCAAAATTAAAGCA
TTTGATTATCGACTTAATCTAGTCATCTAATGTCAAAGTGCTATTTTATT
GATTGAATATGTTTAGGAAGATTTTTGAAAAATAATATTAAAAATATATA
TGTAAATATATATGTATATATATACATGTATAAATGTATAGAAAGTATTA
TATAAAATTAATTATATATATTGTTTCTTTCTCCTATCTTTACATGTAAG
AGAGATAGGATTTACATGTAGGATTTACATGTAAGAGAGATAGGAGAAAG
AAACTTTAGATACGAAAAAATTTTGGCTACGAAATTACAGTTCCNATTTT
ATGACATATTATCATTTTTATGCATATAGCGNATACATATATTACANTAG
TAACCAAACATATATCTACGANATTANTGTTGTATTTTTCAGCATTGTAG
ATATATTTGACAAATAATGNTTAGTCTAANTAANTNGNAGTCGCNTTNGG
TTATNGCNGCGAGAGAAACTTCAGAGACTTTTAGAGAAGCTGGTTGATAA
CGCATCGCGATTAATACTCCAATGTTTCTAATCGTNTTTTAGGAGAAAGA
TGCGAATAACCACGACGGATAATTAGANNTGGTCNTAACGTTACCTGAAC
TTACGATTTCGTCCGTGTNCATCTGTTCACCNTGCNATTTGAATTATACG
GAATTATAATGCCGAGTANAGCNCGAGTCTTTCAGCACATCGTGGCGAAC
NTTTGCCTTGCATTTTTAATGTAAATGACANACAGCGACCGAGCGATGCG
NACTCGAGAGAACGCATGGACGTCTTCTCGTGGCTGCTTCTTCTTGCAAT
CGCTATAATCATNGAAGAGGGATANCGGTTTATAAGTTTTTAGTTGCGCG
ACTTCGATGNAAGATGCGAAGAAGTAATTACGCGACGGAAANACATAACA
AACGTTCTTTACTGATCTTTACTAGTCGGCTGTGGCAAAGATGGGAGTTA
TTCGAGTGCTTAATCCACAGAAAATTTTACAGTCTCGTTTAGACCTCTCG
ATNGACTANATTCACCACGANTGGATTACGGTTATCGAGCATGCTACGAC
CGAAAGTTTCGATCTCATCTTCTAACCGATGATCTTACGAGATCGGACGT
GCAANCGCGTTGCGGTTTCAGTGAAAAAAANTTAAGTTATATCGTAACAA
CTATACGAAGTAGATAATCCTCGACTAACGCGAGCCTTGTTTCCTTCTGT
ATATAGTCCTATCCGTACATCGTAAATCGACAAGAGAGAGAAAACGAGTT
AATATTAGTGCTACCGTGTCTGACTTATTCCGATTCGATGTGTATCGAAT
GGGCCGATGAATACCGTGTGTCANTCCGTGGAATTCGGTCTGCGCGCAAT
CGGCGTATGGCCTNACACGTCATACGCAATTTTGCGCCGAATCTTGTGCA
TATCCTCGTTAGCAATGTTTCAGATNTTTCAATATCGATACTTGATCATG
CATTTCGGCGAAGAGGATATTTTTATCCTGATGGACGTATTGAGCGTAAC
TNTGGCTTACAGTCTTCTGTTTATCAAGCTGATTATTTTCACGTTCAACG
CTCAGTAAGTTTTCTCGTAACTAAGTACGATTTGCAAAACGAATTCTGGT
CTTTATATTCTAGATTTGAAATTGTAAATTGTAAAAATATAACTTCTAAT
TCACATAAATTTTACACTCTGCTTCGATTTCTGATGATATTTCGCGAAAT
AATNCATATGTTGCTCTATATAATNTTTANTACTTCTTCAAAAAATTATT
ATAGTCTGCTGAANGAAATCATAGCGCGCGTAGTCGAAGACTGGAAGAGA
CGCGATGTCTCCGAAAAGTACACGATGACCAGAGTNGCTTACNTTTCTCG
TCGGTTCTCCAACTTGATAATCACCATGTACGCCATGTCGGTGTTCGTNT
ACGCTANCGGTACTCTNATTAGATATAAGAGTAGTAATCAGACCGATGCT
CGGGAACTCCTTGTTAAGATGGAATTGCCTTTCGAAATCAAGAGCACGTC
ANTATATATCGCTATTCTAGTTACACAGTTCGTTCACCAGATAAGCGCGG
CTAGTACGGAGGGCGTGTTAAACTCCTTGCTGATAACACTAGTAAGTCCT
TTTTATTTCAATTTATCGATGTTTCTACAAAGAAAAATATACGATACATG
ACACATAAAAAAAATCTTAACTGAGATAAAATAACAGATAAATATTAATA
ATTAATGCGTTATTTATTTTTTAATTGAGAAATAAAATAATAATAAATAA
ATAACGTAAAGAANTTTTATACTTTATTTAAGAAATAAATTATATACAAG
CTTCACGCAGACAGCTTTCGTGCTTCTTATATGTGCGTAAAATTGAACCG
AACGCATCGNTGACATTTAGGTACTTCACGTNTGTGGACAGATCGATATA
GTGCGGCAAAAATTGAACGAAATCACGCGGAAGAATATCGAGCGAGNCGC
CACCGAAAGNATCATGAAGAGGTTGATTGTTCGNCATCAGAAGATTATCT
CGTTCTCCAANAACATCGAGAACCTCTTCTCAANCATCGCGCTGATACAA
TTCGTATCGAACACTCTGGTTATCTGTTGTCTAGGATTTNTCATCGTGAT
TGTGAGTATTCTGCAGTAACGAAATTTCGATTTTTTTTTNTANANTTTAN
NAANTATTTCGAAANTTNTAGTCAATCGGTGTCCCGGGCGGANCCGCGAT
GTTGGTGAAGTCCGTATTNTTTTACGTCGCNATCNGTTTGGANGCATTCA
TATTTTGTTTCGTCGGAGAATATCTCAGCACNAAAGTCAGTATATAATCC
GCGCTATAAAGTNATATGAAATGCTATTTTACGACGAAAATTTNTTACGT
TGCAGAGTGGAATGATCGGCGATGCGGCGTATGAATCGCTTTGGTACGAA
TCGAATCCGAGCCAGAATCGAGATGTCCTTCTAATGATTACGAGATCACA
GAAGCACTTGACACTTACGGTCGGAAAATTCGTGGATCTNTCTTTGCAGC
AATTCGCCGACGTAAGAATTTAGTNACATAATAAAATTGTTTGAAAAACC
TAGANATTTTTAACACGTGTGATTGTGCGCGTANACTCTTATCATGACTG
ACGTTTTGACCGAGTCATTTTCTTCGATCGTGTCGCATATATTCGTCCGT
AATTGCTCGTATGTATCACGTTGCAGATTGTAAAAGCATCAGCGTCATAT
GTGTCGGTGTTACACGCGATGTATTGAAGCACGGTGCATTACGCGTCGCT
TATGGCNTCGCGTGCAGAGGGATATAGTACTTTTATTACCGCCAATTACC
GATTTCTTAGTNAGAGGCATGTATAAACGAGTANATATGTCGTTTACTAA
AGCACATCAAGTTCCGATAAAACAAAACACTTGAAGAAGATTTTATGAAT
CGAGATGTATTTTATCAAATCTGATAAAATCAAAATAAAACGTATATGTA
ATTATANAATTAAAATTTATTTATCTAATGTTAAAATATTATTTTATCTA
ATAAAATTTAANATTATATAGAAAAATTTTTAAAAAATAATGAAAAAAAT
ATACAAATATACATGTACATATATANACGTATANAAAGAATATTATAAAT
TCGTATACCATTTGTATATTCTCTTTCTCNTATTTTATATATGTAATATA
TTACGTTAGTTACCAGAATATTTTCTACGAAATTACTGTTGNATTTTTCA
ATTATTGCAACACATATATTTGACAAATAATGTTTGATCCATATTAAATA
ACGCGAAGTTGCNTTAGATTATTGTAGCGAGAGACTTCAGAGACTTTTAG
AGAAGCTGGTTGATAACGTATCGCGATTAANCTTCAATCGTTTCTAGTCA
TTCTTAGAAGAAAGATGCGAATAACCACAATGGATAATTAGANTTGACNT
ATACGTTTACAATATCGTGTATATCGTCATCGTGCNATTTGAATTATACG
AAATTATAATGTCGAGTACGGCNCGAGTCTTTCAGCACATGAGTGGCGAA
CGTTCGCCTTGCATTTTTAATGCAAATGACGGACAGCGANCGAGCGATGC
GTACATACACGAGAGAACGCATGGATGTCTTCGCNTGGCTNTTTTTTTTT
TGCAACCGCTGTAATTATTGGAGAGATATCGGTTTATAACTTTTATCGCG
ACTTTNAAGATGAAGAAATAATTATGCGACGGAAATACGTAATGANCGAT
TTTTACTGGTCGNTGCGGNNGAGGTGGGAGTTCGAATTGAATCTACAGAA
AATTTTACAGTNTTGCTTAGACCTCTCGACCGACTACATTCANCCACGTT
TGGANAANGGCTATCGAGCACGTTGCAACCGGAAGTTTCGNCGCTTCTTT
TCTAATCGATGACCTTACGAGATTGGACGTGCAATCGCGTTTTAGTTTCA
GTGCAAAATACTTAAGTTACATCGACAACCGTACGAAGTAGATAATCCTG
GGTTAGCGCGAATCTTGCCTCCTTGACTATTATAATCTTCGTAAACCGAN
AAGAGAGGAGAAACCGAGTTAAGATTAGTGCTATCGTGTTATAAGCTGAC
TTTATTCCGGNTCGATGAGTAACGAAATGGATCGACGAGCACCGTNNGTC
GCTCGGTNGAATTCGGCCTGCGCGCNATCGGCGTNTGGCCGGATACGTCG
TACGCGACTTTGCGCCGAATCTTGTGCATATCCTCGGTGGCAGTGTTTCA
GATCTTTCAGTATCGATATTTGATCATGCATTTCGGCGANGAAGATCTTC
CGATTCTGATGGACGNATTAAGCGCNACTCTGGCTTACAGTCTTCTGTTT
NTCAAGCTGATTATTTTCGCGTTCAACGCTCGGTAAGCTTTCTCGTAGCT
AAGCACGATTTGCAAAACGAGCANATCCCGGGTCTTCATATTCGATTGTA
AATTGTAAAAATATAACTTTCTTAATACTCTGCTTCGATTCGTAATAATA
TTCCGCGAAATAATCCATGTTGCCGCTTTATATATCGTTTAATATTTGTT
CAAATGTTATAGTCTGCTGAACGAAATCATAGCGCGCATAGTCGAAGATT
GGAAGAGACGCGATGTTTCCGAAGAATACACAATGACCAGAATAGCTTAC
ATCTCTCGTCGGTTCTCCAACTTGATAATCACCATGTACGCGATGTCGGT
GTTCCTCTACGCTACCGGTACTCTGCTTAGGTATAAGAGTAGCAATCAGA
CCGATGCTCGGGAGCTCATTCTCAAGATGGAGTTACCTTTCGAAATCAAG
AGCACATCGGTATATATCGCTGTTCTAGTTACGCAGTTTGTTCATCAGAC
GAGCGCGGCTAGTACGGCNGGCGTGTTAAACTCCTTGCTGATAACACTAG
TAAGTTCTTTCGTAATCGATGTTTCTGCAAAGAGANATAGCTACGATATA
ATGCNATAAATGAAATCTTAAACAATATCAAGTANAATAATAAATTTTAA
TAATTAATAATATNATTCTTTTTTTATCTGAGAAATAAACTAATAATGCA
AACTATATAAAATATTTCATNCTTTTTATNAGGCGTAAAATCAAATCGAG
CATCGCGACGTTTATAGGTGCTTCACGTNNGTGGACAGATCGATATAGTG
CGNCAAAGATTGAGTGAAATTACNCGAAAAAGCATCGAGCGAGGTACCAC
CGAAAGCATCATGAAGACGTTGATCGTTCGNCATCAGAGAATCATCTCGT
TCTCCAAAAACATCGAGGNNCTTTTCTCGAGCATCGCGCTAATACAATTC
GTCTCGAACACTCTGGTTATCTGCTGTCTAGGATTTCTCATCGTGATTGT
GAGTATTCCGTAAATGNAATAACGTAATTTTAATCTTTTACGTATACTTC
GAAATTTTTAGTCNATCGGTGTTCCGGGTGGATCGGCGGTGTTAGTGAAA
TCTGTNTTATTTTATGTTGTCATCNGCTTAGANGCATTTATNTTTTGTTT
CGTCGGAGAATATCTCAGCACGAAAGTCAGTATGCATACACGCGCTNTAA
AGTATAATACGGATGCTGTATTACTTGTGAGATGAAAATTTGTTACGTTA
TGTTACAGAGCGGAATGATCGGCGACGCGGCGTATGAATCGCTTTGGTAC
GAATCAAATCCGAATCAGAATCGAGATGTCCTTCTAATGATTATAAGATC
GCAGAAGCACTTGACACTTACGGTCGGAAAGTTTATGGATCTTTCTTTGC
AAGAATTTGCNAACGTAAGAATTTAATATGATAAGATTAAGATGAANTNA
TAAAATCCTATTTATTTACGCGTATGATACTCGCGTATGACTCTTATCAT
AATGATGTTTTGACCGAGTGACATTTTCCTAATCGCGTACATGATACNTA
CGTACGTATCGGACGTAATTGCTCGTGTGTATCATATTGTAGATCGTGAA
AGCATCGGCGTCGTATGTGTCGGTGTTACACGCGATGTATTGAAATACAT
ATGCATTACGCGTTGCTTACGGCTTCGCGTGCAGAGAGGGATATAGTACT
TTTACTACCGCCAATTACACTCTTAGTAGAGATGTATAAACGAGCAAANA
TGTCGTTTACTAAAACACGTCAAGTTTCNATAAAACAAAATACTTGATTC
TCTGAATCGAGATGTATTTTACTAAATCTGATAAAATCAAAATAAAAGTA
AATTAATTATAAATAAAATTTATTTATCTAACGTCAAAATATCATATTTA
TCTTATAAAATATAANATTGTATAGAAANATTTTTGAAAAATAATGAAAG
AAATATACAAATATATAAGTACATATATAGACGTATAGAAAGAATAATAT
AAAATTAATTATACGTATATTATATATATATTTCCTCTTTATATTATNTT
ATATATGTACATATNTTATATAAATATATATANGTTACGAAAATATTTTC
TACGAAATTACAGTTANATTTTTCAATTATTGNAAATATATTTGACAAAT
CAATATTTGATTCATATTAAATAATACGNAGCTACATTAGGAGAGATTTC
AGTTTTAGAGAAGATAGTTGATAACGTATCGCGATTAATCTCTCGCAAGT
TTCTAATCGATTCTTAAGAAAAAGATGCGAATAACCAATGGATAATTAGA
TTTGNCTTATACATTTACGATTTCGTGTATATCGTCATCGTGCAATTTGA
ATTATACGGAATTATAATGCCGAGTACAGCGCGAGTCTTTCGCACGTGAA
TGGCGAACGTTCGCTTTGCATTTTTAATGCAAATGACAGATAGCGACCGA
GCGATACGTACAACAAGAAAATGCATGGACGTNTTCGCGTGGNTNTTCTT
TTTTTGCAATCGCTATAACTATTGAAGAGATATCGGTTTATATTTTTTAT
CGCGACTTCCAAGATGGAAATAATTACGCGACGGAAATACGNAACGATCT
TTACTGGCCGNNTGTGGCAGGGGTGGGGGTTATTCGAAGNTGAATCTATA
GAAAANTTTACAGTCTCGCNCAGACCTCTCGACCGACTGNTCAGTCACGN
CTGGANNACGGTTATATCGAGCACTCTGCGATATGTACGGAAGTTTCGTT
GCTTCTGTTCTAATCGATGACGTTACGAGATTCGACGTGCGGCCGTATTT
TAGCTTCTGNGCAAAACACTTGAGTTACATCTCGACAATCGTACAAAGCA
GATAANTCCNGGCGAGNGCNAGTCTTGCGTGAGCCCCTTCTAAANTATAN
TCTTGTCCTTACACTGTAAACCGACAAGAGAGAAGAAANNGAGTTAAGNT
TAGTGCTATCGTGTCATAAGTTGANTTCTATNCCGGTTCNATGAGTAACG
AAATGGANCGTACGAATACCGTNNGTCGCTCCGTNGAANTCGGTCTGCGT
NCNATCGGCGTGTGGCCGGACNCGNCNTACGCGACTTTNCGCCGAATCTT
GTACATGNCGTCGATGGTAATANTNCAGATATTATCAATATGCGATATTT
GNTTGCGCATTTCGACGAAGAGGATATTTCGNTCCTNATGGACGTNTTGG
NCGTAACTTTGGCNTACANTCTCGCGTTTCTCAAGCTNNTTGTTTTCGCG
NTCGAATCGCTCGGTAAGCTTTCTCGTAGCTAAGTATAGTAGGATTTGCN
AAACNAGCAGATNCCGGNNCTTCATATTCTACATCTAAATTGTAAAAAAT
TGTAAAAATACAACTTCTAATATCTATAAAAATTTTACACTCTGCTTCGA
TTCGTAACAATATCGCGCGAAATAATCCGTGTTGCNNCTCTACATACTGT
TTAATGTTTGTTCAAACGTTCATAGANTGCTNNACGAGATCATTCTGGAN
ACGATGGCCGAAGATTGGAGAGACGGATCGCGATGTCGTTCGNATGTACC
ACGATGATCAGNNACGCCAATCTATCTCGTCGACGCTCCAACGTGATAAT
CACCACGTACGCGATGTCGTGTTCTTTTACGCNATCGGGCCGGTACTTCG
CTCGGTGTCCATAAAGCGATCAGGAACGATNCTCGCGAGTTCACNCGTCA
AAATGGAATTNCCTTTCGAAATGATGAGATCCNCCGGTTTCGANCGTATT
AATAGCCCAATTTNTTCATCAGATCNANCTGCGGCTNGTACNACNGNCGT
GCTAAACNCCTTGCTNGTNACATTGGTAAGTCTCGAGTTTNAGCTTAATC
GTNNTTTNTGCAANGGAACANANCTACGATANAANACTATCGAAANNAAT
TTTGNNCGATATCAAGTACAATAANAAATTCNAACAATTAGTGNNTTATT
CATNTNTTTAATCCAAGAAATAAACCGATATGTATGCANGCTATGTAGAA
TATTTCATGCTTTTTATAAGGCGTAAAATCGAACCGAGCAGTGACATTTA
TAGGTGCTTCACGCCTGTGGGCAGATCGATATAGTGCGCCATAAGTTGAG
TAAAATTACACAAAAGAACATTGAACGAGGTGTTACCGAAACTATTATGA
AGACTTTGATCATTCGTCATCAGAGAATCATCTCGTTCTCCAAGGACATC
GAGGTCCTCTATTCAAGCATTGCTCTAATACAATTCGTCTCAAACACTTT
AGTTATCTGCTGTTTAGGATTTCTTATTGTAATTGTAAGTATTCTGTAAA
TATAATAAAGTAATTTTAATCTTTTACGTATACTTCAAAATTTTTAGTCA
ATAGGTGTTCCGGGAGGATCGGCAGTGTTAGTGAAATCCATTTTATTTCA
CATCGCGATCNNCCTGGACGCATTCGTCTTCTGTTTCGTCGGAGAGTATC
TCAGCACAAAAGTCAGTATGCAATACACGCACTGTAAAGTATACTACGGA
TGCTATACTAATTGTAAGATGAAAATTTGTTAACGNTACAATTTTTTTAC
AGAGCAGANCGGTCGNNGACGCGGCNTACGAGNCNCTTTGGTACGANNCG
AANCCNAGCGNGAATCGGATTTTATGTNNTTCTAATGATCGTAAGATCNC
AGAAGCGNTTGACNCTNACGGCCGGGAAGTTTANNGATCTNTCNTTGNAA
GTANTTTGCGAGCGTAAGATAATTTAANAAGTATATCTTTTTTAGNTGTA
TAAGATANGTTCTTTCTTATTTANTAAAATCCTATTTTTTTACGCATATG
ATACTCTTATATATGACTCTTATCATGANTGACGTTTTGACAACCGAGTG
ACGTTCTCTAATCATGCTGCATAATATGCATNCGTGNCGGCCGTAATTGC
TCGTATNTATCATGTTGCAGATCGTGAAAGCNTCGGCGTCGTATGTGTCG
GTGTTGCACGCGATGTATTGAAGGCTNCANCGTGTGCTTCGCATGCGCCG
CTTACGATCTCCTCNCGTGCAGAGAAGGATATAGTACTNTTATTACTANC
GCCAGCCGTTTACACGATTAACAATCCTCCTATTCGGAGACTCGACGGGG
TTTCACATCAAGTGTACGGCATGCGAAGACGAGCAGTGGATGTATCGTTT
GCNAGAGCATCGATTCTTNCGACAGCTTCACTTTGCCCGCAGTGCATAGA
GTACGAAGTTATAANTGCGATATNGGATCTNCTCCGTCAATGTATTTCAC
CGAATCCGGATAAGNGTCAAAATAAAANNATTCAATTTAGTCATCTAAAG
CATTATTTTATCTTAAAATACTCCAGATTCTGTTTTTGAAGTAAATAAAA
AGTATACATATACACACATGCAATACAAGCACCATTATGAAACTTGTATA
TTACTTCTTTCTCTTTGTATACAATACAGAAATTAATCACATAATAAGAT
AAAAAATTATTATGACTATTTATCT
>rnd-6_family-6037#Unknown ( Recon Family Size = 28, Final Multiple Alignment Size = 27 )
TTTTCAACCACCGCAAGATTTATTTATTATATAATTACTTAATATTTTTG
TNTTATTNATAACGATTTATATTATCAAAATTGAAATCCACAGACTTCTA
TATATTATATCTAGACCGCTAACATCGAAAGGTAGTCATTTACAATTGGG
CAGAATATATAGATTGGGTTAATATACTAACTTATATTTTGATACAGAGT
CATATTTCAATTTATCGGCAGTTATTAAAATATAAGCTATTTTCATGTAT
AAGTATTGATTGATATTCTAGATTGAATATTCTGCCCATTAATGCAGTAA
TTATATTCTGCCCAATTGTAAATGGCTACCCTAGCTTCACGNGTAACATC
GCTGTTAGCGGTCTAGTATAATATAAAAGCT
>rnd-6_family-469#LTR/Pao ( Recon Family Size = 36, Final Multiple Alignment Size = 27 )
CGAGAAAGTCTGTATTATATTATAAAGCCGTTANATTTAGAGTCTTCTCG
AATATTCTCGAACGGAACGTTATTTTCGCGGACAAAGGCAGATATTTTGA
TTTAGTTTTTTCGGGCTCTACGTCAAAAGGTCAATATCTAGATCGAGACA
AACAGGGTATCGNTGTCGATCTACGATTGGTCGAAATAATCGAACGATCT
GGCTCGATGCCTTATTTGGATAATTCGCTACCGGGAGCCTTATTCCTTGT
TCTCAAAAAGATTCACTGTACGACCAGAAGTCACACGGAACACACGCGTT
CACCTTGGTCCGTAAAAATATTACTTGTCTCGCGAGCTGAAGTTCGAAAC
GCGCTCGGGCGGTCCGTAAGAGAAGATTTGGTTTTCTTAAATAAAAATAA
TTTAACTCTCTGTGCGGACTCTNGTGATTTCGTCTACCTCTCTCACCGGC
GAAAAAAATAAATATTTTTAATGCGGTCGTGTNAATCGAAGGCGCGGCTA
CATTAAATGGTCCTTCGAGCCGGATCCGTGAGAGAGACGAACAGTTATTC
GAAGTGCCGGAGTGCGAATGAGAACGTTGACGCGAGGGTAAGCGAACTCA
TAAAAACTATCGCGAGAAAAAGAGGTGCGCGATATAACTATATCNGTACA
TTCCAGCTGCCGCGAAAATACATATTTCAGTGCCTTGCAATGATTTCCGG
GTAAATAAAGTTCGAGCCGTCAGCTTTGAGTGATACCGATTCACTCTCGA
ACAGTATATCGCGAGTGCGTTATTAAGATTCCGCGTTAAAGTCAGCGCAG
TCCGCGTAATCCGCGCATTATTAACGGCATAGTGCTCCTTAGCATATCGC
CTATTGCGCCCTGCGTAATCCGCAGCGTCGCGCTTTACGTACTTTTCTCG
CGCTCCTTAGCGCTGCCTTAAATTCGTGCTTTTCAGCACATATATCTGCC
GCGTGCGCTCTGCGTAATCCGCGGCGCACACGTACACAGTTTTCCGTGTT
TCTCAAACACATCCTTGCGACGGCAGCTCGCCGCGCATCTTCGCACGTTA
ATTACGCTCAGCGTCCGTGCGTTNAAAAGGACTTGCATTGTCCTCTCAAG
CCTGCGATCATGGCTGACGATCTGCAGGATCTCCTCATCGAGCAATCAGC
TATAATTGCTTCGATGAAGCGAGTACTCGCCAACTTCAAAAAAATTGGCA
AGGCAAATATGACCCAATACAAGGCGAAGAATCGATTGGACCACTTAGAG
GCATTGTGGGAAAAATGCCAACGGCTACACGTCCGGCTTCTTCAGGTGAC
TACGACCGAGGAACAACGTACCGTCGGATACTTCACCGCGGAGGAGTTCT
ACGACGCCGAGGATGCCTACCACGAAGCCGCGGATTATCTCGCCGATNTN
ATCGGTAAACTCTCCCACGGCAATCAAAACGCAGCTGCTTCGGTAAGCGA
TATCTCATTACGAGAATCTTCCGGTNCGATGTCGTTGCAATTACCTCGCA
TCTCGTTGCCGAAATTCTCCGGGAACTTCGTCGAATGGGAGAACTTTCGC
GGACTATTCGAATCGCTCGTCGGATCGAAAGAATCGTTGTCGAATACGCA
AAAACTGCATTATTTAAAAGCCAGTGTCACGGGCGATGCCGCGTTATTAA
TAAGTCACATTCAGATTGCGGACACGAATTACGAGGCTGCGTGGAATCTA
CTTGTAGAAGAATATGATAATCAGCGCGCTATTATTCACGCTCATATTCA
CGCTTTCGCAGAATTGCCGATTATGAAAACCGAATCCGCGGTCGAGCTAA
AAAATCTGCGCGATACCGTTGCCGCGTCATTAGCCGCGTTAACTAATATT
GGAAGACCNGTTGATAAATGGGATGATTTACTGGTTTACATTATCTCTCA
AAAATTTAGTCCACGCACTCGTAACGAGTGGAATCTGCAACGCGGTAANT
CAAGCGCTTATCCGACGTACGAAGAAATTCGCGATTTTATGACNATGCGT
ATTCGAGGTCTTACGGATCTTTCTAAGTCAAAGCAAGACGTAACGGCTAA
TAAAAATAAAGGTTCTAATCGCGCCTCTGTAAATAACGTAACCGCCGATA
AATGTTTAAATTGCTCCGGCAATCACCGTTTAGCTCAATGCGACGATTTT
AAGCGTAAATCCGTCGAGNAGAGAACTCAAAGTAAAACGAANAAATGTTG
CTTTAACTGTTTAAAAGTCGGTCATTTTCCGACCATTAATTGCTCGAGTA
AAAAACGATGTAATTCTTGCCGNCGCGCGCATCACACTCTCTTACATCGT
ACCTATAATGCCGTTCCGAACTCTAATGAAAATTCTGTTTCGGAAAATAA
AGCGATTGACGCTCAGCCGAGCGGCTCCGCAGCTCGTGAAAGCGAAACCG
CTGTCGCTTCNGTTCAAACGGTTCATGCGCCGAATGAAGGTCGCAANTTT
AAAGTGCGTGCGTTATTAGATCAAGGNTCTGATGTTAGTTTTATATCGGA
ATCGTTGTGTCAAACNATGCGCACGAAACGTTNTCGCGCCANCCTNCAGG
TACATTGCTTCGGCGAGCGATACAGTGGCGTAGCGAAATCTCGAGTGTCC
CTCACTCTCGCGCCTCGTAACGGGCGAGGCTNCGCNTTTCCTTTAACCGC
GTTCGTNTATCAAAAAATTACNTCNTACGCTGGTTCAAGGTCTAAATCCG
TAGATTCTTGGCCGCATTTACGNAATTTAANTCTNGCGGATCCCGATCCG
TGTAGTAATCACCCGATCCATCTGCTCATCGGAGCAGATTTATATGGATC
GTTATTATTGCCTAAACTAAAACAGGGCCCGATCGGAACNCCGACGGCCC
AGCTCACTGTNTTAGGATGGATTNTATCCGGTCCTACCGGAANTTCTAAT
TTAAATAAAGGNTCCGTCCATTCATTGAATTGTGTNTCGGATCCATCGAT
CGATNNTCTCCTCCAAAAATTTTGGGAGATAGAGGAAATCTCTTCCGAAC
CTCCGCTGTCGGAAGAGGATGAACGATGCGAACAACACTTTATTAAAACG
CATCAGCGGGCCTCCGACGGCCGCTATATTATACGGTTACCNTTTAAAAC
CGAACCCCCGCTCGATATCGGATCTTCTCGCGAAACGGCCGAGTTNTTAT
TTTCGAAATTAGAACGTCGCTTACGGAAAAGTCCGAATCTCGCCGAACAA
TACGCAGCATTTCTTAAGCGAATATGAAGCTATGGGTCATATGGAACCTA
GTCTCCGANGANAATCCGACGCTA
>rnd-6_family-4456#Unknown ( Recon Family Size = 27, Final Multiple Alignment Size = 27 )
CGTACATACGTACATACATACGTACGTACCATACACACACGCACACACAC
ACACACACACACACACACACACACATATTACATACTATTAACTGTGCGTA
ATCTCTTTTGTTTTAATACATATTATGAATTCGAATAATTGATCATGAGA
AAAAAAATTATTTCACACTGAAAATGTTTATCATAAAATTTTGCGAGACG
TCTTTATATGTGCGTGACGACACACATATATGTATAAAGATGTCTCGCAA
AATTGTATGATAAATAAATATTTTTAGTGTGAAATAGTTTTTTC
>rnd-6_family-1837#Unknown ( Recon Family Size = 39, Final Multiple Alignment Size = 27 )
ACTTCCGCTTCCGGTGCGATAGCGGNTGACACGTGGAAAGTAGGCAAGTG
TGTTAGCGAGAAATAGTGAGAATTGCAGAAGGGTGGTGANAGTGAGAGTG
GTGGAGTGTGAGAGCGGAGGTGAGAAAGAGTGTGAGAGAGTATAGAGGGA
ATGAGAGGAGGGCCGGGNTAGGGAAAAAANGTGTAATAAAGGGAAGCGAG
GTGACAGGGTAAAAGGCATAGAATAGGGGGATAGTAGATAGAGACGTAGG
AAAACGGGCGGTAGGCATAGACAGGGGGTAGGTAGGTAGGAAACAACGAG
GCGCACGAGGGGCATAGAGTATANAGTAGGGATAGAAGGGAGAACAGAGA
AGCGCGCGTGGTTCAAATGGAGACGGAGTCAAAGGAGAGAGTAGGTGTAT
TAGGAAGGAAGGAGAGGGAGAGGGGGGAAGTATAGGGAGTNTAGACGAGT
TGTGGAAAAGGAAGAGGGAGGAAATGGAGAGGAGTGGAGGGGGAGAGGAG
GAGATATTTAAGAAAAGTAAAATAATAGANAGATCGCCGGTGAAGAATAT
AGAGATGAGTGAGCTGGGAGAGTGGATGAGGGAAATGAAAGAGAGCTTTG
AGAGAATGGCAGAAAGAACGGAGAGAGCGATGGAGGAGGTAAGAAGGGAA
TTTAGAGAACAGGGAAGGGNGTTGAACGAGAAGATGGAGGAAATGAGGAG
GGAGTTCAGAGAGCAGNAGGAGAAATGGAGGGAGGAGAGGGGGAGTTGAG
GAGGAAGCTAGAGGAGATGAAGGAAAGAATAGAAAAATTGGAGGAGGGAG
AGAGGAAGGAGGATAACGGGATACAAGGNAGGACAGGGGGGAATAAGATA
ATGGACAAGGTAGGTGAGTTAGAGAGAAGGTTAGANANNAGAGAGAGGGA
GGAGAGGAGGAGGAACGTGGTAATAAGAGGNGTAGAAGTAAAGGAGGGAG
AAAGAAGGGAGGCAGTGGAGGAGATATTAGGGATAGTGGGAGCGAAGGTG
GAAGTAGGGGAAGTNAAAAGGATAGGAGAAGTGAAAGAAAAAGGGNGGGA
GATGCTATTAGTCAGGTTAGGAAGCGAGGAGCAGAAATGGGAGGTGATGG
GGAAAAAGAAGAATTTAAGAGGTAGAAAGGAGAGAATTNTGGAGGACCTG
ACGTGGAGGGAGAGGAGGGTNAGATGGAGGTTGGGAGAGATAGCGAGAAT
GGAGGAGGCGAAGGGAAGAAGAGTNTGGGTGAGAGGAGGGAGAATAAGGA
TAGGGGACCAATGGTGGAGGTGGGATGACGAA
>rnd-6_family-3642#LINE/R1 ( Recon Family Size = 32, Final Multiple Alignment Size = 27 )
TCTAAAACATTATTATACGTTAANAACAAATTGATTATTAATTAAAATAC
ATATTAATTAAAATCGACACTATCATTTNTTATTTGATGATATTTTTTAA
TACGTGTAATAGCATGTATAANCATATAAGAATAAAAAAATAAAAAAAAA
AGTATACCAAAAACAACATCAATATTTGCGTTATAAACATGTAATGCGTA
TATTATGTTTCACATATTCTATTTAATAAGAAACCACATCATTATCCGAA
TTGTTTAAATATGTACGCGGCATATAAACAGATCGATTATTTCAATAACT
GTAAGTGCNNTAATTGAAATTATAAANATCATNATCATATGATGAAGTTA
GCGCAATCAGTCGGCAAANGAAGTGCAGTTCGGAATCGNAACGGCGTACG
TNATGACTAAAAGCATTCGAANAGTTTTATCGCCGCTNTTAATAATCAGT
TATGTGTNCGGTTTAAGAATTATCGAATTTCCCGCAGGTCGTCCGAGACN
ATGGTTCAGTCTCCTGTATATGCTGCTATTNTGGTCGATTTATTTTTTCT
TATTTANATNTATAATATCTTACTTTAATAATGAACATTATNCTATCGNA
TATCATATTTGNCTTGGACTAGACATTTTTATAACATTATTGTCAATTGT
NTTCGGAATGTATCATGATAAGGTANGTATGATAAAGCATTGTTAATTAA
TTGTATACTAATAATGAGCAATTTTGATTATATGACCATTTTAGATGTCT
AACGTAGCTACACAATTTTAAGTAATATTTATCAGTTTAGCAAAAAAAAT
TGTCATANAGAAATGTTTCATATATTATAAAAAATAATTCAATGCAAATT
ATTGATAAATTTTTTTTCTCGATATATTTAATAATAATTTATTGATATAA
TAATTATTATATCAATATAATTATATATATATATATATATATATAAAGTA
TAAGAAAATATATAAAAATAATTAACATCCTTCAATTCTTTTTTAAAAAA
TAATTATTAACTATTAATAGTNATTAAAATAGTTATTAACTATTAATTAG
ATAAGCTATATTATTAATTATATAATATCCGCCATATATAAAATTATTAA
ATTAATTATAAATATTAATTATTTTGGTCTACTACATTGTCTCTTTGTGA
CAGAAATTTAGAAATTGTNTGAAGAANCTCGCTATTGTNGACGATACATT
GGAAAAATTGGAACAACAACAGATTATCACAAGCTGCATACGAGAACAAT
GCGGCTCGTCTTAGGATGGTTCGTGATAGTCATATTAATGACTTNTGGAG
CGGCATATTGGATGAGAAACGAGTTCAACTATGATATTNCAACANCTATG
TATGCTNCCTTTATGCGAAATTATTGCACTCATATTAATATTATCAACGA
TTTGATTATNGCGAGTATNCTTGGGTTGGTATATCATTTTAAGTATATGA
AAATTATCCGATCATAGACATATTATTATGTCTATGAATCTGATACAATC
ATGTGTAAATTCATAAAACTAAATTGTATTGTATAAAAATATAAGCTCTT
TTTGAAATTTTTTACTATATTAATATNCAAAATGATAATAAATTTGTATT
TGCTAATTTACTTATAAGTTTTCTTTTACATTTTTAGGTACGTAGGATTA
AAATTTGATCAAGTCAATNAACATCTTNTGAATTTAACAAAAGATAANGA
ACGTGGAATAAAGCGAGCTTGGGAAAATCCTATGTCACTTTCTCATCAAC
GTAGATNTNCAAAAGCTTCGAGNAACGAATGGATGATATGGATTATAATG
TAAGAGAATTTATATCAACGTAATTCTATCAATTGTATTGAGCAATAAAA
TTTAATATTACGTTTGTACAGACATCTTCATTCGGAGTTACGTAAAATAT
CTCGCGAAATAGATTCGATATTCGGAGCACAAATGACTNTCGAAATGGGA
TGTNACTTTTTTCGGCTAGCGCTNGGTTTNCGNGAANTTTTTAATACGAT
ATTCATCGACAATTATATCAAATCTAATAAAACACTATACACTATTGTAG
TATTATTTTTGCTTTGTCATAACGTTTTNAAACTCTTCCTCATTAATTAT
GNATGCGAAANAGTTAGCGCCAAGGTATTTTGTATTCAGACTCAAAACGT
ATTTAATTTTTTTCAACAATTATTTAATTATTANATAATATGAAATTTTA
CATAGGGTTTTTGAATTTAAAGAATTATTCAAATTTTATTTTGCGTATTC
CGATTTTAGGCGAATGCGACAGGAAATTTNATAAATAAAATATCGTATTC
TACTTGCGATGTCGAAATTCGTGAAAATGTAAGTCTTAANATATACAAGA
TTATTAATATAAATTATGATTTACTTATATATGTATGTAGCCATAGTCTA
TGCCATAATAAAAAATAATAAATATTTTATATATAGTTTGCGCAAAAATG
AAAGATAGTAAATATATATATTAAATANTTTANTATATTAATATAGATNT
CACAGCTTTTGTTGCAAATGACTCAANCGCCAGTCAGATTCTACGGGNTT
GGACTTTTCCAGTTTGGCTNCAAATTCCTTCANGGGGTACGTTGTCATAA
TTGTAAATGTTTATTACGAGCGTAATTATTTATTACGAACAACTAAATNC
ACGATAATTATTTAAAAAGTGGAATATCTTTCAGTTCACCNCGTCTATTG
CGACCGTTNTAGTTNTATTANTACAAGCGTACACAAATAAGCAAACATTA
AAAAGAAATGACAATTAATATTGCAATAATGCAATTATGTGATTAACTTC
AAGAAGCGTTGGCAAGTAATACTTAGAATGTAACATATATAATACATACA
CAAAAAAATTTGTTTTAAATATTTTAAATAAAANTNTATATTCTGGAGCT
AAAAATGTATTTTAATAATNTATTTTAATAATGTTGCAAAAAGACGTTTA
TATTAAAAACTAAACTCCTGCATATATACACATACACTCACACACATACG
CAGGCGCACGTATATAAATACAGATCTTTTTCTAATTTCTCCTTAATAAG
AAAAAATTATTTTTACATAAAATCTCAAAAAATTCCATATACTTTACCAA
GAGATACAATATTTTTTGTCACATTGTGATAAAAAGTATTTTATAAATAT
TTCTTATATATTCATGTTATTTTATCATTATGTTTTTAATTAATGTTATT
AATAATGGACGTTATGTCGTTGTTTAATAATATTTTTAAGTACATATGTT
ATAATAGTAATATCTAATACAAATTCTCATAGACATATAATAATTGATAT
GTAATATAAATTCATTTAAGTATGTAATATTTACAATATNCTGTA
>rnd-6_family-8325#DNA ( Recon Family Size = 27, Final Multiple Alignment Size = 27 )
AATATGTTATCAACAATCGGTTTCACTTATCTTTCATAGAGACCCTCTAA
TAAGAGACTGGCCATCAGATAGAGTGAGCGCATATTGAGAGTATGTTTCG
TCCATGTTTATGCAAAATCCTGCGAGAGAGATAGATATAGAGATCTATGC
AGAGACTCTAGATTTCACTTACACGAATGTGCACGAATGTATGTGTTTGC
AGATGTGTCTGTTAATATTCTTGCGTAGTTAAGAAATAAAAATAAAATGG
GTGGATGTGCAGCAGAATTTTGCAACAATTCGTCGGCAATATGAAGGATA
ATATGAAAAATAATATTTTCCGAAGATGCCGCATGTCGTGCTGCATGGAT
TAAAAACGTTAATCGGAAAAATTGGACGTTTACAAATCTGTCATATCTTT
GTGAGGTTTAGTAACATATAAAATTAATTTNAAAAATTTTTCTAAATAAT
ATATGTCAAAATAATTTTTCATATTTACTATTTAAATAAAATAAAATTTA
TCATTATAATTTTATATCATTATAATTATTATTATTTATAATATTAATAT
TTTAATTTAAATAAAATTTATTATTATAATTTATATAATATTTCTTATAT
ATTATCTATATATAATATTATTTATTTATAATATNTATAAATATTTATTT
ATAATATTTATTATTAATAAATATCATTTATATTCAAAATAGGATTATTA
AAATTTGAATATGAGCGGGAGTTGCATAAAAATGGCGGACCAATCAAAAG
TGGCCCCCTGATGGCCAGTCTCTTATTAGAGGGTCTCT
>rnd-6_family-3131#Unknown ( Recon Family Size = 29, Final Multiple Alignment Size = 26 )
ATTTCTTANNTATACAATACATAACTTTAACGTATTATNTTATTACAATT
AGAAAAATACATAAAAAAAATATATACACTGGAATCTCTCAAGAGTANAC
CTCTAAAGAGTATATTGCATCCCTTCCACGCGCTAAGCCATTCTCGAGTA
ACATGAATAGAGATAACGATCCANNCAGCAATGCGCAGAGAGCTGCGGGC
GCAATACTCTCTCCCGGCGGCGTAGAAAGAACACGTTCGAGTAACCGTCA
TGTGAAACGATACCTTCTACGGCCCTGAATTTAACAGGGAGTGAGAGTAA
CTTCGTTANAGTATACCAGAGCCCCGTACGATCTACTCTTGAGAGGTTCC
AGTGTA
>rnd-6_family-691#DNA/TcMar-Tc1 ( Recon Family Size = 28, Final Multiple Alignment Size = 26 )
GGTGTTTCCTCTAACTNGANCACTTAGAATATCTCTGTTTCCTTTGACGA
TACGAAAATAGGTCAAAGGACGAAAATTGTTCGATTCAAAGGGACTAATA
TTCTGATAAGCGAAAATCTTTTTTCAATGTTACCTTTTNCGAGATTTCAA
AGTCATCGACATTTTTTTAAATGGGATGGCATATTTTCATTAACGCGGTG
TTGTAGCTNATGACAAAAACTAAATTCAACCACCTAGGATATGTTGACAT
GCAAGAAAGAATTCGGCGTGCATGCACCGCAATCACNCCGGAAATTCTCG
AAAGTATGAAACAATCATTTATTTATCGAATTCGAAAATGTATGGAAGTT
AACGGNGGTCATTTTGAACACCTTCTGTAAAAAAGATACATCTTTGTACT
GNAACATTAAATAAAAATTATACAGTTTCTTTCCCCTAAACGTGATTTTT
GTGATTCAAAGTCATTTGAAGGTCAACATATCCTATGTGGTTGAATTTGT
TTTTTTATAAGCTACATCACTGCGTTAATGAAAATATGCCATCTCATTTA
AAAAAATGTCGATGACCTTGAAATCTCGTAAAAGGTAACANTGAAAAAAA
ATTTTCGCTTATCAGAATATTAGTCCCTTTGAATCGAACAATTTTCGTCC
TTTGACCTATTTTCGTATCGTCAAAGGAAACAGAGATATTCTAANTGCTA
CAGTTAGAGG
>rnd-6_family-325#Unknown ( Recon Family Size = 29, Final Multiple Alignment Size = 26 )
AAATATGTAGTATAATTATAATATAATTTATAAATTGATGATGCTATCAA
CATCAAATAAATATATATTCGAATTTATTCAAATATTTTCAATAATACGG
ATAATTTGATGTTGCATGAGAGCATTATAACACACACGCTTGGACTTACA
ATAATATTATATATATATATGGAAAGAAAGAGAAAGGAAAGTTCGGAGAG
TAAGATAATTTTTCGAAAAATGAAGATATTGCAAGATATATTTTCCATTT
TTCGAGACTTTTATTCAAGATTTATTCTCTATTGTGAGTGTTATAAATAA
CTTTTACACATAGTTTTGTTATAATTTTCATAATAACTT
>rnd-6_family-636#Unknown ( Recon Family Size = 26, Final Multiple Alignment Size = 26 )
TCGATTGCTCGATTAATTTCGTTGNATAAAGAAACGTATCGCAAATTAAT
TTTCACTTTAATNTCGTACTTCAATAATTCTTAAAGGTCACATGGGTCAT
TTTGACCCTATCGATATTTTAACAATAGAATATCCCGAAGGCCTTAATCA
ATAAAAAAAATGTTTAAAATTTATTTTTTAACTTTTGTTGTACATGATCA
TTTTCTACAGATGTCAAGGAATATATATAAATTTTTGTAGATTTTTTTCA
AGCACTTTGAGACAGCTAAAACTGCGACATTGTGATCCATATGTGACCAG
GAACAGAGCAAAAAAATGTGTGACCTACAAGGATTAATTAAGAATTNATT
TTTCTCGATTTCTGCTTTCATGATATGTCTAAAATATCTTCTAATTCGTA
TATTGAAAATAATTTAATAAAGTTTTATAAGCTATATTTATGATAAATAA
CNATTAAACGAATTTTAAAGTGAATTTAAATAAAAATTTA
>rnd-6_family-3506#LTR/Gypsy ( Recon Family Size = 28, Final Multiple Alignment Size = 26 )
TTATATTGGGCGCGNGTGTGCGTTTGTGCGTGTCTATTCTCGGAAAAAAC
CGCGTCTTCCGGATTTGTAGAAGTAGGATCTCGAAGTCCGATCGTCATCG
ATCCGTGGGTTTGCGGTAATTGCGAGCGTTCGTCGTACGGCGACGTATCC
GCGAGTTTAGCAAATAACGCTATAAACTCAAAGCCGAAAGAAAACTTGGC
GACCGTGACAGGACAGTCATTTTCGTGTGTGCCGAAAGTTGAAACGGAAA
ACGTGCGGAATAATTTCGCGACGCTTTTCAGAAAACGATTCGACGACTAA
GCGGGCGTGTGACTCATAGTTCGCGTGTTAGCCGACGGGAGAGTAGTATA
CGCGCAAATATAAAAAATCAGCAGAATGTCGATTCAAAAGGAAAGCGACA
AGATGCAAATCGAAGCGACGGGCGCGCGAGTGATGCGATCACCCGTCAAA
TCGAGAGATAACATCCTCACTCGAGCGCAAGCAAAACGCGTGAACGAGGA
GAGAGAAGAATTTCGCGACGCGGAAAACGCGGGCGGAAAAGAGACGGAAA
TTCCTAGGGACAGAGACTTCTGGGAATTGTTCGTCAAATTAAGTAAAAAA
TTAGACGCGTTAGAGACGCAAATCGTGGAATCTAGACGCGACGGCAAAAG
TCACGAAGCCTCTTCGGTAAGTGACGTAGCGACGGAACGCGGAAAAGAGG
AAACGGCGTCGAGCGTTGTCAAAATTGCNGAAAACGCAGTCTTAAATGCG
CGATTACCGCGTGGAGGCTGGCTTAAAAATCCTTTCGAAGATTTAAAATT
TTTCGGAAGAACCGATCGACAGAATCCGATAAAATTCATTAAGCGTTTCG
AACGAATCGTGGAATACGAAAACGTCGGGGAAATCGATCAAATTTATTTC
TTCGCAAAATGCATGCGAGGATCTGCATCGACGTGGTTCGAAGTCAGAGA
ACCGGACACGATCGATGAAGCTAAAGAATTGTTCATCCAACATTATTGGA
ACGAGGAACAACAAGCTAGATTTCGGGAAGAAATGTATACCGGAAAATAT
AACGCTAACGGTACGGAAACGATGGCCGAATACGCGTTAAATATAATGAA
ACAGGCGAAATGTCTGGATCCGCCGATGACGGATAAAGAAATNATAAGAT
GCGTNAAACGACATTTTGGAAATAGTGTCGCGCGCGAAATAAGACCAACT
ACGGTCAAAAACGTAGAAGATTTCGTTCAACTTCTTGACGAGATCGAAAT
NGAGCGTGAGCGGAATAAGAAATTATTCGACGCGAAGAAACGCGAAATTA
AAGATAAAGTTCCGACGGATAAAAAACGCGAAGGCGCGATAAAACCGTGG
AATAAAAATAAAGCCGCGGAGGATAAAAAACCGAACCGCGAAGANGAATC
GAAAGAATCGTATAATAATAAATATACGAAAAATAAAGATTTCGAGAAAT
CGAAGGAAAACGACGGCAAGAGCTATTACGCGAAGGGCGATCAAACGGAC
GAGACTGCGCGAAAAAACGAAAAACCGAAAAATAATAACGTGTCCGCGAA
AACGGATAAAACCGCGTTCAACAAGGGNTTTTCGACGCAGCGTAATCTGG
CGGTCGTTAAAGCGGAAAGCCGAGCCGAACAGTCCGATGAAGACGAGAAT
GGCGAGGAAAAATCGCCGAAACTCGCNGTNATTCGNGCGAACCGACAAAA
GCCGAATAAGCGAGAAAATAAAAATAAAGTCGAACGTGACCGCGTAAACG
CGCAGCGATTCGCAAAACTAAAAATANACGTCGAAGAGGATGAAAAATCC
GANAGCGCGACGGAAAATAAAGGCGGAAAATATCGCGACGGTAAATTTAA
AAAAATCGACAAAATAAAAGTAAGCGCTANAACGGAAAGANCGTTAAACG
ACGAAATTGCCGATAATGAATTTAATCCGAGCGATAACGGGGCGGCAAAC
GGCGAATGGTTAGTCGAAAACGTCGAAGAAAATACGGAAAATAAAATCCA
AAGCGACGTCGAGACGGATATAATCAGAACGACGGAAAGTCCCGAAATTA
ANAAACGCGTAAAAGACGAAATTGTCGTGCGCGAAAAGAAAACGCGTAAA
ACGGTAAAAAATCCAGATACGTCGTTAGAGAGAGGGGGAGAGCGCGTGAA
AGACGATACGCTCGAGCGCGGCGAAGCGACGCGCAGTGCGGCGAAGCACC
GTGACGCGACGNTAGAGAGAGAGAGAGAACGCGTGAAAGGCGATACGCCT
GAGCGCGGCGAAGCGACGCGCAGTACGGCGAAGTACCGTGACGCGNCGTT
AGAAAGAGACAGAGAACGCGTGAAAGGCGATACGCCTGAGCGCGGCGAAG
CGACGCGTGATACGAANAAATACTGCGACGCGATAATAAAAAAGGATAGC
GTTAAAGGCGATAAAGTCAAACGCGATAAAGTGCTACGACGCACATCAAC
TACGCGTAANGCGAAATTAAGGGAGANGGTCCAAGACCAATCCAAANACG
ATTTANCTACGGAANCGGTTAAAACGAATAAAAGTAAAATACCGTCCGTG
CGTATAAATAAAATAATCGACGAAGTCGACGAATTAACGCGAGAAGATCA
AAAGAAGAAGAAATCGATCGGTTCCGCGTATATAGATATCGAAGTCGGTG
AATTGAGCGTAAAAGCATTGCTCGACACCGGTGCCGAGATATCCGCAATG
ACGAAAGCGCTATTTGATTCGCTTGTCGAAATNAAAGCGATAACCCGCGT
GATACCGCTACGAAAGTTTTCACTCGTAGGCGCGTTCACCGACAAAGCGC
AAACAGCCGCGAATAGAGCGCAAATTACTTTTAAATTTTGCGACAAGGAA
TTTACNCACGAATTCGTAGTAGCGAAGACACTCGCGTACAATATAATTCT
AGGACTNGATTTCATGCGACAGAATTATATCGCGGTATATTGCGAACCGA
ATGACGTGTTAATAAAATTCCGCGACGGAAAGCAACACCGCGCAGAGATA
TTTGCTCTGTCCGTAGAAGAGACGGAGGAATGTTTTAATAAAATTTTGCG
NGAACACGAAGATGTGTTCGAAAATAGGATAGGGTGTGTAAATCATTATT
CCCATCAAATCCTTATGAACCACGACAGACCTTTCCGAATGAAGCCATAT
CCAGTACCGGATGCTCATCGATCAAAGGTAAGACAGCATCTCAGAGACCT
GCA
>rnd-6_family-1562#Unknown ( Recon Family Size = 26, Final Multiple Alignment Size = 26 )
CTGTATTTCTACAATTATATTGGCTTCTCTCT
>rnd-6_family-4135#Unknown ( Recon Family Size = 26, Final Multiple Alignment Size = 26 )
AATAAATAACCATGATGCGACATCAATTTATCATTNAATATTGTTGTTNA
ATATCATCAAAATAATCTGTTTTAGATAAACGACTTCCTAACAGATAAAT
TTATTAATGTAACGNAAGTTGAATTAAATGAATATAAGAAGATAATGGTT
TTCATATGTGAAAGAGAGAGATGCGAAAGTAAAGGTAAATTTTATGAATA
TCATTATACTAATATATATTCCGTTTTTAATCGTTGATATTTTTTGTTTT
CATACAGAATATATTAATTAGTCACAGTATCTCAAAGCGACAAGCAAAAA
TTAATGTCATNTAATTTCTTTTATAAAATAANCATATTTTTATTTCTAAT
TTCCGAAAATATACTGTTTTTAA
>rnd-6_family-1733#DNA/CMC-EnSpm ( Recon Family Size = 26, Final Multiple Alignment Size = 26 )
GAGGAGGGGGAAGAATTGGCCGAATTAACGGGGAGATTGCGGAAGAATTG
AGTAATAGCGGGGATGAGTTCGGAGAGATTGGAGGAGGTGAGTAGAGGCG
ANAGTTCAATAATGAGAGAAGNGATAAGNTTAAGNGCATCCTGAGGAGTT
GTTGTAGGATTTGAGGGAGGAGGGTTGGAAGNAGCGGNANGATTGATGGG
TGGAGNTGAAAAAGTAGAAGGGGGTGCGGGAAATGANACGTTAAGACGGG
GAGNTTTGTGAGAGGGAGGGGGATAGTAAGGATTTTTGGTGAAGCGAGTG
AGCTGAGGAAGGGAGGCAGGTCTTGNTAAGGCAGAGCCGCGAGTAGGGAT
AGGAGAGGGAGGGGATTNGGGGTTGGGAGGGGAGAAATTTTTTGCGGCTT
GAGCGTAGGAGAGATGGGGTGAGGTATGATCAAATGAGGGGGGTGACGAG
TGTGAATTAGGATGTGAGGGACGAGTTGTGGAATGAGAGGAAATTGGCGC
AGGAAATTCTTCAGAGGACGAGGAGAAGGAGGGGGGGTTCTGTTACCTTT
GAAGATTTCTCTNGCGTCCAGCAAAGAAATATTTCTGAGGGCGGCGTATT
TCCTTATTTCTTTTTGCGTCGAAAGTTCTGGGCAAGTGGATGAATCCGCT
CGATGGTCGCCTCGACAGTTTGCGCACCTTGGTGGCTNTTGTCTTTGTTG
ACAATGTTCTTCNGAGAAGGCGTGTCCCTTCTCTCCACAGTGTGAGCAGC
GTGGTTGGCTTTTGCAGTTGGCTTTTATGTGGCCAAATCTAAAACAGTTA
TTACANCGTGAGACTCTCGCTATGTATGGCGATACAGGGTATCTAACGTG
GNACATATAGACGTATTTAGGAATTTTCTGTCCTTCAAAGGTGAGCGANA
CNGATAGAGAAGGAGAGTAAGTGGCCGGTGCAGATGTATCTGTTTGAGAA
TCCGAGTGANAGGTTGTGNTGATTCTACGATTTAGTCTGTTNACTGCNAC
GACTTTGATGGGGCTTGTGGTATTGTGTAAGATTAGTTGATCGGTAAGAT
CCAGCGGAACGTCTCTNATGATGCCTTTCCTAGAGGTGCGAAAAGGAGGG
ATGAAGGCTTCTAGGTCTTTAACGGCNAGTCTTCTGTCGTCNACTAAGGC
GTTGGCGGCGTCTCTGGATTTGAAGAAGACAGATACTTTGGAGAATCCTA
TCTTCTTGATTTCTAGGATGTCTTCNATGTTTAGTTCGCACGCAACTCTT
CCTACGAATGTGGGGTGAAGTTGTGGTTTCGTGTTTTCGCCAGATAGGCG
CTGNACGTGGACATCGAATGGTCCAGCGTTATTTTCNGAGTATCGGTTAT
TGCGGATAATNTCCGTGAGTGACGGTGATTGATCCAGAGGTCGAGTCGTG
GTGNGAGANTGNGCTGTTTTCGGNACTCGGGCGCGAGACTTTGGTAGAAG
TCGGTGAAGGTTCTTNNTCGTTGGGTCGTTTGCCCAAGACCTTNGAACGA
GGNGCGGGCGTGGGGCCGGCTTCNGAAATCAGCGATTCGAGAGCGGCGGT
CATGTGAGAGTCGTCTATATCCATGCTTATGNTCGTTCTCGAATAANAAA
GCAAGAGTGTACTCACGAAAGATGATGTTGTAGTCCCGTGTCGTTNGGCA
AAAAGGGCAAAACCTTCCCTCCGGGGGGGAAAAGGAGGCGAGGGAAGATT
NCGAGGGAAAATGTGGCACAGTGGCCGAGGCCGAGAACAAAGGCGTGATG
ACGTCCGNTGCAGAATTTGGCCTGATATTTGTCCTTTNCGTGTGGGGCCG
CCGANAATTTGATATTCCAGAGGAAGCACACAGNGAAAGNAGCAAANACT
TTTAANATTTAGCACTCGAAGTAGCCCAGAAATGGGCTGNTTGATAAAAT
CTTTAGGAGGCACGCAGAAACACGTCTAANCGCNAACGATACCAAGATGG
CGACCTTCTTTAGTTTCGCTTGAAAGAATTCTTCGTTCATCCACTGCTGA
GAATCACTATTGCTTCGGCGACGGTTCAACTCAGAATGATTAAGACTACA
TAACGGCTCGTGCAACCGGCAATTGGCAATGAAAGTACGACCAATCACGG
ACTTGGGCGANATGGNNCAGCCTATCCTGAAGTTTCTATGTTCGCGCCAG
AAATTATTGTTAACTGAAAACTCAAACTGTCGTGTAGCAACAGAAANNTC
TGGCGCGAAGNTAAAGCTCTCGGATAGGCTGAATCACGTCGAAGTCTTGT
GATTGGTCGTACCTTTACCGGCAGTTTGCATAACCGCACGCAGAGCANTN
TCCTCGATTCATTCTGAGTTCAACCGTTGCAGTGGTGTGGTGAGCAGCAG
TGGAAACGAAGAATATTNTAAGCAAGATAAGGATACGTGGCTACGTCGTT
TGCAGCAACGTCANCGAGGAAACACGTAAATATGGAAACAATAANTTAAA
ATTTTCTATNTCGCGAAAATCGTTGCNTAATTTATCTANAAGGCAACGAA
GTAGAGTTATGTANGAAATTAGAAAGAATTTACGTTTACGGTATCGTNNA
AAATGCAAACTGCTATTACAAAGTCAATAATAATCGTGATATTCAAGATA
TTCCTGGTCCGTCAGTTTCGCTCTTTTATAGATAATGTAATTAATAATAN
TGGCGATTATAAGGCGCGACTTTGGAAGATGATGANTTGTTTCTTCTTCT
NCGTCATCTNCGTTTTCTTCGTCATCTTCTTCGTCGATGCTCATTCCGTG
AAACGATTCGATTGAATCATCTTTCCGCGAACGTTTAGCGTCTTGCTTCG
TAGATAATAATTTAACGCATATNCAAGGTAATAGCATATTATCTCTTCTT
CGAACACATCCTTGCTTTNNTACNTTGCCNAAAGATGTNAGAACGCTTCT
TGATACACCACGTACACGTGTTGTCGCGTCTAATGTAGAACCGGGAGAAT
ATGTCCATTTTGATCTCGAAGCAGGGATTATTCAANATCTNTCAAATATT
TCCATCGCATCTATTGTTAATCAATTAGAACTAGATTTTAACGTAGATGG
ATGTAGCTTAGATAAATCAGGTAGTATTCAAATCTGGCCCATTCAATGTA
GAATTGCAAATATACAGCACGCAAGGCCAATAGTAGTAGGAATTTATAAA
GGTGCGCAAAAACCACGCGATCCNAATATTTTTCTTGAAAAATTTATTGC
AGATATTNNAAGAGTCATGTCTAACGGAGGTATTAATTTTCATGGCAATA
AAATNCCAATACGATTGAGATGTTTTATAGCTGATGCACCAGCTCGAGCT
TTTATTCTNAATCATCGTAGTCATGTGTCTTNTCATCCTTGTTCCAAGTG
TAAAGTNTCTGGTATACGCCGCGAAGGTCGTTATGTCTTCAATGGTATAA
ATCATTCTCTTCGAACNGATGAGGAATATAGCGAGATGTTTAGACGAAGA
TCATCATAAAGAGGGTAAGAGCCCATTATCAATGCTTCCTATAGGTATGG
TTTCGCAAGCGCCTTTTGAGTATATGCATCTTGTGTGCTTGGGCGTCACG
AAAAAACTTTTATCTGCGTGGGTACATGGAAAATACTCACGTCTNTCAAA
ATTATCAGGAAGATCTATNTCTATTATGTGTGCGAGATTAAATAATCTTA
AAAAATATTGTCCGTCAGATTTTGCAAGACGTCCTAGATCTCTCGATATG
TGTTCCAAATATAAAGCGACAGAATTTCGTCAATTTCTGCTTTATACAGG
ACCAGTTGTAACGTACGGTNTATTGGATGAGCGATTATACAAGCATTTTT
TATTCTTACACGCGGCAATAAGAATTTTGGTNTCCAATTCATCGTCAAGA
CGATATTTAAATTTTGCAGAACTTGCGCTACAAAAATTTGTTCTTCGAAG
TGANATCTATATGGTCCAACTTTCAATACTTATAATGTCCATGGTCTTCT
TCATCTTACCGACGATGTGAGACGTTTTGGCGGTTTGGATTCGTTTTCTG
CATTTCCTTATGAAAATAACATGTCNATTTTTAGAAAATATTGTAGAAAA
CCAGGTCTACCTCTTCAACAATTTTTCAANAGAATGANAGAGATNGAAAT
TCATGGA
>rnd-6_family-4469#DNA/TcMar-Tc1 ( Recon Family Size = 26, Final Multiple Alignment Size = 26 )
AAGATGCGAAACCTGCATAGAAATCGACATTAATTGATTTAAAATGTTTA
CAAACTTATAAACCCGTTTTTTTTCGGGATAACTAAAATTTTGACTCTGA
GAAGAGAATGTAATTTTCATAATCTATAATTATTATTTATTCCAATTATA
TTTAAGATTATTGTTATATGTATTATATACAGGATGTATCTGAAATGATG
CACTAAACTTTAGGAGCGTATTCTAGAGGTCAAAATAAGACTTTTTTTTC
CTATGAACATAGATCCGCAAATGAACCCCCCCTCCGAGCTAGAGGCCCCT
AAAGTTTGGGGAAAAAATTGAAAATTGGCCGTATTTCAGAAAAAAAAAAA
GATGGCAGAAGGTTGAAATTTGGTATAGCCCAGTCAATTATGAAGTAAAG
TAAGCCACTAAAATGAAAAAATAAAAACGTATCATGAAAACATTAATTTG
CCAAGCTGGCAGGTTCGAAGACTTTTTCAGTTTTTAAATGATTTTACTGT
TATCTAC
>rnd-6_family-1064#LTR/Gypsy ( Recon Family Size = 27, Final Multiple Alignment Size = 26 )
TGCTGCTCTTTAACGCTGAAGATAATAAATAAATCTGGTTCAACGCATAG
ACGAAAACAATTCTCAGAATCAGGAGATCCTTATCTTTCACCACCTTTAA
AGGAAACTTCTATCTGCACTACAACCCAAGGACTGAAAACTATAAAGTAT
GACCAGCTAAATATAAGCCATGACGAGAATACTTTCTATTATTTATGCTT
ATATATAAATAAGATCTCTAGCATTATTAATTGTAATCGTAATCACTACT
CTTACATATATGTATACTTTCTATTATATTTTATATTCCCCNTTTATTAT
ATAGGTTATTATATATTGTTATACTTCCCCGTACANATAATTTTTAAGAA
ATGTTTAGATATTACGATATATTAAGATAATATATATACATCTGAGAATT
ATNTCAAATNCTTTCCTTTTCCAATATATGTGTATAAAAAAAAACAACGA
AAAAAAATTTATATACTAAATATATATAATTATATTATACATATACAATA
TAACTATCATATGAAGAGAAATTTCTTTTAAAACTTTCTCTCATTATTAA
CATTATTTTTATATATAATATATTATCTTAACTTCTTATTTTTCCTTTGA
CTATAGNTAAATTTAAATATATAGTTATATAAATATTAAGAAAATTTGGT
TATATGTATATTGAGAAAGAGGGAATAGAGAACTATTTTTCCTTGCATTG
CCTTTTTCTATCTTATTTAAAGTCGAGTGAAGACTACTTGATCATCAATA
TAATATAGAAATGTTAGCATATCATCGTCGTATCCAGTGAAGTCTCGTAA
TAAAAAAGGGATAAATATCTCTTACATACATGGATAATACACGGATCAAC
GGCACGCAGCATGCATGAAAAATTCACTTCGAAACCGTTAGAAAATCTAA
TGAAAATGCATCATGATCATTAGATCTGCTATTAATATTATCCCAACACG
TAAACAGGGTGGAATCCGGATATCCAACTATTCTATAATCTACTCTACAT
AAAATTTCTGCTCATACTACAAAATAAGCTGTATATAAAAATTACGGCAT
AATAAAACTAACTCTGCAAACAAATGCGGAAACTGCATTGAAAAAATATC
CATATGTCAACAAGGCATTCTCAATTGAAGTAGTGCCGAAAATCGCAAAA
CGAATGGAAAAAGAAAACAGGTTCTTCAACAANCCCTTTGACACTCAACA
TATATATATTTTTTTTTTTTATCATTGATGACCAAGTAGCTATAATTACG
TATATTCTTTAGTTTTATTTCTTCACATGTTAACGAAGAGGAAAAAGAGT
TCTATAAAATTTTTATTACGTAATTATGTATAATATTACATATATACACA
GATTTCTACTGATATCCATATGATATAAAATAAGTCAGAGAATTTAAAAT
TCTTTTTATGCTCGAACNTATAAAGGAAAGACGAAAAAATTAAGATAGCA
GTTCTGAAATTAAGATTTCTTTCCTCCATTTNAAATAAAAAATNTATAGT
ATACATGTATAATATAAATAAAAGATAATTAATAAAGGTTTAAGAAAGAA
TAATTAATCATAAATAAAAAGAGAAAAAATATAATCATTACATAATCATA
TATTCTAATCATTATATGCTNTAATCATNAAACATTATTATCATTTAAGA
ATATGTTATAAGAAAATCTGTACAAGAAGGACGAGAGAACAAAGAAATAG
TTCTGGAAGTTGCCTATTCTTTCCTCCTTCTTTAAATAATAAAAGAGAAC
TAACTTATATTATTATTATAATTACACTATATACTTATACTATACTCTTA
CACATTACCNTAAGTACATAACAATGCGTATAGTAATTTCTTCTTTCCGT
TTCTCAGAAAGAAAAGAATCNAATANTTCTATTATTTGCAAATGTCGTGT
ACCCCCAACATTTGTCTAAGGCGGGG
>rnd-6_family-3368#LTR/Pao ( Recon Family Size = 26, Final Multiple Alignment Size = 25 )
GTTCCGTCTTGTTCGCATTACATGACGGGGCGCCTGTGGATCACGTGTTT
CGTGCGTGATTCCGCGCCGCTGTTTAGCTGTCGCGGATCCAGGATCGATT
CGATAATACTGGCGCCACCCTTGCTCGGTACTCCGAACCGCGAGCGCTCC
GCCCCGCGCCGGAAGTCGTCAGCTTAGTATTTCGCATGATCCTGTCGATT
AGCCAATATCGCGGTCGATTGATCGCGCTGGCAATCAATCATTGGCTGAT
AAGAATTCGCGAGCACGAACTTCCGCCTTCTTCCCCGTGACGAACGCACA
CAGTCTTGTACCGCAGCAAGAGGCACGTGTGAGCGCTAGAAGCTCTCGAA
AGGTCGCCCTTCGGTGAATCGAGGCCGCGAGAATCAACTCGACCCTCGAC
CGAAGCTGAACATTCGCGAGATCAGCTTACACGGAGTTACACGCGGTGCT
CCGCTTATTATTGTGCTCATTTGAGTTCATCAAGGTGTCGTGTCTTTATA
GNGCGGCCTTTTCACTCGCAGTCGTTCGCGAGGAACATTCTCGCCGTTAT
CGTGCTCACACGTGGCCCGTTACAACTCTGTACAATTGTTATATTGCCGC
TGTCGCGAATAAAGCCGGTGTTGCCTAAATCTCAGTGCTTCATTTAATCA
ATCCGCTGTCGCGCCGTCTCCCAATCGGGAGAGAATCTGCCGCAATCTCA
CACATAAAATTTTGGTCCTTCGAGCCGGATCGGCGCACGACAGTGACAAT
CATTTCGCGGATCAACGCGACAGTGACGCGCATTCCGCGGACCCTCACGA
TCGGCGCACAGTGCACAAGTACGAGCAATCGTACTTATATTCATTCAGTG
TCGCAGTTAACCCTTTAGCGATGATGGAAGGGCTGTTAGCCGAACAAAAG
GTGACGCTCAAATCAATTACCCGCGCATTGGAAAACTTCAAAAAGATCGG
GAAAGACAATTTCACGTATGGAATCGTGCGCAACCGCCTGCAAAAATTAA
AGGATGATTTTCTCGATGCGAGTATCTTCACGCGAAAATTCTCGCCACCG
CTNCCGAGGAAATCGTGGCTATCCAACGAATCCTTCACCGAGGACCGATT
CCCTGACTGCGAAACGACGTATCTGGCAGCGTCCGACGNTATGGCAGAGC
GGTTGAGCAATTTGGAACCGCGAGCGACATCCANTCCAGATGCTTCATCC
ATCGTAAGCCAACGTCAAAACGTATTCACGTCGCGTTCAGCGTTTCAACT
ACCGCGTATGAANCTTGCCGAAATTTTCGGGCGANTTNAGCGAATGGGAA
TCGTTTCGCGATCAATTCACCGCGTTAATAATCGATAACGACGANCTCGT
AGACGTNAACCGTTTGCAATATTTACATTCTTGCGTGAAAGGCGANGCGN
NCGACGTNATTCGNAATCTCGCGNTAACCGACGCGAATTTCAAAGTCGCG
TGGGACTTGTTAATCGTCTACGATAATCAAGACGNTTGGTGCATGAGCAT
ATTCACGCGTTGATATCGCTTCCGCAAATTAATGTCCGAATCCGCGATTG
TTATCCGCGACCTTATCNGTGTTTCCTTTGCTTTTTTGAGATATTAAGCT
AANGATTGNAATTCAAGCATTGAAAAATCTCGGNCGTGCCGTCGATAAAT
GGGACGACATCCTCGTATACTTGCTAGTTCAAAAATTCGATAAGGCGACT
CGTAAGGCGTGGGAATTACAGCTCGGAGATACAACCGAATATCCCACGTT
CGACAGTCTCGAACAGTTTCTAGCCTCGCGTATCCGCGCATTTGAGAACA
TTCTGCCTTTAAGTAAAGGTAAGAATTCGAACCAGCTGTCGGTGCAAAGT
CACGTAACAAACGCAAGTGCAACGAAATGTCCCGTTTGTCAGAAGCCGCA
TTTATTGTTCGCGTGTCCGGAATTTCGGAATAAATCGATTGCCGAACGTC
GAGAGTTGGCTCAGAAAATTCGTCGCTGTTACAATTGTCTGAGTACCAAG
CATAATCGAAAGAATTGTCAAAGCAAGCATACGTGTCGACAGTGTCAACA
GAAGCATCACACTCTTCTCCACGAGTTCGAAATGAGTAACGTTAACGAAA
GGAGTTCTCCAACCGCGAGCACCTCGAAGGCGGACGAACCCGTTTCGATG
AATACGCACGTCGTTTCACGCGTTAACTTTTCTAAAACGAGCATTTTACT
CGCGACAGCTTGGATCGCGGTTAGCGGCGCGACCGGCACTAAGGACGTCG
TGCGCGCATTATTGGACCAAGGCTCAATCACGACGCTTATTTCAGAGCGA
TTAGCGCAACGCTTGCGACTTAAGCGCTCTCGTATNTCGGTNTCTATTAC
GGGCGTCGGCGGAGCGGCTTCCGTCGCCAAACAAGCAGCGCGGATTGACG
TTTCGTCTCGCGATATGTCAGGTCCCGCGTTGTCAGTGACAGCGTTAATA
TTAAAGTCGCTTACAAATTACGTNCCGCAGCGTGTGGAATATCTCGCAGA
GTTAGAATATCTGCGCCCGCTCAAACTGGCCGATAGCGATCCGACGGGCT
CGGAGCCTATCGATATCATTATCGGTGCTGACCTTTACGGATCAATACTT
AGATCAGGCGTTCGATCGCGATCTCCGCAGGAACCTGTCGCGCAAAATTC
CATTTTCGGGTGGATTCTCTCCGGACCTATGCCCGCGCAGCCAGAGTCCG
CATCCATTTCTTCGTCGACGCATCATTGCACGGTGCATGCTGACCTCGAT
ATGCAATTGAAGCGTTTTTGGGAGATTGAAGAGCTCCCTCGTCAGAATCG
TATCTCTCCGGAGGATATGCGGTGCGAAAAACACTTCGCATCGACTCATA
CTCGATCTCCGACCGGGAGATATATTGTTCGGCTTCCGTTCAAAACGGAT
CCTCCATTGAGCCTCGGTGAATCAAGGCCGACGGCTCTCGCCATGTATAC
TCGTGCAGAGTATCGTTTAAAGGCACGGCCCGAACAGGCTACCGAATATC
GCGCATTCTTACGAGAGTACGAACAATTGGGCCACATGATGAAAGTACCA
TCTCCGCGTCACCCCTCTGATCAGATTGTTTACATTCCTCATCATGCGGT
CATACGAGAACACAGCGCCATGACACATCTGCGTGTCGTGTTTAATGCAT
CATCGCCTACTTCAAATGGGTTGTCGCTAAACGACCATCTTATGATCGGT
CCTAAGTTACAAACCGACTTGCCGTCGATTCTTACGCGCTGGAGGCAATT
CCGCTATGTCTATACCGCGGATATTGCCAAGATGTATCGGCAAATTTTAG
TTGATCACCGCGACGCCGATTATCAACGGATTCTTTGGCGATCCGATGTC
GACGCTCCGATCGAAGACTATCAGTTGCTAACCGTGACTTACGGTACAGC
AAGCGCGCCTTATTTGGCTCTCCGCGTCTTAAACCAACTCGCTGTCGATG
ACGGCGATGCCTTTCCATTAGCTCTCCCAGTGTTGCAACATCAAATTTAT
GTCGACGATTGTATCTTCGGCGCCGACGATCGAACTCTGGCACGGCAAAC
CCGCGATCAACTTGTCGAGCTTCTCAAAAAAGGAGGTTTTCATCTTCGAA
AGTGGGCGAGTAATCGCTCGACGCTGCTCGCGGACATCGATCCTTCCGAT
CACGGTCTAGCCTACAGTAAAGAATTACACGCGGACGAATCTCTTAAANT
CCTGGGTCTTTCCTGGCATCCTGAACGTGACGCCTTTCATTTTAANATNT
CCTTAACTACCGGCCCCCCGGTAAAACGAGCGGGAGATTTTATCTACATC
GCNGCCAAATTATTCGATCCACTCGGNTGGNTTAGCCCCCGTCGTNATNA
CCGCNAAGATCTCTATTGCAGAAGTTGTGGNCGCCGCGGNGTGANTGGGA
CGCAGNNCNTCCCGAGAAGCTCATGTCTNCCGNAATTGGCGTGANTTCCA
CGCNCANCTNCCGANNCTACGAGGNGCTANCNATCCCGNGATGGACNGAA
TACGGGTCCGATACCGTTTCAGCAGAAATTCATGGGTTTGCTGACGCGTC
TACTACCGCGTATGGGGCTGTCGTTTATTTGAAACTGATCAAACTCAATG
GCTCAGTTCAAATCACGTTGATAAGTGCGAAATCCAGAGTAGCTCCCCTC
AAACCTATGACTGTTCCGCGGTTGGAACTGTGCGCGACAGTATTATTAGC
TCGCTTAATTGTATTCGTGCGATCTCTGCTCGATACTCCTTCAATGATTT
GTCACTGTTGGACAGACTCCACAGTCGCACTAGCGTGGCTCAAACAATCT
CCATCTCGTTGGAAGGTTTTCGTGGCCAATAGGGTCCACGAGGTTCAAAG
TCAACTTCCGGACGCAATATGGCATCACGTTGCCTCACAGCAAAATCCTG
CAGATCTCGCGTCACGAGGAGTCAGTCCGGCCGACATAGGAGAGCAATCA
TTATGGTGGCAAGGCCCCGGGTGGCTTAAGTTGTCGGCGACTCAATGGCC
AGAGGCTCCGCATCAGCAGACTCGCTTCCGGATGTGCGCGTTCATGTACA
TATCGCTCAAACACCCGACGAATGGGAATTAATGATGCGGTTTTCGTCGT
GGACGAAATTACTTCGAGTCACCGCATATGTAATTCGATTCACGCGACGC
ATTCGGTCTCGCCGGTTACAGCAATTGGCAAACCACGAAGCTCAGGTGAA
AGTCACCGAAGTCTCGCTGTCGCTAGAACCGGATGAAATCGACTCCGCGC
GAAAATTTTGGTTGAAGTATATTCAACGGCAGCTGTTTTCGAAAGAGCTG
TTATTTCTAAACGGCGGTCAGCCCGTGCAAAAAGGTAGCAAACTAGTTTC
CTTAAATCCGTTTATCGACAACGATGATTTAATTAGAGTCGGCGGTCGGC
TCTGCCATTCCGAACTCGCAGAAAAAACGAAGCATCCAATCGTGCTCGCA
TCGCATCCATTGGTCTCGTCTCTTATACGTCACATTCATCTACGAGCTAT
GCACGCCGGGCCTCGATTAACGCTGTCAATGCTTCGCGAAGAATTCTGGT
TGTTACGCGCTCGCCAAACCGTACGTTCAGTTCTTTACCGTTGCATCGCT
TGCACTCGTGAGAAGGCAACAGTCGTTCACGAGTTGATGGGCAATCTTCC
GGATTATCGAGTTCGCCCTGTTGCTCGCGTCTTTTCTCACTGTGGAGTCG
ATTATGCCGGACCTATTCAAATACGATTGGCGCCTGGACGAGGACACAAA
TCGCGAAAAGCGTATATCGCGCTATTTATCTGTATGACCGTCAAAGCGAC
TCATCTTGAGTTGGTAGGCGACTTGTCGACGTCGACTTTCTTGGCTGCCT
TTGATCGGTTCTGTGCTCGTCGAGGTATTCCTATCGCTATGTACTCGGAC
AACGCAACGAATTTTCAGGGCGCTCAACGCGAACTCGCTATCGCGTGGCG
TACGGCAACTCACGATCCGAATCTCTTAAACAAATTCGCTGAGAGAGGCA
TCAAATGGAAATTCATTCCTCCATCCTCTCCACATTTCGGTGGATTATGG
GAGGCCTGCGTTCGGAGCGTTAAGTTTCACCTAAAACGCGTAATCGGCGC
TCATACGCTCACCATCGAAGAGATGAGTACATTATTATGTAAAGTCGAAG
CGTGCTTAAACTCGNGGCCGCTCGGGCAAATGTCGGANAACTACGATGAC
TACGACGATTATACCGCTCANTCCGAGCCACTTTCTNGTNGGTTCCATGC
TCGCTTCATGAGTAANCCCGAGNNATCNTTACTCGGNGAGAGGGAAGCGC
GTCTCACCCGACGGCAACTCATCCGTCAANTTGCGGAACGGTTCTGGAAG
CAATTGTGGCAGAATGATTATGTNAACACTTTGCAACAACGCNCAAAATG
GCGGNAAGTGCAACCGTCCGTGAAGGTTGGTACAATGGTCTTAATTCGNA
ACCCGCTANTNCCTCCGTGCAANTGGGAACTCGGNCGGATCGCGCAATGT
CATCCTGGGTCCGACGGATTAATTCGCGTCGTTACTGTCAGTGCGNACAG
CTCGCTCAGGATACAAGCGAGCNATTGCAAAACTGTGCTTCCTCCCGATC
GATGTAAATCTTACCCACGAGTTTTCGGACGACATTCCACGATGAAACTC
TGCGTATGTANAGAACGANTAATTTCAGTTGTCGAATTTCTTTGTAAATA
GGTTGTTATANATGTAAATAAATGTAATAAGTTGCGCGCTCATGCGTCAG
TCANCCTCGTCACGGCGGGCGGCGCCGCTCCGATTTAAATCTTTCGGATA
TACTATCCGAGGCGGGCGGTATGTTCCGTCTTGTTCGCATTACATGACGG
GGCGCCTGTGGATCACGTGTTTCGTGCGTGATTCCGCGTCGCTGTTTAGC
TGTCGCGGATCCAGGATCAATTCGATAATACTGGCGCCACCC
>rnd-6_family-1658#Unknown ( Recon Family Size = 46, Final Multiple Alignment Size = 25 )
TAAATGTAGAATAATTTCATTTTATAAACATATGTACAGGGTGACATTAT
TATAATCTAAATTGTTTTTCTGTGTTATATGCACAATTATAAAAAAATTA
TTTTAACAAATGTTTTAATGTAAAAGAATCTAACAAATTATAATTATCAA
AACAATAATATTTCACGAAATATTTCATTTATATTATTTTGAATAAAATT
GTTTCTTTTTTATTTACTGTAGAGATAAGATATTTAATAATTTCGAGGTA
ACTCTTTTTTAGAAAGATTTCAATCTGAGAAAGTTTCAACTTTATATAAA
AGGTATAATATAAATATTTAATAAATACTTTTTAATAGCTTAGTTTCATT
TATAACATATTTCACATATATGCATTTTTAAAAATTGTATTGTTATGAAT
GATTGACAAATGTAAATATGAGAATATGGATTTTTATATTAATACATCGT
GCTTGTAGAGAATTATTAAGGACTAAGATATTCATGTATATCAATTTAAA
TAATTAATAATATAATTCCGAAAATGCATTAATGTAGAATAATTTCANTA
TAAATTAAACAGTTAANAATATAATAAACATTTTTTTCTGTANTAAATAA
AAAAAATATTTTATTCAAAATAACGTAAATGAAATATTTCATAAAATATT
GTTCATCTGATAANTATAATTTGTTAAANATTCCTTTATATTAATAAAAA
AAACTTGTTAAGAATATTTTTTTACAATTTTACATAATATAACAGAAAAA
CAATTTAGATCATAATAATAAGTCACCCTGTATATATGTTTATAAAATGA
AAACAAAAAATAATTTCATGATGTACGGTATGTTAATCGATTTATCGCAG
TCGATTTACGTGACATATTTTATTGCAAATTTCACTATATTATAATATTG
CTATGCGATTAATAAGTTGCTATGTAAATAAACATAAATAATTGATAGAC
GATTTGTTAATGATTTTTATTAGAAGTTTGCGAGACACGTAAGAGAGAAG
TTGTGAAAGAGTTGTTTCAAGCTGAGAAAGATTCAACTTTATATAAAAGG
TAATAAATTCTTTTTTTAAAATAATTATTTCATAATAATTGTTTACGTTT
GATTTATAACACATTTCACATATATTTATTTATTTGTTTAATTACTAACN
TTTTAAGAATATTATAATNTTTTTCTCGAATTTGTATTATAATGTAAAAT
TATTATCAGNAATTATAGATTTCATAAANGTAGGAAATATTTAGAAAATA
AATATAATATTTGATAATATAAGTAATTTTATATAATTTTTTTATATGTG
TGTTATTGTATAGAATCAATAATTTACTATTCGATAATATAAGTAATTCT
ATGTAATTTTATTATATAGATTATTATATTAAAATAGTAAATTATATAAA
TTTTGCTTTTAATTATATTTATTTTCGTCTTTTCCTTTTATTTATATTTA
TTTCGTTTTAATTGATTTATATAGCTACACGAGTAATATTTTATAAATTA
TATTTATTTATTGTGTGAAATATAAGAGAATCGTCCATTATGCGTTAAAA
GTTTGAAAATTTGAACGGTTTCGGCTTTTTGTGGATACAAAATTTAGTTA
TCAAATTTTGATGCAATTTAATTATTAAATATAGCTACACGAGTAATATT
TTATAAATTATATTTATTTATTGTGCGAAATATAAGAGAATCGTCCATTA
TGCGTTAAAAGTTTGAAAATTTGAACGGTTTCGGCTTTTTGTGGATACAA
AATTTAGTTATCAAATTTTGATGCAATTTAATTATTAAATATTGCTACAC
GAGTAATATTTTATTATATAGCTACGCGAGTAATATTTTATAAATTATAT
TTATTTATTGTGTGAAATATAAGAGAATCGTCCATTATGCGTTAAAAGTT
TGAAAATTTGAACGGTTTCGGCTTTTTGTGGATACAAAATTTAGTTATCA
AATTTTGATGCAATTTAATTATTAAATATAGCTACACGAGTAATATTTTA
TAAATTATATTTATTTATTGTGTGAAATATAAGAGAATCGCCCATTATGC
GTTAAAAGTTTGAAAATTTGAACGGTTTCGGCTTTTTGTGGATACAAAAT
TTAGTTATCAAATTTTGATGCAATTTAATTATTAAACTTTATTAGCATCT
TTTGAGTATATATTAAAAATAAGAAAAAAATATAAANATATGTCTAGAAA
TATTTTATAAATTGAAATATTATGTGCGAATGCATAGTTACACACAGGAC
GTTTTTTCTAATATTAATATTATTATTAATTTCATTTTTAAATAGAAATA
TTTTTAAATAGTATCATGAATTTTTCTTAAAAAATCAATTCTTTTTATTA
TACGCGTTATAGTATTTAGATAAAAGAAGAAGATAATAGTTTATATAAAT
ATTTTGCAATTTATTTTTTATTTTTTAATTTATATGTATTACAAGTAAGG
AAATAATATTGTTGTTTAATTTATTTTTATTAATTATTTTTGAAGAATNG
ATTGAAGATATAGAGTAGATAGAGAAGATAGAGTAGGTTGATTCAATTAG
TTCATCCGTGATGCATTTTTTAGAATTGCATCTGTTAAGTGAATGATTGA
TAACTGTAAATATGAGAATNTGAAGGTTTATAATATAATTAATATATCGT
GCCT
>rnd-6_family-3451#DNA/TcMar-Tc1 ( Recon Family Size = 25, Final Multiple Alignment Size = 25 )
GGACGGAAGAAATGAGACATATTGCACGGAAGAAATGTGTATGTTATTGC
ATTTAATAATGTGTATTCCCGCCTCGTCTTTGAATAACTTCCTGAAGACG
TTCGTGCATATTGATGCAGGATCTTATTGCATCTTGAGGAATTTCGTGCC
ATATGCATTGTAGTGTTAACTCCAGTTGTTGAAGAGTAGTTGGCGGTCTC
TCGAA
>rnd-6_family-2249#Unknown ( Recon Family Size = 28, Final Multiple Alignment Size = 25 )
TGTGTTGAATAAGCAAAGGACTGTATTCTTATTTTCCAGGTTTTGTTACT
TTCATGACTAAATATATATTAATAAACTAAATTAATATTTAAATATATGA
AAGAAAATATTACCATTTCATTATTTATTTTCGAAAAAAATTAAATGTAT
TTTATTTATGGGCAATGAAATNATTTTTNNAATTTTAAATAATAATAGAA
TAANAGAATCTCTTATTTTTTCGTTAATGATTATTTTGTAATTTTATATA
ATAATAAAATAATAAAATCTTTTATTTCTTTTTTAATGTATAAAAATATA
TAAATTGTAAAAATAAATAATTTTTTATAATTATAAAACTCCTGAATCTA
GAAATTTTCAANCTGANAAATTAAGTACATGTATCAAAATCATGATAAAC
AAAGCAAGTAAATAGAAAAAATATGCCAATATATGGTCGAACTACATCTT
TTTATGCCTAATAATATTTCTCGTATACATTTTTCGTTTTTGCAAATTAC
GCGCTGTTATTGTTGTTTGTGAAACTNTATATGTGAAGCTAAAGCTACGA
TAGTATAATCATAAAATATAATTTGATAATCAATTTAATAATATCGATAC
TACTTTACATATCTTTAAAATCACTGCAAAGAATATGTTGTGAAAAAATC
TCCCTTACAGTGATTTTAAAAATATGTATAGTATTAGTATCGGTATTATT
AAATTGATCATCAATTATGTGATTGTACTATTTTAATCTCAACTTCAGAT
TACATTTCAAAACCGATAGTAACGGCGCATAGTTTGCGAAAAAGGTGATA
ATTATACATTAATTTACATAAACAATTTTAGGTATAACAAAATCTATCTA
ATATATCCTTCCCGACCAGATATTAGTATATTATCTATTTACTTGAAGTA
CACAATATAAGTGATACTGAATTATTTGTTNAAATAAATTTTTATTCGTT
NAAAGAAAATGCAACATATTTAAATAAGATTTATTATTAAATTATCAATT
TATACAATTTGAATTAACTTACATAATGTAGTCGTTTAGATTATAAAAAA
AATTAATATAAAAGGGTGGTAATTCTGAAAAGCTTGAAAAGTTAATAATT
TTTAATATTTTTCCATTNAATTGTCTTCTGTAAATTATCTTGTATTACTA
CGGAAATATATTTATGNAAAAGTTGTTCTGCAAATTTCAGTATCACTTTT
GGTTTTATTATTATAACAGTTTCTGATACTGATTGAAACTGTTATAATAA
TAAAACCAAAAGTGATANTGAAATTTGCAGAANAACTTTTACATAAATAT
ATTTCCGTAGTAATACAAGATAATTTACAGAAGACAATTTAATGGAAAAA
TATATAAAGAATTATTAACTTTTNAAGCTTTTCAGGATTACCACTTTTAT
ATTAATTTTTTTTATAATTTAAATAATATAATTTTTATAATTAAATTGTA
TAAATTGATAATAATAATAATAATTTTATTTATATATGTTGCATTTTGTA
TTAACGAATAAAAATTTGTACAAATTGTATATATATATATATATATATAT
ATATACCACACACATATATATATATACACACATATATGTAGAATTATTTT
AATGTCGTAACATAATAAATGCAAACATAGTGATTGCTATTGTCAATTTT
TAGACTTCATAAACAAGATAAAATTAAATATCAAANCAACAGACATTAAA
ACAATTCCTTTCAATTTAAATAAATAAACCAACCTTTGTATGTGACTTTT
CTTCCTGGACAATCTGTATCGAAACAGAGGCAAATGATTCGCATCATATT
TCTTCCCCATTGTAAAAGAATCACCAGAATATCACTTATATNTCACTGAC
AAATGAACACTTCAAAATTAAAATATAAAACACTTAAAAAAATACTAGAT
ACCACTATGAAAAATGTAGAACGATATTATCTTATAGTATTATATTACAA
TATAATACAACAATACACGCAACAGCTTATGCAGCTTCGCGTGGACAATG
ACCTATCTCAATCTGACATGAGAGATGTCGAATCGCACGTGAAAC
>rnd-6_family-2501#Unknown ( Recon Family Size = 25, Final Multiple Alignment Size = 25 )
CAGATTAATAGACAGATCGCCAATGACCCGGATAAAGACTGGACCGCTAT
TTCTGTGCCACAGACTTTGCCCCTTACCGACACACTTTGCCCCTGGTTCG
AGTCCGTGCTAAACTTTGTTGACTTTACCAAAAGACTTTGCCCCTGGTGC
GAGTCCAGGCTAAATTCCTTTGATTTTACCAACAGACTTTGCCCCTGGTG
CGAATCCAGGCTAATCGATTATGAGACGAATGAGAGGTGAGAGATTTGGC
CCCCGCTCGCACCCACTCACCAGAGATGGACAAAAAATTGTTAAAAAAAT
TAATATTACTTGATTGCTCAAATAATTAGTAATCAATTTAAAAAATTATT
TGATTACTTGGATAATCAGTAATCAAAGTAAAAAATTATTTGATTATTTG
GATAATCAGTAATTAAAGTGAAAATTTCAGTAATCAAACTTAAAAATTTT
TTAATTATTCAGTAATTATATAGGATCAGATGTTCATTGATTAACTATAT
AAATAATCAAATTAGGGTCAGATGTTCTTTGATTAACTAAAAACTAAATA
ATCAAAGAACATCTGACCCTAATTACTGAATAATTGAAAAATTTTTAAGT
TTGATTACTGAAATTTTTACTTTAATTACTGATTATCCAAATAATNAAAT
AATTTTTTATTTTGATTATTGATTANTTAAATAATCAAANAATTTTTGAC
TTTGATTACCGATTATCCAAGTAATTAAATAATTTTCTACTTTAATTATC
CAAATAATAAAAAAATTTTCTAAATTGATTACTGATTATTCGAGTAATCA
AGTAATATTAATTTTTTTAATAATATTTTGCCGATCCCTGCCACTCACAT
GCCGTGCGT
>rnd-6_family-4192#RC/Helitron ( Recon Family Size = 27, Final Multiple Alignment Size = 25 )
ATGAGTGTGTGTGTGTGNAAGTACAAACGTGTATTGTGTACGGTGTGAAT
GTACGNTGTGAGTGTGCAGTATAAATGCACGGTGTACGGTGCGATTGCAC
GGTATAAATGTGCGGTGCGAATGTGCGGTATAAATGTACGGTGTACGGTG
TGATTGTACGGTATAAATGTACGGTGCGAATGTGCAGTATAAATGTACGG
TGTACGGTGTGANTGTACGGTATGAATGTGCGGTATAAATGTATAAATGT
CGATAGAACGTGCGGTGTAAGTGTGCGGTGTATAAATGTTCGATNTTAAA
TATCGGCGTTATCGTCGTGCATAAAATGCTGAGCGTTAGCTTAATCGCCG
CGGAAATNGGAATGCGTTAAAGGGCTTCGCGCGATGCAGAAAAACCNCGT
CAGCTGTTTCG
>rnd-6_family-4013#LINE/RTE-BovB ( Recon Family Size = 26, Final Multiple Alignment Size = 25 )
CCGTCGGTGCGCCACCTTGTCGTGGTGGGGGAGCTCCCCTCCCAAGTCTG
GGAGGGGTCTAAGAGCGCACCTAGAGGAAGGAAAACCTCGATAAAAAAAC
CCGGTCTGGACAGCCCGTTAGCCTCTGGACGGCGTGTCCTAAGGGAAGGA
AAACCCCGACAGAAAACCAAATCCTTTTACTCTATGAGAATGGCAACAAG
GAAAAGAAACGTACCGGCCCAGGGGTTTCGGACCCCCAGGGCCCGGCGGG
TGCGGGGGGTATTGTCCCGGCCCCCTCCCCGTCGTCATCCGACGTCGGGC
TACCCCCGGAGTTTCCGGAGAGCTCCGGGGGAGAATTGGCTATCTCCGTG
ATGGCCAAAGGGCTGGCGAAGGCCCTCTCCGCNGCNAAGCGGAGGAGTTC
TGGCGGCGACGGAGGCTCCGGGCGAAGATCGAGCCCGGAGNCGGACGCTG
GGGCGCGGGCCGGTCCAGGGCCTTCTACCCCGGGTCCNTCGNGAGCGGAG
GCAGCGGCCGGGGACGCGGTNTTCAAGCGTCCCGGACCGCTGTCCTCCAA
GAGGAAGANGAGGCCCACGGCCACCGTGGACCTCACGGGGGAGAGTTCGT
CCGGCGACGTGTCGGGGAGCGGCGATATGACGCCGTTCTCCGACATGTCG
TCGGACACGAATAGGGTGTTGNCCCAGGGGACGGGCCAAAAAGAGGGGAC
GCGGGCGCCCCCCCACCACCGGCGAGTGGGTCGGGGTGGAGGGGGTCCGC
CGGGAGCTNGAGCTCTCAAAAAAGAGCACGAGAAGGTGGTGGCGGAGAGG
GACGTCCTCGCGGGGCGCTTCGAAGCGACCTTCGGGGCTACCGCGGGGAA
GATCCCCTCCGCCGACGATNTGATGAGGGAGTACACNGACGAAACCGTGG
ACTCCCTCCTCAATATCGTNCTGGAGGAGATGGAGGCCGTCGAGCACGTC
GCGGAGCGCTCGGGCTCCTTGAAGGNCACCTTCAAGGGTAGGCTCCGGGC
TGCCTCGCGGCGGGCCGTGGCGGCCTCCAAGCTCCTGTTCACCCGCGCCA
CNACCCGCGCGGCGGGTGATCGGGAGGCGGGGGCCCTCGACCAGGCGCGG
CGCGAGCTTCGCGCCGCGCGNGGCCTGGTCGGGGAGGCGCAGGAGNAGAT
CCGGCGCTTGGAGGAGGAGGTGAGGGTCCTCAAGGCCAGGGAGACCCTTC
GGGCCTCTGGGGCGGAGAGGGCCTCGCCTCCCCCCCGCCGNACCCCGCCC
TTCGGGGCGGATATTGGCGGGGANCGNATGGAGGTGGAGGGNCTCCTCCC
GGGATGTCACCCCCCCGGGNGGATCCCTCCGGAGAGGAGAGCCCCCGTCA
CTGAGGGGCCCCCGACGGATCCCGCCCCGTCGCTCGACCTGGTCGAGCGA
ATCGTGGAGCGGGTCCTCGGGAGGTTGCGGCCTCCCGAAGGGNGGCCCGG
CCAGCCCTCCACCCCTCCACGGCCCCCGCCCGCCGGCGGGGGATGAACCG
TGGAGTAGGGTGGTNGGGCGGAGGGCCAAAGGGAGGAAGCGGCCGAGAAG
CNGCCCTCGAAGGAGGCAGTTCTTCCTCCTCCTCCTCCCGTCCCCGGGAG
GAAGAGGAGGAAGAAAGAAGAAGAAGAGGAAGAGGCCCGNCCAAGGGCNC
TGCGGGGAGCCAGCCTGCCGCCAAGGCAGGCCCGGCCCCCCAGAAGAAGA
GGAAGGCCCCCCCGGGGGTGGTCAGAGAGCCGAGGACGGCGGCGGTCCTG
CTGTCCGTCGNTCCGGAGGCCGGGACCACCCTCGCGGAGGTCTTGAGGAA
GACGAGGCCGCTCGCGACGGAGNTACCGGGGGTNACCCCGGTACNCCTGA
AGAGGGCCCAGGCGGGTGGCGTTCTCATCCAGNTNTCTGGAGGGGAGGGC
CACCGCCTGGCCGACGAGCTTGCCGCGAAGATGCGGCAGGTCGTCGGAGA
GGCGCAGGGTGTCCGGGTCGCCCGGCCCCTGAAGCGCGCGGAGTTGCGCC
TTCAGGGGCTGGACGACTCGGTCACCAGGGAGGAGGTGATCGGCGCCGTC
GCGGGGCTGACGGGCTGCCGCGCCGAGGACCTGGCCGTGGGAGAGATTAG
GTCTCTCCCNAATCGGCTGGGCTCGGTGTGGCTGCGTTGCCCCGTGGCGG
TGTCCAACAAGNTGTTGGAGGAGGGGAGGCGGCGCATCGGGTGGGCCACG
GTNACGGCCAAGCCGTTGCCGGCCCGCCGGATGCGCTGCTTCCGGTGCCT
CGAGGTGGGGCACGGGGCGGCGGGCTGCGAGGGNNCGGACAGGAGCGGTC
GCTGCCATAGGTGCGGCGACCGCTCCCATCGGTCGCGGCGGTGCTCGGCG
GGGGGGCCGAAGTGTCCGCTGTGCGCGGANTTCGGCCTCCCTGCCGGGCA
TTCGCTGGGGCGGCCGCCTGCGTNTCGAGCGGGCGNGTCGCCCAGCGAAG
NTTGGCCGCGNTGGCCAGGGAGGAGGNGAGGCGGGGGGCGATCCCAAGGG
GAGACGACCCCGACCTCGGCGAGGGGAGTAAGGGGGGCCCGCGNAGGGCG
GAACCCCCCGAAACCCCCGCCCCAGCAGGGCCCGCGGGGGGGGAGNGGGG
GNCCCGCCCGGAAGCGGGCGAGGGNCCCTCCTCCTCCGCTCCGGAAAAGG
GCTCCACCGATGGCGGGGGGGGCCGCTCGAGCAGGTCCTCGCTGAAGAGG
ACNGCCTCGGAGCGGTCTCCCTCCGCCCAGCGTGGGATGGAGGTCGGGGG
GGATACGGGGGAGNAGGGGNTTACGCCTCCACCCCCCCCCCGCGCCGGAA
GAAGAGGAGGGACCGGAGGGGGCGATTCAAAACTCGTTGAGTCGCCCCCT
CCGCTCCCTNCCGAGNAGATCGGGGGAGAGAGCCGGTGGACGGCACTCCC
CGANGAGAGGGGGCCTTAAGTGGCCCGGGCCAGGCTCGCCCCCGGGGTTA
TATGCTGAATAGCGGG
>rnd-6_family-1051#DNA/TcMar-Mariner ( Recon Family Size = 28, Final Multiple Alignment Size = 25 )
CGTAGAATGGGAAGAATGGTCTTCGCGCCAACCTGGCAAAATATTCTACG
GAGGGGAATGAGAGAAGCCCTTCCATGGCTTTACGAAATGCTCAGTTATG
TCCTACCACAANCGGAAGTCAATCAATTTTTCACACGTGTTGTCATAGAA
ACCATGAATTACAGAGAAACAAATAATGTCATTAGGCATGATTTCATTGA
TATGCTGCGCGAGTTAAAAAAGAATCCAGATAAAGTGGGCGATATCAGTG
AGTAATGACTGTATACTTTTATGAAAATTTTGTGTGATACAAGAAATTTT
TAAAATGATAANTTTTTAAATTTTTAAAAATGTTCATGCATATATAAATG
TATACATTAATTGTACGAAATAATCGATTATTCATAATTTATAATATTCG
ATGTAATATTCGAAGAATTAAAATTAATTGTGAAAAAATATCGTATTTCA
GAGATGACCGAAAGCTTGATAGCTGCTCAAGCGTTCGTATTTTTCGCTGC
CGGTTTTGAAACTTCATCGACGACTATGAGTAATGCGCTTTACGAATTGG
CATTAAATCAACAAATACAAGATAAACTACGTGAGGAAATTGATCAAGAA
TACACTAAGCACGGTAGCAATTTAACATATGAAAATGTAAAAGAGATGAA
TTACTTGGATAAAGTTTTCAAAGGTACATCATTCAAAGAAAAAAATTTAA
TAATTTGCTATTAATTTTCAGTACTATTATAATATCAATAATTTTATTGC
TAATAAATTAATTCTTAAAACATATATGTACATATTTCGATAATTTATAT
TTCACAAACGAATTTTCAAATAATTCTTCCTTACATTATTTTTAATATAT
GTAGAAACTCTACGGAAATATCCACCAGTGACATTTCTTATGCGAAAATC
GACATCAAGTTATACTTTCGATGGTACCACACTTAACATACCAAAAAATC
AAAAAGTATGGATTCCGATTTTCGCGATTCATCGAGATCCGGATATTTAT
TCGAAGCCAGATATTTTTGATCCAGAAAGATTTAATGACGAAGCAATACA
AACCAGGCATCCGATGCACTACCTACCTTTTGGTGATGGACCAAGAAATT
GTATTGGTAAAGTGATATACGTATATTTAAATATATTTCTTTCAGTTTTG
TTTGTTTTGCTTTTACATGTAATATTATTTTAATCGAGAAATTTTTCTCA
TAATAATAATTTTTTTTTATTTTCAGGTGCTCGCTTTGCTGTTTATCAGA
CAAAGATTGGTCTTATAAAAATACTACGAAACTATAAAGTTGAGGTTTGC
GATAAAACGCAAATACCCTACGTAATTGATCCTAAAGCATTTCTATTAGC
ACCAAAGGATGGAATACATTTAAAGATAATTAAAATTAATCGGACTTAAT
TTAAGCTTTAGTACAATTCTTGAGAAACAAAGGTGAAAAAGTATCTATAA
ATTAGAATAATAATAGCCATATCCCGATAGNATCAATATATATTTTACTG
ATATTGTTATATTTTAATATTTTTTATAGTGATATAAAATAATTAGTAAT
TCGATTTAATTATTTAATTTATGTTGTTATATGCGTGATATGGATATAAC
CTGTTTAATTTTAAGTTTTAATTATATGTATACATTGCACATAGAAAGTG
AACTATATAATGTAGATATATATAATATTGACAAATCATGATGTAAAACA
TTTTGTATGCAAAATATTCTTTGTTAATAAAAATAATAAAATGTTATATA
ACTATGTTATATAAAATATATTAAAATACATAAAAAATATATATGTTGGA
TATAAAAATAATAAAAATATGAAATAAAACTAAAAATATTCATTAATGTC
CTTCACGAAAAATATTCATAATTATCTTTTAAATTAAAATATCTAAAATA
AAAGATCTTTCGCGAGTTAATATATCATATTAAAACACTATTCACTTCTA
AAAAATTACTATGATATCATTATCAATTTTAAATTAAACTTCTAAGATAT
TTATTGTTAAAATAGTATATTAGGTGTATAACTAAGTTCCCGCCGCTCAT
AATTAAATGGCTCCAGCTGCAAATGTAGTGAAGTTAGGCATTTGTCAATA
AAATTGAGTGCGCAAAGATTCATTTTTTGTGAAAGAGATATTTTTTGAAT
CGATTTAAAATGAAACGTGATAAGTTGTTTTTTCGACATATACTTCTTCA
CTGCTTTGATTTAAATAAAACTGCAGCTGAAGCTCATCGATTGATT
>rnd-6_family-3237#Unknown ( Recon Family Size = 25, Final Multiple Alignment Size = 25 )
TATCTGATTGAAAATCGATAATCAATAATAATATGAAAATAATATGAAAA
AATATCATTAAATTCTGGCGTTTCGATCTCTCTTGGTTTTTTCTTACGGT
TTTAAAAACGAAAG
>rnd-6_family-11713#Unknown ( Recon Family Size = 27, Final Multiple Alignment Size = 25 )
TATATATATNTAACATAACATGCATAAGNCGCGAAAGTTTTCGAAAATTN
AAAGTTTTTTTTTATACAAACAGTAATGAGACATGTTGAAACTGTGTAAT
TATTATCTATTATTTAATAAAAAAAAATTCTGCCATCTAATTTAATATGC
CTGATCAGAGAACTGGANGGTTTTAATGTATCTCGGANTATCTCAATGGA
ACAGTTTGCCGTGAAATCACGCAAACTTCCGCGCCTTTGCANTGTTTATC
CATAATCAATAGAAAAGTGCATAATATTAATAAAATTAGTAAAAATCTTT
ATGTAAATGAANAATAATATATCCTTTTCAATAAAAATATTTTTATTTCT
AAGTAATNTTGGAAGATGGAGATAAGACATAAAATAACTACAAAATATTA

>rnd-6_family-2075#Unknown ( Recon Family Size = 25, Final Multiple Alignment Size = 25 )
ATAAGAATCATTTAATAAACACTAATAGGTGTTTTCAAACGTTTTATATT
CATCTATTAGAAATAACATTTTTGTCTGAAGCTTTATTTATATAGTAAAT
AATTTCACATTTTTATTTATTTTTTACATGAAGAATCTATTTTTTATTCT
ATATATAGTCCAACTGTCTTCTATATTCATATATAATTTATTAATGTAAA
AATATGC
>rnd-6_family-7369#DNA/P ( Recon Family Size = 25, Final Multiple Alignment Size = 25 )
TGAGTATATAGACATGGAGGAGGAATGCCAGCACCGAAAGTGTGTCCAAA
GTCTGTGCGAAAGAGAAAGGTATAGAATGATACTCGTCCTCTTTGCGCAT
GCGTCAAATATGAATGCTATAAGTTACAATGGCTGATTGCGTTCCGTAAA
GTGCATATGCGCTCATTTTCTACAGTAAACGTAACGTTTATTGTAGAAAA
ATATGCGCATATGAGCTTTACGGAATCCAAATAATGTTTATCTCAGCTGA
AATGAGTAACAGATGCCAAAGCATTATAAATGGCATTATATTAGAATATA
AATATATTTGTATATAAAGTGCATTATTGGTTTAGTAGGATGGTAAACGG
ATTATTATATTAGGATGATAAAGGGATAAATAAATTTTAATATGTACAAT
TTAATATAAGACAATTTTTATTGATGATTAAAATGGATTAATTTTGTAAA
CTTACGTCTAATATATTTTTTGTGTATGAAATCCGTGGCGCACTTGGCTT
CATGGAACAAACGTAAATTTATATAAATTGTAATAATGCTTTTAATTAGT
TCCGTTCTATGGTTATCAAATATATCTTGCTGCAATATATGTTCTATCAT
TGTGCTGTTATTAAATACTGAATGGCAAATCTCGTTAAATACTTTCGTAA
TTAAAATTGCCTTTATATTTTTTTTAGTACGAATTATATTATAATTTGAG
CGAATAACAATTTCGCAACATCGTGTTGTTTTTATGACGTCTTCCGATGG
AAAAATTAAATTACCTCTATTTTTTACAGTAATATCTATCTCAATAATTA
AACACAATTCGTACATTAAGTACAGAAGTGTCAAAACTGTAGTGCAGGTT
ACGATGTTGACGCATGCGCAGAGAGGACGAATATCACTCTATATCTTTCT
CTCTTGCACAGACTTTGGACACACTTTCGGTCTAAAGGAAACAAAGCAAT
TCCTCCTCCATGTCTATATACTC
>rnd-6_family-2642#Unknown ( Recon Family Size = 25, Final Multiple Alignment Size = 25 )
ACGCGGGTCGATATTANAGACAAGAAACTTTTATTACAAAATGTTCNATT
ACACAATAGGTACGGTTCCTCGNAGATCTCGGCCACGACTGACTCTTTTC
GGCTCGCNANTCCTGCCCCGTCTTTGTGGGTCTCTATACGTGGCCCAATC
GGCTCACGACACGCTCGGCTATTATCNAAAGAGAACGATCAACCGTCGCG
AACATTCGAGATCAAAACAAGTATAAAAACNAGGCATNACAATAATAAAG
TCAGAGGAACGCAAACACGATTCGAAAATAACGATTTAACGCGATCGTGG
CAAGTCCTTC
>rnd-6_family-72#LTR/Gypsy ( Recon Family Size = 25, Final Multiple Alignment Size = 25 )
GGCGTCACTCCATCTGGACAAAATACAGATGAATGAGTTTACGAACGCAC
TAGCGCCATCATATACCTCGCCCCGATCCACCAAAGACATAGAGGCACTC
ACTCTAGTGTGTCTCGTCGTCCGAAGCGGACGTAAGTTACCAAAGACTGA
AACCATAGTTGTAAATTCCTTCGTTGTAAAATATATTTTTATAAACACAA
ACTGAATGTATCAATCCACCCGGCATCCAACGACAGTTAATAGGAGGTCT
TCAATAACCAGACTCCCTATAGTGGTAACCACCGACGTGAGATATATTTT
TTTCCCGCCTCGCACCACGTGGCGAACGAAATATTTAGACAAGAGGTATG
CCGATTGAACATTCGCCAACAAGACTAGTTAAGGGAAGCAGCACCGAGCA
CACGACGTCCGTCGAGGAAAAACCATTCGACAATCCTTATCCAGAAGCTA
TGAATAACGACGGAGAGGGATCAAAAAGCGCAAACATCGACGCAGTCCAG
GCAGTGCGTTTACCGCCATTTTGGAAAGACAATCCGGCATTATGGTTCGC
ACAAGCCGAAGCAGCTTTTGCGATACACCGAATAACAAGTGACGAATCAA
AATTTCGCTACATAGTACTCAATGCTGATCAACCCGTCCTTCCCTTCGTA
GCGGATTTGATAACTAACCCACCTGAGCAAGACAAATACCAAACCTTGAA
AGATCGTATATGCTCGATACTGGGAGAGACAAGTGCAACGAAGATCAGAA
GACTTTTAGGCTCACATGAACTAGGAGACGAGAAACCCTCCATCTTCCTA
CAACGTCTACGGAATTTGGCAGCAGGTCAGGTAACGGATGAAATTTTAAA
ATCTATATTTATGGAACAACTCCCAGAAAGTGTGCGTACCATCCTGGCAA
TTAGCGAAGTTCAAGATTTAGCAAAGCTAGCGGCCCAGGCAGATAAGGTG
GTAGAAATGGCCAGACCAGCAGCGACAGCAATCCAGACTATCACCGAAAA
ACAGACAGACGCAGACAACCAGATCTTGCAGGAGATTGCAGAACTAAGGA
AACAAGTCAAGAAACTCTCCGTAAGAGATAAATATAGGCGACGCAGTAGA
TCGCGAGGACATTCCAGCGGCCGAGAACGAGCAGACAACCGCGAACGTTC
ACATCACCGTCAAGACCGCGAAGGTAACGCCGAGTACTGCTATTATCACA
ACAGATTCGGCGACAAAGCGTTTAGATGCGCACAACCTTGCACATTTAAT
AAGCCGAAGGCGGTGGAAAACTAAACCCGCCGTCGCGAGTACAGGCGGTC
GTCGACGGGGTAGTTAGAAATAATAAACGCCTGGCAATAACCGACAAGAA
GAATGGCATTACGTACCTTATAGACACGGGAGCAGACATCTCAGTAATCC
CGAAGAGGATGATGAGAGGAAAGCTCACACCCGTAGATTTTCAACTGTTC
GCAGCAAACAACACAATCATAAATACTTACGGCAGCAGCTCACGAGTAGT
GGATTTAGGACTACGACGCTCATTTAGATGGCAGTTCATCATAGCTGACG
TCCGACAGCCGATCATAGGCGCAGACTTCCTGGCGCACCACGGGATTCTA
CCGGATCTAAAGAACAGAAGACTGGTCGACGAACAGACTCTACTGAGTAC
CAAGGCAAGGATGACCACAGGGAAACAGCCCACCGTTGCCACAATAGACA
AAGGATGCAAAGTCAAGGAACTCTTACGCAGGTACATCGAAATCACACGT
CCTACAGCGCTCAAGAAGACCGTACACGATGTGAGGCATTACATTGTGAC
CAAGGGACCACCATTGGCAGAAAGACCACGCAGATTGCCCCCAGAAAAGT
ACGCAGCCGCGAAACGAGAGTTCGAGACGATGTTGGCACAAGGAATATGT
CGCCCCTCTTCATCA
>rnd-6_family-5572#DNA/TcMar-Tc1 ( Recon Family Size = 26, Final Multiple Alignment Size = 25 )
ACGCACATGGGATCAGATTCCTGCCACGCCGTTGATCCTGGATAACGCCA
AGAGCANGACACACGCATGCATATGCACACGCACGCACTCACAC
>rnd-6_family-3706#DNA/TcMar-Tc1 ( Recon Family Size = 27, Final Multiple Alignment Size = 25 )
TATATGTAAGATAAATATATTTTACATTTTATATTATATCTTTATCATAA
ATAATTATCTCTTTTCAAGAATTTAATGTATAAAGTAAATAAAGAAGAGT
CGTTTATATCTTGTGCCACTTATAAGATATTTATTTTTATATTTCCTATT
TGTGGCATTAATTTTTACGCAAGTTAATATATGGTTGCAGTCATTTGATC
GTTATGGTTGAAGATCCGTTTTTTCACATAGAGTTAATTGTAAATTAATC
AGCCTTAGAGAGATTGGAGATGTCATCATCATAATATAAGAGTACTTAAT
CGAGTTTAATTTGGTTGTGTGATTATATTAAAAATTTCAATTTAAAGCCA
ACATACGTTTCGTCACATATATTATTATTTCTGGTTTTAATATTCATTAT
CTGCTTTTAAATATTTTCCTGAATATTGCTATTGCTATTTGAGCCAAAAT
CGATAATCAAACTTCAATTAAATATTACGTAAGTACATGTATATACATAT
ATACAGGATGTCTCACAACCTCCGTNAAATATTTTAATATAGCGTATTCT
AGAGATAAAATAGAGTCAAAATTCTAATACGAAAATATTGAAACTACAAT
AGTTTTTGAGTTGTAAGCGATTAGTTTGCCAATATCTTTGATATCGTGTA
ACTGTGAATTAATAAATCGTGAATTCGCGCGTTCAGATATTTCGTAATAG
TTCATAATATTTCAGTTA
>rnd-6_family-2264#Unknown ( Recon Family Size = 25, Final Multiple Alignment Size = 25 )
TGAGGCAAACGTGCGTGACACACAACTTTTCGGCTTAATNTTCTCGAATT
GTCTANTTAGAGATGTAAAAAAACCGTTTTTTTTCTAATAGAAAACAAAC
GTTGAAAAAAAAAAAAGTTTTTTCATTGAAAAAAGACAAAATTTGATTTT
TCATTATTTTTTTAATATAATATTATTTTTCTTCATATTTTCTTGTTAAT
ATAATAAAGAAAATTAAAGTTCTTATATTTTTAATTTAT
>rnd-6_family-3733#Unknown ( Recon Family Size = 26, Final Multiple Alignment Size = 25 )
AAATAAAATATATTTTAATATATTTTAAACCTAAAAAAATTTCATATTTT
TTATAAATATATTTTAAAATAACTATTTATGTATTGAATAAAATATAGAC
TCTAAAGTACTAACATCTGAATACGCTAAATAAAGTCATAAAATTAGGAC
AATATTATCTAATCCTAGAAATATTATAAACTATCAAGAAATGTGTGTGT
ATACATAAGTTGTGTTATTTAAATATAAAAAAATATTTTTAATATAAAAT
AATACAAAAGATAAAACTAATACAAGAGATGTTGGTAAAAAAAATAAAAT
CAATAAAATTATATAAGATTTTAAAATTTAAATATTGCAAAAGAATAGAT
TTCTTAAGTTCTTAAGCTATTAAAAAACACAGTCTTCAGAATTTCAAAAT
TAAAGCTGTTAA
>rnd-6_family-387#Unknown ( Recon Family Size = 29, Final Multiple Alignment Size = 25 )
ATATATATATATATATATTGTTTACCACCTAATATATATATATATATATA
TATATATATATTAGGCGGTAAACTTAATTCATGCCGTTAAATATTGTACA
ATACAACGTATTGTACAATATTTAGCAGCAGGAATTAAGTTTGCCATCTA
ATGCTTTCTTCTCTTTTACTAAAAGATATAATTATATTATTTAAATTATA
TTATGGATTGGATAAAATATTTGTGTATATTTTGTATATACTTTTTGCAC
GACGCTGGTAACGGTGTCAACAATTTATCCAATCATAGGTTGTATATTTT
TTACTTTCTTGTATATATATATATATATATATATATATATATATNGTACA
CCAAAATGTGTTTCTAACTAAAATGTGAGAAATAATATTGAAAAAGAAAT
CGCATTATAACACACACGTGCATATATGTAACACATAAATGCATGTATCT
AACTAGTTGAAAACAATAAAATTTATGTATATGTATGTTTCAGTAAAAAA
AGAAAGTAAAAAATATACAACCTATGATTGCATGAATTGTTGACACCGTT
ACTAGCGTCGTGTAAGAAGTATATACACAAATATTTNATCCAATCATAAT
ATAATTTAAATAATATAATTATATCTTTTACTTTCAAATTTATTAAAATA
AAATTTATTAAAACTAACTTTTTTAACATTTTGCCCCATTCTCGGGCCTG
GTTCCGCTCGCCCGGTCTCCGTCCTTCTGCGTCCGTACGTCACGGTCGAC
GTCGTCGTCGACGTTGACNTCGACGTCGACGTCGTCGGCGATCGCCCGGT
CTCCGTCCTGCGACCCGCATACGGCGACGTCGTCGTCGACGCCGTCGTCG
TCGTCGACGTCGGTTTCGATCTCGTCGTCGTCGTCGACGTCGTCGCCGTC
GTCGTCGTCGTCGNCAACGTCGTCGCCGCCGTCGTCGTCGTCGTCGNCGT
TGTCGCCGCCGTCGTTACCGTCTTTCGCCCTAATTTGGCAGGTAGACTGC
CCTCACTTCGTGCTGTAAATTAAATATTATTAAATATATATATTTTTTTT
AATTAGAAATGAAAAAGAAAGAGAACGAAAGCGAGAGAGATTATATATTC
AAAAAAGCTAAATATATTATTATAATTTATGCAGTGTTATACAATTCATA
AATTATATTGTAATGATATAATTAACTTAAAATGTAAAAATGTTATTATA
TATAATTTTAAAATAAACGTAAAATACTTACATCTCGGCATGCTGTGGAC
TTGTGGACACAATAACTGTACAACACTGCACAACTCGAAGACTCGGAGAA
CGACTGGACGACGTTCTTTTGTCCGGAGGACGACGTTCTTCTGATTCCGT
GTGTACAGTGATGCCAGATTTGAGACGCCGCCCAGCGCTCGGCATCTCGA
AACTGGCATCATTGCTATAG
>rnd-6_family-2919#LTR/Gypsy ( Recon Family Size = 27, Final Multiple Alignment Size = 25 )
GACTGTCTTCGGGAGCTTTTCGAATCGTCACTTTACCTTTTACCGAACGT
AGATCGATCAAATTTAAGAAGTCAGCACCGATCAAGACTGTATATTTCAT
TACCTCGTTATTAACGACATGGAATGTGATTTCGAATGTTTCGCCATCAA
TAACAATATTCGTTACAAAAGAACCACGCGTGCTATTATTTAATGCGCCT
AAACCATTAAAATTTACGCCATTATTTAACTTCGGACAACCTAATTTATT
ATAACAATCTCGATTGATTAAACTTATATCGCTAGCGGTATCTATAACGC
TGACAAAACGTTGATTCGAAATTTCTACTGGTTTGATCTGTTTTTGCTGA
GGGTCCTTAATAGCTATACATGCGGTTTCTTTCGGTGTACTTACTGCTAC
TTTACATAGTTTAGCGATGTGTCCATATTGATTACATTTAAAACATTTGG
CACCTTTGTCCTTCGTCGGGCACGCTTTACCCAAATGGTCCTTACTGCCG
CAGTTAAAACATCTCTTCGTCTCCGTCGAACTCGTGTCCCCTCGGATCGT
CTTCTTCTTCTCCTCCGGTTTTAACTGCCTTATCCTCGATTTTCCTTCCG
TTTTTATAGCTTCGTACTGAGTGAACCTTTCTTTCAGCTCGCGTATGGTT
TTTGCTCCGTGTAATATTGTTTTATTAACTGCGTCGTCTTGGATACCTTC
GATAATGTATTGAATTACCGATCGCGTATCCACATCGGCTTGTGCGGCGA
TCTCGAGCATCTTGTATATGTACGCCTGGTATGACTCGTCGGACGTTTTC
TTTCGTCGTGATAATTCCCGGTGCACTGCGTGACCATCTACAATGTTGGC
AAATTCTTCTGTTAATGCTCGCCGTAATTTTCTCCACGTCTTCGTGCACT
TCTCATAGTTTACGAATAACTTCGCCGAACCGCGAAGAAGACGTTTCGCG
TACGCCACCTTCTGGATATCGGACCACTCGCACAATGCGGCCATTTCCTC
GAAGTCCTTGATCCATCTCTTCACGTTGACCTTGTCGTCTCCGCTGAACG
TTTCCAAGGATTCTTCAACATCCCTGAACGTCAATAGTTGATTTCTTCGG
GTTTCTTCCTTAAATCGTCTTCTTTCAATGATTGGCGCCTCGTCTTCATC
GCTTGAGTCACTCGTATCACTTTCGTTGTCGTGTTCTTGTCTGCGTGTAC
TTTCGTTATCGCCTTTGCTTTGGTTATCGTCGTCATGTTCTGTATCGCCG
TGTTCGCGTTCGAGTTGCATGAACGGCAACAGTCGTGCGATAAGTTCGCT
TTTCAGTCCCGTCGTCTTGAGCTTTCGTCTTTTGAGTTCCTGCTTTAACT
GAGTTGTCGTCATGCTCATCAACGTTGTACTCAGATCGTCGTTTGCTGCG
CTAGTGCCTGGTTCCATCATTTACGTCTTTACGCCTTTACGCTTTAAAAC
TTCTTATGCACTTTTAACGCACTTCTTCGTCGTATACCTGATACTACACT
CTATACCGCGATCCTTCTTCGTCGTATATCTGATACTACACTCTATACCG
CTATCCCGGACGAGCCCCCAAAATATGTAGGATGTTATTTACAAGTATAG
TTTATTTAAAGCGGTATACAACGGAATAGATGTGTAGTTACAGAGTTAGG
GTACGGTAGAGTACGTCNCGACTCTTCGAACGATCGTTAGGAACTAACTT
GCCTGAGCTGCNTTGCTGCAGCTCACGCTCGTCCTTCCGTCGTGCATACG
TCAGTTGTTAAAAAGGACATAAATAATCTNAACGAAGCGCAGGACGTTCT
AGGAGCCGTGCGGGGCGTCCGAAAAGGTNCACACGCGGAAGACATAACGC
CGCGCGAGACGCTTCGTGTTTTAGTGCTGTGCGACCGTGCACAATACGCG
ATCGGACTGGTCAGCATATGTACTTATAAAATATCCTA
>rnd-6_family-1602#Unknown ( Recon Family Size = 28, Final Multiple Alignment Size = 24 )
GCGATGATGATGACGATGACGATGACGATGATGACGATGATGATAATGAT
GATGAGATAACTCGAGGTGACGATAAGAAACGACGATAAGACGATGACGA
CGATGATGATGATGACGACGATGACGATGACGATGACGACGATGACGACG
ATGACGACGACTCGTCGTTTTCCTCATCGTCTTCATCGTCG
>rnd-6_family-1206#Unknown ( Recon Family Size = 26, Final Multiple Alignment Size = 24 )
TATATTGTAATAATATTTTCTGTTACATTACTGTTGTAATGTTGCAAAAT
AATACGTATTATATTACAGTTTTATATCATATAGATAACTTGTTGCGTTA
TATTATTTCCACGTTATATTACTGCAACAAACAGTGTTTATTGGGAT
>rnd-6_family-2144#Unknown ( Recon Family Size = 24, Final Multiple Alignment Size = 24 )
GTGAATCGGATTAAAGTTAAAAACTCGCGTCCCGGAGAAAGTATAGCGAT
CGGGCGTAAGAGTAACTGCTTCCTGGCGACCAGGAGAGTTAGTAGAAGCA
ATAAGTGAAGCGAGTGGAAGTGAGCGAGCGAGTTTTTAATTTAAAATCCG
ATTCACCCTCCGATCCCATTCACCC
>rnd-6_family-3161#Unknown ( Recon Family Size = 27, Final Multiple Alignment Size = 24 )
GAAAAATNCGCACGTTTATTACGCGACACTTTGCATGCACTCCCGAATTC
CGCGATCGAAGCAATATGCCGTTTCGCACGAGATTACTTCGAGTCGACGA
GGTAACTTCGAGCAAGAATTAAGCCCGAAGCGAAAGAAGACGGAATCGAT
TGATACGACTCTTGTCTCAGAACATATTCGGATCTCAGAGCGACTCGAAC
TCGCTTAGACACGATTCGTTATCATAAAGGGGAAGGTACCCATTTCCGAT
CATCTAGACAATCTAGGAAATGGTCGACTTTTCTCGTCGCGCGCAAAAAT
CTGTGTTAAGTCGTCCTAGCCAGCTCGTCAAGGCGAAACATATGTGGAGA
AAAAGGAGGCCGTGGTGTTCGGTAGGCTACACATGAGACATGATGGCGAC
ATCGATGTATAGTGTATGAGACAAGAGATGACGGCCAAACGACGATCCCA
CCTGCCTTTATCGGGCAATCGATCGAACTTTAATCGATTCGAGCCGAACC
GCTTGTCGGAGCAGAGCTTTCATTGAGCATTGTCCAGCAATGTTCAATGA
GATTTCTAATTCGACATCGGATATCGACATACTTAANACAT
>rnd-6_family-5591#Unknown ( Recon Family Size = 24, Final Multiple Alignment Size = 24 )
AAGCAGAAAAAAATTTTCAAAATAATTCTTTGTTTATGACAGAATTTGCA
AATACTTAATTAAATAGCTTCGGTTTATTACAAAGTAACTCTCATCATTA
CATATCAATAAAAAAGTATATTTATTGATTTAAGATACTTAACTGCANAT
TTGTACAGNAATGAACTGTAATCGGACATTATGATATGATCGCTTANGAA
TTCCTTACATTTCTTTACAGTTATAGAATAAATAAAATTATAACAATGCT
AAAAACAATTTATATTAAATGTTTGACATAATAGATGTAAGAATAACACT
CGCGCTAATTGTAATACTATTAAATACAATTAAGATTTTGCAATAGAATC
TCACGAAATTTTATGTTATACAATAAAAATAGAGAAACAATTGCAAGCAA
TGGTCGATTAAAAAATTTTTTTACTAACTTGATTGACTAGTTTAGTACAT
AANTAATGTTTTTTCGCTTTACAATGAACAAACTTATCATATTTTTTACA
GCTCGTTAAAATTATTAACTACAAAAAATATACGATTAATGCAGATTAGA
ATGATCGTTTTCTCTATTT
>rnd-6_family-6844#Unknown ( Recon Family Size = 26, Final Multiple Alignment Size = 24 )
TAATACTTCCGTTTTTCCGAAAGATTTTAAACTTCTTAAGAAAATGACAA
TTAGTTGGAGAAACTTGCAAATAAAGTAACAAATTTATAATTTAGGTGAT
ATCATCCTATCCGAGCGCGTATCACAAATCAATTTCGAGAGTAGTTGTTT
CCGCATTTTTTATATAATTGTATTTTTGCGTTTCGAAAAACTCAATTAGA
TGTTCCATAAATTTTTTATGATATTCATCAATTTGCTCAGCTGTGGGTTT
TTCTATTTTCGGCAGCTCGAGAGGACTGCCAACTAAAATGAAGAAAGGAA
ACATAACAATTTATAGGGAATAAAAAAAGATAATATTAAGAAAAATTAAT
ATACACATATTATAACGTATATATTAAATTATGAAATGTAATGAGAACTT
TACCGACTACGGTGACAGGTAATCGATTTGGAATAAGACCAAACGAATAT
TGAAAGAATCCTCTACCCGAAAAAATGACCGGCGNCAATCCTATGACATT
GCGAATGTAGTTCTGGATACGTCTTAAAGTCGATCCTTCTGGACTATACA
CTTGATTGTATAAATCCGTTTCGCCAAAGGAGAAAACGGGAACTAACGGC
GTGCTAAATTATGAAATTGTATTAGATTTGAGTCGTGTTCAGTATCAGTA
TTTATATCATATCAGATCATATCAGTATTCATCATCGTGTTTTCATACTC
TTCAAACTCTTTTCCTCTCTCCTTCCTTCTCTCTTATTTTTCTTAATATA
TGATTTATTCTATCCATCGACATATAGTACTGGACGGAACATGGAACCGA
AATCGTATTGACAGACGTGGAAAGAGACAAGGCGACGTGGGGGTAGTAAC
GGCTCATGGAACTATGGAGCCACGAGACTCTTCAAAATCTTATATATCTT
ATCTGTGTTTAATCCACTCGTTTTGCATAATAAATAAGCAGAAACCATAT
TATTAATTATTTGTATATAATATCACGCTATAAAATATCATTTTTATATG
CTGTTTCTTCATATATATATATATAGTAATAAAGTTAACTATATTAATAA
AGTTAAAGGTCCCAACTTATAAGAATACGGTACTGTTCCCTTTCTCCTTC
GACAAAATTCAACCAATGAAAAGAGACTAGAGTGAGAGATCCGTTCCCCC
ACATCTACTTCTCTCTTTCTACGTCTCTCAACACGAAAGANCAAAGAAAT
TTCGCCGCATACTCCGTCCAGTACTATATGTCGATGATTCTATACAATTT
AATACAAATAAATATGATTAATGTGAAAATATATCTAAAAATGTAGAAAA
AAATAATTAGCCGCTTACCCATGTTTTAAAGCAAGTTTCATGAAGCCCTT
TCTCTTTTTCACGATGGTACGGTAAGTACCTGGTAACGATTCCATAGATT
CAGAAGCACCGCCGACGACGAGTATCGTAGCTCTTCCGGTATGAGGGCTC
TTTGCCGGTGCCGATAATAAATACTCGAGACTTTTCGCATTAGCAGCGCA
ACAACCTGTTTGAGAACCATTGTGTCTTAATTATGTATATTGAATGTGTC
TTATCAATTAATGATTAACGTCTAAAATGGTTTCGTTTTTTTTTCTTCTT
TTTCGAAATGATTCTCATAATTTTTTCTTCGCAATACAAGATTATTTTTA
TTAACGATATGTTAAGTCATTTCTCTTGTAAAATTTTTTTCTTCTATTAA
TTCCGTCTAAAAAAAGATGTGAAAAGNGCATTTTTTTTACAGACAAGAAA
AATCGTAACATATCCCAATAAACACATGATGGAATATTAAACGTTTATNA
AACGTAAAGTTGGTGTAAATGTGGTATAAGTATATCAGATAAACGTTTCA
ATTTTTATGGTTTTTATACAATCGTATAATATACGATAATGATATCCGTT
TTTATTACGTTTGCATAAAACGAAACGGATTTTATGCGTTGAAAAATATT
ATATAAGAATACGAAAAGAAACGTTTAATTTCTAGAATGTATCTGCGTCT
ATTTTATTTCTTAAAATCGTATATTTATGTAATCGAAGAAACGTTTATTG
AAAACGTATATAATTTATGAGAAAAATCTCATTTATAAATGTTTACAAAA
TTCNATTCTATAAATGATATAATCTAAGTCTTTAAAACGTTAATAAATTG
TTGCACGAATAATATATACACACCTGATTTTACAACTAAAATATTATACG
ACTAATAAACATATTTTATTATTATATATATTTGACCATATTTTGAGTTA
AATACTATATAATAATAAAATGTTTATTAGTCGTATAATATTTTAGTTGT
AAAATCAGGTGTGTATATATTATTCGTGCAACAATTTATTAACGTTTTAT
AGACTTAGATTATACCATTTATAAAATAAAATTTTGTAAACGTTTATAAA
CGAGATTTTTCTCATAAATTATATACGTTTTCAATAAACGTTTCTTCGAT
TACATATATATACGATTTTAAAAAATAAAATAGACGCAGATACATTCTAG
AAATTAAACGTTTCTTTTCGTATTCTTATATTTCTATACAATATTTTTCA
ACGCATAAAATCCGTTTTGTTTTTTGCAAACGTAATAAAAACGGATATCA
TTATCGTATATTATACGATTGTATAAAAACCATAAAAATGATACATTTTC
AACATTTATAATAATTACACGAACTTCCTTTTATAAACGTATCAAGATAT
ATATATATATATATATATATATATATATATATATATATGTATTGCATTAT
ATATACAATAATTATCTCTATACTTATTATATTATAGTAAACAATAAAGT
TTTGAAGTAAATTAGTCTATAATAATACTAATTTTTTTATTAATTAAATA
ACATATCTTCTAAAAAATAAAAGAAAATTACGATTGAAATTTGTTATTAT
TTTATTTTATATTTAGTGACATATATTCTTTGCACTAAATCTCATTACTT
TTAT
>rnd-6_family-740#Unknown ( Recon Family Size = 24, Final Multiple Alignment Size = 24 )
TGGTGAGGTTTGGGTGTTGGTCACCCCACCTCCCTACGGGATAGTGACGG
CGGGACGCGGCCACCCNGTCCCGCCGTCCCTCTGGGNAGGGGCCTTGATC
GCTGGGGGATCTTCCGCTCTGTCAGAAGAGAGCCCCCGCGGCCCCTAGCC
GAGGGAGAGTGTAGTCGTCCCCTCGGCCCGCCTCTGGAGGAGGTGCGGGG
GTAATAGTTCCCCGCTGGAGGCGCTANGGGAATTGTCGGGCATACGCCCT
TCTCCTTGCGCCTCCCCTCCTCCTGCGGATGGGATCGGAGGACGGATCGT
CCTC
>rnd-6_family-9986#LTR/Copia ( Recon Family Size = 26, Final Multiple Alignment Size = 24 )
GCTATAATAATATATAAAAGCTATAACAATATAATACATTATACATATAT
CTCATTATATTACTCGTAGACTTTCTTCAATACTTGTTAATATTAAATCG
ATACTTTCATTATGGTAATATAGATAGTTGCATCAATAAATGCAGTTACA
AAAATATTGAGCTCNTTTTTTGCCTCTATGCCTAAATATGATAAGTTACA
TATGAAAGTTACATATAATTACAACAAGTAACAAAATTAANTATAACGTT
TCGTTAAGTATCTGAGTTTAATTCGGAATATTTATTCGTGTTNTATTCGT
TAATTATAATTAAAGTAATGATACACTATTTGCAAAGATATTTTTTGATT
CGAAGTAAACATATGCTGAATATTAAAGTAATGATCAAAGAAATCGATAT
GTTTACAGTGTGTAAATATTATCTTAGATATATAATCCTACTTTTCAAAA
AATAAGATTTGTTTTATTTCATTGACTCAATTCGTTTTAAGTTGATACAA
GCTAAGTTGATACACTTTACTATAAGAGATTTAAAGATATTTATGATTTA
TGAAAGTGTTTAAGTAAAAAAGCTTAGAATAGGAAAATATAATAATACTA
TGACTCATTATGTGGAAGAACTCGACATTCTGGCGAGAATAATTTAACAA
AACGAGGTAATCATTAGGTAAATGACATACAAAAATATGATTTCCTATAA
ACGTTCTAGATACATATTAACATCGCACATTATAATACTCTGGACAAGAA
TCGTGTCTATATAAGAATGTTCCGAAGAAAAACATACAATATATTCTTTT
AAGCTTGTAGAAATATAAGTGAAATTCGTCTGCATACAAATAATAACGTA
TGTATTTTTTATATATATTCTTTCCGTTCCTTCTGTTTTACAGATATATC
ATAGACGTTAAATGACATGTACTTTTACCTCGAGAGTGTGAAAAGCGGAG
ACACAAAAAAAAATTCAATTACCAAAGATTTATTCTTAAAAGATTCACCT
ATGCTTCGTCATGTTTCACCATATTTGTTTAAATACGATTGCTTAGCTAC
TTTGATGAGTTGATCACACATGCCTGGACCGGTTTCTCTTACTAACGAAG
TGAATTGACTGTAACTGTTTTGCAGTAATATATGAGGGTGATCATATTCC
TGTCAGAAAAATTGCCATCATAAATTATAATTTTATAATTACATCCATCT
TTCATTCCGATTATTAGAGAATAAATCATATTATTATTAATTATAATCAA
ATATTTGAAATTAAATACATTATGATTGTCATGCACGAATAGATGGATTA
TATATTTAGCACTGTAGTATAAAACAATATAATGAGAAACTTGAAATATA
AAGTGCCCTAAGATTTCGGTTTCGAAAAGAAATTGGATAAATGCAATATA
TTTTCCAGGTAATAAGTTATACTTACAACCATACGACCCTTATCCATCAC
TAGAACCTTATCGCTATCCATTATGGTGTTTAATCGATGCGCCACCGTAA
GCATTGTGCAAGTCGCAAACTTCTTCCTAATGGTGCGTTGAATCANCGCA
TCGGTCTGAGGATCGACGTTCGCGGTCGCTTCATCCAGCATCAATATACG
ATTGTTTCTCAGAATAGCTCGCGCTAAGCATACTAATTGTCTCTGACCGA
CACTGTAATTGCTACCTCTGTCAAACACGCGACTTTCTAAACCATTTCCG
TTAATGCCGATCGCATCTTTCAACTCAACCTGAAATATATATACATTGGG
AAATAGATATATTATTACACAATATAATATGTTTGTATTTATTCAATAAA
GTGCTTTGGAACTTTGAAGTCTTGGAGTTTGAATGGATTTTGGNANGATT
TTACAAAAGAACTTGAATATTTGAAATTATAAGATTCTGGGACTTTAAGA
TCTTGAAACACAGAATTGAAATATCTGTGAATGTTACAAAATTATCTTGT
TAATTACAATTTTGCTTTCAAATTAAAAGTGTTGATCAAACCTCTTCAAG
TGCTTCCCACAAATCCTTATCGGGGAATTCATCGAAAGGATCCAGATTGC
GTCTCAGAGTACCCGAGAATAATACAGGATCTTGAGGGATGATAGATATT
TTGCGTCGCAAATCTTCCAAGGCAATCAAACCCGTGTTTATGTCATCGAT
CTCAATGATTCCTTCCACTTTCGCCAATCGAAATAGAGCTGATATCAAAG
ATGATTTTCCGGCACCTGTTCTTCCCACGATGCCAATCTACGTGTAATAT
GTAAAATTGTAATGTTCTTAATTATTTTTAATATTTTTATATTAATATAT
ATTTATTTTATACATATATATTATTTTCATATTTACTTTTCATTTCGTTG
TAACAATTGAAAATTTGGATTAAAAAGAAATTAGAAAATTTTTTGAAAAA
TACTTGATATTAAAAATTAATATTGCAGTTTTTTAAAAAGAATATCGTGC
TTTCTTTCCACTTAATTATTATCTTTTTTTTACAGAATTTCTTCTCAGAA
AAAAAATATTTTTCCATAAAATCTTCGTACCTTCTCTCCGGGGTAAATCA
CTATATTCAAACCCTTAAGAACAGGCGGATCCTCGTCCGCGTAACGCATA
TAGACATCCCTGAACACGACGCTACCTTTTTCGGGCCAGCGTTTGGGTGC
ATTGTCCGGTAATACCAGATTCTCCTTGTCTTTCTTCTTTAAGTATGTCC
CTCTATCTCTCAAATTCGNCTCTGGCGCAAGTTGAATATATTCGAGCACG
CGTTCCACCGCCATCATCTGATTAGTTACCTCGGCGCTCTGTCGCATTCC
CCATTGAATTATACCTGTCATTCCCATTATTTGAGTAATAGCCAATCCAA
CATCGCCACCAGAAAATGCTGAAATAAAACAATAATAAAGTTTTTATAAA
TAGAGCAGTTTAAAGATGAATTTCAGAACTTGATTAAGAAAAATGCTTAC
TTTGATTGAATAGCAAAAAACTGAAGGTGACGAGAGAAATGAAAATGAAA
CANAATACATCTAGAGTGAATCCAAAAGCCGTGCTAGTCACGATATACGT
ATAAACGGTAGATGTATGTACATCCTGTAATTTGTCGAATTCCTGCTTGA
GTATATCTTGAGCGCAGTACGCTCTGATAGTTGTCAAACCGTTCAATGTA
GCATTTAGATGAGTAAATACTGGCGAGCGCGCTGAAACACAAAAGAATAT
TTTATAAGATCTCGAAAAATATCAAAAGAATATCTCATAAAAGCATTGGA
AAGTAAATTAAAAATGAATAAATCTAAATACTAAACTAAAAAGGATTGAT
ATTAAAAAATTTAAATCAAATAAAGTATTTTAAAATCATTTTATAAAATG
CAACGAATTAAAAAGATTTTTGTATAATTTTGATTTTTATATAAATTGAA
TAATAATAAGAGTTTATAAGTATTTAATAATTAGATGTAAAGTAAATAAT
AAATAATAAAAATTTTTTAATAAATTTTTGAGAAAGAGAGAGAATAGATT
AAGTGAAGAAANACAGACATACACATTCCTTCNAGCCGCTTGATATTTTT
ACTGGTTTTAAGATAAACCTTGCGAATCCAGTAAAATATTATGCTGATGA
ACACGATGGGCACCAAGAAGATGGGATTAACTATGCAGGTGACTATCAGA
GAACCGAACATCAACATGTTCATCTGTCCGGCATCTAGGCATGCCTTGGG
TAATAATTCGTCNATTGTGCCCATATCCTTGGAGAACCGGTTTAAGATCC
TACCGCTAGGATTAGTGTCAAAAAATCGCATTCCCGTACGAATTAATGCA
CTGAACATCATATCGTGCAGACGCTGGCTGCACGTCATGCACGTCTTATA
AAAGACCAGCGATCTGGAGATACCAATAACAAAAATACCCAGCACAATGC
CTGTGTAGATGTAGATGTAAATCATTATTTTCGACGTATCCTCGTCATTC
GAGACAGTATCTAAATGATTTCCCGTTATATTCTCGTAAGTATCATCTGT
TTGATTCTGACTGTGTAGTTTGGCTAGATATTTTTGTGTTTCTACCACAT
TGACTCTGTGGAAAGGAATTAAAAGAATTATTTAAGAAAAAAATTAAAAA
ATTACTTATTGTTAGATAAAATAATATGTTTGCTTAACGTTAATGAAAAT
TTATATTAAATGTATATTAAATTTATATTAAATGCGCGTAAGGAGTTAAT
ATGCATTAAGTGATCTATATATTTTAAAAAATCGAGAAATAAAACGGATT
TAAAATATTGAAAAATGAAGTGNAGAGAAATAATATTAAAATAATTATTT
CTTTTTAACTTTTTTAGAGACTTATTTTTATAGATACTTACAAGAAAGGC
ACAAAGTAGTCGCTGAGACTGACAATAAATTGCGTGACGATAAACAGGAA
TAGAACAATGGAAGCCATGTATAAATTGGCACCAGTTTGGAAGAACTTGA
TAAATATAGGACCTTTAACTAAACCACGTGACGTCCCTTCCATACCGTCG
TTTAATTGTTCCTCATCTTCGTCCTCTTCTTCATCATCTGTACCGCCGAT
GCTGGCTTCCGGAGTACGACTCTATCGAATAAATTTGTTCAGCAATATAT
TTTCTTTTTTTATTTAGATGTTATTATAATGTTACGTATATATATCTGTA
TATTTTTACTTACTCTATTACTCGCGGAAGAGAACTTTCGTCTTATACTC
ATAGTTTTTTCTAAAACGAATCGTCGATCTCATTCTCCGCTGCCACGAGT
ACTCCGTACTCGGGTCGATACTTCAATAAATCCTGATAATGCGAAAAGTA
CTTTACTTTTCCTTGTTCAAGCAATATAATGGCGTCGACTCCCTTTATGT
ATTGCAACTGATGCGTCGCCAAGATCCTCGTCTTCCCGGCTAGATATCTC
TGAATACATTCTTGAAATAAATGTTTGCTGACGTGCGCATCGACCTAGAA
TTTTACCAGGTAAAAAATTCCTTACAGTATTAAAATTCAAAATTATTTAA
TTAATTTTATTCATGAAATTGTTATGCCTTTAATTTATTGATAAACTTCA
CTTTCAAAAAAAAAGAATCGAAATACCAGAAATTAATCAGAAAAATAATA
TATATTATTATTATTATTTTTATCGTTATGATTGTTATGTTTGATCATTA
CAGTTTAATTTTTAAGATTTACAGAATTGAGAAAAGCCATAAAGAGCCCA
TTTTTAAAGATTGTAAATTTTATATTACATATATAATCATTATACACGAA
AAGATAAAATTACAGACTCTTTTAAAAGTTGCTTACCGCGCTTAAAGGAT
CATCCAACAGGTAGATGTCCGATTGTCTGTACAGAGCCCTGGCCAAATTG
ATCCTGGCCTTTTGTCCACCGGACAATGAGCTACCACGTTCGCCCACGAT
AGTCTGATCACCCTGCGGAAACTGCTTGAAGTCACGCACCAAAGCGCAAG
CTTTAATTACTTTCTGGTATCGGTGGCGCTCATAAGACTGTCCAAAGAGT
ATGTTTTGTCGAACGGAGGCACCAAACACCCAGGNTTCCTGGCTGGCATA
GCTGATTTTGCCATTGAGCTTGATCTGACCTTCAGTCAGAGTGATCTCGC
CCAAAATCGCAGACAAAAGGGAACTCTTGCCACTGCCTACCATGCCGATT
ACAGCATACAGCTTGCCTTTCTTTATCTCCAGATTCAAATCCTCCAAGGT
ATTTTGCGAATGTTTATCCTCCCACTTGGCAGTTACGTTGATCATGTTGA
TGGCACAACTGTCATCGTTGCACGTGGATAATCGCTTTTTTTCTGCAAAT
AATAAAATTTTATTCGTTAATCCGACAAATACATCAACAAAACGCTTTAT
TTCGCAAACTTACCCTCAATAAGATCGGTGGTATTCTTTAGCAAGTCGCT
AGCGACAATCATTAGTCCGTCCTGCTTTTCGTAATCATTATTTTCATTTA
AGTTTTGATAATCTTCCACATCATCATCGATAAAAGGCAGATCTTGTTTG
CCTTCCTGTTTGTAGGTTTGCTCGTTTGAAGAAAGATTAACATANTCGAA
GGATGTCTTCGAGATGCTGATGTCCTGGAACTCGTCAAACAGGAGGAAAC
TTTGGAGTCTACGTATAGCCACCATACATTCGGCCAGCTCGGCGAAGCCG
CGCACAAACGTGCCAGTCATAGTCTGCGCAAGAACGTTCAAGTAGGACGA
AACGACGAAGATCTTGTCGACGGTGAGCTCGTTGCCGAACATGACCATGG
TGACGAGAGTGCAGTAAAGCGCCATCCGAGACGTGAAGAGATTTAAGGTC
ATGTAGATACCGCGGATGTACGAGCTCTTGGTCACCACTCGTAGTTCGAG
CTTGCGCGCCAACTCGACCATCGCGCAGAACGGCTTCTCCCAAGCATACA
TTTTGATCACCTGTACNCCGGAAATAATCTCGTCCATCAGCCGAACTCGT
TCATCCGTTTTAATAGCTGTCTGGAGACGGAATTTGGACGATAGCTTACC
GGTGTAAGCTAAAATTATGAGAATAGATGATGAACTATGAAGAATTTATA
CAAATAGAAATTATTTTTTAATCAATTATGATGGACGAAAGACTCACATA
GGATCGGCACAACCACGAAGATAGCGGCGATACCGATGAGACCAGCATAG
CCGACATCCTGATACAAGATGTAAGCCACTATCAGGGCGGATAGAGGTGC
CGACCACATGTAATGGATAAAAATGGAAACGAGATCGAACCTATTGACAT
CGTTGGCCACCAGATTGACCACTTTCCCTGGTGCCGTCTCGCCCAGCGCA
GTCTTGCTCAGACGCAAAGCCTATGAGACAAATGTAAAATATTGTTACAT
AATTCAAAATTTAACGCTGATGGATCATGTTGCGGATAAAATGCGATTCA
GAAACGTTTGACGCTACTTTATACATGACATAAGTGAATGCTAGAGTGCT
AGTTTGTGATATTATCAGCAGAAGACTTTGAAACTTTTTCTTCTTTCATA
TTCCGTTATATTTTTTCATTTCCAGACAGATATTTTACATAAATTGCTTC
AAAACAAATAAGATTACTTCATAACCGACCTTTCTGTATACCACGGAACA
GACGGCCACGCGGACATTGGCGCCGACGTGATAAGCACCGAAAATGGTTT
GATTGGCGCTTATAACACTTATGCCGGACATTATGCATATTCCAGCCGCG
TACCATAGAGCATTCTCGTATGTTTCAACCGAGTCCTTCCGGAAATAGCG
TAAGAGACCACCCAGCAGCAACGGCTTGCCCATCCTACGAATTTCGCACA
ATAATCTTTTAGAATCTGAATGACTATCAGAGTAATAAATATATAATATA
TTTTAATATTATATAATATATTTAATGTTATATAATATATTTTATTCTAA
TTTTATATATTATATATAATATCAGAGAGAGAGAGAGAGAGAGAGAGAGA
GAGAGAGAGAGAGAGAGAGAGAGAGAGAGAGATTGTGAACAATATTGAAC
ACTATTTTGTCTCAAATTATACGGTTTGATTAATTATACACTGAGAAAAA
TATNCAGCAATTTTAATCGGAAAAAACTGTTCGAACACTTTATCCGATCG
GTTTTGAATGGATCTTGGACTATCTATCTTGGACATGATTGATCAATCAA
GTGCTTTGGAACTAAAATTTTAAAAAATTCAAAAAATGGAGTTAATCGCT
TTAGCCTNTGAGCGACTTAAATATCAATAAATATTTTCAAAAAATCCGTT
CNAATTACACTAATAATTAAATGGGAAAATTCCGATTAAGAGTTAGGTCT
ATTGATCGGATATGATGTAATCGGATAATCCGGTGAAAAAGTAACGAACG
GATATTTTTAGATCGGATATTTTCTAATCGGAATTTTCTGATTGGATATT
TTCTAATCGGAACTTTCTGATTGGATATCTTCGATCGGTTGTTTCGGCCT
TCATCGGTTTTTTTTTCCGATTAAAGAGATCGGTAATATCCGTTTGTTAC
CTTTTCATCGGATTTTTCGTTCAATTTTCACCGGATATTTTTCTCAGTGT
AATAATTATTAATATTTTTAATTATTTTTTATAACACTATACTTCAATAT
ATTATCATTTTATGGAAATACGTGTGCATTTAAAATATAGGCTTTCTGCG
TATAAAGAAATAATTTTAAAGTCATCAAACTATCGTTAATTTTATCTATA
AGCAAANCTCTCTAAGGAAAGCAACAAATTATTAACTATCGAATGCGTTC
TTTTTCACTAAAATCTAATTATTATCTAATCGATAATACCTTATCACAAA
CTCGTTGAGTATCTGAATCATTCCGAGCAAGAAGTACTCCCACACGAATG
TGCGGAAAATGGTCTTCAGCAAACTCGGATTGCGTTTCCATTTTTTCGAT
TTTTCTAACTCGATTTTCCATCGTCTGAAAATATATCAATATTCTACGCA
TTATTATTATTACTGTATCTTAATGAAGAAAGAAAGGAAGNAGCACAAAA
AATCATCGAAATATCTTCTTCTCTTTCCTGGCATATGACCCCAATACTTA
CTTTTCTAATCGATCTCCGAGTAGATTCGATCGGTCGACTTTCAAAGGAT
CAAACAAGTCCTCTAATTCTANAATTTTTTTGTATCCTGTCTTGAATAAA
CTGATAGTCCACCTGATATGATTCGATGAAAGAAATGATTTAATTAAGTT
ATTTTATAGCAAAAATGGTATGTTAATTTAGAAATCAATCACACGTTGTA
TGTAATCATACAAATAAATGATAAAATTAAGAATCAAAATTGAAAGATTA
GAAATTTATGTTAGGAAGGTCACATAACTTGAAAACGAACATGTCCGACT
GACATGACAATCTAACTTTATCGTTTTCTCTCGACAAATGCAAAGTCATT
CTCAAATACAAAATAAATTTGCGTGAGAAGATAAGGTGTAATTTGACGTG
ATAGAAAGCAATTTTACATGCCACATNACATTGTCTATCGCGTATATTGC
ACATTATTTGGAAATGTCATCCTAAATGATTGAATCTTAATATTAATATA
ATTAATAGATTTATCTCAATGGAAATACTTTGCTATTAACGAATGTCTTA
ATATTGACGCATGATTATTATCAAATGTTGAATATGTAAATATACAGNTG
TCCAAACGCATTAAATATTTTAATTTATAAATATTTTTTTAAATATTTAA
ACGAATTGAATAGCTTCAAACGAATTGAATAGCTTTAAATTTCATGGACT
CTCATGAAAAGTCTGNTAAATTTTAATTTATTCGAGAAGTTGCACGACTT
ACCACCATAGTAATACCGATACAATGTTCGCCTTTTCTCTTGGATTTGGT
TTCGATTTGATTTTCGTTGAATCCATCAGTCCTC
>rnd-6_family-12550#Unknown ( Recon Family Size = 24, Final Multiple Alignment Size = 24 )
TCAATCCTACGAGCCGTTTTCGTTCCGGAAAGGCTCAAAGTTCGATAATA
GTA
>rnd-6_family-879#Unknown ( Recon Family Size = 24, Final Multiple Alignment Size = 24 )
TTTTTACGTGTCCAACTGATCGGTGTGCGTTTTTA
>rnd-6_family-2302#DNA ( Recon Family Size = 24, Final Multiple Alignment Size = 24 )
TCATATTTCAAATATCTGATCACAAAGCAGTAATATTCCGCAGAGTTCTA
TCGCCTACGCACATTCTGTCAATAGTTCTGACGATTAAACTTCGTAGAAA
ATAATTTGTCATCGCAAAACATATTTACGCGTACAGGGGTGAGATGCTGG
TCGTAAATCGACAAGCTCCGGCGATTTTAATTGTTTTTTNTAGTGAATTG
ATACTTCCTCTTCACGGTAGAAAAGAGTTCTCGATGATACAGTTAATAAT
TAATTTTTTAAACAATTTAGAATCAACGAGATGCCCGGCCTATACGTGTA
GATATGAGATGCTATCCCTAAATCGGCAGTTCTAGCGATCTTAAATAATT
TTTCTAGTAAATTAATATTCCCCCTTCACGCTTGAAAAGAGTTCTGGGCG
ATACAATTAGGATTTAATTTTTTTAAACAATTTAAAACCAACGAGATGCT
CAGCCTATACGTATAGGTATGAGATGCTGGTCGTCCAACAGTATTATTAA
CATAAATTATCTAAATTTAAATGTAATATTTCAATTTCGAAATTAGAGCG
TAAACAGACATTATTCAAAAATTCACATTTCCTAAAAATTAAACCCTTTC
ACCGATTATAAGCAAATTCAAGACTAATCGTCCTTTATTGACACTCCACT
TATAAAAAAAAAAAATTAAACCTGATAACTTAAAAATTGCGAAAGTTAGA
GCGTGCACAAACATTTTTCAAAAAATAAAAAATACATAAAAAAAACTAAA
AAAATTAAATATTAACTTTATCATCTAGAACTCTTTTCTATCGTGAAGAA
GTGTCAATTTAGAAAAAAACTATTTAAGATCGCCGAAACTATCGATTTCC
GACTAGCATCTCATACCTATACGTATAGGCTGAGCATCTCGTTGGTTCTA
AATTGTTTAAAAGAATTAAATCCTAATTGTGTCGCCCAGAACTCTTTTCA
AGCGTGANGGGGGAATATTAATTTACTAGAAAAATTATTTAAGATCGCTA
GAACTGCCGATTTAGGGATAGCATCTCATATCTACNCGTATAGGCCGGGC
ATCTCGTTGATTCTAAATTGTTTAAAAAATTAATTATTAACTGTATCATC
GAGAACTCTTTTCTACCGTAAAGAGGAAGTATCAATTCACTATAAAAAAC
AATTAAAATCGTCAGAACTTGTGATTTACGACCAGCATCTCACCCCTGTA
CGCGTAAATATGTTTTGCGACGATAAATTATTTTTTACGGAGTTTAATCG
TCAGAACTCTTAACAGGACGTGTCTAGGTAGTAGAACTCTACGGATTCTT
ACACCTCCGTGATCAATAATGCGAAATATGATG
>rnd-6_family-540#LTR/Copia ( Recon Family Size = 29, Final Multiple Alignment Size = 24 )
AACGGAACCGATCACCGTTCATGAAGATGAAGATGAAGAATCGATCGAAT
GGTGACGTAACCTTCGAGCAAGAATCGAATGAAGAAAGTGAAGAAGACAG
AGAAGAAGAAACAGACTGTTACCCCGATAATTTCCAAAAAGATGCTCNGG
TCGACCGAAGTTATTAAAAACCGGAAAAAGGGGTAGACCGAGAAAACTAT
ATCGAGAAATAAGATACGATGAAGAAACGTCAGGTGAACCGNNAAATGTG
GGAGAAGCANATAATAGAATCTGACAANCNAGNATGACTGGANGCTANGC
AATCGGAGTGNGGAACTAGCNCCAATGAAGTACAAAACATGATGTATGGG
ACGTAGTANCGCGNCCGAAAGACAAGAAAGTGATANANAATAGATGGGTA
TTCAANATAAAAGGGAANCCGGATGGATAAACAGNNAAGACATAAAGCAC
GNTTGGTAGCGCNAGGATGCGGACAAAGCCAAGGANTGGACTACGGCGAA
ACATTTGCACCGGTNGCGAGANNTGAGACGATTAGACGNTTACTTAGCAC
GGGTGCGCNAACAGGAAGGGAGATGNACGTACATCAGATGGATGTAGAAA
CCGCTTNTNTACANGGNAAACTTACAAGAAGAAATTTNTATGGAGCNACC
NGAAGGATNTAAAGTTATGACAAGAGACNAAGTATGCAAGCTGAAGAAGA
GCATATACGGCCTGAAACAAGCGGGAAGATGTTGGAATGAANANTTAGCA
GAAACATTGATTAAAACCGGNNTACAACAATCTGANGAAGATCCACGTTT
GCGTATACGTCACAAATGGAAATGATAGAGTNNTTATTNTGTGGAATNCA
CGTAGATGATTTACTTATAGCATCCAAGAGCCTTCATAAACTACAAAAAC
TAAAAGAAATCCTGAGAAATGAGTTTCAGATGAATGATTTAGGTCCTGTG
AATGATATTCTCGGAATAAATATAAAAAGAGACGGACCTACGGGAAAAAT
AAGGCTAACGCAGCGGAGATACATCACAGACGTGTTACAAACGTTTGGAA
TGGAAGATTGTAANCCAGTAGGATCTACCCCAATTGATACCAAACCAAAA
GTTACGGAAGGATGTACAAGAAGGAAGTAATAAACGTGANGCTAAACCAT
ATCGAGAGCTANTTGGGAGNTTGATGTACTTGGCGAATGCGACACGACCT
GATCTAGCATTTCCATTGAGCTGTCTGTCGCAATTTAATAACGAACCCGG
AAAATGATGCATATGGNAGCGTCGTAAANGGATTCTNCGATACCTGNAGG
GCACNATCGANTATNGTCTAGAGTATATTGGAAAAAGGAGTACTTTCACC
GGAATTGAATGCGAAGCTGATGCGGATTCGGTGGGNTGGCGATACAGGGG
ATNNTAAATCATTTACCGGACTATGTAATTATGTCGAGACGGAGGCCCGA
TNCGTTGGAGAAGCAAAGAAACAGTCGGCNGTTGCTCTATCCNCAACGGA
GGGCGAATNAGNAGCAATGCCNGAAGGACGNAAAGAAGTAGTATGGACGA
AGACGTCTANTGCANGANATGGGNTTTAAATCNNGCGNAGCGGACGCAAT
AGAGATGNGATGCGACAACCNGAGTGCGATAGAGTTAGATNAGCAAATGG
AGTGTAACTTTAAGACCGAANCAAANACGCTCGATANAAGATGTCATTNT
NCGCGAGAGATTAGGGATAAAGGAGAAATAAACGTGAANCATNTACCGCA
TGAAANAATGATNGCAGATATGTTTGACAAAGCCNTTAACCAAAGCGAAT
CACGAAGAGTGCGTTAGATTGTTAGGTGTGAAAGAATAATAACTTTAAGG
AGATAGAATTTAGTGCATGTGATTTATACTTAATCCAAGGAATTATGTTT
AGTTCGTATCAAACGATTAGATCGTATTGATAGGAGGAGTGTTAGAGCGA
AAATAGGTTTGCTAATCAATCCGCCCTTCTTGTGGGGGTTGGGATTCATC
TTTATAAGTCGCGCCATTCCGTGCGCTCTGGTTCGCGATCCGTCCCACGT
GCAGCGCTTCGCTTTTTCTCTTCCGGCGCCGGGGCCCGCTACTTCTTCCT
CCTCCGCGCGTCAGGACGTACACACGTGCGTCGTGTACATCCTTCCTTGT
AAATCTCTTTCTTTTAAATATATACAGTTATATAGCAAGGTGTGTTCTGT
CTTAACCTAATCCAAACAGTTTTCATTTGAATTATAATTTGGTTTTGGTA
TAAACAGTTCAAAATATCTTTTTAGTAAATTATATTAAGAAAACTTGCTG
CGTTTTTTTTCGCAGATAAACCGCTTTGGTATGGAAGCAGTGAAGAACTT
AAGATACGCGGTTGCTCACTTTTTGTTGTCCAAGAAATATATAAAGAAAT
GCCTAGAATAAGCCAGCGTTACACAAAAAAACTTATTCTAAAGACGAATG
CGTTTAACATACCGATTGTGGTCGATAATTTTTTGCTTAAAATTATATTT
ATATAATACAATTGATAATTAATATTTTATAATTAATATTGAAAATATAC
AATTGATAATTAATATTGAAAATTATATTTATATAATACAATTGATAATT
AATATTTGAAACAATATCCATTTCATTATATTAAAAGCGTGTATTATTAA
AACATTTATAAAACATTTTAAAAACTATATTATATTTTATTATATTATTG
TTAGAGTTTGCGAGCAACTGATCAAAGTATAACCACTACTTTTGTACATA
ATAACGCCATGCTAAAGTACACACAACAACCTCTGTAATATAATATAAAA
TTTTAATGTAATTTTTTCTGTTAATAATGATGACGCAATCAATTCTTAGT
TTATCGATTGAGATAGATATTTTATTCAAAAATATGTTTCTTTTATCATT
GTATAATGCAGATAATTTTATCTTGAAAATATTGTATTCGAAAAATGATA
ATATATTATTCTGGTATATGTAAAAATAAAAAAAAACGAAGAAATCTATT
TTTTTTATAAATGTAGTATACGTATATTAGAAATTCAGTATGTAAAACAA
ATATGGAAAATACAATACCTTTGCAAATATTCTGTCAATTTTTTTGTTTT
TGTATAATTGATTATTTTTAATTATAATAGTATAGTGTGTGTGTGTTTTT
ATTTTTATTTTGCTTATAAGATTTTTTCATATTGTTTTCATTTCGACAGT
TTAAATTCTGTAATTCAAATATATGTAAAAAAGAGATATTTTCCTAATAA
TTATTGAATTATTGTAGATGTATTTTTCTCTTATTTATTTAATATTTGGA
ACTATTAAACATACAATTATTATTTAAATTGTTGATTATAANAAAAATNA
AATAATTTTTTCAATACAAAATATACGACCGACATTATTATGATAAAATT
AAGTAACACGAATACGTAGATTTCGAGCAGATTCTGCTCCATCCATATTT
ATGGCAATAATATTATTCAGTCTGTTTTCTTTTTCTTGTTTTGCGACTGA
AATAATATATATAAAATTGTTAATTTAATGATAACTTGACATCGAACAAT
GAATATAAATGTTTTGAGATTGAAATAATATATATCATGTTGTTAATCAT
AATAAATATTAAAATTATATAAAGTATAAAATTATAATTGAAATATTTAT
TTAGAAGTTTATCTCTAAATTATTCTCACATGATTTTTTCTTTAGTGTAT
TCGATCCTTCTAAAATCTTTGATAATGATAAACGACCCTGAAGTCGTTTT
ATATCAGATATATCTTTAACTAAAAAATATGGTGGTTCCGTTGATTGCAT
CGTCCCAATAACTTGTACCTTATCTCCCTTAGTTATTTCTTTATCATGAT
AATCTTTTTCGTTGAAATTCATAATATGAACTCATAATATGAATGTCCGT
CAGTCAGAGAACCGCACCCAATGATTTTATTCAACATAATACTACGTACT
GATGCAAAATTTGTTTTAATATATCCCTCGAATACTAAAATATATAAATG
TTATATTAAAATATCAATATTTTACATATACATTAGATAAATATGTTTAT
ATATTAAATATAAACACATAATATCTAATGTACTATTTATATTATTTTAG
ATATTATATATATATTAAATATATACGTATGCGTAAATTAAAAATATTAT
ATTGAAAATTAAATGATGGNAAACTTCCTTACTGACACACGTATTTAACG
TATTTACAACATCAATGAATTTAACGTGTTCAGATTGCACGTTATTTTTC
AATTCATATTTTCCAAGGGTGTTAATTATTGTACTTGATCTGAGTTGCAA
TTCATAGGGCATATTTCCATTATTAAATTGTGTAAATTTGGGAGTACGAG
CTTGTACGCCATCTAAATGAATAATCTATAAAAACATATAATTTATAATA
CATTTATAATAATAGTATAAAAATCGATACATTATTATAACATAATATGT
AAAGTTAACCGACGTTGGTGAAAATGGGGCATTTTAGTCTTACGATTCCA
TCCAGTTCACAAAAATACTACATACTACTATATAGACTATTTTAAGATCT
TATTCAAAATGATCTTTAATATAACATAAAACGGATTAAAAATATCAGTT
ATATATAGAATCATGATTTTAATAAACCTATCCAAAATTAACGTCACTGT
AGAGAAGAATATAATTAATAATAATTATTGTAAAGACAGAGGGAGGGAAA
GAAAGAGAAAAGTAAATAAAAATAAATATTTAATTAATTAAAAAGTTTTT
AAACAATTATTATTTAAATATTTAAAATGTTTCACTTAACATACATAATT
TGATTTAATAAACGGTTCCACACGTTCTACATCATCATTCCATACAACGC
ATTGCACCCTCTTTCCATTTCCATTGTTCAAATAAAATTTAAAAAATTTA
TATTGTTGTTCCTTTCCTACATTTCTTGGTGCTTCTAAGCCATCTACATA
GCCTATTATTTCACTAAAAAATTATATATTCAAAATTTTAAAGAAATTCT
ATGTATATTATTCTATTATGTATATTATTTTATTATACATGTATATATTA
TTATCAATATATTTGAAAAATTTAAGATGTTAATATAAAGTAAAAACATA
TCAATATAATTTATTTAAATCTAATATTTGTATATCAAATTTTAATAAAA
ATTTTAATATAAAAATTTTTTGGATTATAATAAATTATTTAAAGTTTTTA
TTATAAAAAAAATTGTACAAATAAATAATACTTACATAGTTGAATCGTAA
ATTTTTATGTTTTCCAGTATCTCATTTGCCGTTAATACATCATTAGGTTC
TAATTGTTCAAATTCGGACAGTGTTTCTTGCATATTCGAAAAAGAATTGT
TACCCTCACACTCGTCAACGNTCATTTATGATTAACAATACTATAATAGT
TTTCAAATTTGTTAGCTAAAGAGCTCATTATTACATTTTATTACATTAAT
TACATTTTATCTTTTCTTAAATAAAAATTTAATTAGATAATTAATATTTA
AATTTTTAATAAAATTATGAATCTCTAATGTTATTATATATTTAAGAAAC
AAAATTTATTTAAGTTTTTTTAGCAACCAACTATAATCAAAATTAACTTT
AGTTTGATATATGTAAATACATATATATTATATAAATCTGTCTTTTTTTT
AACTAAAAGCGGGTGGACACTTTCGCTAA
>rnd-6_family-1364#Unknown ( Recon Family Size = 28, Final Multiple Alignment Size = 24 )
TTTTTGCAAAAATTTTTGTATAATTCAGATAATTTAAATTTATTATAAAA
ATTATAATAATGATATCAAGAAAGATATACCTATTTAACTATCATGATAT
AATTGTATGTATGTGAATTAATTATTTATTTCTCAAAAACCGATTAATTT
TAAAATAATTTTTCAATTCATGATTTTTAATGAGAAACCAATGATTCAAT
TAATTAAATTTACCTTGATACGGAAACAGACGAGACACACACACACACAC
ACCCATAACTACGTCCGTAACAATTTCTGAATATTGTCTACTATTTGATT
GTTTTACTGCGCTTTTACAAAGTTAGGTTCTATAATATAACTTTTAATTT
TGTATTTCAAATTAAATTATTATTTTAGACATAATAATTTTCTTTCTTTG
CATTTCTATTGTAATTTAATTTACTAATCGATTGTTTCTCTTTGATTTAA
ATTTGCGATGATTAAACGCATCGCGAAGAAAACCGCGCTGACGTCAGACT
GCGTGTCATTTTCACGCATTGATTCGCTCCTCTTTATTCGTCTTTTAAAA
GTGAACATCAAGAACAAGGTACAATGTATGTACACGAGTATTGTAAGTGT
CAAAAAATGACCGCGCGAATATTATAGTTGTGAATATATAAAAATAAATC
CAATATACCGTGCATTTTCTACGTTATATATTGAATCGAAATCGCGCGAA
AGAGGAAAAGAAAAACAAGACTATGAATAGATATTTCCATCCTTTACTAA
AGAAAACTAAAAATATCTCTCAATTTTTTCTCTCTTTCTTCGGGCAAATC
TACATATATGACCAATATGATTAATTGATTCTATCTTTATATATTTATTA
TTATGTGCTATTAATCAAAGCCGTAGACAATATTCAGAAATCAAAGTCGC
GCGAACGTCGAGCGCAGTAATGGCCATGCGCAGAAACGAATGCGCACCGG
TTCGGCCGCCATGTTAGTTCGCGCCATTGCATACGTCATACGTGAATCGG
AGTCATACGCAGTTACGCGGATCGTCGTACATCCGCATTTTTCGCGTCTT
TTAACCGTAAATAAACGAATATCGCGAGTGAACGAGCGTTGAGAGTGTCC
AAGGATGATCGCGCGACTTTCATAATATGTCGATGGAAGCGCGCGACAGC
GGTTTTTGACAGTATTCGGTGATGGCGTCATCGCGAAGGTGGAGCGAAGT
CGCGTCGCGTTATTCGCGCCCTTGATGATGATTATCGGATGCGAGCGAGT
ATCGGGAGTGCCGAATAAAGTGTCGCGCGTTCGCGTTGATGATATCGTGT
GAGTTTGTGTGCATCAAGATCGGAATGGGACATCCCGAGGCGAGCGAATG
GAGCGGCCTGTGGAACAGCCGGTGAACGGTGAGTCGATTTGATTTATCAT
ATTTGCGTGACAATTCGTGCTCATTCGACGCTTATACAGCATCGCGATGT
CCCGAATTACGTTCGGGCAAATCGGCGCCGCATCATAATTCGATGCGACG
CGATGCAATTCAAGTAAAGTCGATCGCGTGAAGATGGTTAGGCTAGAAGC
GATTTGAAGTTTATTTTGTATACGCGCGCGCAGTGCTTGCGCAGCCTATC
TTGTAGGGATGCCAACTGTCAAACGATAACTTTTTCGATCTAACCTAACC
TAACCTAACCTCTCAATGTCTTCAGATGTCGAATGTAAACACGAGCATAT
GCTGCGTGGATTTTACCATGCTTTTAAAAATAATATTTAATCATTAGTGT
AATACATTTTATTACGTAGTATATTAATCGTATTAAATGTGCGACGTACA
GTTTTACACATTTTAATGAGGAGCATATAATATAATTGGTTAGGTTAGAT
TAAATTAATCAAAACAAGCTGCTGTGATGATGCATTTAACGTAATAGTAT
TAATTTGACGAATGTGCAGCTATTGAAGTTAAATGATATTTGTGGACACA
TTTTTAAAGTAATCATGAGTGTCGTATCTCATCTCAATTACATGAAACTA
AAATACAAAATATTTATGTATTCCACATTAACGTTATTCATTACGAGTAC
TATATTACTTTTCTTATATCTCAATCGTATTCAACCACATTATTTCATCG
ATGAAGCTTTTCATATACCGCAGACAATACGATACTGTGCGTGGAATTTT
ACGCAGGTAATACATGGCACAAAAATAATTTGCTCTTAAGTATTGCGCGC
AATTCTCAAAAATAAATCAAATTAAATTATTTTCAGTGGGATCCAAAAAT
CACTACATTGCCAGGATTGTATCTTATTACAACCGCGATATTATCACCTT
TTAATATGTGCAATATTACATACATAAAATGTATAAATTTATTTGGAACG
TGCCTAAATCTTTATCTTATTTATAATATTTATAATATTATAAAAGAAAA
TTGCAAATCTAATGAAACAGAGCGGTGGAATAATTGGTTGATACTTATGC
TGGCCTACAATATTACCCTTTTTCCATCATTATACTTTTGGTGCTTTTTT
TATTATGCGGATGTTATATCTGTAAATATAGTACTCGTAATGTTGTTTCT
GCACCAATGTAAGCACACAAAAATGACAGCATTTGCAGGTAATTACACTA
TATTTATATAAATCATAAGAAAGAGAAAATAAAATTAAAGTTGAATGTCT
GAATGCGCCCTAAAGTAAATCTCATCTAAATAAATAAATGCGTAAATGTG
CGCCCCACATTCCTCATGAAAAAAAATACATAATATTAATCTTTACACCG
TATTATTATTTTTAGATTTGTTTTTTATTCTTTTAGATTCTCTAGATGCA
CTTTTCGTTTCTCCTCTCTTTCTTTCCAACTACTAAATATAGATCTATGT
CATTTTTAGTGTACATTATTGCAGAAAGTGCAGGAATAAAAAGCA
>rnd-6_family-5593#Unknown ( Recon Family Size = 34, Final Multiple Alignment Size = 23 )
TAAATAATGAGACGTAGTATATCTTTTAGACTTAATTTTGCATATTATAA
TATTCTTAATGATTTATAAGACAATGAGACTTTGACTTAATTTTCAAGAG
AGGTACAAAAAGGGTACTAAACTTGGGAAAAGAAATGAAGCATCTGCAAG
CTTTTATACATCTAAGCACAGCCTTCTGTCACGTTGATCAAAAGGAAGTA
GGCGAGCGTATATATGACTCCTCTAATGACCCTGAGGATATCNTGAGACT
CGTTCAATGCTTAGATGAAGATACTATCGATCTTATTACGCCAAAGTAAT
TAAAAATCGGTTTTAATAATTAACAACATTTTAAAATCGATGATTTTAAT
AATTAACAACATTCAGCATAAGCGTAGCACGCGCAAGTATATATTTTATT
TAGTCTTATTAATAATATATTTTTTAAATTATAATTTTTTTAACTATTTA
NAATATTTAAAAATTTTAAATATTTAAATATTTAAAAATTATTGTAAATA
ATTATATAAATTAATGAAATAAACTAACTATATTGATGAAAGAATATTAA
TAAACAGTATTAGTGTAAATATAATGTTTATAACTAATGTTTATAATGTT
TAATTAAATTAAGTTATTTCTCTCTCTTAATTGTGCATATGAAAATATAT
GAGATTTTAGCGTGTTTATCTTTGCAATTTTTTTAGATTACTACATCCGC
ACCCAAATACTTATACATATTCGAAACATCTGGCTGAAAAGTTGGTAGCC
AATGAATTTCCCGAACTGCCTTGTTGCATTGCTAGACCATCGATCGGTAA
TTATCGGTGTATCTTATTAATTATAAAAAGATTNTAAAATATAATATCCC
GGCGAGTACTGTGTATAGACAAAGAAAAATATAAAAATTAATGAATCTCG
TCGCAGTGTTCCCTTCTTACAAGGAGCCGTTACCAGGATGGGTCGACAAT
TTAAATGGACCTGTAGGATTACTTGTCGGTGGNGGCAAGGGTGTTATCAG
ATCGATGCATTGCAACGGCAATTATAATGCCGAAATTATACCAGTTGATC
TTGCAATTAACGATTTAATCATAATTGCATACAAAATTGCCACTAGCCTG
AGAAAGTAAGTTTCCATTTTGCTCAAACTTTTCTTCTGCAATAGTAAAAT
ATATCATAATTTAAATTAAAGTGGAATTTATCATCTAATATTATGCTCGT
AATATAGACAAGTCTTTTTGTCACTAGTGCTCCTTAAAACATTTTTGTAT
ATCAAGATTATATAATATTTTAAATTGTTAAAGTATCCCAAATTAAAGTA
TCGTAAACTGTTAAAGTATCTCATCTTTTTTTTAAATTTTAAACTTTTCT
TAAATTTATTGTCGTGATTTATTAAAAATATGAATTACTACAATTTATTA
CAATTTACTACAATTTCTAAATTATTTAATATTATGCAATAGAGAGAAAT
GTTCAGAAGCTTTTCATATATTCTTTAATCGATTGCATTCTTTAACTATT
TTATATTTGCACAATTGTCTTTCACTTAAATAAATAAAAAATATTAATTT
TTTCTGTTTGATTTACCATTTATAGTTCGGAAAGTATACTCGTAGTCAAT
ATGACATCGCAAATCGATACAATGCGTGTCACATGGAGCGAGGTATGGAA
GAGAGGTAAACAATTTNTTCACGAATATCCTTTCGAGGGACAAGTTTGGT
ATCCAGATGGCGACNTACATAGCAATAAATTTGTGCATAATATTATCGTC
TTACTCTTCCAAATCATACCCGCATACTTGATCGACTTTCTGATGCTGAT
ATTTCGACGAAAGAGATTGTAAGTTTCNTATGTTTTAATATTTTTAGACA
TTATATATTTTTTATCGATTTTTATCTGTTGACATTTCTTGCTTTTTTAC
ATGTAATTACACAATATTATGTAACTGTATAAATTTCCTTAACTATTATC
TTTTTTCGTTATTCTTACAAACAGTATGGTCAGAATCCAGAAACGAATTT
TAGACGGTCTCGCGGTATTGCAATATTTCACCACNCGGCAATGGATATTT
TATAATAAAAATATAATTACTTTATGCAACGATCTAACACCATTAGATAA
AAAAATATTTCCAACTATGATTTATAATGTCGATAAAATGGAATACTTTA
AGCATTTAATCCTTGGCGTGCGGCAATATTGCATGAAAGAAGATCTATCT
ACTTTGCCGAAAGCCCGTCGGCATCAAAAAATGTGAGTATTCTTTATATA
AATTTATTAAATTTCGCGATATTTTCGTACAATCAAACAATACCATTGCC
ATGCTAGGAATAAAATCTGCTAAGTATTTTATAGAGATCTTCAAAACATG
TACAAACAATAAGATAAATCTCTCAATAAGCAGAAGAGAGAAGTGGATAT
ATAATATTGATTATAAAATTTGCGGAATCTTTGTATATTAATAATATATT
TTTTACATTTTTGGGAAAAAATATTTNATCATATATCAAAGAAGAAAAGA
AGAAACTAAATAAAAGAAACTGAATATCTTTGAAATTNTTTTTTATATAA
ATGTGTACTTTTTTCCTTAATGTTACAGATACATTTTCCACTTACATTTC
ACGTTTGTATAAATTACATGTAATTACCGTTTCTGGTGCAACAACGATTT
AATCCACTTTTCTCTAAAAATTTGAGAAAATTATTTTTTAGATTTTTAAA
TTATAAANTTAAATAAATTAAATTTTATAATATATTAATTAAAATTATAT
AATAAATCTAAACTTGAATTATATAATAAATCTAAATATATATTAAGATT
AAACTCTGAATTAATTTAAATTTAAAATTAATTTTTTAAATTTCTTGGAA
ATTTAAAATGTATTTTTATTTAAAACTTTTATGTTATCTTATTCTATGAA
GCTCATTTATTTCAGGATGTACGTTATTCATATCACGACAATATACTTGT
TTTACTNCGGTGTATTATATTTTATTTATAACAATGTTGAAATAGTAAGA
TTTTTCTTGGATTACGTTACTGAGAAAATAAAATCGCTACCGTTTATAAG
CGGATTCATAGAGCATGTTTAAGAGTTTATTTGTAAAGCAAACGTTGTAT
TGCATTTGTGTTTATTGCACTATATACATAATTTGTGGAACGTGAAGATA
AGAAGACGAGAAACTATAGTCTCTTGATCGTTCATTGCCCGACTCATCTC
TCTCTGTCTTACGTATTTGTATTTTTAAACTTACTTATACTTATGCGCAA
TGGGGTATGAATTATAGAGTGAAAGCGAATCTCAATATACTATCAGTAAT
CTACTAATTACTATCAGAATTACTATCAGAAATCTTCTTACGACTATCAA
TATTAGCTGTAATATGAAGACAAAGATTAGATTCTACATCGCGGACACTT
CTAAAAAGAAAAAAAGTAAATCTTACTAAACGTTTTAATTCCTCAATAAA
AGTATAAATGTAACATAAATGTTTCTAAGANACTTGAATAAATATA
>rnd-6_family-2182#DNA/CMC-EnSpm ( Recon Family Size = 23, Final Multiple Alignment Size = 23 )
TTGAGAAAATCNNAGAAACCATTAGAGCAAATCAGCAATCGTTATGCGGA
ATTAAGTTTTTGTAAAATCGATTCTGACAGAAAGACAAATATTGCAAAAA
TAAGTGTAAAAAATCGACACGAAAACGGACCTTTGATATCAGGTTGTTTC
AATCCACAATTTTCGAAGGTTGAATTTCCTCACTTCATTATTTCAGTCAA
ATCTTCTGATAATTGTCGTCTTATAGAAAAAGATATCGTCTGTTTGGAAA
ATATCGCTACNTCGAGTGAAGGCAATTACGTTGTAATAGGTCGTAAATTT
NAAGTTGTTGAGGAACTTTATCATTATCCATGCAGTTCTGCCCGTTTGGG
TATATTTAAAGTNAGTNAATTATCTGNCNTTCAAGCCTGGCCTTTGCATA
AGATCAGTCGTAAATTTATAAAGTTGCCATATACAAAAAAGGATAATGAA
AGGNNTTTTGCAGTAATACCGCTTATAAGCACCGCGCATTTATAATATTT
AGCGTATTGCGGCCCGCTTTAAAATTTTTCAAATAAAGAAATTATTAAAA
TAAATTCTGACAAAATTGTGCATTGAAACATATNTNTACATATATCTATA
TACAAGAAATAGGTTTTTTGTGCAAATATTTGAATAGATATTTTGTATAT
GTACGTGTGTGCGTGTTTATATAATACTGTACTAATAACAAATAATTTAA
GATTTCATAGAAAAATGCCGAATAAAGTATTTGTCGTCGCGGAATTCTCC
GATGGTGTCCAAGTAATACCGAAANCGTGGCTGCAAAGTGAGGGTTTNTG
CAAATATCCTTCACATTATAAGACAGATTCGAGAATTCGGAAGGCAATTG
AAAAAGAGGAACCGCCGGCTTCTGATTGGCCTNCTTTTAAAATTGNNCGG
ATTTTTGGCGAGTATCGTAAGTATTTATTATGAATAAAATCGCTTTTAAT
TCTCTGTATCTTATCNTTTCTGTACTAGTAATATTTGCTAATAATATTTA
AAATATTTTCAGCGTCCTTACAGAAGGCCGATGCGAAAGCAAGAAGGGCA
ATCTATACATCAGACNTGGACACTGACAAGGAAGCGAATAGGTCTNGCAG
AAAANTGAGNGCGAAAAGAGTTGTATACTCGTCCGAAAGCGAAGACGAAT
CNTGCGCAGACACAACTTTATCATCTCCTCCATCTCCTCCAAAACGTAAG
TACATAAAATCTAATATTATATTTGATATTATATCTATTTATGAAATTTA
TATTTTACATTTTTTACGTTCATGTTTTATTTTGTATTAAAGGTCAGCGA
TTGCATGATACAGATGAAATCCCTTCATGTTCATCCCTTACATATTCTGG
GAAATCTATGAAAAGAAACAGCGAGTCAAACAAAACGAAGCAAAAAGTCT
CAAATTCGAACTCTCAATCATTTTCGCAAGGTATATTCGTTAAATCTCTT
TGTAATAATTGCATAATTATATATATGTATTGGTCTATATATTTCATATT
TATAATTATTTATTGTAAATGTAAATTTAAAAAGTTATACATAATTTTTA
AATATCAATATTAATATTGACATCAAAATTAAAAAATAAAAATATATAAA
TATACCATTATATATAATAAATATAACATTAACAGTATATTAAAATATTA
ATAAGTAAAATATTAACAATTATTTCGTAAAACATATATGTAAATTGATT
CATTGTTTATCTTTTATTATAAATTTTGTACAAACATACACTCACAATTA
TTAATATGTATGCGTGTGCACACATGCACAATATTTTGTATATATTAATT
AGTAATTTTGTTTTTGTACCATAACTTTTATGACCAATACATATATACAT
GGAATATATTTTCTAAAATCTTTGTCATGTTTTTGAACATAATTTGTGAA
AAATTTTTCATTTTTTTATTCTAATAATTTTTACTTCATGTACTAATAAT
GATATAGTATTAAATGAATACTAAATAATATATTTTTATTTTATACGTAG
ATGTGGATAATCGTAATGAAAAAGCGCATAGCAGTGCTGCATATGCAAGA
GAAGAGGAAAATGAAAAGAATATACCAAATCAGCATGTGGATGATAAAGT
AGAAGAAAATGATCGAAGCAGCTGTAAAATGAAACAAGGAGAGAAAATAG
ATGATCATTTAAATCATCAATCTTCACAGGACGCAATTGGTAAGTAAATA
TTTATCAGATATAATACATTTTGTGTAATAATAATTTTTATTAAAAAAAT
TAAATAATTCTATTTTAAGCATGATAAAATAAAAATTTTACGACTGTAAC
TTACTATTTCTGAAATATTTATTTATACGTAAAAATATTCTCCATATTTT
AAAATAATAGAGACATTAAATGTTTCAGTTACTCATCAAATTTTTAACAT
TTACAAATATATTCGAACTTATTATCATTATTTATATTTTTATATAATAT
ATACAATACTTTTAAAAATAATATTATATAACTCACAATAACAAATATGC
GAAAAGATAATATAGCATATATTAATAAGAAATTAATTTAAAATGTTTAA
AAATTTTTTTATATATTATTTTGGATAAAGAGCAAAATATTTTATACCGA
AATAAAAATATTTCTAACAATAAGAATTTAAAGGATCCTAATAATATTAA
ATATAAACTTGAAATTATATAAAATATAAAAAATTAAAACTATTTTTATT
TGATTTTTCTCTTTTTCTTTTTCTTTTTTTTTTTACAAAGCAACGTATAA
TGATGTTTGGAATTTTATGTTTAAATTATGATAAAGTTATGTATATACAA
CATATATATGTATTTTATTTGTTTATTAAATATAATGCTATTCATATTTT
TACAGTGGACTATTTGAAGAGATTAACGAGAGAAATAGCTTTCATTAAAT
ACGATATGAGGCAATCGCTTTCCTTGTTGGACATTTTGGTCGAAAAGACA
AATACGGAAACAGAAGCGAACAAGAATACGGAGGTTTCTTTTGAAGATGT
TGAGACCAGATTTCCGTTAGAAACTACAGAACAATTAATGGAGGTGGAGG
AGATTTTGAAACATCGTGATTCTCAACATAATGTTGCGCTAGTAAGTTAA
CACATATAATTTTACATTTTATTATAGTATTAAATATTATAAAGATTTTA
ACAAAAGAATTTTAGTTAAAATATTAAACGTATAAGTATAAAAAATTTTT
CTCTTTTTTTTCCTAAAAGATTAAAAATTGCGAATTTGAAAGAAGATAAT
TCGAGAATTATATTACACACACACACACACACACACACACACACACACNC
NCNCTCTCTCTCTCTCTCTCTCTCTCTCTCTCTCTCTTCTTCTCTCTCTT
ACATTCTATATAATAAAATTATATGTTACTTTACTAATTTACAGCGCGCA
TACATCAAATCCATCGGAGGTACCAACGTCATTGATGCCGTAAAGAGAAC
TTTATATAAATTATTTTCCAATAAATTGGCGGAAAAGTTCAATTGGGAAG
GTCGATGCGGAAAGGAACCACTACGCAAATTAGAATTAATAAAAGTGATT
TTTAGTAAGTACTACATAGTAGTATTTATACATTAAAATTTTTGTAAACA
ATTAAGAAACGTTTACAAGTATACATATATTGACATATAAATAAAGAAAA
TATATAGTCATTTTATAATATATACATTATTTAATATATACACTTTTAAT
ATATATTTTGATGTGATTATTAACTGTATCAAATTTACAAAACTTCTGAT
TAATTTAATTTCAATTCTCGAGATATATAACAAGTTATCGTTTTTTTCAC
ATTATTATTGTACAAATTTAACTAAATAATATTTCCAATTTTTACATTAA
TTAAAAAGTAATTATACAATGAAATACCACGACGCACTGTATATATATTT
AAAAAAAAGTTAAAATGTAAAAAATGTTTGTGCAGGCTGCGTACTTCAGA
ATGTCCCAGATACTGACCATGGCAAAATTCAGCGAAGGATTATGGAATGG
TTCCGACATTCCAAAGCGAGACATCAAAATGAGGAGAAACGGAAAGCACA
AGGTGAAGACGGTTCCGTGGATTAATTGAGAAAGGAAAAAGTAAGGAAAG
ATATAAGAGGAAAAAAGGTATTTTAACAATATCAAAAGGTATGAGAGGTA
TATTTTATTATTATTATTATTATTATTATTATATTATATTTAAGGTATAT
TATATTTATGGTATATTTATTATTATTAATATTATTATTATTATTATTAT
TATGTGTAAGGTTTTACTGGTCACGTTCAACTATCTATAATGATACTTTT
GACATATTATTTTTGAATTATATACTTACATATACATATTTAACTTACTG
CTTTTTACATGTTTTATTTATTTTTTTTTCAGCTTTTCTTGTATTGCCAA
TGATGAGATGCGCTATATAAAGTTTTCAATAACTTATATCGCCAGTCTGA
GGCAATCTGTAAAAACAAATTTAACTTTNAAGGTATTGGAAATAACGTCA
AATAACATTAAAATATATAACTTCACACTTTTTACGGGAAGACTATATAT
ACATATCATGTTTATATATTTTATATAAATGTATATGTCTACTTACCTTT
AACATTCGCTTTTCATCACTTAAATGAAGCTTGCATGACCATTTTCACAA
GATTAATTCCTTTTTAGACATTATATTTGTCATCAATTTTCTATTATTAA
AAATAATGGCACATGATGCGATTTTTCGTACTAGATGCAATGCGCTCTAA
TAAATTATTAAATTCGCTGCATACTGCAATTTTAGTACATTTACTGGATC
ACTTACGATCTAAAACGGAAAATCTCATTGTGTGCATTTAGCGCAAACAT
TGATATAGAATGTGTGCTGTAGAATAATTAAAAGAGTCAGACACAATGAA
CGAAATAAGGAACAGTTTAATGTGTAGAATATATAAAAAACATATGATAT
GAAACGCTCGCTCTTTATTCGTTATATTGAACACAATTTTCTGTTTGTTC
TTTCGTTTATCGTGTCTTAACCATTTTCATGATACGATATACTAAAAGAT
TTTAATTATATGTTTCAGATATCAATGTAAACAAGTCTATATATAAATTA
ATAGATCCGATATTCATAAGTTTGTTCTCAATTTAAGATCTTAAACAGTT
TTAAAAAACTAATACGCGGCCATTTAAAAATCGTATATATATATATGTAC
NTATAAAACGATTTAAAGTGAGATCAAACTCTGAATATCGATCATATATA
ATAATTTTCTAAATCATGTATGTAATAATAAATTCTTATTTGTAGAAAAA
GATTGCCGCAGCTGATAATTCAACAAGCATCTATGTTAGTATAAATTTCT
GAAATTGAAATTTATCATTGGCACAAGTGCGTATGCTATTTTCATCAGTT
GCTGCAAACTTTAAAGGAATATTGGTCTTTTAAGCATCAAATAATATTTG
TAATTTTACCTTCAATAAACATAATTTTTTTTTACAATTTTTGATATTAT
TTTTATTTAGAATTATATATTTCATCCATCCATCTTCCA
>rnd-6_family-3598#Unknown ( Recon Family Size = 25, Final Multiple Alignment Size = 23 )
TAGGTTAAATGAGAGTAGAAGGGATGGGATGGAAAGTAGTAGAAAAAAGA
GAAAAGAAAGGATAAGAAGATGTTATATATTCTTGAGTTTTTGTTTCTAC
AAATTTCTACAAATCTGCTACTTTGAATGCGATTTTCGCTATTTTCCCAT
CATATCATAATAAAAATTAACGTTTGATAATGATTCAGCACATCAAAAAC
TATAAGAAAACATGCATAAGAAAGGTTCCATCGTCACGGCCAAAATCAGG
TTATTTTACCATC
>rnd-6_family-6279#Unknown ( Recon Family Size = 23, Final Multiple Alignment Size = 23 )
TTAAATCTTTGCAAATCGTATTGGACCGCCTTGCACTTGCGCATAAACGC
TTTTATCGATACTTTATGATCCAATGCATATGCTCCCATTTTTTATTAAT
AAAAATTTTAAACATATTGAATCATTTAACATATCTTAGTATTTCATGAT
ATGTGTTACATATGTATTAATCATTATAATATGTAGAGTATTTCATGTAT
GTTATAAATATTAAAAAAACTAACTAAAAAAATATAGTAATAAATATTTG
TAATTTGGATTATTCGTGATGTATATATATATACACATATATAAAAAATA
TAGTAAAAAAGTAAAGATTAATTATATACATATACTATCTATCTTAAAAT
AATGAAATTATAAGAGCGATGCAATAAAATTATATTTTTTATAAGTTTTC
TTTTACATTAAATAAAAGTTTTTGTTTTTATTCAGCTGTTTTTAAATTAA
AATAAAATATATATTTCTCTCTTTAAAGTGAATGCCATTCTAAAATTCCC
TATAATTTGCAAGAATTAAATTAATACCTTATAAGATTGTCATTAAATTT
TTATTACTGCGTGCAGATTTAATATTTAATATTTTTATTTCCATTCCA
>rnd-6_family-12998#Unknown ( Recon Family Size = 23, Final Multiple Alignment Size = 23 )
CCCTTTCGCTGCGGCGAAGTCTAATGCGGAGCGCGCGTGATAGACGGCAC
ATATTTAGCCGTGACCGATACAGACAGTTTATAAAATNGCGTAAACTTTT
CGCTGTCGCGCATCGCGTATCAGTTACTAGTATGAAGATATTTGAATAAT
GATAATATAAATACTGAGCGCCTAAAGGCGCCAACAGCATCATCTAGGTG
ATAACAATTGAACGCCTTAAGGCGCCAACAGTATACAATTACCAAAATTT
CAAAACGCCTAAAGGCGCCTACAGCAGCGAAAGGGTTA
>rnd-6_family-13124#LINE/I-Jockey ( Recon Family Size = 23, Final Multiple Alignment Size = 23 )
ATGGTGAGTCTGGTTGTACACGTANGTATTACTCTGTTCTAAAGTATTAG
TTTTCTGCCGTCGTCTGCCCCTCGCGGGGCGTTTTTCTTGCAGATTTCGG
CCTAGCTATTCACTGGCCTCACCCTCAATAGAGAGTGGGACCAAATTGTT
ATTAACTCCCAACAAACCAGAGATTTGTTCTTATATAACCTAAAAAGAGA
CATCACCAAATTCAGCTGACACACGGGCGAGCGGCCAAAACTGCGCAGGC
GCACAAAGCGCTGTCTGCAGCGCCTGCGCAAGCATCATCATCATCATCAA
CAGCATGAACAACGCGCCAAATTTAAACATAAATCATGAAGAAGAAGTAG
ACTATAATCACCAGGGACAATACAATCAGCAAATTAGTACTCAAATCACA
CAAACAATGCAAACTACAGCAGACAACGCATCAAACATGCAGACACAAAA
GCCAATACAACAATACAGTCAAAATAGCCAACATAACATAAACCAACAAG
AACAAAACTGGCAAAAGGTAGAGNACAAAAAAAGGACAAGAAACAGCCCT
GAAGACACAAACTCCAGAAAACGACAAACGTCCATTAGCGATTACTGGCT
AAGTAAACCAGTCGNAACAAGTAACATATATGAANAACTAAGCGATGAAG
AAACCTCGGAAAAAANTGATAAAACTAGATACCGATTTAAACAGAACTAG
ACAAAACCTCCNCCAATATTTATNGACGGCGTAAGNAATATCAANCCGCT
AAAACAGCTGCTCGAAAATATCGCAAAAGATGAATACGNAATTAAAATAC
TAAGNAATAATCAAGTCAAAGTACAACCACTTAGCTCAGAAAAATATCTG
CCTATAATGGAAGCACTAAAAAAGAAATACGGAATTCACACNTATCAAAG
CAAAAACGATAGAAGCTTCAAAGTAGTNCTAAGAAACATGCACCCATCAA
CNGACGTNGAAGAANTAAAAAAAGAAATTGAGAATNANGGNCATANAGTN
ACTAANATACTAACATTTNAAACATCAAACGACAAAAAAACCGTTACCGN
TATTCTTTATAGANCTAAAACCAAGAGATAACAATAAGGANATTTATGAA
ATTAACCAAGTACCTAATACAATAATCANCTTTGAACCACCGTACAAAAA
AAGAGANATTCCACAATGCACGAGNTGCCAAGCATACGGNCACACNAAAA
ACTACTGCTTCAGAAGNCCAAGATGCGTAAAATGCGCGGAAGATCACATA
ACAAGCGACTGCCCAAGAAAAGAAAGATCTGACNAAGTAAAGCGTTNTAC
TGCGGAGGAAACCATCCAGCGAGCTACAAAGGNTGTGAAATCTATAAACA
ACTGCAAAAAAAACTCTTTCCTAAACTAAGACCGAAACAACAAATAGACA
AACCAAAACAACGAAATCAAACAGCGANTGACNNNCATAGCGGAAATNAA
ATAAGATCAACACAGACGAGTACANNNTATGCNCAGATANCAAAAATGGA
TAGGATANCTCNCGNACAAGCCGANNAAACTCAGAAGNAAATGACGNCAA
CAATAATAGCGACTGGCCAGCAAGGAATAAACAAAATTGAGGAAATGTTN
NNACAACTTATCGAAAATGGATNCTATGNTAAACCTACTNACNACNCTGA
TCTCAAAAATAAAGTAATGNTCANTACACTAAANATAGCAATNTGGAACG
CCAACGGGCTGACNCAACGCANCCAAGAACTTAAAACTTTTCTAATAGAA
CATGACATTGACATAATGCTAATCTCNGAAACCCACTTCACAAAAAAGAG
CTACNTNAAAATNCCCGGATACAANATCTACGACACACAACACCCNGACG
GNACNGCNCACGGAGGTACNGCNATAATNATCAAAAACAANATNAAACAC
CACGAAAACTAAGCATATAAGAAAGAACATCTACAAGCNACAAGCATTAT
CGTAGAGGACTGGACTGGACCANTCACCATCTCAGCNATCTACTGTCCTC
CNAAGCATACNATCAAAGAAGAACAATACACGCATTTCTTCAANACNCTA
GGNNACCGNTTCATAGCTGGCGGNGACTACAACGCNAAACACCCGTANTG
GGGNTCGAGACTNACTACCACCAAAGGGACGAC
>rnd-6_family-3258#DNA/P ( Recon Family Size = 23, Final Multiple Alignment Size = 23 )
TTNACTTTGGTCTCANCNTCTCTAGTCAAAATAAAAGGTNTGCCTGTTTT
TTCAATTTTGCATGAACAGGTCTACNATTGTAGTACTAAATGTTTGCATG
NTTTTCTATATAACTGGTCATTGGTNTTTATTNNTATGTAATATTTTTGT
GCTTGATTTNNAAAAATATTATGGATGANATTGCANTNANAACATAAATG
TTAATATTTACAGAATGCCTGTATGCTTACAATTATAACTCTTACTACTT
TAATATCACTTAATATATNTTTATACACANTTGTCGCGTTGNNTAATGTG
GGANTTATTGCATACANTTATGTATATATGCAACACAAATGCAATGANAA
ATATTNATATATAANTANNNCAAAGTGCATTGATATGNCAAAATGTACTC
TTANCTANTATTNCAATCTATTTGTGCGCATGCTTATAGAGTTTTAACTA
TTAANATNTNTTTCANATAGNTGAATTTTGATTNCTATAAATATTCATGT
TTCTTTTAAACATGATTAATTTTTCTTNAAATACTTGCAACTTTCGTTAT
TACTTTTTTTATATGAATTAAAATTCATATTATNTACATATAATATTTTT
AGATCAATATGCATTTACTAGAATTATTTTATTTNTTTATTAAAATTTAT
AATCTNTTTTTACAGAACAGNTTTTACATTGCCGCATCCGTCNTCNATTA
CGAAATTGGACGTCTANNGTNAATGCNGAGCCTGGNTTCCATCGTGAAGT
TCTAGAAGCACTAAAAGTATTAACTCGAGAAGAAGATAGAGATTGCGCTT
TAATTTTTGATGGTATGGCNATTCGACAACAACTTNTATGGAGTNAANAA
GAACGNAAATACGTTGGATTTTGCGATTACGGACGTGATATTACTNTNGA
AAAAATGANACGGAAGCAAAAGAAGCACTNGTNTTTCTATTAGTTANCTT
GAAAGGNGCATGGAAGTGGCCAATTGCNTATTTTTTAAAANATGAATGAC
TTCTACAATNTTAGCTGAATTAATAAAAACTGCNTTAATTTTAACAGCGG
AAGCAGGAATAAGAGTACGNGCGGTTACNTGTGACGGCGACAGCACCAAT
TGTAGTGCGCTGNAAAATTTAGGTGCAACATATTTGTCGAAGATTATAAN
GATATNAAAAATTTTTTTCTACGTCCCAATGAAAATTATAACGTNCGAGT
GATNTTNGATCCNTGCCACATGTTAAAATTAGCNAGAAATGCNTTAGCGG
ATTATAAAGAATTTTCGAGTGATGAAGGTTCTATNAAATGGNANTATATN
ATAGANTTGCATAATNTGCAAAANNNATTGACTTTTAAATTNAAAAATCG
ATTAANTTCTCAATGCGTNAATTGGAAACAAAATAAAATGAAGGTTAAAT
ATGCAGCNCATACTTTNAGTGCATCAGTTGCTAATGCNATNGAATTTTTA
AGAAAAGAGAAGGTNTCGAAGAATTTCAAGATAGTGAAGCNACNGTAAAA
TTTNTTNGAACAATNGATNGGTTATTCGATTTTTTGAATTCTAGAAATCC
NTTTGGNAAAGGTTTTAAAAAACCCATTNTNCANAAAGATTTAGAATATT
TACAGAAAATGATAAAAGAACATATAGAATATTTATTCCGNTTAAAAACA
CGAGACGGATTATTGCTCACAAAAAGTAGGCGAAGAACTTTTATTTATGG
NTTNGCAATAGCNGCNAAATCGATTTTGGACGTTGCATCTGATATTTTTT
ATCAAAATAAAACGTATAAATATATATTAACNTACAAATTCTCNCAGGAT
CACCTNGAAATNTTGTTTTCGAAAATTAGAAGCCGNCATGGTCATAATAA
CAATCCAAATGCGCTNCAATTTAAATATGCTATGNGACAAATTTTATTGC
GTAATAATATAAAAATTCTACAAATATNAATTGTNTTGAGTTNGATAATG
ATTCTAACGGATCAGTATTTGANTTTANGTGGAAAAAGAAAAAACAAGAA
TCATTNTTTAATGATAATCTAATATTAGAAACAGAGAATGACGAATAATA
ACGATCAAATCTTGAATATTACTGACCAGAACATTTTGAACATTTGCAGG
ATAATATATTATATTATATAAGTGGATATATCGTAAAAAAATTAAAAAAT
ATTAATTGTTACACATGTGCNATNAATTTAATCGAAATCGATGNAGANCA
TAATTATGCACATTGNGACAATTTTTCNAAATTTTTNGATTTTTNTAATA
ATGGTGGNTTANTTNAACCTTCTANNAGCGTATACAAAATAGTACGAGAA
ACNGAAAAACAAATACAATTATTAACAAATAATTTNNCAAACTTACATAT
TAAAAATCTAGATATAAAAGTTATAAATAAAGTNAAAAATATNTTAGCTT
TAGATNCGACGATTTTTCCAAATTTANANTGTGAAGATGTCGATNTNTTA
GAAGTGCCNCATAAAATNCGATTAATAACATTGATACGTCAAGATACNTA
CAAATNCGATTACATTCATATNCTAAATTTTATNCNGAAGAAATNTTAAA
ACCTATCAGAAAAAGNCATCGACTAACNAAACAGATNTTATTTTCTAGNG
AATAATNTATAAACGTTATTTTNTTANCTTCAATTAGTNTTCTCGTTTCA
CGTGTGCTGATAAACATTTGTTTTTTATTTTATATTTAATTCAAATTTAT
TATATCTTCACTTATATATATNTTTGTCGGGAAGAAGGTANANTAAATAT
GTTNAANTTTCTGCTGTTTATAAGAATTATTGACTTTNTTTATTGTTTGT
ATTANAGCTTTATGCATTAAAAATTAATTATTTTATATATTATTGACTTT
GTTTAATTATATTTTGTTCGATATAATTTANAATTCTTGTTTGACTTTAT
CTCGCAATTATTTTAGTTTTAATATTATAGAATTATTTGATAACCTAAAA
CCGTNCAAGTCCTAGCAGACGAAATTGGTCCTCTATTTCGCGCATGCGCT
CTAAAAAAAGGGTACGCTGATAAGCGGCAGTACGCAGTCTAGTATAATAT
ATAGAAGTCTGTGG
>rnd-6_family-1169#RC/Helitron ( Recon Family Size = 41, Final Multiple Alignment Size = 23 )
TAAATCCCTAAAAAAATTACCCTTTTAAAAAAAAGGTAAAAAAAAGTGCT
AAGTCCGCGTAAAAAACAGTATATGAATTTGCAAAATAGTGTATTATTAA
CTNTAAAAAACTACTGTAAAAAACCTNTCTCCAAAATAGGATTATTTTAA
TCTACAAAATAGTTATTTTAATCTGCACAAAATAGTGTTATTTTAAACCG
TAAAAAACTGTTCTACAAATTATTTTAATTTTGTGTAAAATATATCCTAC
AAAAATAATGATATCAAAAAAATTGCGCTAAGTGAAAATAAAAACTTATA
AAAATATTTTAACCAAAAAAANTTATACAAAATGGTTGTTTTAATTTCCT
ACATTATATCCTANAAAAATAATGATATCCAAAAATTACGCTAATTGAAA
ATAAAAACTTAAAATATTTTAACTAAAAAAGGTTGTACAAAATAATTGTT
TTAATTTCCTACAAAAATAATATTAAAAAGTTGCGCCGACTGAATAAAAA
TTTTCACTATAAAATATACATTTCTTTTTTATTTCCAATNTTAAAAGGAA
AATNATATTAAATGAATTGTAATATATCTATTATAAAAAATCGTTGAAAA
TATGAACAATTATATACATTCCAATAATCATATGCGTATATCCCGGTTTA
ATTAAAAAAAAAAAAANAAAAANACGAAACACAAAATACAAAATTAAAAA
TTATTAAAAAAATTAAAAATTAGAAATTAATACAAAAAATATAAAAATTT
ATATAAAAATTAAAAATTAATACATATAAAAAAATTTTAGTTAAAAAACT
TAGCGCTGCTATATAGCGCGCTATTGTAGCAGCGCCAAGTTTTTTAACTA
AAATTTTTTTATNTGTATTAATTTTTAATTTTTATATAAATTTTTATATT
TTTTGTATTAATTTCTAATTTTTAATTTTTTTAATAATTTTTAATTTTGT
ATTTTGTGTTTTGCATTNTCTTTTTTTTTTTAAATTAAACCGGGATATAC
GCATACATATGATTATTGGAATGTATATAATTGTTCATATTTTCAACGAT
TTTTTATAATAGATATGTTACAATTCATTTAATATNATTTTTTTTAATAT
TGGAAATAAAAAAGAAATATATTTTATAGTGAAAATTTTTATTCAGTCGG
CGCAACTTTTTAATATTATTTTTGTAGGAAATTAAAACAATTATTTTGTA
CAACCTTTTTTAGTTAAAATATTTTAAGTTTTTATTTTCAATTAGCGTAA
TTTTTGGATATCATTATTTTTNTAGGATATAATGTAGGAAATTAAAACAA
CCATTTTGTATAANTTTTTTTGGTTAAAATATTTTTATAAGTTTTTATTT
TCACTTAGCGTAATTTTTTTGATATCATTATTTTTGTAGGATATATTTTA
CACAAAATTAAAATAATTTGTAGAACAGTTTTTTACGGTTTAAAATAACA
CTATTTTGTGCAGATTAAAATAACTATTTTGTAGATTAAAATAATCCTAT
TTTGGAGATAGGTTTTTTACAGTAGTTTTTTACGGTTAATAATACGCTAT
TTTGCAAATTCATATANTGTTTTTTACTGGCGNACTTGGCGCCTTTTTTT
ACCTTTTTTTAAAAGGGTAANTTTTTTAGGGATATCACTCTTTTTTGTAC
TATATATAATACATGCATCTTTAAGAATAACTTGGTTCGTTGAAAAAGAG
TTTCATAATTTCCTAAATATAATTCTTGCTATTTTTCAACGAACCAAGTT
ATTCTTAATAAAGATGCATGTGTTATACGTTATCTTACATTTGCAATAAT
GATTTAAGAGCATATGTATATATTAATGCAGATAGAATTCAACATTATTA
ATCTAATTTAAATATTGCAGGAAGAGTTTGCTTATAANGAAGTTTACATA
AAGAAGTGTCTATAGTATATACTTTGTGAATAGTTCAGTCAAGTGAGAAA
TAAATCATTANTACGTATGCTCTTGAATCATTATTGCGTATGCAAGATAA
TGTACTCGTTGAAAACTAGCAAGAATCTTCACAAATAACTTGGTTCGATG
AAATCTTTTTCAACGAACCAAGTTATTCTTAAAGATGCANGTATTACAAA
AGTTATCTTGCATACGCAATAATTATCCAAGAACATGTGTTTTAATGATT
TATTTCTTACCTGATTGAACTATGCACAAAGTATATAGCCACTTCTTTAT
GTAAACTTCTTTATAAGCAAACTCTTCCTGCAATATTTAAATTAGATTAA
TAGTATTGAACTCTATCTGCATTAATATATACATATGCTCTTAAATTATT
ATTGCATATGCAAGATAACTTTTGTAATACCTGCATCTTTAAGAATAACT
TGGTTCGTTGAAAAAGATTTCATCGAACCAAGTTATTTGTGAAGATTTTT
GCTAGTTTTCAACGAGTACATTATCTTGCATACGCAATAATGATTCAAGA
GCATACGTATTAATGATTTATTTCTCACTTGACTGAACTATTCACAAAGT
ATATAGACACTTCTTTATGTAAACTTCTTTATAAGCAAACTCTTCCTGCA
ATATTTAAATTAGATTAATAATGTTGAATTCTATCTGCATTAATATATAC
ATATGCTCTTAAATCATTATTGCAAATGTAAGATAACGTATAACACATGC
ATCTTTATTAAGAATAACTTGGTTCGTTGAAAAATAGCAAGAATTATATT
TAGGAAATTATGAAACTCTTTTTCAACGAACCAAGTTATTCTTAAAGATG
CATGTATTATATATTTTATCTTGCATACGCAATAATGATTTAAGAACATA
TGTACTAATACAGATAGGATTCAACATTATTAATCTAATTTAAATACTGC
AAGAACAGTTTGCGTGTAAAGATTCAACATTATTAATCTAATTTAAATAC
TGCAAGAACAGTTTGCGCGTAAAGATTAACATTATGATCTAATTTATATA
CTNCATGAATATTTCGCGCGTAAANAAGCTTATATTATNAAGAACTATAT
ATATGTATACTTTCTGAATATTGNANACGCAAGATAACTTATTTTATATA
ATACATGCATGTATATAAATAAATCGATTTGTTGCTAGCAAGAATTGTAT
ATAAGTTATTAGTGTACATAAATAAATATATCATTTATCGTAGTTGAACG
TACCAAATAAGTACGATTTTTGCTAGTTNTCACCGCATCAAGCTATTTAA
GATTTATCAGTTATNTCTATACGCGATGTGATTTATTTATTTCTTACGCG
AGTTAAACTTTANTTATTNATTAGTCTATACGCGAGCGACTCTTTATATT
TATTTATTATAAATGGCAAACTTAACCTACCTGTCAAAACCGAGCGAACA
GTAATATCACGGAGCGCCGCTAGCGCAATCTTATGNCGAATGCGCCAANC
GTACANCTTTGTGCGCTTGCGCATTGGAGATTTGAGCGTTGACCAGGGAG
ACGTTTCTTAAATGAAAATTTTCATATTTCGACTTTGCGTCGTAATATCT
CCGTTTATAGAGTACGTAGAGCAAAAATAAAAACACTTTTATTATATAAT
NNAAACTCAAGCTATCGATTAAATCTAGTAAGAACTCGATCCGTTCAGCG
NATATATGAGAACCGAAAATATCGAGTACTCTCAACTATCCGACTCGCGT
AAAGATACACGGNGCGCGTCTTGTTGCTACGCGGACTTAGCACAAGACAC
TACCGTGTCTCTTGATTCATTATAATAAATCGTATGATTTTTGCGTTTTT
AA
>rnd-6_family-3477#Unknown ( Recon Family Size = 25, Final Multiple Alignment Size = 23 )
AGTCGAAGCCATTTTATGTTTGCACTAAATTGCATATCCAAATTGTCAGA
ATTGTTCAATTA
>rnd-6_family-629#Unknown ( Recon Family Size = 23, Final Multiple Alignment Size = 23 )
GCGCGGCGAAGGTCGNCGCCGAGGCGCCCCTCCCAATCCGCCGAGAGACG
GGGGGATGCCTCCGCCGGAT
>rnd-6_family-433#Unknown ( Recon Family Size = 23, Final Multiple Alignment Size = 23 )
TGTTCGTTGCGACGTAGATCGCCGGGATTGTTCGCTGGATACTTTTCGCT
GTGTCTTTCCGTTGCGTTTTGCAACTCTAACTTTGCGTGCGATTACTATT
ATTTCTATTGAGGGATATTATGAGCATCATATGGTGGTTTTGTCTGATTT
TTATTGTAATTATTATTTTTTTAAGTGAGCATGCGTTTTCGACGTAAGAT
GTGGTCGCTCTGCTTGTGCTTTATTATTTCAGATACACGCTCTCTTGCGG
GTGCCCTTTCCCTCTTGCACTAACGAACGCTTGCATTTTATGCATTTTT
>rnd-6_family-3459#DNA/TcMar-Mariner ( Recon Family Size = 25, Final Multiple Alignment Size = 23 )
CTCAAAAGTAAGATTCCCTGTTTTATTACGACTTTTATTTACAACTTATG
CACAAATTGGACTTATTGTGTTAAAATAGAAGCTAATGACTACTTTCAAT
ATAGTCTTCGAGAAGATTGATGCACTTGTCCCATCTTGGCACGAGTTTGA
AGATTTCCTCTCGATAAAAATCCGGCTCTTGATGTTTAATCATTCTTGAA
CAGCATTCTGTACTGCTGCATCAAGGAGACAATTCGAAGAAAGAGATCTA
GACTTCTCTAGAGAAGCCAGGCTCTTTCTTGTGAATTTTCCTCACGATAA
TGCCAGACCTTACTCTGCACATCGAATTCAGGAACTTTTGTAATCATTTG
ATTGGAACATTATGGAGCATCCTCCCTACAGCTCGGATCTGGCTCCTTTC
GATTTTCATTTGTTTGGACCGCTGAAGAAACATCTTGGAGGAAGACGATT
TCCAGATGACGATACAGAATGCTGTTCAAGAATGATTTAAACATCAAGAG
CCGGATTTTTACCGAGAGGGAATCTTCAAACTCGTGTCAAGATGGGAAAT
ATCAATCTTCTCGAAGACTATATTGAAAGTAATCATTAGCTTATATTTTA
ACACAATAAGTCCAATTTATGCAAATGGTAAATAAAAGTCGTAATAAAAC
AGGGAACCTTACTTTTTGATCCA
>rnd-6_family-2263#LTR/Gypsy ( Recon Family Size = 23, Final Multiple Alignment Size = 23 )
ACACATGAGTGTTCGAAAGGAAAAGGATAAAATTATAGCACGTAAATCTC
GAGTCTACAAGGGCGAACCCGAACGTGTTGAAACAATAAGATTTTCACAC
ATATGCCTCGCATACCCAGCTTTTCTGTAGACGGAAGATGCTCATCCTTT
CCGCCTAAACCTTTAGGAGTTTTGTAACAAATATAGCCCGATTCGTTAGA
ATAGCAAAGCAAAAACCATAGTGTGGCATTCGGTTGCCTGCACGCGACGC
GATCAGACGGACGAGCATTCCGACCGGCACCCGCGATTAGAATTAAGTGT
TGGACTGTGTACAAAATAAACTGTATATATTTTTGCCGTAATTCAAGCTA
CTTCTTTTTCCACACCCCATCACCTCAATTGGTGACCCCGACGTGATCGT
TCGTGTATAGAGGTGAACGTGGGAATTAGTAAAAATTTTCGCGAAGAGTG
AAGTGCGTGTGCGCGTAAAAATGTCGCTCCCGGAAAAGAACGTAACCCTA
GACGCCAGTGCCGAAAACGAAACTATCAACATTATAAGCCAAAATAATTT
GCGCATTCCGCAATTCTGGCCGCAAAAAATCGCCTTGTGGTTTCGACTGT
TAGAGGCGCAGTTCGCATCCGCGCGCATCACGAAGGACGACACGAAATTC
AACGTGGTCATCGCGAACCTCGGCGAGAAATATGTCGAGCAGGTAGAAGA
TGTGGTGATGAACCCGCCAGCAGTCGAAAAATACGAACACCTTAAGAATG
AAGTTATCAAGCGGTTGACCGAATCGGATAGTTCGCGTGTGCGGAAGTTA
TTAGAGAGCGAAGAAATCGGCGATCGGACACCTTCGCAATTTTTCCGCGA
TCTCAGGAAACTTACGACCCCGTCAATACCTGATGATTTCGTTATAACAC
TGTGGAAGACTCGCTTGCCGGCAAGTACCCAGCGAGTATTGGCAGCTTCC
GCGGATACAAACGTTACCGCCATCGTCGAAATGGCTGACCGGATCCATGA
AATCAAACCGGAACAAGAACGGATTACAGCGGTAGCGAAGGACGCGGTTT
CGACCGAAATGCAAGCTGCGTTTGCGCAGCTAACATTGAAGATCGACGCG
ATCGAGAAAACACAGCGGCGTTTTCTTTCGCGGACGCATGAACGCAATCG
ACCCCGCAGTAGATCTCGCGGTCGGAGGGCTCTATCGCAAGGTGGAAGTG
ATCAAGAGGGAATATGCTGGTATCATCAGAAGTTCCAGAACAACGCAACG
AAGTGTCGACCCCCGTGTAAGTGGAAGGCGGGAAACGAGGAGAGTCGTCC
GTGAACGCGGCGCTCGACGACGATTCTGGATCCCGCCGCATTTTCGTGAC
TGATAGAAGGACTAAGATCTCTTTCCTCGTCGACACGGGCGCCGATGTGT
GCGTGTATCCTCGCAATAGGTTGCGAAATACGAAGAAATGCGAATATGAA
CTTTTCGCAGCTAACGGTACGCCAATAGCGACATACGGCACAACCGCGGT
GGATTTGGACCTCTCCCTTCGCCGAAGCTTCAAATGGCGTTTCGTGATCG
CAGACGTGAGTACGCCTATTATCGGTGTAGACTTCCTGAGCCATTATGGA
TTGCTCGTTGACCCGCGAAACAAACGCTTAGTCGATTCGATTACCAGTCT
GTCAACGATCGGGCATTCGGCCAGCGCTCAAGTTGTCACGGTGAAGACGG
TTTTCGGGAAGTCGGTGTATCATCAGCTTTTGGTTGAATACCCCGAACTC
ACCCGACCGCCTGTATTTCGAAGGGAGACGATAAAACACAACGTGAAACA
TTATATTAAAACGACGCCTGGACCGCCTGTTTACAGTAAACCTCGCCGCC
TCGCCCCCGATCGGTTCAAGGAAGCCAAGGCCGAATTCGACCTCATGATT
GAACAAGGAGTCATTCGACCTTCGAAGAGTCCGTGGGCATCCCCATTGCA
CGTCGTACCGAAGAAAGACGGCAGTTTACGACCTTGCGGAGATTATCGTG
CACTCAACGCTCGCACCATTCCCGATCGGTATTCCCCGCCACACATTGAG
GATTTCGCGCAGCGCCTGCATAAAAAAAAGATTTTCTCTAAGGTTGATTT
GGTGAGAGCATATCATCAGATCCCGGTAGCGCCCGAAGACGTCGAAAAAA
CGGCAATCACGACTCCGTTTGGTCTTTTCGAGGCACTAAATACTATGTTT
GGATTGCGTAACGCTGCTCAAACGTGTCAAAGATTCGTCGACGAGATCAC
ACGTGGTTTAGATTTCGTATACGCTTTTATCGATGATTTCCTTATCGCGT
CGGAAGACGAGACGCAGCATTATGAACACCTAAAAGTCTTATTTAAACGT
CTTAGCGAATACGGCGTTATTATAAATCCCGCGAAATGCGTTTTCGGCGT
TAACGAAATAACTTTTCTCGGGTACACAGTTGACGAACACGGAATTAAAC
CGTTGGCCGAGCGCGTCGAAGCAATCGAAAAATTTTCCGAACCCGCGACG
ATAAAACAACTCCGAAGGTATTTAGGAATGATTAACTTCTACCGACGTTT
CATTCCTGGGGCCGCTAGAATTTTACAACCGCTGAACGAACTTACGAAAG
GTTCGAAAAAAGGCAACGCGCCTATAACATGGACCGATCGCACGCAAAAC
GCTTTCGTCGAATCGAAACGCGCTCTCGCAAACGCCACAATGTTGGCTCA
CCCTGTACCGGGCGCGCCGATCAGCATCGCCGTGGATGCATCAGACTACG
CAATGGGAGCAGCTTTGCAACAACTCGTGAACCATGAATGGCAACCTTTA
GGTTTCTTTACCAAATCTCTATCTCCTTCACAGCAAAAATATAGCGCATA
CGATCGCGAACTACTCGCTATGTATAGCGCAGTCAAACGCTTTAGGCATG
CTTTAGAGGGTAGAAATTTCGCTATTTTCACGGATCATAAACCGCTTATT
TTCGCGTTTAATCAGAATTTAGACAAATGTTCGCCACGTCAATTCCGATA
TCTGGATTATATCGGACAATTCACAACAGACGTTCGGTATATTAAAGGTT
TAGACAATAACGTAGCCGACGCATTGTCTCGCGTTGAAACGATCTCGAAA
ACGGTTGATCATAAAACTCTGGGAGCCGCGCAAGAAGACGATCCCGAGTT
AGGTAGAATTTTAGAATCCGAAACTAGTGCGTTAAACCTTAAGAAAATAC
ATTTTTCCGACTGCGATAATGGCATTTATTGCGACGTAGCCGGCGACGCG
GTAAGACCATATGTCCCTCAACCCCTGCGGCGCGACATATTTAACTCGTT
GCATGGACTTTCACATCCAGGTATACGAGCTACGCAAAAGCTTATAACCA
AACGTTTTATTTGGCCATCAATTAACAAAGACTGCAGAAACTGGGCACGG
CAGTGTATCCCTTGCCAGCGATGTAAAATAACTAGACATGTGTCTGCACC
CGTCAATGACTTTGGAAGTTTGGCCGGACGATTCGAACACGTGCACATCG
ACCTTATTTCAATGCCCTATTCGCAAGGATATAAATATTGCCTCACGTGT
ATCGATCGTTTCTCCCGCTGGCCGGAAGTTATCCCTATCATTGATATGGA
AGCAGCAACTGTAGCATCAGCTTTAATCTCTACATGGATTGCTCGCTTTG
GCGTGCCTTTGAGAATCACATCTGATCAAGGACGCCAATTCGAATCCGAC
CTATTCAGAGAATTATGCAGAATGCTGGGCACTAAACATATNAGAACGAC
AGCCTACCACCCTGAAGCAAACGGCATGGTAGAGAGGCTGCATCGACAAT
TGAAAGCAGCTATAAAATGTCACGAGACGGAGAACTGGATGGAGATTCTA
CCCATCGTTCTTTTGGGCATACGAACGGCGATCAAAGACGACCTGAAAGC
GACGGCAGCCGAAATGATCTACGGCACAGGAATCCGTCTACCCGCGGAAT
TCTTCTTACCTAGCGATCAAGAGGCAAACTCAGATTTCGTCGTGCGTCTT
AGAAAGCGCGTAAACGATATCAAGCCAAGCCCGGTTACACGACATGGCAC
CAAGCGGACCTTTATATTCAAAGAACTTTCGTCATCACCCTATGTATTCC
TTCGCCACGATGCTGCAAGAGGACCATCTCAACCACCCTACGACGGACCA
TATGAGGTAATCGAACGAGGCGACAAGAATTTCGTAATCAAGATCAAAGG
TAAAAACGTAAGAGTCACGATCGACCGACTGAAGCCCGCTTTCGTCGTAT
CCGAACGGATAGATCAAAAAGTCCACGAAAATAACATCCGTGAAGAGATT
ATTGCAGCCGAACCCCAACCTCAACTGACACAGAACGAGAACGGAAAACG
ATTCACGTCACGAGCCGGAAGATCGATCCGTTTTCCCGAGCGTTTACAGG
CCGGATTTAAATAAGTCCGCGGTATATGCCTGATTTTGGCTAACACATAA
ACAATATGTAATCGTAATAATTAGCGTCACCTTCACCACGTACAAATCGA
CGCGAATGAAATTTTTCCGAACAACAGTACATTGTTTCTTTTCACGAGCG
TTATCACTGGTAAGGGGGTACTGTGGCGTACACATGAGTGTTCGAAAGGA
AAAGGATAAAATTATAGCACGTAAATCTCGAGTCTACAAGGGCGAACCCG
AACGTGTTGAAACAATAAGATTTTCACACATATGCCTCGCATACCCAGCT
TTTCCGTAGACGGAAGATGCTCATCCTTTCCGCCTAAACCTTTAGGAGTT
TTGTAACAAATATAGCCCGATTCGTTAGAATAGCGAAGCAAAAACCATAG
TGTGGCATTCGGTTGCCTGCACGCGACGCGATCAGACGGACGAGCATTCC
GACCGGCACCCGCGATTAGAATTAAGTGTTGGACTGTGTACAAAATAAAC
TGTATATATTTTTGCCGTAATTCAAGCTACTTCTTTTTCCACACCCCATC
ACCTC
>rnd-6_family-130#LINE/R1 ( Recon Family Size = 26, Final Multiple Alignment Size = 23 )
CTTGAGGAGCATCGGTTTTCCCTTCTTCAGGGACAGACAAAGGATACTCA
CAGCATAGCCACGAGTCAGTGTCAGCCCTGCTGACCAAATGGCTCGTATG
TGGCTCTTATACGGAATCACCTTTCCCCTTTTCGGGGCTAAATCGGAATC
ACTGGCGCCGTAGACTCCTCGACAGCCGATTTGGCTCGTCTTGAGGAGCA
TCGGTTTTCCCTTCTTCAGGGACAGACAAAGGATATCTCACAGCATAGCC
ACGAGTCAGTGTCAGCCCTGCTGACCAAATGGCTCATATGTGGCTCTTAT
ACGGAATCACCTTTCCCCTTTTCGGGGCTAAATCGGAACTTTGGAGGAAC
GGCCGACGGCTGTGCTTTAGGCGGAACCTCCGCCTCATTCGAGGTGGTGG
GCCGGCACGTGCTCGTCGACGCGTTCCCCGCCCGTCGGGCTGTGAAATTG
CGGACGGGGTTCACTCTGTTCCGTCGATGAAAAGCGGCTCACTCCTATCC
TTCTCCTTTCCCACTACTTCCATTCCACTCACACCGGTGGCCTATCTCCA
TTCCGTTCGCCTCTCTCACACTCCGGTGTGGAAGAGGGGAGCAGGGGCCG
CCGAAGACCCACCGGGCCCTGCGCCTCTGAGGTCTTGGACCCGGCGGCGA
CGGAACCGGGGGTTNACTAATCTTTCTTTTTCTTTCAGGTACTTCGGGTT
TCGGCTGTTGCCGTCTGTGGCTTCGTCGATAGGCGTCGTTAGGTCGTCGT
TGTCGTCGCGGTCGCTCTCGTCGCGGTCGGTCCCGTTATCTTAGGTCTGA
AGACTAAGGTGTTAGGAACCGTGCCTAGGGTCTGCATGGTCGCGTAGACT
TTAAATGTCGCGGTCGCGAACGGTCCGTCCCGGGATACCTGCCGTCCTCC
CGGCGTATTTAGGCTTGGCGGCGTAAAGGTGGCTCTACGTCGTTCGACCA
CCCCTTCCACCGTACTCGTGGGAACAGAAATGAAGTGTATCAATTTTAAA
TCTTTAGACGTGGTGAGGAGGAGTGCCCGCCTGGCTGACCGCTTCCGGTC
TGGCGTGGCCGCTGTTAGGGAAGCGCGGGATGTGTCCGTCGTTGAGTCGC
GCGTCTGCTCGTTCGCGCGGTCGGTGACGGCCTCCGCCTCCTCGAGAGCG
CCTCACCGATCTGTGTGCGCGCGGGCTCGTGACACAACACGCGGCGGTGC
ACAGTCCCCGGGTTACGGCCTTCCTGCCGTTAGAATTAATTTAGTCCGTT
GTTCGGTTACCGCGATTAGGACCGCGTCGGTAGCGCTAGAGCGCTGTTTA
GTCNCCGCGATTAGGCCCGCGTCGTTTACTCTCGAGCGNAATATAGGAAC
CGCCGAAGTAGCCAAAGTGCAAACGCGTGCGATTAGATCCGCGCTTAGAA
CCGCGAGCGTAACAAATGGAACGCAAAAGACGGTTAGATCCGCGGACCCC
ACCCCACCCCACACAGCGAGTGGCCCGGTGCCACAAAAATTAGACAGGCT
AGGTTCTCCGGTTANCTTAGGTAATGCGTCCACGGGTGTTAGGATACTGC
AGCTGAACATGCGACGTTCGGCCGTGGTAACGGGCGAGGTGCGTCAGCTC
GTAGTCGGAAAGCGACTTGACGTCCTGTTATTGCAGGAACCACACGTCAG
GAAGCAGGGCTTGAGCCACACCTTCGTAGGNCTAGGTATAGGGATGAAAG
TCGCCGCTGTGCGCTCGCAACGTCCGTGGGCAGCAGTGGCGATCTGTAAT
CCCAACTTCCAAATGGTCTTCGTCTCGCAGCTTAGCACTACGCATTGTGT
CTGTGTGGAAGTGCAGGCCCCCAGCTTCTCNTTCTACGTCGTTTCGTGCT
ATTTCCAGTACAGCGACGAGATTGAGGGGCACCTCAGGCACCTCGAGATG
GTGTTTCGTTCACTGAGGGGGGAGAGACTTATCATAGGTGTAGACGCCAA
TGCTCGGTCGTCACTCTGGGGTCCCCAAGAGACAGACGATAGAGGTGCCA
AATTCGAGGACCTCATCAGGGCATTTGGCATGTTCGTGGTCAACGATGCT
GGACAGCCACCCACCTTTTGGACGACAAGAGGCTCGTCATTCATCGACGT
GACCTTGGCGTCGCCCTCCATGAACAAATTCATCTGGGATTGAAGGTGAG
GTGTGACTGGACTACCAGCGACCACAGGGCGGTGGACATAAGATTGAGAG
TGCCCAAAGAGTCAGGTGGCGATCGGGGAGCTGCGAACACGAGATTCGAC
ACAAGTCGGGCCGACTGGGAACGGTTCTCTGAGACCCTGACAGATCTTTC
AAGATCGCAACTGGAGGCTATCGATCTGTGTTCCACAGTNGAAGTAGAGA
AGATGGCAGAAACGCTCACGGTTGTACTCACGGAGACCTGTGTCGCGTCA
ATGCCTAGAAAGCGCAGATTTAGGAAGTCCAACCCGTGGTGGACACGGGA
ACTAACGATNNTGAAGAAAAGAGTATATAGGNTGCGTAGGGTTCTCCAGA
GAGGGCGAGGGGAATCCGCCTATCTCCGGGTACTGCTGGAGTACCGNTCT
TCGCGAAGGCAGTACNGTAGGGAGGTAAAGCGGGCGAGGCTCGCGAGCTG
GCGGAAGTTCGTCACATCGCACGGTAACCAGGAGCCCTGGGGCTTCGTTT
ACAAGCAACAGGCGNGCAAACTCCAGGTTGAGGGGGTGCTGAGCACACTC
CGGTGTGGCGAATATTCCACGAAAACATTAGGGGAGACCGCCAGCTACTT
TCTGGACGTACACATTCCGGATGACCGGGAGATAGAGGACACGCCTGAGC
AGCGTGAAATTAGAGTCACGTGTAGAGACGCTCCGGATACAGCCGACGCT
CCTCCCATCACGGCGGAGGAAGTGGCTGACGTGGTTAAGTCGTTCAAAAA
TAAGAAAGCTCCGGGTCTAGACCTAATAGAGGTTGCCGTTCTCAAGGCAG
CCTGTAGTTTAATCCCCGGTCAATTAGTTAGGCTTTTCAATGGGTGCCTC
CAGTGGGGCGTCTTTCCTTCTGTCTGGAAGGAGGGCTCGCTTCGAGTCCT
TCTGAAGGGCGAAGACAAGGATGAGAGGGACCCAAAATCCTACAGACCCA
TNTGTCTCCTCTCCGTAGTAGGAAAGTTATTTGAGAAATTACTCAAATCC
CGGCTGATGGACACGTCACTGGCGCCGGATAAGGTCTCCCGTCGACAGTT
CGGGTTCATGCCCGGAAGGTCGACGGAGGACGCTGTTGTGGAGTTGCGGC
GAATGGTCTCTGCCTCCGAAGGGAGGTATGCCGTCGCACTTCTCTTCGAC
ATCTCCGGGGCTTTTGATAATGTCTGGTGGCCNCTCGTCTTAGATAGCTT
GAAGAAACGCGATTGTCCGCGGAACGTATTCGGGGTGCTCCGGAGCTACT
TTGACGACCGTAAAGTAAGGATCGCGCTTAGTTCCGCGGAGGTGTCCAAG
CGAGCAACGAGGGGGTGCCCGCAGGGCTCCGTTCTCGGTCCGGCTTGCTG
GAACCTCATGTTTGATGGCCTTCTGAAGATACTGGAAAGAACAGTTCAGG
ACAGATTCGCCGCGTACGCGGACGACCTCGTGGTCGTCATAAGTGGAAAT
TCGCGTAGGGAACTAGAGACAGAAGGCCAGCGTGTAGTTAACGTAATAAC
AGAATGGTGTAGGTTCGCGAAGCTTCAGATTTCCGAGCGTAAAACTGAAG
CCATCATTCTGAAATCTAACGCGATCGCGAGAAACCCAATAGGCAGACGG
AGAGGAGCACGACCGGATAGGAAGCGGAAAACAGCAAAGAGAACCGTCGA
CTTCGAGAATAGGCCGCCAATTATTAAGATCGGTAACGCGAAGATACAAT
TTAAAGAAACGGTTAGATATCTTGGCGTTCATATAGATAGGAATCTGAAG
GTTAGATCTCACTGCGCGTATCTTAACAGCAAAGTCGGGTTGCTGTTCGC
TAAATTAGGTAGGCTAGCCCGCGCCCATTGGGGCCTCCGTTTTAGAGCAC
TCTCCACGATCTACCGGGGCGTGTTCGCGCCGACGGTGGCCTATGCCGCC
GCGGGGTGGGCCGACCTGTGTACGGAGAGTGACATTAGGATCTTAAAGGC
NTTGCAGCGCCGNGTCCTCATTTCANTGACCGGCGCATATCGCACGGCCT
CGTGGGAATCGCTCTGCGTCGTCGGGGGAGCGATTCCAGTCGATATAATC
CTTCGCGAAAACGTCGCGCGATACCAGGTTAGGTCGGAAAAGGACGCCAA
GATCGGTAATATAGAGATACCCGCCGGAACCGATAAAGAAACCGCGATAG
AAAGGATTAGAGACGAGGCGATTAACATGTGGCAGACCAAGTGGACGTCT
TCGAATAAAGGTCGTACCACATTCGCCTATTTTAGCAACGTGCGAGATAG
ACTAACCGCGCGTTCTCTAGAACCAAACCATTGGAGCACGCAAGCCCTCA
CTGGACACGGCGATTTTAGGGCCCGTTTGGCCGCGTTAAATCTCGTGGAT
AGTGAAGCGTGCATTTGCGGAGGTAGGACAGACTCGGTCCAGCACTTCTT
GCTGGAATGTCCTATTTTCGACGCGCAGAGAGAGGTTCTGCTCAGCGTAG
TCCCGGAAGGTAAACGGCAATGGCCGGACGTGGCGCGCTTCTTCGTGTCC
AGTCAAGAAGCCTTTGTACTGTTTACCGACTTTTGTAGCGAAACCCTTTG
GCTAAAGGGATACGAGACGTAGAATCAATATTAGGTAGGGTCCGTCGTTC
AACCGGAGAGGTCGGAGCCTTCGGNNATGGAAGCGCGGCCCCGTAACCTT
CTCGGGATCACCGCGCTTTCGAACGGTGGTCGCGTCGCGTAGCTCTAAGA
TAGCTTCTGGCTAGGTAGGACTGCTCCAACCTAGAATTCCAACAGGCCGG
CACCAAGGTGTGCCATAAGGCCACATCCTACCCATCTATCCTAACCACAT
CCTATTCCATCCCAAAACTCCGCCCGACAGGGTCAGAAGCGTGCATCCGG
GCAGGATGCAAATGGACAGGCCTTCCCGTGGTTCCCCGTGTACACGGCCA
GTGGGGGGTGGAGCACTGAGTCGGACGCGAGTGTGCGGATCGGCGGCTTT
AGGTGCTCCTGGGTGGCGTGGTAATGAGGCGCCTCACTGGTCTGTGACCG
AACTGTCCATTCCCGCGATAAGGATCCCGTGGGCGTATCTGGATTTTTCT
ATCGCCCGGCTCGGGGCGGTTTCGATAGACAGTGGATAAAATGTGGCGTG
TGCCCGAAAGGGCGAGGTAGCACGAGCCGTTGCCATTCGTGGTAACGGCT
CACACATTAAACTTTGTCC
>rnd-6_family-4368#DNA/TcMar-Tc1 ( Recon Family Size = 28, Final Multiple Alignment Size = 23 )
GGGTGTTTCAAAGTTAAACGATCAAACTTCGCCAATATGTTCCGAGAAAA
AAATGTTATATAAACATAGATCCGAAAACGCTTTATTAAAATGTTATAAC
GAAGATATCAAACATGAATAGCGGATTCGTTATTAATACATTACGATATA
AGAGTAGGTCGNCGATGTTTATCTAATCTGTACCAATTGTTTGGTCCCCG
AGATCACCAGATCTTACGTTGCTAGACTTTTATCTGTGAGGAANTGTAAA
AACGATAATGTAATCGTACAAGAGTCGATTCGCGACAAGAACTGATNGAN
AAGATCAATGNNGTATTCACTGAACTAAAGCAAGATAGATATGAAATTCG
TAGAGTGTTAAATTCAATCTCTCAACGATGTCAATCTTGCATTAGAAACG
GAGGACGGCATTTTGAAATGGAAAATTAAACAAACTTTTTTTTCAATATA
ACGTGATAATAAAACGTTTTCGGACCNATGTTTATATAANATTTTTTCTT
ATTTCTACTCATAAAACATACTGGCAAAGTTTGATCGTTTAACTTTGAAA
CACCCTGCATATTGTNTCATATNTGTAAAAATATTNAGAAATTTATTATG
TTTTGTTTAATATTAATTTTTA
>rnd-6_family-1556#LTR/Gypsy ( Recon Family Size = 25, Final Multiple Alignment Size = 22 )
ACAATGGTAGTGGCGTCGTNAACCGCGAAACGGAGAACCCTTCGNGTGCA
TCATCAATCGATCGAGTATCGGTTAAAGTGCCANCNTTTATACCCACGGA
TCCGGAGTTATGGTTCNTGATGCTGGAGGGCGGTTTCGAAGCTGCGGGGG
TAACCCAGGACAGCACCAAATATGGCCACGTTNTCACCGCCCTCGACCAA
AGGTACGCTCTGGAGGTCCGCGATATACTTACCCGGCCTAGAGGNGAACG
ATCATACGAACTTTTGAAGACCGAGTTGATCAAGCGCCTCGGCTCNTCGC
GCGAGCAAAACACGCGTCGCCTATTAGAGAACGAGCCTCTCGGAGACCGC
AAGCCGTCGCAGTTTCTCCGACATCTTCGCGGCCTCGCCGGAACGGAGTT
TCCAGAGGACATCTTGCAGACGCTCTGGCTGGGCCGTCTGCCTAGANATG
TCCAAGCACTCCTCGCGNCGCATCGGGACCTCACGCTCGATAAGNGAGCC
GANATCGCGGATTCGGTCGCGGACTTATACGGCCCGGCAGGGNTCATCGC
TGAGACGACAGCCACCNCACCTCNGCCTGCCCGAGCTCAGTGATGATGGC
CTGACTCGCGTGATGACGGAGGCGGTGCAGAAACTCGCAGCCATCGAAGT
TAATACTCAAGGGGCGCGCCAACCTACTNGCGGAACCTGCGAAACCTGCG
GAAGGTCGCGCTCGCGCTCCCGGTCGCGTCGCGATCGCGGAGCCGCCGTC
CTAGCGCAGCTAGCGATATATGCTGGTACCACTGGCAATACGGCGANCAG
GCGAGAAATTGCGAAAAGCCGTGCAAATACGACGCTAGTTCTTCGGGAAA
CGAGCAGGGCAGTCGCTAATGGCGGCCGACGACATCAGCCCCGCGATATC
GCGCCGCCTCTTTGTCAGTGACCGATCGACGAAGATACAGTTTTTAATTG
ACACCGGAGCCGACGTGTGTGTGTTTCCGCGCTCGCAGCTGCCGGAACCC
CGTGCAAAATCGAGCTACGAGCTCTCCGCGGCGAACGGTACAACCATCGC
TACGTTCGGGACGATAACGCTGACACTGGACTTTGGACTGCGGCGTCAAT
TCACCTGGAGGTTCGTCGTTGCCGCTGTGTCCAAGCCGATCATCGGTGCG
GACTTCCTCGTGCACTATGGACTCTTGGTGGACATGAGGAACCAGCGGCT
GTTGGACGCGACCACTCAACTCACCTCTCGTGGAAAGGTGATTGAGTGCG
ACATCCCGAGCGTTAAGACCATTTCAGGCTCATCACGGTACCATGAACTC
CTCCANCAATTCCCGGAGGTGACACGACCGGACGGAGCCCCCAAGGCGGT
GAGTCACTCGACGAGGCATTACATCATTACCACACCAGGGCCACCCGTCG
CACAGAAGCCACGCCGCCTTTCAACGGAGAAGTTGGAGGCGGCAAAGAAG
GAATTCGAGGCCATGTTGCGTTTGGGAATCGCTCAGANCTCCTGGGCATC
GCCCTTGCACATGGTGCCGAAAAAGGGCGATGACNGGCGGCCTTGCGGAG
ATTATCGCGCCCCTAACGCGAGAACCTGTCCGGACCGGTATCCNGTGAGA
NATATNCAGGATTTCTCCCAGTCGCTTCGTGGGAAAAACACCTTCTCCGC
CGTCGATCTGGTTCGAGCCTTCAATCAGATCCCGGTCGCNGAGGAGGACA
TCCCGAAGACAGCCATCACGACGCCTTTCGGAGTTTCGCCTCTTCGAGTT
CGAATTCATGACCTTCGGNTTGCGTGACGCAGCNCAGACCTTCCAGCGCT
TTATCGACGAGGTGCTGCAAGGGCTAGAGTTCTGCTACGCATACATCGAC
GACATCCTCATCGCGTCAACATCAGAGGAAGAGCATCTGAAACACCTGAN
AATTCTGTTTGAGCGGCTGAGGAAGTATGGTGTCATCATCAACCCAGCAA
AATGCGTGTTTGGACAGCCCGAGGTTAAATTTCTCGGCTACCTCGTTTCC
GGCGCAGGAATTCGTCCGCTACCGGAAAAGGTCGACGTCATACGGGCCTA
TCCACGCCCCGACACCGTGAAGAAATTACGCCAGTTCTTGGGTATGCTGA
ATTTTTATAGAAGATTCTTACCCAAGGCTGCAGAGACTCAAGCACCGCTT
AACGACCTGCTGCAAGGCAACGTTAAAGGGAAGTCGCCAGTAAACTGGAC
GTCAACGACTATAGAAGCATTTGAGTCAAGCAAGGAATGCTTAGCCCAAG
CAACCTTGCTGGCTCATCCCGAGCCCGGCGCGCCACTCGCAATCTTCAGC
GACGCGTCAGACTACGCAGTCGAAGCAGCCCTCCAGCAACGGGTCGGAGA
CGCCTGGCAACCCCTCGAATTCTTTTCCAAAAAGCTAAGTCCTGCGGAAG
CAAAATACGGAGCCTACGATCGCGAGTTACTCGCTATTTACCTAGCAATC
AAGCACTTTAGGCATACCGTGGAGGGACGGTCGTTCACAGTCTACACGGA
CCACAAACCTCTCGTCTATGCCTTTCACAAGAAAACGGCCCAATGTTCAC
CTCGGCAATTCAGACACCTGGACTTCATCGGACAGTTCACCACCGATATC
CGCCACGTTTCCGGGGAGGACAACGTGGTAGCAGACGCTCTGTCGCGCGT
GGAGGAAGTCGAGCGCACGCTCGATTTCGAAGCCTTGGCAGCAGCCCAAC
AAGAAGATGAAGAGCTCCAGCAATACNTGGAGGAAGACTCCNCCCTCCTA
ATGAAGAAGGTACNCGTCCCTGGCACCGACGTTGCAGTATTTTGCGACGT
CTCAACGCAAACAGCGCGGCCCTCCGTTACCNAAGAGTTCAGGAAAGCCG
CATTCGACTCGCTGCACCAGCTGTCTCACCCGGGAATCAACGCNACGGTC
AAGCTCGTAACCCAGCGTTACGTATGGCCGTCGGTTAAGTCTGATTGCAG
ACGGTGGGCCCGCAGCTGCGTCCAATGCCAACGCGCCAAGGTCTCTCGCC
ATGTCTCCTCACCTGTCGGCACATTCGCACCACCTTCCGCCAGGTTCGAA
CATATACATATAGACATTATAATCATGCCACCGTCGGAGGGATACCGGTA
CTGCCTGACTATGGTAGACCGATACTCTCGCTGGCCAGAAGCTGTTCCCC
TGCACGACCAAGAAGCTTCAACCGTCGCACGTGCTCTCTACGATGGATGG
ATATCTCGATTTGGCACGCCGTTGAGAATAACCACAGATCAAGGTAGACA
ATTTGAGTCATACCTTTTCAAGCAGTTGAATCGCTTGTTAGGTACGACTC
ACTTGAGGACGACTGCATACCACCCCTCAGCCAACGGCATGGTCGAACGC
CTTCACCGTCAACTNAAGGCAGCGATCATGTGCCAGCAGCAACATCGATG
GACACAGAGCCTTCCNACCGTCTTGCTGGGCATCCGCTCAGCCTGGAAAG
AAGACCTGCAAGCCACGGCAGCCGACATGGTCTACGGGCAGTCACTACGC
CTTCCGGGCGAGTTCTTAGGCTCTCTACACCGCGACGACAACGCAGCAGA
CAACGTAACAGACTTCGTCAAGGAGCTACGCCAACACCTGCGGGAATTGA
GGCCGACGAACGCGTCTCGCCACGGCACGGGTAAGACGTTTGTTTTCAAG
GACCTCGCTACCTCGGAGGAAGTCTTTGTACGNCATGATGGCCTCAAACA
GCCTCTGCAACAACCGTATGACGGCCCGTACAAAGTGATTAAACGAGCAG
AAAAGACGTTCGTTGTTCGCATGAACGGCCGTGATGTTACGGTTTCCATC
GACCGCCTTAAACCAGCGTACATCATGGCCGATGATCCAGTCGCTTCTCA
GGAAGGCAACAACGACGAGGACGCTCCAGGCCCCACCGANGAGGACGCAG
CAATCACAGACCCACCGAACACACAGCAAACAGCGACACAAGAGAACTCA
ACCAAGCACACAACCAAGTCTGGTAGACGTGTCCGCTTCCCGGACCGGCT
ACAAGGAGGATTTTCGTAATTTTTTGTTTTTATCGTTAAACACTAGCAGG
GGGGTACTGTAGGGACGATTGTCTCCTACTCCGCCTCTGTTACACACACA
CGTACATATTTACTCACGTATACTATATAAATTCTAATCCCNGCATGCAT
GCATCCGACATCCGCTTTCACTTCTGTAAAATTTACAACCCTTGCATGTT
ACGCAGCCTTCCATCGATCCCTTACATCGCCGATTAACATATGGCAAACA
CACGGCTTTTCCTACACAACGGTCACTCGTCCCTCCGAGAATCTTTCCGA
TCATAAAAACTTTCTCCCGGATCGTGCATGCCGAATCCTGGTTTTCCAGG
ATTCATTCGGTATCCCGCTTTCGNAGAGTTAACATCGNGTCTTAAGAGAA
TCTATCTCGCGCCTATCGATAGCNCACATCACGCCTCCTCA
>rnd-6_family-7587#Unknown ( Recon Family Size = 23, Final Multiple Alignment Size = 22 )
GTTTATAAAGGCCGTAACTGTTAACTTATGCCGGAACCGGTAAAGTTCAA
TATTGGAATTTCAATGCTTTTGTTCACGCTNTCAGCATGAACAAAAGCAT
TGAAATTCCAATATTGAACTTTACCGGTTCCGGCATAAGTTAACAGTTAC
GGCCTCTATAAACCAGCCTTAAGGCTTTACGACTCCATTGTAGAAGGATC
TTAAGACCGTTCTACAATGGAGTATCGTAATTATGACCGGCCTACGACAC
TCCATTGTAGAACTGGCTTAAGGATTCAACCAATCGCGTTGCTTGATTCG
GCAAAACTGAGCATTTCAG
>rnd-6_family-6168#LTR/Gypsy ( Recon Family Size = 22, Final Multiple Alignment Size = 22 )
CGCCGTTAAGAGATAACCCTGGGATATTCTACGAAACCATCGGTGAATTA
CGCACGACTAAAATCTATTGGAAAATGATTACTTATATAGATATAACCGA
TATTTTTGGCATCTTAGGAAAAATTCAGAAGAAAATAGAATTAACCATAC
AACAATGTGATAATATTTCAGAAATATGCGTAGCACAAAAACAACTCGTC
CTATTACTTGCGAAATTACATAAAATCGTCCAATATCAAAACCACATTCG
CGAGCTTATCGGAGACCATCGAATAAAAAGAGCACCTTTCGAATTTATTG
GACAAATCAGTAAAGTATTATTCGGGACAATGACAACCGAAGACGCTTAT
CATATCAACTCTGCCATACAGCATGTAGAAAATAAAACCAATGACCTTGC
TTCGTTGTTGATTAATCAAACATCTGCAACGCGAATTCATTTCGGAGAAC
TATACGAAGCTACTTCGAAGATACAAATGAGACTATCTAATCTCAGTCAG
CATGTAAGGGACAATATCAGCAAACTAAAAGAACAACTCATTCGAAACAA
TATCCACTGGCAATTCGAGGAAATAATCGAAAGTATTGACCATGCTTTAG
TAGAACACGAAATAGATCTAAATATTTTAATAGATGGCATCCTTTTTGGA
AAGCAAGGACTGATACATCCAAGAATGATATCCCCACAACATTTAATTCA
AAATCTCAAACTCATAAGAGAACAAATACCGTACGCAGAATTTCCTATTT
CAATTAACGAAGGAGAAATAGACAAATTAATAAAAATATCACATTTACAA
GTCGCCTATGCTCACAATCGTTTAATTTATATTTTACACATACCATTGCT
TACATCAGGAAAATATACTTTATACAGACCGATACCATTACCAGTAAAAC
AAGAATTCGATGCAACAAAATTCGCCATCATTGAACCTAACGTAGAATAT
ATCGGGCTGAACGAAAACGCTGATAATTTTTATCTATTTCAAGGAAGAGA
GCTAGAAGAATGCGTCGCACATGATGCAACTTTTATCTGCCCAACGACCT
TCCCTTTAAATAAATTGCGAGAAACGCCTAATTGCAACGTAGAACTTCTT
TTAAACCACCGAATAAAGCCAAATTATTGTAAAATAATAATGAAAGAATT
AAAAAGTATTTATTGGAAAACTCTTACAACCACCGGAACTTGGATTTATT
CGACCCCGACGGAAGAAACTATATCAATAGAATGTCCGAATTATGTGAAG
CAAGTCACGATCAGTAATTCTGGAATCATCACAATACAACGCGGCTGTAA
AATTAATACGAGGACCACTGCTATAACTCATCCATCTGTACAAGAAACGA
AAGTCTTGCAATATTATGCGCCTATCAGCAATCTCAGCATATTAAATCTA
TATCAACCTACATATGAAAAATATAATGTCGAATTGAAAGAAGCTGCACA
TGAATTATGGCAATTGAATCATAGCCAAATAGAAGCTACATTCGATGACA
TCATTAAGAAAGCTGAACAAATAAAAAATAGAAAGACGCAACAGTGGAGA
ACTACTGTTCATTATACTTTATTTTATGTTACCGGACTTCTTAGTACTCT
CTTCACTATCGCTTATTTTTTCCTGCTAAGTCCTTGGTGCACGCGCATCA
TAGAACAGCTAAGCAAGAGACAAGAGAATAGCTCACCCATGAGGAATCTA
GGACAAAGAGATATGCACCCTATAAATATTAGCGAAGAACCGCCCCGCGT
TCAGTCAAATGCGACCAGTGTCTATGAAAGTAGTTCTGACAGACAACAGT
AAGAATTAAAAGCATTTCATATGGGCGAATATCAATCCCGGCAAAGACTT
GTACGATTCATACAAGCCTCAATGGACATGGCAGAAGGTATTTATGATGG
AATATCTTTAATATATCTTATAATTAAGATCTTCCTCATAAATTCAGACT
CAGTCACTACCGAGCCGACGGATCCTGAAGTTTATAATAGATCCGAGCAA
CCACCTATGCAAAGGGAGCCTATCTACGATCGTCCAAGGCCAACTCCTCG
TCCCGTACCTGCGACGGACGATATCAGGGAAATACTAGACGATCTCGTGG
CATACGAGCGACAGAGAACGAATCTACAAGATAACAATGCGCGGATCACA
TCACCCTACGATACCTTTGGCACGCCGACGATGACAACGACCGGTACAAC
GGGTGATCAAATATCAACGGCAACAGTAAGTGGATCAACCCGCATATCTA
CTTCGCAATTTCCATCACCGCCGGCAGCATCAACCCCCTCAACAGCATCC
GTGCCCGAATCGCAAGTTCCGGGGACACACCAGCATAGGACCGTAGGAAT
AACCGCGCCGATTCCCCAAGGTTCACCCCCTGTAACGCCCTTGCAAAGTG
TGCGACCTCCTGTATATTATCGNGATTATTCGAATCCAGACGCGGCACAA
GCGTATCATTTCATTTGTCAATCCGCGTGGTATATTCAAGTGAGTGCGAC
CACAATTTATTGCGATAGTTGTGCTACAGCCGAACATATCTTTTGCGAAC
GNCAAGTATCACCAGTGTGGCGACACTTACACATAATTTCTCGACACTTT
CAAAATACAACATTACACTGCGGGCGATGCTATAATTTATTACTTCGTAC
TCGCAGAGCCATCGATTGTTTTCATTGCAGACAACATATCATGGACAATA
TCCATCGCGTAAATCATTTAGTAACACAAATTTTGTGCGACGTAACAATT
TTCCCGTAACTATATATATTCATATTACTCATATATATTTCATACACTAT
ATATTTTATACTCTTTACATGTCTTATTATTATATATTCTACATATTATA
CACATATTATATATATATTCTATACACCTTTTTTTTACACTGTAACTACG
ATATAACTACATTTAAATANATATGAACGCTCCAGCTTATAAGCGTAATA
TAAAATATATATATAAGGAAGCAATACTTATAGAATTTTTAATAAATAAT
ATTGCGCTGAATATTATATAATTCAACATCCTTCACATATGCGTAAAAAT
ATGTATTTCAACACCGACTCCACTAATGTATTTGCGTTTCGNATTGGCAA
ATTGTATCGTAATTCAAGCATTTGTACGAACTAAATAATCGTAATTTAGG
AATAACGAGTTTTCGTTTTAACTTTTGCTTTAGAAAAATTNTNTAGTAAT
AAGTATACAATTATTATATATCTCTCTCATTCCTTTAGAAATAAAATACA
AAAGGGGAAAAGAAAATTTTTNNTAATATATAAGATATATTACATTTACT
ATAGAATGGTCAAAAAGAAAAANANAAAAANAATATTAAGCATCCAAAAN
TTAACATGCCTCTGTTTCCTATATTTAATAGGAAGCGCTATATATATACA
AAATCAAATAAATCCATTATTCATATTAACTAACAATTATTATTATTGTT
CTCATTATCAATCCCTTTTCTGATCTCCTCATATAACATACACATCTTAT
ATTAATAAAATTACTAGCATTTCTTCAACTAATTCTAAATGAATTATTCA
TTATTCAAAAGCATCTCTTATAAGAAATAGTATTTTAAATTCGGGGACCG
AATTTCTCCAACGGGGGA
>rnd-6_family-5331#DNA/TcMar-Tc4 ( Recon Family Size = 23, Final Multiple Alignment Size = 22 )
TAATCCGCTCTTAAAAAAGAAAAGTGTAAAGTCGATTACTCGAAAGTATC
AAAATTTATTGTTGCTTTTTTCCATGATGTCGATTGATTATCTCGATATA
CGTTATGCATTATTTTGTATTGAGCGAAAATCGTATAATTTGACAGACCA
AAATTGAAGAGAAGAACGAAAAAATTGTAATACACTCTTCTCGAGTTTGC
AATAATATGTTGAAAGGCTATCATCGCAGAGATTGTATTTTGACAGCTTT
TTTAATGTCAGTTATTTGCTTAACAATGAACGCGCGGCCAAGTCCGCTCG
CGGCGTATTCTGCTTTCGTCATCGATGAAATATTAAATATAAAGATTATT
TAAACAAAAATATTANAAATAGCGTTTTTAAAAAATTAAGATGCCATTTG
AATAAAACAGATTATGATTGATAAAGCAATCAAAAATAAAATAAAATTTA
TTAGAGACGCTTGTAGACAAGAACTTGGTGAAGATTTGAAAAATAAGAGA
AATGTTGCTGAAAATAGTCTTAAAAGTTTTTTATATATTTAATTAAATAA
AAATTATTTGAAAAATATTATTTATATAAAAAATTATTATAATAAATCTT
TTATATATATATATAAATAATAATAAAANTAATAATTAAAATAGCTAAAA
TATATGAATGACANTNATGTACAGTATACGTACGTATATGTTAATTCATA
AAAATAATATATTATNTTTA
>rnd-6_family-3795#Unknown ( Recon Family Size = 23, Final Multiple Alignment Size = 22 )
TCTTACACAAGNTATACATATAATATTTACAATATTTGATTGTATTATAA
ATATAAAAAATTTATGTATATATTTTAAGTATATTTCAAAATAAGATTTA
GGATATTTTATATATGTTTATATTACATAATAGTGTNAAATANATTACTA
TTNCGAGATAAACAAACAATTNATTTCACGAATAACAAATAAGAATTAAA
TAANTTATAAATTGCTTACCTCACGATTGCTCCGCCGTCGCCCGATGTCT
CCCTGANTTTTTCTTTCTCTTTCGCTCGTCTTTTGCTGCTCCTTCATGGC
ACTCACTCGCGAAAACACGGTTAATTATGATCAGCAGAATACGAAATCGC
GCGACACTTTATACGTTTCCGACATTAATCGCACAGACGCGCATTTTATT
TATTATATCGCGACGAAANAACAATTGCAAAAACTACGATCTGTGCTCGA
CATTCAAAAATTGCGTAGCNAAATTAACCGCTCGCAACATTTTATTATTA
ACAAATATACGCTNTATTTTTANAACGACTATAATTATCTTGTATTAAAA
CAAANTAAATAAAATTTGGAATTAAAAATAAATATTCGTAGAACGCAAAA
CGAAAATATTNTCGCTTTATCGATGCTCGTGCGATAAATTTCGATCGNAT
AAATCATNTACGCGTTTTAACCGATATCGATATACATATAAAACGTCGAA
AAAGCTTTATTATNTGATTAATAAATATTAAAATAGCGATAGAGTTAAAA
ACACTANGTTAANNCGTGGTATTCGCGCATGTGTATAATTAAACGTCACC
GGATACGGAGTCAGAGTACATTTTGTTCTTAGAATGTTTCGTTAATAATT
GATAAATTTTGACAGCGATANTTTTATACGTCGCGTAAGAACTAATTAGC
GATTAANTAACCGCTAATCACGAATCGTNAGAAATGATTNCAGAGGGATA
ATACGACGANATACGGAGCGACTCGCGCCGCTGCCCACTCGTTCGAGTCT
CGCCGCGCGAATGACAACAAGGCCGCGGAATGTAAACAATAACGCGTTAT
ACGCCGAGAAACGAANACCGAATACCGCGTGATAATCAANATCTGTCGNA
ATANCGAAATATATTAATACATTATANTACGTTAACTAAATATATGCGAA
ATATATCGTCTTTAAATTTCAAATTGATTATTAATAAACTATTGATACTA
TTATGTCTTTTCGTTACTTNAATCACTCGATCCTGCGATTCGTGTATTAT
TATTGNATTGTTTTCAATCCAGAAGTAACGANCGAANTACNTTTAAATCG
ACGAAAAATGCGAGATACATTCGAATTTAAATATATTTCGGGAAATAATT
ATTATTATTATTAAAAATTCCGCAATNAAACAATAATTTATAATTTTTAT
TCCTTATCGTTTCGATNTTTATTTNAAATGTATAAATCGCGCGAAAGATA
TTGCTTTGAGAGATAAATAGCCTCGCTTGTATGTTTACGAATCGTCAATC
GCGAGAGTTAATTAATCGCGAAGGGATGATAATCTCTAATTGTTCGTAGA
AAACGATTTCGCATTTGATATCCGGTACTTTATCGTATTTCGAGAGATAA
TACGACGATACACGAGCATCTCTTG
>rnd-6_family-3988#Unknown ( Recon Family Size = 22, Final Multiple Alignment Size = 22 )
ACGTCTTATAAGTTAGCGGAACAAAATGAGCGGAATCAATTATAATTGAT
ATTTTTATTTGTTGCTAAAAAGTTGCCAAAGAAAAAAATTTGTTGCTCTG
TAATTTTTTTTAAAAAATCATGTTCCGCTAAAGGAAGATTAAGTTAGCGG
AACAATATATATAACAACAAAATTATACGTAATAATAATATAAAAATTTG
TTGTTGCTAATTTGTTGCTCTTGAAATATTCAATTTGTTGCTTGCAAAAT
AAATTTAAACAATAGCGGAAAACCTTTCACAGCGTGCAAAGCTACAAGAG
TAAACTATCAGAAAAAAATTTGTTGCTCGC
>rnd-6_family-4457#Unknown ( Recon Family Size = 26, Final Multiple Alignment Size = 22 )
GATAGTCATCAAACAGATAACTTTTTTGAGATATCTTATATTAGATATCA
AAAAGATATCTTATATTAGATATTAAAAAGATATCTAAAATTAGATGTCA
AAAAGATATCTAAAGTAGATGTCAAAAAGATATCTAAAATTAGATGTCAA
AAAGATATCTAAAATTAGATATCTTTAAGAATTCACGTTTATGATGTTAA
TAAGACATCTATTCGAAGATGTTCAAAACACTAAAAAAATGCAAACTTTT
TGGTGAGATATTTAGTAAGCTCCTCAAAGAGAGGTTTTGATAATGAAGGA
CAAAGATCCTTATATTCATATTGTCGTTCATATATCCTTCCCTTTGGAAA
GCTTGCTAAATATCTCACCAGAAGCTTCTTTTGAATTGTCATCTGCTTAC
ATAAAATTATTATTAAATGGCTTTTTAAAAGTGACACTGAAATTTGTTTA
ATGGCCATTAAATGCGATAACTCTATGCGCTAGAATTAAATTTAATCGAT
TTTTAAAGAATTAATATTTAAAACAAGCCATTTTATATTAGAGATATATT
AAACTAATTTCAGCATCATTTTTCAATGGCTACTTTGAAATAATAAATAA
ATCATTGGATTATTTATTATATTATTATTTATATTATTTTGATATTTTTT
AAATATAAACAATATTAAAATATTAATTAACAATATATTATATAATGTTT
GTATAATAATAATTATTTAAAAAAAACATTAATAATCATTTAAAGAAAAA
TAAAATATTTTTGTTTTCACATAACTGAAATTTGTGTTTCAAGTGAAAAT
CACTAATAATAATTAACAATATATTATATAATGTTCATATAATAATAATT
ATTTAAAAAACATTAGTAATTATTTAAAAAAAATAAAATATTTTTGTTTT
CACATAACTGAAATGTGTTTGAAGTGAAAATTACTAATAATAATCATTTA
AAAAAACATTTTTGTTTTTACATATAATTATAAAATGTATTTAAAGTAAA
ATTATATTTACGAAAAATTATTTTAAATTATTTTTATTTTTTTTTGTTCC
TTCTTTAGGAAGACGATCGCCAGCATGTTGTAACCATGATTTAATAACGG
CTTGTATTTTATCAATCGTAGACTCAGTTCGACAATTAATTATGGTTTCT
GAAATAAGAAAATTAAATTATAAGTACAACACATATATTTTAGAATATAT
AAAGCACTCGATTATCATATTCTGAACCTTTCCAAATTATACTAATAAAC
ATTTAAACAGAAAATTTTGTATATAACAGCAATGCTAGTATTTATAAAGT
TTGTATTAAAAATTATAAGAGGAAATTCTATTATCAAATCATATTGTAGT
CATACTGTCATCATAATTAAGTATTATGATGTATAATTGATAATAAAAGA
ACATGCTAAAATTAAGTTTCCTTATTGACTGATTTAATATTGAATATATT
CTTACGTTCTAAAAATTTATTTGTCGTTATAAACAATTATTTAAAGTGAT
GTATAGTAAAAATTTAACTTTATATACAGTAAACTATTATCAAATGTATA
TAAAAAAAGGAAATTTAAAATAGTATTATTAATGATCATAGAAATAGTAT
AGATAAAATATGTTAATCGAAAATAAGACATTTCGTTTTCATTAAAAATT
AATAAGATATAAATATCCAAGCGATTTGTCTTCAAACATACTCTCTAAAA
GAAAATGATAAATAAATAATACAAAAAAAGATAGATACCAATTATCAAAT
CTATAAACTTCATTTCTTTTACGCTTATCGTATTCTTTTGTCCTGTCCAT
GACATTTTATATGCCATTTGATCAATCAAGGTNGCAGTTAAAGCATTTCG
TACATGCTTTTCAAACGTTGTACCACCAATGTTTTTAATCATTTTTTTCT
GTAAAATGCAATAATATTTAACTTTGATTAAGAATATGTAATAACATTTT
CGATGCCAAAAATTAATTAGAAATAAATTAACAAGACATAGTTTAATTAG
AGTACACACGCTAAAATGTTAAATAAATGTTGAAATACAATAACAAAACA
CTTACATATTGTGAACGAGCTACAGCATCTTCCTTCAGCAATATTTCAAT
ATCGTTTAATTCCTTTTCTGTCGTAATAGGCAAGTTTAAGGTCAGATTAT
TGGTATCATTGCGAGGCCCTTCACTCATATCCAATACAAGAAGATAAATA
GCATTTATTGCTTTTTTAATTGCTTGAATATCTGTACGACATGGTGCTAT
AAAAAGAAATCGGATATAATAGACAATTTAATTAACGAACAGACAAAAAG
TTCGTAATTGTATTTACCGCAACATAAGTCATGATGTTCGTGCGTACGTC
GTTCGTTTCGTCCTTCAACATTGGTTTGTGGATGTGCTGCAGAGATAATT
TTTATCGAGGCTAATATCTGAAATTTGTTTTGATATATTAACTGTTAGAG
GTACGACAATTCTATCAAAATAACAGAATAAGTTTATAAGTCATATATAT
GTAATTCACGTTATATCAATTATTAACATTTATTGAATGTATGAAGCTTA
CTGGTTTCAACGATACTACGAATAATTGGTTTCTCTTTTAATTGATATAT
TACTTTATTGTTATCCAATTGAGATGAATCTACAAAGAAAATTATTGTGT
TAAAAAATATTAAAAAATTTAATATATTATTATAAATTTATTCCAAATTT
CTGTATTTTTTAACTTACCAAATTCATTTTGTCGCGTCGATGTTTGATTT
GTATTATTTACATCATCTTTTACTTCAAACATATCTTGTGTTTTATTATT
ATATTCTTTAACATTATTGTTTATTGGCTCATTCTCAAATTCTTTTAATA
TTAGAAATGAATCCTGAGAAAAGAGATCTCCATATTCCAGAGGTAGACTT
TCAGGAACTGTTATCAAATTGTTGTTTTCTTCACTATCATTAAAACTGTT
TGATACACCTATGAAAAATTTAATTAAGTGCATTTTTTCAAAATTTAAAT
ATTTAAATTTTATCGAACAAACAAATATAAATTTAAATCCTGCGCACAAT
AAAAAAAATATTAGAAATAAATATTTATTGTAAAAAATAGTAATTATTTT
AAAATTATAAAATCTTACAAATAAAGGACTCTAATATACAAATACAAATT
CGGGTAAAAAATTCTTAATAAAAGTATAGGAGCCCTTTATATCCGAATTT
ATATTTGTATATCAGTCTTTTATTTTAAAAATTTTATTATTTTAAAATAA
TTCCTATTTTTAATATTTAATATTCCTAATATTTTCTCTATTATAAACAG
GGACTTCATCAAAATTTTATCATCGCACCTGCTCCAACTTCGCTTATGAT
TTCCTTATTCTTATTTTTTGGAATATAATGGATTGGAGGTTTTTGAAAAT
TCTTTTGGACATCTATAAGAAAATGTGAATATATTAAATAACAAACATTA
TTATTAAAGTATAATTAGTTAGTGAATATTTTTAATGATTTACTATGAGA
GTTTAGATCTTTTTCTGAATCTTCATCAGATTCTTTATCTTCATCTTCGT
CTTCGTCTTGAGGAAAACTATTACTTTTTGTAGATTTTTAGAAGTTTTTC
ATTTTTAACATCTATAAAAAATATTATAAAATAGAGTATTAATTAAAATG
TAAATATTTGGAAGAGAAAAATATTAAAAAATAAAATTTTTATTAATTTA
TAAATTTAAAATGAATTTAAATGCTTACATGATTTCTGATTTTCTTCGTC
AGAAGAATAAAGACGGCGCGGTTTATTGATCGCACGTTTTACAGAAAGTG
GCTTATTATTCTTAGTTACTTTATTTGCAAGTGCTTGCAATGCATCTTCA
TCATTAGTCGAAATATCAACAGTTTGGATTTCAATATCTCTGGCTTCATT
ATATGTAGCTTCAAAATAATATAAAGAATACAATAGAAATATTTGAAAAT
AAAATAATTGATATTAAATTAACATTAAACTTACCAAATGGTCCTATAAA
TCTAGTATAATGAATCGTATCCCAATCTTCTTTTGGTAATATTGCTTTAA
TGCATAAATGAGTCGGATTTTTAGGTTTGGGTGGCCATTTGAAAGTTTTG
GATTCCATAAATAACCAACAACTTGGTATCGTAGCACTCCATTCTTTCCA
AAATACAACAAAATACATTTCTGAAATTAAAAATTTTTCACTTTGAAAAA
AATAATCTAGATTTATTCTAAAGTAAATTTATTAATAATCAATATATGTA
TATATAATTTTTTATCATCATGTCAACTGCTGTAAATAATAATTTAATCA
TATTAAATAAAAATAATTTCTATAAATATTAATCAAGCAGTGTTAAAGAT
ATAGTTAGAATTTTTTACTTATGAATAAAATATGTAATAAATTGAAATTA
TATAATTAGAATGACTTTTAGAAAAGTAATATATAGCACTTAATTTTTGG
AAGAAAACATATATCTGAATAAATTACAATAATATAAATTTGAGAAAAAA
ACTTTTTACGTGTTAAGTATAACCTCAAATAAAAGTCTATTAGACTTACC
TATATTACACACTTAACGTTTAATACCGATGTTTGAGGGAAAATTATGTT
GCAACTCGTTACAGCTCGTAGAAGCACATACATAAAAAATTATAGAAAAT
CCGGCTTTCTTTCCAATTTTGATAGCGATTATATGTTTGATGGTATACTC
CGTATATACTCCGTCTAAACCGCGATTATGCGCAGATCTTCACGGTATTA
TTTAATCACTAATATATCCCGCGAAAAACAGTTAAATATGAACTTAATAT
AAACTTTAATAAAACCTTCATTTGAATTTTATTTAATTTAAATTGTGTAT
TAATTAAAATCTTATTTGTTCCAAATATAAATCAAATTAGAAATTCAGGT
TAGATTAGGTGCTTATTAAATATTAATATGATCCATATATATGTCTGGAC
AAGTTAAACCTAAATAGCAAGAACGTATTCAAATTTAATTTGGATGCATA
TTAAAAACAATATTTAAATTTGATTACTTTTAAATTTGACATCTGGTTTT
TATTTGAGTTTAATTTAGTTCATATAAATAAGCAATATGAATCATATTTA
AATCATATTTAACTGTTTTTCGCGGGATATATGTATATTATATATATACA
TATATATATGAAACACAGTTTGAAACCTTCAGCAATCGATACACACATAA
ATGGTTAAATACTTATATAAATATATTTATGATAATGTTATCATTTCTAT
TAATATCATTTTTAATATTACTTTTTATATTTATATAAATTACATCTAAT
AGCTTTGTTATCATTTTTAAAATCAATTTTTATTTTACAAAGACGAATTA
TAAAATATAAACATAATATAAATTAGAAGTACTTTTATATGTTTGAGTAA
TTTTTTTACACGCATGAAATGGAATATGATTAATAAGAAAATAATCTTGT
TGATTAGTTGTTAAAATATAAAGTATGTTTATAAATAAAGTTTATATCGA
TATATATGACAAAATAAGATCAGTAAAAGTATAATAGCTTTAAATATTAT
TAATTATATTATTTTCTATATTATGAATTGGAAATAAAATAATCGTTTTA
ATTATATGAATGTAGNAAAGGCAAGAAACAATAAGATTTCTTATATGGGA
TACATACAGCTTTTCTGGTAACATCATTTGCATCAAAATTTGTCGAATGA
GACCATTGATTCCCGATTACAATATCAAACTCCTTAGAATCAATAGGATA
ATTTGGAAATCCTATAGGATTTATCAATGATTCTCCAATTAAAATAGGAT
TGTCATTATTTAAACAAATATTTTTAACGCGTACAATAGTGTTATCTTGC
AAATAACAAAACTGATCCGCTTTATTTATTGTTGATAGTGTAAATTTATT
GTAATGTATAGTATTATATGAAGCAATACCAAGTTCCTCGGATTTTTTAT
TATTTTTACACATCACTTTAGGTTTCTCGAAAAAGATAATCTTTTTTTTA
AATTACATGCAACATGTTCTACAATTCGATTGTGTAGCTGTTGTAAAGGT
TTTTCTGCTTTTTTAA
>rnd-6_family-1630#Unknown ( Recon Family Size = 25, Final Multiple Alignment Size = 22 )
AAATTTCACATTTNNGANATTAGNGATTAAATAANGCCATTAAGATTTGN
AANGGCNANGTTCAAAAGTTTTAANAAGTCNAGTAATAATGTCGANGTTA
ANAAANANAGAAGAAGAGAACGGTATACGAGCCGTTAGATACAGGTGTTC
ATGCTATAAAGTACTTACAGTACATNTCTCGTAGATATTTACGTTGCTCT
CCGTAGCAGGTTGCTCTCTCTCCGTAGTTACTAATTTCGACTGTCACTCA
AGTCAAAGGTTGACAATTAACTGAATAACTTCGAGCCTTCTCGCATGTAT
GATTAGCGGTAATACAATCCCCACTCTNACGTTCAGTGACGTACCAGCGA
GGCGTTGTAAACAAATAATGTTTGAGTCCGTTTATGCGTACGAGACTTCG
TNTTTTGTTTCGAGAATAAATTCGCNTTATTCACAAATCAAATNTNTGAT
TAAACATTTTTTTATATTATAATTTTTTATATTATTTAACTTTCTCTTNT
ATATGAATATCAATACTTTTTGTATATTATCTTTAAAATTTTTCACGTTT
TAGCTAATCTTTATCAAAATTTTTTT
>rnd-6_family-2777#DNA/PIF-Harbinger ( Recon Family Size = 24, Final Multiple Alignment Size = 22 )
TTACTTCATAGTAAAGAAGCATTATACTTAATAGTGAAAATATTTTTATT
ACAAAATTTTTGACAATGTACAGGTTAATTAAAATGAATTGGATTGAAAA
TTATGAACAATATGATATTTATGAAAATTATGATCAATATGATATACATG
AGGAATTACGCGAACGTTTACCAAAACGTTATATTAGAGATGCACGAAAT
CCCTTCGAATGGTGGTCTGAAGAGGAATTTATTAAGAGATACAGATNTCG
AAATTAGATTATNTGTAATGTATTACNTTTTCCCTCGAATTGAAGAGCCT
CTTCGCAAACCATCAAGAAGAGGTCTTCCAATATCACCGATTAAACAGCT
TCTTTTATGCCTTCGATTTTATGCTACAGCATCCTTCCAAGTTAGCTAAA
CTGATTTTTGAAAAAAAAAAGATATTTCTGTATTGAAAAATTTAAATGCT
GTTTATATATTCTTACATATATAGTATATGAATTTATATTTCTATAGATA
GTATGCGGTGATTTAGAAGAAATTTCTCAAGCTAGCGCTTCGAATATTGT
TCGTAAAATATCAAATCTTCTTGCCGGCATGCATCGGACTTTCATTAAAT
TTCCAAGTACACGTGAAGAAATTGAAAGAAATTGGCAAATGTATCAAGAA
TTGGGCAGACAAGAAGGCTGGAATGGAATACCAAGAATTGATGGATCCGT
TGATTGTACACATATCAAAATTGTTAATACACCAGGCCAACAATTTCATG
AAGCTTTTCGAAATAGAAAAGCTTCATGAAATTGTTGGCCGTTTTTTTCG
ATAAATGTACAAGCAGTAGCTGGACCTCAAGGAGAATTTTTAGATATCGT
ATCCCGACTGGGCTGGTAGTACACATGATAGCCGAATATTTAATATGTCC
CGTGTAAATATGAAATACATGCAAAGAGAATTAGAAGGTGCACTACTTGG
TGATAATGGATATCCCAGCCTTCCATATCTTTATACCCCCATATTGAATC
CTCGGACAGCTCCAGAAATACGATATAATCGTGCTCATGTTAAGGCTCGC
AATGTTGTAGAGCGCATGTTTGGAATTTGGAAAAGAAGATTTCCATGTTT
AAATCGAGGAATGGGAAACAAATTGGAAACAGTATGCAACATAATAGTTG
CTTGCGCGGTTTTACATAATATTGCTCTCGTAATTAAAGACGCTTTAATA
ATTGATAATAATATTCCTCTTGAATTGCCCATACCAATAGATCCAATACC
ACCACGTCCTGGAGAAGGTGGATGGCTGTCCGTCAAGCATTAATTGAGAC
ACATTTTACTTAATTTAATATAATATATATATATATATATATATATATAT
ATATATAATCCACATGTTTATTTTATACTATTCTCGCTTTTTAAAAAACT
TTTAAATATGAATATGTAATATTTTTAAAATATAATTGCCTATATAGTTC
ATAAAATTAAAATTGTCTGTTTATTATATGTAACATGTAACAATATTAAT
TATAATTTATAATATATAACATTGTAATAATATAATAATAATAATAATAT
AATTGATATAATAACATAAGATAAGATTTTTAACTTAATTTTTTTTAAAA
CTTCTAATTCTAATTCCGCTATATCTGCTCGTGCTTTGGCTTCTCTCTGC
TTTTCTCTTTCCGTTCGAATTTGTTCTTCTCGTAACTGCTTGTCTAATTT
TATTAATTTCAATCTTTCTTCTGCTTCCTTTTCTATAATTGTACTTTTCT
TGTCTTCGTACAGCATCTTACGTTCGTGTATTGAAAATGGACAACGTCGT
GCAACGGTTTTCGCAGGTGATATGTCTATTTTATTTTCTTTTATTGGTGT
TACGTCTATTTTATTTTTCTTTGTTGGTTCTATATCTAACAATTATTTAA
AAAAAAACAAATAGATATTAATAATAAAGAAAATTTATATATTGTAATAA
TAACATATTATGTACATTATATATATATATATAATTANATATATTCANTA
TNNATANATATTAGAGATTTTATATTAATANATNTTAAATATTCTTATAA
TATATATATGTATTATTGATTATATATATATATATACATATNNATATATA
CATATATATATATATATANATATATATNTAATCAATAATACATTATTATT
ATAAGAATATTTAAAATTTATTAATATAAAATCTCTAATATTTATTAATA
TTAAATAATTTAATTGTAATACCTTCATTTTCAGACTCTTCAATCAAAAT
TGGCAGAGTATCGTTTATATTATCGGATAAAGTAATTGATTCATTAACTG
TAATATAATAATTATTAATAAACATAATAAATTATTAATAAATAATAATA
AATATAACAATAAATGAATAATAAATATAACATATAANGATAATAATAAT
AATACTAATAATAATTATAATAATCATAAAGATAAATAATAANAATATAC
AATAATCTCTTACGTTCATCAGTTTGGTGGAGATTGTCGGAATCATTAAT
TGATGGAATTTCCATAATTAAATGCGGGTTTATAATTTCTATTAAGGGAT
CTATTTCTACATCCCCAATAGCTTCTCCACCACCCGTGGCAATTCTATGT
TGCCTTTCTTTAGCTAGTTCGCTTCGTTGGCGTTGTTTTAAATTTGCCCA
TAATCTTTGCAACTGTTTGTCTGTAGCCTATATGTAAAAAATTAATTACT
CAAATAATAATGTAATACATAAATTATATATAAGAATGTAAATTATTTAT
AATAATTATTATATATAATTACATAAATTATATTATTATTATATTATTAT
ATTATTATATTATTATTATATACAATTATATAAATTAGATTATATATAAT
AATTACCTTTTCATTAATATAAGTGCTAGCATTGAAAGCAGATGCAATCT
TGAGCCATGCTTCTTGCTTGGCTTTAATGGAACTGCCATCCGTTTTTTTA
TTTTCAATAACATGTTTGTACTTGACCATGCATTCAAGTAAAAACTTTTT
TTCAAAAGATGTAAAATTTTTCTTTTTTTGTGTCGATGACATTCTGTCAC
TTTTGTATTCACTTATGACACTTATTTAAAAAAAGGTTACTCAAACAAGC
GCGTATCGCTGCTTTAATCAATATTTTAAATCTCAAGACGAATTTCATCT
GAGTATCTCTATTGAATCGAGATTATAAATGAATACAGTCTCAAGTGATC
TTTAATCAAAATGTAACTATTGAACCGTATCGCATCTCAAGATAAACTCC
AGTCTGAGTATCTCANCTGATACGTTCTTGAGACGAGACTCGAGAAACGA
CTATAAATACG
>rnd-6_family-3394#Unknown ( Recon Family Size = 37, Final Multiple Alignment Size = 22 )
GCCGAAATCATATGTATGTACGCGGCTTGTGTGCCTTATATTTACACGCT
GTAAACGTGCTGTTTCGTGTGCAATTAGATATCTCTCAGATTGAGACAGG
TCACTGTCCACGCGAAGCTGCATAAACAAACTATTGCGTGTATTTTAATA
TATATTCTGAAAGTGTGTAAAAAAGTGTTTTAAATTGTTAGTGATATACT
GGTGATTTCTAANAATGGGNNAAAAGCGCGATGCGAANCATTTGCCTCCG
NGTCGACGCAGATTGTCCNNGAAGAAAGGCCGNATGNAAAGGTCGGTNTN
TCTATTTATATTGAAAAGGAATTGTTTTAATGTCTGCTGTTTTTATATCT
AATTTTATTTTGTTTATAAAGTCTAAAAACTGACAATGGCATTTACTACG
CGTTTGCATTTATTATATATTACGACATTAAAACAATTAAACACACACAC
ATGCACACACACACACACACACACACACACACACACACACACACACACAC
ACACACACATATATATATATATATATATATATGTGTGTGTATGTATATAT
ATATCAGAGAAAGTGTTAAAATAATAAAACCAAAAGTGATATTGAAATTT
ACAGAACAACTTTTATATAAATATATTTATATTTCAATATAAGATAATTT
ACAGAAGATAATTTAGTGGAAAAATATTGAAGAATTATTAACTTTTCAGA
ATTACCTCTTTCTTATATTAATTTTTTTNTAATTTAAATTATGTTACATA
AGTTAATTTCAAATTTATAATTTAATAATAAATTTNATTTAAATATGTTG
CANTTTCTTTTACGAATAAAANTTTCGTTCTGACAAATCATATTTCAGTA
TCATTTTTAATGTGTACTTCAAGTAAATAGATAATATACTAATATCGTCG
GGAGGGATATATTAATAGATTTTGTTATGCCTAATATTTTTATGTAAATA
ATATATTATTTGTAACATTTTTCGCAAACTATGCGCCGTTACTGTCGGTT
TTGAAACGTTATCTGAAGTTGAAACTAAAATAGTACAATCGTATAATTGA
TGATCAATTTAATAATACCGATACTAATACATATTTTTAAAATCACTGTA
AGGAAGATTTTTTCGCAACATATTCTTTACAGTGATTCTAAAGATATGTA
TTACGTAGTATCGATATTATTTAATTATCAAATTATAATTTTATGATTAT
ACTATTNTAGCTTTAGCTTTAGATAGTGTTTCACAACCGACAATAACGGC
GCGTAATTTGCAAAGCGAAAAATGTATACGANNAATATTATTAAGCAT
>rnd-6_family-2131#Unknown ( Recon Family Size = 23, Final Multiple Alignment Size = 22 )
CTGCCAGGATCCCTTCCCCTCCCGACCGTTGGAGATTCTCACCTGCCGCT
CTGCTCGTAGCGCTCGGAGCGCTCGGAGCGCGCGCACTNTATATTATATT
TCGACTGTTTACAGTTCGAATTCCGACTCGCGACTTTGGGAGCACATTCT
NCAGATGTAAATGAACTTTCAATTAAGCAAAAAAAAAATGAAAAAAAATA
CCGTTTNCTTGACCCTCTAATGTAGGCGGTCC
>rnd-6_family-474#LTR/Gypsy ( Recon Family Size = 23, Final Multiple Alignment Size = 22 )
TTGGGTATATTGCGCCCTTTGACAGGCGCTAAGCACTACGCTACTGATTG
ACGAACTGCGCGACCAAGAGCGATTGCTCGCACGACAACGCGCAGAGGCG
ACATAGCACATAGCATGCACACGGCACGACTGTGCACACGACACCACAGT
AAGAAGACGTCATAAGAGACGACCGAAAGACGGACCGTCGGAGAAGCATG
GGTGTGGTCGACGTGAACGAAGCATAAACGACGTGCTTGAATCTTCNATC
ACTACTTCGGACTGTTCGCGTATTGAAGACATAATAATAAGGCATAACGG
CTTTAGACATTATATAAAACTAACAAGA
>rnd-6_family-521#Unknown ( Recon Family Size = 23, Final Multiple Alignment Size = 22 )
CAGGCCTGGCCTCGTGGGCGCCCACGGAGCACGAGAGGAGGAGAACATGC
CCCCTCTTCTCGCGGCTGCCTCTTCCCGTCTTTCCTTTCAGGCCCCTCGA
TCCACCTATCCCCTCTATAAGGCTGTCACTCTCGCGCGCTCTTCCTTATT
CCACATATTCGTCAACACTCTACACTCATTGTCAGCATGTACAGTACGTG
CACGCGTCTCGCGCCAGTGGAAGGGGAAGCGGGGAAGCACGAGCTATAGT
TCGTGGGCCAGGCCTGC
>rnd-6_family-5829#Unknown ( Recon Family Size = 27, Final Multiple Alignment Size = 22 )
CATGATACCCGAATTCCTGAAATTCGCATAAAAAAAGTAACAGTTTCGAC
AGATCATATTTTAGTCATATTTTCACGTGATTTTGTAAGAAATTTTAATC
ACTTTTTCTAGTAAAATAATTATTTTCAAATAAAAACTAATCTATAAAAA
TCAACTTTTATTAAAAAAATTTTTTTACGAGTTCTAACCGATTTGATAAC
AGTTCTGCGTAGCGCCCCTAGAGTTCTACAAAAAAGCCTTATACATTTTC
TCTGTAAAATCATTATTTTTCGAGTCACCGGCATTTTTAACATTTAAAAA
TCGATTTTTATTTTTAAAAAGTTTTTTTACGAATTCTAATCAATTTGATA
ACAGTTCTGCGTAGCGTCCCTAGAGTTCTACAAAAAAGCCTTATACATTT
TCTCTGTACGATCATTATTTTTCGAGTCACCGACATTTTTAACATTTAAA
AATCGATTTTTATTTTTAAAAAGTTTTTTTACGAATTCTAATCAATTTGA
TAACAGTTCTGCGTAGCGTCCCTAGAGTTCTACAAAAAAGCCTTATACAT
TTTCTTTGTACGATCATTATTTTTCGAGTCACCGATATTTTTAACATTTA
AAAATCGATTTTTATTTTTAAAAAGTTTTTTTACGAATTCTAATCAATTT
GATAACAGTTCTGCGTAGCGTCCCTAGAGTTCTACAAAAAAGCCTTATAA
CTTTTTCCTGTAAATAGAATATTTTTCAAGTTACTAAATTAAGACTCAAT
TAAAGTTGGCGATACTATCAATAAGTCTATTGTAATTAATTTTATTACTA
TTAATATTGTTTTTCTAATTTTTGCATCATTTTTTAATTACTTAAAAAAT
ATATTTTTATTATAGATTTTTTATTTTTTTGCGATTAATAAATTCGATAA
TTTTTTTTAGAATAGCATTCTAAAAGATCGAAGTTATATGCCGCTCCAGA
TATGTGAATTTCGAGACGCTGCACGCTACCAGCACATATAAAACAAGAGA
GATAGCGCGCACAAAAAAAAGAACCGTGTCCGC
>rnd-6_family-10514#DNA/CMC-EnSpm ( Recon Family Size = 26, Final Multiple Alignment Size = 22 )
AAGAAAATCTAACGCCTTCAGCATTTCTCCATCTCTTTATGGAAATGCAT
AGAGTTAATTACTTGTGCTTCATATTTATCACAAATTATATGCAAGTGTA
TGTAATNAGATTAATAGCGATTCTAGCATTTAAANTCTTTAAAGAAAAAC
CTGATTCCCAATAAACACATGATGGAATATTAAACATTTATTAAACGTAA
AGTTAGTATAAATGTAGTATAAGTATATCAGATAAACGTTTTAATTTTTA
TGGTTTTTATACAATCGTATAATATATGATAATGATATCCGTTTTTATTA
CGTTTGCATAAAACAAAACGGATTTTATGCGTTGAAAAATATTATATAAG
AATACGAAAAGAAACGTTTAGTTTCTAGAATGTATCTGCGTCTATTTTAT
TTCTTAAAATCGTATATTTATGTAATCGAAGAAACGTTTATTGAAAACGT
ATATAATTTATGAGAAAAATCTCATTTATAAATGTCTACAAAATTCTATT
CTATAAATGGTATAATCTAAGTCTTAAAAACGTTAATAAATTGTTGCACG
AATAATATATACACACCTGATTTTACAACTAAAATATTATACGACTAATA
AACATATTTTATTATTATATATATTTGACCATATTTTGAGTTAAATATAT
ATAATAATAAAATGTTTATTAGTCGTATAATATTTTAGTTGTAAAATCAG
GTGTGTATATATTATTCGTGCAACAATTTATTAACGTTTTATAGACTTAG
ATTATACCATTTATAGAATAGAATTTTGTAAACATTTATAAATGAGATTT
TTCTCATAAATTATATACGTTTTCAATAAACGTTTCTTCGATTACATAAA
TATACGATCTTAAGAAATAAAATAGACGCAGATACATTCTAGAAATTAAA
CGTTTCTTTTCGTATTCTTATATAATATTTTTCAACGCATAAAATCCGTT
TTGTTTTATGCAAACGTAATAAAAACGGATATCATTATCGTATATTATAC
GATTGTATAAAAACCATAAAAATAATAAATTTTCAACATTTATAATAATT
ACACGAACTTCCTTTTATAAACGTATCAAGATATATATATGTATTGCATT
ATATATACAATAATTATCTCTATAATATACGTGCATGTTATATTGACATG
CATATTTTGAATTTTGATTATAGTATTTAATAATTTTATGAATATCTTCC
TTCCCCTGAAACTAATGTGACACATAATTTTATTGTTAGAATAATAATAG
TAACGAAATAATAACGTCTTTATTTAACCGAGTTATTACAGTAAAATGAT
ATACTCATAAGTATATCAGTACAAATTTTACTCATTGACTCACATGCTGG
TGAATACATATTCTAATACATATAATGACTGTTTTACAGTTTGATAAGAT
ATATTATTGCATTAAAATATAAATATTTTGACGATTTATAAAATATATTG
CATGGCTTACATGCAATTACAGCTTATTGGAATAATCATTGCATTTTAAT
GTGTGTAAGTGTATTCTGAAGTGTATATGTTTCATTTTCTGTGAAGAAAA
ATAAATTTATGGTTTAAGTGCATACACACACACACACATATATATTCAAC
GGTAAGTATTATATATAAATTTTAATATCAAAATATATTAAAATATTAAT
TTATTACTATACATACTATATAATATAAATTGTAAAGACGTCATTAAGAT
GTCTTTTATAGTATTATAACAGGTCTTTATTAAGACGTCTTTAAGATATC
TTTAAAACGTCTTATGTCCCGTTTGTTTTGTTTGGAAGTATTGCCAGCAT
ATGCAACAAAGAACGTTAATATTCGTCTTTTGTTAAAACAAACGCTCTCT
CGACTCCGCGGTGAGCTGCTGCCGCGCCGTTGCTACATCACTTCACAGTG
TCGACAGCTCCACACGGATCATAGCGTTCCTGCTTACCTATTCCGAAGCT
AATACTCGCCTGGTCCGAAAGCTTAAAATCTTGTCGGATTTTAATATTTT
ACTTTAATTAATTATCGCGCAAATGTGTTTGTACGTTGATGGTGTTGTTG
ATCATTTCTTTTATTGACGATTCTGTGTGGCTTACAAAAATTGAATTTCG
ACAACGTTTTCAAAGGTAAAAATTTTATTATATTTTTATATTTTGTTTCT
CTTCTTTTTTTCTATTCTTTGTGTAATTGCAGTAAAAGTGTTTATACATT
AGTATTTCATATTAACAATTATAATGGTTTTAAGGTTTTCATTGTATTAC
ATAAGAGAGTTTTTTATAATTAATTTTTTTTTAATAATTTGAAGATTTAT
TAGTTAGAAAGACTAAAATGTTTATTATGCGCATGTGCCATATTTGATTA
AATTTTAAACATTAAAACACATTTACAAGTTCGCAAAAGATTAATGTAAT
AGTTTTTTTTCCTTTATCTTAAAATTATTGTGTTGCTTACAAATAATATG
TAAATTGATTTTGTATTATTTACAGCTATATTATCTATAGTATTATATAG
CTTTTCCTAAACAGTCTTGCTTATAATCGCGCTTTTATGGCCTCAATATA
TACAATTCTGTATTAATAATAGAGATNTTATATCTGCTCTTTTATTACAT
TTACTATTACATTTTGTTTTATTATAGGTATTTTAAAAATTGTTTAGAGA
CGTAAATGTTACATTAAAAAATATCAGATCTCTTATTTTCAATATTTTAT
AATTGTTATTCACCGTTACATAAATCATTAAAATTAAAATTAAAATTAAA
ATTAAAAATGTGTGAGAATACGAAGCTTCTGAGCAATCGACAGTTGCGTC
GAAAGATAAATAATGCAGTGCAAAACATATTATTGTCTTCGTGCACACAA
ACAAATAATTCTAATTTAACTTTTACAAATACACAAAATTTATGTTCACC
TACATACTATACAATTGGGAATAATGAAAGTGTTGAAATCGCTGTAGATA
CAGTAAATGCTACTAATAAATCTCCTTCCACATCAATGCTCACAGAATTA
AATTTTAATAACATAGATGATGAATATACGTTATACATTGACGACAGTGA
CAGTTCTAGTGCTGAGAATAATGAAAATCATAATGATAACGGTCTCATAA
CACATACATTTGTAGTAAATCCAGTCAATTTTACAAATAATTTGCGTAGG
CTAGCAATCAATAATAATTTAACACACGCAGCGTTAAATATGATTTTAGA
ATTAATTAATCCAGCCTATCCATTTTTACCGCGTACTGCCAGAAATCTAT
TACGTACTCCTAGGAAATTGGAAACTATTTCTTTTGATAATGGCGAAATG
TATTATTACGGTATTCAGAAATGTTTGACACGTAAATTACAGAATGGCGG
ATTGAGGGGCGAAATTTCAATAATTAATTTAATTATAAACATTGATGGTT
TACCCATATTCAAGAGTAGTAGAACTAATTTGTGGCCAATTTTAGCTCGT
AGCGATGATATCGTAGATTCATGTCCATTTATGATTGCATGTTTTTGTGG
CGAAGGAAAGCCAATAAATCTTGAAAAATATCTAGAACTTTTCATTAAAG
AAATAATTTCTTTACGAGAAAACGGGTTTCAATACAACGGGAAAATATTC
TATGTTGAAATTGAGTGTTTTGCAGCTGATGCGCCCGCAAGAGCCATGCT
AAAGATGATCAAAGGGCATACAAGTATGTACGGATGCGAAAGGTGTACTA
TTAAAAGAATAAAAAATCGAATTTTTTTTCCAACTAAAATAAGTAATTCA
GTAATTTTGAGAACAAAACACGACTACATAGGTGAAGAGACTAATAACGA
TCATGTGAAAGGAAAATCGCCATTACTTGCTTTAAATATAGATCTCGTAA
AGCAATTTGTATTGGATCCTATGCATTTAATATATCTAGGTGTTACGAAG
CGTTTGCTTGTGAAGTATTGGGTAGAAGGAGGGCGTCACTGTAAACTTTC
TCGACATAATCTTGCAGCAATTGATTATAATATACAAATAATACGTAAAT
TCGTCACGTCTGATTTTTGTCGAAAACCTCGAGTTTTAGTAGACTTAAAA
AAGTTTAAAGCAACTGAGTTTCGATTCATTCTTTTATATAGCGGCGTAAT
AATTTTTTACAATATTCTTGACGACGTAAAATATCGACACTTTTTACTAT
TTCACGTAGCAGTTACTATTTTATCTAGCGCACCTTTGATCAAGGCTTAC
ATACATGTAGCTGAAGAAGCTATTAAAAAGTTTGTTCTCAAAGCTGCTGA
AATATATGGTGAAGATTTCGTCGTGTATAATGTACATTCATTACTGCATC
TTTGTGCAGACGTACAAACATACGGTCCATTAGAAAGATACAGTTGTTTT
CCTTTCGAAAATTATCTTCAATCTCTAAAAAGAAACGAATTCGCTCTAAA
AAATTATCTTTGCAACAAGTGTGCAATCGAATTGCAGAAGAAGAGAATAT
TGATGTTAAGATTAAATCTTCTGTGACTCCAAATTACCTTCCTAAGCAAC
TTTTTTTCCCTAATCCAAATATCATTAATCATTTCACATGTGGAAAATTA
ATTTACAAAAATATGAAAATATCAGTTAAACTTCCCGATAATACTGTAGC
AGTAGGCAATCAAATATATGTTATCAGAGAAATTATTTTCATTGACAATA
AATATAAATGTATAGGAACTACATTTAAATACGTCGATAATTTATATCGA
AATCCGATACATTCATCTAAACTGGGAATTTATTATGTAAAAAGTATTAA
CATTAATACTTCTACTGCATTTTTTGTTGATGACATATCTTATAAATGCC
TTCGATTACCTTTTAAAGAAGGTTTCGCGGTTTTTCCTATTATTCATCAA
GTAGCGTAATAATTTGTTAAAACTGTTATTATTATATATTCGTAATAAAT
TAATATAAATACTATTTAGTTTAATATTGTTAATAACAGTTCAAAGTATC
AAATAAAACAGTGAACAATTTTTGAATATGAGTTAAATACAGCTTTATGT
TACAGTCTTTGNATATGTAAAAAAGCGGAAAATTTTCTCGAAAATCAATA
AAATTCTATTTCAGTTATTGTGCGGAATCTACAATGAGGAATTATTTTTA
CATTAAAATCGCANTTGATTAAAATGTATTTAAATNAAGAAAACCTTTTT
TTAAGCCATTTATCGTATTTGTGTATAATCGAAAATTTGTTTAATGTGCT
TTCTTATGAACAGCAGGTATTGCCGAAAAAAGTAAAATATGATTATATAG
GTTAAGTTACAAAAAAATCTATAGGAATTATGTCTCTAAACAATAAAAAA
ACATATGCCNTTGTGGAGTTTTTAAATGGTAAAAAGAAAGAATGTGCCGT
CGTCCCATTGATTTGGCTAATAGATGATCGAATGAAATGCTATTGGCCAA
AGACTAGATCTCAAGAAGTTTTTGATTCACTGGTATTGGAAAATGAACCA
TATGACGCTACATGGATGAAATACAAAGTTCACCGAGTGTTAAAAGTTTC
AGGTAAGGATTAGTGTAAAGGAGAAAAATATAGACTTAATCAATTTTTAT
TTTAATTTATATAAATTTATTCTAAGGAAATTCCGTATGTAACCGTTTAT
ATCTCCTTTTTCTATATGCGTCCCTTTTATAATATGTGTATCTTACATCG
ATTCTTACATCGTTTTCATATTTTTTGTACTTTTTGTTTACCAGATGCTG
AAGATGGTCCAAATTTAACGACCGAAACGTACGAAATAAACCTGCTTTAA
CTCACATATCTCAATTTATTGCGCTCTACTTACCGCGCTCGGCTCTTTAT
TTGCCTGTTCTTTATTATTTATAATTTGTCTATTAGAGCCTTTTTTCTTG
CATCTTAATATATTAAAATGTTTAATTAAATATTACATTAATTAATTTAA
AAAAAATGTATTAGCACATTTTATCTGCTAAATCTAAAATGTACAGCATT
TATGCATTTTTAGAAAGAAACATTATTTTATGTACAGTTGGTTTTACGAA
TCTTGATTTATCAGTTTATCTTGTGAACTGTCGTATTACTTTGCAATAGA
ATTATATTTGATGATAACTTAATATGCAATTGTATTCAAAGTATATGTGT
GTAGGTAAATC
>rnd-6_family-718#Unknown ( Recon Family Size = 23, Final Multiple Alignment Size = 22 )
ACCGACAGCCACAGGTGCGGCCGCGGAACCGGCGGGCGAAGCGGCGGAGC
CGAGGCCGTCGACGAGCACGGCCAGATCACCGCGGAGAGGCGATACGTAG
ATAAGAAAATTAGATTAGAGCGTATTTTAGTTAGGTTAGTGATAGGATCC
GGATGACGGTTGGANTGCGGACGGGGGAGCGCGGATAATGCAGGCCAAGG
CATAGGACGCGAATCCAGCGACGTACGAGGAGGCCGAGGAGCGGTCGTCC
GGACAGGAGATAGCGAGGCGCGCGATAGGTCGCGCGGGTCGNCTGGATTG
CGGAAGGCGAACGTAGCGAAANCNATTCCAGCTATCGATAGCCGTCGGAC
AGCCGTGACGACGAAGGTGACCGCGGTTATCATAGACATNACAGCCGAAT
CGCCGTTGCAGGCAGCGGAAGTGCTGGAATGCGTATCTCCGACCGACACG
AAGTCATCCGGATANAAACTAAGCGCATTGTATAATAAATATAGAGTAGG
ATATTTATCAGCGGTAGAATCACTTTAATAATATTTTAATCATATAAATG
TTTGACGCGAAACCAATAGTCACCGAAAACTAAGTTAGCAAGGTTAGCGT
TATTTTAAGTATTGTTTTTTTAATTATTTCGAGACAAGTATTTTATTTTC
GTTTACGTTACAAACTAACAATCGTATTAATTTTTGCGCATACGATAATT
CGCGCAACGAAATGATTTTTTATTATTTTATTACTGTTTCATTTGTCATG
GTATTATTTTTATTATGNTATGATAATGAGAAACGGAGATTTTATTTTGT
TTGCACGAAAGGATTAATTTATAGAGCGTCCTGTTCGATAAAATCAAAAT
ACGAATTCGGGAACTTTCCGTTTGACGTATGTACAGATTTANATATAAGG
ATAATTTTAGTTCTAGCCGCCGATAATAGCAATAAGAGAATATTATTAGA
CATTAGANTAGTGCGGAATACGACAGATCGAAATAATCATGTGAGCAATA
AAGATCCCTCGGTTTACACACCGGCGAAAGCGCGCGAAGCGCGAAGTTCG
CAATCTAGACCGAAAACGCGGAATTCACGAGCGACGAATATGAGCGGGCT
TGGATTACGCGGGAAATGTGCGAAACGGCATAACATCATTTCCGCCAAGA
TGAGAACACCAGGTAGATGCAACGCGGAGAGCGATGCGACCGAGCGGACG
CCGGCCGTAGAAATGACGCCATTGGCCGGGAGCGTCGCGGCGGGAGCGTC
GCGGCGATTGGCCGGACGGCCGATGGTGGGGCGCCGAGCTAAGACGAAAG
NTATAAAAGGCGACGACGCGAGGNCCCGAGAGCTCATTACGCGACGGACT
CTGACGAGATTAAGATCGAGATCGGAAAGTACAGTCGTGTGAATATCCGT
AACGAGAATTCGCGAAATATATACGCGATAGTAATTAGTGCGTGTGNAAG
CGTCGCGCTTAACGTGCGGAATTGTAAGCTCAAAGACTGTTGTATCGTGC
ANNATAATTAAAGAATTTGAAGACTATTCGATTCTGTGTTGTGTTGTGCG
TAAACGACCTGGTCNTCCTCTCCACATTATCCCCGNCGTATCTGCGTTGA
CCCTGACCACCACAGCGTGTCGACCGATAGACAGCGAGGGACGAGAGAGA
CCTGNTAACCACGGAAAAGGGATTCCCGGGGATCTTCGGCGTGGACCGGC
GAGAGCGGGAAACGTATCCTGTCGGAAGGACGCCTGCCCCCGGAGGACCG
CAGTCCAACACCTTGTTGTTTGGTAGGGTGAAAACAACTGGCGACCGTAA
GCGGAACTCGTCGCAACCTGCGTTCCGGTAAGTTTGCACGCTTATTTAGG
CGTCTACAGACTCGGTC
>rnd-6_family-78#LTR/Pao ( Recon Family Size = 27, Final Multiple Alignment Size = 22 )
ACATTATTTGTGACAGCATCGCAATAAAATGCAACCTTCAAAATATTAAA
GTTGATTAAATATATGTAAGGAATAATTAAAATTTGATATCTACAAATTT
CGCACTAAGAATAAGAATAAATGTTCAAAATAAAAAATATTTCACAGATT
TTTTCAAAAAATTCATGTTATATAAATAATATAATTTATACATATAAATA
TATATGTAATTATATATATATGTAATATATATATATATATAATNACACGC
GTACACACACACACACACACACACACACACACACACACACACACACACAC
ACATATATATGTAAATATATATATATATATATATATATATATATATATAA
TATAATACAGATATTGCTTTATAGTAAAAAAGTTATTGCTCGCATTTAGT
TTAAAGTACACAATAGTAGAATCTATGTTGATTTTANNAATACACNGCNN
TTGGACAAAGTTATAAACTGTGTTCCATTGTTATACTGCATAAAATTATA
AAGTATACATGGTACACTATTTATCTTCATTATTTTAAAGATTGTAATTG
CAACACACAATATGATATTAAAATACGGTAATCTCTAAAATGTACTCTCC
CTTAAATAATAATTTTAATATATATTAAAAATATAACAGAAAACTAATTC
AAATTCTACTACACTAAACATTTGACAAGTAACAAACTTTATATCTACAA
AATAAAAATATAATTGCAGATTAATATAACAGTTGTTATTTATCTATGTT
CATGTCACTATATTTTAAATTTAATATATTTTTTAAAGAGAAAGATATAT
ATAGTATATACATATATATCTAAGACGAAAATTTTAAATTTTATATATCA
AGCGTAGTATTGATTGATTGAGTTTCTTCGAGCAATTTTTTTACGGTAAA
CTTTAAATTTAGATGCAATTTAAAAGGATCCGTGAATACACCTTATTTTG
AACATTTATAAAAAATTAAAAATAAAATTACTGTAAAATTATTCATAATA
AAATTTATAAAATAAATTCATACTTTACATTCTTATATAATTTTCTGAAA
ATGGTTCGAGTGTTTTGAGATTTCAGACTTACGTATTTCTATCTTGTCAA
TGATTAATGAATATTTAATTAATTTATTATGTATGTTACTTATTATCGGT
TTCAGACGAAAGGAAATTAATTCGTCAATTTTTGTTACCTAAAACCAATT
AACATAAAATAACTATGTACTGATTAATAAACACATTAATAAGTAATAAA
TTCTTTTCTTAAAAAGAATATAATACAATAATTATTATGCATTATAATGC
TGAATAAAGATATTTGCGACCTAAAAGAATTTACCTTTAATATTTCATTA
AATTTATCAAAAAATTGTTGGTTCAAAATATGTCNAGTAGTTATTTCTAC
ATTAAAAATATTCATACAACACATTTTTATCTAAAACAAATTTTAATATT
TTATTTTTAATGGTTAATGATTTAATCTTATCTTTAAATCAGATAATATG
CAATTTTGCATTTCCAGTATAAATAGTACAAGATAGTTATACTATATAAT
TAAGATTTTTGCAATATTTATAAATAGGTTTAACAATCAGTTTGTAAATC
AGTTGTACCTTTTTCAAATGAAAGGAAATTAATTCATCAATTTTTGTTAC
CTAAAACCAATTAACCTAAAATAACTACGTACTGATTAATAAACACATCA
AAAAATAATAAATTCTTTTCCTCAAAAGAATAATATATGTAATAACTAAA
TTTGGAGTATGTTACGGCATAATATAAGCGTCGTGCACGACTGCGATATA
TATATATATACATATAAGAACAAAAAACAAAAAAAAAACGAATTTCGCGA
CCCGAGTGATTCCCAGGCGTCGTCGCGATCCGAGTCATCAGCTCGAGACG
TCATCGCGACTCAGAATCACTTCGAGACGTCGTCGCGAAGAAAGCNAATA
AAATATAATAAAATATAATAATACGAATCTCGCGACCCGAGTGATTCCCA
GGCGTCGTCGCGATCCGAGTCATCAGCTCGAGACGTCATCGCGACTCAGA
ATCACTTCGAGACGTCGTCGCGGAGAAAGTGAATACAATAGTAACCAATA
AATTAAAACGAGTCTTTCGCGTAAGAGATCGTCCTTCGACGCCACAATGC
CGAAGGACTCGTAACGTCATAAAACTCAGCGAAAGAACCAGCGGAAGGGT
TCACGAGTGGTCAACACATGTCGTTGCGCAAGCAACGCGCTAGTGTGGCC
CTTTGACCTGAGNACATTGTAGTCTCGACAGCGGAGAGTAACGGTTGCGT
TTAGTCTTGAGCTGTGACGAGTCATATCAAATCGTTTAATTATTAATATC
ACGCAGTCTTTGTTCTGCGATTTTGTACGAAAGTGTAAATTAATAAACCG
AATTATAAACGAAACTACAGAGTGAACACGAGAGTGTTGACGCTGACTGA
ACATTTGGTGCCTCCTGTGAGGTCTTACATCAAAAAGAGACGAGGACGAT
CAATTCCACACGCACACTGATCCATTGCCCGTGGGAGGATCAATCATAAC
CAGTGAGACCGATCTTGAAACAACAGACTACATCCACAACAGACGGTGTA
AGTCGTTCATCCTTTCTAAATCATATATCATAATCGCCTAACAATGTCGG
AAAGAGTCAAACTTTTAGTGCAAAAGCGAACCTCCCTAAAATCTCAAATC
ACAAATGTAGGCAATCTTCTCGACAAAGGTAAAGTAGATAAAGCCGTCTT
AAAATTGCGAATCGCCCGTNTAACGGATTTATATCACGCGTTCGAAGAAC
ATAACGACGAGCTCGCGGTATTAGATCCGAGAGAAGAACATCAGAACGAA
TTCGTTAATATTCAAGAACGTTTTTATTCGCTCGCTAGTAAGAGNAGAGG
CGGAGAACATCTTAAACGCGACGAATAACTCGAACGCAGGCCCCGGCCCT
TCAAATAACGAGCCACGAAGCGATAACGCAGGGACCGCCGCATCCGTGAA
TAAACGAAGGATAAAATTGCCCGAGGCGTCNCTGCCTACATTCGATGGCA
AGTACGAAAACTGGTTGTCATTCAAAAACGCATTCCATAGCATGATAGGT
TCTCAAACCGATCTGTCGGACGTAGACAAATTACATTACTTAAAATCCGC
ATTAANNGGCGAAGCGGCTAATAAAATAAGAATTTTTACAATCGATGGTA
TAAATTATTTAAAGGCATGGGAATTATTGGAACGATCATACGAAGTAAAA
CGCGTCTTAGTATCGCGACATCTTGCCTTAATCTTAAACACGCCCGCGTT
AGACAAAGAAACTACGAGCGGTTTATCTAAGCTTGCCGACGATACGCAGC
AACATCTCGCGTCACTGAACGCNCTAGGAGTTTCCGTCGGATCTGAAATG
ATCGTTCATCTTTTAGAAAGCAAATTACCAAAGGNCACATTAGAGAGATG
GGAAGCGAATCTTGAGATCGAGACGAATTCCCGAAACTCGAGCAAATGTA
TGAGTTTTTATACAAGAGCGCGGTTTGCGCGTCGAGACGCGAGAGAGCGA
AGACGGCAGATTCAGAGAAGGGTAAATGCGAGCCCCCGGTTAAGAAGAAG
CGAACGTTTCAAATCAAATTTTTTTAACAAGCGCGCCGCGTAATTGCGCG
GTATGCAAGAGCAAGCGACATCCGCTCTTTTTATGCGACAAATTTAAACA
ATTATCCGTACCTAAGCGCATCGAGACCGTAAAGAACGCGAAACTTTGTT
ATAATTGTTTGCGATCTCATCGAGATAGTCCTTGCAAATACTCGAATTGC
ACGATTTGCCAAAAACGACATAACACCCTCTTACATCTNGACAAATTCTC
GAGCAGCGATAAAGCGAACATATCGGACACATCGAAGTCCGCGATCAGTA
CTTCCGATTGACTAACCGCCCGCTCCGGGGCGGGGGAGAACGATAAGCCT
CGCGGCGATGTCACTCCCATCTTCACCGCAATTATTAATGAGCGCCGTAG
TACACATTCGGGACTGTAAAAATAATCTTATCAAGGCCCGTGCATTATTA
GATACGTGCGCTACTGCAAATTTTATTGCCGAACCAATCGTGAAACGTAT
AGGCTCACGCGNGATCGCGCACTCTTTACCTATCGGCGCGATTAACACCA
TGAATACCGAATCGAAGGGCTTAGTAAAAATCACGATACAATCAAGGATT
GACGGTTTCCGTAAAGAATTGACATGTTTAACGGTACCGGTTATTACAGA
TCTAGTTCCTTCGGAAATTTTCCCGCGAGAGTCGATCGAAATACCGTCGA
ATATCCGCCTAGCAGATCCGGATTTTCATCTACCACGTTCGGTCGATTTG
TTAATAGGGGCCGGTGCGACACTGTCGTTATTCTCCATCGGTCAAATAAA
TTTGTCCCGTGAAGGTCACGATTTATATTTGCAAAAAACGCGTCTGGGCT
GGATAGTCGTCGGCGGCGCACTAGCGCAAAACGTAACAAAATCGGCATGC
TACTTAACATTAGAAAGTCAAATAAACAAATTTTGGACGATCGGAGAAAT
CACGACACAGAGACCGCAATCAAAGGAGGAAGTCGAATGCGAAACATATT
TTGCGAATACCGTGAGTCGTGATAACAGCGGACGTTATACCGTTCGTTTA
CCGTTTCGTGAAGCTAAGCCGCAACTCGGCGANTCGNGAANTATCGCACT
CAAGCGNCTATATCTCTAGAACGAAAACTCGATCGAACGCAGATTTAAAA
CCGAATACACGCGAGCGATNGAAGAATATTTAAATTTAAGACANATGTCT
GCAGTCGAAAATCCCGTCGACGACGGGTTTTATATGCCGCATCACGCGGT
AATAAAANANTCGAGTAACACNACNAAGGTNCGAGTGGTATTCGACGCGT
CGGCGAAGACGAACATGGCATNTCTTTAAACGATATNTTAATGGTAGGAC
CNACGATACAAGACAAATTGTTTTCGCATCTCGTTCGATTCCGTACATAT
AAATACGTCCTTACCGCGGACATAGAAAAAATGTATCGNCAAATATTGTT
GCACGAAGACGATCGNCGATATCAACGGATTCTCTGGCGCGAAACGATCA
AATTAAAGACCTTTCAGTTAAACACGCTNACGTTCGGCGTACTCTTCATC
GCCGTTTCTCGCTATNCGNACGATACAAAAACTCGCGGATGACGAACGCC
ACGCGCATCCTAAGGCCGCTNAAATNCTCGAACGCATTTATACGTNGACG
ATTTANTGACCGGCGCCGAAACTATCGAGGAAGCTCGCGCGATTAGGGAC
GANATAATTCATTTATTGCGCGGGGCGGTTTCACTATTCGACAATGGGCG
TCGAACGACGAACGCGTNATCAACGATTTANCAGAAAGCGATTACACGCG
AATTTTACGGTNAATAAGATCATTCTTTAAAGACGTTAGGTATANCGTGG
AACGCGCGTGCGACGATAAAATACATTATTCGGCGCGCCCGACAAAAATC
GCGGAACGATTAACGAAACGAAACGTATTATCGGAAATCGCAAAGATTTT
CGACCCNCTGGGNTTGNTAGGCCCGGTCGTNTTATACGCGAAAAAATTGA
TGCAAGATTTGTGGCGATGCGGANTACATTGGGACGAATCNGTACCACAA
AGCATACACGCNGAATGGTCNGAATTCGCTCGACAATTAGAATCATTGAA
TCGGATTTCTTTCGATCGTNAAATACTAGCGGATGGTATCAAAATGTNCA
AATNCACGGNTTTTGCGACGCTAGCAACGCCGGNTACGGTGCGTGTCTGT
ACNTACGTTCGAGTGGGAAATGCGTCATTNNTAAATTNTTATGCGCCAAA
TCGCGNGTCGCGCCGTTAAAAACCGTTACNATNCCGCGGCTCGAACTTTG
CGGCGCCTTATTATTGGCGCGATTATNTCGAGAAGTAAGCGGTGCACGGA
ACATNATACCCGACAAAGTAATATTTTGGTGCGATTCGACNATCGTCTTG
CATTGGTTAAAAACGTCATCTCATTTACTTAAAACTTATGCGGCGAATCG
CGTCGCGGANATANGCGAANTCACCGGNTCGTACGAATGGCGACACGTTA
GGTCGGAGGACAACCCGGCCGACGCGATNTCGAGAGGTCAGTTACCTCAC
GCGTTCTTAAAAAATCGAACGTGGTTNACCGGACCTCNTGGCTAAGTAAC
GANGAAAGCGANTGGCCCGATGAAAGCGTACGAATAGACGAGATACCNGA
ACTGAAAAAAAACACNTGTTTGGCAACGACGTCGTCCCTAATTTCGAGAT
ATTTGAAAAATATTCGTCATATTCAAAATTATNNAGAGTCGTCGCGTATT
GTCTNCGNTTTCGNCCAGATAACAAACATATCGGNCCGTTGCGCGCGGAG
GAGATNAACGAAGCGGAAATACGAATANTGAAAATTATTCAAGCTNCNCA
ATTTTCCGACGAANTCAAAGGGCTNAAAGATAAACGNTCAGCAANTAAAG
GTAGATTCGCTAATTTAAACCCGTTTNTAGACGAAAACGGTTTGATTCGC
GTAGGAGGNCGTCTNCAANCGTCAAANCTAACNTTCGCNCAAAAACATCC
GATATTGCTTCCTAGCCGNCACCGCTTAACNGATCGAATTATTCGCGAAA
TCCATGAGANTCATCATCACGCGGGNATTCAAACGACATTATACACATTN
AGACAAAAATTTTGGCTACTCGACGGTCGGAATCAAGTNCGGAAAGTCGT
ACGNACGTGCGTACGCTGTTTTCGTTTTGACGCCGACACGGCNGANTATA
AAATGGGCAATCTNCCTCCGGCTCGCGTACGCAANGCGACACCGTTCGCT
AATACNGGCATCGATTTTTGCGGTCCCTTCTATATCAAGGAGAAGAAATA
TCGNAATCGAACGCGAATTAAAGTATACGTATG
>rnd-6_family-150#LINE/R1 ( Recon Family Size = 24, Final Multiple Alignment Size = 22 )
ATTAGGTTGGACACCACGAGTCATTGTACTTTGGAATGGTGCATACCGGA
AGTGCGACCTTCGGCNGCTGCGCAGTAGGTTTGNGGGCCCCCCNTANGNT
GCGCAAGNGGGCGGGGGGACTATCGNNAGCCAGGGCGCTNGCGGGNTGCG
GNGAGNGCGCAGGACCGGAAGTGTAGAGNCGGACTGGNGCGCGGCAGGCG
ATGCTGNGATCNCCGGAGTGGNGGCCGGNCGGACNTACGNCGGCCTNGCG
GGCCGTCTCTGGGTTAGTTGTATAGTCTACGCCCTACTGGGTGTGTTATG
AAATGATACGTAGGTATAGATTGAGAATACGTGCTTAAGACATTGCGCGA
CTCATGCGAATACGGCTGAAGGGAAGATAGCAGACATAGAGTATAAGTAA
CGAACATTGAAGATAATATAAGTAGGATATAAGAATTTTGAATTAAACAC
AAATAAGCTAAATAGAATTAAAAAGGANAAATACGGGTGGCACAATTAAN
AAAATAAGGAGGCATANGCTAGAAAAATATCATTTTATTGCCTCTTANGG
AACATCTTCCTTTATATTATATATTTTTACTGCATCCGAATNATGTTGCC
GCGGATTGAGACGATACGGGTGCGCCGNAGAACAACCCTTGCNGAGGTGA
GGTGAATGAANACCCTCTCGCTGACGGCCATACAGTAGGTCNGGATCCTC
AGGACCCCCTGGACCGNGTGGCACCGCTGAAGGGCGACCCGCTTCGGNAC
AAGCATCTTGCCCTCGCGAGGCATGATGGAACTGAGGAATGGATAAGAAG
AAGATAATTATTAAATTAAATAATTATATAGGTACTCGACANGGGGAGTA
AATNAATCACTCTCATATTATGNTAATTACCTATCNGTAATAATGCGCTG
GAACGTTCCGTATATAATAANGCNGGATCAGAGCTGTCTGACTCNGCGCG
CNCTNGCTGCCGNNGTGTCGCAGTACTTTANAATAGGAATGTTGGAANGT
GAACTTTTTATAAGNCAAAGGTAAATTCCNTTGAACTGTACTANCGGGNC
AGNCTGAATCCNATTGGGACGNCGCGTACTACCCGTGTAGCAACCGGAAG
TGGCCCTTGCGGCGGNTATANCTCGAGNAGGANCGGANATTAAAACNGGA
AAACGNCACGGGCGCNGNTGCCACCCAGCAGACTGTTGGAANTCGNANAC
CGGAAGTGCGAACTTCAGGCGCTGCGCAGCAGGTTTGCGCGACCCTCCCG
GGGACGCGCGTCGCANGGGTNGNTATCGCGGNNTACCNCGCCACCGGANT
ACGTATACCGGAAGTGCAANCTTTGNNCGNTGCGCAGTGGNTTTGTGGGC
TCCCCCGGNGTGCGCGNNGGGGCGGGNCGACCCCGTCNTCCTGGNGCGCT
GCCCNGGCCACGGGGGGTNCGCATGACCGGAAGTGCAGACTTTTTGANCG
GGACCCTGCGCAGTAGGNCCCTGNGCCTTTNCATGGGAGATGCGCGNCAT
AAGGGTGGGTATCGCAAGACGCCCTGCTGTTGGATTTTGCACACCGGAAG
TGCGACTTTTGATCGGTGCGCAGTGAGTCTGGGGGCTCCCCTGACGTGCG
CTGAGGGGTGAGCTGGCCTCGTCACCTAAGACGCTATAAGATAGTGAAGA
AAACCCGGGTCCGGAAGCGAGANTTGGAAACGCGACTTCCGGGCGGCATC
CTGGCGATCGGATCGTGATTGGCTAGGAGCCTCANCGGAGTANATCTATA
GTTCGTGCAAAAGCGCGGAAACATGAAGACAAAGATAACAGGAACGGAAC
ATATGTAATAACCGGAAGTGACCCCTTGTTAAAGGTATAACTCGCATAGG
GGTTGAGATTTAAGCCGGAAATNAATACGAGCGTGGGGCTATCCATCAAA
TATCTAAAAATAGAGACCGGAAGTGCGACCTTTNGGCCCTGCGCAGTAGG
TTTGTGGGCCCTCCGGAGGATGCGCGTCATAAGGGTAGGTATCGTNAGAC
GCCCTACTATTGGNTTGTGCACACCGGAAGTGCAATCTTTGACCGATGCG
CAGTGGATCTCGGGGTCTCCCCGGCGTGCGCAGAGGGGCGAATAGGCTTC
GCCACATAAGAAGACATCGGATAACGAAAAACCGCGNGACCGGAAGTGAG
AAAATTGGACAATTGCGCAACTTCCGGGCGGGGCCCTAGCGGCCAGATCG
TGATTGGCTAGAACTCAACTTAACCGAATTGTAACTANAGTTGGCGAAAC
TGTACGGAAATAAGGAGAAAGAGAGCGTAAAAGTGCAGGCGGTGCAAAAG
GTTCTGTACTACGTTGCATAAGAACAGTTAATAGGAATAGAGTATACAGA
TTCGAATGTTGCGAGAAATATTAAAATAGGAAATAAAAATAATTAAAGTA
ATTAGGAAGGAAGGGAGACCCACAAATAATTATTATTGTTTATTGTTAAA
CCTTACAGTTTTTGTAATACGTTTTGAAAAGTAGATTATGTCCTGATGAT
TGTTTCTAATTGAAACAGCCAAGGTCCGGCGTAATACCACCCGACAAGAT
GTAAGATGTTTAAATACTTTTAAATCCATGGCTATTAGATACGAGAGCAT
TCTCAAAACGCCGCGTACGCGGTGGCACTTTATTACGGCGACCCGTTTTG
GTATGATGAGCCTCGGCTTTGGTCTAGGACGCGGCTTAAGTATTGAAATG
AGACGCCGGGGAGGCATGATGAGAATCTCTAGNTAAATAAAAACAATTAT
CAGAAATAATACATATACATAGANCTTGGAATCGGTAAAGAGTGGNTATA
TATATAATATTAATTACTTACCTATAAGAANTATAATGAGGAATTNGNTA
TCGGGCCGATACGTGTTGATGACGTGCGTGCCCAACAACAAGTGTCGTAT
TTNCGTGCAAAGGGAATGCCTGGAATGCGTTTTTTGCGGCAGGATTCTCN
GGATTTGTACTATCGGTGTAGTTTGAATTCATTTGAGAGGCAATATACTA
CCCTTACCTTANCGGAAGTAGGGGGAAGAGCTTAATCAGCCACCTCTCTA
ATGAACGCGAATTTAAACCGGAAAACGATAGGAGCGTGGCCGCCGGGCGG
CGGACAGTCGGAAACCGCTGACCGGAAGTGCAACCTTCTGGCGCTGCGCA
GTGGATNTCCGCGCTCTTTCGAGGATGCGCGTCATGCGCGTAGGCATCAG
GAGCCAATANACTTTCAGAATACGCGTACCGGAAGCGCGACTTTCGACCG
CTGCGCAGTAGGTCTGGGGGCCTCCCCGGGCTGCGCAAGAGGGTGAGAAG
GCACCGCAAGCCAAGGTAGCAGCCGGCTGCGGAGAAAGAGCAGAACCGGA
AGTGCGGAACTGAAGAGCGAGTGACAAGTGCGATTGGCGCTGNTTGGAGC
AGGGGCTGGACGGATACACGCCGATCTGACGGGCCTCTTACGAAGAACTG
CTGACCGGAAGCGCGACCTGTTGACGCTGCGCAGTGGCTTCCTGCGCTGT
TTCGGGGATGCGCGTTAAGTGTATGGGCATCACGTGCTAACATACTTTCA
GANTGTGCGCACCGGAAGTTCAGCTTTCGATCGCTGCGCAGTAGGATTGG
GGGCATCCCCGGGCTGCGCAAAAGCGCGAGAACGAAGGACAGGCCGGTAG
ACTCTGGAANACGCACGACCGGAAGTGTAGCTTGGCCGCTGCGCGGNAGG
ATCGTGGGCAAAGGAGTGAGAACTATCGGAAGGAGCGCTGGTCGGAAGCA
GGAAGGACACAGGGCCGGAAATACAGAGCTGGACGGGGGCGCGGTAGGTG
TGCCGCGACTCCTGGNANGGTGAGTGGTCAGACTTATATCAGCCTCGTAG
GCCTCTCTGGGTTAACTACGTAGCCTAAGCAGCCCGAANTACGGAATTAT
TAGAAACCNGTTCAGTGATATTTATCAAAAATGCGTCACGAACCACGGAG
GTATTAGGAACCAGTCTCTAACGATCTGCCAAAAGTCCATTAAAANCCGG
ATGCAGACACTAGTGAGACATAAATAGGTGAAATGTTCGAAAATTCCGTT
ATAAAGAAGGAAGTCTCTTTAAAATAGTAACACACTGACAACCCGCGCGC
GACGAAAAACTGTATAGGACATCTCTTGTTTCTTGCAAAAGGGAAACAAG
TTGTATTGTCGGACCGTCTGCGCGCCTCTGTCACTTGTTAACTTAATAAA
ATAAGAAATTAATACCCCCCGGCAACATGAGCGGGTCCTGAGCATTGTAT
CGGCAATGCTGCTGTGATCCTGCTTTAAGCCGGTGGAAGGTCGTAGTCAT
AATTTCCTATAGACGGACAGCTANCTGGATAACTGAGAATACTGAATATA
TATATANATACATATATTTGTTACCTCCGTATTGTGTTACGGAAAGGAAG
TAGCTTCTAATAAGCAATAAAGATATGTCATAGCACAGCAGTAAGAATAC
AATATCCTGTACAATTTTCCCAAAATTTGGTGAAATCTGGTAAGAAACCA
AATGGTATAAAAGCTTCTGAGGAGTTTACCAGAAACTAGGGAATAAACTA
CAGCACAATAAGAGGTTTNTTACCAAAAATTGGGGAATAAATTATATCAT
AGTAATAAGTACATAGGGACGCCAGGCACTCCCCAAAAAACCGGTGGAAA
TTGTTAAANCTTAAAGCAGTGCTCGGAATAGGAGGAAAATCAACATGGAA
AAACTACTGGATATACAGGAGTTTATGAGTATAATAAACCGGAATAACCC
ACCCCCGGAGGAAGTGTTTGGATACGCGATACGTAATCTCCACATAGTGG
AAAACTATTTTGCGGGGAAACANAATCTAACGCTCAGAAATAATACCCGA
GCCACTATTACATATCTAAAAATACTTTATGACTACTGTCAGCAAATGTC
TTTAGCAAGAATATATCTGATTCATCGAATCAAAATNTTCGAGGCACGGG
AGCATGATCTAGGTGCCGAACTTAGCGTCCTCAGGGGGGTGTCTTCCTCC
CCAGAAGATAGGATACGTTTATCCCGCGAAGAACGCGAACGACAAAAGGA
AGATTGCAATCAAAATCAAGGAAAGGACAGCGACACGGAGCTGGATATTA
TCCTNGATACTAGGATGATTAAGGAGATCGACCTCTCCGAAGCGGCACTA
CGCGACATCAGCAGGCGGATAGAGGACAAGAAGAACGTNCTAATTAAAAT
AGAGCGGCAGATGGACGACGTATCTAGCCTGCTGNTAACATCCGAGGAAC
ATCAAGANTCGTCACTGCAGGGGCCGGGGTCAGATAAGACCTCCGGTTCC
CCTAGGGTTGAGTGGACCCAGGGTTTCGAGACACCCAACCACCCTAGAGA
CGGGGACACTCGAATAANGTCCCCAAAACTGAAACATATGGATATGGACA
CGGACACGAAAGAAAACTTACGGCCGCAGAGGTCTCGGAGCCTCAGTGGC
AGGCGTACCAGCCCTACGGTCCCTGGGGCGGGTATGTCTTCATCCAACGC
AGGGCCTGCTCGCTCTCCACCGACGGGGGAGGAGCATAAAACGGCTACCG
TCGAAGACGCAGACAAAGGCGGAAAACTAGTGACTGAACTTANTTCCAGC
CCAATAGAAAAAGAGCTGCAAACAAAGAAAGAGGCTATCGATAAGGACGA
GTTTAAAACACCTGGAAGCAAAAGGAAGGCACGAACTTCACCAGGGGCCC
CGTCACCGGGCGANGAGGAGCATGGAGAAGCGAGANTAGAGGCAGAAGCG
CAGGATTCGGTTATAATCAGGAAAAGGAAAACCAGACCCAAAAAGGTCTG
TCGTAATACGGAAGCACTTATAGATTTTTCAGGAGACTCATCCCCCGCTG
AGTCAGCTTACGATTTAGAAGACAAAGAAAACGAAGAAGGAGGACAGGAA
GAGGATATTGACGTCATGGAGGTGGACGAAAAGACGGAAGAGGTAATAGA
AAATNTAGAAAGGAAGAACAAGGGATCGAAAAGAGTCACTAGACTGTCGG
GTAAACGAAGAAGTGCGGTTTATCGAATNTCTAGCGACGAAGAAGAGTAT
ACAACCTCTACGGCATCTGCAGGCACCCCTTACCGAGGACGAACAAGGAA
GAGTAGGAAAANAAAAGATATAAACGAAAAAAGGAAACACAGTACGGGNG
AGGAAACATGTTTGGACCTCACAAAGGAAGATGAAGACAGTGGACAAGGA
AATATCGAACGAACGGATGGAAGAGGAAAAGGNTTAATATACAAACTGCC
TAACAAAATAGCACAGGAAAACAGGCGGAACAAGGTGGACTACGGGCTAT
GGACGGCGCAGGAATTAAAGGCTTACGCAGAAAAAATGACGGACGACATA
GATACGGCACGGATGAAATGCGGTAAGCTACAAGGGGTGATAGATGGGGT
ACTGAAGGACAGGACAACGGGGTTGAAAGACGTAATTGAGTGCCTGGTAG
AAAAAGTGGAAACGCAAGGAGATACTAATCTATTGCAGAAGGAAAGAATG
GAAGCGACCGCTGAGAATAAGCGCCTAAAGAAAGAGTTAGGAAGACTGGA
ACAAGANAAAATCCAAAAGGAAAAAGAAGTAGAAGGTATAAGATCCATGT
ATGAGGAAATGGAGGATAAATACATACAGNCAGAGAAGATAAGAGAAAAG
GAGAAGAGGTTCTGGAATACTGAGGATCCAGAGAAAGAAGAAGGTAATAA
GACGAANGAAATNCTACAGGANACTTACGCACTGATTGAGGAGGAGAGAC
CGGTTTTCAGGCCACCGCTGAAGGGCGTAAGTAAAATTCTGACCGCNGNA
AGCCCTAGGTCGGCCGGGAGAGGAGCCCGGGGGGACACCCCGGTGAAAAC
CCCGAAAGGACAAGCCTTCCTGAGAGCGGATCGAACGGAGGGATCACCAA
TGACAACTGCAACATTCCCGGGAACGTCTGGAGAATCCGGTATGAAACCT
GAAAAAGAGAAGAAAAGGATTATAACAATGAAAAAGTAAGCGAGATCAGT
AGAAAAATCAAGATACTGAACGAGGAAAGGAAAACGCTAATTAAAAGAGG
TAAAGAAACTGAAAGAAATACAGGAAATGAGGAAANTAGGNAAACCAGGG
AAACCTAGGATAATAGGAAACGTACAAATAGCTCCGCCTAGGGATGAATA
TAAAACGGATCAAACTAGGGAAACCGGGAATAACAAGGAAGAACGGGACC
AATGGAGCGACGCGAGTCNCGTAGAACTGATGAACAGGGAAGTCAACAGG
AGCGGAGANTGGACAAGANTCGAAGACAGAAGAGTAAGAAGCAGAAAAAA
ATCTAGAAACGACACAGATNCAGGNGGAGGAGGAAGAGCACAGAAGCGGN
ACGAGATTGAGGAGGCCACCCAGAGCAGCGGCGGTGGCNATAAGGACGAG
GGACGACGGAATNAGCTATGCGGACGTATTAAAGAAAGCGAGGCAAGAGG
TCTCACTAGGGGAATTAGGAATAGAGGTTACNAAAATCAAGAAGAGGANT
GAACGGGAGTATAATGATCGAAATACCTGGACAGAGATAGTAGCGGGAAA
GCGAAAATGCTGGCGGACAAACTNAAAGAGAAGCTAGGNGAAAAGGAAAT
GGCAATATCTAGACCNACGGCAATGGCNGAGATNATGATAACNGGCCTGG
ATGAATCGGTAACGAAAGANGAAGTGGNGGATATCATCGCAGANTACGGA
GAATGTCTGGCAGAGGAAGTTAAAGCGGGAGNCATCAAACGGATGTATAA
CGGNCTGGGNATGATCTGGGCCCGCTGCCCTNTAAGGGCAGCAAACGNCG
TGGCAAAGGAAGGNAAAGTAAGGATAGGATGGACAATNGCAAAGGTAGAA
CTACTGCCAAAAAGACCTCTGCAATGCTTTAAGTGCTGGGAGTACGGACA
TACAAAGTTTGCATGTAAAGCNAGCGTAGACAGAAAGGGATCATTGTTTT
AACTGCGGGGCTCAGGAACACGTAGTGAGCAGTTGTAACAAGGAGTCAAG
ATGTGTGATCTGCGAGAACAAAGGATCTACCAATTTAACCACAGGATTGG
ATCTAAATGGTGTAATTCTGTAAAACAAGCCGAAGGAGAGGAAACAATCA
CAAATACNCGGAAGGAAGAATAACGGAAGGAAAAAGTAGAGAAGTGGCCA
AAACGGAAAAGGAAGAGGAAACAACGAAGATGGAAGAAGTAGACATGGAA
TGTAAGAATGAATGACTATAACATTGTACAAATTAATTTAAACCACTGTT
GGGGGGCACACGACATGTTGCAANANTACATTAAGGAAAAAGAAATNGAT
NTTGCAATAATCGCGGAACCCGTGAACATNCCGGANGGAAACTGGGCGGG
NAGCGANAATAAGGGATCGGCGATCCGCTGGTCTAACAAAATCAGGGAAA
GAATTAAGGNAGTTTACTANGGAAACGACTTTGTGGCNATNGAACTGGGG
GAAATAGTAATATTCTCCTGCTATATNTCACCCAAGAAANCTGAGGGAAT
TCTCTAGAACACTGAAGGANATGGAAAACTGCCTCATACTACTGGANAAA
GGGAAGCAGGCTATTATAGGNGGGGATTTCAACGCGCACTCGANGACCTG
GGGATCCGAGNATAATNCNGACAAAGGGATAAGGCTC
>rnd-6_family-8223#LTR/Gypsy ( Recon Family Size = 23, Final Multiple Alignment Size = 22 )
TGGCGGTACACGCCACACGAGACGCAATAATACGTCTCGCGATAGCGCGC
CGACTCCGAGTACACGCGCCGACTCGCTTTCTCGCGAGCGGCTACGCGCC
AGCCGTGCTTTCTCGCGAGCGGCTACCGCCAGCCGTGCTTTCTCGCGAGC
GGCTAGTAAGCCGCGCGCCAAGTACCGAGCACCGCCGCCAGGCGTCGCAC
GCTAACTGTGCTTTCCCGTAAGCCAAAGTCAACTCNCGGGAAATATAAGA
GGGACCCCCGCGGAGTGAAATCACCTTTTCTTCGATCGCTCACCCAGCAT
TAAGCGTAATCACCGAAGAACAGAAGAATCCATACGAGAAGGGACCACCG
AGCGACACCACGGCGGCCAAGGAGAACGAGCCTCCTCGNATAGAGGAGAT
NACCTCGAGGAAGAGGACGCGACCGGCTCCACTNCAATCGGGGACGACCA
GGAAGGTCGNCGGNCACGGGGAGCCGGGAGTCCACTCCCCGGGGCATCCC
TACCGCCACGAGGGACCNCCTCGACCAGAGGTGACNNTCGCATGGGAGGG
TCTCCGGGACTCCACGCCGCGCACCAGGAAGNTAATCCTGGGAGTCCGAG
TTCCCACGCCTGCCGTCAGGGGCGTCAGGAAGGTCATATACGACCCTTCC
CTGACGCCGAGCNTAAGACGCCCAGGAGGNCGTNCCAAGACCTCAGGCCG
CAATCCTCGAAACGTCAGGAGGNCCAGTAAAGGGCCCAGGGACGNACTCC
TGCCGACGGAGNCAACGAGGTCGCCGCCACCTACGGCCCCGCTCCGGTAC
CGTTCACGGAGGCCATCCCGTGGTATACGCCACCACGTCTGTCTCCGGNG
CCGCGATCGCCGCGGGACGTCCAAGTAACCAGCACGCAGGCTCCCGTCGT
CACCAGGACGACATCCACGCAGGTCGCTGCGCAGACTANGGTCGCGGCGA
CGCAGACCGACACCGGANACCAAGACGGTCGGGACCCAAAAGGGATCCAG
CAGGCNCCGGGTCCGGGACGCCAGCACGCAGACCGAGCCCCNAGGAGCAC
GACCGCGCTACGCTAGCAGAAACCCCCCTTATAGGCGTTCTCGCTATCGA
CGTTCCCCGGAAAAACCACCGTTTAAACATTATTCACACCTCATGCATTA
ACGTATTTAGAAATGAATAAATGCTCTTTTTACCTATTCTACCGTGTGAT
CAATAAGTAGAACCAGTCATATTCCCTGCGGTTCCCTACA
>rnd-6_family-2291#DNA/PIF-Harbinger ( Recon Family Size = 24, Final Multiple Alignment Size = 22 )
GCTGAAATATATTTTCTTATGTCCCATGGAGCGGAAAACGCGGAAGCGCA
ATTGGTGTTGGCCAATCATAAAATTCTTTCCCATAGATTTTTTGTTGTCT
ATATCGGAACAGCGTACATTATTGGCTCGCGCAAATTACGCTTCCGTATT
TTCCGCTGCATGGGACATAGGAAATACAAATTTATGCGGATCGGATTCAC
ACATATATGTACCGGTCAAAAAATTCATGAATTTCATATATAACCTTCGA
AACTGACAACAACTTAATATTGAATATGGATTCTGAAAAATTGTTTATTA
TTATTTGCGGATTCTTAAATAAATTAAAACAAAGTTGGTGTATATTTAGA
AAGAATGAATTACGCCGTAAGATTATAAAATTATATTCGTTGTATATAAT
TGTAAAAAGAAATGAAAATATTAAAAAACGACGAAGATNTTGGGTGCGAC
CNATATTTAGCTTAGAAAGANGATTNNCACAAGGAGCNAGCGACAATCTC
GTNAAGGAAATGCTGATCGAAGACACAGAAAAATNTATNAATTATTTTCG
AATGGCACCTCAATTATTTGACGAATTATTAGCATTAGTTGGACCATTCC
TTGTTAAACAATNTGTNGTTCGNGAACCAATTTCGCCTGACACTCGGCTC
CAGATTACGCTGCGNTATTTAGCGTCAGGAGATAGTATGAAATCCCTATC
ATATGCTTTCAGNGTTGCACACAACACNATATCAAAAATTATAAGTGAGA
CTTGCGAAATTATTTGGAATTGTTTAAAAGATTCAGTTTTTCTTACGGAC
AACGAAGAAAATTGGAAAATCTGTAGCTGACGAATTTCAACGATTATGGA
ATTTTCCNAATTGTATAGGGGCCATCGATGGAAAGCATGTTCAAATCCAG
GTATATTTTAAACAGAATTCTGAGTTTATTTATATAATTTTAAAACTTTA
TTAATAATAGATAAAAGGCTTTGTTAAATGTAAAAAATTGTTTTATATTC
ATATACATANTATAAACTTTATTAATAATAGATAAAAGGCTTTGTTAAAT
GTAAAAAATTGTTTTATATTCAATACATAATATAAATTATGATAAAAAGA
CAATGTCTATATGTTCTTGTTACAGGCNCCGCCAAATAGCGGATCAGTGT
ATTACAATTACAAAGGTCATCACAGCATTAATCTTCTTGGAATCAGTGAT
GCAAATTATCGCTTTACAATAGTTGACATTGGTGCCGAAGGCAGACAAAG
TGACGGAGGAGTTTTCCGTAACAGCGAAATTGGGAAACGCTTTGAAGCTA
ATTCTTTCAAACTGCCAATTCCGAGACAGATCGAAATTGATGGACCAGAA
TTACCATATGTATTAGTAGCGGATGAAGCTTTCCCATTATCAATGCACAT
AATGAGGCCATATCCGCGCAGTGGAAAACTTGATATTGGAAAAAAAATTT
TTAATTATAGACTCAGCCGTGCAAGAAGAGTTGTAGAGAACGCTTTCGGC
ATATTAGTTGCTCGATGGAGAATATACCGAAGGCCAATTATCGCGAATGT
CAGAAATGCACGTAAAATTATACAAGCAACTGTAACACTGCACAATTTTA
TTATTAAGAACGAAGAGAAATTAACTGGAAATAAATTATATTTGCATATA
ACTCCAGATGATGCGCGTACAAGTCATGGCATTCGTACTATACCACTTTG
TCGAAGCCGAGGCAATAAAAACGCTGTTGCAGTTAGAGAAGCGTATTCAA
CCTATTTTCAAGATACTGGTGCATTATCTTACCAGTGGGCAAAAGCGTTG
CAAAACGATTTTTAATTTATTTGTTTTAATTAATTTTTTTACTAAAAAAT
TATAAATAGTACTGTTATTAGTGTTATAAATAAAATACTGTAAATAGAGT
AAGTTTGTATATAAGCATAAGTATACTTATAAATAAATATGATTATGAAG
TAAAACTTATTTATCAGGTAATCCATTGTGTGTAATGATAAAAATATTTT
GTTTGAAAATAACTTTATTTAAGATTATTATAATGAAAATGTAAACAAGA
ATAATTTAATACAGTTTGTCATAATAAAATTACAATTTCATAATAAATCT
TTTAGAATAAATCTTTTAATACTAATATAATAAAAAATAAAATATCTTTT
CATAGTTTATATTAATGTAATAACAAATAAAATATTGATTCATAATTAAT
ACTAATGTAATAAAAAATAAAATAACGAATAGAGATAATAATAATGATAA
TATATATATAAGCTTATATCTTATATTGGCAGATCATGCAATTTATCTTG
TTCCTCCATCAGCATTGCAAGAAATTTTATTTCTAGTTTAGTTCGGTCTC
TATAAGGCAATTTTCTTAATCCTTCGCCTAGTAACAAGAAAAACCCGTCA
ATATCATCAAGTTCCTTAGTTTCTCTTAATGCATTTATAACAGTGTCATG
AAACTCTTCGTTTAACTCTTTGTTCGATCTGTCAGCTTTTCTTTCTGAAA
TATCATTAATTTTTTGAATATGAGATAAATTTATTAAAATTTCTAATAAT
TGAATACTAATAACAGGAACATACTTCTATTTGAATTAAAATTACTTTCT
TCAGAACTTGATGCAATGACGCTGCTGCTTGTTAGTGGGGACACTAACAT
TGAAGAGCTTCTGGCTTCAGCTGAGATATTTTCATCATCGTCATCATTCT
GAATGTTTAATGGTAGACTAGTACTTGTTCTAGAAAGAAAAACGACACTT
AGCGTTTTCGAATAAAGTCGAAAAACTCAATAACAAAGTCAAGTCTAAAA
TGTTTCTCTATTTTAAATTATTAACCTTTTTCAATATTATATATTATTAA
ACTTACGGAGCTTTTCCCATGACGTCGTTTAAAAACTTCATCTGTTCATA
AAAGCGGAAGGAATTTTTTTTACTGTTTAATGCTTCAGCAGCAGATCCAC
TTGGGATATAAGTATGTTCCTTTTTTTTTGCCTTTAGAAAACAATCACGT
AGATATCGCCACCTTTTTTTAATTTCGGTTACACTCAATGTGCCTATAAA
TACACATTTAAATAAAATGTCTGAACTTCAATAATATCATCATACATGGC
CAAAATATAGATACTAACCTCCTAATGAGTTGCATATTTCTTGCCACAAT
GCATTTTTTTTTAAAGTGCTTCTTTCACTTGCTGGTATCCGATGATCGAA
TAATGCTCGCTTCTGCGATACATGATATATTAATAATTCATCTTTGTCAA
TTTCTTGTGGATTATTTAATTCTTCTTGTGAATCATTTAATTCTTTATTT
GGTAAATTAGATTCATTGAACTCTTCTATGCGAGATACTAAAATAAGAGG
AACAATTATAACAGTGGCAAACGGAAATTTGTCAGTATCATTGCCAGACA
GTATAATTTTTCAATAAATAATTCAATAGATAATGGCATACTTTGTCTAA
AAATATGCTTCAATTACTAAAATAATACTTACTGACAGTGACTACTAAAT
TTTCATCCACATTTATACAATCATTGTCCTTGTTAAATGGTTGAAAACAA
GAGTGGTCTAATAAGTTAAAATTAAAATATTGTGGGAGAATGTATCCACA
ATACCCACATTTTTTATTCTATAAAAAAATAATAAACAATCATAACCTCC
AACTCCCGTATAAGTAATAAACTTATATTTTGTAAAAAAGTTGTTTAATA
TAATATTACAATAATATGAAATTATCAATTTAAAATTTAATTTGTTATTT
AAAATATTTTTTAATAGTATTCTTACGGATATCTGCTGTTTTGACATTTT
TCACAATTTCGAAGTTCCGCACAAAATGTGCATAAAATAGAAACTTGCGG
ATAGAAATCGGCGGAACGGACGTAAAACAGGTTAAACCAATCACGAGCGT
TCCGCCAATTCCGCATTGCGCATACGTTCCGTATCATGGGACCGC
>rnd-6_family-11028#Unknown ( Recon Family Size = 24, Final Multiple Alignment Size = 22 )
TACATATTTATATATACCTGATANAATNTTCGCAAATCTATTATCTCGAG
ATTAAAATAGAAAATAATTTAATACTCACCGGTACGATGCGCAACGGCGA
AGTTACTGTAGTTGATCTGTAAAATACAAATATATCCAAATTATACATAT
AAAAGCAATATCNAAAATAATTAATATTTTAAAAAATAATTATATTGCGC
ANAATTNAATTTTTATTTGATTCTTTAAATTTAATAAAAATTACATAANT
TTTGAAAAAAANTTTTACTAGATATAAATTTTTTAAAATATAAAATTCTG
TGAAAAATATATAAAAATNTTCAATTCATATATGNGTAATNTAAATAACA
CAATAATATAGATAAAGTACAAATNTATAAATAATATATGANACATATTT
TATACAT
>rnd-6_family-335#Unknown ( Recon Family Size = 23, Final Multiple Alignment Size = 22 )
AATCTTTGTTCATCGATTAAAAATATAAAGATCTATAACGCGTCGAACTG
TTTAGAAACCGAAAACATAGCATAAATGTTTGAGATAAGATATATAAATT
GACATACGTAATTAATCAATTTATTATTTTCATATAATTGTCAATAATTT
TTTTAATTGTTTTTAATTATATTGTAAGTAATTTTATTTTTTACATTATA
TATTGGCTTTCTTTGTAATGCAGATTTAATATTTATAGATATAGTTAATT
ATATTTACGTAATATGTATTATTATATATACATGTACATATATATACATN
TATAATATTAATTAATATATATATATATATATATATACATATATATATAT
TAAAATTAAATATATNTATNTATGTATGTAATTTATGTATCAAGCGTTNA
TATTAATTAAATATATCAAATATGTATTAAACTTAAAATATAGACGAAAT
GTANACGAAATATAAAATTTAATATTTTTATATATGTATTATTAATATTT
ACTATATTATTAATTTTTTTAATTTAATCCAAGAATAAGAAGTAGATAAA
TAATTACGCTTTGTAATCTTTGTGAATGGGGTTCTTGCTAATCTATGTTT
ATACAATACGAAAGTATTTAGCATTATATAAAAAGTTCAATTAAATATGT
TACTAATACTGCATCCATCGTGTATTTTTCAATAATCGACCAAAACAATA
ACACTTATTCGACACTAACAAATTCAAAGTTGTTTGATTCTTTATAAATA
TTGATGATCGGTAAAGTTGAAAAAGAAAATGTTTTCCGATCTTTAAATCT
ATAAATCTTAATCTTCAATCAAAATGGATCAAATCGAAACACTTACGACG
CGAATATTCCTTACATCTTTGAAATAAGGAAATTAACAAGGAGTGAAGAA
GTGTAAATTAAGGTTTCTTTAATTTTTTTCTTTGCCATAAAGAAACACTG
CCAAGCAAGTACAACGTCAAAACATTTTAACAGGCCCGTTTTTTGCTCAT
AAAATTAAAATAAAAAATGACATAGAATAGAATTAATTTTTTCACAAACA
TTANAAGCAATTAANTTTTATTCCATACGCCAAATAAGGACGCTCATTAT
CTTGTTTTTGTAATCCGTTTATCACTTGTAATCGCCATAATAAAGAAATA
TATAATCAGATGACTTTGTAATCCGCAGTTGAACATTCCGGAATTAGAGA
AATGATATCGCCGCAGAGTATCATAGCGAGAGAAGTGTCGTTTTTGAGAT
TGATGAATATGTCGATGTATNTCAAATATTTCAACCATAACATATAAAAT
TCTGATTGTCGCTCATTTTTCGAACACATTTTTCGATGCAAGAAACGTTA
ACGTATGATCTCAACATGTTTCCCATGATTNTATTTATAAATGATCTTGG
ATGTATACATGTAGAATCCGATAAACTGAAATGCGGCAAACTTTATTCGA
CGATACCGTATGTCTCGTTTTACGATATATTTCGTGTTTGTCAGTTTTCA
TTATATATTCCTCGCATTTTTAATACGCTATTTTGAGAATTCGTAGTACA
TATTTTAGAATCATAACTGGACAGAAAAAGAACAACGGTAAGNATTTACG
AATGAAAATGACAAATACTATTTTTATTAAAAACTTGTTAACTAAATTGA
TTTCGTCTTTAACATTTTGT
>rnd-6_family-6843#DNA/TcMar-Tc1 ( Recon Family Size = 22, Final Multiple Alignment Size = 22 )
CAAGGTAACTTTGTAGGGATGAAAGTGAGCCGATTTTAAAGCCTTACATA
CCGTTGTCTGGCAAACTCTTTGATATTGCGCGACGACTTGTGTTTTTATA
ATTGTGCAGTCAGGAATTATTTCTATTATTTGCATGATTTTATGCATGGT
GCTCGCCTTGTACAAACAAAGCGATAAAAGAAATAATAAAAAGAAGCAAT
ATTTAAAATTATATTATCAAAAAGTTTCATAAATAAATTTATTATTTATT
TAAAATCTTATAAATAAATATGTACCTGGACGCTTAACAGGTCTAAATTG
CCCATATCTTCGCAGTCTCCATTCCAGCCTTATAAAAAATTGATGGTAAG
GCTGCTTTCGTCTAGGATACTTCTCTGCGTACATTTTTGCAGCTTTTCGC
GGTCGTCGGTCGCACTTCTCATAAACAGATATCATATCGTACATTTCATT
GTTTGTAAAATTATGCGCCATACTGAAATGCTTCTTGCTGTATCTCGTAT
CACACGAAATATGTTAAAAACAAATGATAAAGAACTAGCTAAGATTGTTA
GGATGCAGAAACAATTAAAGATCGACATATTTGTGCAACCAATGATCGCG
CGAAGCTGCAAAAGTGACTGCGATAGACAGTTTAGACCTATTAAGCCTGC
AGTTACATATTTATTTATGAAATTTTTTGATAATATAATTTTAAATATTG
CTTCTTTTTATTATTTCTTTTATCGCTTTGTTTGTACAAGGCGAGCACCA
TGCATAAAATCATGCAAATAATAGAAATAATTCCTGACTGCACAATTATA
AAAACACAAGTCGTCGCGCAATATCAAAGAGTTTGCCAGACAACGGTATA
ATA
>rnd-6_family-2056#Unknown ( Recon Family Size = 23, Final Multiple Alignment Size = 22 )
ATCTATCATTTTTAAATAAACAATGTACCAAGACCATTTGAGTCTTATTA
CCCAGAAGACAAAAGGCCCACAGAGCGAGCATTTTGACCCAATAACTCAA
AAAACCATAAACCCCAGCCAGGTCAGAGGCCTCAGTTCAAATCTAAACAG
GCTATATAACACAATCATCATCAGATCTTACATAGAATGAGAGCCTCAGT
TTAAATTTGAGCTGACTATAATTACATAACTCCTAAGCCCCAGGCACACC
GGAAGCCTGAGCTAAGTGTCAAGCACGGATCCAGGGGGAAAGGGGGGCAA
TGAGGGTGATCGCCCCCCCCCCCCCAAGGCTCCTGGATGTATCATGAAAA
TGAAACTTTTTGTGTTAGTTGAGACCTTTTTTTTTAGCTTGAAGACCCTT
TTCATACCAATAACATATGATACGCCCCCTCCCACCCAAGGCAGGTGTCT
GGATCCATCCTTGCTAAGTGTGCTATAATCACCCTCATTGCCCCCCTTTC
CCCCTGGATCCGTGCTTGACACTTAGCTCAGGCTTCCGGTGTGCCTGGGG
CTTAGGAGTTATGTAATTATAGTCAGCTCAAATTTAAACTGAGGCTCTCA
TTCTATGTAAGATCTGATGATGATTGTGTTATATAGCCTGTTTAGATTTG
AACTGAGGCCTCTGACCTGGCTGGGGTTTATGGTTTTTTGAGTTATTGGG
TCAAAATGCTCGCTCTGTGGGCCTTTTGTCTTCTGGGTAATAAGACTCAA
ATGGTCTTGGTACATTGTTTATTTAAAAATGATAGA
>rnd-6_family-1833#Unknown ( Recon Family Size = 23, Final Multiple Alignment Size = 21 )
TTTGTTAAAAATGTTTATAAATAATAATAATTTATTAATTATTAATGTTA
AATTTAGATAATTTTCATTTTTAGCCAAAAAAGTTTCTCATTTACATAAT
ATATTTTTTTAATTTTATTATTCAAATTTTTATTCAACTTCCCCTTTTTT
CTCTATTTAAAAATTAACATAAATTATTTTTTACACAAAATAACTAACTT
AATAATATATCTTTTTAAAATATATAATTAATAATATCATCCCACCTCTC
TCAATTAATTTAAATCTAGTCTTTACTAAAATTTATTTTTCATTTAATTC
AGTAAATTTTATTTTTCTACTGATTAAAATGATATGCCTGAGTAAAGGGT
TATTTTGATAGAATAAATCATACATTAATTTTAAAATGTTTTCATTAATA
TTTATTATAAATAAGTAAGCTAATTTAAAGCTTTTAGGTTCATACCCTAA
AAATAGATATATAACCCTCTCTTATTTATCCATCATTTAAACTATCCCCT
AATTATTAACTCTATACATAACTAATTTTACTTTAAATTTTATATTTAAC
AGACTAAACTATTTCTTTAAAATTCAAAAATTTATATGCATAAAAATACA
TTAAAATATATTATTTTTAATTTTTTTAAATTAAAAATTTTTTAATATTT
TTTTATAATTATTATAATTATTATTAATTAAAAAATTTTTTATTTTTTTT
AACATATTTCAAAATTTTTCATTATTCTTAACTTATTAATATTTTCAATT
CTATCTATTTTTTTAAATGATTTTTTTATAATTTGATTTTTCATAGAAAT
TAATAATTTTATATTTATTTGTCTTATATGCTTTAAAATCTCTAAAAAAA
AATTATCTTTTTTTATTTTATTATCCAAACTATAGCGTCCTTATTCTTAA
TTTTCTCTCTACTTTATAGATCTTTTTTTTTCTTCAATTCAACTATTCTA
AAATAATATTTATTCTATCCTTAAGATTAAAACTAGGGATCCCACCCTTT
CACCTATGAATGCCATTAATTTCCCTATTTATAAATTGAGAAATTTTATT
TTTTTTTTATCAATTCAAAAAATCACCCCATTATATATAATATCACTCAT
AGAAATCAAACCTCTTATATTTTATTTAATAATCTTATCTTCTTCTTTTA
TCTCCACATTTAAAATAATAATAAATTTAAATTTTAAAATTATTCTAACT
TACTCATCTATTAATCAAACAAGATGAATACTCTTATTAATTATATTCAA
AAATATTCTTTGATTTATATATTTTATTATTTATTCTATTATTCTCCTAA
TAATTAATTTAATATTCCGATTTTTAAAACTATCCCATAATTTTTTTTAC
ANTATCAATCTTTAAATTTACAATTAATATATATATTTATATTTTTTAAT
ATAGCAAGACTCCCCCCTCTATCCTTCTTCTTCATAAAATGATTAAGAAT
TTATACTTTTTTATTCAACTCTAATATGTATTTAATTTTTATTATTATAT
TANTCAATTCATTTATCTTAATTTATATTTATATTAATATAATAACACTT
TTAATATTTTTCTATTCCCTAAAATCTAAAATATTTTTCATAGTTAATTA
TCCTTTTAAAAAAACTTACTCATTTTATTCATAAGATTTTTTTTATCTTT
AACTATAATTTTAATTTAATCTAAGATTTTAAGTTATTTAAACTTTAAAC
CTTCAAAGTTTAATATATAATAATCTATTTATTATAAATCTTATGTTTTA
ATTTTATTAAATTTCTTTAAATTTGCAATTTAATATTTTTCAATTAAACT
ATAAAACACATTTAGTATTAGAAAATTATCTTTCATTTATAAATTTACAA
TTTATTACCTTAAATCAGACATAATACTTTTAATATATATGAACAAATGA
TTGTACTCAACAAATCATAAAGATATCGGAATTCTATATTTTATCTTTGC
TATTTGATCGGGAATAATTGGCTCCTCTATAAGAATAATCATTCGACTAG
AATTAGGATCTCCTGATTCATTAATTCTTAATGATCAAACTTTTAATACC
ATCGTTACAAGTCACGCTTTTATTATAATTTTTTTTATAGTTATACCTTT
TATAATTGGGGGATTTGGTAATTTTCTAATTCCACTAATACTAGGATCTC
CTGATATGGCTTACCCACGTTTAAATAACATAAGATTTTGATTACTTCCC
CCCTCAATCTCCTTATTAATCCTAAGAAATTTTATTAATGAAGGATCGGG
AACTGGTTGAACTATCTACCCCCCTCTATCATCNAATACCTTCCATAGTG
GCCCCTCCATTGATCTAACTATCTTTTCTCTCCATATTGCTGGTATATCT
TCAATTATAGGAGCAATCAATTTTATTTCAACAATTATAAATATACATAA
TTCCAATATTTCCTTAGATAAAATTCCCTTATTAGTATGATCTATCCTTA
TTACAGCTATTCTCCTTCTTCTATCCCTCCCTGTTCTAGCAGGAGCTATC
ACAATACTATTAACAGACCGAAATCTTAATACTTCATTTTTCGATCCCTC
GGGGGGAGGAGATCCTATTTTATACCAACATTTATTTTGATTTTTTGGTC
ATCCTGAAGTATATATTTTAATTCTCCCTGGATTTGGTTTAATCTCTCAT
ATTATCATAAATGAAAGGGGAAAAAAAGAAACCTTTGGGGCCCTCGGAAT
AATTTATGCAATTATTACAATTGGATTTTTAGGATTTATTGTCTGAGCTC
ACCATATATTCACTATTGGTCTAGATATTGATACTCGAGCTTATTTTACT
TCAGCTACTATAATCATCGCTATTCCCACTGGAATTAAAGTCTTTAGATG
AATTACAACACTCCACGGATCAAAAATTAATTATAACTCTTCTTTGTGAT
GGGCTATAGGATTTATCTTTTTATTTACTATCGGGGGTTTAACAGGAGTA
ATACTTTCCAACTCTTCTATTGATATTATCCTACATGATACTTACTACGT
AGTAGCTCATTTTCATTATGTTCTATCAATGGGGGCTGTATTTGCTATTA
TTGCAAGATTTATCCATTGATTTCCCTTAATTACCGGATTCTCTCTTAAT
AATTACCTATTAAATATTCAATTTATTAGAATATTTATCGGTGTTAATTT
AACATTCTTTCCCCAACATTTTCTAGGATTAAGAGGAATACCACGACGAT
ACTCTGATTATCCAGATAATTTCCTCTCATGAAATATTATCTCATCAATG
GGATCTTTTATCTCAATTATTAGGCTAATGACCTAATAATTCATAAACAT
TTTGTTGTTTATGAATATTTTTAACACAATTCTGCTCTAATTAATATAGA
TAATAATTAAATAATAACTAAAATAAATAAATGATTAAAATAAATAGAAT
AGAAATGTTATATAACAATTTGTTTAATATTTGAAAATATTTCCTTTTAA
TAATTATTAAAATTATAAAATTAAACTTATAGTTTATTGATTTTAAATTA
TAATTATAAATTTACCTTCTGATGTAACTGACACATTAATAGAATTCATA
ATACAAGCTGATGAATCAAGTTGCGTTTCTGATACATCAGTTAAAACAGA
AGATTGCATATTACAATTAGATTTTTCATCTTCTTGCAAAGAAGTAGACT
TGTATAAATCATTTTTAAGTTTTCCGATTTTTACTTGTGGGACATTAGCT
TTCAAATTTTGCATTAACTCATTTAAAANTTGATAATTATCTGCAAATGC
AAATAAACACATTAAACATTTTATAACCTATTATAACAAAAATTATTTTC
TAAATAAAAATCAAGTTATGTTATTTGTAATATTGTATGTATTTTAATAA
ATTTTAACTCACAATGAACACCTATAAGTTTTACAATCTCCTTATTACAC
TTTTTGATATATAAACATTTATTGTGCTTTTTCTGTGATAATTGCTTATT
TTTAAACTTTGTAAGATCAGTACGTTTGCAAATTTCATATTGATCTTTAT
TTGATAAAATAATAGCAAATTTTTTTTTATTATTCATTCTGTGATTTCAA
AAAATCTTACATTCTATGATATGTTTATATGATATTGTGGAACTTTATTA
TCTGTATTGTGGAACTATATTATTTGTAATAAGGTTAGGTTAGATATTAT
TGCCTTAAGGCTATCAACGCTCATTCACAACTCATGCTAGTCGCAGTGTA
CCTAAAGGCTAATCCCCACAAGCACAAGTGCGCAGCGACAAGAGATAGCA
ACGTATTTTTTTACCATTAAGGNACTTGCATGCGCATTTATTTCGTTAAC
ATATGTTAATGAAATTTTCAATAAAACTCCGATCTAAAGCCGATATTCAT
AGCCCGCTCTTACATTTATGATCGTCTTAAGAACTTATTTAACCAACCAA
AAAGCTGCAATGCGGCCATTGATTGGTTGAATGAGATCTTAAAACGATCT
TAAATATAACAACGGACTATAAATATTGGCCTAAATGTGAACATGTTGGA
AAATAGCTATAATGGGTGTAATGAGAATGTCATTGAGTTCCACAATAAAC
AATATATAATTTTTTTTTTATTTTTGACAATACTCTACTTTTAATACTCT
ACTTCAAATACTCTACTTTTAATA
>rnd-6_family-2767#Unknown ( Recon Family Size = 21, Final Multiple Alignment Size = 21 )
ATATCTTTATTAAAATTTTCTACGGATAAATTTCTATCTTCATCTTTTTA
CTTAGAGGATTTTTTTAGTAGTACCTTTTTTAATTTGGAATATAATTTCC
TAGACATGTTTAATTTGTTGTTAGTTCTCTTAAACACGTGCACAAAATTC
ACAAAGATATTTTGATACTCTCCAGTTGTCACGATTGTAGAATAATTATT
ATTTTCTCGCACGAGGGCTTAGTTTGGAAAAATGTAACTTTGATTGTACA
ACGAATTATATAATTGTTATTAATAAATTATTGAATCTTTTATTTAATAT
TTTTCATGACTTTTCTTTATATTTCTTTATATTTGATATTTAATGTCGAA
CGAGATATAACAAGGTTTAAACGCATAATGACGTTANCAAACATTAATAT
ACGTTTACATCTCAAATATTACGTCATACAAAATTAAAATAATTTTTTAG
CAACGAGGTTTAAACGCAATGACGTTGGTAAACGTAATATACGTTTACAT
ATTATTGTCGCGACGAAATAT
>rnd-6_family-1160#Unknown ( Recon Family Size = 23, Final Multiple Alignment Size = 21 )
TCTAGATATATTCATTGATCATCAACCATGAAATTCATCAATAGTATTCA
CAGAACAGATAAAAGAGATGAAAAATATATACTGTGAAGAAAATTTTTTC
AATAAAATAATGAGAATAAATCTTGTTACATCCCATATGAAATCACGAA
>rnd-6_family-6988#DNA/PIF-Harbinger ( Recon Family Size = 22, Final Multiple Alignment Size = 21 )
GGTCTATTCTGTAACTCCTTAACGACGTTGTAGTTATCGTTAAGCGAGTT
TANCGACAATTNTAACGAAAGTTGTATTCTGTAATTCAAATCAAAGCGAT
AATGTCGTTAAAATTGTCGGTAAGAAACCGAATTCTGTCGTTATGCTATC
GAGGGGTCTCGGACCCCTCGCCTTGGCTTTATCGACTCACTTTGACGCGT
ATATGTCAATGTATGTGTATATTGTTCTTAACCTCACTAAGAAAGTGCGA
CAAAAATTAAAAATATAAGGTAAGAAATAAAAATTATGACTGTTATTATT
ATTTAATACATATCATTATCTCAAATTTTTTAAGAAAAATAATATTTATA
ATGTTTGTTATATAAATTATATATATGTAAGTATCAATACTAACAAGAAA
TGCAATATAAACATAGATAGTAATTGTATAAATAGTAACAAAATAAATAT
ATTTTTAGCATATATTTTTATAGATTTATTATTTTCATTGCATTTATAAT
TTTAGGAATATGGCTGAAGAATATTTAGCATGGAATTTACTTCTTTTGGA
AGAAAGAGTCAGAATTATGGAAAGAAAAATTGAAAGAAGATTGCTTCGTG
ATGCACAAAATCCTTTTGAACTTCCTAATAGGGAATTTTTGGCAGCTTAC
AGACTTAATAAAGAATTACTTATGGACCTAACAGATATGTTAAGACCACA
TTTACAACCACTACGTGGAAATGGTTTAGCTCCAGAAATTACAGTATTAG
TAGCAGTTGAATTCTTCGCTAATGGGAGTTACCAAAGACCAGCAGGAAAT
CAATGTGAGTTTGCTTTAAGTCAACCATCCACCAGTCGTTGTGTACGAAA
AGTAGCATGGTTAATAAATAGATATTTATTACGACAATGGATAAAATTTC
CAATGACACAACAAGAGAGAACTGCTGCACGAAACAAATTTGCAAATGCT
CGTCAACCATTTCCTGGTGCCATTGGTGCTATAGACTGCACTTATATTAA
TCTTCTCGCACCACGTTTACATGAAGAGGCATATGTAAACCATCATGGAA
ATCATTCACTAAATGTACAAGCAGTAAGTACAACCTTGTTCTACATAATT
ACAATTTATACATTATTATATTTATGTACTTAATAATTCTTAAAACGTAT
AAATAACAGTTTTTATTTCTGTGTGTTGCAATGTTAATAATAATCTTTAT
TGTTAATAATAAGAACAATATAATAATAGAATATATGTATATAATCACAT
TTTTATAGATAGTCGATCCAGACTTAAAAATATTAAATATTAATGCACGT
TATCCGGGAGCACGACATGATGCATTTATATGGAATGCTTCTCCCGTTAG
ACGTATAATGGAACATTTTTATAACAACGGTGAAAGAAGAACTTATGTGA
TTGGTATGATTTATGACTTTGTTTGTAATAGGTATTTTAAAAAGAAAAAA
ATATATATATTTATTTCTAATTTATTTTTTTAGTGTGTTTTTATTATATT
TTTTATTGCTTTTAAAACTAATTTTTAAGATATATATTTATTTTTTAGTC
TTACTTATTTGATATATTATTTGAATTTATATAGGAGATGATGGATATCC
TTTGGAACCCTGGTTGATGACACCATTACCTCACTATCCTCCATGGAGTC
GACAATTTCAATACAACGAAAGACTGTGTAAAGCACGAAATGTTGTTGAA
AGGTTTTTTGGAGTATTGAAAGGAACATGGAGATGTCTATCATATCAACG
TGTGTTAATGCATGCACCTGAAATTGCCGGACAAATTGTAAATGCGTGCG
CAGTGTTGCATAATATGCGACAACATTATCGGCTACCAATGGAAGTAGAA
AATAATGAGATTCTACGTGCAGCTGAGAATGTATATGTTGAAGATGCAGA
AGCAAGAGAAGAAGTAATGAATCGCAGAGGACCCAGAGCTGTTGCGCAAC
GTATACAGAATCAAATAATGCAAGAGTGGTTTCCTAATTATCGTTCTGCA
TTGGATAACGAAAATAACTGAAAATATTAATTTGTATTATCGCATAATTG
TATAAAAATTGAATTATTTTAAACATTATAGAGCAAACGCTTTTCATTTA
CATTACGCCTTAAGTTGTAGAATATAAAAAAATAATGGAAAAAATAAATT
TATAAAACTAACATCAAGCAACAAAACATATGTATTTTTTTTGTCTCTCC
TTTTCTATAATTTTCCAGTTTTAATATGTATACATTACGTATTAAAAATA
ATTTACATTTTATAATAACAAAACATAAAACATTACATAACTCTTTGAAA
GACATCTTTGGATTCTGGAAACACTACATACTAATTAAATGCAATACTTA
ATCTGTTAATATTCGTTATTAGTAATATTTCTGTGACAACTAGTTTCTTT
ATTTGTAAATTTATCAATAGCTTGGCTTAATTGAACGAGAGCTTCTGCTT
GAAGTTTCATTGCCTCAGCTAACATCTGTAAAAAAAGTATATTATTAAAA
TAAAAACTAAATGTTTCGTGTATTTATGAATAAAAATACCAACTCGCATT
GCTTCTGCATGTTTATCTGCAATCTTTTCAAATGATTGTCGAGCTTCATG
TAACTGCACTCCTAAACGTGTAGAAGATGTACCTGTAAATTCCAAAAATA
ATAGTATTATATTAAATGCAGATTTTATATATTTAAGACATTAATTTTGT
ATTATAATTACGTCTTGTACGGATCAATTGTGTGCTGGAGGATATGTTTT
GTCCATTGGATTGTGTATTAGAAAGAATGTCTGATCCTAAAATGTTTGTT
GATTGCGAAGTAGAAGGTATGCTTGTTGATTGCGAAGTGGAAAGTATGCC
TGTTGATTGCAAAGTAGAAGGTATGTTTGTTGGGTGCAAAGTGGAAGGTA
TGCTTGTCGAATGCGAACTGGAAAGTATGTTTGTTGAACGCGAAGTAGAA
TGTATGTTTCCTAATTGGGAATTGGAAAGTACGTTTGTCGATTGCAAAGC
GGAAGAAATGTGGGACTCATGTGAAAATCCTGGTATATTTAGTGAGTCAT
CCAAATTATAGTCTTCGTCGTGCAAATTATTTGTACCACCTAAAAAGTTT
ATTCTTTTTGCATTTTCTTTCATCAAAAAATATTGCGTATATTTTCATTA
AAAAATATTCATTAAAAAATATATTCAAAAAATATATTATATTAAATATC
TTAACTTCATTTGTGTATAAGTACTAACATAAATATTACAAAACATCATT
TGTTTATGTAATGATATAAGAAAAGGAACAATAAAAGGGAAAAAAAATTA
CTAACCAGATTCATCTGGTAACTCTGAGATTATTATTGGGACTGGCATAT
TTTTCAAAACATCTTCATTCCCTGCAGCCAATGTTTCTACAGCATTCTAA
AAGTACATACGATAAAAAATAATTTTTAATGTATTATATTTTAAACAAAC
ATCTTACAAAAATACACGGACATAACAAATATTATACAACAAAGAATAAT
CATATGGTTACTTACAATGCAACGTGGATCAAAATATGCATTGAAAATTG
AAAATAAAAGTTTAAGAGTAAAAATTATTCAATACAAAGAAAAAAAGATT
AGTTTTTTTTTCTTTGATTGATTAAATTTTAATCTTTAATGTTTAATTTT
CAATACTTCATACGATCTGTTAGCTTACAGTATACTCTTCAGGGAAACTA
TCTGGGACATCTGACAGACCTTGTACATATTCGTGTCCAATAATTCCTAA
AATCCTCTTGTCTAATTCTGACAATACTATGTTTACAGGATTATTTCCAG
TTGCTGCTCTTCCTTTCCTTAATTTTTGGACTTTTTCCGATACTTTCGAT
TTGAGATCTCTCCATGTCTGAAATAAATACCCAACTGTTCGAGTTAAAAT
ATGACAAACATTATTATTTAATATATATATATGTGTGTGTGTGTGTGTGT
GTGTGTGTGTGTGTGTGTGTGTGTGTGTGTGTGTGTGTGTGTGTGTGTGT
GTGTGTGTGTGTGTCATATTTACAATCTTCCAAGATTTAAAATCTTTCTC
TTTTCCCCGTTAGGTGTCAAGGAATTTAGATGTGTTGCTAATTCTTTCCA
ATTTCCTTGTAAGGTGTTCTTGCCCTCCAATGTATAAAATTTTCCTGATG
CCACGTGTGGATGTTGCTCCAAGTACGTGACAAGCGCTTCNATTTGTCGA
GATGTAGCTCTTGCCTGTCTTCTCGCCATATTTCTGTAAATAATATTTTT
ATCTTAATATCTTAACCTCATTTGTTGACTAAAANAAAATGTACCACGAA
CTAAACTGTAAGTATATATACATATNTNNATTAATATATATGTAATTTGT
ATTGTTTTTCGTATTTGTTAACAACTTTTTA
>rnd-6_family-444#DNA/TcMar-Tc1 ( Recon Family Size = 23, Final Multiple Alignment Size = 21 )
TTTAATCCTGGGATTATANAATGTNNTNTGANGCGTNTGACGTCTGTATA
TTAAACTGACAATTATATATTNTTAATTATTTTTNAAATATATACAGGAT
GTCCCACGGGAAGTTGCTGAAATTAATCAGCTGTCATTTTTAAACGTATA
TAGAGAGCAGAGAAAGTAAAATATCTTCTAATAGAGGACATTTGGCAGTT
TTATTTACATATGANTAAAGACAATCGGAGATATTTTTATCATTTAATAA
ACGTTTATAAAAAAATGTCAATATAATAATGATATATTTTAAAAAACTTT
ATATATATTTTTTTCGATATGCCATTCATCACGAAAGAGACTTGATATCT
GTTTCAATTCTGACGGCGAGTTATCGAAAATATCTTTGAAAATTCTTTAC
AGTTTCCGAAAGAGACTTGATTCGAAAATATACTATATCATTAAAGATTG
TCGACATTTTTTATTTATAAATGATAAAAATATCTCCGATTGTCTTTAGT
CCATATGTAAATAAAACTGCTAAATATCCTCTATTAAAATATTTTACTTT
CTCTGTATACGTTTAAAAATGACAGCTGATTAATTTCAGCAACTTCCCGT
GGGAACATCCTGTATATACAATGCATGATCT
>rnd-6_family-2942#DNA/Maverick ( Recon Family Size = 21, Final Multiple Alignment Size = 21 )
AACAGTGAAAAATTTTGCACAGCGTGTTTTCTACGAGTAGCAGAATTGTT
TTCACGTGCTCGTGCTGTGCGTAAACATAAGACTCAACGATACGTTTTCC
TATTAGGAGAAAGATGCTGTGAATGCAAAGCCTCAGTGTCTCAAATAGTT
TCATGCGGTCTGTGTCCTATTTGCCTTCAATAAACTTTTCAAAGATTGTG
CTGGCACAGTGAACATTTATAAATGTGAAAATTCAGCAAGTGTTGTAAAA
ATGGCAACTAAAAAAAAATCAATGAACATGTCTTCGGTGTTGCAATATTT
AAGAAATCGCGAACTTGGTGTAGGAAATTCTCCAACTGCGACCTCCAATC
TAGAATCTTATATACAGATTACNGAGAAGAATAGACTAGAGGCAGCCATT
TGTAAAGATTGCTGTTTGCCAGGCGGGAATCGACAAGCGTGTTCTANAAG
GATGCAAGGAATCCATCAACATATCCATTGGTTGCTATATCTAGAATATA
CCATCGGTTATGATTCTGATTCTGATTCTGATTCTGATTCTGATTCTGAT
ACGGATGCTGATCATTAAGGTATGGAGGTAGGTCGCATGTGTAGGTATTT
ATTTTCAAATTATTAAAATAATTAATAAATTTTTTTATGTGCAGAAGGAG
TCACCGACCATCACACAGCGCCGTCACCTNTCTTCCACCACCCAGCCGCC
CCACCATCGCCTCTCATCAACACCACCACATCGCCGTTGTCGTTGCCCTC
CTATTCATTTATATTTTTATATTTTAAATTTTTCTTACATTATCTTTTAC
ACACACACACACACACACACACACACACACACACATTGTATAATACACAT
TTTATTTTTATTAAAAAAGTATTAATATAAAAAAATCTTATTTATTTTCA
AAATTCCTCTCTTTCTCTTTCCTTTGCTCCATTCATTACTAAACTATAAA
AAAACTATTAAACAGAAAAAATTATANTAAATTATCAAAAATAATNTTAT
TGCGCTATATCTCTCGCCGCGTGCGCCGTATCTCTCGCCGCGTGCGCCGT
ATCTCTCGCCGCGCCGCGCTATCTCTTCTCTCGCGTGCGCCGTATCACTC
CTTCGCGCTGTCTCTTTCTTTCATAGTGNTTGCTCTCTCATGATAAATCT
CTCGCAAAGAGTTATGC
>rnd-6_family-1086#Unknown ( Recon Family Size = 21, Final Multiple Alignment Size = 21 )
CGACTTGTTAAGTTATAGAACCATAGGAATGAATAATATCGAAATAATCT
AGGTTTATCTTTTTTATTGCTTTTTTTATTGCTTTACAGTAACCAAAATT
TATAATTATTAAATATTTTGTTCAAAATGATAGCCTCCAGCTTGGAGACA
AGCACTGCACCTATCGATCACAGAACGAGTGGATGACAGAACTAACAATT
ACTTGGTACACTGCGCGAAATCGATTCTGTTTGTAAAAAACAAAAGCCTA
TGAATGACCTTCAATCTTCAAAACAAAGACAAAACAGAAATATTTCGGTA
TTATTCATTCCTATGGTTTTGTAACTTAACAAGTC
>rnd-6_family-3939#DNA/TcMar-Tc4 ( Recon Family Size = 23, Final Multiple Alignment Size = 21 )
GGGGACATCGCGACGTGATACCAATCGATTTTAACGAAACTCGTTGTAGC
GGATAGATCTTCATGTCAAATAATATCGGGTAAAGGGATAAGTCGCGCTT
CTCAANCGTTTGCGAGATAATNAANATTAAAAAATTTCGACTCGGTATGN
GCAAANCGAGTAAGGCGTTANATCGAAGAGCGCGTGGCGCAGCGGCAGCG
TGTCAGACTCGTAGCATCAAACGTTGCTGGTTCGANTCTCGATGAGTAAG
ATTTTTTCAAAATACAATTTTTTTTAATTATAACAANATAAAAATGTACA
TTACATGNATTTATGCGTTTTGTCTATTTTGTTTATTTTTATTCTACAAA
TAATGCATTTTCCCGTTTGCGTCTTCTGCTTAAGAAATCCGTTTGTGTAC
AAATAAATAAATATATTTTACGAAGCAGTTTAAAATAATATAATACGTTA
TTTTAAACTACTCTATAACCTTCGAAGCAGGTAGAAAAAGATCGTTAGAA
GGGTCGACAAAGAGAAATAAAAGAAGGGGAAGACCATTGTATAACGGACG
AACAAGATTTGCCATTCGGTTGCTAGCAACGGTAGAATACANAGTGTACA
ATTTGTGAGTTAACAGTGAACAAAATGGAAAATTTACCTGNTCCTTCGCA
AACAGCGGAAGATGAATGTGACGTAAATTTACTTTATAGTGATAAATCAA
AATTGCGATTAAAAGATGCAATTATTCATATGGAACAATT
>rnd-6_family-8678#Unknown ( Recon Family Size = 24, Final Multiple Alignment Size = 21 )
AATTATAAAATAAGCTAAATTTTTTATTATATTATTTTATTATATTATTT
TATATAATCTAAATTACAAAGGTTTTGTAAAGTTTCTTTAACGTAATTTA
GATTATATGAAATAACATAACATAATATAAGCATATTATTTTATCTCAGT
TTAAAATGCAGATTGTCATTTTGTTGTACTGATACAATATTATTATTTAC
AGCTTGCATTAGAACTAAATAAGTGCAATACGTGGGAAGAGAAATTAGAA
TTAGTTTCTGCTCGCTTTTCCAAGGATATCAATGAATTAACTGTTGAAAA
TCAGAAACTTTTATGTTCGACGATTTACGATCATATAATCGCTATACAAG
ATTATAATATAACATCATTGCCACGTCTTAAATCATCTATAACCTTATTA
AAACCCACACTTGCGCCTATCACTGTTACTGAAGAAGATTATGGTCTACA
TAAGGTAAATTTGATTAGAGCGTAATATTTTTTGTCATTTTTAAGATTAT
TTTTATAAATAAAAAATATTTTTAGATTACCGAAAGTGCAGTACAAATAC
ATTACGTGGAAGGTACTCATATCACAATAATGAACAATGACGAAGTAGTA
TCACTTATTAACGAAGCATTGTAAATTATAAAAATATGAATAAGAAGAGA
GAACTGTACGCGTTTTCTCTACAATGATTCTATTCCAACAATAAAAGGAA
ATAAAGATAAACCTGAACCAATAACAAACAATAATATTGCTATTTGAATG
TCTCCATTCCATATGTTAAGATTCAGCTAATTTTATTATTTAATTTGCAC
TTTATTATTTAACCTGTCACTACTCAAAATGCGGTTAAATTACACATGTC
ACTATAATGTCATATGTCATTAATATCTTACAGCGTCGCTAACGCAATCT
TCTGTCGATATTTTTATGATAAATAAGTTATAAAAATTATATATATATGT
ACTTTTACTCTATAATAATTATATATACCTTTGATAAAGTTTAAATTCTT
TTTTATTTACATATTACATTTACAGAGCCAGTGTATTGCAAANGACTTTG
AAATAATTTTCTGTGTTGATATAACTGATATAACTCATATAACTGATATT
TCTCAAATCGCGGCGCTCATTTGAATNATTTACATTAATATTTTTCATAA
TTAATCTGAATGATATTGTTTTCTTACATTTCTATTTATATAGCATATCT
GACATATCTTCGAGATTATTTGCAGATATATTTAGGGGAGATATATTATT
GCAATGCCGAATACNTACACATTTACCAAAAGATTGGGCGCGGAACATGT
GAGAGAGAGAGAAAAAAAAANAGAGAAGAGAAGGAGAGNGAGAGAGAGAG
GGAGGGGGAGGGAGAGGGAGAGGGAAANGGAGNGGGGCGGGGGAGAGAGG
GGTGAGAGGTGAGAGGGGGGAGAGAGAGAGATAACTGATTATTCCGAATC
ACTGCCGTGCGTGATTTGTAGACCATCTATAAGTACGTTGTTACGTCAAA
TGAATGCATATATCATAAGAGAATATTTTAATGTAACGTATCACTATGAT
TCTGACAATGTAATTGTAATTATGATTGGGTTTTATGGATTTTATATATA
AATTTTATATATAAAAATTACTTCACACACATTTAATTTATTGTATAGCA
ATTCTTTTAATATTAAACAAAGATAAATTAAACAATTTACGTTATTTCGA
ATAATATCAAAAGAGTTTATTATAAAATCATAAAGCATTATCCTATTTTC
CTTAAACTTCTACATAATTTAAATTAAACAATAAGATAAATCCANATACG
GATTTATTGATATGAAATTTTCCTAAATTANAATTTTCTATATCCAGTTT
CACCAGCGATAAATGAACCCGTAAAAGGCTGCTTGGAAAACTTTAACGGT
CCAGTGAGATTAATGGTCGGTTGTGGAAAAGGAATAGTACGAGTGTTTTA
CAATAATCCATTTGCTTCTAACATATATAATCCATTTNCTTCTGACATAA
CTTCTTTCTGACATAGTAATCCATTTTCTTCTAACTATATACCAATTGAC
ACTGTTGTTAAAGCTATGATTGTTACGGCATGGAAACGTGGCATGATGAA
ATACGATTGTAAATTGCATTCTTATAAATCGTTTTTTATTTGAGAAATAG
CTGTAGAATATGTTGTATAAAATTATTTAATATATATTATAATATAATTC
AATATATTATTAAAAGTATATTTAAATAATTATAAAATTTAAAATATGAT
AAAAATATGTTATAAAAAGTTTGTGTAATAAGTAGTAATATCGTTTTCTA
TAAATTATTTAATGATTATTTCAATTTTTAATTTTATTAGCAAGAACACA
ACTATACATCCATTCAAAATATTCATCCATTCGTTTATAATTGCTCGACT
AATCATAGCACGAATCTATTACGNTTAACAATGATGCAAATGAGCAAGCG
AATCCTCCTTTCGGAGATTCCTTTTGAAATTATAATCTGGACTCCTGAAA
TAGCTATGATACAGAATCATTTTTTAAATAGAATATTAGTATTACTGCTG
CACGTGATACCGGCCATATTTATGGACGGATTATTACGAATTGTAGGCAA
AAGTCCCAGGTAAGATTTTATTGATCAATCAGAATGTATTTGTTAATCTT
AGTTCAAAGAAGATTAAGAAAACAAAAATAAGCACAAAAATATTTTATCT
TACATTATACAATATAATATAATATAAATAAGGAGACGTTAAGGAAATTT
TTCTAAAAATTCTTTTTCTTGCATCAAAGTAATTTCTTCCTGACTGTTAA
AGAGAAATATATTAAAAAANATATATTATTGTAGAACAGAATAGTATTTC
GCAGAAATATATACACTTATACACTCGAGACGTTAGTAAAATTTTGTTCA
AATATTTNTAGATTATTGAAACAATACAGGAAAATATTTATAGTTAACAA
TCATGTCGCGCATTTTTTATTCAACGATTGGGTCTTTCGAAATCAAAAAC
TATTAAGTTTATCAAACGAAATGCCGCTTGGCAATCAACAAGACTTTGGG
TTTATGGCAGACGTAAATTATAATGGTGACAAGCTACTGTATTATAAGTG
AGTAAGACAAAAACTATGCATCGCACGATCGCAAAATTTACTTATCTTCA
GAAAACAAGCGAAAGATTAGTATTTATCTCATTTTTGTTTCTGTTGAAAA
ATATTACTTTTAAGAAAAAGTAACAATCAATTCTAAAAACGAAAACATTC
TTTAATAAAATAAGAACAATTCTGTGTGTATATATGATTAATACTNCGAG
ACTGATAAAAAATTTTCTTGTACAAAATGTGTTATCGAATAAAATATTAT
TTTCTCTCGTAGAAATTGTTTAATTGGAGGTAAAATTTTTCTTCTAAACG
AGAGTATGGATCAAACAAAACTAGATGNAGCGAGATTCCATCA
>rnd-6_family-207#Unknown ( Recon Family Size = 21, Final Multiple Alignment Size = 21 )
AGTCGGGTCACCCAAAGTACAGCTAACGGACGCGGNTTGGCGTGACGCGA
GGCCGAAGAAACGGTCGGTTCGGTCGAAGACCGCGGGTACCGCCGTCGGG
TAAGAAGTACGACTAGGAAGGGAGGCCGTGAAGGCGGTTGTTCTTTATTC
G
>rnd-6_family-6886#DNA/TcMar-Tc1 ( Recon Family Size = 23, Final Multiple Alignment Size = 21 )
GAATCTTTGGCTAAAAACACATACAATTTGTCTGAAACATTTTTCTCGAT
TCATGATAGATGGCGCTGTAATCGACGAAATTCAATTTCTTCGATTTCTC
TTACTGAGAACCCATGCTTACGATTCTGCAATAAATTAACAATAAAAATA
CCACGTTTTCATTGTTAATACTCGAAATTAGTCTTAAAACAAACTTCTCA
TTATTTTTTATTACTCATTAATTACTTCTCAAGAAACTGCTTTTAGCGTA
ACCTGCCCTTTAGGCAACTTGAATGGTCCAAAGTACCGAGACATTTTGGA
CTTTCCATCTGATGGAGTTCCTCTAAGTATCCCTCCAAAATTTTGTCCAT
TTAGTGCCAAAGTCACAAGTGTTTATGTATTTTTTTAACATTTGTACTCT
GATAAAATTCTGGTAAAATGGCAAATTATACGCCTACAGAAGTAGTCGAT
ATTCTTATAACCTTTGGCGAATGTGGTAGAAATTACAGACTTACTGCCCG
TACTTATGCGGAGCGATTCCCAAATCGCCGCCATCCTACTGATCAACAAA
TTATAAACATTGAAAGGAGATCTCGTAATAATCCACTTCATCGCGAAAGG
CGAAGGAATAGACTTCATAATAATAATGACCCTAGATTGCTCGCAGTTTT
GGCTACGGTTTACCTCAATCCTCATATTAGTAGCCGCCAAATAGAAAAAC
AAACGAATATACCTAGAACTACCATTCTAAGAATTTTAAGAAACCACAGA
TATCATCCATATCATATAACTCTGGTACAGGAATTAAGTGAGGCCGACTA
CGTACTCAGAGTACAATTTTGTAGATGGGCTCT
>rnd-6_family-1787#DNA ( Recon Family Size = 21, Final Multiple Alignment Size = 21 )
CCGCCTGCCCGAAACATGCGACTGCTCGCGACGGTGAATATCAGGTGGCA
GCGAAAAACGAAGTAAAAATGATTCTTATAAACTTGTAAACACCGTATCT
AAAAATCTAAAANTTTTTTCGAATTCTTAACATTCTTTTGAATAGTTTTA
GAGTTCTATGTAAACATTTAAAATAATTTTGATGATTAAATACAAAAAAA
TCGAATCCGAAAATATGGTGCGTTAAAGTTCACGCATCGCACCAAATCAT
GTAAAATCAATTATTCTTCGGAGTTGTAGTTTATTTTACAATAGTTCTGC
AGTTCTGTATCAAATATACCAATAGTTTTAGCAAATTAAAAGCAAAAAAT
CGATTTTTGATAACTCGAACTATAATTCGTATAAG
>rnd-6_family-2405#Unknown ( Recon Family Size = 26, Final Multiple Alignment Size = 21 )
TAACTCACTCGCATACATGCAATGCGCTGACAGTGATACCAGAATGCCCA
CGCGAGCAACAGCAAAATATTTTGCATAGAGTACAGCTTGGCATTCATGN
GGAACAATCGAGGGTCGAGGGACGTCGAGCTATACTGTATANGAAATAAT
TGGCTGTTGCTCGCGTGGGCATTCTGGCATCACTGTGCGCTGAGTTGTCG
CGCCGTACTTACGCGTAAGAACAAGGCAGCGCGGAAAAAGAGTCGATCGT
GACTAGTGACGTTTTCAATCGAAAGTTACGAAAGTTACATATATTTATTA
TTTTTTGTATATTTATTTATTTTTATACAATGGTAGTGACGTATAGCGCT
AAACGTTTACCTTTGTATGCTCGCCGACTTTCTACAACAAAAAGAGGATG
GTTTAAAAGGTAGAACTTTGTTGTCATAATTAGGGTTATGTACAACATTT
ATTGTCATATACAATACAAGCACACACAATATATATATATATATATATAT
ATATATATATATATATATATATATTCTGCACATACAATATATACAGAGAG
AAGACAAGAAAGAAAAAGAGAGAGAGATGAGGAAAAGAGAGAAGAAAATA
TGTGAATCAACATCTTTATCAACATCATAAAGCCATATATTAATTAATTA
TTTGTACATAGCGTCACTGACGCTATAAAGTATCGACAGAAAAAGATACA
ATCATTTCCTTTTATTTTCTCATAGTTAGCACTTAGTAATACTCGATATG
AACAGTAAAATATAAAAATACTCGGTCATTCGTTCTCTCTCTCTCCCTCT
TCCTCTCTTCCTCCGTCTCTTCTTTTTTCTTCTCTATGTATATAATCATT
TCTCTCCATCATTTTTTATTGCATACATGTGCTGTATTATATAATAATCC
GTGTGTGTGTATTATATAATAATCCTGTGTATGTTTATTTGTATAGTAGT
AATTCTAAATTTATATAAATATGTATATTATTTTCGTTATACTTTTATAT
TATTTTGTTGTATTTTTTAAGTATAATTTCTTATTTATTATTTTTTTATT
ATATTTTTATTTATTATTTTAGTATATTATTATTTTATTATATTTTGTAA
TATAAGAATAAATAATATTAATAATTATATATTTATTTTACATATAAATT
TATCTATGAATGTACATGAATTCTAATATATTAATTCTAATGTGTAGATT
TGAATTTATTTATGTTAGTTTTATGGTGACTCAGAAAGATGTCTTGATAA
TAAATTATTTGCGCACGTGCGGAATATAATGTATAATGTAAATAATTTGT
CAAAAATGGAATTACAAAATGTAACGTTCAAAATATATATTTTTTTTAAT
AATAAGCTAAAGAAAATCTTCTAACATTTCAAAAAATGGTAAATAATTAT
TGGTCGGATTTTAGCTTTATATCTTTTTATTTCTTTAGTTTGCGTTCATA
GAAAATTTCCAAATAAATTCTCAGTTTTAAAAATAATGAAAAGTATATAA
CTGAAAAAATAAAGAGCATTGTAACTGAGGTTTGACATATAATTAGTGAT
TATTTTTTGAAGCGCTTCAAATCAGTTGAGATTGAAAATAATCATTTATC
ATTGTAGTCCAACTTTTGAATATTATATGTTATATTATAAATATTTGTTA
TATTTAATTAGATTTAGATATATTTGATTTGCCTTTTTACGGAATAATGA
AAATTTTTTACTAAAATATTATTTTAGAATCTGTACATTCATATAGAAAT
TTGTGTTTCAAAACTCCAAAATTATATTTAAATAAATTTAGAATTACTAA
ATTATTGCTGTTATATTATTTTTATGTACACACAATAATTATAAAATAGT
TATTTTTATGTAGACAAATAATTATAAAATAATTATTATCTCTGAAAGAT
AAGAATACAGTCCTTTGTTTATTCATATTTATTAAAAAATGATTATATAT
GCATTTTTTTTAGTT
>rnd-6_family-187#Unknown ( Recon Family Size = 21, Final Multiple Alignment Size = 21 )
CCAAAGATGATTAAAAATTTTTAAATAACATCTTTTTAGTTCTAAGAAGT
AAAAATATATTTAAAGGAGCCTACTGCGTATGCGTGTGTGTGTATGCGTA
TGTGTGTATGCGTGCGTACGTGCGTGTGTGCATGGAGGCAGTCAAAGTCA
AAACGGCGATGTCGCTAACGTCTAATAGATATACATTTGTAATAGTTTGA
AACACTAAATAATCCGCCTGCAGCAATATAGACAAAGAAATATTAATTGT
ATTGAAAAGAATAAAAGTTAAATTATACAATATTTCTAAAAAAGTCATTA
GAGCTAAAAATAAAAATTATTTATATATAATTTTAAAAATGTTTGTTATA
GAATTAGAGTCAGTTATTAG
>rnd-6_family-17267#DNA/TcMar-Tc4 ( Recon Family Size = 21, Final Multiple Alignment Size = 21 )
TTACAAGGGAAGTTCGGCAAGTCGAAAATTCAAAAAAATCTGAAACTTGG
CATAATTTTAGAGTAATATATCCTAATAACGAAA
>rnd-6_family-10703#Unknown ( Recon Family Size = 25, Final Multiple Alignment Size = 21 )
TCATTGAATAAAGAATACCAGGAAGGAGCACGTGCCAATACGGGTGGAGC
CGGAATGATTTAATTTTATGACGTATTCATGACGTATTATGACGTCATCG
GAAGCGAAAGGACAGCGGTAAATTTCAAACGTTTATATTTAATTTGCAAA
TCTCNTATTAACATAAATATATTTACATATGAGACGTTTCGGTACGTCCT
TCAGTTTTCGAATATCCATATAAATAACAATTTACCATCTTTCTATCAAT
TCACTCATTATAAATCATAAAATTGTTTTAATTTTTTTATCGACACACTC
GATCATATCAACGAAATTGAGGTTGTGTTACAAACTTGGCTTGTANCCCA
CCAGGTGTCACTAGTAGAATTGGTTCAGTTTTATGACGTAAATCCGTTGC
ACCCCCCACCACTGAATTTTCGCTTCATGCTCCTTCCTGGTATTCTTTAT
TCAAT
>rnd-6_family-4881#DNA/hAT ( Recon Family Size = 26, Final Multiple Alignment Size = 21 )
AGTGTTTTCCGTTATCTGGATAAAATTATCTAGATTTTCATCTAGATGCA
ATTATTGTTTATTTTATCTTTTATCTATATAATTCAAGTTTGTGGTATCT
TTATCTGTATCTCAGATATAAGAAAAGTGATATCTTTTATTAAAACACAT
AAGATAATGTAATCAGTGTGCACTGAGTACAATTTTTCCAAACCATAGCA
ATTTACCGGCCGGCTACTCTAATCGGTCAATTTCAACATTTCAATCGTAA
TCGAGCCCGCAACCTATAGTGTAATACGGATTTAAAAGCGTTCCACTTAA
TGATCGCGGCACTCGTAAACATAATGTGTCTTTGTTTAACTTTTAGCGAA
CAACAAGGATAAGATGATTTTGCGAGCGTTGCGATTGTTAAGTGGAACGT
AGCCATAATCACATTGGTCGATTGACATTGACATTGTGGACACGGCCTAT
ACTCGTTATTATTGTCAAATGAATACATGCTTATTTTCTGTAATTTTTTG
TCTCGAGTGTATTATTTTTATATATCCTAAATTGTCTTAAATATTATCTT
AAAAGTATCTAGATAAAATATTTAACTAATNCATCTTTTATCTAGATACA
CTCAAACCGAATTATCTTTATCTTATCTGAGATACATGAGTATATGATTT
ATCTAATCTGTATCTAGATTATTTTAAGTTATCTAAGCGCAACACTGATA
NATNATTTGGTTATGGATTATATGTTGAGCGTCTATAANAACATTGACAA
NCCGTTGGAAACNCATAANTGTGAAACAGCTGATCAATG
>rnd-6_family-768#Unknown ( Recon Family Size = 23, Final Multiple Alignment Size = 21 )
GTGACAAGTGAGCGATTTGAAGGGAAATAATTCTTATTTATAGATAAATG
TTTAATTAATATGTAGTTTTATTAGCTAATAATTGTTATTAAATAATTAT
CTAAGCTTCTATATTATAAATAAATGTATTTTAATATGCAGATTAATTCT
TTAAGATACTATTAATCGTTAATTACTTAAGTAATATTCTATTCTACATA
ATCAACGCATATATGGATAATACACAATTTTATTNTATTAATAACACTGT
AGAGGCGCTGAAATGTTGTTTGACATCTTAATACAATGCAATTATTATAA
ATAATCTTTTGATTTCTAACATATAATTTTGTTCACATTTAATATTACAA
TTATAAATATATATTGAATTTATAAAATGGAAAAGTCATNTGAAAGTATA
TAACGTTATAATTTNTAAAATAATAGTAATAAAAAAATATTTATATATAT
ATATTTATATATATATAAATTATATATATATATTTTTTTTACTATTNTTT
ATATATATTTATTTATATATTTCAAATTTTTTNTAATACATCAACTTTAA
CAGAATGAAAAAAGGAATCTTCACGTTACTCCACTGCCATATTTTACAAT
TATTATCTTTTATAATCTATGATTCTTATTTTTCAAAGCTCGACTGCCTT
GACTTGCCGATATTAAAGTTAGATTATATTTTCAGACGCGATAACATCAA
TTTCGCGAAAAAGTATTTTTGAAATATGGGCAAACAATAATTCTAACTCA
CGCAATAAAGTCTTGATTGATTTCATAATATCGTATTTTATCGCATTAAT
ATCGTATTTTTAAATATTTTAATAAAATAATTACTGATATCTCAAAAATA
TTATTAATTTATTGTAATGTAGGAACTAATTTAAATAATTATTTAATCAA
AGCAATTATTAAATAATAATTAAAAATTTAATCTAACAAAATAAGAATTA
TTTCCCTTCAGATCGCTCACTTGTCACACTGTG
>rnd-6_family-3658#Unknown ( Recon Family Size = 21, Final Multiple Alignment Size = 21 )
GTAAAATATTGTAAGAGAGAAAGAGATGGATAGCGGGAGAGCGACGGATG
ATAATTAGAATAAACATATGAGAGTAAGCGCGTTTCAAGTATCACATTGG
AATGAAAACAGTGGAAAGGGTCTATGGTAGAGATGAAGGTGGTGAGCGTT
TAAGAAACAGAGCAACCGTCAGTATCGAATTGGATAGCGGTGAAAAGAGT
GTCGAGCGAACGGTCGAAAAGAGTGTCGAGCGAACAGAAGGAAGACATAT
AACGATTAAATAGANTATAAAAAGAAAAGAAGGAAGGTAAGAAATAAAGA
AAAAGAAAATAAGGAATAAGAAATAATACAACGGATAATGATATTATTTA
TCTTTTTTTCACATTAGCATGTGCCCCCCAGTGACATATAGACCCGCCCC
GGTTCGACCCGCTGCTCCGCGGATTGCGTAATGCAANGTGTGTGAGGGTC
TATGGTCGCGTTTTAAAGGCTCCACCACTGTTTCCGGAAATGAAATTTTG
CATAACTTGCTNTCCGGGAATTTTTCACCGGCGTCATGTAAAACCTTTTT
GGCAACACGAGTTTTGCGACGGACCCTTCACTATGGAGCGCTGTCGANNA
TGCAAGAAGGCGATAACAGCGGTGCGGCCCATCCGATGATTGCGATGAAT
GCTTTCCCATGTACATACGTGTGTACAACGTATTGAAGANGAAACTCATA
ACATGAGCGAACTCCTGGTACTACATTACGATATGNATGCGCGTNATGTG
ATCAAACTGCATTTTATANCATATCCTTTTATTGAGCAAACCCTGCCTAA
CTAGNTGAAGATCGCGATAACATGCTAGAACCGTACATGTAATTGCAGTT
ATTAGCAGCCTGTACATAGCAGGT
>rnd-6_family-2448#Unknown ( Recon Family Size = 23, Final Multiple Alignment Size = 21 )
ATNTAAAACAAGTTAACATTAAGAATATAACCTTTTATATTNTNTTGCAT
AATCTTTNTANAATTGATAATATAANCTTTTTATTTTCTACTCGAATGCN
ATTGGATTTTCTTNCTAAATTAANTAAGTCACGGAATTTNAATATTTGAT
CGATNTATATATCANTATNTACATACGCATTAATAGAAATTAGCGCTCGA
ATAATTTACGTCGCGACAGCCATATTTGATTCGCGTATACAAACTCGGAA
TCTCGGAATCGGACCACGGATCGGATCCTAACGGAATCGGAAGTCGAGAT
ATTTAGTCGTCTCCGCGCTCGTTTACATAGTGTATTGTGCGCGATTATTT
GTGACGTCGAGACGCTTGTGGTGAAGATATAATCGCGATCGAGCATCGTG
AGTGTCGAAGAAACGAAATCGATTGATCACTGCGATTAACGTCGCGATTG
CTATGGTCATAATTATATTATCACGGTACGATATTACGGTCATAAGATCA
TCACTTATCTCGTCCACTCGAGTTACGATTTTTAAGTTATCGAGAATAAA
TATCGTCTGCGAATAAACGTGTAATATCGGGAGTGCCGAAGAAANATATC
GGGCGACTATCGTATTATGCGTAGATACAGTATATCGCGTCGGTAATANA
AACGTGCGACAATTCCGTCAAATGAACTCCGCGCGACCGTAGCTTCAAGC
ATTGTTAAACAAGTAATTATCGAGAAATTAAGTTNTCGAGAATAAATATC
GTCTGCAANTAAGCGTGTAGTATCGGGAGTGTCGAGAAAAGTNTCGGGCG
ATCGTCGTATTATGCGTAAATATAATATATCGCGTCGATTGTGACANGCG
TGACAGTTTCGTCAAGTGAACTCCGTGCGACCGTAGCTCCAAATGTATAA
TCCATATTGACGTAAGTATTACTGAAAAATATTTAATATAATAAATATAA
GANTATCCTTCTTTAGCAAATTCGTATTAGCACGCTTTGAAATATTTATA
TATATATAAAATATGTGAGTTTNAAAAAATATGAAATTACTCTTATATTG
GACATTTGTCAATTTTTTCATCATAGTATCAAGANTATTAGTATCTCTAT
TTATTATGAATAATCGTTATATCGATATTNTCAATTGTGTTTTNANTTAT
TATT
>rnd-6_family-3238#Unknown ( Recon Family Size = 24, Final Multiple Alignment Size = 21 )
CTAGAGTTCCTCAAGTAAGAGTTAGGACAACGTCCGCCATTAATAGGGAA
CTGTAGCGCGCGCAATTTGAAAGACTTATATCATTCTATTCTATCATGTA
CATTCTATTAAATAGAGATTTATATTTCATTTATGTTAATAAATAATAAA
AAATTCTGTAATATATTCTAAGTAGCAAATTTTAACGTTAATGTAATATA
AATATTTATTTAACGTTTATTAAATATTTAATATTTCATTAATAAAATAT
TAATTAAATATTAATAAAATAAATATTTAATAAGCATTAAATAAATATTC
ATATTACAGTAACATTAAAATAAACGTTCTTTTAATGAATAAAAAGGGAT
ATTATCCAATTATTTTACCATTTTAAAAATATCTTTGAAAATAAGTTTGA
AACATTTTTTTATACATTTGTTTGCTACTTGGAATTATTTATATTATGTT
TTTAATTTATATTATTGTAATTTATTTGTATCTATTTGTAATTTATGATT
TGTTTTTTAATTTAAAATTATCTTTCCAAACTATTTTTATATATAAGTTT
AAAGTTTTACATTAAGGTTAGTTATATCTCAGTTTTAAGTTTATAAATTT
ACAATAAAAGAATACGTTTTATTAATAAATATCACTTAATAATCGTTATA
TGAAATGAAATAGATATAAAAATTAATTCTTTGTTATATTTGAATTATTT
TTAATACATACCTATACATTATTTACCGTGACATGTCTCGAATAGCTTTG
TCTTCTTCCTTCTTCTTTTCTCTGTCTCTTTCTCACTCACTGCTTCCCTA
TAAATGGCGCGACCAATCAGAAATCATCACGCGGTGTCCTAACTCTTACT

>rnd-6_family-1624#Unknown ( Recon Family Size = 22, Final Multiple Alignment Size = 21 )
AGACGGTTACTGGAATACTGGTACGGCTCTGCAGCTCCAGGGGGCTAAGG
TACATATCTCTTTTTAAAATTTTTGTTATTAATTATTAAGATTAAATTAG
TTTTTTT
>rnd-6_family-13879#Unknown ( Recon Family Size = 22, Final Multiple Alignment Size = 21 )
TCATTGACATCTGAATAGATAGACGGAGCCTTTTGAGAGGGGTAACTGAT
AAATGCAGTAAGGGGGGAGTGCATGAACTTCGGTTAATTCCGTCAACGTT
CGACTATATTCGGCACAATTTGACATTACATGACGATTCCATTGACATCA
TCGATTCTCAACTAGATTTTCACAGAAATGTTTAAAGAGTGTTTATTTAG
AGAAAATCGCTAACG
>rnd-6_family-758#Unknown ( Recon Family Size = 23, Final Multiple Alignment Size = 21 )
TAACGTGCGGTTTTTCGTACCGCGGAATCTCTATTCGCGGATAGCCGTCG
GATCCAGGTGGCGGANATAATAACGATTTACGTGTGTGTGTGTAATAAAT
GTATTTATTAGCTCTCTGTGTGTGGTGTGCGTGTGTGTGTGTGTGTGTGT
GTGTGTATACGAGGTGTGTGTGTGTGAGTGCGTGTTATACAAAGGTGTGT
GTGCGTGTGTGTGTGTGNGTACGAAGCGGNTCGTAATCGNTAAGCGCGGC
CGAGGATCTACGGGTCTCCTANCGGAATAATCGCCGCGGTCGTGNTCGTG
CGAGTTACGCGTTAGAATTTCGTCGCCCGGTATNCTTGTCGGTGGACGCG
CCACGGATCCCGCNGCGATGTTGATAATTATCGCACTTAGCGGCGCGGAA
CGATANACTTCGCGNCGCGTGCAATATGCGATCGCACGTGCGATACGGCG
CGCTCGTGTTTTTGCGACNCGTCGGGCGCGTTTTTGTGCCGCGGTTCTTA
TGGCCTCAGCTGTTCGGCCTTTAAATCNGTCGGCTTTAAATCCGGTCTAA
TATTCGGGTCGCCTTTAATTATCTTTCC
>rnd-6_family-808#LTR/DIRS ( Recon Family Size = 25, Final Multiple Alignment Size = 21 )
ATGCGTCCCGTCATCTCTTATCTTCGTCAAAGAGGCTTTCAATCAGTCAT
TTATTTGGATGATTTTCTTTTCCTCGGCTCATCCCCTGAGGAATGCCAAG
CTAATGTGAATGCCTCTCTTAATCTACTTCTCTCCTTGGGCTTCAGGATA
AACTATTCGAAATCTCATTTACAACCATAAAATATTTGCAAATATTTAGG
TTTTGTTTTTGACTCTAACAANCAATCTATTTCAATTCCTCTTCATCGTC
GGGAAAAATTGTTATGTTTANTATCTGACATGGCCCAAAAGTCGAGATGT
TCTATAAGAGATTTCGCGAGCATGATAGGATCACTAATCTCAGTTTGCCC
AGCCGTACAATATGGTCTCCTTTATACTAAGAAATTTGAACGCGAGAAAT
TTCTAGCGCTGGTTAGGTGCAACGAAGACTTTTCTGCATTCATGGAAATC
CCCTCGCATCTTCAATCAGATTTTACTTGGTGGATTAATGTTCTATCGAA
CCCCGACCAGTCTAATCGAATCCGTTCGGGCAGATTTGTTCGAGAAATTT
TTTCCGATGCTTCTTTGAACGGTTGGGGAGCGGCTTGCGGCGAGTCGCGC
ACACACGGCTGGTGGTCGGGGGAANATAGATCCCTTCACATTAATTCNCT
AGAACTTAGGGCTGCCTTTAACGCCCTTCGTTGTTTCGCAGCCGACCTTC
ATGATTGTGATATCCTGCTTCGTATTGACAATACAACCGCGATAGCTTAC
ATTAACAAGTTCGGATCTATCCAGTNTCCTCATCTTTCGCAAATCTCGAG
GCAGATTTGGCACTGGTGTGAAGAGCGTAATATCTTCGTGTTCGCGTCGT
ACATATCATCGTTAGATAACTATATTGCCGATGCCGAATCTCGCATCGCA
GACCCCGATACCGAATGGTCCCTCTCACACAGAGCTTTCCAGCGAGTGGT
TAGAGTCTTCGGTCCATTTGATATAGATCTTTTCGCGTCTTTACTCAACG
CCAAGTGCAGTGCATACGTTTCATGGTTCCCAGATCCGGGCTCGATCNCA
GTGGACGCATTTACTTTCTCATGGAGGAAATTGAATTTCTATGCTTTTCC
GCCCTTTATCCTGCTGCCTCGCGTATTAAGAAAGATAGCAGACGAGGAAG
CAACGGGAACTCTAGTAGTTCCTTGGTGGCCCTCTCAGGCCTGGTTCCCC
TTGTTCCAACGTCTGCTAATTTCGGCTCCGATAATATTTTCGCCTAGTCA
ATCTTTGCTCTCTTCGCCTTTCAGGAACCATCATCCAGCGTGGAGGTCCC
TTTCCCTGGCAGTCGGGAGAGTATCAGCGAAGCTTTTAAAAGCCGCCTAA
TACCACCTTCAGCCATCTCTACNATGCTGGCTTCCTTATCCGAATCGACC
ATTAAGCAGTATGCGCGTCCTCTCCGCCTTTGGTGGAATTTTTGTCAGCG
CCGCCGTTTACCCCTTTTTTCTCCGTCGGTTTCTCAAACACTGGATTTTC
TAGCACAGGAACTAAAGTCTATCTCATCGTATTCNTCCCTGAATACGATG
AGATCGGCAATATCCTTAATCTCCGTAAACGAAATTGGACAGCATCCGGC
TGTCAGACGCTTCTGCAGGGGCGTTGCAGCNCTCAAACCACCACAACCGA
GATATGATTGGGTCTGGGATCCGGCACCCGTAATCGCGAAGTTAGCTCTC
ATTTACCCGTACGACTTGTACTCCCTAAATGTCATCGCCAAAAAATTGGT
TCTTCTTCTCGCCCTTGCCACGGGTCAACGTGCTCAGACGCTCGCGTCTC
TGAGAATATCGCAGATAGTCATAGGTGAGAAGTTAATTATGCGAGTGCCT
GATCGTATTAAAACATCCGCTCCGGGTCGTACCCAGCCTTCCTTCTGTTT
TTCACGGTTTAAAAATCACGAGGATCTTTGTATTGTTCGTTTAACAGAAT
ACTATACTGATAAGACGAAAGATATGCGGCCTTCGGGATGCGATTCCCTC
TTTATTTCCTGTAATAAACCTTACAAGGCAGTTACAGTCCAGACTGTGAG
CCGATGGATTCGACAGGGGTTAGAGCAATGCGATATAGATACTACTATGT
TTACAGCTCATAGTACCCGGCACGCGTCAACCTCGTGTGCCGCGAAGAAG
GGCGTTACGCTCGATCTAATTAAGCGCGCGGCAGGTTGGACTGGCGAATC
CCGCGTCTTTGCAAACTTTTATAACAGGCCTATTATTAATCCAGAAGATT
TTAGTAATGCCATTCTGTTACCATAATTTTCATAATGTATGTTATTTTCT
TTGCACAATATATTGTTCTCCCTAGCAAAATCGCGACTATGAACAGCTAC
ATAGTTTTCCATCCGGACGAGACATTCGGGCATAATTGTTAGATTGAACG
AACTTACCTGTGAAGTTCGATCCTAATTATGCCCTTTGTCTCGTCCGGAT
GGACGCCCACCCTTTCTTTCTCTCCTTTTTTCCCTTCCCATAACATTGCG
ATTTGCTTCTTCGTTTTTTGAACTTATGACGATCGGGAGCGCACGCAGCG
CACGCAGCGCCTTGTTAAGGTCAGTACGTATAATGTATATATGTGGTGTC
TGGTAATAACCATATCACGTCTGATCTACAGGTAGAGTAGTTTTGGACAG
AACAGGAATAATTTCCGTACGATTAAACATTGGGATTAATAATCAAACAA
TCAATACTCAATTAATAATTAAATTTAATTATGTATTGCGTTTAGGAATT
GCGTAACATCTCTTGGAATATTTNTTTTCGTCGCGCATCTATTCTCGCGT
GGGTTTTTGTTAATTAATTTCTCATTAATTATTTTAAAAATCGCACAAAA
CGGTAGAGAACTTCCTTATTTGATTTAAACCACTCTCTATCTGCATACGA
AAGGTGATATGATTATCAGACCTGTATGTGTCCAAATAGATCTATCTTTT
ACATTAAATGCTTTTAAGTTTTTATATTTTTATTCGAAAATAATAAAAGA
ATGAATAAATTTAATTTTTCAAATTTTTTTCTTAGAAATAATAAAAAAAA
ATAAAATGTAAAAAATACCCTTTTAAAACTGTATAGCTACTAGAAATATT
AAATATGTAATAAAATNTTTATCAAAAATATTATTTAAATAATAATTCAA
TATTTAATGTAGAATTCAATATTTAATTCAATATTTAATGTAGAAAATTA
ATTTTGACTGCTGCGAATTTCAAAAGGGTGTTTTACTTTTTACAATCATT
TTTTAAAATTCTANTATTATTTATAGATATGTTTATATATTTTTTGATAC
TTTATATTTTAAAACTGTACATATGAATTTGAATAAAAAATTCACCTGGC
ATTTGAATATATTTTCTAAAAATCGCAAATTAGTACATCGCAATAATTGC
ATTAGTATGTNTTCATACCGCGTAAAACACTAACGTATTTTAAACCATAT
GCATATTTCTACTTTGTGCATCCGTTGAACTTTGTAATATAATGCGCGCG
TGGAGTTCATTTTAATTGTAAAATTATGCTGATTACAATCTACACGTTTT
CCGGTCAAATTATTAGGATTATGAAGCTTATATATAGAATGGTTATCACA
CAGTGATTCACATCTGATTTAATAGTAAGACACGTTTTGCTTTATGATAT
GAGATAGACATTGTGATAGCCAGTTTTATAAAGTTGTGTTTTTATTAGAG
TCACCGCGCGTTGCTAGTGTCATAAAAAAATTTTT
>rnd-6_family-838#Unknown ( Recon Family Size = 21, Final Multiple Alignment Size = 21 )
GCTGAGAATTACCGGATTGATTTTTAATATTGTATTTTTGATTATCGATT
GTATAATTAAAGATTATTATTATCATATACTATATATCCTCTGTATTTAT
CGATTAACTAAATTTAATTATATAATTATATAATTAATTATATAATTTTA
TAGTAACAGAAAAAAAAAAATATATATATATATATATATATATATATATA
TATATATATCCCTTTCATTACGGCGGTTTGCTGCGCCGCGTCTCCGCGGA
CTATTTCGTGGATGCCGGCTATAGCCGGCTTTAGGAGCGAAAGGGATATA
TATACGTATATATACGGAAAAAAAATGATGTTGTATCAACAGCATCAGTG
TAATTGAAATAAATTTGGTTGATGCAATAACAATATTAATGAACGAAAAA
CATCTAATACTTGTTTTAATAATTCAAATACTTGATCTAATAATATTACT
GTATTTGAAATATTTTGTTGTATCAATCACATATCTACTCATCCTATACA
CATCTTTCTTTATTATAATTACATTTAAATTAAATAACTTGCTTGATATA
TAATTGAATATAATGTAATCCATGTAACTATATCTGCTGTCGGCTCAACT
GTGCGAAATAATTAAAATAAATTAACAGTAGGGTTAACGTTAATGCGGTT
AATACAATTGCATTATCTTGTTGATTGAAATACAATTAATTTTATCTATA
TATTTTTTGTATATTAGTACAAAAGAATTATTTGTCAGATGTTACACTTA
AATATTATTTATTCATACACAATTGTTTTTTAGAGAAAATAGAAATGTTT
GTACATTGATTATACATTTGCTTGATGCAATCAACACATATAATCATTAA
TATTTTTGTGTTTTAATTGTATCAAGCGGAAATGTAATCAATATAAAACT
ATTTTTGTTTCTTTTAAACAAAAAATGCGTAAGATTCAATAATATTTAAC
TATAACACCTGACATACATAATGCTGTTAATTTAACTACGTAAAATACTT
AAAGCAAGTCAACGACACAATTAATATCATTATGATCAATTCATATGCAT
TATCTTGTTGATTAAAACACAATTTATTTCATCCGTATACATTTTGTATA
TTGGTACAAATGAATTATTTGTCAGATGTTACACTTAAATATTATTGATT
CATGCGTGTTTGGATATTGTTTGATCGGGACATCCCGTATTACACAATCG
CGAGTCGATGACGAATCACGTGTTTCGTCACCGAGCTCCTCGATTAGTTT
ACGCATCGCCCAATCGCGTGATCGCGAGTTTCGCGAACATTCTTGCGAAA
GGGACCTTAGAGCCAGAGCTGCCAGATCCGAGACGCAAGCAACCGGCAAC
CGTGAGTAGAGGGGGTAACGGGCATGTGAGCGTGAGCGTACGCGCGAGCT
CGCCGAAGCGCCGAGCTCACACGTACGCTCACATGCCCGTTACCCCCTCC
ACTCACGGTTGCCGGTTGCTTGCGTCTCGGATCTGGCAGCTCTGCTTAGA
GCTCACCGAACGACCATGTCGACCATGCGGTATCGGTCATTGTATCCCGT
CCGCGCGTGCTAGTGCGTGCCAACTTCTTTTTCGTTATCCGTGCGATCGG
CGGGCATAGTTCACGCGAGTTAATGCGTGTCTGCTCTCTTGCCGTCGCTT
CCGTGCGATCGGCGGACATTGTAATTGTGTCGTTGAGCGCGCTGCTTTCT
TGCCGTCGCTATCCTTGCGACCGGCGTATATTGAACGTTCGTGTTCGTGC
CTGCGCCTTCAGGTCGACATTTGTACGTGCATTTTATATGCCTCTCTTGT
ACATTGTCTTCGGCATGACCGGCGGACATTGTAAGTACAGTCTATGTGCA
CTCTCATGTCGCCATCCGTGCGACCAGTAGACATATAACATTTCTTTATC
GCGAGTCTGCTGATTCTTTTGTTATTTGAGAGACCAGACTGAACACGTTT
TATAACGGTCGCCTTTGCTCGGCCCTTTTACAGTGCTTATGGTTTATCAA
GTGCCACAAATTTGTTTTTAGTGTTTGTCAAAGTAAAAATACTGTCGTAT
TGTCGTATTGTAAAAAGATTATATATGTAAGAACATTATAATGGCTGATA
AAGAGACAGTCAATCTTCTGAAAGATTGGGGCTTCGAAGATAACCTTATT
CAACATTTCAAAGGTAAATATTATTATTATCTAAATATCTTATTTTTAAT
TATTATTAGGTGAGCATATTCAGTTAATAGTGTAATTGCTAAATTGAGTT
AACGTTTTTCGTCTATCTTTAATTAAACATACATGGGAAAAAACGCTATT
ACTTCGATTAATTATCGACGTTACGAGCTGTCACACACATAAATAGTTCA
TTCAACTGTATTTGCTATTGACTGTATTTCATTGTAATTGATTCTAATAA
TCTTTTTTTTTTAATTAACTGTAAATACAATTAAAGAAACTATTTATGTG
GCAGCATATGTCGACTTTAATAGAAACAATAGCATTTTTTCCTGTATAAT
AATAATGTACAAGAGCTATTGATTGATTCGCATATTATTTTTACTATTAT
GTAAATTTTTTTCGATTTATGTATCTATAGTTCCTTGCTATTATATAAAT
ACGCACAAAATAATTGATTCGTATAACAATATGCAATATAATAAAATTAA
ACGGAATTTACAATAACTTTCTTCAGTTAGTGTGTTTTATATCTTTTATA
TATATATAATCGTTTATATTTTATGAAATATTATGTGTTATATACAGGGT
TGAGTAATATATTTTTAAACTAAATTAAATTAAAGTTAATGACTTATAAA
GTTATTTTAGTTACGTTAAAAGTAACATAAACAAAAAACTAACTTAGTTG
AAAGTTACGTTAATATTAAATTAACTAAAGTTAAGTTAAAAGTTAATATT
GAAAAGCATTACTTATTGAGTTAAAATGTCGTAATTTTTTGAAGTTGGAT
TACTCAAAATAATTATAATATAAATTATCAAATAAATTTAATATTTTATT
TGTAAATTAACCCTCGCTTGCCACATTTATTTTTTGTATACGTACTTGCC
ACACTGGGGTACAGGTACAAGGGACCCCAATTAGTTTTTTGCTTATAAGT
ATTAAAAAAATCAACGGATTTTACTTTATTTTTTTTTAAATTCATCGTAC
GTTTTCTGAACATTATGATAGTAATATTTACATTAATTGATCAATAAAAT
AATTAACGAAAAATACGCGTTAAAAAAAGTAAACGATAGAAAAAACTCTG
TTTTACTATGTTTCTTTGGGGTCCGTGGGATCCCAGAGTGTCAAGCGAGG
GTTAAATTTATATAAAATAACAAGGAAGCATTGTTTTTATATAAGAATGT
ATTTTTTTAAAAACTTTTTTATATATATAAATTTTTCACTTAGGAAAAAG
TTATTAAGTTAAAGTTTATGTTTTAAAAATAATTAATTAAAATTAAAAAT
TATCTCATTTAAAATTAACTGAGTTAAGTGAAAAGTTATTAACTTTTTAA
CTTGATTATTTAACTTATAACTTTTTAACTGTATACTACCCAACCCTGAT
TATATGCAGTGTGTTAAAAAAAGGTTATTCAAAACTTACTGGATAGATAT
TTGATCACGCACGGTAAATAAATGAATAATTTATCATATTATTATTTTGT
TATTAATTTGATATTTGTAAAAAGTGTTTTATGTTCTACATTCATTTCTA
TACACACGCTTAATTTCTTCGTACTACTGAATTGCAAACTTTCAAAAATT
CTTTGTCTTCGAATCACTTCAACTGCATCTTGAATTCTCTGATGTAATTC
TTGTTCATTATTTATGTATAATACTGATTGTTAGTATTGTAAATATTATT
TACCTAATAAGCCTTTTTTCTTGAAGCCTTTTTTCCAACACCCTATGTAT
TATATAAATTATTTTTATATATTACATTTTTATTTTAATTAAACAAATGT
TTTTGACAATTAATTATTTTTTGGTATAAACAGCACAAGCAATTGATTTC
ACTTTATTGCAAAATTTAACACACGATTTAATAAAAGAATTGATTCCAAC
GATTGGTTTAAAGATGCGCTTCATAACGAAATGGAAGGAACATTTTCGAA
ATTCAAATGATGTAATTATATTTTTTTCTTATCATTACAAGATTTTTTAA
TTTTGTAAATAATTTTATAAATAATACATTGCACAGGAACAAGACCACGA
TACCGATACAGCGAGCGATAGTTCTTGCGAATCAAAAGAAAACATTGAGT
CACCTTTGAAAAAACAAAAATATTTTGTTGGAACACAGATGTATAGAAGA
CTTCAACGGCCTACTGTCCGTGAAATATTAAAAGAAAATGAACAAGGTCG
CTTGATATTACGAAGTTATTCACAAACCAAGACACTGTCGAAGCATTCCA
GACATATTCTTATAGAATTATTAATCTCACATTTATTAAATACTGTTAAA
GGGTAAGTTAAATGTTTTACTTTTTAGTATAAGTATAAAATATACTTTAG
TTAAATAATTTTTTTTTATAATAGCCCGGTCAATAAACATGATTTTATGC
ATCTTGGTCGAGGAATAATAGAAGTATTCCCATCGGAGGACATAAATTTA
TATTATGTTGCACCAATATCTAAAAAGGACTCTCGAAATAAAAAATCAAT
TTCTGTACGCGGTAAACTTGTAGACAAATATCGAAATAAATTGCGACAAA
ATAAACGTATACTGGCAAATATTTCTGATATTACAAGTTCTACTGATCAA
GAAAGTGAAGCATCTAATGACGGTAAGTATTTTAATAGATTTTAAATATT
TTCTTAATTATATAATATGATCTATAATTCTATTTTTAGTTACAAGTGAA
GTGTTGGAGACAAGCGTCAAATGGTTGGAAATTAATCGAGAACCGTGGGA
AATGGTTGAAAGCCACTGGAAGGCTACTGCTACTATTCGTTTGCAAGACA
ATCGAAACAATCGGAATACTTCGCTATCCGAAATATTAGAAAAATGGCCG
ATTTTAACTCATCCAATGGGCTGGTTATTAATAGTCCAGGATTTTGAACA
TTTCGAATTAAGTTCGACAGAAGACGCTATTAGTCAGTGGCCTCAATTTT
TCCAAAACGTTTTAAAAGTTTGTCCTCTTGAGAAGAAGAGAATTCCTCGA
GTAAATGAACTATTACAAATAATAGGAAGTGATCAAAGCGATGGTATGTT
ATTTGTATATTATTGTATAATAATTTTTATACAGTTATAAACTTGAAAGT
ATCATTTGTACAACGTTTTCGGAAACAGAATCTAAAGCTATTGCGCAATT
GTGTGCACTGTCATACATGATTCCTCCAAGAGGACGAGTTACAACAACAA
AGAAGGGTCATTGGAAACCTTCAATGATTGAATCTGAAGAAAGTCTTGTT
GTACACGTCAAGGTATGATTTAAAGTTTTATTTAATTTTTTCAAAAAATA
ATGCATGTACTTTATAATCATGATTTTTTCAGACTGTTGGAGATGTAAGT
GATATTCGACAAAAACGAATTGATGCGATGTACCAAATGAATTTGACACT
TCAACCATATATTATTGTCGTAGGACCTACTTTGGCTGAAATATCATCGT
TTTTTATATCTGTGGACAAGGTCTTATACAACGTAACATCTGCGTTTAGA
GCAATTGACACTTGCTTCAAAATCTTTCATGTGCTGAATATCGAATATCC
GGCAGCAGCTCATCATATATGGGTACTGATCCAACGTGAGTTGTATAACT
TTACAACAAAATACGATAAAACGCCGTCACATATTTTAGAAATAATAAGT
ACGTTAAAAAATATTTCTTAAAATTTATGATACAGTTTAAAATATTACAA
AAGTTACAAATATTATTATTGATATAACCATGGTCTCATATATAGTTTCA
TTTATTTGATATTTAGAAACACATAGTTCCTTTTATTTGACATTTAATAA
TTTATAAAGTTTATTTCATTTCTGCGATATTAAGTATAAAAAAAACATTT
TAAGTTTATAAAAATATAGTTTATTTTAAAATTTAATTCTTTTACATTCT
ATTTAAATTAATAATATTAATTTAAATAGAATTATATTAAAATTAAAATT
CTATTAATAATTAATAACAAAAATTTTTTATAATGTATTCTTGCCCATTT
TGCTTTGAATCGTATGGCTCTATTAGATGTTTGAAAGCACATTGTAAATT
AAAACATTCTACAAAACTGCATTCATTTTTTCGATGTCGACAAGAATTGT
CAACAAAAGTGTCAACAGAATTGTCAACAAAAATGTTGTGTTGTCGCACT
TTTAGTGATATTTATAGTTTTCTTAAACATTTATCCAAAACTCATTTAGA
AACTAATATTAAAGACAATATTAAAACCAATAATAAGACATTTTGCAATG
ACAATAATGTTTTAGATATTGATAAAAGTTTTATGGAAGAGATCACATTT
AGTAATTTACCCTCACAATCAATGCCTTCTACTTCTTGTGCTATTAATAA
TAGCGATAACAATTTTAAAGACATAACTGTTGTAGAATTTACAGAAAAGA
TCGCACAAATTTCATCTTTATTTATTGCAAATTTATACTCTCGACCATCA
TTACCGCGTAAACTTTGTCAGGAAATAATAGAATCAATAAAAAATTTTCT
TAATTGCATAAAAATTATAGAGGAAAAATACAAGTCAATTGAGCAGAATC
CTAATGAAGATTTAAGTACTATGTTTGATATTTTAAGTAATGCATTTGCA
GATCATTCCTCAGAATATCAAACAATGCTTTATTTTAAATCAGTAAATTC
TTTAATAGTACCGCAAAAGATATGCATCGGCGCATTTATTGATTCTAAAC
TTATGAATACTGCTAAACAAATGCTCGTAAAAAATCGAAAAATATGCATT
GTACCTCTTGGAAAAATGTTAAAGACCTTTTTAGAGTTGCCAGATGTATA
TAACAAAATAATGTCAAACATTATAAAAAGTGAACAGAACAAAATAACAA
CAAGTATATTGCAAAATGAAATATGGCATTCTATTAAACAACAGCATAAC
AACGATTTATTACCTTTAATTCTTTATTACGATGAATTGGAAATAAATAA
TCCTTTAGGTACTCATCGAGGTTTACATAAGCTTGGAGTAGTATATTGCA
CTATCGGTGGTATCGAGGAACAATACGCGAGTATGCTTGAAAATATTTTT
TTGATACAACTACATAATGTTACTGATTACGTACAAGTTGGTAATAAGCA
GATTTTTGCACCTCTCATTAACGAGATTAATAAACTTCAGATTAACGGTA
TAACAATAAATATCGGAAACTCAGAAAAAAAGGTAAATTTTGCACTAATG
AATATTCTTGGAGATAATTTAGGGCTTCATGCTATTTTCGGATTAAATAC
GAGTTTCAATTCTAATTATTCCTGTAGAATATGCTTTGTAGATACATTAA
CTCGTCAAAAACAGATTCTTGAAGATGTTGAGTTACTTCGAAATGTTGAA
AATTATGCGATAGATGTCAATGATAGAAATCATGGTATTACCGAGGAATG
TACTTTTCATTCGATAACCAATTTTCACATCACAAAAAATCTCTGTGTCG
ATGTCATGCATGATTTATATGAGGGAATTTGTCGCTACGATTTAGGTCAA
TTGTTAAATAGGTTAATAAATAAGGACAAATTATTTTCTCTTCAAAGATT
AAATAATAGAATTTACTCTTTTGATTACGGGGATAATCATTCTACAAACA
TACCGCCTTCAATTAACATAAATGCTTTAAAAAATAAATATATTATTTAT
TCTGCAGCTGAAATGGCATGTCTTTGGCAATATTTAGGTTTGATAATTGG
CGATCTTATACCAAAAAAAATAAAACTTGGAAATTATACATACTTCTTAG
AAAAATGATGTCTATTATAATGGCAGAAGAAGTAACCGATGAAAATTGTA
GCTTATTGAAAAAGCTAACAAGTGAACATCATAAATTATATATAAATTTA
TTTGATGATGTATTAAAACCGAAGCATCATCTTTTACTTCATTACCCACG
AGTTATGCAACAGATAGGTCCTCTCAAATATATGTCGTCCATACGATTTG
AAGCAAAACATAAAGAACTTAAACAGACTGCAAATGCTATTACATCTAGA
AAAAATCCTGCATATTCATTAGCTATGAAACATCAACTACAATTTAATTG
TAGATTTATCTCAAATAAGGGTTTTGAAAATCGTTTAAAGTGGGGTGTCA
TTTTACATGACAATTTGATGGATATCGACCTTTTCAATAATTTTAAGCGT
ATACTACCGTTTGTTTCTTTTGATAGTTATAAATGTGTATCTTGGATAAA
AGTTAATGGAACTCTTTATAAACCGAACATGGTTATTGTAATAGATAAAA
CTAATAGCAAATTTGGCAATATTCAATATATTATAAAAAATGATTCACAT
GAAACTTTCTTTATATGTAAGGAACTAAAAACAGTTGAGTTTAATTTTCA
TTTTTACGCATATGAGATAGAAGACACACAGTCTTGGGTATTTATGTCTC
AGTCAAAACTTGAGACGTATAAAACTTGTAATAAACATTTTATTGAGGGG
AAAAGATATATTCCAGTGCTTTAAAACTGTTTATAGTTTAACGATTTTCA
AAACCCTTATTATATAAGTACGTATATATAAGTATTTTTTTTATGATATT
TTACGAAATTTTTTGTTACGTATAAAGCTTGTATTAAGCATTTTATTGAG
GATAAAAGCTATTTTCCTTTGTACTTTTAAGTGTTCATAGTTTGTTATGC
TGTATTATTATATAAACACATACATAAGTATTTTGTTTTGTGATTATTCT
AATATGATATAATAAATTTCTTTGTAATAGAAAAACATTTATAATTTCTT
GAACTTTCTCACCTTTCACAATTACGTAAAGATATTTGTCAATACTAATC
ATAAAGTGCTTGAAATACCATTTTTTCTGTTATTTTAGGTAATTGTTTTA
TTGTAACACAATTCCTAGTGCAACTGTCCATATTGCTATGTTAAAGTAAT
GTAATGTTAAAACTCCTATCATATTCTATTATTGAAATTACATGTGTAAT
TTGCGTAATTATTAATGTCTACTAATGTAATTATCAAATAACATGACAGT
ATGACAGTATTTGAAACATACAATCGTTATTGTTGTTTTAAATGGATGTA
GAATTCGTAAAAGCTATTTATGTATTTTTTTTAAAAAAGAGGAAATTACA
AATAATTTTCGATTCAATATAAACAATTATTCTTTACCTATTTAGTGAAA
GGATTAATTATTTACATTGAATTGAAAATTATAATTTCCTCTTTTTTAAA
GAATAATACATAAACAGCTTGTACGAATTCTACATCCATTTAAAACAACA
GCAACGATTATATGTTTCAAGCATATTGTTATGTTATTTAGTAATCACAT
TAATTGACATTAATAATAATGCTAATTACACATGTTCTTAAAGCAATAGA
ATATGATAGCAGTTTTAACATCACATTATTTTAATGTGACAACATGAATA
ATAGTTGCAACTAGAAATTGTGTTACAAACAACGCAATATACAATTTCGA
CAACAATATTAAATAATCTAAATAAATTCACTTGCTTTTAAAACAATCGT
TTTCTTAATCTTAGAGAGAGTATCTGTGGTTCAGCTAATCCTAAATATAA
TCCAGGGAAGCGTATAATTTGTCTATTGGATAATATATCCAGTCCAATAA
AATATAATTANATTAATATGATTATATGTATTGTAGCTTTATTTGCATGC
GCAATTTATTTAAGTATTTTTGTATTTATTTCTTAAACAAATTGATNCAT
TTCAANTAAAAACATTTTTAAAACAATCACTTTTTTATTCTTAGGACAAG
CATCAATGGTTCATTTAATCGTTAATATAATTGAACAAAACGTGTAAGTT
GTATATTTAATAACATATTTAATCAAGTAAAATATTTTTAAGTTTAATAT
AATTATACGTAACGTAGCTTCAAATGTATACAAAATTCACTGAAATAATT
TTGTGTTTACTTTTAAAACAAATTGATACATTTCAAATAAAAATATTTTT
AAAACAATCACTTTTTTATTCTTAGGGCAAGTATCAATGATTAAATCAAT
CGTATATATAAAACAACAAAACATACAGTTTATTTATTGCATTATATGTC
CAATCAAAGAAAATATAACTTGTACAAGATTTAAGTAAAAATACGGTTGC
ATTTAATCCATTGTNAATCGANCCAATACAACATTTGTTGTATATTACTA
TAAAATTAATTAATATTAATTTCAAATGAGTTGATTCCAGCAAAATTTAT
AATGAAAGAATAATATATGTCATTCTAATAATCATATATATTATTATCCT
ATAACTACAATGTAATTCAATTCGTAATTTAGTAGCGTTCTTACAATTCA
ATATATGTTTAATGCAATATCCTATGTTATTAATTGAAATTTATATATTG
TTTAATGCAATATCCTATGTTATTAATTGAAATTTACATATTGTTCTTTT
AANATACATATTTAAAATAAAAATCAATAACAAATACAATTAAATGAACT
ATTTATGTTGATGGCAGCCCGTAACGTCGCCGTTTAATTGAAGCAACTTT
ATTTTTTTTTAATTTAACAGCATTTTTTTTTCAGTGTATAT
>rnd-6_family-1879#Unknown ( Recon Family Size = 22, Final Multiple Alignment Size = 21 )
CGCAGAGAGAGTAACGAAGAGAATAAATAATTTATAATTTANATGATCGG
GGGAAATCGACTGTGACCAATACAGANTAGTTTAAGACGGCTCACGATTA
TTCTCCAATTGTAGGGGTTATCTCTAGTTTGGGTTAATAGGCCCAAAGTT
GAGTGTGAACCAAAAGGAAGACTATAAAATAATAATAAAACAGTAAAATT
ATAATTGAAATAATGATTAAAAATAATGATTAAAAATAAAAATAAAGATA
TATGGAGAAACAACGGTTTAACAGGATGAGAGATTACTTACAATGCCATG
ATTATATCAAACAATCAGTGAGTCGTAAAAGTTGAACAAAAAAGCCGCAG
TTAGAGAATTATTAAAAATTAATTGCAAGTACTCTTTACCGGAGATAAAT
ACAAATGGTACAAGTAACGAGTGATTTCGAAATTTATAAGTTTCTGTGTG
TGACCCTCAGA
>rnd-6_family-261#Unknown ( Recon Family Size = 21, Final Multiple Alignment Size = 21 )
ATATACATTTAAATAGAACTGCATATATAATATTCATGTTTATTAAAAAC
TCTTGTTTATAGATATACGTTGTTCATAAGTAGAGAAGATATGTACCTAT
TTAGATAAAAACTGAAAATGCGTGATGACACTAGNCCTTGTTCAATCATG
TTGTCGAAGACAGGCGTTATTCCATCGNCAGATATGTTGAAATAACTCAG
GCCCAAGATACCATCGAATGTTGTCCAGAAAATANATCTTCGTTTGATAC
GTATACCGCTTCTGNAAATGTTTGATTCTTTACATTGAGGTTGGCAACCT
ATAATAAAATTGGTATTGAAATAATATATCGTCATTGCCGCGNGAAAAAA
GAATATGATTGCTTAAGACATATTTAAACTACGATTATAGTTGTAACTAA
ATTGGATTGTTTGTTTAATAATGACTTACATTCACTGTATCAGTAGCTAG
GTATCCTTCTACATCGAAANANCCATATGATAAATAAATATATTTACTCT
TTGTTATATTATTGTATGTCTCGGATCTTGCACTATCATATTGGTTATGT
TTTGCTGTAAAGCATATCAATTTGTAAAGCATATTCAATATCGAAAATCA
GCAAAGTTANAAAGATTTTAAAAATATATATAGAGATATTATTTCATTAA
TTTATTAAATATACAATATTCTTTTATAAATAATGATATGTATGTAAATG
TATTTGTCTAATTAANTCATCTTTGTTTATCAAAGCTTGTTTGTATCTTC
AGAGAATGAATGTGATAAATTATTTAAATTAATTTATACATTTCCAAATT
CCAAAGTTTGCCATTGTAATATTTACACTATAATATTAAATATTACTATA
AAATTAAGTAAATACGTATCTGTATTATATTCAACTTTTTAAATATCCCA
AGATTATACTTGAAAAATATAATTGTAGATAAAGAATATAATATATATAT
ATATATAAATATATATATATTTAATAAATGACAAATATATATATTCGCGG
ATTTAAGAACTTGAAGTTTAAGCTTGTCTAAAGAACGGTACTGATTAAAT
GAAATTTACTTAACAAATGACAAATAAAAACACATATATATATATATATA
TATATATATATATATATATATANACGACATTACTTACAACAAACAGGGAT
TGTGCANTTTTTGGAGAATACCCAAAGATNTGCGGAACCAGTATCAAATA
CCACTTTAAATTCTTGCTGTGGAGTTCCAATTTTAATAGNGCCATAGTAA
TCCACGTTTTTGAAATTGGTCAAACGTNCTGAAGGAAGATTATCATTTAA
CGAAAGAACTTCTTGCAAGTTGGTGCCAACTTTTTTCGAAGATTNTCGAA
TGGAATCCATCTTGTACAATGAAATCCTTGAAATAACATAAAGAACATTC
TGTGAATGCANGNATGTGTNATATATATATACATNTATATATACATATAT
ATNTGTAAATATATATGTGTATAAAATGAATATTCACATTCGATATGACT
AANAGATATTTTCAAAANAATTTCGATATTCATCANGNCAATATACAATG
TNATGAAAGTNTATACAAATTTAAACGCCTCCGAAATCAACTATAACTTA
CATATTTACAATATAAGTACATTACGCATTTAGATATAATAGAAATTTCG
ATATAATAGAAATATTTATTAACTTGATGATCTTTCTAAATTTTATAACG
CTCATATATATATCAAAAGTAATATTTAATTTGTAATCCAGCCTTTTCAA
TAAAATCATTATAACGGACATTGTTCTTTAATTATCGACAATTTCTATGT
GTAATTTTACACATAGAAATAATTTAAATTAAGTAACTGTATCAACTATT
AAAAATNTTGGATGCAGANATTATCAATTAAACAAATAATACAAAGCAAC
TCATTGTACCTACAGTTGATCTGCTANCGCGTGAAAAGATAGTTTACAAT
TAGATGTTTTCGATGACCTCCAANCACGATATTTATGTTAACGGTCATCG
TTTNAATGNGGATAAGNNCAAGATGGACAAAAGCGAACANTACGAAAGAA
CGATNAGTCACTTTTTCAAGAATATTCNTATTTTATTCACTCTTTGACTA
ANAAATAAAAATATACGTTTTGACCAAAGAAATTTCATCCAATTTGTGTN
GAAGCATTAATTGCATTCGCACAAGCCACGCGTTTAATCCAAGAAATCGG
ATGCAAGAAAAAAATCGNTCTTTATAATTTCGATATTTATCATGCCAATA
TAAAATATAATAAAATATGTACTGACCTATGTAATTGCGCGTCAGTCGTC
ATAAAGAGCACCGTCACTACCGCAAAAAGGCGAAACATATTTCAAAATTT
ATTTACTACTGAAGTCTCGCTTCGTGGAAATTTCAATGTCGAGTTTCTTT
CGACACTTTATGACGGGATACACAGAAAAATAAAGTGTTGTCGCTCACTA
ACACACCTCTTAATACTGTATCGGTATTCGATAGCTTTATATACATATAT
GATCGCGCGTGCCCCTCTGTTGAATGCTTGAACGGGGAGAGAACGCGCGA
ACATTCGAAAAATCCTGATAGATTTCCATCGATCAATTTAATTTAAATAT
ATCATATTTTGCATGATCGTGTATTCTTAATTATAAACGTTTATTTACAT
AAATTCATGATTAATAATAAAAACATTTCTTTCGAAAGAGTACATTGTTT
ATATCGACTAAACAGATAATCATGCAACATTAATTTTACAATAGATAATT
TGCAAAAAGTAGCATTTAATTAATCGACATTTTTTATATAATTTTGTGCG
GAAAAACTATATTTATATAATTATAAATCACGTTATTTGATGAATTCTTG
AAGTTTATAAAGAGAAAAGAAAATATACATAATATTGAAATATTTATTTG
AATATTTATTAATTTCATAAATTTTGCTATAAACAACTTGTTATGTTAAA
TTAGGATAATATTAATACGAATATTTTAGTTCGAGATTCTATATACAAAA
CTTAAAAAACTATACCATATGTACATTACTTTCCTATCTTAAGCAAATTT
TAGGAAATGCAATTATACGAAATTTTGTGAAAGAGATAGTAGATCTCTAA
TAAGGAAACGTATTTTTTTATTAAAAATGTGTGATTAATTTATCGAAATA
AGATAATTTTCAATAATGAAAAACATTACTATGATGGTAATGTCAATTAC
ATTATATAAGTAAATTTATAATATAACTTATAATAAAATAAACGCATTAT
AAGATAAAAAAATTGTAATATGTTTTCATTAGTTCTTTTTATCAAATTTA
TCCTGATTTTAAAAAGTTGATATCGAATGTTGGTATCATTCAAACATATA
GTATGTGTATATAAACATATATATTACATATATTAAAATTAAAATTCATA
AATAATAATAGCGTAATAATAGTGTAAAATCATGGTATTTGAATATGAGA
TCAATTTTTAAGAACTCTGTAACGAAGCTTATTTTATTCAAAAAAGTCGA
AAAGCGCTGCTGAATCGCGCGCTAATTGCTTTAATTGCGAAATTTTCTTG
AATCATTCATAAGCAAATGAACAAAGCAAATATCGATNTTTTCAATCTCT
AAACGCAATCAATTCCTGATCTACGCAAGTATTTGAGAAAAAGTGACCGA
GATATTATTTTTAATTGCATGAAAAAAAACGTGATACATTACTCATTTAT
CACCGCAATCTTTAACGATTAATATGATATAGTAAATCAGAAAAACGCGC
TTGTCGTGTCCAACAGCATCAAAATCGCAATTATGCATTTAAGAACACAT
GATGCATAATACAGATAAAATCCGGCCGATAAATCGATAATCTAATGCGG
TTTGGAAATATTTTATATTAAAGCGANATTATCTTAAAGCGGTGACAACG
AGCTGTTCTCTCACTGAACGAAAGCATATTAATTCTTGTTCACGTACGAA
GATGTAGGAAGTGAAACGGGAAAACTTTTGAAATTCTCTATCCGCAAAAA
TGCTATATTTACGAGAGNGCTTCAAGATTAATTTTACTAGATCCAGTGTA
ACCTTTCACCTCCAATTCTTATTAAATCGAGCGAAGAAAAAATGATTTTT
ATAACATTATTATAAAATCGAAAACTCTTATTGCACTGCACGAATNACTT
TCTATTTAGGATTTATCGTTCTATGTATGCAATCACATTTACATAAGTTT
TGGATNTCAGAAAGTCGAATGTGGTCACGACGAGGTAGGTCGATTTTTAT
AAANTCAATATTTATTATACCGATATGTAACGTACACATACAATACAATG
TATGAACTTAGTTTTGGATTTCCGCGTCGATCAGCATCACAGTCATCACG
AGAAGGCGGAACATGTTTTCGAAATTTCCAGTAAATTTCTTTCTGTACGT
TGCGACATACAAAAAAGAAATTGTACTCGACTACTAGAGCTNTCGTTTAT
CGACATTTGGCGGCTGCTATATATACAATCGCGCGCATTCGAAACACATC
CGTGTTATCGATATCCGTCCTATCGATCAATCAAATTTAAAAATATTTTA
TTTAATATTTTGTTTTATAATTAAAACAAATTGTATTAAAATAAATTATT
AAATGTGCGCGCGATTAAGAATGATAATGAAGGAGAAATCAGCATTTCGA
AAGAATAGATTGATTATATCGACTAGACGGCCATGCAACAATGAACTTAG
CGAATGACACTGCTCGCAAAAATTCGCATTCTAATTAGCAATAAGCTCAT
ATCAGCTGCTTTCACGATAAAGTATTGCTGTTGAAAATTAAGGCACAATT
ATGTACATATTACGCAAAAATTCACATTGATAATATGCGAACTTTGTCGG
TTGGCGATTAAAAAAGATTAAATTTTTTTCTTACCGAAAACTAAACAAAT
AATTTAAAAAATGATGATAATGTATACAATAAAAGGTGACAATGAAAGAT
TTTCTATACATTTTGATGAATTCTA
>rnd-6_family-1981#LTR/Pao ( Recon Family Size = 31, Final Multiple Alignment Size = 21 )
TGTTTGAGTTGAATCCATAATTGTCCGAATAATTCACATTTAATTTGTTG
TGTTCGAATTCGCAATTACTTATTTGATTTATTTTTTTTTATGTCTCAAT
TATCTATATTTGTATTCAATTTTGCGTTTATATTTGTATCGTTATTTAAA
TTATATTCGAGCGAATTTCTGTCCTNAGCGTGCCTTTAAAATGCTCGTCC
GCGCAACTCGAGTCTCGCTCCCNCCCTTCGAACGGATCTTTCTCGAAGAA
GAAGTCGCTTGGTCAACGATAAAGACGGGTCGAACTGGCACTTTTATTCT
CTCAGAGAACTCGCGATAAAAGGGTATCAATCAATCGGTTGTCGGTTCGA
GGGCTTCTATCTAAGAGCAAAGAAAAGGAACGTTGCGGTCTCGCGAGTGA
CTCGNCATTCGGAAGTCTCGCGAGTGCACCGGAACTCGGAGAGGACGTCT
CAGAATTCCGAACAATTAATCTCGATCATTACGTCGAGCGTTCCGACGGT
ATTCACGTTCAGCCTAGCGGACTTCGTGTTTCCGCGTGCCGAATAGCGGT
AACCGTATCTCGAACTCAATTATCGAATGTAAGCNGCGCCTTGACGTTGT
TCACAGGGGACAATCCAATAAATGATTATTGCAAAATCCGACCAGTTAAT
TCAAATTCTAACGACTTCTCCGTCCGATCATCACATATCCGTCTGTCTCT
TTCTGTCCGTATATCGTCTCGCGTCCTCGACTGTTTACGTTTCTACATCC
CGTTGTCGATCTCTTTCCCCGCTCGCATCCTTCACTCTCTCTGAGTGATA
CCGGCGTTTCTGTGCTCGCGCATTATTCAATTTCGCGCGTGAACATAATT
TTGGTCCTTCGAGCCGGATCGGGGTGCGTCTGTGCGGAACTGTCAACGGG
CTATCTTGTGACTGAAGTTCGTTTGATCATTCGGAACAATGAGCGAAACG
TTCGCGAAACAGCAATCGCTGTTTCACGTTCGATCTCTCGANCGCTNGAN
AACTTCAAGAAAATCGGGAAAAGCAATTATACTGGNGCNAAAATACGATC
GCGAGTGTCCGCTCTGAAGGAACCGTGGNCGCAGTGCGTTCAACTCCGCG
CCATGCTGCTGCAAAGTGTCTCGGAATCAAAACGAGAATCCCTCGACTAT
TTCAAGGACGAGCTATTCGACGAGCACGAGGACGCCTACCACGACGCCCT
GGACTACATGGCNGAGCGCCTCGAGGAGNTGGAGCCGGCCGTGGGCCCCA
TCCAGCCTTCCGGCCAGGTGCACAACCGGGGCGGAGCTGTCTCGTCATTT
TCGTTATCGCATCTGCCGCCNATTAAANTACCTCCGTTCTCGGGAAATTA
TGAAGAGTGGGAAAGTTTTCGCGATCGATTCACGTCGCTGATCATTNAGA
ATAAAGATTTGTCNGCGTTCGCGCGCATGCATTTTCTGGCATCGAGCCTG
ACNGGCCGCGCGCTTGATTCGATCAAAAATATTCCGATCACNGCGGATAA
CTTTGACATTGCCTGGAAAGCACTCGTNTCGCGGTNCGAAAACAAACGTC
GGTTAATCGAAGTACATGTCTCGGCGTTGCNCAATTTACCGAACGTTAAC
CGCGAGTCCGCCCCCGAGTTAAACGAACTTCGAGACAAAGCAAATCGTGC
GGTCGCTTCGTTGAAGAATTTGGACCGCTCCCCGGACGANATTTTGAGCG
ACATTCTTGTTTATANCGTTTCNCAGAAACTCGATNNCGCGACGCGGAAA
GCGTGGAAATTAAAAGGAGGCGACGATCCGAAAATTCCAACGTACGANGA
TCTCGATCGNTTTCTCGCATCTCGCGCTCGCGCGCTCGAAGAGTTAGCTC
CTCATGACGCTACGAAACTCACGCGACAGCAAAATCACGAGCGCCACTGC
GTCGAAGGCAGCGAATTTGTCGTGTCCATTGTGTAAATCGGCTCATTTCA
TNAATAAATGTCCGAAATTCGTGAGAAGAGTCCGAGTCAGCGTCGTGAAA
TCGTCAAACAATCTAANCGTTGTNTNAACTGTTTGAGCGCNAAGCACTCG
GTTCAATCTTGCGCGAGCAAGTACTCNTGCCGANCGTGCAGNAAAAAGCA
TCATTCGATGCTNCACNTCGACTCGGGCTCATCTTCGAATAACAANACCG
TTGCCACGACCATCNCGAGCGCAATCGGAGACGACTCATACAGCTTCGTC
AGTTACTGCGCTTTTCTCAACCTCCGAACTGCGNTCNCGNCCTCCGGTCC
TNCTNGCGACGGCTCGCGTNAGAGTCGGATCACTCGGGGGTCGTTCCGTN
GTCGTGAGAGCNCTGCTCGACCAGGGNTCGGAAACGACGTTCATTTCCGA
GNGACTTAGGCAAACGCTAAGATTGCGCCGTCTCGAATGCCTATCTCCGT
TTCCGCCGTCGGAGGTGTCGACGCCGGCACTTNTCGNCACGCCGCGCTCA
TTNAAATTTCTCCGTCCGATAAATCGCGNCCCGTCTTAACCACCACAGCG
TCAATTTTAAAATCGCTTACTAATTATTCTCCGTCGCCGGTATTCGCAGA
TATCAAT
>rnd-6_family-1459#DNA/Kolobok-Hydra ( Recon Family Size = 20, Final Multiple Alignment Size = 20 )
AGGCGCTCGACTTCACGATTGGCGGGTGAATGTTTACCTGGCAAGCGCCA
TAGCATCTGCACTCGTTTTCTTTTTGCTAAATGTTAAAAAAACGCTAGTA
ATGTGTTAGTGCTAGAAGAGATAAATATTGGATACAGGATATTAAACTTT
ATTTCACGGCAATATCTGAGTGTGTGAAAAGTAAACATCGTGATGATGAT
ATAACATTCAAAGCAAAAAGTACACGCGGATTCGGATTTAAAATTTAAAA
TCACTATTGTAAATTAATTCATGCAAGCAATGCGCATCAATATGCTTCAG
CAGATAATTCGCGAATAATAAGAGCGGAACGTACCGTTCAAGACATAACG
AAGGAGGCAAGATTACGTCGTAGACAAGCCAANCTTGAATTGATACAGGC
TGCCACATGTCTGCAGAGGACTCACTATATGGCTCTAAAGTAAATGATTC
CATGTAACTCAAAAAAATCACTGATATATTGTTTAAAAGTATACTTACAA
CTTTAAATGCGTTTTTCTCGAAACTGTGTTTTCAAGAACGATAATCAAAT
ATCTCGAGAACCACTGGATGGATCGCATTCTAATTTTTTTCTACTTATCT
AGCACAAAAATTATGCGACGTTTGTCGTAGCCGTTTTTTATGTCTTTTAT
TTTTTTTTCTCATTGCC
>rnd-6_family-6063#Unknown ( Recon Family Size = 21, Final Multiple Alignment Size = 20 )
AACCTTCAAACGCAAAAATAAAATTTCGTTAACCGCTAATAATTATTAAA
AAAAGTGCCCGCCACGTAAGAAAAATAAATAAGTAAATGAAATGAATTAT
TGAATGAATAAAATAAATAACTGTAGATAGACCCGAGATAACATCACGTA
AACAGAATCATTGAAACTATGAAATTGTCAATAAGCGATCCCGCGTATTT
ATATTTTTATTTATATTATTTATATTAT
>rnd-6_family-3251#LINE/Penelope ( Recon Family Size = 21, Final Multiple Alignment Size = 20 )
GTCACTAAATGTTCGACCGTTGTTGTGACAACAGATTATACGCGGATTGA
ATTTTAAGAACATAACGACATAATTTTCAACTTTCACTCAGGACTATGTA
AGGTATTTAATTGTGACATTATTATATTCAAAATTATTTCCATCGAACGG
AAATTATTTTATACAGTTTAATTAGTACTTTAGTTGACACACATTAAATT
ATTTCAACATATTTAAATTTCATATATACATTGATTATCTTGACACAATT
ACTTCACATTCGAGAGTTCCTAATAGTTGACTTTTACTATGATTTCCTCA
TCACTAGATTTTAACGAGAATACATTGCATGACCTGAGTGAACTTCAATA
TCATGGATCTAACATCGACACGTTATATTTGTGGTCTTCCTACATCATCA
ACTAGTGATGTACCACCTAATGGCTACAACACCTTCGATTGTTTCACACA
GATTGAGGAAATTTCACCAATCTTTAAGTACCTGCTCCATATAACCTCAT
TGCGAATCGTTCGCCTTTAATTTAACTTAAATTTAACAATATTATTGCGC
TGAAGATGGCTTGAAAACAAGCCGAAACGTCCGCACTTGATATCATCATT
TTTTATTTTCATATTTTTATTTTTAATTTATTATTTTATATATACGTGTC
ATGTATTTACCGTTACGGTTTNATTAATTTCTAGATTGACTGATGTAGTT
ATCGATGATTAATATATAATTTGTTTATGATGATTTGTTCTATTACTGAG
CTCTCAATGCCTTTACTCGAATNTTCATTTATTTTTTTTTATAGTGAGCT
GATT
>rnd-6_family-2578#DNA/Merlin ( Recon Family Size = 25, Final Multiple Alignment Size = 20 )
TTTTTCTCATTTACCAGACAAAATGAATGAATTTTTAGCTCATGTATCAG
TGGTTATTACATCATGAAAATAAAATTGGTGGAAATGGAATTTAAGTGGA
AATAGATGAAACCAAATTTGGACGTCGAAAATATAATCACGGACGACTTA
TCACAATGGCTTTTTGATGGTGTAGAACGGCATACAAAAAAAATATTTAT
TATTCCGGTTCCATCCCATAAAGCGGAAGTGTTACTCCCACTAATTTGAA
AACACATTGCTCCTGGATCAATAATTAATAGTGATTGTTGGAAAGCATAT
GAAGAAATCGACAAAGAAATGAATCAACATAANACAGTAAACCATGCCAC
CAATTTCGTNGATCCNGANACATGNCGTCCACACGCAGAATATNGAAAGA
TTGTGGAGGGATATNCGATCGGAATTATTCCTNGNTACGGTGTCCGAAAA
GNGATCACTTTAATCATTATTTNGCGGAATTTATTTTCAAAAAGACATTC
GATGATGAAAACCGATTAGATGCTTTCTTTCGAATAATGGCTGCTATGTA
TCCTATCAATGAAAATATAAATGAATTATAAATTACAATAAATAAANATT
TATGCTACTTCCTAAAATTATTATTCTTTGTAACAATTAGTCCTTGCAAT
GAGAAACAAGATTTATGTATGTACACAATGCTGAAAAAATATGTTTCATT
TATCATAAAAGTTACGAGCGAATAAAAGTTATTAACGAAAAACGTACTAT
AATATAAAATAAATTCGTATTATAATTTTGTACTATAATATAAAATAAAT
TCGTAGAATACCGCATGG
>rnd-6_family-2970#DNA/TcMar-Tc4 ( Recon Family Size = 20, Final Multiple Alignment Size = 20 )
GAAATGATATATTAACCCTTTCAGCCATATATTTTTCCTTACATCCAAAA
TTTTTGCAAATTCGTTTTCTGGGGTTTTTTTGGTCCTGAATCCGAATCTG
ATGTCAAAATTTTCGATTTCAAAAAATTCAAGATGGCGGATCCAATATGG
CAGAAAATTATAAATTTNAAAAATTATAAATTTTTCCTTTAGATTCGGAT
TCTGTGACCCAAAAAAACTCTCAGAGAGAAAGTTTTAAGAAAATACAATT
GTTAGTTTGGATTTAGTACAGAAAATATTGTATTTTTTATATAGAATTAA
TAACAAANACAATTGTTAGTTTGGATTTAGTACAGAAAATATTGTATTTT
TTATATAGAATTAATAACAAAAACAACATGGCGGAAAATTCTGAAAAAAT
TCTGAAAAATACTTTAGAGTGTACTAAGTTCGTAAAAAATTGCCCTTTTG
ATTTTCNTAATAGATTAGTGGAAAATGCATTTCTCCGTGAAAAAGTACTA
ATTTTGACTATTTGTTTTTATATATCNTATTTTTGCAATTAACAATTAAT
GACTTCATATTTTTTTACACTTATTGATGTTCTAGGGACCTTGTAGAAAC
AAAAAACCGGTATTTGTTGTTAAAAAAAAGTAGTTGAAAATGAAAAACTG
CGAAGAAAAAGGTCGCTGAGCGACCCATCATGACGCAAAGGGTT
>rnd-6_family-9105#LTR/Copia ( Recon Family Size = 21, Final Multiple Alignment Size = 20 )
GATGGATATTTGACACACACATTCATATTTGTATGTCGCGCCCACGCATG
GTGGTGCTAGTAGCATTAAGTCTCACGTGTATTCTTACGCGCGCCTATTT
CGTGCGGACCGTGTACTTTTTGCTTCTTCTTGTCCTGTAGCTCGTTGAGC
AACGATACATACATTACGCATAATAAAGTTACATTATACTAAATATCCAA
CAAGGTTATGGGCCCAGGGACGACTCCANTGCAAGCTAATTAAGGCAAGT
AATGTGCACGCAAATAGTCATAACTGGGCATGAGTTGAAAAAGAATATTT
AGAGCGGAAGGAATTAAAGTGAGGTTACATAGAAACGAAAGCCACGCGNA
AGCATATTTCGCACAAGATAAAAATGGCTTCAGCAACGCAATCGATTGAT
CGGATCGACAAGTTAAATAGTAGTAATTATCGATCTTGGAAATTCAATAT
GAAAATGGCATTGGTACAGCGAGAATTATGGAAACACGTAACTGGTGAAG
CGGTAAGACCGACAGACAATGAAAATGAGATAGANCGGTATAATCGCGCA
GAAGAAAAGGCGTTAGCAGCGATCGCCCTAAGTGGAGCCTGAGCAGCAAG
GACATATTATAGATTGCAAAACAGCATCTGATGCATGGGAAGCATTGAAA
AGAGTNTTCGAGCCGAAGTCAAGACCAAGAATATTGCAATTGAAAAAGCA
AATGGTATCGATACAATTGGAGCCTGAGGAATCTATGACTTCGTACCTAG
GAAGAATAAAGACATGCAGCGATAGTTTAAAAGAAGCCGGACATGAAATT
AAGGATGACGATCTGGCGTNTGCAATGTTATCTGGTCTGCCGGACAGTTA
TGAAGGGATCGTCATGACACTAGCAAACTTAGATGATTCCAAGTTCAAGT
CATCGGAGATAAGAGAAATACTGTTAAGCGAATACGACAGAAGAGCAGCA
AAGGAATCTAGTGACAGATCTAAAGCAGGNGGGCAGAAAGAAGCGTATCA
TCAAACTAAGGAAGCGTCACGTCAGACTTCAGAATCCAGGAAAGAAGAGA
GAAAATGCTTTAAATGCGGTAAACAAGGACACATAGCGAAAAATTGTAAG
ATGTCAAACACGAAGACGAGTTGTAAGACTAATGCACGTAAGCATAAGGA
TGCATTTTTGTTAGAGGTAAATNATACTCAATTAGACGACTGTTGGTTAT
TAGATAGTGGCGCAACGCATCATATATGCAAACATAGGCATTTATTTAGA
AATTATAGGCAAATAACCAAAGAAAGAGTTTATTCAGCTGACAATCATAC
AGAAGGCGATTTAATAGCAATAGGAGTCGGCGATGTTAAAATAGAAACCT
GTGTTAATAATAATGTATTTAGTTTAACTTTGCAGGACGTTTACCATGTA
CCTAATGTAAGAAGAAATTTGTTATCAGTGTCGCAAATAGAAAGGAAAGA
CGAAAGACTAATTTTTGATAACGGTAAGGTAAAGATTTTTAATAAGATAA
GACTAGAAAGATAGTGGGGGAAGCATTTGACAAGAACGGTTTATACATCA
TNAAAGCAGAAAATATTAATGGTAAGTCAAATCAAACAGAAACATACATT
GTAGACAGTAGTAAAGTAAATGAGAGCCANAAATGGCACCAAAGATTCTG
TCATATAAATGTTAAAANCATTAAAGAGTTATCTACGAAAAATTTAGTTC
GAGGTTTGGAAAACGCAAATATTGATAATATTCATTGCCAAGGATGTAGT
ATCGTAGTAAGTCTACAAAAGCTCCGTGTAAACAAATAAAAGGTAGACAG
ACAAAGAATGTANTAGAATTAATTCACTCAGATTTATGCGGACCTATGCC
TTCAAAGTCAATAGGAGGNTCGAAATATTTTCTTACGTTCACTGANGATT
ATTCGAGAAAAACTACTGTATATTGCTTAAAAGGTAAAGACGAAGTAATA
AGTNNTGTACGTAGATATATAGCTAGAGTAGAGCGAGAAGCGGATCGAAA
GGTAAAGAGAATTAGGACGGATAATGGGCTAGAATTTTGCAACAAACAAC
TTATAAACTTGTTTAGCGAATTAGGAATAAAACATGAACGAACAAATACA
TACACGCCGCAGATGAATGGTGTTGCAGAAAGAGTTAATCGCACATTATT
AGACATGGTACGTTCGATGTTGAAGACAGCACAATTACCTGAAAGATTCT
GGGCAGAAGCAATATTAGCAGCATGTTATGTCAAGAATAGAGCTATACAT
TCGGCGATCGATGATGATACACCGGAAGGAGTCTGGACCGGAAACCAGCC
GAGTGTGAAACATTTAAAAATGTATGGGTGTCTAGCGTATGCAAATGTAC
CAAAACAAAATAGGCGTAAACTCGATCCAAGAGCAAGGGAATGTATATTC
GTAGGATATTCAAATAAAACTAAAGGATATAGATTATGGGACCCTGATGT
GGATGATATTATTCAAACTAAGCATGTACAGTTCATAGAGGAATTATGCG
GTTTTGAGTATATTTATAAAAGGAAAACATATAACATTCCGATTAATGAA
AATAAGGACGAAAATGAAGTGGATAATGAAACTACAATCAAAAGGACAGA
TCCACAAATACGTAAGAATAAAGATTGTGAAACCAGCGAATTACAAACAT
CGGAAGAAGAGGAAGTAGAGTGTGAGGCCGAAAAGAATAGCGGTACATAC
AATTTACGAAAAACACCGGCACGAAATAAGACAACAGTTTATACGCCGAA
AAGCGAAAAGATAGTTAGAAATCCTTGGGGTCGCCCAGGTAAACCAAAAG
ATATTGAAATTAATTTAACAGAGATAATAGAACCGACAACATTCGAGCAA
GCGATGGAATCACTTCAACGTAATGAATGGAAAATAGCTATGGAAGATGA
ACTTCGTAGTTTAGAAAGTAGAGATACATGGGAAATAATTAATAAAGTAG
AACATGTTAAATGTATCGGTAGTAAATGGGTTTATAAAGTAAAAACTGAT
CCAAATGGAAAAATAATCAAATACAAAGCTAGATTAGTCGCACAAGGTTA
TAATCAAAAGAAAGATGTAGATTATTTTGAGTCATATGCACCAGTCGCAA
ACATTTCAACAATTAGATTATTATTAGCTATGTCAATATCTCAAGGTTGG
AANGTACATCACTTAGACGTTAAATGTGCGTACTTATACGGAAAACTCGC
GGAGGATATATATATGAAACTGCCTCCAGGATATGATGAGTCAGGTACGA
AAATAGCAAAATTAAAGAAACCGATTTATGGATTAAAACAATCCGGTCGA
AATTGGAATAATACTATTGATATATTTCTAACTAAAAACGGATTCCAAAG
ATTGAAAAGCAATAATTGCGTATATATGTATAAAAATGATCTTATATTAA
CTATATATGTAGATGATATCGTGTTATTTACTAAGAACATAGATAAGTTA
GAGAGAGTTAAGTTATTGTTAATGTCACAATATGAAATAAGAGACTTAGG
AAAAGTATCGTATTTATTAGGCATAAGAATAGATTATAATGAACAAAACA
TGAAATTATCTCAAGAGTTATATATAAAAAGGTTATTAAATGAGTAAACA
TAAATGAATGTAAAACAACGAAAACACCCGTTGAATTAGGTATAAAATTA
TCAAAACATGATAGTCCTTCAGATGAATGTGAAAAAGAAGAAATGAAAAA
TGTACCATATAGGCAACTCATTGGTTCTTTAATGTACGTAGCATTAGCGA
CGCGTCCAGATATATTATATATAACAACAAAATTATCACAATTTGTTTCA
AATCCCGGAAAGATACATTGGATGCAGGCTAAAAGAGTTTTGAAGTACTT
AGCTACGACAATAAATAAAGTTCTAACATACAGCATAGGTAATAATGAAA
TAGAAATATTTAGTGATGCAGATTGGGCATCAGACATGGACGATAGGCAT
TCCTACAGCGGAATGGTAGTATTTTTAGGAGGAAACGCTATTTCATGGAA
ATCGAATAAACAAAAGTCTATATCTACTTCCACAATGGAAGCTGAATATG
TAGCGTTGGCGAATGCTGTTAAAGAAATCATAAGTATGAATATGATGTTT
GAAGAATTGCGAAATTCACTCAGTATTGATATACCATGTAAACCATATGT
TATCAGATGTGACAATAGATCAGCAATTGATTTTACATTAAATAGAGTAG
AAAGATCAAAAACTAAGCACATAGATATCGCTTATCATATAACTAGAGAA
AAATACGAAGAAGGCTTAATAAAGTTAAAATATGTCTCATCTGGTGACAA
CGTGGCAGATGTATTTACAAAAGGATTACCGTATAATATAATGAAAACGC
ATGTGAAAAAGTTAAAACTGTATGAANTTAATAGTTTGTAAGGATAAACC
GTGTGTCAAAAGTGGGGGAATTGATGGATATTTGACACACATTCGTATTT
GTATGTCGCGCCCACGCATGGTGGTGCTAGTAGCATTAAGTCTCGCGTGT
ATTCTTACGCGCGCCTATTTCGTGCGNACCGTGCGCTTTTTGTTCTTTGT
TCTTCTTGTCCCGTNGCTCGTTATGAGACGAAGCATGTATTACGCATAAT
AAAAATAAAGTTACTTTA
>rnd-6_family-1684#Unknown ( Recon Family Size = 22, Final Multiple Alignment Size = 20 )
TTAATAAAAAATTCTAAGATCGGTGCNAAAATACGTGTGTCTGAAATCAA
AATCTTTCACGAATAGTTAATCTTAACAATGGCCACATATGTGTACATTA
TTTTTTTCAGAGATTTCAAATATTTTTCAATTTTTTCTATTGTTTAATAA
TTATAAATATATTTTGGANAAATATAATTGAAAAGAAGATGAAATAATTT
TTTTCCGACTTCAATAAATCCGTCCCTGAAGAGATTAAATATATTAATAA
AA
>rnd-6_family-745#Unknown ( Recon Family Size = 20, Final Multiple Alignment Size = 20 )
CAATTTGAAATATTCTTTAAGTCAATTTTGGCCTATTTTGGTAAAAATCG
ACGAATTAAAACAACTTAGACCATTTCCAATTGAAACTTACTCTTTTTCC
GTTTTACTTATATATTCAATGATGAATTAAATAAACAAAACAATGATTAT
TTATCAATTTAGATTTGGAATTTTATTATGAATAATAAATGTAGATTTCT
AATGGCAGATTGATTTGTGATTATCCTTTGTTATTTTTGCAATAAGAATA
GCAAAGAAGTTTGAAAAATCTAAATATCTACATAAGCAAANAGGACCGTC
GTATTTTAATGAAATATGACGGGGGTGGCGGATTCTTAGCATATTTATTG
AAAGAAAATTTAAATTTTTTGTTTAACATATAGTACAAAAAATAGTGATA
TCTCTAAAAAAATTACCTTTCAATTCAAACAATTCAAAATGAAATAANTT
ATGACGATACCTATCAATGCAATTAACACTTCACTTACAAATAACGTTAT
TGAAAAATAGTAACAGCGAAATGNTAATATGGTTATACATTAATGTTACC
TACCATTCTGTAGATGTTACGGTCGCTTTTATTATGTCTTCCCCACCCAA
TCGTACTATAAATAAAAAAAACACAATTTACATAATGTGTCCTTTCTATT
AGAAAGTATTAGAACGTATTAGTTTATTGAAATAGCAAGTCTCACACAAA
AGATTTCAAGAATTTTTCAGTTAAAAAAAAATTAGATAAGTTTTGATTTA
AAATGCAATTTTTTTATAAGATTCTATACGATAATAATTTTGATGTTATT
GTATT
>rnd-6_family-5133#Unknown ( Recon Family Size = 20, Final Multiple Alignment Size = 20 )
CGAAACACAGAAGAGCAACGAAAGAAATGATACTCTAGTGCAGC
>rnd-6_family-3559#Unknown ( Recon Family Size = 20, Final Multiple Alignment Size = 20 )
AATGGTTGCACATAATTTCAATTTAATTTAG
>rnd-6_family-1555#DNA/CMC-EnSpm ( Recon Family Size = 41, Final Multiple Alignment Size = 20 )
ATATATACTGACATGCAATGATCCAGATAGGATTAATTTTCGTAACTCTC
TCTTGTCATAATTGTGTAGCTATATATAATTTTCTCTTATAATAAAGTCT
ATTACACAAATATCTTAAATATTACTTATGTCTCTCTGATATAGTGAAAC
AGAATAAAAAACAGTAAAACTTGTGTACATTTTCATTTTCATGATCCACA
TATTAAGAAGTAATAAATAATAAATAAGTAATAAAGAAAATTATTATTAT
TATTATATTATTATTAAAATTATTATGGTGGCCGTTATTAATATTATTAT
TTATTAATAATAAATGTTTCAATTTTCTTGCCAAATGTCTACAGACAGCA
GCACACAAATGTATTTATTTTTTTGTATTTACGTATTGTACTTATGTATT
TTTTATCGTTTTATACCTTACACTTTTTTTCTTAATTCACAGATTACTGA
CTGAAATAATTACAAAGGACGAGGTTTAGTATAATTTGTATAGTAGTATA
GTATTTGTAGTATAGTATTTTTATATTAGTAGTCTTGTATATAGTATTGT
ATAATTCGTATAATTAATACTTTATTTTCTTTTTATTTATCTATCTTAGT
TTTATTTATTGAGTATACGTACGCAATTGTTTTCCTGATATATTTTATTT
AAAATAGATTCCTGATATATTCTATTTTCTTCGATTACTTACAAACACAT
TGTCGCATAATTTTATTCTTATTTTTTTCAACTTTTATTAAGCTTGTAAG
CTTTTCCCGGTAATTTTCTCGTTTCATTCATTTCTTTCGTTAATATTTTA
TTTCGATATGTTACGTTTAGCGAAAAGGCGTAGTCGCAAGCCTTTTCATT
TATTATCTGCAGTCCATCGTCGTCGTTTAGAAAAATTAGAAAGAGATGCG
CGTAATGAATATGAATTGCAACAGGAGAATTTAGAGATTGCAAATGCTAG
CCCAGATTCAGACATTATCGATAAAGATCTAATTCTTGCGGAATGTAATC
AGACAGGAAATGAGGAAACTGTTGTATCTTATTCTGACGCATCAGCTGAT
AATGTGCAATTTGCTTTTAATAAGGCGACGTCTGAGACATCAAGTTCTTC
AGACGTTGCTGAATTCATTTCAGATAGTAATGATGCGGTAGATATTGACC
TCAAAATACCATTGATAATTTTCAAGAACGCCTTACTGAAGTCTTCGTAC
GTAGTAGTATGTCCCATGCGCAAGCAAATGCTATTTTGCAGGTTGTTCGA
ACACATCCTTGTTTATCCACATTGCCAAAAGATTGTAGAACGCTTTTAAA
AACTCCACGAATCTCGCATCCCACATTTAGTATTGCAGGAGGTGAATATC
TTCATTTAGGATTTGAGGCAGGAATTCTTTCCATACTTCAACAAACTTCT
CCGGAATTGATTCCACTTGACACTTTGATGATAGATTTTAGTACAGATGG
TGCGACACTAGATGGGCAGGGCAATATTCAAATGTGGCCGATACAAATTA
GGATTGCAAATATTCCGCGAAGTAAACCCGAAATCGTAGGCGTTTGGCGA
GGTNGATCGAAACCAAGTAGCGCGAAGGAATTATTTCAGNATTTTGTAGA
TGAAGTTCGAGATATATTAAATCGTGGAGGAATTGTTTTCCGTAATCAAT
TAAAAATGATTCAATTAAGATGTTTTATAGCTGATTCTCCTGCGCGAGCT
TTCGTTTTGGGTCACAAAGGTCATGGCAGTCTATTTCCGTGTTCGAAATG
TTGGATTCGGGGAAGTTGGCTTCGTCGTGGAGTCGTAGTTTATCGTGGCA
TTCATAGGCCTCGTACAGACGAAGAGTACAGAAANCANATTGATGGAGAA
CATCATACAGAGTCTGAATCTGCTCTGCTTCCTTTGGGGATGGGATTGGT
AACTCAAACGGTTTTCGACTACATGCACACCGTTTGTCTTGGNGTCGTTC
CCAAAATAAATAGCGTTCTTGTCGATGGAAAATGTAATCCAAGTTTAAAA
CTTTCTGCTAGATCACTTGAAATTATGACCGCACGTCTACAACAAGTTGC
GAATTACATCCCTAAAGAATTTTCGCGAAAACCGCGANTAATGAAAAAAT
ATGGAGGGTTTAAGGCCACGGAAAATCGCCAACTTCTTTTATATACTGCC
CCAGTNGTTTATTACGGACTTATAAATCCTGCTGCGTACAAACATTTTCT
TCTATTACATTCCGCCATTCGAGTTCTAGTTAGTTCTTCCTTATCAGAAG
ATCGTCTTGATTTTGCACATACAGCATTGAATATTTTTGTGAATAGAGCA
GAAGATATATATGGTCCAGAGTTTCTTTCATACATTACTCATTGCCTTTT
ACATCTCGTAGATGACGTGAGACGCTTTGGCTCNTTAAATGAATTGTCTA
TGTTTCCATACGAAAATAATATGACGTATTTCCGCAAAGCTTGCCGTAAG
CCTCATCAACATTTGCAACAAATCGTAAATAGGAGACNTGAAAAGTTACA
AATCGCTGTAAGTATAACTGATCACACAAACACAGTTATGCGTTCCAGTA
GACCCTGGNTTAGTCCTGTAGTTTTTGATGCTCCCCTAGATAGTCGCCAG
TTTCAGATCTTAGACACAGGAAAATTTCGTATATCGGTAAAGGATCGGGA
TAATACAATAATATTGAAAAATTCAAAGATTTGTCTTGTTCAGAGCATCA
TTCTCTCGCGTGATCATTATCAGTTGGCGGTTAAAGAGTTTTGCAGAGTT
GAAGATTTTTTCGATGTTGGTTTGTCATCGTCATCCTCAGTAGGTGTATT
TCGATGTTCCTTATTATCTGATGAAATCATTNTAATAGATCTGAATGAAG
TGCAGAATAAGTGTTTCCGCATGCCTTATTGGCACACTGAAGGACATAAA
GATCCTATTGGTAACGTTTGGATAGTTGCAGTNATTCTACATACTATGGA
TTAGGAATATCATAACTTTTATCAAGTTTAAGATTAGGAATATCATATGG
CTTTATTAGAAATATTATAGCTTTCATTAAGTTTAAGATTAAAAATCATA
TATGGCTTTTATTAGATAGATTAGGAAACTGTATCCAAGTAAACGCTACT
CGTTTAAATATACAATTAATAATTTGACATAACGTAGTGCATTATAGAAG
AGCTTGTGTAGAGGGTTGAATTTTTTTAAGATGAGTCAATNAGGACGAGG
GAGAGGAAGAGAAGCGGACATGCAAGGCAAGACGTTGAAAGCCTTACAAT
TGCTGGATACGGACATNGTAAAATATAGCACATCCCACCCAAGAATTGCA
CCGAACATGCAAAGAAAATATACAAACATATAACATGGCCACATCTCACA
AAAGTACACAAAAACAGACATCATCATCATCATCAAAGTATTCTCAATCC
CCAGTATCATCATCCTTGCATGCTCCATCATCATCATTCTCATCCGAACA
ATCACATAAACACACTCCTCCATCAGCATCATTACAACATAGATTGTCAT
CCATTTTATCACAATCACCTTCAGTAGCCACTCAATCATTCACAGGAAAC
GTTCCTTCACTACAACACAAACAAACATTATCCCGTTCATCCTCACCATC
CATACAATCATTCACGCAAAACATCCAGCCATCATTCAAACCACTAACAC
AACAAACAAACAATAAACAAACATTATCATGCTCGTCTTCACAACCATTC
ATACAAAACAATCCATCATTCAAACCATCATCACAACAAACAAACAGTAA
ACAAACATCAGGACCTATTCAATGCAACCATCGCCCATCACCAGCCAGAG
TTGAAGACAAGGGAATATCCCATGGAATAATGCAGTCTTTAAAGTAAGTT
AAAAATGATTACAAATAAAGATATTCATTTATGTGTAAAGGTATCAAGTA
AAGACATCAAATTTTATTTCAGAATGATCATGGTGCAACTACGTCGGATG
GAGAAAAGACAAATTTCTATTGAAAATAAAACCGAGTAAATATTAATAAT
TTTACTAAGAAAAGAGCAAGCAATTTTTACTACAAATAAATTTTTAATCA
TATAATTTTATTCTTTTCCTGCAGAGAAAATGCGAAAACTATAAAGAAAT
TATTGCGAGAGTCTGCAGTGAAGAGACCAACAAAGCCACAAGGGATATTA
TTTCGAACTGTGGACGATTTTTTGGCCTTCGAAGAAATTGATGAAGAAAT
TTATAACGATTTGGTAAGAATTTTTAAAATATAATATTTGCTAATAAATA
TTAATTTTCAGTTTATTACAAAAATTTCACATTAGGTGGGCTACTTTATT
TATCTTGGACGGACCAATCCAGTGGATTGCGCTGCAGAATATTTTCGCAG
CGTATTTCCAGAAGATGAGAAAGTCTCATCATACCTCACCTTAAACGGAA
AAAGTAGACAAGGAGGCTGCAAATTGCGAGACAGTCGCTTTGCTCAGGCA
TGTCAAGGTAAATAAACTCTTAGTACTTATGTTCTAAATATTGATTACGT
TTATAATTTTTTGAAGCAAATTTTTAAAGATATGCGATTAAAATAATCAT
ATAACTTTAAGGATTTGCTCCAAAAAAATTGAAGTATAAAGCCATGTTTA
TTTTTATTTTTTATTTATTTTTTTTATACCCATTGAATAAATAATTATAA
TTGTTTCTCGTCGATTTTTTCAGATGCTATGAACTCAAATCAATATTTTC
CAAATCCCAACAATATTGAATTTTATGACGCCATGGAAAAGGCTTTAAAA
AGCCTTAAAACGAAAAAATGGCGTTACAATAGAAGACGACAAAATAAAGA
AAATGAGGAGGAAGACCCACCGAATCGACACCGGCAAATAGATAACGATG
AGGTCTGTGTTCCTTTTTTATTAGTTGTACACTGTTTATCATTAATCTGT
TCCAGTTTCCTAGCGATATATAACATATGTTATATAAACTCACTGGGAAA
ATGGAACAAATTAATGACACCGTACAATCCTTCTAATGTGGAGAAGAAAA
GATAAATTATGAACTAAGCAGCCAATTCTAAAAAGAATAAACCTATAATT
ACAGGAAACTGCAAGATTCGAGGACATCATGGAGGAAACTGAAATCGATG
AACTGGAGAACGACCAAGAACCAGAGAACGACACTAAACTGAGAGAGCAC
ACGGAGGAAACGGACAATGAGGAGATTTACGAATTTGAGAATGGCAACCA
AGAAGAGACCCAGCACACGGAGCAGGAGATCAAAGAACTGGAGAACACTC
CATGGTAAAAATTTTTATATTTTACCTTTTTTTATTTATTCATATTTTAA
AAATTCGATAAATTTTAGAATTTTTAATTTAATAATTTAAAATTTAATAA
TTTATAAAAAAATCTGAAAAGAAATATTACAAAAAAATTTAGATTTTTAA
GTTTTTTTAAGAAAATTATAGAAAAAGAAAGAAATACCGCAGACTAGTTT
ATATTTTACATTTATATTATACATAGAATAAATTTTTACAAAGTTTAAGA
TAAAGATATAAAATAATTTCATATTATTCACATGAAAATATGAGTAATTT
AGTGTTCTATTTAACAAATATATTAATAAACATTTTTGAAAAATTTATCA
GTTTTTACATTTTGTCCTGTTTTTGAGTGCATTTATAGAGATATAAATTA
AATATTCAGATATTTTCAGATCTGTCTAAATTTTTATGAGAAATTCTAAG
AATTTTTATTTTTTCAGGGAGGATAACGCTGATGAAGATATCCTGGATGA
AGATTTCGATGACAACGCGGATGACGATACGGTCCTATACGAAGATGACA
ATGAAAATATACCAATATTTAATTTCCTAAGAGAACAAGAAGGTAAATGG
TAACTGTATGTATTTTTTAGGTATTTTGGAGAAGCAGTATCAAACTTGGA
TGTGCTTCACAGAGAACGGCGGGGTGGGGCCGTTCTCACCGCTAATTTAT
TTGTTTTTTTTTCAGGGTTAAATATTATGGAGAGGTAAATTGTTTGGTTG
GTTGTGCCTCACAGGGAACGGCGGGGTGGGGCCGTTCTCACCACTAATTT
ATTTGTTTTCTGTTTCAGGGTAAAGTATGGGGAGGCAAATTGTATGATGT
CTCACAGCAAAGGGCAGGGATGGGGCTCTTCCTTTTTCATAATTTTTTTT
TATTAATAATAAATTGTTAGTTATATAAAAATTATATACATACACATATA
TACATTATACACACACGCACACACACACACATACACACACACATATATAT
TTAAATTGTTAATTATATAAATTATATACATATACATATACACATATACA
GGATGTCCCGCGACTGGAAGTCCATACTTTAAGGGCGTGTTGCTGATGTC
ATTTAGAATAAAAAAAAGTCTAATAAACATATGTCCGCAAATGCTTCCTA
ACAGAAATTCAATGTAATACAAATGTCATGTAATACAAATGTCATATACA
ATATTTTTTGTAATGTCTATCGCATAATTTTGAGATGTTTCCGCACTAGT
AACGCACTAGTTCCGCAAAATATAAATAATACCAGGCTGACAAAAAATGT
AAACAATGTATTTCAATGTATTTTGTATTTCTGTGAGGAAGCATTTGCGG
ACATATGTTTATTAGACTTTTTTTTATTCTAAATGACATCAGCAACAGGT
CCTTAAAGTATACCCCGGGATAATGTGTCAACAGCGAGACAGGGGTTTTA
GTTGGTATACCCGGCGTTGCACTCCCTGGGAGAGGGATTAGCTCTCTCCC
AAGGGCCGGGGAGTCCAACACTACCCCCGACGCGAAGGAAGCGTCGGGGG
TGTGCGTAATGCATTTCCCCTGTCTATAAACAAAAAAAAAAAAGGCCCTT
AAAGTATGGACGTCCAGTCGCGCGGGACACCCTGTATATATTATACATAG
ACCTATACACGTATACATTATATACATATATACATTAACAATAATATAAC
ATCAATATATATATGATATTATTTACCACACAACAATGTAATTGTTATAC
ATCTATTGAAGTAAATAAATAAATTCTTCAAAATCTAATTTAAAATAATT
GTTTTTTATTTAACCATTATAATAATATAAAAAAGAGGCATGTGTGTGTG
TGTGTGTGTGTGTGTGTGTGTGTGTGTGTGTGTGCGTGTGTGTGTGTGGG
AGGGGAAAAAGGGGAAAAAGCCGGTACGAAAATTCATTCCCGTTCTGGTA
CTCTATTAGTACTGGTAAGAGTACAGCGTACGATTATAACCTAACATCAA
GCGTACAATAGCGCTACGGTACCCGTACCGGCGCGTTACCAGTACGGTGT
ACTGGTAACGTACGCTTACGGTACGCACGTACCTGGTAGGTACGGTACTG
ATACGCAGAGTACAACGTACGCTTACCGTACCAGTACCGTGGAAG
>rnd-6_family-296#Unknown ( Recon Family Size = 21, Final Multiple Alignment Size = 20 )
ATATATATGCATTTTTAGCATTTCGAGGCCAACTACACTTTTGTATTACT
AAATCATTTATTAATTGCCATTCGGTACTTTTAGTACGTACAATGTTTGT
GTAATGTCCATCGATTATATTCTTACCTTCATGAAAAATTCCACTAATAA
CTTTATACGTATTCGCACCAATACGTATTTTTTCCGTAGGTACAGCTTNA
ATTATTTACTGTCNCTTTAATAGTTTCTGTATCACTGATTTTAAATAATA
GTAACTGTAAGATAATAATACTTTTTGTCTCTATTATATTAGTCTTTTCA
AGCAAAGAAATAGCACTACAATTGGTACATATTTTTTCAACATTATTCCA
ACGTGAAAAACTATATTGTATTAATTCTTGTAGAGTATATGATTTCTTTA
AATTTTCAGGTAATTGAAGTAATAATATATAATTTGTATGCCTTTTTATA
TTTGTATAATTGCATACCTTACATCGTGAAGTTATGTTCAATTGATTTTC
AACTACATTCTTTATATTATCTATGCTATTAATTAGATCTATAATAAACT
CACTAACATCTTGCTGAATCTTTTCAATATATTTATGTCCTGCCAATTGA
CGTATTGCCATTATATTAATAGTTTTATCGTCTGATACGTAAGAATTAAT
AAATTTTTTTATAATATTTGAATGTTCAAGATGAAGTAACAATTTTCTGA
AAATAGGAGAATGAAGCATACATTGAATTGAAACATTAGCATAACAAGAT
ATGTTATCGACATTTGGTAGTCCTTTTACATACCATAAAGTACAATCATT
AATATTCTTATCATCAATTTGACATTCTAAAACAT
>rnd-6_family-1939#Unknown ( Recon Family Size = 33, Final Multiple Alignment Size = 20 )
ACTGCGCCGGGACGCTCGGCGGTCCGGCGACCCTTTGTCTACCTTCGCTC
CTTCGCATCACGACCGTCGTCCGGCGTNCCCGCAGGGAAAGAGAGAGAGA
GAGAGAAAGAGAGAGAGAGAAAGAGCGAGCGCACCGCGTCTTACCGCGGA
TATTCGCGTCTGTTTTTCTCTCGCGACTCCGAGAAACCCTTCGTTTCCTC
CCCCTCGTCCCCCTTCCCCCCTTCCTC
>rnd-6_family-14657#Unknown ( Recon Family Size = 20, Final Multiple Alignment Size = 20 )
CCTCAGAAAGGATTTCTGATAACAAGACGAAAAATATTCTTGACACATTT
AATCCGGTCACAATCTTATGTAGTATAAAAATGAAACAATTTTAAAACTA
AAACAATAATTCTTATTCTTCTCTCTCGAATTAAATAAGATTGTCTTTAT
AATCTGGAAACAAGAATAATATAAAGAAATCTAAGCTATATATTCTTGCA
CTTAGAATAATTTGATATTAGCGT
>rnd-6_family-6318#Unknown ( Recon Family Size = 20, Final Multiple Alignment Size = 20 )
GTGAAATAATTGTTACTGTGTATACACAAAAATGTAGAAAATAAATATAT
TGACAAATATATGGGATTAAATATACANTATACGTCTTGAATTTAATCTG
TCGAATATTACCTGACGCAAAATTTTGTCGGAAAAATTTACAAAGGGAAT
GCGTTGAAATAGAGAAAGGATTAGAGAGAAGAAAATAATACGTCACGCAA
GTGTCGAAAATAAAATAGAAAAAAGTGTCGTAAAAGTTTAAGACACTTAA
GCTCGTGACTGAAGGGTAGCAATGCATTATATTGTTTTATAATTTCTCGA
AAAAAGGAACAAAAACGAGATAAGTAATTCTAACCTTTGTATAGAATTTT
ACGTAAACTCGAAGAAAATGCAAAAATCCTCCTCCACCAATGAAATATCG
CGTGAAAAAACCAAGCTAAGGATTGGAAATTTTGTGTTACGCCCTTTTTG
GAAAATAGTGGGACAACATGGATAAAATGCTCTTTTTGCGTGAGAAAAAT
CAGTAAAAATTTTTCACTCGAGTGGTTTGCTTGTTTAAAGAAAAGGCTNG
TTTAAAGTTTCTCTAAAAATGGCCAGAGTAGCGGAAATTATAAAAAACAT
CCTTCTAATTTGTACGAATATAGTGCCGCAACTAGAAATCGCCGCGTTTA
TAGAACAATTAGACGAGAGTGACGCGGAAAAAAATTACGAAGTGTTCTCG
GCGTTTGCTGAAAAAGAATGTAGTAGCTCTCTACTAGGTGTACTATACCG
TTTAGGGCACTTTGCCGGGGAGGAAAAAATTTTGAAAATTGCGGCCGAGA
TAGTGTCCGCTCGACAGTCTGCGGAAAAGAAGGAGGAGGAGGACATTGGA
GGACATATAAATTTCCTCCTACATTACAGGCATCGTCATCGATCNCAGGG
TGAGTAAACATGTAATATTTTTAAAATTAACATGTGTAGAATATATTAAT
GTGTGTGTAGAAATAAGAATAAATTTCTAAACTTTATTTCGATTTGATAA
AATAGAAGCCAGGAAAGTTGCCATAATAAAACCCCTGCCTCCACGGAAAC
GTCCAGCGGAGGAACCCGCGGCCGGAGAAGCCGGAACAGGCCCTTCAGGT
TTACGTAAGTATTCCTAAATATATTTTTATAATATTTTTTCGAAGCTATA
ATAGAAATAAGATTAATAAAATTTCAATTTTTAGAAAGAAGACCGGCTCC
ATTCCCTCCGGCCATCGACGTTGAGGCCATTGAAGTGATAACCATATCAG
GTAAATATCTCTCTTAAAAACAAAAGAAAAATTTTTTGAGTTTTTTGAAA
AAGAAAAGAAATTTTTAACAAAATTAAATTTTTAATTAAATATTTTATTA
TTTTTAAATTTTTAATTGAAATTAATATTAATTAACTTTATTTACTTTAT
ATACTTTACTTATTTTTTAGATGACGACGAAGATGGCGACAATGCGGTAA
TCGCGAATTGAGGAT
>rnd-6_family-2410#DNA/hAT-Tag1 ( Recon Family Size = 37, Final Multiple Alignment Size = 20 )
ATTTCAATATAAGAAAGGTAAACAACGTCAAACGACAACATAGTTTGTAC
ACGATGTCATAAAATTACATATTATTCATTAGACATTTTTTGTTTATAAT
TTTTTACTAAACAATGACCGCGGACTAAAACCCTCACAACATTACTCAGA
GTGATGATCTTGATAACATATGTGNGAATTATTGAAATCGGGAGGTGGTC
CGTATAAGTAAATAATTACCAGGACTTTGAAATTGTAATTTTAACAAAGG
CATCTGAAATTAATTTTAAAATTGACCGAAATGAACAAAGTTTTTTCATG
TAGTATCCATTTAAAAAAAATATAAACATAAGATATAATCGTAAATAATG
TTAATAGCAAATACTGTAAATAATTTTTGCCACAAACTTATGAATAACAT
AAAATGTCATTGCATGCTATTTTCTTAATGAAATTAAAAGCCACGAATTA
CATAATTTATACTTTTTTTTCAATAATATTTATTTTGTAGTAATATGTAT
GTCAATGTATGTTAAATGTTAAAAGTTTAAATTTGAAGCAATTTTCATGA
ATAGCGATGATGATGTTTCAGCGGTTATACTTGCCACTTGTTTGCATTAT
TTCAAGGTTGTGATGATAAAAAAAGAGCGGAAAATTTACTGACATTGATG
ATACAGTGTCAATCAAACTTAAATACGTATATTCAGAAATTGCAAAATTG
AAATTTCCTATGTTGTGTAATTAATAGTATGCGTCAGTTAAAGATACATA
ATCTACATTACGTTTTCGTGCTCATTACGCACCTTTCTCATTATACAAAC
TTTCATNTTCTATTCTTTTCGCACTAACCAAATTACTCAAAGTGATGGGG
CATTGATAAATGAAGTTGTTATGAGTCGTAAAACTGTATTACCTCTGCAA
AATGTGCCGTTCCCTTTTTAACATTTTTTGTTCAATTGCATTTCGATTCG
AAAGGAAATAAAAGTTGCATCTGCAAATAATCGTTATAAGGTTTTCGTAA
AATCAGAAGTGACAGGTCATAATCGGTGACGACGTAAAAACAAATACTTA
GTTTTGAGTTATTAATATTATTTTTTCCTTACTTACTTAAAAGAATGTAG
AAGCATAAGAAATATTAAAATCAAGTAAAAAGATTGTGAACTGAACTAAT
AAGTTTAAAAAATTTATAAAAGTTAAGTAAAATTTAGATTGTGAATTTAT
AAAGTTATAAGTTTATAAAATTTATAAAAGTTTACAAAATTTTTTAATGT
CTCGCAGAATTTCTATCATCTAATCCTATTTGTTTCGAATGATTAATAGT
TATCATTTCTTAGATTTATTCGAAAACACAATAAATATATAAATTAAAGT
TGTGNTTCTTATAATTATAATATATAATAAAATTATATATTATCATTAGC
ATCGCACAGATTTAATTTAGCACAAATAAAGTTATATTTATTATGTTGAT
TTGATTAAATTAAGTTATTAATGTAACGTTTAAACATCACTTTTCAAACA
AAATAAATTTGAATAAATCAACAAATTTATATTAAAATAAATTCTGTTTT
ATCCATATTTATTATATAGGGACTTGCTAAATTGATTAAGTTTTGAGTGT
AAAAGCTTGATATTTTTNATAGCAAGAATAACAAGAAAAACTATATTATA
TCTCAGCAATAAGACATTCAGCAACAGGAATGCCTTAACGCATAACTTTA
TGCACGTATCAGAGCATATATGCATTNTCCATATATGTCCTGACATGCAT
TAAATTTATATGTTAAGACATTTCTGTGTATTTTACACAATTGATTTTCT
TTTCTTATTGAAGAAATAGATAGCGAGAAAGAGAGAGAGAGAGAGAGAGA
GAGAAATTTTCAATTTTAATTTCAATCTATTTTTAATTTAATGGACTTAC
ACCAATGAAATTTTTTGTGCAATAAATATTATATGCATCACAAAAATAGT
GCTATTTGTACACACAACTTAAGTACTTCTTAAGTATTTATGAACGCATT
CAAAAATTTTTTATCTTTAGCAATATTTAAAANAAAATAGTACTTCATGT
ATATATGTGTGATTTGATATCATATTTTGATTACTTTATTAAATTCTTCT
CTTTAAATTTCTTGACAAAAGATGCGTATAAATTTGTAGCAATAATACGT
AAAATTAATATGTAAAATTATATAATATCTATTAACAGTGAATATATAAT
ACTTAACAACAGTTCTTATTGTTAGTTTATATATTTGCTCGTTTTTATGT
AANTAATCAGAATATATGTTTACGTAATTAATTGGAATTATTGCAGAGAT
TATGATTACATTATATAATAATACACATTATTTTATAAAAAATGCGGCAA
AATGATTTTCTGTCTTACTTGTATATCTTCATCCAGCGAGGAAAACATAA
AAAAAAAAATATTTATTTCTACGCATTACTACACATATAATATGCAATAT
GCATGCAATTAAGCGTCACATGCCATATTAGAATNTTTACGTAACGTAAC
GATAGTTTACAGAGAAAACAAAAGTATCATAAATTCGAATAAACTAATAT
AATACATGTGTGAATAGTCTCATTCATAAACGAACAAACATTAACATGAT
TAAAATACATCATCATTCGTACACATTCGTGTATTAATGTTTAAAATAAA
TTAATTAGATTAAAGCAAATAAAAATAATAAAAATAAAAGAAAATGTGTG
TGCGTGTGTGTGTGTGTGTGTGTGTAAAATGTGTCGTGGGAATAAAAATT
ATTTGATATAACTATGCTTATTTAAACGAAAAGTATATAAAAAGATATAA
TATAGGACAATATAGAAATTAAACTCAGAAATATTTATAAGTAGAGATTT
TAAAAATACTCTATCGTTTGATTTATATATAAATCACGCTGATGGTTAGA
TACTTCTTTTGTTTTTTTTCTACATTCAAAATTAATTATCATATTATTGT
AGTATTCAAATTATAAAGAAAACCTCCTAATATGTTGTATACAAATAAAA
ATGTGTCGAAAACAAATAACAAAAAGTCTGATATTTATATTTTAATCCGT
TAATGGAAATTGAACGCAAGTGACAAAGTACGTTAAAATACGCCAATTTT
TCGATTAAAAATTTCAAAATCTCAGCAAGTTTAATCATCGGATTAAAATT
TTTTTTTATCAGTATATCGCAGTATTCGCACGTCGGTCGGCAAAAAATAA
TTCGAAAATTGATACTGGTTTTATTTCAAAATAACGATAAAAGCATAGCC
GAGAATGATTTTGGATACCTGTTGACGATGTTTCACACGTTTGATTTAAT
TTCCTTCGATCGGGATTACGAGTAGTCCTACGATGTTTTATTCTATTCTA
TCTGCGTTTGTTATTTTACGAGAATGGATCGCGCGTACTCCGTGCTCGTG
AATTTACTGAGCTCCAGCGTAATCCGTGCTGAAAATTGTACTGCAGTTAC
TACACTAATTATCCCACGCGATTAACTATGTGCTCTATTGAATTAATTAG
TATACTTCGTAATCGTTACCTTGCATATTAAAAATGAACAAAAAATCTTA
TGACCAAAGTCATTTAATACTGAAAGATGCAATTAAATAAAAAAAGATTT
TTTGTTCATTATCGATATGCAAGATAACGATTACAAAGTATACTAATTAA
CGTTCATTAAATGCAAGACATAGATTTAAAATAAGCATTATATTTATTAT
ATAATTGTAGATTAAAAATTTTAAAAAATAACAATTGAAAACTTTAAAAA
ACTTTAAAAAATAAGAATTTATCATTGATTTTATATATTCGACTCGTAGA
TTTGCGCTAGACGAATAATTTGTCAATATACTTGATGATAAATTGTTACA
ATTGCGTTAGGCTATATTCTCTCTTTGAAATAATCCAGCCAATATCGATT
TTCTTCTACTCTCACTCTTTCTTATAAGTTATGAATTCATAGACCTTCAT
CATTCTTAGATGTTCACGAAATAAAGCAAAAACATTATACAATATCATAC
AGTTGATATAATTGAAATGTGGAATGTATGAATTTTTGTGAACCTGACAA
ACAAAAAAAAAATACTGATATTTTTTACAAAGAACTTTACAAAAATGCTA
ACTATTTAAATATAATATTTNAATTTTTAAACTTTGANTTTTTTCATACT
TTTGACAAAGTTTGTATCATAATGTAAAAAGTTTCATTAAAATGAATACA
GAGAAATTTAAAATAATAAAATNAGCTGAAGTAGTCGTTTAGTGTCATAA
ACAAATAAGATGAGAAGGAAATAAACAGGAGAAAAGGAGTGAGAAAGGGA
AAAGTAAAATATTATATTTTACTATTAAATCTTTCTCTATTTTACTATTA
AAATAACGGGGCAAATTCTATTTAATAATATCTTATTTCATTTTTCTTAG
CAAAGATAGAAAAGTAAAATATTTTAATATCTCATAAAAAAAAAAATTTT
TCGAATATATCAATACGTTATTATTTATCAGAAAGATATTTAAAAAATAA
TGAAGAAAGAAAAGAAGTAAAATATCCAAAGCATACTTGTAAAGCAAAAA
CTTAATAAAATGCATATATCGATGNTGCAATAATTAGAATCAGAAATGCT
TATTGCTTACGTCACGAATTTTATGGAATACATGCCNTATTTGCAAAAAA
AATTTGACGCCAAATTTTAATTTAAAAAAAATACGAAATATTGGTATGTG
TTATTTCCAGGGTTTGAAAAAACCCGGGTTTTTTTTAAAAAGCCCAGCCC
AGNAGGTTTTTTTTTTAAACCGGGTTTTTTTAGGTTTATTGGTTTTTTTT
GGATTTTATTGAGTTTTTTGGGATTTTGTTGGGTTTTTTAATTTTTTAAA
TTTTATTTTTTATAATTCGCTAGTGATTAAGAAAATTGGCTATTTAATTG
GCACAATTCCTTAAATATTATGAATTAATTTTTATTTAATTTTTTTTATT
TATTAATGTAATAGACGTAAATAATACATAGTCTATAGTCTATAGTCTAT
ACACTGTACAGACGTATAGACTATACACTGTATAGTATACAGGATGTTTA
ACGTAAGCCGTGCCAATAAAAAAAGGTGCATAAGAACTANAAACGCTAAA
CCAAAAGAAATGACCGTAGCCATTTTGCAAACAATTACGTGAAATTTTGG
TAATGAATAAAAAAACAGGAAGCAACATGTGCGATGCGATATGCGATCGA
CTCGCGTAGCGGAATAGCGAATAGCTGACACGCGTTAACGCGTNGCGTAA
GACGTGAGCGGCAGACAATTGTCCGCGCGCTATTCGTTTGTTTTCCCGAG
ATGTTAAGAAAAATCTCACACTCAATATCAGTCTAGCAGTTCACTGCAAC
AAACAACGTCGTTTTTGCAGTCGCACTTTTCGTTTTCGGTTTCGGTAATA
TTTGATTATGTCAAAAGGTAGAAAAAGTGCCAGTGAGTGGTCCGAAGTTT
TAAAAATAGACGGCGATTCGAAATGTAAATGCAAATATTGCAATGAGCTA
ATCAGTTGCAAAATTGAAAGGGTTCGAGCTCACTTAAAAAAATGTAAAGC
TCGAAATTGCGAAGAAGAAATCGACGAAGTCTCAGCATTATTGGAAAAAT
CCCAAGCACAAATGACATCTGGAGAAATTGGTAAAATTTGTAGCAACAAT
TTTAACAATATCTGCCNGAAAATTTAAGTCCCGTAATTAAATCTATAANA
TATAAATATACACGAACTATAATCTGTCGTAACTACAATCTGATTGTAAG
TGTCACAGAGAGATTTTCTTGCTAGATTTGACTAATAGTTAATAGTTCAT
ATATAAATTCTGTCACAGTCATCTTTATTAATTAGATACATAACATATGC
GATATCGCAGTACTTGTGTGTGTTATCTATTTTATTATGATAACAAATAT
TTCATATTTATTTATTTAGGGGAAAACCAGGAGCAAACACATATGCATGA
TTTATCTCAAATTAAAAAGCGAAAAGCTCAAAACACAATTACTGATTTTG
TTATTAAAACTACAAGCAGCCAACAAGCACAAATCGATCAAAGTATTGCC
GAATTTTTTTACGCAGCAAATCTGCCGTTTAACGCTGCCCAACTAAAGAG
TTTTGATAAGATGATACAAAGTTTACGACCAGGTTATAAACCTCCTTCGT
CAGAAATGATCGGAGGACAACTTTTGGACATCACGTATGAAAAAAACGAA
ATTGATCTTAAAGAAAAACTACAATCAAAAAGCTTAATTCTCACGANAGA
TGGTTGGTCGAATGTCCGTAATGATCCTATCCTGGCAATAAGTTTGCATA
CAGGTACTGAAAGTTTTCTTTTTAATGCTTACGATTCTGGATCGGAAAAG
AAAACCGCAAAAAATGCAGTGAGGTTGTAGAAACTGCTATAAAACAATGT
GAAGAAAAGTATGACGCAAAGATTTTTGCCGTGGTTACGGATAATGAAAA
TAAAATGTCCAAAATGTGGCAAATTTTAAAAGAAAAACAACCAAAATTGA
TTGCGTACGGATGCTCAGCACATCTCTTAAATTTAGTGGGAAAAGATGTA
ACGCCTCAGACCATTCTACATAAAATTATTAAAATTCAAAAGTATTTTCG
TAATGTACATCAAGCACATGGATGGCTCAAGGAAAAGGATGGTCTTATGC
CACAAATTCCTAACGAAACCAGGTGGAATTCGCATCCAGAATGCGTCAGG
ACCTTCGTCGCAAACTACCAAACCTNAATATAGGGAAATTGCTCTGGAGC
AAGATAATGAGTTTAATGATTCGATTTCAAACATTTTAAATGACATGGCA
ATTTACAGCGAATCGGTATATTTAGAAAAACAACTCTCGATAGTCGCCTC
AGCATTAAACATACTGCAGCGTGAGTCGACGTCTATATCGGAGGCAGTTG
ATGTGTGGTCTAAATTATTAAAGGAAGAAGTTTTGAAATCGTATAAAAAC
TTTTTTCAAAAGCGATTCAATCAAGCGATCACACCGGTTCATCTATATGA
TGGATCCGAAATATAATAGAGAACATCTGAGTACCGAACAAGAAGATATC
GCCGAGGAGTGGATATCTAACAATTATCCTGAATATCTTCCAGGCATAAT
GGCTTTAAAAATTAAAGACGATTAATTTTTTCCGAAGACAATGTTGCAAG
AAAATGTCATCAATGGGTTTTCATCTTCGAAATGGTGGAAAATCATGGAG
AAAAAAACTGAGAAATCCACTAAACTGCCAAGAGGATTCTGCGATTTCTT
TTCAAATTTGCTGTCTTGTCCTGCGTCTTCGGCATCCATTGAGCGATTTT
TTTCAACTTTTGGTCTTGTTTGGTCGAAACTACGAAATCGACTCGGAATA
GAAAAAGCCATGAAGCTGGTAAAAGTTTACCGTTATTTGCGATCTAATGA
GGATGAGGATGTAGATATTGATTGCGATCTAATAAGAATGTAGATATTGT
ACAAAATATATTAATCTATATTCAGTTCCATTATGTGTCNTTTTTCNTTT
ACCATGTATGTGTGTACTTCTTTATTTTATTTATTATAATATCAAATATC
AAATTATACTAATTTATATATATTAATTAATATTAAATACTTCATTTATA
ATATTATTAAATTTTTAGCATTTTTGGATGGGTTTTATAAATGGGTTTTT
AAGTAAGTCTTTTAAAGTGGGCCCAACCCAATAAAACCCACCGGGTTTTA
TTGGGTTGGGCCCACTTAGTCAAACCCTTATTTCTGAAGAAATGCAATTA
TTGTTTTTTTGTTAACTTTTATCTTTCACGTACGTTGTATATAATTATGT
GATATAATTATGTGTATATAGTTACGCGATATATTACAAAAGTATGTGAC
ATTCTTACAAAGTATATAATATTTTTACCTTTGTGTAATTTATAAGTTAT
ACAAGTTATGCATGTTTTGCTTTGTATTCGAAATATTATTGAATGACAAC
AGTGATTTCACTGCATATAAAAAAATCGTTAANACTCGTACATATTTGAA
TGTCAAANGAGAAGCTAATAGTATAAACTAATTATGTTTTTTATGATTCT
TTTTAATTGTATATTTAATTTTAAAAAAATTTTGAAAATTTTATTCCAAT
CTCATTATATTAAGTTTTTGCATAAACAATAAAAAAGCTATATATATATA
TATACACTTTTTTATAAATTACACTATATAAAATGAAAATTCCATCGTAT
GTCAAGAAGTTAATATAAAGTAGATACACATAAAAAGCAGATACACATAA
AAAGATAGATACGCGTATTTTTTTAAATAGAGATTTACCTCTTTTTAAGA
GAATTCCGCATAAGATTTTACCAAGAAACTTTGAGTTAATAATCAGCATT
CTCTTAGACAATAGCTATCCTCTGTTTTACATTTTCAATGTAATACGGGA
ACGTCTGTGAGGTTACTATTAGCCAAAAAGCAAACAAAATTAAAAAGTGT
CTAAAATAAAGACTATCCTTTAACTAGAATATAACATTGCGAGAACTTCG
CGCGAGCCATTGATTTCCTTCTGCTATGCGATATAATTCGAAAAAAAAAA
AAAAAAAAAAAAAAAA
>rnd-6_family-3982#Unknown ( Recon Family Size = 21, Final Multiple Alignment Size = 20 )
CGGACATTCGACTGTAATTTTGAGATTATTTTGACCAAACTTCGATTAAT
TTAATCGGCGATTAATTCGTAAAATTGCCTACAGCAAAATCGAATTNTAT
AATTCGTCGTTTCTAATCTTTCTTTCCATGTATCAAACAATTAATAATTC
TATTCATATTAACAAAATACTGCAGATATTACTTGACAAATTAATCGCCG
ATTAAGTTAATCGAAGTTTAATCAAAGCGGCTTTAAAAATG
>rnd-6_family-166#LINE/Penelope ( Recon Family Size = 22, Final Multiple Alignment Size = 20 )
CATAAGAACCTTTTAATATTATTCCAGTATTTTGTTAATTTTTACGCTGG
CGCAATATGCGTTACTACAGATCGGGTTTTTTTAATTTCATTCAACATCT
TTTCGGTAACGACGCTAAACTTAAACTAAAGAANTGGTCNCGCACACAGG
TGAACATCGTNAAAACAAAGTCAAAGATTACTTTTTTAAATNAGTGCAAA
AGACTAAACATCCTTCCCCCACATTTGCAACTACGGAANAGGCTNAACAT
CTCTTTTATTAATAATAAGTCNCTTGTTACGTTTGAGAAAATCCAACGAG
TTACAGCGATGAAAATTTTGAAGTTGGAAATAGCGGATGCGCACAGATAT
CTGAGATTTTTAAAACACAACAACTTCACTCTGACACGTTCGTTGTACAA
CTGCTTACCTTTACAGATTTTGAATAACTTTTTCTACAAACAAAGGAATT
TTTTGTACCACCTCGACAACAAGCTCAAGCATAGAAGAATTAAGAAAATA
AATTGGCTTTCATCATCCAACCAAAGTTCCATCCGACAGCTTCCTCCCAT
TGAATATTTCTGTGCCGTACCTCCACGTTCCACTTCTGAGAAACAAAGGT
ACTCCCTAAGATCAAAGAAGATTGGTAAGGAGGATGTCTCCATGTCATCC
ACAACTCCATCTCTGTTGTACTCTCTCTCTCCNATTCCTCACGCCTCCAA
CTATAGTGAATTCCATGTCAATTTGGATTTATCTAAATTTGATACTTCGC
CTCCAGAGAAACAACTAAATACAATCAAAGAAAAGTGGATTATCAATTTA
TCATCGGTTGACATTCCCACAGAAATCCAGTGTCTTTTACAACTCGGTGA
AAAATTCAGTCTTCCTACAGAGTTTTTTAGAAAACANGATTTCATTAATT
TTATTAAACAACTTGAGAATAATTTATTTCGATTACCTCCAAACATAGTA
AATGACATAAGAATCTTTTCGGTTCATGAATTATCAGAATTACTCAATTC
TCCCCCCCAAATCACTCCTATTGAAAGCCAAATTTTAAAATGGTATAGGT
CTACTGTT
>rnd-6_family-4245#Unknown ( Recon Family Size = 20, Final Multiple Alignment Size = 20 )
AAAATGCAGAAATTGAAAAATCGTCTTTTCTGACCCATCTGGGTGTATGT
TTTCCCTTAAGTCTTCGAAAATAGTAGCAGTATCGCTTGAATATTAGNTA
TAATAAATATATAGACTATTGCATTGACTTTAATTATATATAAATAATAA
TAATGAATACAATCTTTTTATGTATTAATATACATGTGTATAATTATTGG
CTATAATATATTATACACACTCTCACATACCATACACAATATATACTCCT
CCGAGCTCGCCTCTCCCTCTTTCTCGCGATCCGATAAAAATCTCTTTCAT
GGCCAGATATAAATCTTAAACGACGTCAATCTGATTCGATCGTCGTAGGC
GTCCAGTGCGGGATTAGCAGATAAAACGTTGCATCGTTTCGACGATTAGG
ATTATCCGCGAGGATTTGGCTTCGCGAACTCAAATACTGACAGCAGAGTA
TATCGTCGATATTAGTGCAAATGGGAAATTGATACTCGAGTATTGATGAT
TCGGTCAAGCAGCCTCGAGAGATTTGCCTGAGATTTCCGCATTACGGAAA
ATGTAACTACAATATAAGCGCGATACAAGTGTAAACTATTTTTCTTCAAG
TAATAAATATCGCGAGACATTTTTGGTACCATTTTTAGATCGATCACTAT
TGACATTTCTTCAATAACATATTTATATAATGTGATAGCTTTATAAGATT
ACATATTTTTTCAAATTCGAGATTTTAATTCTTTAATTCTGTTTCCATTT
TGATCAGCATATTTTTATGCATTTTTTTACAAGTTAAATAAGTTCAACTT
AAATATATTTAAGAATAGATTTGCAACGATTATAATATGATTAATATATT
AGTGCGCAATATAAATAAATAATTTAACGTGTTCAACGTGACAATTTGCA
TGTGTTTTTGTATTACCGCAAAATTTAATCCGAATATAATGCACAATAAT
ACAGTTGTTACGGATGACGATTCGGATGGGAACATATTCGTGATTATTAA
TTTATTACAATACAGAAACCAGTGAAAAAGGGAGAGCGAGGGCAAAGGGG
AGAAAAAGAAATTAAATCTTTTTTACTTTTTTATATTTCAATATTTTAAT
ATATTCTGAGATAAAAAAGAATGCACACGAGAGTTTAAATGTATTTATCT
GATCTTATTACTATGCAATAAAGCTGCTAATAAAACAATACTTTAAAAAA
CTTTCATATTTTCTGTGAAATTTTTTCTATTTAAAAAAGAAGCGTCTTTT
AGAGTCAAGTTTTCTATATAATTAATATTGTAGTATATGATTAAAATATA
TACAGGG
>rnd-6_family-1023#Unknown ( Recon Family Size = 20, Final Multiple Alignment Size = 20 )
AGTGGGTTATTCGAGCAATTCGGAGCTGCGCAANCGACAATTGCGCCATT
AAAATTAATTAAGCTCCGTTATCGAGGGAAAGATTTGCATCCATTACGCG
GCTTCGTCCACGTTTAGCAAATGACAGCGGGATACAATATGGCGGTTTGT
TCCGCTCGGTAGGATATAGCGCTTTA
>rnd-6_family-1359#LTR/Pao ( Recon Family Size = 27, Final Multiple Alignment Size = 20 )
CGCGCCTCTACGTCTCTAAATCAGCAGAGTCTCGCGCCGTTGCGCGCGCA
CCACGCTTTTCTTCTCGGCCCCCTCTCTAGCCACAAGGGCCCGCTCTCAT
TCTTCTCTTTTGTGTGCGTCACAAAGAAAAGGCTCCTCGTTGACGGTCAT
CTTCTTCTGTGTGTTTAATTCGGCATACCAGTTATTCTCGTGTGGCAAGT
TCTCTATCAATACACAGCCTTGCAGAAAGAATATATCGCTTATCTAAAAG
AATAGATCAAGCACTGAGACGAAGGAAATCCTACGGATTCTCTTCTACGC
ATTCGTCGTTCGTGAAACGACATACGGACTCTGCACTCGCATATAAGGCA
GGCTTTAAGAAGCTGTGTTCGTCCGAAGGTCAGGGTATCTCTCCTCGTAA
AGCTTTCGGCTTCGAGACAGGCCTTACGGACATATACTGGATCTCACTCT
AAAGATAAGTACAAGCTCGAGATCTCTCAGAGTCTGTAACCTCGTGGTTA
CATCGATATCTCTCTCTCTCTCTTTTCAATAGAGGATCGACTCTCCTTTT
CTAAAGGCAGTTCCCTTTCTCTCTTTCGAGTAAGGCTCACCCTATAGTGC
TTGTGTTCGAGCCTACTCAAAGGAGTTTGAGTTCAATGTTTCTCTCTTAA
TCGAGTAAGGCTCACCCTATNGTGCTTGTGTTCGAGCCTACTCAAAGGAG
TTTGAGTTCAATGTTGCTTAATCGAGTAAGGCTCATCTTATCGTGCGTGT
GTTCGAGCTTACTTAAAGGAGTTTTTATTTCAATATATCTGAACTACGTT
AAGTTCTATCCTACGTTAAGAATTTATCACTTCAGTAAGGCTTATCTCTC
TTTGTTTGTGTGGATTTTTATTACTGAATTTGATTTACTTATAATCTGAT
CTCACACGTAATTATTTTATATTAACTAATTATACTTTATAATTATTTTG
TTATTAAATGAATTATTTTAAGTAAGTTAAGATTTGAGTAAATTTATTTT
ATTTTAATTGATTTGATAAATTTATTTTACATTAATNTATTATTATTAAG
CTTATCAGTATTTCCTTTCCTTTCCTTTTTATTATTTATTNATCGCCTGC
GTTNCGAATAACCATCTAACATTAATTTTGGTCCTTCGAGCCGGATACTA
TTTAGCGGGCGGTTGTCGACATGAGGGTCAATCACATTGAAAGTCGGTTG
GAGCAACAGCTCACTCTCAAAACTCTCATTTCAAACTCAGTTGATAATCT
CACTAAGGTTGGATACTCCAACGTCACTCCTCANCGAGTACACGCTCGAT
TATCAGCTCTTAAGGAAAACTGGGAGAAGTTCTCTCTAATTCATGATGCC
ATTAATNTGGCAGTGACGAAACTCAGTAACGATGAAAAAGTGCAAATGCA
ATCTCACGCTTACTTCTCAGATAATCTCTTTNCAGCTACTCACGAATCCT
ATCTCGAGGCGGTTGAAAAAATGAATTCATTTCTCGACCNTGACTCAGAA
CGTGCAACCGATGTCCCGCCTCATCTCAAAATTCGAATATCCCTGTGTTC
TTTCATCATGCTCGGTTACCTCGNATTGACATNCCGAAGTTTAATGGNNC
TCCTTCCGACTGGCTNTCTTTCAAAGATTTATTCAGTTCTCTAATTCTAG
CCAATCCGANCTTGACATCAGTAGAGAAGCTTCAGTATTTAAAAACAAGT
CTAGTTGGATCCGCCTCACATTTGTTGAAAAATACAACTCTCACTGCGGA
TAACTTTCAAAAGGCTTGGGAAGCTCTGATNTCATTCTATGAGAATAAGC
GACTTCTAGTGAACTCNGCATTACATTCNTTATTAACTATTAAGCGGATG
ACGAAGGAATCAGCTAGCGAAATGGAACANCTTTACACCAACATAATGCA
GATTCATCGCACTCTCGAAACTCTGAAACGACCTATTCATCACTGGGATG
ATTTTTTCGTNTTTATTGCGGTACAGCGACTAGATTCGGAGTCTGTCAAA
GCCTGGGAGCATCATTTAGGCTCATCAAAGGAGCCTCCTACGTGGAANCA
GTTCAGCGAGTTCCTAATAACGAGACTNCTGTCTCTTCAAGCTTTTGAAA
AGTCNCGAACTGGAAAANCTGGGACGTCGTCAACTCCAAACACNTTCAAG
TCTCATTTCCAAGGNAAAACGAGAGATACTCATTCGAATAAGCCAAGCTC
GTGCGTCTTGTGCTCATCCAANCACTACATNACAANCTGTCCGCAATACA
CTGCNAAAGCCGTTCCGCAACGTATTGAGATTATNAAAAAACACAATCTC
TGTTATAATTGCCTAGGACCTCATCGAGCGNCGGACTGCCGAGTTACGAA
ACGNTGTCTTAAGTGTGGGCATAAGCATCATACCACGATNCATCAGAAGG
ATAAGCCGCTCAATGCCACTNCCTCTAACACAACATCGTCAACTTCAGAG
ACTTCTAATGCATATCAACGCCTCTACATCGGCNGACACTAATGTACTTC
ATGCATCGTCTCACGGAAAACGTGTAAGAACTCAGGNATTCTTCTCGCAA
CTGCACAAGTATTAGTNACCTCATCCAATGGGGAACGTGTCAAGGCCCGA
GCNCTAGTTGATCAAGGCTCTGAAATATCCCTCGTATCGGAACGCCTNGT
TCAGATGCTACATCTTCCAAGGATNTATTCTTCCATCTCCTTATCCGGAG
TTGGTTGCACAGCAATCNAACAAGACCAAGGGTTCAACACACATTACATT
AAAGTGTCAACGCGATCACTCCGATTTTTCACATTTCAGCTCATATTCTG
CCAAAGCTNACCGCGCCTCTTCCGTCAACTAGCTTCGAGCAAACTTCCTG
GCCACATCTCGATGGACTNAAGCTGGCNGACAACGATTATAAAACGCCGG
GACCGATTGACATAATATTAGGAGCCGATGTTTATCGTCAGATTATCGAG
GATGGATTAATCAAGGGAGACGCAAANTCGCCAATCGCNCAGCGCACAAA
GTTCGGATGGATTATNTCNGGACCCGTTGACATTCAANCTTCTTTTACAT
CAAGGCAAGCATATCATATTTCCGTCGATAGAGATCTTCACGATCTATTA
CAACGATTCTGGCAATTCGAAGAAATCTCAACTTCAACATCGTCTTTATC
AATTAACGAACAAGAATGTGAACGTCATTTTAAAACATCTCACTCACGCG
ATNANTCAGGAAGATATATAGTTCGACTTCCTTTTAAACAATCAAGGAAA
AATCTAGGAGACTCTCGCTCTAGAGCGCTACGGATCATTAATAGTTTATC
CAAAAGGTTCACGAATGAACCAGAATATGCAACAGCTTACTACGCATTCC
TACGAGAATATGAACTACTTGGTCATATGATACGAGTTCCAGATTCACAA
CCAGAGCCCGAAGT
>rnd-6_family-510#Unknown ( Recon Family Size = 19, Final Multiple Alignment Size = 19 )
ATTTTTGTTAAAATTATAATGTATTTAAACTAGTTGAACCGGATAAATAG
TTTTTA
>rnd-6_family-2969#Unknown ( Recon Family Size = 20, Final Multiple Alignment Size = 19 )
TCGGGTTTAATAACATCCGTANTTCTAAGACTGGCCAATCACAGTCATTC
CATTCTTCAGAGGAATAGCTGTGATTGGCCAGTTTTAGAACTACGGATGT
TATTAAACCCGATTAAGGGTA
>rnd-6_family-3321#DNA/TcMar-Tc1 ( Recon Family Size = 19, Final Multiple Alignment Size = 19 )
AGTCAGGTGGTCGGTGAACGTTTGGGCTGGTATTCTTGGAGACCGCATCA
TTGGGCCACATTTTATTGATGGCAAGATCGATGGCAAAGGGTACCGAAAA
TTTCTTCGAAATGAGCTTNTCAATTTGTTGGATGAGGTGCCACTGGAATC
ACGTGTCAACATGTGGTTCCAGCAGGACGGCCATCCTGCACACACCGCCA
AATTGACAAGAACATTGTTAAATAAGAAATTCGGTAGCCATTGGATTGGT
CTTGGCGGTCTCCACGAATGGCCGCCGCGTTCACCAAACCTTACACCTTT
AGACTTTTTCTGTGAGGTCATGTTAAACAGCAAGTATACGCAACGCGACC
TGCTAGCGTTGAAGATTTGAAGGATAGAATTGTACGAGCTTGCCGTACAA
TAAGTCCACAAATCTTACGCCGGGTACGTAGCGCAATCTTGAAGAGAGCT
GTAATTTGTGAGAGGATGGAAGGGGGTCACTTCGAGCACATGCTGAAGTA
AAAATAAGTTAAATTATTGACATATTACGCACGATCACACGTTGATGTAA
TTCTTTCATCGGCGTGTGCTTTTACGCAATATGACTTTAAGA
>rnd-6_family-8517#Unknown ( Recon Family Size = 22, Final Multiple Alignment Size = 19 )
AACATTAATGCAGGCCTGCGGTTAACACTTTTCGGCCGATTTTANTTATT
GCCATTCCTACTTCTTTTGTTTCACAGCATCTAGATTGTTCGCGGAACGT
AAGACGTTCAGATGTTTAGAACGATATTAATTATAAATCANATAGAGTTT
TATTGCTCCATACATTGTTTGTAAAGTTATTATTGTTATGATTATTATTA
TTATGTTATAAGGTCAAAAGTAACACTAAAATGAAACACGANTNTTAATC
GTATATATACATACAATTAATATGTTTTCCGTTTTAGTGTTCTAATTTTA
TAATATTATAACAATATTTATAATNATAATTATAATAACTTTAGAAAGAA
TGAAAAGTGCAAGGGAAATATGTGCCGAACGATTTACAACTATAATCATT
CCTGAACTCGAGCGTCTTACGTTTCCGCGAGAAGTCTAGAGAAACTATGA
AACAAAAAGGAGTGGGGATAGCAGACAAAATCGGCCGAAAAGTGCAAACT
AGCAGGCCTGCATTAATGTAACACAAATTTATAATTATATCGATTGTTTT
ACGGAAATATATCTTCTTCTTTCAATNGACTCCACTTATCAAACATCGAC
AAAGAATTAAAGTAACATTACGTATTGTATGACATGANCTATTATTGATT
TTATAAAAATAATTTTTCGTATTTAACGTATTGTGTGGACAAATATTTNA
ACCGATATTATTATAGGTTTTCATATTCAATTTATTGACTTGCATAATTG
TAATGAAAGGAATGTAAAATTGATGTAATTTCATNAATAAATTGGCATTT
TTACATAAGCATAATATTGCAATCTNTTTAATTTATAATTATTCCAATAC
ACTTAAAAAAAAGCTTGTTACAATATTCGATTAATTTATATTCATTGATN
CGACGATTTTACGTTTTAACGGAATTAATTTTTGCTAATTCAAAAATATC
CTNCAGGAATTGGAAAACTGTTTCTATTAATATTTATTNTAACACACATT
TGTAATTATGTAATTCTTTTTGTAATTATTAATAGGTGAGATTATTAACT
GTGGATGAGCGAACTGTATTTTCATATAAAAGTANTGGAAGTATATAGGG
CTTGGATCCTTAATATTAGAGTCTTATATTACCTTCCATAACACATCCCT
TGATAATCATTGTCGACGATATTACAGACGGAAAAAGAACGCGATGCTTC
GTTAATATCCTAATCTCATAACGGCGAAATTAATTCGTGTCCTTACAGNT
ACGTTAGAATGGAGGAAGCACTTCAACTCTAATTTTCAATTATAATCTTT
CTAACCNAATCGCATTANATTAAGTTAATTTTATTACATGAATACCGNAA
ATACACGCGTATTACATNTATGTACAACAATCTCTTTTTAAAATATTATA
TAATAATTTTTTTTTATTATTACATGTNTTTATTATTAAAAAATTAATAT
ATCGTACGAAAAATTTTCAATCGCTACAATANCTCTTGGCTATTATTCAT
TTATTTGTCTAAAAAAAATGCAATTCTAAAATATTTGATAAAAAGTTNTA
AAANACAAGTACGCGCGGCCAAA
>rnd-6_family-10027#DNA/CMC-EnSpm ( Recon Family Size = 20, Final Multiple Alignment Size = 19 )
TCAATGTAATTTAAGACGCCATTTTTAAGATGGCTGCTTCACTGCCAGCG
CTGAAAATAGTTCACGTTACGTATATTATTATATATTTTCAGCACTGGCA
GTGAATTTTGGTACATAGCCATAGTAGCTGTAGGAAATGGATTTGGTTCA
TTTCACTTACAACCTTACAACCTTATTCTACGTTATATATGTATGTACAT
ATGTATATAAAAAAAAGTATGTAAAATTTAATCTAATAATAATCATATAA
ATGTTTTTACATAATGAGCAATACTTGTACATATACATGAGAATATTTGA
AGGATCAAGGTGTATCTTATTATAGGGTGGCTAGCGCTTATGTGGGCGAC
GTACAAGAACAGGTCGGCGACGGTGACAATGCTACTAGCGCGCGGAGCTG
ACGTCAACGCTCACGGAAATTATCATATTCCCGCATTATTATGGGCTGCT
GGCAGGGGTTGTTCTGATATAATAAGAAATCTCATTGCTCATGGGGCGAA
GGTCAACATCGGCGACAAGGTAATCGTTGGCAAGCATATCGCAAATCGAT
GACCATCACGTTTACTTTCGAGATATGACCTGACCTGTCTTCATTATTCT
TTTAGTATGGCGCCACACCTTTATTAAAGGCGATGAGGTCGCGTAACGCC
GAAATCGTGCAATTGCTTTTGGACAAAAAAGCCAAGGTCTCGGCTGCGGA
TAAGAAGGGCGACACTGTACTACATGTGGCGATGCGAGCATGATCGTCGA
AATACTACTGAGGAATCCAAAGAATAGCCAATTATGTACATATTGCAGTT
ACATTATTGAGTGGAGAATTATAAGTAGCAGTTATATTACTTTGTGTTTG
CTTATATATATATATATATATATATATATATATATATATATATAAACATA
TTAAATTAACATTTTTACAGCCAAATGCAGGAACAACTAAACCGCGTAGA
GACAGAATTAGAGTAAGCGTCATATATTCATGTTAATGTTATAACATATT
TCAGTAGTTTNGTAGTTTTACATACATAATACAACTGTAATTTTACATTT
TTACAGGAAAATGTACAACATTATGGAACGAATTCTAAAATGCGTACAAA
CGAAACAAGATCGACGACGAGCAGTACAGAAACCGATGTGCTTACCTATT
TCAACCGAACAAGAGATGCATGCTTTCGAAACAATTAACGAAAATATATA
CGAAGAAGTAGTAAGTTAATTGAAAATTATAATACTGCCGTAAATCTTAT
AAGAATAAAGTATATAAAGTATATATTCATTTAAAGGGGCTTCCGGATGG
ATGCCGCGTGCTAAGACAGCATTATGCCGACGTTTCGCAAACGTTACAGA
AAGCCCCTTTAAATGAAAATATAAACGATTTCTACAAGCCTATAACCGAG
AGAAAAAATTTCCCATATATTATCAAAGATAAATAGAATTATATACATAT
AAATATATATGGAAGATTTTGTCTCGAACATATTTATTTCTGCTGGTTTA
TATTGTGTAATTATTTGCAGACATAATATATTACAATTGTATATTTTAAT
ATAGGTTGATTATGTACAATATGTAGGAGGATTTACTGTTAAGGAAGCAA
TCAACTTATCTTTTAAAGAAGTAATTAAAGATGTTACAACCGCGTTCACT
TGGTTTCGTCGTGAACAAGACCAAACAGTTGTACAACTTCTATATAATAA
ACCAATTTGAACCGAATTTCAAGCATATATGAAAGAAGCATTACGATCAG
CAAAACAGCGACATCGTACAAGTATTCGTCTACTGAATAATAGAGAACAA
AATGCGATAGCAGCGCGCAATTTTTGGAGTGATAAAAATGCAATAGCAAC
AGAACCCGATGCTGAATTATACAATGAAGATAAATAATTTTCATAAGTAA
TGTTGATTTTCATATTAATATTCTCATATATATATGTATATGTATGTGTA
TATATATGAAAAATAATTTATTTTCTGTCTCTTTCTCTTTCTCTCCCCTA
GATGTTATCTTGGTGGAAGAAGAGAACTTTTCACCACACCCGGGACGACA
GGATTTCGATCTTTAGGAAGCAGGGAATTGGTTTAGCCGGATCTAGGATT
AAATAAAACCAAGAAGGCGGTCAGCATAACTTGAATTCGGGCAGCGGTAG
GTGTACTAGCGTGTTCCCGCGGCCTGAACACACAGGAAGAAACTGCAGGA
AACACCCTGCACACGGGGGGGAGGTTTTAGTTGGTAGGACCGGCCGGACT
CTTCGGAGTCGACAGGTTCGGTGAGTCCAACACTACCCTCAGACGGCCTG
GGGGTGTGCCTAAAAGCATTTCCTCCTCCCTCCGAAAGGTAAAACAAAAA
AAAAAAAAAATGAAAAAGTTGCGACTGCAACTATGAAAAAAATAAGCATT
TATAAATGTCATTCATTATGATTAAGTAAAGTGTTACGAGATTGAAGGCA
TTTCAATCGAATTCTGATTAAAATATATTCATTGATTAACTCTTGAAGTT
GANCAATAGCAAAATTTGTATTAAAATTCTGCTCTTGATTGGCTTCATAA
TCAATAATTAAGTTAATCGGAATGGCCCTAAAACATTTACAATTCATATT
GTTGCATGTTTAGCAAAAAGATTCTTCTGAAATTATGTAAAATATTCCTT
TTCTAATTATCGTATCTTCTGAAGCTGAAAAATAGAAATTGAAAGAAAAA
GAAGCGCAGGAGAAAATTAGGTTATATTAATATATATAAAAGCTAACGCA
AAAGATTTGGAGAAATTACCGAGCAAATTAAATAGCTTGCAGCAAAAAAT
AGCGGAATGTACACAAAATTACGGAGCTACTGTCGAGTCAAAAAATTTAT
AATAAATTTAATAATATGTCCACACAACAATTCTTTAAAGAAATGGAAAA
AGCAAATAATCATTTTAAAAGATACAGGTAAGTACATATTCTTTTTTTAA
TAATAAATTTATTGCAACATAATGAGATAATTACTAAGTGTTAACTATAT
AGTTAAATTGAATTAAAATGATTGTTTCATTTGTATATATTCCTTGTTTT
CATGTTTATATTCTTTGTTTTTATATTTATATTTCTTATTTTTATTTCAG
CATTAGCATTGTTATTCGCGATTCAAAAATGCGATTCAGCACCGCTGAAT
CACATTTTTGAATCGCGAATAACAGTGCTAATGCTGAATAACGTCAAAGA
AAAAAATTTGTTTTTATATTTAATATTATGTATTTTATTTTATTTATTAT
GTATTTATTTATTTTTATTATAATTTTATGTATTTATTTTTATTATGTTT
TTATGACGAAAAGTTTTATTGTTAAAATAATTATTTCATTATTCAGGACA
GTTTGTAAAATTTAAGAAAAATAGTAATAAGAGGACAATAAATGGATTCA
GTAAAATAAAAGAGAAAAAATTTATTTAAAAAGAAATTTATTTCTTTGAA
GCATTCTTTTCGTATTATTTGTTGTTTTTAATCTTACTTTGCATTCATCA
CATTATATCATTAATTAATAAATATTTCTTTATATNTTACAATAAAATTT
TAGAATTTTAATTTTATTTTAGTATACTGTGAGAAAACGTTAAATAAACA
AAATTAAGTATTAAAATTATATTAAAAATATAATTAATAAATATTATAAT
AAATGTATTAATTAATATATAAATTATAAAAAATTATAAAAATTATAATT
GCATTTTACATATTTGTATTTTTCTTTTATATTTTCTTAAAAAAATTAGG
CACATAAATGGCATATCATTATAATTGAAATTTCGATAAAATTATTATCT
TATTTATATTGACAAATTTTTAATACAATTGTCTTATTTATTGATAAATT
TTTAATACAATTATTAAAAATTTATCAATAAATAAAACAATTGTATTAAA
AATTTAGGGAGATACTAATAGCGATCATTTTATTAGTGCCGATTGTGTCA
CCCCGTATACGTGAACTCGGCGCTTCGGCTCACACGTACGCTTACGCTCA
CATATTCGCATTTAACAAATGATTTTATTATAACAATTACTATAGAAACC
AGTTGCTACGTGACTCCGAATTGGTTAAATTTTGTCATGCCATATCGAGA
ATATTTGCTATTGGTAGAAATATCGACGGTCTTGATCGGCAAATGTAATA
ATTAACGCTTTACGTTATTCTAGGTCCAACAGCGATTGCGATCGGATTAA
TAGTATTGTTACACAGTGATATAGAGTGCTTATCGAGATTATCGAACGAT
TGCAGCAGAGAATCATTCGAGAGGCGCTTCTTTGGAAAGAAGAATATTCA
AGGATTTGAGGATCAACGATTTCGGAGAAATTTACGTAACTATGAAACCT
TTTTTATTAAAACATTCCATCTCGCGAAAATGTATACACAAATTATCAGT
TAAACAGCGAAAAAGAATTCTGTTCGAAATTAAAAATAATTTGCAATCTA
AAAACACATTACAAAATTATGAAAAACAACAATTTACTGTTAATAATATT
CAAAGTACCTCGAGTTCTTTAGATACAGAATTTAGTTCAGTCAATTTTGA
AAATATTTCTAATAATACAATTGCTTCTAACGTTGATAATAGTCTCTCTA
ACGAAGATAATAGTCTCTCTAATGATAGTGATTCATCTTCTCTTACAATT
AATACATCCTTAATTGAACCGCCATTTCAAGAAAAATTGGCATATTGTTT
TATAAAAAATAATTTAAATCATGTTCAATGTAATAGTATTTTGTCACTTC
TTCGTACACATCCTTGTTTTGAAAATTTACCAAAAGATGCGAGAACAATT
TTAAATACTCCACGAGGTAAAATTACTATCTTCAAAATAGAACCAGGTGA
ATATGTTCATTTTGATGTAAAATCGGGAATTTCTCAATTTCTGTCATGTC
TTCCAACTAATATACGCCTTCCTGATCAATTAGAGATAGATTTTAATACT
GATGGCTGCTATTTAGATAAATCAGCAAATACTCATATTTGGCCAATACA
ATGTAGAATTGCTAATATCAAATTTGCAAGGCCGATAATAGTAGGAATTT
ATCAAGGCGCTGAAAAACCATATGATCCAAATTTATTTTTCCAAAAATTT
ATCTCAGATATTAATAAAATATTAGATAATGGAGGTATAATTTTTAATAA
TATTAAGTTACCATTACGCTTAAGATGTTTTATAGCTGATGCACCAGCTC
GTGCTTACATCTTAAATCATCGAAGTCACATATCTAGCCATCCATGTTCC
AAATGTAAAGTTTCTGGTGCACGATGTGAAGGACGGTATGCTTATTGTGG
TAGTAATCATTCTCTTCGTAATGATCAAGAATATCTTGAATGTGTGGATG
AAGATCATCGTAAAGATGGTCTAAGTCCATTATCAATGTTACCAATGGGC
ATGGTATCGCAAGTCCCCTTCGAATATATGCATCTTGTATGTTTAGGAGT
CATGAAAAAATTATTATCTGCATGGGTGCATGGAAAATATTCACGCGTTA
CAAAATTATCAGCAAGGTCTATCAATATTATATCTAGAAGATTAAACATA
CTTACAGCATATTGTCCATCAGATTTTGGAAGACGTCTTAGATCACTCGT
TGCATGTTCAAAATATAAAGCAACAGAATTTCGCCAATTTCTTTATATGT
AGGCCCAGTTGTAACATATGGTATTCTCGATCAACAAGTATACATACACT
TTTTATTCTTGCATGCAGCGATAAGGATTTTAGCTTCGACATCACCCTCA
GAATCATATTTAAACTTTGCAAATCTTGCGCTACAAAAATTTGTCAACAA
GTGTCAAAATTTCTATGGTTCAATATTTCTTTCTTATAATGTACATGGTC
TTCTCCATCTTACCGATGATGTGCGACGATTAGGTCCTCTCGATTCATTT
TCTGCTTTCCCTTATGAAAGTAATATGACATTTTTTAAGAAATATTGTAG
AAAACCTGGTCTTCTTCTTCAACAAATTGCTAATAGAATGGCAGAGAGAG
AAGCATATTCAATGAGTGATTCTATGATAGCTATTGATTCTTCAGTCCAT
GTATCTATGCAGCATCATGCTGGTCCTCTTCTATGTAATT
>rnd-6_family-9489#Unknown ( Recon Family Size = 19, Final Multiple Alignment Size = 19 )
TGGCGTCTCTAACGCTCGCCACTATTTGACGCGCGCCGCACCGAGCGCGG
TCTCGGGAGGCATTGACGGACGCGATGAAGTTGGCGTTAATTTAAATTAT
AATTAATGCCGCTAAAGGGCGCGACAGATAAAGATCAATTTCTCGCATAT
GAAAAACATCAGAAAGNNTATTTAAGAAGCGACAAAAAGNCGACTCGACA
CCTCCTTGTAACCTCGCAGGAATAGCTTCCAGCTATTCAGCGAATAACCT

>rnd-6_family-813#Unknown ( Recon Family Size = 19, Final Multiple Alignment Size = 19 )
AAAATTTAAGATACAAATTTATATATTAAGATATTTTTTTAGTTCAATAT
GGATAATAAATTTAGTATATTTATGAATTTATAAGCCATTTTTAAATATA
GGAATAGAAAGATTTAAAATAGATAAAGAATGAGTAGAATTTATAGAAAA
GGATTTATTATTAAAATTTACAAAAGATTTTAATTTAAATAATATTTTTG
AATAATAATTTTTAGAA
>rnd-6_family-3648#DNA/TcMar-Tc4 ( Recon Family Size = 27, Final Multiple Alignment Size = 19 )
ATAAATCACTGAGCCTTTAAATCTATGTTAAGATCTTCTTCCAAACAGAA
AGCGCAACTTTAAAATCTCAAATGAATATAAAATAAATATTTTTCGTAAT
CTGTATCTGAAAACAAACATTTTTACGAGTTATGTGAATCACTTTGTATT
AAAAATTTACCTTAGCGCTGACATGTTCGCAAGCGTAATTTAAACAGAAG
ATCCTAATCCCATATAAGAATATCCATANTTGGATATCAAGCCAATATAA
TAGTGGTAATTTTGAGAGAAANTTCGTTTGTCCAAGTACATAAAAAACTG
CACAAAATGTTGTGAAANATATCATATAAGTTATCATTTGCATAGTCATC
TGTATGCCGAATATTTCGTTTAATTCGCGAGAAATTCGACACAATTCCAA
ATGGAGATGCCTTCAAGAAAACAAGATTTATTAATGAGGAAACATAGAAA
AAACATATGTAGATAAAGAAAAGAATTATTATGCGATATTTGCATAAATC
GAATTTCTCCACCGATTTTCAAATGTTTAAAATCTAAGTTATTAATTTTA
TTAGTTTTATAGTCTCCAGAAATTACAGATATATTCGAACAGATATGTGT
ATCGATTTACATTAATGTCCATAGCATATGTTTGTAATAGTTAGTACGCA
TGATATATCTATGAGTCAATACAGTGTTTTTCCACGTGCATCGCAACCCA
TATTCCTNTTTTATTAGCAGACATCTCATGTGCTTGTTTACTTCGTCAAA
TCTGATACCAATATACCTGTGTTACAAAATAAAAGCACTTATATATAGTC
TAAAATATATCAAACATAAATTATTATGTCTACCTATTAAGAGAAAATTT
TTATATAAATCTTCTATATTATTTTGATATTAAAAATTAGAGAAATAATC
TATGATAAAAAATTGCGAAATATACATGAATAATAGCTGTCTTAAAAACA
TTTTTATTTTAAAAACATTATATTTTGTATTTGTGAAAACATTCTAAAAA
ATATTATATTTTTGTCATAAAATATTTTATATTTTTTANCAGTATATATG
CGCCATACATACATACACACACACATANATANNTAATTTATAATATGTAT
TTAAAGCATTAATTATGTTTATTATTAAAATATAATAAAATAGATATATT
TTGGANATAATACTAACCATAGAAGAGTTACAAATAATATATCCATAAAT
GTGTTAACGTGGACATGATGATTTATGATATAAGTGAAAATTAAGACGTA
TTGTTTTTCTAACGTTTCCCACCATATCGTATCACTCGTATTGATTATAT
TTGTAGACACTAACCATCCAATTAACAACCGTTTCGCATATACGTGCAAT
TTGTGATATAACTTTGGAGTGCCTAATTTTTCTAACGTGTCGTCTACAGC
AGCAAGTCTTTTCATAAATATCCGAAATCTCTAAACAATATTAAACGAGA
ACAATATTAAGCAGTATTCAGAATATATTTAATTTTCTATTTATAACGTC
AATATATAACTTTGCATAAAAACTGTATCCATTTTACACAAAATATAATA
ATTTAATTATTTCCATTATATTAATTTCAATATTGAGAATATGTATACAC
ACGCGTGTGTGTGTGTGTGTGTGTGTGTGTGTGTGTGTGTGTGTGTGTGT
GTGTGTGTGTGTGTGTGTGTGTATACGTACCTTGTTATAATAAATATTCG
TAATAACAGATATGATGACGATCAAATAGGAAACCAGTATAGCGGTTATA
TGAGAAGTTTTATGAAACCACTCTTCTACTTTAAACTCGATTATTAGGTA
ATAAAATAGACAAGGATAAATAATCCAAACTATCAGATTATAAAAAATAT
TTAAATAAATTTTCTTTGGCAAGTAAGCACCAAAACCGAGAAGCGAAGAA
GTTAGCAGCAAAGGATATAAAGCTTCTTCTATAGTGGTCGCCATAATTAC
ATCACCTCCGCGGTTTTTGAAACGAACTGACATTACAAGTTTGTACAAAT
TCATTTTAATCGGTCCACTTATTAAAACGATGGAATCAATTGTAAAGCAA
TTGGAATGATGGTATATTAATTGAATTGATGCATTAGCGCTATGCATCAT
TTAATNCCTTTAATATCATATGCACAAGGAAGCCGATCGATTTTACTGAA
CAATATTAACGCCAATAATTAGCAAACGGCTTTTTTATAGAAACAGCTAA
AATATTTACATTTTTATTAAAATTGTATGAGAAATAATGATTAAACTTCA
ATATTTTTTTTAACGAGCTTTCGTATCTTCATAAATTCATAAATCTTCAT
TTTAATCATGTACAAATATTTTAATAATTAAAAAATTTCATATAATATAT
AAATTTGATATATCGTAAATTTAAAAAAATTNAATATCCCTCTCTAAAAA
AAGGCGTGCAAAGTAGAATTTCGAATATATCAATCGAATATATCAATTAT
TACTTTTTTCTGCGATGCTGATTGGTTGTCTCGATTTGCGTTNTGCATTA
TATTCGGAACATCGAGCGACTATCATTGCGAATCGCAAAGGTTAACAGTT
TGATAATTGTTGAGAGAAACGAAAAATTATAGTTA
>rnd-6_family-3019#Unknown ( Recon Family Size = 21, Final Multiple Alignment Size = 19 )
GCCACGCACAAAATGGGACCGATATTAGTCCGATACACCCTGCGGAAGAC
ATTCTTACTATCGAAAAACCACCCTTCAGATAACTAAAAAAATTCTAGTT
TCGCCAAAAATAATTTCTCCCATTTCTGCTGTCACACNCGGCGACTTCCA
AGNGCCACGCACAAAATGGGACCGATATCGGNCCGATACACCTTGCGGAA
GACACCCTTACTATCGAAAAACCACCCTTCAGATGTCTAAAAAATTCTAG
CTTCGCCAAAAATAATTTCTCCCATTTCTGCTGCCACACACGACGACTTC
CAAATGCCACGCACAAAATGGGGCCGATATCAATTCATATGAAGACACTG
TTGTACGCCGTAAATGTTCATAAATTTTTTTCATAATTTTTGTCAGAAAT
TTTAAGTAAATAATGTATGTTTAGTACTTTGTCGATATTAAGACCGATAT
CAGACCGATACACCTTGCGGAAGACACCCTTACTACAAGTGGCACGCATA
AAATGGGACAGCTGGAATTTTTTTAATGATTGGAAGGGTGCTTTTTCGAT
AGTAAGGGTGTCTTCCGCAGGGTGTATCGGGTCGATATCGGTCCCATTTT
GTGCGTGGCACTTGGAAGTCGCCGCGTGTGGCAGCAGAAATGGGAGAAAT
TATTTTTGACGAAGCTAGAATTTTTTTAGTTATCTGAAGGGTGGTTTTTC
GATAGTAAGGGTGTCTTCCGCAGGGTGTATCGGGCCGATATCGGTCCCAT
TTTGTGCGTGGCNCTTGGAAGTCGCCGCGTGTGACAGCAGAAATGGGAGA
AATTATTTTTGGCGAAGCTAGAATTTTTTTAGTNATCTGAAGGGTGGTTT
TTCGATAGTAAGGGTGTCTTCCGCAGGGTGTATCGGGCCGATATCGGTCC
CATTTTGTGCGTGGCACTTGGAAGTCGCCGTGTGTGACAGCAGAAATGGG
AGAAATCATTTTTGACGAAGCTAGAATTTTTTTAGTTATCTGAAGGGTGG
TTTTTCGATAATAAGGGTGTCTTTCGTAGGGCGTATTGAAATATTATGTT
TTATGCTGTGCTATATTGTACTATTCTACATATATATGATGTATTTTGTT
ATTTATATGTACTTTCTAAAAATCGCTCCAGGAACGTTCCAAACTTCAAC
CAGCTTTTCTGATTAAATATATTGGTTGTAAATTTTTTAACGCAATCTTT
TTTTTAAGAGAGAGATANAACAAAATTTTTGCCTTATTGTTAATATAATT
GTATTTTAAATGATTGCGATGCAATGTTTGATATAAATATGATTGTTTCA
AAATTTAGAGAAACAAATACTGTAAAGTTTAAAAATAATTTGAATAGATT
TAGTGATTTTTACCAAGAGTAAACAATGAGTGGAAATATATTGTAAATTA
TTTCATTTATAATGAATACTTGCAAGTTTTTAAAGAAAAACCATATATAG
AGCATTCAAATATCATAAAATCGCAAAATTTGCGAAGAACGACTGTATCG
TTTTCTTAATTTCACAATTAATATACATTTTCAGTCCGAGATTGAACAAA
CTCCAAAAATATATATTATCTACATTTTTATGATGTAAAATGTAAAATGT
ATATCACGAGAAACAAAAAAAGAGATAATATGAATATCTTTGAGATGCTT
TGTTATTTTATTACTGTAATTAATATAGATTTTTTTTAACACTTTAATAT
GTTAGTNTCGTAATTTAGTTATATTAAGAAATACGATTACTTCATCACGA
GACACATTATTAAGAAGATAATTAAACACATTATGAGAAAAAAAGAATTG
CTTATAAGTTATTAATGGCAAAATTCAAATAACGTTATATTGTTTTATCT
GTTATACAATATTGTTATCATAATTAGAGACTGTTATATANTAATTATTA
TGAATTATTATTATCATCATCATTATTATGAATTAAAGTATAAAAGCTTA
ATAAATAAAATATCATTATATTGTGTTGACGAAAAGATTATTTTATTTTA
ACAGATTTATTTATATTAGGACATTACAATAGATACATACATGCATAAAT
ATATATATATATATATATATATATATATAAAATTATTAATGGAAGGTATA
TATGTTTTAATTTTCGAATTNATCGCAAATATCCTTTTTAACAGAGAGTA
CACCGTAGGGATATAATTAAAAATTATCAAATAAGCAATCAAAAGTAATT
TTAATTATTTGCGAGGTCATT
>rnd-6_family-2526#Unknown ( Recon Family Size = 19, Final Multiple Alignment Size = 19 )
TATATCTTTAATTTTCATTTTCATAGATTGCATTCTCAACAACCGTCATT
CGGTCCTGCTTGCTGTTTGGCAAAACAGTGGTTATCAGCACAATTGTTAG
ATGATACTCACCTATCAGAAGTTGTAATTGAATTGCTTATGGTGTCGATT
TATTTAATGTCAGAACCTTATAAACCAGCTCAGATACCGCAAGTGGCATT
TCTATGATTTCTAGAAGTTGTTGCAAGATCTCATTGGAATACTGATCCTG
TCATCATTAATTTCAATGGTGAAATGACTAGTAAGTTTTAATATATTTCC
AATTTTTCATTACTGTAAAAATTTTTGCAAATGATTCATTATAAAATAAT
TATTTAAATAATTAATTAAATTACTGAAATAATTGATAAATTTTTCTCTT
TTTCTTTTTTTATCCGGAAAATTTATTATATATTCTATTTATTATTCTAT
TATTTATTATATATATTCAGATATATAAAAAGATAAACAGAAATGCAATC
TCTTTTATTCCAAATTTATCTATGTG
>rnd-6_family-5232#LTR/Copia ( Recon Family Size = 20, Final Multiple Alignment Size = 19 )
ATATTATTAAAATAATAAAATAATAAAAACATTCTTACTTGTTTGTCCTT
TAATTGTAATGGTACATGTGAACCATTTACTGTCTGGATCTTTTTTTGCT
TTTACAATTTCATGAAATTGTTGACATTTTTTGGTCGTGTATGGTGGTGG
TAAGAAAGGAGTTTTTAATGCCTTTTCTTCTCTCTCTCTCTGTATCATAA
TATATTCAATTACTTGGAACACAATCAACAGATTTTTCTTTTTTTCACTT
TTATCACTTTTATCACTCGAATCACTAATAAACTCAATTATTGTATAACT
TTTCATTTAAAAAAATGAAAATGTCAATTACGTTGACGCGTGAGGTTACG
TATTACTTGATTAAATAAGTAACCAAGTAACTAAATAATACTTAATAAAA
AAGAATAGTGATGTCAGAACTAGAAAATGAATGCGAATTACTCGAAAATC
AGTCAGACGCACATCAGTTTCTTGCAGTAAATATATTTACAGCGTTATTA
TATAAATATTTTAAAAAATTGAAAAAAATGGAGCGTGTAGTAGCAACAAG
AGAACGAAAAAGAAAGTACAAACGTATAAAAGCAGCTGTCAAAAAAGATA
TGCATATCTTATACAGTATATATAAGCATATTTTAACATTTAATTTTTAA
TTTGTAACATTTATATGAAAAGATCAATCAGAGATAAAAAAAATAAAATA
AAATAAAACAGAAATTCTACGATTAAGTAAGGTTAAGTAATTCTACGGTA
TAGTAAGTGTTTGTTTGTAATATTTATATTGAAAATTACTTTGAATAAAA
TCAAAAATTGAAAAACGTTTAATAAACAAAACGGTTGCATTAACAATTAA
TAATTTTTTATATATGAGTTACCATACTAAACTATAATTAAAATATTTCT
GCACATTATAATTCATTATGATATTTCTTCCTTTTCTANTACAAAGCAAA
CATTCAAAATGTAATGGAAANCAATACGGTATAAAGAATATAGAAAAAGG
AGGACATTAGNAAATAGAGAACAGGACAGTCATCAATTATTAATACACAA
TGAGGATTGCAATATTATCTCTCAGCCCCAAGAAATTTATGGACGCAATT
ATTATGTTCCACTAGACAACAGTACTAATTTAAATGAAGAACTTGGCAAA
ATAGATATAGATATTTCTGATTCGAACATTGACATAAATTATCTGCATGT
ACAACAAAAAGACGAAAGTGAATATCATAAAGCGGAAAAAGTAAAAAATG
ATGAAGACTATAAGGTAAAAGATATTAACGACATACGTAAGTAGGCTGTA
AAATGTAACATAAATCAAAACAATTTAGAAGAACTTTTANATATTTTACG
TCGTAATAGTTACCCTAATTTGCCCAAATGTGCAAAGACGTTTTTATTTA
CTAATGAAGCNTCTTACAACATACGAACAATGAACGGAATAGATGGTACA
GCCGGTGAATTTGTTTATTTCGGATNAGAAAAATGGCTTCGTGAATATTT
TCTTTCTGACTTTCATTCTTCATCAGATATTTTCNTACAATTTAATGTTG
ATGGAATGACATTGTATAATTCTAGTTCTGAACAATTTTGGCCTATTCTG
TGCAAAGTAATTTGTAAATCCAATATGTACAGTCCATTCTGCGTANCAAT
TTATAGTGGCAATAGCAAGCCCGCAAGTAGTCACGATTTTTTTAAAGAAC
TCGTACAAGAAATTAATGTATTAATGTCGGAAGAATTAATAATTAATGAA
AAAAANTTTAAATTAAAAATTCACAGTTTTATCTGTGATACACCAGCACG
AAAGTTTGTGAAATCTATTATAGGCCATAATGGATACGGTGCTTGTGAAC
GATGCGAAATATATGGTATATTACTGTTTCTGGAAAAAAAAGAATTCCAA
AAAGGNGGNATNTCCNCNCGATAAAANATCGNAAGAAAAGNACAGATGTA
TCATTTCGTAACCAACGTCAATCATGTCATCATACAGGACAGTCACCATT
ACTAAACATTGATCCACCAATAGACATGATAAAATTCTTTCCGCTTGAAT
ACATGCATTTGGCTTGCTTAGGAATCATGAAAAAATTATATTTGGATACT
TGGTACTTTGGTCACACAGATACAAAATTCAAACCATCTTATCGTCGTGT
AATAGATGAAAGAATTGACTGTATAAAACAATTAATGGACACCATGTGAA
TTCCAACGCAAGCCTCGTAAACCAATTGCACAATTAAAAGCATCCGAATT
AAGATTTATTTTGTTATATATTGGCCCCGTCTTATTCAAGAAAATTCTCA
ATAATCAGATATATAAACATTATTGTTTATTACATGCTGCTTTCAGAATA
CTGTGCAGCTCACATTTTCTTCATTTATTTATTAATGAAGCTNGAAAATA
TTTAGATAGCTTTTTTGACATAATGCCACTTATTTATGATAATACGTCTC
TCAGCATTAATGTACATAATTTAATTCATATTGTTGATGATGTNGAATAT
TTTAATTGCACACTAGATAATATATCAGCCTTTCCTTATGAAAATATGTT
AGGCAAAATAAGAAAACTGATCCGAACAGGTAATCAGCCTTTACCACAAG
TGTGCCGACGTCTTTATGAAAGTAATAAAATTCAAAAACCATGTCCAACT
TTCACACAAACTTCAATTTTAAAACAGAAAAATGATTGTAATAATAAACC
TATTATACTTAAAATATATTATAAAGGATTTACATTAAGTACCAGAAAAC
CTAATAATATTGTATTATTAAAAAATGATATATATAGTACAAATAACTGA
CATTCTGTGTGATTCGTTACAAAATGATTTTTACACAATTCAAGGATACG
TTTGGAAAAAAATGAAATGTATGTACACATATCCATTGTTATCAAATAAT
TTACAAGAATGGAAATTAGCAACAAATGTATCTTCTACTATAATTTCTTG
CAATTTGAATGACATTTATGGTAAAATTGTTGTAATTCCACTACTTCATA
AAGAAGGTGACAAAGAAAGCATAGAATTTTATGCTTCAGCATTATTACAT
GCCGAAGAATATTAATTATAAAATTTAAACAGATAAATACATTCGTATTA
TTTAGAAAAGAAAAAAACACCTGCAAAAACAGATAAAATACAGGTATATT
ACAAACAAAATGTTGTCTGTAAAAGATATCACAACAATAACCAAAATGTC
TATGTATCTAATATTTTCTTAACTCTTTGAATTTCATATTTAATATTTAA
TATTAAATATTTAATTCAAAGGGATAAGAAATATTAATTAATTAATTTTT
TATTTAATATTTTTGTTACACGNCAAAAAACGCGATCATATAATGTCGGT
AGGCAGCAAAATATTAATTNTATTACATATTTATTACATATTTATATTTT
CTATATTATATAGATCGCAAGGGACAAGGATGAGGTCGTTATTCAAGAGT
ACGTTGTGCTAATAAGGATATGCAGTACGCGGAATAAGAAGACAGTTCAA
ATATAATAAAATATAAAAATATTAAATATAACTATTATAACTATTATATA
ACTATTATGTAGAATAATGTGTTTAAATATTATATACTAAAAAGCAAAAC
AAAAATAAAAATAAAATAAAATAAAAAGGTTAAAGATTGTAATTTTAATA
TATAAATTATTGAAAATTAATTAGAACTTAGAAAATTAATTAGAACTAAG
CAAAAACTGGTTAGAAAGCGGTAAAAAAATTGGTTATAAATTGATTAAAA
ATTGTTCAGAAACTGCTCAGAAAACTGCTTAGAAACTGATCATAAACTGC
TTAAAAACTATTTACAAAATGGTCAAAGATTGAGAGAAACTGGATAGAGA
CTGATTAAAAAACTGATTAAAAAATTATCAGAAACTATTCAGAAACTGCT
CANAAACTACTCAGAAACTGGTCAGGAACTGACTAATTTTACTGTCCAGT
TATTGNCGAAGCAAGCGTCTCCCAAACCTGTCAGTTTCTGGCTAGTTAAA
TTGGCCAAAAACTAGCTAGTGACTAGGATTCCTGGCCAGTTACTAGCTAA
AAAATGATTGAATTTCTACTCGGG
>rnd-6_family-1466#Unknown ( Recon Family Size = 19, Final Multiple Alignment Size = 19 )
ATGTGTTTATTACATAATCANATTTCGCCTTGTTCGAAGAATTTAAATCA
CAGATTCAAATTCTTGATTTTTGATTTCTTATGANTTTAATCTCTGCACG
TATTTTCGACACCGTTTAAAAAAAATTCAAATTCAATATTAAGTTTAATT
TATCTTGTCTGGTAAAAAATAAAAAACGTTTTAAATTTATTTTAATTTTT
CTTTTAAAAATTCAACATTTANTTCTACGTGTTTTATTTANCAAAACGAT
AGAAGTTTAAAACTATATCTCATGACGGAAACGTTCTTTCAGAAAATAGA
TTGTCAAATTTTTATCATTATTTTTATCCAATTCGTCTTTTTCGAAAACA
GTAAAACGAAGATATCAATTATTGTATCTGAAACATACACGACATTCAGA
GCACGTGATAGAGCAATTCACATACAACTATAGGCCATCTTGATATTGAT
ATTGATTTCTTCGATTTTGACTTTGAAATGACTTTAATGGCTTATTCATT
CGGTGGCGATCCGAACGGAGTAACTTTATTTGGTCAAAGTGCTGGTGGTG
CAAGTGTGCATTATCACTACTTATCGCCAATGACGCTTTCTAATTTCCGT
ATGTATGTTATGAATGTATTTGTATGGGAGATAAGAACAGGTGATACTAA
GTAATATAAATATACTGATAATAACATATTGAATAATATAAATAACCAGC
GACTAGCGCCGGAGAAGTGCCAGTTCGCAATGATTTCTGCAAAAGACAGC
ACGCTACTAAATACCATGCTCATAAGACTACTGATCGTCCTGCTTTGTTT
AAACTTAGCCATACTAGCAAATTCAGACGAGACTGCACCAAGAGTCAAAA
CTCCCTCAGGAGCACTGAAAGGCTATTATAAAATATCACAGTATGGCAGA
AAATACGAGGCATACGAAGGGATTCCTTATGCATCGCCACCTGTTGGAGA
ATTAAGATTCAAGGTATATGCATGTAATATCAGATTAATTCTTGACTTAA
ATATTTTAGCAGCTGTATTTGTCGGAATGGCATTCCTTATCAAGTGAAAC
AGAATTCAATCGTGAAATAATAGATACTAATAATTTTACATTTGATCAAA
GATGTTGAATATTCCGTCAATTATGTCTTTCCACTTAGGAACAATTTTTA
TAAAATTTTTCTCACATTAAATATTCATAAAAANATCCTAATTAAATGTA
TTTTCTTTTCTCGTTTTTTTTTCTCNCAGCCTCCTCGACCAATACCGGCA
TGGATCGGCGAGTTACCGGCTACGAAATTCGGTTCTCCGTGCATTCAATA
CGCTCAATTTCCTTNCGATCCTACGGANAAAGTCGAGGGTGCCGAAGATT
GCTTGTATTTAAATATTTATGTGCCAGTACGAAANAAGACGGAAAACAAG
ATTTCTATGCCGGTGTTGTTTTGGATCCATGGTGGCGCTTTTCAATTTGG
TAGCGGTATGATTTATAAAGCCACATATTTGATGGATAGCGACGTCATAC
TCGTCACAATTAACTATCGATTGGGACCGATGGGTATGTAATANTATCAC
ACAATGTATCATATAATATATGAAATTATCTCAGCATTTCATTAGAAAAA
ATTATACAATATTTCCAATATTAAAATTTATTTGTCCGAATGTGTTATAA
TGCAGATGATAGAAAATTGTTGTTCGACAGAAAATTCGTTGTCTCGTTTG
TCTTTTCACGATTCGAAATTTTTGTTTTAAATTATGAAAAATATTAGGTT
TTCTCAGCACGGAAGATGAGGTAGTTCCTGGCAACATGGGTCTAAAGGAT
CAAAATATGGCACTTCGCTGGGTATCCCAGAATATCGAGTGGTTCGGTGG
CGATCCGAACGGAATAACTTTAATTGGTCTGAGTGCTGGTGGTGCAAGTG
TGCATTATCACTACTTATCGCAAATGAGCGCGGGACTCTTCCGAGGTATT
TTACAGGATGATACGCAGCGAAACCGAGATAACAGTAATTAAACTATTTC
TAACTATACTACAATTTATCGTACTTTGCANTTTATCGCATAGGAGGAAT
ATCGTTCAGCGGAACAGCGTTCGATTGTTGGACGCAAACTGAGAGTGCTT
TAGAGAAAACTAAAAAACTGAGCGCTTTAATGGGATGCCCTACAACTACC
TCTAGAGACATGATACGTTGCTTGAGATATCGACCGGCTCGAGAATCGTA
CAGGCTACAAGCGAATTTATGGTGAGACTCGTTTCGGGAAATTTTGTAAA
AGAAAACGCNATTTCCTCTCAACGNAAAAGTAGAAAGTTTTTATATTCGT
CTTACGATTTTAGTATTTCTTCTACAATCCCTTCACTCCTTTCGGACCAG
TAGTTGAAAAAGTCGGCGGTGATACACCTTTCATCGATAAGACACCAGTT
GAAATCGTGAATAACGGTGACGTGCAAGATATACCTTGGATTACGAGCGT
AACGAGTGAAGAAGGCCTTTATCCCGTAGCCGGTAAAANTAATATTCGGG
ATAATTAGAAAAATGTTTTTTAAATATCTGCAGACTCTTATCGATATTAA
TTTATTATTGTAGAATTCATCGCTGNCAATGAAAATCTGAAACAATTAAA
CGACAACTGGGATTTTCTCGGTCCGCATTTCCTAGACTTTAATTACACCA
TCCCAAAAGAGAATCACGTCGAGATTGCTCGTCTCATCAAGAAGCATTAT
TTCGATACGAAACCAATAGACCAGACAACTACAAAACAACTGATACAAAT
GGCGGGTGACCGTTTTTTCGTGGTCGATAGTGAAAAGGCTGCGCGAATGC
AAGCCAAAGTAAATCAGAATCCAGTCTGGTATTATTATTTCTCGTACAGA
GGAAANCAAAGTTTAAGTGACGCTATGAGCGGTACAACTAAAAATTACGG
TAAATCTATCATGGAAATTGTTTTGGAAATTCGCATATAAAAAAGAAGAT
TACATTTCAAAGAGAAGAGTTTTATAAATATTACTTCTTGTTTGTTATTT
AGGTGTCTGCCATGGCGATGATATATTATATGTATTAGATACTCCCTNGG
TGGATCCAACAACAACGCAACGAGATCGCGATATGCAGAAANTCTTAATC
GACTTTTGTGTATCTTTTGCTACAAATGGGTAAGCGCGAAAGATTCGCAT
ATCGTACGCATATCAATTCTCATTCTTGAATTTTTTCAGAATTGCAAACG
TGGCTGGTGTAGAATGGCCGAAATTAGATCCTTCAAAGAAGGAATTTCAT
TATCTGCATATTGCTAGCCCTACTGAGATTAACATGGGCAGCAATGCTAA
TTTCGGGGAGGAAAAATTCTGGAATTCAATCAAGTTCAANGAGAATGTGT
TGACCACGTNAAAAAATNGGGAAGAAGAGCTTTGAATGATTTTGCAAGGA
AATTCGATCCTTTCATCTATATTTTACGCAACTAATTTTTGTTACAAATT
AACATAATGCTTAACTTCGTATACGAAATTTTTTTTACAACAGAATNCTT
NTTCACTTTAAGAACGACATTCAACTATGTACAATTAATTTTTGTTAACG
CAAATTAATATAACTTTATGAACTTNCCATATAAATCCGAAATTTTTTTT
ACAACAGATGCTTATTCACTTTAAGAACGACATTCAATTATGTACAAATA
TACAAATCATGAAAGATGTAACTTTATAACTATTCCAGTATCANGCCTAC
CAATTTTTTATGGTCCTTCTTTTAATCTGATATTCATTGGAATCGATATC
CAAGATATTCCAACTTGAAATAGTTGTTTAACAAAATATGTTTCATCAAA
ACAAATTATTGTAAATAATGTATCATTTAAAATCATGTCAAATATTAATA
ATTGAATGTACAGANAATGAACAAGAGAACTCAACATACAATTAAGTTTT
ACAATTAATAATATACTACAAATGTACAATTATTAAAATTTATTGTAATA
CATACAGACTGTCATGTAATGAAATTATTGCGACTTCTTATTATATTTAA
TTACGTCATAATTTAAAATTAATTAATGTTCAATAACAATTCTGATGCTT
TTCATATCAACATAATTTCTTTGCCATTCTTTTCATATTAATATANCATA
AAATATAGCTAGAAAAATTCATTTAAAAATATATATATATATATATATAA
TGTATGCTTATCCCTTTTTATCAGCTTTTTTCCTCTAATAGTATATGGAA
ATTTATGAGTAGAAAATTCATTCTCATAGATTTGTGATCGCGAACTCCAT
CGTTATCAGAAACTATTTATTTCAATAATAAAATTTACTCAGCATCGATA
AGAAAAAAAGAGTCTATCGTCAAAACTCGAAACATTTACGTGACATAATG
TCTAATGCGAACTGATTTTAAAATTCGCAAAATTATGAGGTAAACATGCT
CATAAGCGCGGAAAAGTATAAACATAAACATAAATGCTTTATAAATAATA
AACACAAAATAATTCATATTAACACAAGGACAGCACATTTTATACTGACA
TTTTCTAAACAATCGAATGATCGATTACCGTCGAGTATGATTCTTCCCGC
CATAAAATGCCGTACACTCAATGGATGTATTCAAAAATCCTATCCTTGAG
CAGAGATGCCAGATTCAAGATGTAGTAGCATGTAGAGGAAATACACTGGC
ATTGAAGGGAATACGCGTACATTAAGGATATAGAGGTGAATTTGCATATG
TTTATGGATCAATTCGTTCTTATGAATATGTTTATGTGTTATGCAAATTT
GTCTGAATCATTGAGTCTGAACATATTCTGAGATATGTTGCTACTGTGAT
ATGTGTGTTAATTCTATCGAATTTAATGATACTTCATTGATTTCATATAA
ACGAATAGTTAGCAATGTTTCCTGTTAAAAAGAAATGCAGCTGATTAAAT
AAATTAATAAAATAGTCAAAATTCTTAATTTTAATCGATTTTTAATCATT
GTTCTTGCTTCTCTTTTCATAATACGATGTATAAAAAATTTGTTATTCAG
TTTTAGTTTAAGGAAAAATATATATACCATTTAATAATTTATATAATAGA
AAGATATATAATTTTTTTGAATACAAAAATATAAAAATATATTCTCTTAA
TAAAATACATAAAATTTTATGCAATTTGATTTTCAATCAAGAATCATGAC
ATAATATTCGTGTCAATATTATCTTAATTAATTAAACCGATTTTCAATTA
TTAAGAAACTTTTATTTATTCATAATTGAGCTACTGCACAAATGTCACAT
AGAGCAAACATATACACGTTGCATTGGAAATAATTTTATTATATCAAAAC
ATGCTAGGAAATATGCAGCAAAAAATAAAAAGGAAAAAATTAATACTTAA
TAAGATGATAATTCAAAACTAATATAAAAATATTTATTAAGTTATATATA
CTATATAAACAGTTTATCTCATGGAGAGATATATTATAAATATATACTAT
ACATAATAAGGATGGAAAAATTTATAAATGATAGAATGCATATTGTGTGG
GCACAAATGCAGTGCAAAAGCAAGAAAATGATATTGCGTCTATCATGCAA
GCTATCATTATCTCCGAAGCATCTCTTATATTATTTTCGCGATCAAATAT
ATCGCGGGATGAAAACTATACATTATAAAACTATATATTATAAATCCATT
ATATAAAACTTTCTCTTAATTGCCCTTCTTATCTTCTTATAATTTATATA
TGCTAATAATATTTTTTTATTAATAATAATAATTTGTTAATTAAATAATA
CTTATTTATTGTTTAAGAAGGCTATTTCTTCGAAAAGTATAACTGATCTA
ATATATTTCAACTATATCGTTCGCTGCAAAAGTAAATTATTTTAATTTCT
AAAAGCCTTAAAAACCTGCAACGGAATGAATAATCGTAAAAATTCTTTTA
TTTTCACTCTGTAATACACAAATATTTAGATATATATTATGTACTTCATA
AACGATTTGTTAAGCATAATTATATCAATTGGTCATACAAAATGAGTGCA
AATAATAAAAATAAATATATATGTA
>rnd-6_family-4151#LTR/Gypsy ( Recon Family Size = 20, Final Multiple Alignment Size = 19 )
GAAGATAGTATGACGNCGCGAATTCGGAGGGCTCAACGGGAGGACGCCAG
TTTGCGAGAAATAATTGGGCTGGCCGAGGCGGGAAAGGCCGACGGNTTCG
TAACGCGAGCAGGNCTTTTATATAAATTAATTGGCGGCGANGNNCGAATG
GTGGTNCCGCGANCGATGCANNCGCAGNTCATCAAGCGGATNCACGACGA
GGGACATTTGTCGGCGATAAGACGGAGCGNATCGTTGGACGAGATTACTG
GATNCCGGATTTGAAAGCGAGAGTCGAAAAAGTCGTNCGNAACTGCGTGC
CGTGTATTCTGGCCGAGAGAAAGCATGGNAAAAAGGAGGGNCTGTTGCAT
CCGATCGAGAAGGGAGAGGCTCCCTTNGATACGTTCCATCTCGACCACCT
GGGACCGCTCCCTTCGACGCGTAAGAGATATCGATACATATTGGCCGTNG
TAGATGCGTTTACGAAATTTGTCTGGTTTTACGCGGTTAGAACTGCTAGC
GCTGCGGAGGTGCTGGCGTGCTTGANAAAACAGTCGCGCGTTTTTGGGAA
TCCNAGGAGAATNATATCGGACCGCGGTTCAGCGTTCACATCCGGCGAAT
TTCAGGAATATTGTAAGGCGGAGGGAATCCAGCATGTCCTCACTACGACG
GGTATNCCCAGGGCCAACGGGCAAGTCGAGAGAGTCAATCGAACGNTGAT
NCCGTTACTGACAAAGTTGTCCGCCCCTCGACCGGANGAATGGTATAGAC
ATTTGGATACAGCGCAGAAATATTTGAATGCNACGCCACACAGGAGCATC
GGGACGACGCCCTTTCAAGTTACTGTTCGGGGCGNACATGAGAATGAGAG
ACGACGCCTCTATTCGAGAGNTGATNGAGGAGGAANTAATCGNTATTTTC
GAAGAAGATCGAGATGAGNTANGAAANCGAGCNAAGGAAAATATCCGGCG
GATNCAGCAGGAGAATCGNCGAGGATTTAATAAACGAAGGAAACCGGCCT
CATCTTATANCGTGGGCGATCTNGTNGCNATCAAAAGAACACAGGCCGGN
CCTGGNTTAAAATTCGCGCCTAAATATTTNGGNCCGTATCGAATTAAAAG
AGTNTTACGNAACGATCGCTATGTCGTCGAAAAGATCGGCGAACACGAAG
GGCCNTATCGAAACATCCACNGCGGCCGANTACATNAAACGTTGGATAGA
NGACGACGACGAATCTATGACAGACGAGGACGACGCAGATATCTGAGGAC
AGATATTGGCTCAGGACGGCCGAGTG
>rnd-6_family-4362#Unknown ( Recon Family Size = 19, Final Multiple Alignment Size = 19 )
TCATCGTTTCGAAAATTATTTTATATAAATTATCCTAAACAAATGGAAAT
GATTAAATGTGTGGATGTTCCTTAACCAAACTAAAATAA
>rnd-6_family-3515#DNA/hAT-Ac ( Recon Family Size = 22, Final Multiple Alignment Size = 19 )
TTTCATTCAAAGAAGTGTGTGGAATGCAGAATAACATGTACGTAAACGCG
TCATTGGGCACATGTGAAAGAAAAAGAAGTAAACAAAAGCTGCGTTCATC
AATACTGGCGAATTTCGGAACACAGAATAACAGTCGAACGTGATTGGCTC
TTACTTTTAGAACCAAATCAACAAGTGTTGATAAGACGACGAGCAGTTGT
TTTACTGAACGCATTGTGTGTAGAAACCAGGTTAGATTTTGTTTTGCTTC
TCGAAGTCGGTAACTTCAAAGTCTTAAAACATTAATAATTGTGAAGTGTA
TAAATGTTTATCGGAATTATAACGACGGAATTATATTTCTTAATGTTATG
AGAAGAATCTCATCTTTGAGATTTTGTAACAACTTTTGTTTCTTATAATA
GTGTGCAAGCACGTGCTCGCATAACCTGCTTAGTTTGCCGGCATTATAGT
CATTTTCCACATGGCATACGTATTGATATTCAATCTCAAAAAGATATTTG
TGTCTTAATCTGAAGATTATAGTAAAAAATAAAAAATAATGGAAGAAGCA
AGTACATCTCAATCTTCAAAGGAAATGGAATGTGAAATTCCATGGCCGGC
ATATTCTAAAGTTTTTGATTTTCGACCAAATCTTAGCAACGAAAAAAATT
TTGCCTTTGCCTGTAAATTTTGTGCAGGAGGAAAAATTATTCACGCAAAC
AAAACCTCTGCTGCAAATTTAAAGAAGCACATAAATGTAAGTATTATTTA
TTTATTTATTTAATAAAAATAATTTTATAGAAAAATGTATATATGTATCT
TTTTTAGAGATTAATATATATTCACATGTCTGAAATATTTATATTATTAT
ATTTATACTTATATTTTATATTTACATTATTATAATATTTTTTATTTTTG
TGTTGAAATTAGAATTATGATTTAGAATAACAAAATATGTATAGAATAAA
GCATAATATTAATAACTAAACATTAATTACAATACTAAAATATATATATA
ATAAAATTAAATAATAAAAAATAAATAATAAGAACATTAAAAAGATAAAA
ATATTTTAAAAAAATTTTTTTATAATACATTTTTAGACTTGCAAGGAATC
CACACAATACTATCAAACATTGTACTTTGAATCAAATATGCCATATAGAA
TAATAACAGTAGGTATAAAAAAATATGTCTTTGCATGAATCAACAATGGT
GATCTAATCAAGTATTTGTTTTATTTACATTTGTGTTTTTATAAAGATAA
CTTTCAATTGCCTGCATTACATTTTCTCAGAATTTTCTTCCTTTAATAAA
TATCAATGCAACAATAACTTTTGCAAGCTTTAATTTTTTCTTTCAATTTA
AAATTTTTATAATTTTTTTTCTTAAATATGTTTCTTATTTTCTTCTATTT
TTTTTCATTAATTAAAACATATCCATTACATACATTTTTTAATAAAATTT
ATACTATTATCACTATTTTCCTATAACTCAGTGTATAATAAATTTATGAT
ATATATATATATATATTTGATATGTGTAACAAAATTTTTTATTAGTTAAT
ATTAATATGCGAATATATATAAATATATATTTTAAATTAATAGGCAAAAC
ACCCACATNAATTAAAGGATATAGAAAAGGCAAAATGAACTNATAAAAAC
TAAANGGCANAATGAAAATACCTCAGAAAATCCTATTACAAAAAAACGAC
AGATNTTAGAAAGATGGGGTTCTGGGAACGTTACTTCTCAGAAAACGTTG
GATGCNGCTATACTACGTTTTATTATTGAGGATATCCAGCCTTTNTCAAT
TGTAGACAGTCCAGCATTTATCAACTTGGTTAGGATCGGATTGCCTTCAT
NTGTCCGNATAATGTGCAGAAAGACNTTAAAAGNTAGANTTNATCAAACA
TACTATAANATGAAAANTGCTCTCGAAAATAAATTGGCANAAATTGAAAT
AGTTTCGACNACAGCAGATTTGTGGAGCAAAGCGAAAAGGTTATTCAACA
TTTCTTAGTAACATCTTTATNTTTTTATATTATATGTATGTTAAATATGT
TTCCTTTAATTTTGTTAATTTAAACTTAAATTTTGTGATTTTTAGAAGTT
NTTTNGGNATGACAATTCATTGGATTAATCCGGAAAATTTAAAGAGAGAG
TCGGCTGCATTGGCTTGCCGTCGAATGAAAGGAAGACACACATACGATAT
TTTAGCCAAAGCAATTAATTGTATATTTCTAGAATATCATATTCAAAATA
AAACGTGCTGCACGACAACCGATAACGGAACAAATTTCGTTAAAGCATTT
CGGTAATCAAAAGTTTTATACAAATATATATATATATATATATATTTTTT
TTTAATTTTTATCTAAAATTTTATAATAAGAAGCTTCACGATATTTTAGT
CTTTTCTGTGTTGCAAACAAGTATATTTTGTATGTTAAAATATGTTTTAG
TTTATAAATAAAATTTTTATAAATTGTTTAGAGTTTTCGAAAGAACTGAA
AATGAGGACGAGGATTTTGATACCATAGAACTTCATAATTTAGATGACTT
ATTAATTATGGTTGACACAGAAGACACAAATACAGAAGATTTAATTATTC
TTCCACCACATCAAAGATGTGTCAGTCACACATTAAACCTTATTGCGGTG
AAAGATACAGAAAAGCTTTTAGAGGATGATGTTTTGTACAAAAAAAAATA
TAGAGCAATATTTGCGAAATTATCCAAATTATGGAGTAAGCAAAATCAAT
CTACGCAAATAGCGGATAAAATCAAAGAAACTTGTGGAGTTTATTTAAAA
ACCCCTGTTATTACAAGGTAAAAAGCTTCTTATAATATTTTTATTATTTA
TTATATATATATATATATATATATATATATATATATATTATTATTATTAT
TTATTATTTATATTGCATATTATTTATTATTTATATTGTGTATAATATAT
ATAATTATCAATCTTTTTCTGAAAAATAAAACTATTTATTTTATAAATTT
ATTATTTCTTACTTTTATAGGTGGAATTCTACCTTTGATTGCGTACTTCA
GCTGGTGACGCTTTTAAAAAATAATACAGAACAAATTAATCAATGTTTAG
ACTACTGCAATTTGCAGAGATTAACCGATCAGGAAATTCAATTTCTAGAA
GAATATTGTCAGGTAAATTGCAACATAAAATCAGGTAAAATTATTCAGTA
TAGATCGTTTTAGTTTTTCCCCTTAAATATTTTTTTAATATCTCTTACAA
AAAATCTTTCAAATAAAAATGATAAGATTGTGAAGAATACATAAAATAAA
CAAAATTTTCCTAGATAAAGTTTTGAAAATTTGAAAGTTAACTTGTTATT
ATGGTTATATTATAGATGTGTTTTATAAATTATAAATTGTATGACAAAAT
ATGTCAAATTAAGATATAAATATGTATTTTATAAATCGTTTAATTTTTAG
CTATTTTTAATTACTTTTTATTTTTTAAGCAGGATATTATAAGGAATTTA
CTTATTATATGTATAAAATAAAAGAATAGAGTTCTAAATTTAAACTTTTT
TATCTAGAAAAATTTTGACTCATTTTGTTTTCGCATAAAATCTAAATCTA
AAACTTTTTTTTTGTAAAAAGATCAGGAAAAAATATTTAAGTGAAAGGTA
CTCTACTACACTATTTAGGTACTCTATTATGTATAATTTTTATTTATTAT
CTAATTCTGTTAATTATCTAATCAACTATAATTTTCTCGATTTTGATTAG
ATAATGGAACCTTTAGCACGTGCGTTAGATATTTTACAAAGTGATGCAGG
AATGTATATGGGATATTTGCTACCAGTTCTGAGTACTTTAGTACAAAAAC
TGGAAAACTTAAACAAATCTAATCTTACACATTGTCATTCATTAGTTGGG
ATTATTCAGCAAGCTTTGAATAAAAGGTGATTCATTAGATTTACACATAT
ATTATTTATTTTCAATAAGGATTTAATTACCAAAATGTTTTTCATTTTAA
AATATTAATTAAAAATTATTAATTAAAAAAACAATATTATTTAATTTACT
ATCTTTAATTTTAGATTCTCTACAATATTTGAAAAAAAAGACTTGATTAT
TGCAACCTGTTTGCATCCGAAATTCAAACTAAATTGGTTAGCTGGAGAAA
AAAGGAAACGTGCTGAAAGCTATTTGGAAAACTTATTAGGAATCCGATCA
ACAGAAAATTCCCCAAAAGCTCAACAAAAATCTGATCACGATGATTTTTT
TATTTTTGAAGGACAAGGAACAACACATGAATCAGAAGAGGATGAATTAC
AACGATTTTTAAAATCAAAAAATAATAATGTCGAAATGTTGAACGACTAT
CCTAAAATAAAAAAACTGTTTATTAAATATAATACAGCTCTTCCAAGCAG
TGCATCCGTAGAAAGGATGTTCAGTGTCGGTGGATCTGTATTAACGCCAC
AAAGAGGGAAGCTAAATGATGACACAGTTGAACAGCAAATT
>rnd-6_family-8636#Unknown ( Recon Family Size = 19, Final Multiple Alignment Size = 19 )
AAGATATTAAAACGTTAAATATAAATAAGCTCAAAATGTATGCATGAAAT
GACGCACGAGACTCTAAACTTGTTTAATTTAAGACGGCACAAGA
>rnd-6_family-395#Unknown ( Recon Family Size = 20, Final Multiple Alignment Size = 19 )
TTTGCAGTATTANAAGGATATGTAAAAACGAATTTTAGTAGCCAGTTTAT
AATAATAAATTAAACAAAAAAATTGGTTGTGGATCAATCACNGATGGTAC
ATTAAAATTAGAGATTCACATTATAAATTTTGNAGATGACGATTATTTTG
AAAATGATATACGGAAAGGAGATAAAATNGAAGTNATNGGAATAATGAAC
AATATACAAGTAAGAAATATTTAAATATTTTATTNTTATTAGAATATTAT
TATTAATTTCAATTTCATTAATTTTAAACTTTCCTGCTTTGATATTTCGA
TTTCGTGATCACAGTGTTTCAGAAAAATATAATAATAAATTTAAGGGCTT
CTTAAAAATGTTTTTATAAATNAAAAAAAATGTTAATAAATTTATATCTT
CGATTATCAACTATTAAAGAATTATCGATAAATTCATTAATTTTTTTGGA
CTTACAAATTTTCAAAAAACATTAAATTAACAAATTTCAAATTCAGTAAC
ATTATTAAATATTTAAGTAATTGTTTAAAATAATTCCTTGTTCCTCTCCC
CTCGTATACGCACACATTTCACAGTAATTTTTTTTATGATTATATGTTAA
TACCTTTATTCTTTTTCGAAATTATACATATATCTTTTATTTTTATATAA
TAACTGTGTAGTAATTATTTACAGTTGATCCGCCGTACTTTTTAGTACAA
AGTCTAAAAGACATTAAAAAATTAGAAGGACGAATGTCTTTGACTACTAT
AATAAATGTCAATCGCACTTTAAAAAAAAAGAAAATTGAAGAAAATTCAT
CACAACAGGTAAAAAATATATCATCATTAAAAATGATAAGTGTAATCGGT
GTGTGTGTACAAGGTGAGTCAAAAGTATGTTTAAAAAATTTGTGTAGTCT
TGCATAAAAAAGAACAAGCTCGCNGATTTTGAAAACAATATTTTTGATTC
ACCTTGTACCTATAGAGAGTAAGAGAGAGAGCGCAAACTTCTCCATTTGT
TTACATAAACAGCTTCAGTAAGCAACCACTATGAAGTAGCAAACAAAATG
TATAAAAAATGTTTAAAACTCATTTTAAAAGCTATTTAAAAAATGTTAAA
ATAATTGGTTAAGTCCCTTTTTATATATTCATTAAAAAAAGTTTACCTTT
ATGTTAATGTATTATAAATATTAATTTAACGTTTATTAAATATTTCTTAT
ATTTTTTAAAAATATTAATAAAATANATATTTAATAAATGTTAAATAAAC
ATTTATTTTATTAATATTTCAATAATAAAATATTCAATATTTAATAAATG
TTAAATAAATATTTATATTAAATTAACGTTAAGAAAAACGGTTTCTTTTA
AATGTATAAAAAGGGACTTAATCAATTATTTTAACATTTTAAAAATATCT
TTGAAATGAGTTTTAAACATTTTTTATATATTTGTTTCTTATTTGGGTAT
GCTTACAATAGAATTCAGATTGGACCATTTAATTTGATATGTATATTATA
GTCTATCTCTTTCAGTTTAAAAAATAAAAGAGAATGGCTATTTTTGATGG
GACATCTTATATACATATACAGGATGTTTCAAGGAATGGTCAATATTCTA
TGGTCATATTCTAGAACATGATTGTATAAATTATTTTAAGCAAAAAAATT
TATACAANCATGTCCTACTTTGGACGGTTNTAAAGATACAACGTGTTCAA
TTTTAAAGANCGAATACATTTATCANTTTAGTAGAAATAAACNCTATGAA
ACANTTATATTAAATTTTCGTCGTTTCCTATTACTATCCGAATAACAAAT
TGTAAACATTAGGTTAGTTTGATAAGTTTAATTAAAATGTTTCATGTTTA
CACTCATGCCAAAATTATTATTAATTAATTTAAATTATTGTTTACTAATT
AATATTAATTTAAATTAATTATTTAAAATTGTAAGAATTCTTAGAATTTA
ATGTAATTGTTTCATAAAATTTGCTTCTATTAAGTTAAATAAATGTATTC
GTTCTTAAGACTGAACACGTTGTATTTTTATAACCGCGTTCACGAATGAA
ACACATGTTTATATAAACTTTNTCGCTTAAAATAATGTGTACAATCATAT
TTCTATACTTTAGAATGCTAATCATTCTTCCTGAAACACCTTGTATATAA
TATAACTACATAATATTATATAAAACTGCATAAATATTATGTAATAATTA
CATTTTATATATGCATATATGTNTATTTATTTATTTATTAGAATATTTTT
TAGTGTCAGATCAAGATTAAAAAAAGTAAACAAGAATGAAGAGAACAAGA
ATTTCAAAATGTTATTAATTATTTAAAATTGTAAAATTTAATTGTTTTAT
ATGTATAATAAACTGTTCCATAAAAATTTGCTACTTTTAAATAAATTCAT
TCGTTCTTAAAATTGATCACGTTGTATTTTTATAACCGCGTCCAGAACAA
AATACATGCTTATATAAACTTAAAATAATATGTATTTATTATGTTGTAGA
ATGTTAATTATTCTTCCTGAAAAATCCGGTATATTTAATGTAACTCTCTC
TACATTTCCATATTCTTGTGGCTTCGCTCGAGAATATGATGATCAAACAC
TACATATATATATATATATATATATATATATATATACACATGCTGAGAA
>rnd-6_family-5495#DNA/TcMar-Mariner ( Recon Family Size = 23, Final Multiple Alignment Size = 19 )
GTTATGCAACAAATTGATTAATTATTAATTTATTAATTATTAGATTCTTT
CAATTTATTTNTATAAACTGAATAATATTGGAAAACCATGAAAATTATAT
TGCCAAATGTGAAAAAATCGCAAAATAGTAAAGAACTTTTCTACTGATTT
AATTTGTTCTATCAACGTATGATGCGAGGCGATTATTAAAACTCCCCACA
CGGTCTGGCTATAAAATTTTAGGACTAATTTTATAAAACGTGCCCAAACA
GCGNCACCTATCTTTCGCCACTTGAAATCTCTTGTATTAATCTTTAACTA
CGCCTCTATTAAGTTTTATCAATATTGGTTCAGTGCAGTTTATATTCGAA
CCTGTTTTGTGTGACGTGTTTGTTTTGTCTCGTCATGGAAGCGTTTATCG
AGCAACGGTATGCGGTAAAGTTTTGTGTAAAATTGGGTAAAATTACTATA
GAAACAAATGAAATGATAAAAAAAGTGCAAAATGGATTGGAAAAAATTCA
CCAAGAGCGAAGATACTCCGATTCTAAAAGTCAAGAATGAAAACAATGCT
CATTGCTTTTTTTATGCGAAAGGCCATGATTAACAAAGAAAGAATTTGTT
CCACAAGGGACAACAATTAATTGAATTTTACAAGACCGTCATAGAAAAAG
TTGCTTGCAAGAATCAGTCGTGTGCGACCTGAGATGAAAAGGATTGGTTT
CTGCTCCATGACAACGCTACAATCACTTTTTAGCGTCTAAAAACGTGACT
GTGCTTTATCATCCCCTCCCTACTCTCCCAATTTGGCCCCGGCTGACTAT
TTTCTTTCCCCCAAACTTAAACTAAAGTCNAAAGGAAACCGATTTGACGA
TTGTGAAGCAGATTCAAAGCAACGTTACAAAACAATTAAACAGCGTCCCA
GTTTCGGATTTTCAGAACGCCTTATACAAGCTGGAGGAGCGCGCCAAGTT
CTGTGTGGAATTAGAAGGAATATATATTGAAAAATAAATAATAAAATTTG
AAGATATAACGACTTCTTTATTTTTGGTAGAGATAGTCCTAAAACTTTAT
AGCCAGACCGTGTATGTTTGTGCATATATGTGTGTGTATGTGTGTGTGTG
TGTATAATTTGTATACATGTATATTAATTTTAATATATTTCTTGATTAAT
ATTATTTTTCTATTTATAAATATTTTTCTATATATGATAATGACATTATC
ATATGTCATATGTGATATAAATTTATAAATAGCAACTGAATGATATGACA
TATCATAATGAAAATGAATGATATGACATATGATAATTGAATAAAACTTA
AAAAACTTGTTTAAGAAATTTTGTATAAATTCAAATTAGGCTAGAAACTT
TGGCTCAAATTTTGG
>rnd-6_family-138#Unknown ( Recon Family Size = 19, Final Multiple Alignment Size = 19 )
CTCACATTTCCTCTTTCACTCTCTCTCTCTCTCTCTTTCGTCTCTCGCAT
CTCGTCTCTCACTCTCTCTTTTTCTTTCGACTCTCGCCTCTCTCCTCTAA
CCTCTCGCATCTCTCTCTCTCTGCTTCTCGCTCTTTCTGTGAAAAAAATA
ATTTTTTTTATTGCAGCACAAAGCGACAGTGATAGATATAAAGCGGCAGC
TGCACAGACGACGACGGCGGCGACGATGCCGAAAACGCCAACACCGACGC
CGATGCCGATGCCGACATCAACATCGCCAATGAAAAATGATACGACGAGT
AAGGTGTCCGCGGTGACGCCAACGGACCAGAGATCGACCCGAAGAGTGGA
GCAAAAAATGAAACAAGTAAATTACTTTATGAAATAATAACGTGCGGTTC
AATATATTATACTATTTGTAAATCATATAGACATATGAACTGCAAATAAT
AATATAATGAACTAGATTTCAGTACATCTATATTTGTATGCGTGTAATTA
CGTATAAAAATAAATATTTTTATCTTTTTCAGCGAATTAATGAAGCGGTA
AGGCGCGCTATGAACCGGCGACGACGCAGACAGCGGCACTTATCTCCATC
TATATACGTGCCTCCACAATATATCCCCGCACCAACCGCACCAGCGTTGA
TGTCCGCACCGCCATCGGGATACATATCCGCACCCCTAGGATGCGTGTCC
GCACCGCCCGGATATGTGCCCGCACCGCCCGGATATGTGCCCGCACCGTC
CGGATACGTGTCCGTACCACTGGGATACGTACCCGCACCATCCGGATACG
TATCCGCACCACTCGGATGCGTGCCGGGTGGTGCGCATGGACCATTCGGA
TACGTGCCGGGCGGTGCGCCCGTATCATCCGGATGCGTGCCGGGCGGTGC
GCCCGCATCCGGATATGTGCCCGCGCCGAGCGCACTATCCGGATACGTGC
CGGCGCCGAATTATTATTGAAAAAAAAATTTATAAATATTATGTATTGTA
TACACCACACACACACACACACACACACACACACACACACACACACACAC
ACACACACACACCACACACACACACACACAATAAATAAATAAAAAAATAT
TGTTTTTCC
>rnd-6_family-6002#DNA/Merlin ( Recon Family Size = 20, Final Multiple Alignment Size = 19 )
ATTATTCAGTTTAGCTACCTCACCTCAAATATCAATAAATTTAGGGTCAA
TCGACGCGTTTTTGCATAAAATTAAAGAATCTATCAAAAAAAGCGTCGCT
CTGCACCGCGAACCGAAATATTCACGATTAAAGTTCACTACTATTTAGGT
TAGGATATCTGTCATACCGACGGCACTAGCACTCTGTACGGTNACATGCG
CATGCGTTCTGNTTACTTTTNGCTANAGTGCACGAAATTTAAACGCAACA
ATGCATGATGTATATATGCGTCTACGATAATAATAGTTATTATTGTTGTA
GACGCGTATGTACTTGCATGTAACGTCTAAAATGTTATCTTAGAGTTTGG
ACATCTGACATATGATAACGAAAAATTATTAGATTTTTTAATCCAGCATG
GTGTTTTAGCATCNNCAATTAAGTGTAATAAGTGTGGTAATGANTTANAT
ATTGATAAAGAGACGTTATTGTACCGATGTAGAAAAAGGCGTTACATTAA
AAATGCACACAAAAAATATGTCTCTATACAGTGTGACTTTCAGGAAAATG
CCAAAATTGGTACTTGGTTCGAGCGTAGTCATCTTGACGTTGCAACAGTA
TGCAAAATTGTTGCATGTTTCTTTGTTAAAACATCCACGTCAAAATGACA
CGCACGACGAGACTGGCGTTGCATCGGCCACAGTTGTAGACTGGTTCAAT
TTTTGCCGNGAGGTAANTATATTTTAATATATATATTCTAACAGATATGT
ANCAAATAAATGTAGTAATATATTAATCAAAATATTTCTAATTACAGGTC
TGTGTGTTCTGGGCTGAGAAATATAGTGAAAAGCTTGGGGACCCAGAACG
CATAGTCGAAATAGACGAGGCAAAAATTGGAAAAAGGAAATACAATCGTG
GCCGACTTGTAAAAGGTCATTGGATTTTTGGAGGATACGAACGAGACACG
AAAATTTTTATTCGTTCAGTCGAGGATCGCACAGAAGAAACACTCCTGGC
GTGTATAAAAGAATGGATACTGCCAGGAACCACCATCATGTCAGATTGTT
GGAAGTCTTATAATTGTTTAGGCAACGAAGGCTTCCAACATCTGACAGTA
AACCATTCTTTTAATTTTGTCGATCCTGAAACTGGTAAGAAATGTTTAAA
ATTTAATAGATATTAATAATCGCAAGTTCGAATTTAATCATTATTATATT
TTTAATGTATCGCTGCTATATTAATATATTTTTTTAATTTACAGGCGCAC
ATACCCAGCATATAGAGCGCGTTCGGAAAGAGGTTCGCGGAAATATTCCA
AGATACGGAACCAGGGAGAAACACGTTCTGGGATATTTGTCCGAATTTCT
TTTCAAACGCGCCTATAAACGACTGGAACGAATTGAAATCTTCTTTCGTG
TTATCGCGGAGATATATCCTCCTATATCCAATGACCAGCCAACAACGTGC
GAACTAAGTACAAGTACTGCATAGAGATATTTTTAGTTTTCTACATCGAT
ACAATAA
>rnd-6_family-2703#Unknown ( Recon Family Size = 19, Final Multiple Alignment Size = 19 )
GCGGGAGCTTGGAGAACGCGGGAGCGAGTGAGNCGAGAGGAGTCGAAGAG
GAGACAAAGAATAGTCAGCTGAGTCGCGCTTAATTTTATAGGACGTCACA
CTTTAATCNAATAATAATTATTTACAAAAATTATATAATAACGTCTTTCG
TTCATGCGATTTGCGTATAGCGATACCGCAATATAAATCAGCGAGCACCT
GATAAAAATCCGCGAGCAACGGAACTGAATATTCGAAAAATCGCGAGCAA
CGAGATTACGTGGTTTTAGCCGCGGTACTTTTGAAAAAGTGAGGGCTCGA
CTTTTGAGGCTGCGTTTATATAGGCTTTGTCCTTCGAGAACGATCTGGAT
TCCTCACGAAAGTAACGTATTTCCGATTATACTTTTTATTGTCATGATTT
GCCGTTTTGATCATTCTCAGAGGACAAAATTGTTATCGCGGGCTCTTTTA
GGCAATTCGCGGTGGCCGCCCGCGATTGGGCGCCAGTGGCGTANCGGTGT
GACGCGATAGGCGCGAGGTGACGGCAAGTATAGAGCTCGCGATTCGCCGG
CGGTGCTTGCCTCTCTATACGTCACTGACGCGCCAAAATATAATTGCTGG
TAATGCGCAACTTCTTGCTTCGGCTTAATCCTTAA
>rnd-6_family-2147#Unknown ( Recon Family Size = 20, Final Multiple Alignment Size = 19 )
ATGGTCAGTCCGCGGGGCTCATGTATAGGGGCTCACAACATCAGACCTCT
TTGTAACAAGTGATTATCAAACTTGAACTGCCGCTTTCAAAGGCAAAATT
TGTTTCTCTCAATTTGACGCATGCGAATATTCAACTGATACGACGCGCAT
GCCTATCTATCTATAATGATCGAGGTGTGAGAGCCTCGTCTCTGCTCGTC
CTCTTTCGTTCTGGGGCTCTGGCACGGTAAACATCGAGAAATCGACGATT
CCATTGATCTGTCCATTTGGAAAGAAGAAGGAAATAGGAGAAGTGTGAAT
ACCCAGGAAGTGAGGTCTGGCCAACCTCTTCATAATTCGCACAGTCTTCT
TCACAAAATACAGAAGGAATTCAAGCCCCGGACAGGCGAGAGAGCCAGGG
ATACCAGACGAGACATCTCGAAGAGCAAGAAGATAAGTCATTCGGAAAGA
GATATAGCGAATTATTATTATATATATTTTTTAATTAATTTCTGATGTGA
TTAGACTGAACCTCTATCCATTGTCAACATTACGAATAAAAATAAATAAG
ATTGTTATATCTTGCAGACGGATGTCCGGTCTGCGAGGTCTCAATAGTAA
CGGCCTTACCGTTACAAAATATATAACAAAAAATAAAATCAAAAAATTGA
ATTTTGTAANATATTGTTTTAATTCTATTTACTGATAATGTTTTATCTGC
GATTCGTAGAAAGTTGGGAAACGAAACANGTTTAAAAATCGTTTAATCCA
TTTTTTTTGGAAGAATTATATATGTGTCTTATGATTTTCTTGTAGTTTTA
TTTATAGAGATGAATAATATATCGATTATCGCAAAATGTTCACACATTAT
GTAAGAAAACGTTAAATGTGTGTCGAAAATGTGCATATAACTTATGTTAT
TTTTTCTCGCTATTTTTGTATGTTCTAAAATCTGAAAAGGAAAATATTTT
AACATACTTCTTTATATATATTTTTATGTTATCATACATTAGTAAAACTT
CGTCAAGATTTTTAAAAATAAGGTCTAAATTAACGTAATCGATTTCTTCT
TAGCTAAATATGACTAAATTTTATCTTTGATCATAA
>rnd-6_family-3340#Unknown ( Recon Family Size = 19, Final Multiple Alignment Size = 19 )
TGTTACCTCTTTTTGTATTGCCAACATTCGTATTCTTGAGTGGTTCGTTT
CGAATAATATAATGTTTGACCCTTGTGGNTCAGTTGTTCGTGAATTTCGA
AAGTACACAGTACGTTGAGATTTATTACTTAGTATGCATCTCTTAATTAT
GGTGCTTTTGTGTTGTTCTCTTGGTTGTTCCTTGAAGGGGATATTCTGTG
CTTCTGTATAATACTTTCGGGCCTCCTTGGTACGTCATACCGCTTGATCG
CAGTATTTTTTATTTTTTATTTTTTAATTTTTTAATTTTTTTTTTTTATT
TTTTATTTATTATTTTTTATTTTTTAATTTGGATCTGATTATTAATTTTG
TTGGGATGACTACAGAAGGATGGTATTAGCTGTGGAAGGCTTTATTCCTG
GCTTTTTTGGATGGCTGTGATAACAGGTGTAACGGCTCTTTCAAGGAATG
CCCCGGAGGCGGACAAATGATAATATATATTTTTTCTAATAATTCGCGGA
TTTGCGTTGCATTTGCCGAATGTTTGTGATTGGTGGATCATGATTTGCGA
TTTTCATATGTATTGGCGATCTTCGAGCGACATCATGCGTTTTTC
>rnd-6_family-4634#Unknown ( Recon Family Size = 22, Final Multiple Alignment Size = 19 )
AGTGATGCCAGAACGCTTACGCTGGCAACCGGCAACGTAGTGGAGGGGGT
AAGCACAAGCGAAAATCGCGTATNTGTACACGCGATTTTCGCTTGTGTGC
GTTACCCCCTCCGCTGCGTTGTCGGGTGCGAGCGTGTCCGTTTTGGCATC
ACTG
>rnd-6_family-223#DNA/TcMar-Tc1 ( Recon Family Size = 19, Final Multiple Alignment Size = 19 )
AACAATGGGAAGCCGATTATATTATATTTTTAGTTAGTATTATCGCCGAA
TACGTGCTACCGTAGTTTTAATCACGAATCGCACAATTCTGTTTACAAAT
AATTAGAAATCGTTCGTGAAAGGCGCACGTACAAAGATACCGCCAACAGT
GCTGCCAGTCGCGAGACGCTGCCCGCTACTAGCGTTGGCGGCGTCTCGAA
ACTGGCATCACTGTTCGCCGGCGTCATAGATCATCGCACGTGTCTTTCGA
TCGTTCNACTCGTGTTTGCNCGTGTTTGGACTTTGGACTTTCGTCAAACG
TTCAAGAAGTCGCATCAATGCCGGGCCCAGGCCGACGTAAGTAAAAANAT
TAANTATTTNTCTTATATATTATATATATACATATATATACATACACACA
TACATATATGCATGCACGCACACGTATACATAACGCGTACGTACATATAC
GACACCATACGTACGTACGCGTACACATCGAAATATACTCGCTGGTTAGA
TAATATTCGCTATTGTATTTATTATATCTATTATATTATCTAATTAGCGA
GGATTTCGGTGTGTACGTGTACGCACGTGTGTGCGTACATGTACGTGCGA
TGTATGCGCGCATGCGCGATANATACGCGTATATGCGC
>rnd-6_family-125#LTR/Gypsy ( Recon Family Size = 23, Final Multiple Alignment Size = 19 )
TAAAATTAGATCAAACAGAAAATAAAACATTGCAGCAAAANAAAGNAAAA
TTAATAGAAAAGGATGAAGTGCTCTATAAAAAAGTTAGGAANAAAGAAAA
GATAATTTTATCTGAGAAATTNAGCNTAGAATTAATCGAAAGAATACACT
CTGAATGGTGTCACATAGGGATNAAACAAACGANGAATAAGATATGCCCT
TATTATACAGCTAAAAATNTAACTGCGAATATAAAAAGAGTATGTAAAAA
CTGCGAAATATGCATNAAAAACAAATCCAGAGGNCAAGANAAATATGGGC
TAATGTCNCANTTAGGGCCGGCAACAAAACCGTTCGAAATAATGTCGATA
GATACNATTGGAGGNTTCGGAGGACNAAGATCAACAAAAAAATACCTCCA
CCTNCTNGTNGACCATTTTACAAGATACGCGTTTATTTCGACNTCGAAAA
CTCAGAGTGCNANCGACTTCATNAAGTTGGTAGANAAGGTGCTACAAACA
GACAAGATTGGAATGATACTNACNGACCAATACCCAGGANTAAATTCGAG
AGAATTTAAGGAATTCCTAGAAGAAAATGACGTTAAACTAATTTTTACAG
CAGTNAATGCACCNTTCTCCAACGGNCTGAACGAAAGACTGAATCAGACN
CTAGTCAATAAAATAAGATGTAAAATAAACGAGAAGGGAGGGAAAAAAGC
NTGGACAACGATCGCCAGAGAATGTATNGANAGATATAATAAAACAGAGC
ATACGGTNACNGGTTTTACACCTAAATATTTATTAGATGGCACAGACACC
AGCATTNTACCAGANGAANTGAAGAGAAGAAAAAACAAAGAAAATTGGAT
AAGAGATAAAGAACTAGCCCTAGAAAGAACAAAAAAATCACACGANTATA
ACAAGAGGATATTTGACAGAAATAGAAAGAACCACCGGTTCAACGCGGGA
GATATGGTATNCGTAGAAAACGGCAACAAACTGAACAGGAAAAAGTTAGA
TGAGTTGAGAATCGGACCNTTCGAAATAATAGAAAAAATATCAAATTCAA
TATACAGAATAAANACNGGGAAACGAAAACAAGAAATCGAACTNTTCCAC
GTAACGAAACTANTTCCAGCACGTCAGAAGATGGTGACGAAGATTGAAAA
TTTTNGCAACGTCCACCCTGAGGGGGGGAGATGTAAAGAAAGTATACTTT
CTTTAGATTCGAATATACCGCGCTTCTCATGCTACCGCGCGCCTTTTATC
ATCGGTAGATAGAATGATGATGACTAGAGAGAGATAGACNGATAGTAGAA
GAGAAAGCACGTGCGCAAAATATAGAGTAAGAAANGAAAAGACTTAATAT
AAGAAAACGTATGGTAAACGAGATTCGCAGTGTGAATAGAGAAGCGATAA
TAATNGACTTTAATTGTCGTTTCTCTGTTTACAGGTAAGACTGNAAATAT
TGTAATTAANCATCGTTAAATAGTGAATAAAAGAAATTTTCTAATCTCTA
TTTACAGAGAAACACATACTCGTTTGCTTTATCACCCTACACACTAATCG
T
>rnd-6_family-8013#Unknown ( Recon Family Size = 27, Final Multiple Alignment Size = 19 )
ATTGAAACCGGTATAATTTCGGCGAGTTCAATTTTCGATACGGATACGGA
TTCAGCCGCAGATATATATAAAGGCGTACCGTACGTCGATTGTCGTTTTT
CGCTACGTGTCTGCAGCGAATTGAACTCGNCGAAATTATACCGGTTTCAA
TCC
>rnd-6_family-1486#DNA/hAT ( Recon Family Size = 21, Final Multiple Alignment Size = 19 )
AGTGTCCGACCGAAACTAAGTTTTGCAGCCGAAACCGAAACCGAAACCGA
ATTTCGGCTTTTGTCTGAGTTTCGGCCGAAACCGAAACCGAAACCGAATC
TTTTTTTTAAGTCAATTTTACTCAATATTATACTCATTTATTGTACTTAT
ATTATACTCATTTTATTAGGAAATATAGTTATTTATTTAAAATAAAAAGA
CACATTAATAATTACATTTTTTAAACATATTTTATACATATATTAATGGT
TTATCTTTTATAAATGTTTATAATTGATAACATGTAGAGAATAGTTAGGG
GACAGTTTTTTTTAAGATTAATATCTTACATATTAATTATATAGGGATCA
CTATATATAGCTCACATAAAAAAACATACATAAATTATTATTTTTATCAG
TAAAACAAAACAATAAACTCTTCTTCGAAATAAAAAAAATATAAAAAATT
AAAAACAAAACAGAATATTAGGAAAACTTCTTTCACCTTTAGCTAAAAGT
GTGGCCCATATAAAATAACATACTTAAATTATTATTGTTAATTATTACTA
TTATCTATTATCATTACTATTATCAGTAAAAGCAAAACAATAAATTCTTC
GAAATAAAAAAAATAAATAAAAAAATGTAAAAAATTAAGAAGAAGAACAG
AATATTAGAAAAACATTTAACCTTTAGCTTAAAGATTCTTATTAATTAAC
TAATCATTATAATTAAACAGTCTTATGTTGTACGTTAAAAATAACAACTT
TTGAGCATTTTCGCCTAACAAATTAATTATTTAATTATTGTATTACTATA
TTAAAAGCTAATATCTTACCTCTAATCACAAATGCGCGAATATATGTACG
TAACGCAGACAACGGTAGCAACGAAGTGAATTGAAGGGCACGAGTCCGGG
CGCACTACGTAGTTTCGGTTAGAGCCGAAGATTCGGCCGTTTTTTGGCCG
AAACCGAAACTTCGGCCGAACCATGTATTTTGGGCCGAAACTGGCCGTAA
CCGAAACCGAAACCGAATCTTCGGTCGGACACTAAATNTTATATTCGNTT
NTTAGGNCGTNTTNTTAACGTATGTTTTATT
>rnd-6_family-109#LTR/Gypsy ( Recon Family Size = 23, Final Multiple Alignment Size = 19 )
ATATTCCTGTTATTGTTAGGTAGCAACTAAATAATAAATATAATAGTTAA
TCGACGACAAATAGATAGGTTAATTATATCGTAATATATATAAGAAAAAT
TTGCAGATGGATCCCAGGGGAATAGCTACGTTAACATTCTTACTTGTGAA
NTTACAATTCACCCATGGAATAATAGGCTATGATTGTGGTTCATCATCAG
CGAATCTAACGACCTTATCCTTATTGAATATAGAAGAATGCGATATCTCT
CAGAAACAAGTTAATTCTAGTTCAATTTACGTGCAATTACTGCAAATTAA
CGAATTCGATCAAAGTAATACGATGCAAAGTCGAGATCGATAGATTAATC
AGAAAATGCGGAATGTTCTCCCACACTATGGATGTACATAACGGAAAATA
TTCTTACATTGAACCAATAACTCGCCAAACTTGTAGACGCATGCACGNCT
ACGGNANCTACGAACTGGNAGGNACNTACATAACCGGNTTGAAATCGAAT
ACAANCNCCGACACGCCCNGTAACACTGGCCGGNNNCGTNGTTANTGACG
GTAAGGATCGTGCTCCGGAAGCNCNTATTCCGACCCNTATGGAACGTGGN
CGGACGTCNTTGTANTGGGATCAGTATTAAGATTACNCTNCANGACTACG
CNGCCGACGTGCGAATNAA
>rnd-6_family-1106#Unknown ( Recon Family Size = 19, Final Multiple Alignment Size = 19 )
CCTGCGTGAAGTTAGCCCCCCATTTTTCGAATTTTAAAATTTTGAAAGTT
GTTCCAGATTGTTCTAGACTTGTNCTACATTGTTCCAGAATATTAAAATT
TTATAATAAAAANTNTCGCGGAAAATCGAAAAAAAAAACGATTTTTTGAC
GTCGGCCCCCCATTTTTCGAAAATCAAACTTTTAANGTTGTTCCAGATTG
TTCTAGTTGTTCCAAACATTGTTCCAAAGTATTAATTCTNCAAACAAAGA
ATTTAAAAAGATATACTAAAAAAATAGTATCGAGCGCTCAAACAGTATTT
TTACGCCTACAGCTATCGTTATCATCTTATGAACATCAAATTACATATTT
AAGCTAATAATTAACGTAACAACCCAGAACAACTCTCATTTTTGCCAGAA
CAAATTTTTAAAGGGCACTTTACTCTTGGANACTTTTTTTGTACTTTTTT
GTNTTTTTCGACCGATAACGTCGCGTCAGCGATACCAAAATGTAGAACAA
TAATAACTAGACNTAGNACAANCCGGNACAACATTCGATTTCTGCNAGNA
CAANNNTNTAAAGGGCACTTTACTCTTGGAGATACTCTTTTTTTTGCATA
TTTTGGCCGATAAAGTCNCGTCAGCCGTCCGAAACTGTAGAACAATAACA
TCTAAGCATAGAACAATTTGGAACAGCTCTCAGTTTTTTCGGAACAATTA
TACAAAGGGGACTTTATTCTTGGTGCCAGATGAAGACTAATACCTTCCTC
TCCCTGGGTGGATTTAGCTGGGAAAGCTTCGAGAAACTGGCGATTGCACA
ATTGTGAATTCAG
>rnd-6_family-1136#DNA/TcMar-Tc1 ( Recon Family Size = 55, Final Multiple Alignment Size = 19 )
AAATTAATGTATGGTGTGGAATAATAGATGGTTACTTAATAGGGCCGTTT
TTCTTTGAAGAAAATCTGAACGCTCAAAGATATGAGATATTACTTGTAGA
TCAAATAATTCCAGCCATACGAAATATTTTTCCAAACAATTTCGAAGAAA
TATGGTTTCAGCATGATGGAGCTCCTGCTCATTTTGGTTTAGGGCCACGT
CAAATTTTAAATGAGACTTTTCCATTACGATGGATAGGAAGAAGGAACAG
AAATGAGGGAGGAGAGGATTGGCCACCTCGGTCACCAGATCTAACTCCTC
TTGATTATTATCTATGGGGATACCTGAAAAGTAAGGTGTACAAAACAAAA
CCTGAAAGCATCCAAGAATTGATACAGCGAATAAGGGATGAAATAGATTT
GATACCTTTTGAAACGAATCGTAGAGCCATTTCTGCATTCTATCAAAGAT
TGGCATATTGTCAGGAAGTAAATGGCAACCACTTTCAGCATTTACTTTAA
CACACTGAGTAAAATTTATTTTAAAACACGGAGTAAAAGGTTTTGAATCA
TTAAAGAGAGATGACAGTTTTCAAGTCTGTTCTGCAATCTATCACCACAA
TGTACACATTCACACTTGTTTAGCCACACGCGCGCGCGCGCGCCCACACA
CACACACACACACACAAGGGATCAAATTCATGCCACTTCCACGCAGTTGA
TCCTGGATAACACTAAGTGCATGAAATTTCGAAATTTGAACGGCCGCCAT
TTTTAATGGGGGGGTCGTAGCGACTTAAAATTTTAAGGGTGTGTTTATTA
TGAAAAGACCTTTCAAATGAGCCCCCACTCGACCCCTAGTCCAATTTAAA
ATTTTCAACCCCCCTCTTACCCCCGCGTACCAGAGGGTGGGGGATGATCG
GTATCCATGTCATAGGGTAGCTTTTTTGAAATATCAAAATACGTGTTTTA
CC
>rnd-6_family-16400#Unknown ( Recon Family Size = 20, Final Multiple Alignment Size = 19 )
TACACTGAGAAAAAAGTTATAGTAATGGTAGCAAAAAAATAAAATTACTC
ACAAATAGCCGTTTTTAATAAGAAAATTTTGTAAAGATAGCAAAGTGTAA
TAATTTTTTGTCTAGATAAACAAAATTTGGTAAATTTCTTGAATTAACAA
AACGATATTATTTCGTTACTCACATTTTGTGAGTAGTAATATGATGTTTG
ATCGTAGTTACAAAATAAATTTTCTTTTAGTAATTTGAACAAAATAATCT
ACTGTAGTAAAAAATATTTTTGTTAAATGTAGTATGGAACGATATATGAT
ATCGAGTTAAACAAACAATTTTTTAATAAATATTTAAAGTTGGTCAGTAT
TACTAAATATTTTGTACAGAGCTTTGATTCGGCAGAGGGCTCTCGTGCGG
GCCACGCACAATAACGTGAACGAACACGCACAGAAGAAAGGACAATACGC
AGCGAGTACATTACGCATATCACGTCTATCAGTTTTGTACTGCGTGATTT
TCTCTGCAGTCACTCTGTTCGTTCTCATCAGTATTAGTTTGTTTGATATG
TATAAAACGAGAAAATATATTAGTGGTTTGTTCTAGATACTAAGTGAAAA
AAGCAAGTGCAAAGACACAGTAAAATAATTAATAGACAATAAAGTGATAG
ACATTTGAAGTGACCGTTCAGTTTTTCGGTTAGAGAAAGTTTCTTTCTCT
CCTCTCACAACTTCTTCCTTATGGATAGAAAAGTTGAAACTTTATTAAAA
CATTGGGGCTTTCCGAAGAAATTATTTATTTTACGTTAACAANAAAGTTT
TTTTGGCTATATTATTCTTACGTAATCGTTTTGTTTCGGTAACAAAATAT
TCTATTTTTCACTTTCAAAATCTTTGTACATCATACAAAACAGTTGTGTA
TTATTAAGTAAATGAATTCAACGAATTAAAATCGGCGTGGAAACCAAAGG
TTTAATTGGTCGCATACCAACAATTAGTTTTTGCGTCAGTAACAAAATTT
TGTTTGCTGATACAAAACATTTCTCTCAGTG
>rnd-6_family-5362#Unknown ( Recon Family Size = 23, Final Multiple Alignment Size = 19 )
TAATGATTAATGGTCTTTGTAAATAANAAAGTAAATCCGTATTTNAAAAT
TTANATTAAATTAATATCGNGTATATTAAATATACTCACCCGTTTGTTGT
AAATTGACAATAATCCAATCATTTGGATCAATTCCATCAATCGTTATATT
TCGATCTTGCGGTTTTAGCCAATGAGTGGGTAAAGTATTAGAAAAATCAG
GATTTGTTTGCGTAGCAAAAGTCAAAGGTATCCACCATTTATTATCATTG
ACGTTCTCATTTTCATTTTTTGGAAGAAAATGTTCTTGCGTTAGTATTAT
CTTATTGGTGTCGTTGTTTCGGGTCACATGTACTACAGGAAAATCTGATT
GTTTTATCCAAGTATCCATTACCTCTTTCAATCTATAAGCATTATGCGGG
ACATCTGATTTATCTAGCACTGCTTGCAAAGCGTTCCATAAGTCGTCGGA
AGTAGCNGAACTGAACTGACTAAATTGTAAAAGATAGAAGATAGATTTGT
TAAGAGAATTATAATGCAATAAGTCATATAAGTATAAATAAATCCACAAT
TAAAATTTGTCGAATATATCTTATACCGAAGCATTCAAAATGTAATAATG
ATTCACTTTTTTTATTCTGAGAAAGATTAGAAAAAGTTTTGTAAAATTCT
CAGGGATTATCTGCAATACGCATGCCATTTTTATCATTTTATAAGTTATT
GTTGTTTAAAAGTTTTAGTAACAAAATTTTTAATTTTCTGATAATTATTA
AATTGTTGCGTTGTTTATTGAAAAATGTAAAATGTTGTTCATTTAGAAAT
GTAAAAAATAGTTTCACTTGTATAGCGTTTTATTGATAGATTTATTATAT
NAGCAACTTAACGATGAAACATCAGTTTAAACTTTTTACTTTTAAGTTGA
ATTACTATTACACTGAATACTTCGTAAAAAAAAATGTCTATGTAAAAAGA
TAAATATATTACTTACTGCGTGTGTAAATATTTAATAAGACCATTTCGAA
ANACCTCATCGGTAATTATATGTTGTAACATGCGCANTATAGCGGGTGCT
GCAATAATAATAAATTACAAAAATCGATATTAAATAATAATAAAATATAT
TANCATCCATAAATTCGTGAACATAGCTAATAAAAGAGATCGANCATTGT
GATAAAGAGTACATATTAACAGTAAAAAATTCTTTTTATTGTTTCTTCTT
TTNCTTTAGATCATCTATGTTCGGAAACTTGAGGATGATGATTTATTTAT
TCTATCTTACCCTTGCCGTAACTGGAGTCGAAGAAGAGTGATTCAATTTC
ATCGGGTCTATTGACTTCTAATGTAATTGGGNTCATATTCATATCAATAT
CCTTGTGAAGAATTGTTCGCTGAATATTAACAACAAAGTATTCCATTATT
CGCCAATCCTCGAACATCTGAAATATACATAAGTTTTAATTTCAATCAAT
TAAAATTTGATTGAAATTAAAAAATTCAATATTATANATTAATAATAGAA
TATCAGTTACTATGATATATAATAATATCAATGTTTTTAGAGAAATCTGT
TTTAAATTCTTAAGTAATCATAATCTAAAATTATTAGCGATANATTATTT
TTTCATATAGAAAATCATGAATGATTCAACTGTATTATATTATATTTGAA
TTTAATAGAAACGTTTTTGCGAAAGTGCTCATCTATATNCAAACAAAATT
TGCAATAATAAACCTACCTGATTGAGAATATATATTTCGAAGAACGTCGC
AAATCCCTCACTTAACCATATCTGAGACCACCATAATGGAGTGACTACAT
TACTAAGCCATTGATGCGCCATTTCATGTACTATTGTCACCGCTACATCT
AGTTTAGCAGATATTGTATTGAAACTTTCATTGTATGCAAAGCTTCTTTC
ACTAAAAATATTATATAAATGCAGTTATGTTCATGTCAATATATTTTATA
ATTACGTAATCNAATATAAAACATTTTATTTAAATAATTATATATATAAA
NGTGGAATNTTTATATATAATTATTTGAAGTAAGGAATTTCTCTGTATTT
TAAAAATGTGTATATATATATATATATATATATATATATATACATATATA
TTTTTAAAATACAGAGAATGTGTGTGTGTGTGTGTGTGTGTGTGTGTGTC
TGTATCA
>rnd-6_family-9920#DNA/PiggyBac ( Recon Family Size = 24, Final Multiple Alignment Size = 19 )
TGAGATTAAAGTTTAAAATGATTTGTAAGAAAATAAACTAAAATTTTAAT
TATAAATAATTATTTTTGATACATAATTGATTTCTTTTAAAAAATTACTT
TCAAAATCAATGACAGATGTAAAAATCATGACATATGTAATATCTGTTAT
ATACAATATTATGTAATAAATTTTTCTATACAAATAGTATGAAAAAATAT
GTATCGTATATATGTGTATATGTNTGTATATATATATATATAATAATATA
TATATATATATATATATATATATATATATGCATGTATGTACATATGTATG
CATGTGTACCGAATNTTTTTAAAAAATTATTTTCGAAATCAATAACAGAT
CATGACATATGTAATATCTGAGAGATGTTAAATATAATATTATGTAATAA
ATTTTTTAATAGATATTAATAGTATGAAAAATAGCCGAAAATATATCTTT
GTCGATGTTTGATAAATACGTAATAAATAAACAATATATTTGTAAAACTG
TAGATGTATTGTAATTATAATTTCATGTTATATTACTTAATGTTACGTCA
AAAAGCAAATTATTACTCATCAAAGCGTNAAATTTTTCCATTTCCTTACT
TTTAAATATATTTTCGAGTTCAGTAGGGCCATCATATTCAGCAATGTTAT
CAAAATCCGTTGACTGAGAGCTGTTTAACTCAGAATCTCCAAGATATAGT
GATATATAGTCATTTNCATTGCCAAATTGATAAAAATTGCGTATTAGTTA
TTTGTAGCTGCTTTTAGGAATGTCTATAGCACTTTGCCTAGAACGTAAAA
AACTGTTTGTTAACCTGTTCGATCTTAATATTCATAATCTTTGTGATAGA
GATATATTAAATATCTTGAATTTGATGATTTTACTTATTATATATAATTT
TATTCATTATGTACACAAAAATGTATATGAATAAGTNAATTGAAAAGAGA
TAAAATAATAATATTCGATTTATCGCCGTTTCTCTCTTACCCCGTTTATT
TGAATTCCAAAGGTACATCGATTTTATGAGTGATCAAATGTTTCATTAAA
GAGAAATAATTCCTTGGAAAAACTTGTTGGCAATGTCGGCACGTTATTGT
ACAATCCTGATTTNGTATAACATCATTACTACGTNCTATCCAGTTTTGAT
GTCCTCTCGCTGTATTTTCATCAATTCTATGTTCATTTCTTAAATGTATT
TTCATAGCGGCTGCAACGGTGTAACATATATTATATNTTTTATGACAANT
ATCACATTNTACTTTATCGTCTTGTATTACAGAAAAGGAGTATTCGCTTT
CTCCTATTTTGGAAATTTTTTAAGTGCCGTTTGAGTGCCACGAACTTTTG
TAGAAACTCGATCGAAAAATGCCAAGCGGCGCGANAGCGCTTGTCTTCTA
ATTCTGAGTCGAAAAAAGCTAAGCGGCCAGCCTTGTTTATAATATTTAAA
AAATGTACACTTGCAGAGTGTTATGTTGCTTCAATTTCGTCTTAATTNNC
CTATGACCAAACGGTAACAGTAAANACACGCATCGACAAAAACCGAACGC
GCAATTACTGTGAATTTACAAATTGATGCGCTGGCACTTTTAAGCACTGG
ACAGAAGAAGCGCGATCGCGCCGCTTGACACTGAAACGGATAATAATGTT
ATAAATACCTCTATGTTTCCTTTTTATGTGATNTTTTATATTGGNATAGT
NTGCCCGAAGAGAATAATATTTATTACAAAAATTGCACGTTGCACCTGNA
ACGATTTTTGTAAAATACGGCCATACATAGGAAGCCATAATATTCGTTTT
GTATCAGAGACTGTATATGACTAAATTCAAACGAAGAATAATTTCAACGA
AAAACATAGAAGTTAATAAAGGAAACAGAGAAAGGTCGTGAAAAAATGTC
TTTGTATAAATGTAAATATTGATACACAATTTAAATCTGCCTAACTATTT
TACGATTAGTTGCTTATTCACTGCTGGTAATCTCATTGTTTGTAGGAAAA
AATTACAGAAAGAGAAATTAAATGATCATAAATATTANAATAAGTATGAA
TATTAAAAATTACTAATCTTTGCAAGATAGATCTGTCTGTGAATCTGTAT
CTGTGAATTAGCAACAATTACTTCTATCAAAATAGGTAGCATAAATTACC
ACATCGATAAGAAAGGAAAAGTGCGAGATACATTAATCGAGGAGTATAAT
ATATTTTTCTGTGTACTAGAATAACCCTATGTTAAAGAGATATATTATCT
TATTTATTTAATAAATTTCTTACTTATCAAATTGCATCAAATACATATTA
CTTTTATTACAGTCAATACACAAATCATTGAATTGGAAACAAACGCGGCT
TATGTTATAATATTATATAATATTTAAAAAAAATATTTTGTTACTATATT
TAATAAATTAATTATCAGATCTTTTGTAAGCAAGCAAGCTTTATGTATGT
CCACTTAATTAATAGCTAGAATAATTGTTCTAACAAATAAGTTATTGTTT
TAAAATTTTTTGGATTGAAAATTTTATCATTGTTTTTTTTACATCTTTTT
CATTTTTGTACTAAAATAATTATAATTTACGATAATTTATTTATTTAAAA
ATAAATACCTTAGGAACTTAAAAAAGATTCATTTTTTGAAGATTCACTTA
TCTCTCTATATCCATTAAAATAAGTTTATTCCTCGATTTTTAAAAGAATG
ATTAGATACATTACTTTAAAATTTCTTTCCAAACATCTTTTCGAGAGGCA
TATTAAATACGTTTCAATTGCTTATTTTTTAAGACTTTCTCGATTTTTCA
GCGTACAATATCTAACAATAGGAAGCAACTGTGGAGAGCTTATTGCGTGA
GATGCAGGGTGGGATGCAAAAATTTNTCGAGATTGAATTATATAGAAATT
TTTATAAGNTTATTGAGTTTGAAATTTANTTCAAAATTGATGTAACATAA
TGAATATAAATAATAGAGGAATCATAGGATAAACAATTGATTATAATTTT
TCTATAGTGTAATAAACCTATAGAGAGTATAATAAATAGTTGATCATAAA
AATTTTATTAATCTTGATTTTTATAACAAACTTTTTTTAGAAGCAAGAAG
TTTTAAAACTATACTTAATTTTGAACAATATATAACATTTTATTTTTATC
ACATTATATATTGCTATGACAGAAAATTACAATAAAATAATATTTTTCAT
CTTTAATCTAAATTCTTTGTAAAATTATTACATAATAAAATATTTGAGAG
CTAAGATCGTTTCCGGCGTAAAAAAATTATAAGAAATTATAAAATTATTT
TTTCTTCTCATCTTCTTCATTATTCTTCCGTTTTATAATACATAACAATT
AAGAGATATAGCTTAAAATAATGAGATTAAAGTTTAGAATGATTTGTAAG
AAAATAAACTAAAATTTTAATTATAGATAGTTACTTTTGATACATAATTG
ATTTNTTTNAAAAAATCACTTTCAAAATCAATGACAGATGTAAAAATCAT
GANATATGTAATACCTGTTATACACAATATTATGNAATAAATTTTTCTAT
ACAAATAGTATGAAAAAAATATGTNTCATATATATGTGTATATGTGTGTG
TGTATATATATATATATATATATATATATATATATATATACATATATGCA
TATATGNACATATGCATGCATGTGTACCGAGTNNTTTTAAAAAATTATTT
NCGAAATNANTAACANATCATGACATATGTAANATCTGAGAGATGTTAAA
TATAATATTATGTAATAAATTTTTTAATAGATATTAATAGTATGAAAAAT
AGCCGAAAATATNTCTTTGTCGATGTTTGATAAATACGTGATAAATAAAC
AATATATTTGTAAAGCNGTAGATGTATTGCGATTATAATTTCATGTTATA
TTACTTAATGTTACGTCAAAAAGCAAATTATTACNCATCAAAGCGTNAAA
NTTTTCCATTTCCTTACTTTCNAATATATTTTCNAGTTCAGCAGGGCCAT
CATACTCAGCAATGTTATCAAAATCCGTTNATTGAGAGCTGTTTAACNCA
GNATCTCCAAGATATAGTGATATATGGTCATTTNCATTGCCAAATTGNTA
AANATTGCGTATTAGTTATTTGTAGCTGCTTTTAGGAATGTCTATAGCAC
TTTGCCTGGAACGTAAAAAACTGTTTGTTAACCTGTTTGATCTTAATATT
CATAATCTTTGTGATGGAGNTATGTTAAATATCCTGAATTNGATGATTTT
ACTTATTATATATAATTTTATTCATTATGTACACAAAAATGTATATGAAT
NAGNNAATTGAAAAGGGATAAAATAATAATATTCNATTTATCGCCGTTTC
TCTCTTACCCCGTTTATTNGNATTCCAAAGGTACATCGACGTTATGAGTG
ATCAAATGTCTCATTAAAGAGAAANAGTTCNTTGGAAAAACTTGGTGGCA
ATGTCGGCACGTTATTGTANNACGNTCCAGTATAACATCATTACTACNTT
CTATCCANNNTTGATGTCCTCTCGCTGTATTTTCATCAATNTTATGTTCA
NTTCGTAAATGTGTTTTCANATGGCGTGNAACGGTGTANNNTATGTTATA
TTTTTCATGACANCTACCACATTGTACTTCATCGTCTTNTATTGCAGAAA
AGNAGTATGGGCTTTCTCCTATTTTGGAAATNTTTTAAATGCCGTTTGAG
TGCCACGGACTTTTGTAGAAACTCGATCGAAAAATGCCAAGCGGCGCGAT
AGTGCTTGTCTTAATTCCGAGTCGAAAAAATTGCTAAGTGGCCAGCCTTG
TTTATAATATTAAAAAAATGTACACCTGCAGAGTGTTATATTACTTCAAT
TTCGTCTTAATTTGCCTATGACCAAACGGTAACAGTAAAGACACGCATCG
ACAAAAACCGAGCGTGCAGTTACTGTGAATTTACAAATTGATGCGCTGGC
ACTTTTAAGCACTGGACAGAAGAAGCGCGATCGCGCCGCTTGGCACTNAA
ACGGTTAATAATGTTATAAATACCTTTATGTTTCCTCGTTATGTGACTAT
TTATATCGGAATAGTTTGGCCGAAGAGAATAATATTTATTACAAAAATTG
CACGTTGCACCTGTAACGATTTTTGTAAAATACGGCCATACATAGCAAGC
CATAATATTCGTTTTGTATCAGAGACTGTATATGACTAAATTCAAACGAA
GAATAATTTCAACGAAAAACATAGAAGTTAATAAAGGAAACAGAGAAAGG
TCGTGAAAAAATGTCTTTGTATAAATGTAAATATTGATACACAATTTAAA
TCTGCCTAACTAATTTTACGATTAGTTGCTTATTCACTGCTGGTAATCTC
ATTGTTTGTANGAAAAAATTACAGAAAGAGAAATTAAATAATCATAAAAT
ATTACAATATAAGTATGAATATTAAAAATTACTAATCGTTGCAAGATAGA
TCTGTCTGTATCTGTGAATCTGTATCCGTGAATTAGCAACAATTACTTCT
ATCAAAATAGGTAGCATAAATTANCACATCGATAAGAAAGGAAAAGTGCG
AGATACATTAATCGAGGAGTATAATATATTTTTCTGTGTACTAGAATAAC
CCTATGTTAAAGAGATATATTATCTTATTTACTTAATAAATTTCTTACTT
ATCAAATTGCATCAAATACATATTACTTTTATTACAGTCAATGCACAAAT
CATTGAATTGGAAACAAACGCGGCTTATGTTATAATATTATATAATATTT
AAAAAAAATATTTTGTTACTATATTTACTTTAATAAATTAATTATCAGAG
NTTTTGTAAGCAAGCAAGCTTTATGTATGTCCACTTAATTAATAGCTAGA
ATAATTGTTCTAACAAATAAGTTATTGTTTTAAAATTTTTTGGATTGAAA
ATTTTATCATTGTTTTTTTTACATCTTTTTCATTTTTGTACTAAAATAAT
TATAATTTACGATAATTNATTTATTNAAAAATAAATACCTTAGGAACTTA
AAAAAGATTCATTTTTTGAAGACTCACTTATCTCTCTATATCCATTAAAA
TAAGTTTATTCCTCGATTTTTAAAAGAATGATTAGATACATTACTTTAAA
ATTTCTTTCCAAACATNTTTTCGAGAGGCATATTAAATACGTTTCAATTG
CTTATTTTTTAAGNCTTTCTCGATTTTTCAGCGTACAATATCTAACAATA
GGAAGCAACTGTGGAGAGCTTATTGCGNGAGATGCAGGGTGGGATGCAAA
AATTTNTCNAGATTGAATTATATAGAAATTTTTATAAGNTTATTGAGTTT
GAAACTNATTTCAAAATTGATGTAACTAATGAATATAAATAATAGAGGAA
TCATAGGATAAACAATTGATTATAATTTTTCTATAGTGTAATAAACCTAT
AGAGTATGATAAATAATTGATCATACAAATTTTGTTAATCTTGATTTTTA

>rnd-6_family-8961#DNA/hAT-Charlie ( Recon Family Size = 20, Final Multiple Alignment Size = 19 )
CACTGCAAGTACCACTGATAAGCGATATTCACTTGTTTTTAACGGTCGAG
AAATCAGTGCGCGACGCACAGTCAGTTTCTTGTGAAACTTGCATATGAGA
TATCTTGCTATAATCAGTGTTTTTTGTGCATATTTTTCACATTTAATCCT
CTTCAAACNTGAAGGATGGCTGGTGAACGGAGGTACGTNCAANATTACGA
TAAAGCGTGGGAAGATAGTTTTTTCGCATGCATTTCCGATCGAACGATTT
GTCTTTTGTGCGGTTATGAACCNTCTGTTGTNAAAAAATTTGTNATTGAN
AAACATTATAAAGGAAAACATTCCGANGAGTATTCAAAATATGCGGACCA
AGAAAAATTTAATTTGATAGAAGGGTTAAAATTAGTNTATCGAGAAGATT
GTAGTNCAATTCTTGACACCGATAATGACGCTACATCTTCTGCAAAAGCN
NTTACTGCNTCGTATGCTATNTCGCATCTTATCGCGAAAAATTCGAAACC
ATTTACCGAAGGTGAATTTGTAAAAGAATGCCTCATCGAAGCNGTAAAAT
CATTCGGAAATTCNTTAACTCTCGCAGAAGCTNCGAGTATTCCACTGAGT
AAAAAAACAGTAGCATCGAGAATTACTNATATCGCGTCTTCCGTAGAAGA
AAAATTGAAATCTTTATTAGCAACGTGCTCGTATTTCTCATTATGTCTCG
ACGAAAGCACCGATAATCGACACGTGAGTCAATTGAGTATTTTTGCTCGA
ATCGTGCAAAACGATTTCTCATGTGTCGAGGAGCTNTTAGATTTCGTNCC
ATTGCACGATACAACAACGGGTATNGATATTTTCGAAGCCGTTGAACAAA
CNCTTAAAAAATTTAATATCGATTTTTCCAAATGTTCCGCTATCGTAACT
GATGGCGCAAAGGCG
>rnd-6_family-4755#LTR/Gypsy ( Recon Family Size = 22, Final Multiple Alignment Size = 18 )
AAGCGTCTTGCGTTACATAAAACCACGCTATTAGCGGATTATAATAGANT
CTCGCTGCATTTTCCGAAGCAACGCATTTATTGCATATAAACGAACGATA
CTAAACTCTCTTTGCGTTTTCGACAACGCCTCTATTGCATACAAGCTCAC
ATTTATACCGTGCGACACAACACCACGCGCTTCGCGCATTACATATACAC
CACGTATTTCGAGCATTTTCTTATACGTCACGAACAACCACAGACGTTCA
CATTTGTAACACGCACATACATACGTTGTACAAGTCTTAATAAATATCTA
TTTTTTTTTNACATTTACACACGCTCTCGCTTTTCTTTCTGCGACAACCG
GACTCTGATCCCGACTCGTCTATCCGACGGCGATTTNAGCGG
>rnd-6_family-11607#Unknown ( Recon Family Size = 18, Final Multiple Alignment Size = 18 )
GGACCTAAGAAGATATGGATGGAGTCTAGAGCCGGGGCGGTGTGAAATTT
GCGGTAAGGGGGGTGTATAGCTCTGTCTCTTTCCAAAAGCAACCTTCGGG
TGTTTCCGTCGCATATCCGATAATTCCCGAAAGGTTATATATCCCGTATT
AGCTAACTTTCGAATAAAAATACATGTATTTTTATTCGAAAGTTAGCTAA
TACGGGATATATAACCTTTCGGGAATTATCGGATATGCGACGGAAACACC
CGAAGGTTGCTTTTGGAAAGAGACAGAGCTATACACCTCCCTTACCGCAA
ATTTCACAGCCCCCTCGCCCATATGAGCGCTTTAGACTCCATCCATATCT
TCTTAGGTCCAT
>rnd-6_family-970#Unknown ( Recon Family Size = 19, Final Multiple Alignment Size = 18 )
CCCATGAAGCGTTGACCCCACTCTGAAGCGTTTGATTGACCAATCAGGAT
AAAGAAATCTTTATTCCTTTTGTCTGGATTGGTCAGTCAAACGTTTAAAA
TATCCTCAAAGTTTCTCCGCAGCCTCTGTTTTATTCTGCGAAGGGAAAGA
TTAAGTTCAAAGTCCAAGTAACTTCCAAGACAAGATGGACAGAGACGCAA
AAAACGTAAGTACCGTCTTCAATCTTTATATTATCAAAAAATATATTTAA
ATAATAATTGTTACACAATAATATTGCTATTTATTTAAATTCTTAGATGA
TGGCAGAAGATGACGTATATATGGGAGACTCTTTAGACTCCCTATTAAGT
ATCGAGGACCACGCCGCTCCCGTAGTCGCCGCTCCCGTAGCCGCCGCTCC
CGTAGCCGCCGCTCCCGTAGCCGCCGCTCCTGTAGCCGCTGTTCCCGAGG
TCGCCTCTCCCATAGCCGCCGCTCCCGAAGCAGCCGCTGTCCCCGTGAGC
GTCGCTCCCGTGGCTGCNGGTCGCGTCGCCGCTGCTCNCGACGATCCTAA
CGAAAACAGAAGTAATANTTTATAATCATAGACCTTCTCTCTTTAATACT
TATGTAATATATATTTTTCTTCATACTATTGTGTAAAAGCACATATATAA
TTAAGAAGTATAATTAATCCGTTTATTTTAATAATTACAGTTTATAGACG
AAGAGGCAGATCTGCAGGCGTGCGGAAGCAACAGGACCGCTTCATGCGGT
TCCTNTACCAATTATCGTCTGCTCACTATCATTGGGGCAATCCACGGGGC
AGACATCAAAGAGGCAGACCCTTAAGAGANAATAATTTTAATAATAATTT
TAATAGATAATATTTATATATTTTTTTATACGTTTTTTTTTATGTAATTT
CATTTCTTTATATTTTTCTTATTTTTTTATATTTTTTTAACATACGCAAA
ATGTGATATAGTTTATTTTTTCGTTATTTTATTATTTTGTTTTTTTATCT
TTCGTTATTTTCGTTATTTTTTTAATTATTTTATTATGTATTTTATATAT
TATGTATCTTATTTATATTATGTATTTATATTAGCAAGCGTTATTTTTTT
CATTATTTTATTATGTATTTTATTATATATTAGCAAGCGTTGAAATATAT
ATATATATATATGTGTGTGTGTGTGTGTGTGTGTGTATATTTACCTTATA
TTTCAGATTTAAATTATTTTGTCCTTTTTAGTTCCTGTATACTATATTAC
TATATATTACACGTC
>rnd-6_family-61#DNA/TcMar-Tc4 ( Recon Family Size = 18, Final Multiple Alignment Size = 18 )
CCCCGTTTCATCTTTCACGCTCTACATTTTACATAATTCGGATAGGATTT
CGAGACGACTTCGGGCGCCCAATACATAGAGACAAATTTATTTATTTATT
ATAAAGACATTTATTAAAAATGTTTTTTAATAAAACCTTTTCTTTTTATT
TAAAATAATTATATCTGTATTTCATAAATGCTTGCAACTCTCATATTATT
TTAATATTTTATTTTATATATTTTTTAAACAATTAATTCGAAAAATATAC
ATGTCGATGCGAATGATATCTTACTTTGATGCATTTGCGTGTTAGTGTTA
GACATGAAAAACATAATGTAATACAACATCTAGCGTATCGAATGCTGTGA
AAAGTTTTCTGGTAAAAAAATAAAATTTCAATAAGATTACTCACACGTAT
ACGGCACAATACAGCATCCAATGCGCTAGATGTTGTATTACATTATGTTT
TTCATGTTTTTATGATAAATATCATCCTGGCTCATGTCTTGATGAGATCG
ATAATTCGGATGATTAATTTTATGTAATCATTTTTTATGTAATCATGTTT
AATTTTGAAAATAATAACAAAAAGATAGATAAACCAGTTTGTGAAACTAT
AATTCTTTGTATGATGACATACAAAATAACTTTACATTAACAATAAACAG
ATTCTTTAATCTTTTATTAATATATAAATTACGAATTACGTTTCAAAGTG
TCGTGATTTCGCGGCTATTTGATGCTATGAAACAAGTAATGCGCGACAAC
ACGCTGATAATAATCAGTCAGCGTAGCGAGCTTTACAAGTGACGTTCGAT
TCTGCGGTGCTTCATTATCTGTGCATAACAGATCTCTTCTATTGTTTTAA
ATTTATATTTTTTTTAACGATCTGTAAGATCTGTGTATTTTGCAACACGT
GTTGCCGTTTCTTTTATAGGACACGACACATTACCCGTAAATATTTTCGC
GTGTACGCGTACGTGCGTGTATGCTTCTATCGTGTCGGTTGTGTAATTTC
TTTATTTTTTTATCACGTGTTGTATTTCTTTTTTATTTCTACTTTTAAGT
TTTTTTAATTTTATTTTTATATTTTTTTGTTGCTCGCATTACAATAAACA
ATCACTATGTCGAGTCAGTGCCCTGTAGATAGTTATTATGATAAGTGCGT
GTACAAAGAATGTAAGAATGGGAGATTTTCGCATGGGAAACGGCTATTCC
GATTTCCAANGCAGAAGGATGCAAGATGCAATACGTGGATACGCAATACA
GGTATGTTTTTGTGCAATAATTGTCATTATTTTATTAATTTTTTGCCTTT
TCTGCTCCCAAATTAAATACATATTATTTGCTATTTTATTATTATAAAAT
AAAAATAAAAAAAAGGACAGCAGTGAAATTCGAACTCGGGTCAGCGCCGT
GACAAGCAGACTTTTTTTTTTTATTGTTTATTAAAGACCAATAAATAGAT
ACAAATTTTAATGCTACATAAACAAAAGCAAATATATTAACATAAATCTT
TTTAACAAGACTAATCGGCTACGCAGAGCTCTCGCTGTCATGTACAATAA
TTTATTGAAAATAAGTATGTGTAACTTATGGGTTAATGTTAGTATCGAGT
AATATAGTCTACTCATTAAATATCTATATAATGTTAGAATTACCAGTAAA
AAATCAGGTCTAGTAAAAAAANCGGTTTATCATATAATTTTTACTATTCA
GTTAAAACAAAAGAAGAAAAAAAGAGAAAAAAAGGGATAGGAAGAGGATA

>rnd-6_family-3374#Unknown ( Recon Family Size = 18, Final Multiple Alignment Size = 18 )
AGTTTAGGTAAAATAAAAAGTACAATTTTTATTTAGCGAAACTAAACAAT
AATT
>rnd-6_family-1768#LTR/Gypsy ( Recon Family Size = 27, Final Multiple Alignment Size = 18 )
TGTTGCGTCCCCGCGTCTCGTCCCCGCGGTTGTAATCGCCACCCGTTGAG
TTATTTCTGCGGGAAGTGCGTCGACGGCGGAAGATCGTCTCCGAGCGCGT
TGTCAAGACGTTGTTATAAACAACGACTGTCATNGAGTCTGAGCCAGCTG
TCGGGCTGTGCGGACGCGCGTCTTCCGCGATCCGCTTACGATTATCTCAG
TACGTTATTCTGTGTTCTCTGAGTTCTGTGGTTTATTAAAGTTCTTGTGT
ACTTTAAACCGTGTTNTTATTTACGAGTGCGCGGGCGCCGCGAATTAGCG
TGTGCCGATCNNTTGCGTCGCGCGCGTTCGANATATATCGCTCCGCGGAC
GCAACAATATATAAATTATTTATCATTTATATTATATATTCAAAATATAC
ATATTTCTCGTTTCGTTTTATTTCTTTGATAGTGATTCAATAGTGATTTT
AAATTATAACATATATACATACATATACATATAANAAATATTCCATTTTA
TNTTAAAATAATTAAAACATTTATAATAAAATTTTTTATTAATTAATATT
TTCAGATACTTCTTATATTTTATAAAATATTTCATATTAATATATTTATT
TNAATATTTCATATATAAAAAAATAGAAATTTTTTTATTTATCATATTTT
TAAAAGTTTATATCTAAGAAATATAAATTATTTTGTAATTACGCAATTTA
TAACATTAAAATATATCTATTTAAAAGTAAAAATGTAAAAATTAATTGCG
CGCAATAATTAGTTTTAAAATCAATTATTTTGAACATTGCTTTATATAAT
AGATTTTCTCTTATCTTTTATATTTTTATTTATCGTTTATATTTGCGAAT
TTAAATTTATGTACTATATTACAAAATAAATTTCAAATTATGTATTATAT
TATATATAAAATTATATATAATATAACCCTCCCATGGGGTACACCTTGTC
GCGGTGGGAGGGCTTAGTACTTGGATGGTGCCTTGAGGTTTATCTCAAAT
TTTTCTATTTATGATAAATCTTAAGGTGCCTGAANGGGAAGCTAAGTACC
CTTTCGCGTCGTCGGTGCCGTCAACGTGCCGCGGACGGCGACGCTTCGTN
ACCGCGTTTTCGCGTTGTAGCATTCTCGCGTCATCGCGTTTTCGCGTTTT
CAAAATCCCAATTTCGTTTTTGTCAACGAGTCTCTACTTCCGACGCCAAC
TAACTGGGATGTTTCGAGTTTGCACACGTTGCTNTGCGACGTACACTCGC
GCTTCGTGCTTCGTCAAGTGATTCGGCCCGAATCGGTTAGAACTCGATCG
ATTGCTCGGAATGGTCGTCAATGGGTCCCTTCTCTTTGCTCGTCTACAGC
CACACGCACTGCGTGTGTTAACCCTGTCGAGGATCGTCGAGTGGATTCCC
CTAGGCACGATTTTCGCTCGGTAAAAGGGGTTGCCTCCCCATTTTCTAAA
TTGCTGAATGTTAGCATTTAAAAAATGTGGGTATCCTCTTCTTTTGCCGT
CTACCAGCCTGGTGTAGCATATCTGCAATCGCGGGAAGCATAATTCGTGT
TCCGGGCGGAGCACCTGAAATCGTGCTTAGCGGGTCCAGGTTCGATACGA
GATAGGATAATTATGCGCGAAAAAGAGTTGGTGAACTTCATTTTCCTCTA
TTTCCGTCAATCGTTTCGTCTTCTTTCCGGTTCGGGCCTAATCTTTGCTC
GTTGTATCGTTGCATTCCCGACCTGTTGGCTCGAAGCTGATTCTTCGTAA
ATGAAATGGGATTTTCGCTCGTACCGAAACCGGGAGTGCCGTTCAAAGTA
TATACATATTAAGTATATACATCGCGCGACCAAAATTTTTAATCGCACCG
AAATAGTGCGGGAACCGTTCAGTATCGCGCGTAAAATNGCGGAAATAGCG
ATATAAAAATATCGCTCGTGAGTGCGGGAGTGCCGTTAAAAGTATCGCGC
GTCNACGACGTGAGAGGAGGAGGAGGCCTAGGAGAGGCATCGGGCACCGG
CGGAGCAACCTTNTGGTAAGTAATTTATCTTATTTGTAATTATTTATTAA
ATATAAGTATATGCGTTATAATTTAAATTAAACAATTAATCGCGTAATTT
GATTTTTTATTTATATGATTTAAATAAGAGAGAATTAAAGAAAAGATTTT
TAAATAAAAGCTNTAATTCTTGTAAAAGTATAAGCTTTTATAAAGTTATT
AAAGAATTATTAATAATGTAGTCTTTTTCTAAAATTTATANAATTATTTT
ATTAATCTGCTTATTATTATATGCATCGAATATAAAATTCAATGCATACA
AATAATAATTTTTTGAAATATTAATTTTTTGAACGTTACTATAATTTGGA
TCTTCTATTTGTATGTTACAGATGCAACAANCCAGATGATCTGAGAGGAG
GAGCAGGCCTAGGAGAGGCATCCTGCACCGGCGGAACAACCTGATGGTGA
GTATTATTATTTATATATTAATTNTATATAAATAAATAAATTAATTCGAT
TTATATTGAATGATTTAAACATGAAAAAATTAAAGAGAAAGATTTTTATA
AAAATTTTTTCATATAAAAGTTTCTATTTAAAAAAATTAATTTCAAATTT
ATAAAATTNTTTCATATTTATATATCTGCTTATTATTGCGCGCATCGGAT
ATAAAATTCNACGCGTACAATAATAATTTTTTGAAATATTAATTATTTTG
AGCATTTATATAATTTGAATTTTATATTTGTATGTTACAGACAACGTAGC
TTCAATANCAACTCCGCTGTTGCGCATCAGTGCCGGTGAGTAACAAACTT
TTATTTAATTTTAAGGTAACGGATTCGTAGATGCATGAAGAAATCCGTTG
CTTCTAA
>rnd-6_family-4771#DNA/TcMar-Tc1 ( Recon Family Size = 21, Final Multiple Alignment Size = 18 )
AGTACCGGCCAAAAATATATCACCTTTATGTTTTTTGAAGATAACTTAAT
TCAAAGTGCATATATTTTTGTCTAATCATATATGTTTTAATAATAGATAT
GTACGTTACTAAACAATACACTTTTTATTCAATAATGAAAACAGCAACTT
AAGAAAAATTAATTTTATTTGAAATTATCAATAATAAGTTAAATTAAATC
AATAAACTTCCAGTTACTGTATCTTGGTAACGTTTATGTTTTGTTTTATA
AACAATTATAAAAGGTTAGTTACAGTAGTTAAAAACAATGGCAAAGACTT
ATGGTGCTCGAAATCTTGATGAACGACAACAGAAAGCCATCGTAGAAGGC
TGCAAACAAGGACGGACGCACAAGGAGTTAGCGCAACAATTTGGCATCTC
TAAATCTGCAGTGACCAAGTTTCTGAAACGTTGGAAGGTCCAGGGAGGTT
ATGTTAAAAAGAATAGGAGCGGTCGACCGCGTTGCACTACTCCTCTCCTC
GATCGCAATATTCTCCGCACATCTCGCAGTAACCCACGTATTTTACTGCA
TCAGACATTGCTAAGGAAACATTGATTCCTGAACAACCTAATCTATCCAT
ACGAACCATACGCCGTCGCCTGCAAGCTGCAGGACTGAATAGACGACGAC
CTGTGAAGAAACCATTCATTTCTATAAAGAATAGGAAGGCGCGAGTAGAG
TGGGCTAAAGCACATCTCAACTGGACACGTCAACAATGGTCTAATGTCAT
TTGGAGTGACGAAAGTAAGTTTATGTTGTTTAGTAGTGATGGAATAACAT
GGATTCGTCGTCCTGAAGGCAAGCGCTTCGATCCCAAATATCAACTTCCT
ACAATGAAGCACGNAGGCGGTTCAGTCATGNTGTGGGNAGCTTTCTCTGC
AAAGGGAATAGGCCCTCTTCATAGAATCGATGGCATTATGAATAAAAAAG
TATACTTAAACATCCTCGAAAATGTGATGCTTCCNTATGCAAAGCGTTTA
TTCGGTCGTGGCTTTATCTATCAGCAGGATAATGATCCAAAGCATCGCGC
GGCTAAAGTACAGGAGTGGTTTCGACGACGTCGCGTGATTCTTATGGAGT
GGCCAAGTCAATCACCTGATCTGAATATAATTGAACAATTGTGGGAAGAG
CTACAGAGACGTCTGGCAGGCAAGCGAGCTACAAATATAGTCGAAAAATT
CATTCAACTCGAGGAGGAGTGGAAGAAGATTCCTCAATCGACAATCGACG
CACTCGACGATTCCATGCCCAGGCGCCGTCAAGCCGTAATCGATGCCAAA
GGTTTTGCAACAAAATATTAAAACTTGTCAATGAAAATTTTAAACTTTAT
ATTCATTTTATTAATTTNTGAATATATACAGTACCGGTCAAAAATATATC
ACCTTTATGTTTTTTGAGGATAACTTAATTCAAAGTGTATATATTTAATT
AATTTTTCTTAAGTTGCTGTTTTCATTATTGAATGAAAAGTCTATTGTTC
AGTAATCTATATACCTACTATTAAAACATATGTGACTAGATAGAAATATA
TGCACTTTGAATTAAGTTATCCTCAAAAAACATAAAGGTGATATATTTTT
GGCCGGTA
>rnd-6_family-5606#Unknown ( Recon Family Size = 30, Final Multiple Alignment Size = 18 )
AGAGTCACAAGTTTCGCCCGTTTGGTGGACCTCACGGATCGAATCATTGT
GATCTAAATAATATTGATGATGTATTTATCTGGGAAAAATTTCAAGTTGA
ACATAGGAACGGTTTCAGAGATATGAAGAGTTGTGAAAGTTATCAAAAAT
CGGCAAGCGAATCCATATATTAACATAAGCTATTAGATCACAATTCGAAT
TTATAATTTAAGATCCACCAAATGGGCCAAAAAACAGGTGTTTTTGCAAT
TGCTCTTCGATAAATTAAACTTTTGATCAAATCGAGAAATACAAATTAAG
AATATATACGTACATAGATAATGGAAATTATTATATAGAATATAACATAT
TATAATTGTGCTATAAGCATGATATGTTCGTTGAATATAAAAAATACTCT
CTCTCTCTCTCTCTCTCTTCCCTCCCTCTCTTTCTCCCTCCCCCTCTCTC
TCTCTCGCTCTCTCTCTCTCTCTCTCTCTCCTCTCTCTTCTCTCTCTCTC
TCTCTCTCTCTCTCTCTCTTTCTCGCTCTCGCTGTCTCTCGTTCAAATCT
TAAAGTCTCAAGGTCTTAAATATTTTCAGCGACTGTTGTTGTCAGAAGAA
TAAATGTAAATAAATCATCAGAACAGTATCGAAGNTAGCAGTATCAANAG
ATTAACCATACAGTGACAACGTGGAGAGTTAAATTCATAAGACTTTAGAT
ATTAATCCGTTATTATAACAAAAGCTTACATA
>rnd-6_family-923#Unknown ( Recon Family Size = 24, Final Multiple Alignment Size = 18 )
CGCGATACTTTGCACTCCATTTCTCGAATTCCGCGATCGCGAAGCAATAT
CCGTTTCGCGCGAGAATCGCACTTCGAGTCGACGAGATAACTTCGATNAA
GAGTTAANCCCGAAGCGGAAGAATGCGAAATCGATGGATGGGATCGACGC
GAATCGCCCCGACTCTTGTCTCGAGCACATATGTCTTCAAAATGTAGTGA
AAAAGGAGGCCGTGGTGTTCGGCTATCTACATATGAAGACACGATTGGCG
ACACCATATGGTGCATGAGACAAGAGACGGGATGGAACTAAACGAAGACG
ATCCCACGCTGCCCTTATCGGGCAATCGATCGAATTTTAATCGATTTAAC
CGAATCGCTTATCGGAAGCGAAATCGAAATATCACGCGAAGACGCGACTA
ATTATTCGCGACACATTGAAAACCGACGCATTAATGTGCGCTCAACGCAT
TAAATACGCTCGTTACATATGAATTATTTGCGATTCGTGATAATGCTGTA
AAAGCA
>rnd-6_family-5999#Unknown ( Recon Family Size = 19, Final Multiple Alignment Size = 18 )
AGAGCATACAATAACAATGACGTCAGTTTAACGTCAAATATGTTTACGTT
TTGAAGTGATAAACGATAAATTACTGATTTTATTACGTCGCATTAATACG
ATTGTAGCAGTACGCGAGTTACTATTGTTGAAGCACAATATTGAAACGCA
TTGTTTAATCGGAAATTTTATGCAGAGTTTCACATGTATAGTTGATTATC
TTTGTAAACTTTTCTACCTATGTCATGTTCGCTCTTGCTCACTTTATCTC
CACTTGGTTACTAATTGTAAACATGCTCGACAGCATTCCTTCGCGATTTT
ATGATATAGTATATTGATATAGAATATAGTATATTAAAGTGAAGGAATGA
GATTTCTCATTCGATTGATTTCAATGTGCTAAATTTGAGCTAAATAGGCA
TAGAATTATATTTTTAATTCAGGTATGTATTTATTAAATGAATAAAATAA
AATTTTACTTATTACTGCTTATTCTTTAAATTACATTAATAAATTTTAAA
TGAAAGGTAATTTGCATGTCATAATTTAAATGCGTTACATTTTGCGAAAT
TACATCATTTCTCTCTTAACAATTTGCGAAATTATATAACTGTTACAAAT
TATTAACAATTTACAAAATTATAAATGTTACAAATTATTACAATTTACAA
ATTATTTACATATATCTATAAGCGACCTATCGATTATTCCGATGTCGGTA
AAACCCGATTAAAAAATTAGTTGTCATAAATTTANACTTTGTTAAATATG
CATTTAATGTTTATCAAATCCTTTTATTAAATTTTAAATTTGCTGAAATT
AGTTTTTATGACGAAATATTATTTTTTCTTTATTAGCAAACATCGCTCGA
AATAGTTGATTGGCAGCTACAGAACGATGGGACCTTTTGAAATACTATGC
GGTATTGCGGTTACATTTCTCGCTGTTTATTATTATTTTACATCGACCTA
CGACTTTTGGAAGTCACGTGGCATTCGCGGTCCAAAACCGATACCAGTTT
TTGGTAATTTTAAAGATGTTACGCTTAATAAANAGTTCGCAGGAGATTAT
TTAATGGAAATATACAATGAGTATAAAGATGAATCCATGATTGGAATATT
CACAAGAAAAACACCCGTTCTTATTGTAAAAGATCCNGATTTAATTAAGG
ATATTCTTATCAAAGATTTTTCCAAGTTCGCCGATAGAGGATTTCCTGTC
AGTGAAAAAGTATGTAAATAATTTAAATTTTATTATACTATTCGAATTAT
GTAAATCTTTCGAATTATATATGTGATAACTTTACATATATTACGATATT
TTCCAATAATCCAAATTATTGAAGAAATTATATTAATTTTAAATAGCCTT
GAATTTTGTCAATCGAATTATTATAATTTAGTAAAATTGGTAAATTTATT
CGACTGTTTAATAATTGTTTTTTATTATATCGTAGGCTGAACC
>rnd-6_family-2374#Unknown ( Recon Family Size = 22, Final Multiple Alignment Size = 18 )
AAAGACAAACAAAAAACTGCCGCGCGGCAACAACGCACGTGCGAGCACGT
GCTCTTTCCCTGTGTGCGGTACTCCCTCCACGTGCAATCACGTGCTGTTG
CGACTGCTATCTGGCAGTCTGGCAGTCTTGTACGGTCAGTCCGCATTTNA
TCGCCACTAAAGCCTACGGCGTTTTGTGTGTACAAGAAAGTTTAGAAAAG
AAAGTTTAAAATTGTGCAACGATGTCCAAATGTAAGTACTTTACTTTTTC
ACTCTCTCTCTCCCTCCCTCTCTCTCTCTCTCTCTCTCTCTCTAATTTTT
ATATACAGTGTATAAACAATTATATATGTATATATATGTTATATTTTTTA
TTTTTTAGCGAGAGCGAAAAGCGACGGATACATTCCAAGAATGCGGAAGA
CGACGGCGCCGTCGCCGTCACCANCGCGCACGAAGACGACGACGCCGACG
ACGTCGTCACCAGCGTGCACGAAGGTGGCGACGGCGACGACGTCGACGTC
GTCACCAGCGTGCACGANGGCGACGACGGCGACGACGNCGACGTCGTCGT
CGGCGTGTACGANGGCGACGACGGCGCCGCTGTCAGCGGACACAACAG
>rnd-6_family-12180#Unknown ( Recon Family Size = 18, Final Multiple Alignment Size = 18 )
CCCAATAAACACATGATGGTATATTATACGTTTAAATCAAGTATTTACGG
GAGGTCTAAATGTGATAGATTTAACGTATATCAATTGCGTATAATTTTAG
TTGTGATGTCCGACTGATATACGTTGTCATAAACTATATTTATTCGTTTT
TTAATGCTATTCTCAAACCAATTAAAATCGTATTTGATAAACTAATAAAC
TACGTTTTATGAATACATAATTTTTACGAATTACGAGTACCTATATA
>rnd-6_family-1485#Unknown ( Recon Family Size = 19, Final Multiple Alignment Size = 18 )
GAGTTAAGGATCGTTTATGAAGGCCATAAACTGTTAACTTGTGTCGGAAC
CGGTAAGTTCAATCCCAGTGAACAGTTTGTAGCAGTTATACGTAGAAGTA
CTAATTAGAACATAGAAGTAATAATTAATATAACAATTGTTATGTTAATC
TATAATTAGTTCTATAATTGCGACAAACTGTGTTTATTGTGGGATTGAAT
TTACTGGTTTCGGCCTAGTTAACAGTTTATGGCCTTCATAAAGGAGCCTT
TAAATTAGGAATAAATATACTCTTATATATACTGTAGACATATATCTACT
ACGATTTTATCTTTTATATATTTATTATTGTCACTGAGGAACATACTGTA
CTTATATAGATAAAATAAAACATAACCATACACAGTTAAGCAAATCACAG
ATATTACGTCTTGTTTGGCCGAAAATAATATATAATTTTATTTTCACTGT
ATGTCGTACAATATTCTTGCAATTATTTAGCACTAAATTTTTACATATGT
AATTATTTTGACAACAAAAGAACAAAAATTAAGCTGTATAAAAAGATACT
CTCATATAACCTCGATCGCGTGTAACTGCTACGTTTCGCCGAGAGCCAGT
GACGTAATATAGAGGAAAAATCCTATCCAGTCAGTGTTCCTATATAAACA
TGATTTGGCACGAGTCGCTTTTTTGCAAATTTTGGTATAAATAAATATAA
AAGTTTTCTATACTTTCTTTATAAAATATAATATATATTATCATTATTTT
TCTAATATTTTTAATTTCTTACTCCTGACAGGACTAGCGCACGCGATACC
CTTATTATTAGTGAAATATGTCAAATGACATTTTAATACCGTCTTATTCT
GTCAATAAAAATGTCATTAAAACATCATTTGATATCACTTTGCTACTGAA
AATGTG
>rnd-6_family-7235#Unknown ( Recon Family Size = 21, Final Multiple Alignment Size = 18 )
GGATATAATTTGACCACGTTCGGATTGGCCACGGCCATCTCTGATTGGTT
AATCGTTGCTGGTTACCCTAGGCATAGGTCGATATAATTGGCTGTGGTCA
ATCCGAACGTGGTCGAACCGGACG
>rnd-6_family-2648#Unknown ( Recon Family Size = 20, Final Multiple Alignment Size = 18 )
CAAATCTTAATATGTTATATTTACACGTATAAATGTGTAAATTAGCTGAA
GCTCTTTTTATACGTTTCCTGCTGCATAACTTATATGCACTTGATATATT
TTAATTTAATACATTAAAACGTGTTAATTAATCATATTTAAATGCATTAA
TTTAATATATTTAAAATGTATAGGTTTCAAATTAATGGTACATTACAATA
AAATGCTTGTTTGAAATTTATAAAAATATATTTATTTTTACAAAGAAATA
CACATATATTTTTTCTCTAAATAACCTTACCATATCTAACTTTAGAATTA
AAATTAAATGATTATAATAAAATAACAAAATATTAAAAAAAATAAACTGT
TCATATGCTAAATTTTTTTAATAAAGGACTAATGTTTACTACTTTATATA
TATATATATATACTATATTTAATATATTTATTATTTTATAAATATATATT
AAGTTCTCTATAAAATAAATTTTATTAACTTTTATAAAATTTTAACTGAT
TAACTTCTTATAAAGCCATAAATTNTTCAATCTAGATTGTTGAATAATAT
ATTTACTTACTTCGAAAATATTGTGTCGCTATTAGCCGAATTTAATTCTT
TTAAAACATTGTCACGTTTGCGAATAAATATTGCCACAGCAGTAGATCGA
CTTTTAAAAGAAGTATTTAGGATTTCATGATCGATATACTCCAGAACATT
TGCGTAATATGTTGGGTACTCCAAATGCCAAACATAATATGCACATAAGA
GACCTATGATTACTTTGGAAACAGTCGGCTGCGGAATTCTAATTTTAATT
GCTTCGTCCGCTACGATGTATGCTGCTGCAATTTCCCCTTCAACTGATGT
ATATATTACCACACGTGGAGCTTCTTCTTTATTCGTCTTAAGATGTTCAG
TTGAAGACAGAACCTAATAAGGATACATTTTTAAGTAATTATTTAGTTAT
ATGTATAAAGTATAATCAGTATCTTTATAAAATGCTTGTAAGAAATGATT
TAATTATAAGTACAATTAATAAAATGTTCTTGAACTTACCTCTTTTACTG
TAAATAATACGGAATATGTTTTCTTTGATTTTTTATTTCGGAGTTCATGA
AATAATTTTTCTATGATGTGTGCCTTTGTTTTCTCAGTAAAGTCCTGTAC
AGAAAAGTATTTCATCAATTTATCGATCATGGAGTTTGTTTTGTTAAAAA
GTAATTCTTCCGTAATAGATTTGATATTTAAAAATTCAAACAGCATCTGA
AACAGAATATTAATATTAATATTTATTAATAAAAAAAATACAAAAAGCAA
TTAGATTATATTTATAAAGTAACATACCATTTCATAATGTTCCAATGACG
GATATTTAGTTACTAAATCAACAATTCCAGTGGATTCTTTTTCGATCCAT
TGCCTTCGCACGGACATTGTAATTTTTAAAAGTTGCTTCACATGTGATGC
ATTGATATTGACAAATTTTTTTCCCAATTCTTTCAAAGCATTTTTTATGT
CAGAATCATTTAATACTCTAAAGAGAATGTTTATAGCAGTAATTATTGAT
ATCATTAATTACTTTTCTTTTTTACTATTAATTTTTTAATCATTTTTAAT
TTTAAACTTACGAGGTAGGCGTATCAACTGATGCGAGAGTAATAGGTTTG
CCTTCATGGTCTCTTTTTTGTAGCTGCTTTTTCAAAACAGCTCGATGATT
TCGAATCCATGTACTTAATTGAGTCTTGACAATTTCCTGTGAAAACAAGA
AATTAACTCATCATGCAGTAATGAGAAG
>rnd-6_family-7497#Unknown ( Recon Family Size = 18, Final Multiple Alignment Size = 18 )
TGTTCTGAAATTATCAAATAATGTATANTGATATTTGTCCTTACGAAGCT
TCAAAGATTGAATTATCAAAATATCGAAGATTTGAAACTTTGAATTTTTA
AATTCCGATCTTCAAAGGTTTTAATATCGAAGCTTCGAAGTTCGAATGTC
GAAACCTTCGAAGTATCATTAATCCTAGTATACATGTATGATATAGTAAT
ATTAACTATACAAAATATTTTGTTTTAGGACTTTGTTACGCTCGGTCTTT
GTTTACCGNCATCGTGTTCTATAAATGACTTAAATTTAATTCTGGAAAAA
ATATTTCGTGATAGAGCTTTTTTTGTTAATGACCTTTATTCTGTAGACTT
CAAATTGGTCGAAGTTAAAAATTTAAAATATAATCAGCAAGGGTTACTTA
ATGATGCAATATTTTTTATCTGGTATGTCGAAAAATACGAACAAAATATA
TAATTAATAATAGCATAATAATAACTTTATCAATAATAATATAGAATAAT
AATAACTTTATTAGCACATATTAATATATTTAAGATAAATATTTTTATAT
AACATCCAAATATTTTGAAATAACAGATATATTTTTTGTATTTATTTTAT
AATTATAGTGTTTTAGCGCTTACTTTTTCTATGATGATAATCGGAACAAC
ATACGATATATTTGTGCATCAAAAATATTTCATCGTAACGGATAAAACTA
CCGCTAGTAAGTATCGTATTTGAAATCACTTAAAAACTTTTTTCAACAAC
AGACCTCATTCATAATATTGAGCACATGTTGATTTTTTATATAAATATAA
TACTATTGTGGAAATTCTGTATTGCGATTCAGATGTGAAGAACATATTCG
AGGAAATGGAAATAACACCTTTACGTCGAGAAAGTAGAATTGGACAAATA
TTAATGTGTTTTTCTATATACACAAATACAAAAATAATATTAAATACGAA
ATTGAATGCTGACGAAATACCTGTCATTCACGATTTAAAATTTCTAAGTA
TGAGTTGGATAATTATTTTGCATACCGTATTTTTCATGTTGGATTATGTC
GGTGAGCAATATGGAAAAAAAATTATAGAAATTATATATATATATATATA
TATATATATATATATATATATATATAAATCACGTTTTCGACGTATAA
>rnd-6_family-179#Unknown ( Recon Family Size = 20, Final Multiple Alignment Size = 18 )
GTTCCACACATTAACGGTCCGACCTCAGAAAGACGCCGTTGCTTTCATCC
GTTATAATGTTTTTACCGAATATTCTCTCTCTGTGAGTTTGTTAAAATCA
ACGTTAGAGCGGTTTAGTTGAGTGCATTTACATAATCTCTTTCATACGCT
TGTATCGTGCCACTTTTCAGGATATGATTGGTACCGTTATCAGGTCGGAG
TTTTGATAATAAATATTACGCAGAAGACTCTTTGGCCCAACCACCATGGA
GCCTTNTACGGNTAACGCGAGCCCACCAACGATGCGTCTCAGGTCTGCTT
TGATATACGTGATCCACCGACGGCTGGTAGCGTAACATGGAGTTCAACAA
GTCTTGTTCCGATTTCACGACATTGCGTAATTTTTGGATTTGTATCGTTT
GTTAATGCGCTGAAGAAGGCTCAAAGCGAGAGCCAGAAACGTTCGCCTTT
TCATGTATTTATTTCTATTACCGTGTTTTTAGTTTTTTGTATAACTTAAA
TGAATTATATTTTCTGATTATTTACTTTAAGTTAAAATTTAATTCCCNTG
CTCTCTATTGCCTATTGTTGTTTTTCTAATTATTGTTAATTTAAAGAGAG
CTTTTCTCAACGCTTATTAATATAAATATTA
>rnd-6_family-1938#Unknown ( Recon Family Size = 19, Final Multiple Alignment Size = 18 )
ACTTCTTTTAAATGTTAAGAAAATGTTACTATTAAAGTCCATATCAGATT
ACGCCTACGCATTGAAAATTTAAGATTAAAGATTGGAATTTGACAAATCA
GAACAAAAGGAACTAAAGTTTCTTTGTCCTGATTAGTCAAATTTCAACTT
TAATCTTAAATTTTCAATGCGTAGGCGTAATCTGATATGGACTTTAATTT
CAACTTTAATCTTGAATCTTAATCTTCAATGCGTAGTCAGATATGGGCTT
AGGAATTTTTTATTTATAATATTTTTACATATTTTATTATTTGAAAGAAT
ATACTCAATAATATATATATATATATATATATATATATATTTGTATANAT
TGTATANATTATATATATATATATGTGTGTATATATTATATTTATNTTNT
ATNCATGTATANANATATACACAATCTTTTATATAAATATATAATTTATA
CATTTTATACAAACATTAGAAATTATGTGGTATATATTATTTTTTTCTTT
CATGTATAAAAATATACTTTTATTTTGTTTTTGTAAACATAAAAAAATTG
TATTTTTCTTATTATATATTTAAAATNATTTAAAATTATTGCATTCTTAT
ACATATTTTATTGCCATATGTAAAAAATAAAGTTCTGTTACAAACCGAAA
TAAAGAAAAAGATTATTGCACATATTTAAAAAATAAAATTCTATTATAAG
CCGAAAGCTTAAAGAAAAATCCAAAATAAAAAAAAATCAATATAAAGCTT
AAAGAAAAATCCAAAATAAAAATCAATATAATTATAATATTTCAAAAAAT
TTCATTTCTTTTTTTCATGTCGTTTCATAGTTTGACTTATTCGATCTCCA
GCATGCTGTAGCCAGTTCTTAATTACAGCTTGAATTTTATGCGATGAAAT
ACTTTTCCCACTAACACTGATGATTACTTCTGAAAAAAATATTTATTAAT
TATAATTTCGTAATAAAAAAATTTACATATGTAAAATTTACATATATTTT
GTGATGCACCAAGAGCATGTTACTCTGCATGAATATATATATATATATAT
ATATATATATATATATATATATATTCATTGATTCAATTATTTTGTTATTC
ATATTAGTCAGTGTACAGAATAATATGCTCCTGCTGCATGTGTATAGTAT
CACTAAATATATGTAAATTTTATGCCAATGCTCTACAATGTTCACTGAGT
GTTTCTGTTAAAATTCTAGAGCATTAGATGCCAGTCTTGAAAAATCAGGT
TCAAGTCGCTATTAGTGATGTATTATCGTATGTGTTTGTAATGTATATAA
TTCGGACTAATTTAAAAGTTTGAGACAATAAGATCATACCGATAATAACG
TCAACAAATTTCATGCATCTTGTTTCAATCGTGTTTTTCTGTCCTGTCCA
TGACAGTTTGTAGGCTAAAAGATCAGTTACGGTTAGTTTTAATGCATTTC
TCACATGCTGTTCCGCATCTTCTATTTTTGTCAATTTCTTGACTCACACA
AATCTTTTTCTCCACAATATAATAAATAATCTCTCTGGTCCATTCACATG
CGGTAGATTGATTATAGGTTATGTGGTCTTTTNAAAGACATCTTGCGAAA
ANGATNACTTACTGATANCATTTTCGAGAGAAATTAATGAGGTCTTCGGA
AAGNCCTCTTAAAGACCTCTTCCTTCTAAGACTCTAGAGCCATCTATAAA
TAGATATCATAAAGAGCTCTTTTAAAAGACAGTTTGCAAATAGATACATT
TATTGATATCATTTCCAAGAGAAATAAATGAGATTTTGAAAAATTCCTCT
TAAAGAGGTCTTTTCAAAGATATCTTGCAAAAAAGATAACTTATTGATAT
CAT
>rnd-6_family-6164#Unknown ( Recon Family Size = 18, Final Multiple Alignment Size = 18 )
TTCCGAATGTGACCCATCGATTTGAGCATCGTCCTTGTAGGAACTTAAAA
AGTGATCAAAAACAAACAGAAAAAAAATAATTTTAGCCACGGCAAGTGTC
GTGTTAATTTTTTTTCATATGTATTAAAAT
>rnd-6_family-1125#Unknown ( Recon Family Size = 18, Final Multiple Alignment Size = 18 )
TGGTTTTAATTTTTTTTTTTTTAATCGTTTGTTGGTTAATTTCTTACGAC
AAGCATGGAGCT
>rnd-6_family-7580#LINE/Penelope ( Recon Family Size = 19, Final Multiple Alignment Size = 18 )
ACAAAGAGAGAGACCACCGAGAACATATCTGTCTCTAAAGTTGACATGCC
TCTTCTCACAAAGGAATCTTTGGAGAGAATTAGCGACAGAACTTCTGGTC
GTTTCAACAGCAGCACCGGGAATGCGGTTATAATTAATTTCAAAGTTCTT
CAGGGTTTCAAGAACAACACTAACGCGATCTTTCGCGTGAGACTGAAGTA
CCGGTAATCCAAAATTGTCACCAAGACTCAAAAGCTCAGAAACTCGATCG
GGAATATTCTTGCTACTGATGTTAATCAACCATCCAGTTTTGTCAATATT
GTTAAAAGGATTCAAAGCGGTGTCATACTTAACAGTCAAATTTTTGAATT
TTTTAATTAAATTAGATTTTATTTTGTTGTTAATTTTTAAAAACTTCCGT
TCATTGAGTTCGAAAAATCTGAGTAACAAATCACGTGGTAAACATTCCAT
AAGACCTCTTTCAATCCTTGCAACATTAGCGCGCAAATAATTTAGGTTAA
AATTAAGATCCTTGATTTCAAAATTCAACAATGTATAACGGTATTTCTTC
GTGATTTTTTCAAAAGTACGGTTGACGCTACTACTATAAAACGTGATGTT
AATCTTCAACTTGTTAATGTGTGACGGAATTAAATCGTATCTTCTGCATC
GGAGTAAGAAAATGAGTTGTTGATTNGCCGTGCAGATCTTCCTCTTATTG
TTAATCCATGACTTCAACAAGGTCGTGTAACTTTTGCCAAACCGATTAGT
AATCATTTGGAAAAACATGTCAGATTGCGAAGGCTCCATAATTAGGTCAA
GGGC
>rnd-6_family-2693#LTR/Gypsy ( Recon Family Size = 20, Final Multiple Alignment Size = 18 )
CTCAGAGCACCGATCAAGATCTGCAGAAGATTATTAAGTTAGCGACACTT
AATAAAGCCGACGGATATCTATTAAGAAGCGATTTATTATATAGAGACGA
CAATGGCGAATTATTATTAGTAGTACCTAAGATATTGCAAACTTCGATAA
TTAGACAAGCGCATGAGCAAGGGCATTTCGGTGTTAATAAGACGGAAACG
CTAGTACGTAGAGACTATTGGTTTAAGAATATGCGGCCGAAGATCGAAAA
GGTCGTAATGAGCTGTATAAACTGTATTCTAGCGGAACGAAAGCAAGGCA
GACAGGAAGGATTTTTAAATGTAATTGATAAGGGAGATGTGCCATTACAT
ACGTATCACGCAGATCATCTAGGTCCGATGCCAAGTACGAAAAAGAATTA
CCGCCATATTTTTGTTGTAGTTGATGCGTTTAGTAAGTTCGTGTGGCTGT
ACGCTACGAAATCAACCGACGCTGCCGAAATAGTTGATCGTTTACGTAAG
CAGTCTATTGTGTTTGGAAATCCGTATAGAATTATATCAGATCGCGGCGC
AGCATTTACGTCCGGCATGTTTAAAGAATATTGTACCACGGAAGATATCC
AACATCTCCTAATAACTACCGGAGTACCTAGAGGTAATGGACAGGTCGAG
AGGGTGAATCGTACCCTTATACCATTACTAACAAAATTGTCGGCTCCAAG
ACCGGAAGAATGGTTTAAGTATCTTGACGCCGCTCAGAAATACTTGAATT
CTACGTCAAATAGAAGCATTGGCNNGTCGCCGTTCNAACTNCTNTTNGGN
ACNCGTCCGCGTCTNAAAGAAGACCCGCAAGTACGTGAGATGCTCGAAAA
NGAATGGGCGCGAGTCATTCGAAGACGACCGCGACGAACTGTAGACGAGC
CCAAGCNAGNGAGAANATCGCNAAAGTCCAGCGNGAGAATAAANANACTT
ATAACAAGAAAAGGCGANAGTAGCGTCGAGNTATACGTGANGGAGATTTN
GTCGCNATCAAGCGCACNCAGCNAGGTCCGGGACTNAAANTTCGCAGTAA
ATNTCTNGGCCCTTATCGNGATCGTTCGAGTNCTGCGTAACGATCGATAC
GTAGTTGTAAAAGTNGGCGACCGNGAAGGGCCNCAGCGAACGTCAACATC
NGCCGATNATATGAAGCCNTGGCTGTATTTCGACGACTTAGATGAAATAG
AGAGTGANGACGGAGAAGAGAAAGTTTACAACTTATAGACAGTGGTGANG
GNGACATTCGAGGGCGAATGTNTGAGCAGGACGGCCGA
>rnd-6_family-4501#Unknown ( Recon Family Size = 18, Final Multiple Alignment Size = 18 )
ATCTTGATCNCGATAAAGTATTAAATTACGTNNAGCATATTTGATACACC
CGTGTACAAANAGAACTCGGAAAATAGATCGCGTTACTGGATCCACCTAC
GACGATACATATATGAGTCTCTCAGAAGCCAAATTGATCAACTTCACTTG
TAAATTTCTTAATTTTAATATCAGAGCACTAATCATATGCTCTGATATTA
AAATTAAGAAATTTACAAAAAGTGGAGTCGATCAGTTTGGCTTCTGAAAG
ACTCATATATCGNCGAGGAAATCTC
>rnd-6_family-299#Unknown ( Recon Family Size = 18, Final Multiple Alignment Size = 18 )
ACAGTGACTCTCAACTCAATGCTCGGACCTGTTTTTT
>rnd-6_family-3132#Unknown ( Recon Family Size = 19, Final Multiple Alignment Size = 18 )
AGAGTCTCGTTAATTTTGGTTCTATGGAGGAAAGGAGCGGAAAATTTTGG
AAAACAAAAATTAACGGATACTTCCTTCACAATGCGCTGCAATCATTATA
CAAAAGTTGTGTGCCTCCTTNCATAGCGCGAAAGCTGCCCAATCGCCGTG
CGCTTGCGCGAACGCAGTTGCGCGCACGAAGCTGTCAAATTATGTACAGA
TGCGTGCCGTCATCGTGAGCCCATTATGAACATAGAAAGGACGCGACATT
AGTGTTTGTGAAAGTACGTGTGGAGGAATACCAAAATTAACGGGACCAAA
TTTAAGGAGACTCTACTGTAT
>rnd-6_family-2989#Unknown ( Recon Family Size = 19, Final Multiple Alignment Size = 18 )
GATCTCAATATCTANTTTATAGGATTGNAAAAGTTACTTTATAAAAGTAA
CTCGTTATCGTTATTCAAAAAGTAACGAATCGTTACAATTTCCGTTATTT
TTTAACGTTATTACAAAGCCAAGTTATATATAAATATACACATATAAAAA
TTTACATTTTTAAATATTTTTTTATATTAAAATATAACAAAAACTGATAT
AATTTCGATATGATATCGCTATCGATATGATATAAAAGTAATAATTTTGA
TAATAATTTTGAATNTTAATATCTTNACAAAAAAACTTATTTTTCAAAAA
TTGCAAAAAAATTTTTTTCTTTAAGATCTTTAAATTCCGTAAATAAAAAA
AGAATATTTTTTAACTTTTCTTTTAATAAATTCAATATANTNAAAATCGC
CATCTTTAATNTAATTTCGAAATCCTGACGCGATACGCTAATTTACGAGT
TAAATTCGTTTTTAACATGCAAAAGTTTATAAAAATTACATGATCTGGTT
TAAAATAAAATCGTTAAATTTTATCGAAATTGTTTAATTAATTTTAAAAG
AATTTAATGCTCTTTATGTGTTTNTTTGNAAATTACGCCGCGTAGATTCG
AAAAGTAACGAAAAGTAATTATTGTTGAATTCGTTATTATCGNAAAATGT
AACATACTTAAAATGTAAAATTACTTTTTTCGTTACAGACGAAATTTGTA
ACGCCGT
>rnd-6_family-5037#Unknown ( Recon Family Size = 19, Final Multiple Alignment Size = 18 )
GGAAAATAACGGCAAAATCAATCCGAATTAAAGACACCGTTAAAGCCGAA
CGATTTAAACGCCGAACAGCTGAGCGACAAACCGCGCGAANAAGAAACGC
GACAAAAACCCGCCCGACGAGCCGGCAAGAACGCGATAACGCACCGATAC
TCGGAACCGCGCGGGTGCATCGCGTCTGATATTAATATAATTATACGCGC
ATACACGCACACACACACACACAACACTCTTGTACGTTTATACACGCGCA
TACACACACATAACACTCTTGTACATTTATACACGCGCATACACACACAC
AACACTCTTGTACATTTATACACGCGCATACACACACAACACCTCTGTAC
ATACACACTGACATAATAAAGCAGTAATTCGCAACCATACGTCTCCGCAT
TATTAACTCCTGGATCCGACGGCTATCCATATAANTGCGTTTACGCGGCA
TACAGAAAAGATTTCTAAATTTAATGCTATTACACTTCAATCTATCATAA
AATAGGATCGATATAGCGCCAATCATATTTTTTATTAAAAAAAGAATATT
TTAATCTTAAATAGAAAATTCTTAAATCTAGAATAAAATGATCCTGATAC
TATCTACAAAAGACGACAGACGCATATCGGTTTCACGCAACTACTG
>rnd-6_family-693#Unknown ( Recon Family Size = 22, Final Multiple Alignment Size = 18 )
ACACACTAAAAAAATATAGTATAATATAGAAAATATTCATATAAAAATAA
TATACGTACGTACATGTGTGTGCGTGTGTGTGTGCGCGCGCGCGCGTATG
CGTGCGTACGCGCGCGCGTATGTGTGTGTGGACGCGTGCACGCTAAAACT
ATGTGATATTGCTTCGCGATGCAAAGCCGAACCATTTAAAAATGTTTTTC
CCATTTTAATATAATAATTTTTCATTTTTATCAAAT
>rnd-6_family-1317#Unknown ( Recon Family Size = 19, Final Multiple Alignment Size = 18 )
GAGTGACTCAAATGCCAAGTGATACAAGAAAAATAAAAGTTTGAGAAATA
AAGATTTTTGCGTTTGCTTTTATCATAAGTACATAAAAATGATTTAACTA
TGCAATCTGATTGACCTTGAAAACAGACGAATTCAATATAGTTATATGAT
CGCATTGTTTGTACCTCAAATCTGCTAATAACTCGAAATCGAGTTTGGAT
GGACTGTATCACTTGGCATCTGAGCCACTCATGTTAATTGTCTAAATGAC
ATACATTCGAAATATTTAAAAATATTTCATATAACATTGTAGATAATCTT
ACATAATAGTGAAGAGAGAAATATANTATATAAATTTGTTGAACCAGCAT
TCGGCCGCAAAGGATTGCTCACAGCACCTGGTAAGATATTTTTAGTATAA
TAAAATTTAAAATAACTTCTAATTAGGGCTNCTATCCGTCNAATTTTTCC
CGGATTTGCCCGGGTTTTTCGNTGTACCCGAGACNGTTCGGGNGATTTTT
TAAAGTANTCCAGATTTTGAGCGNTTTTTTTCCAAGCATGACCGCACGGA
ATATTGTCGCTAGAGGACGTCGGTCGGAATAACAACAGAAAAAATATTAT
AATAATCATTTTATTATTATAATTATTATCAATATANTAATAATTTCAAT
AATATTAATGATTATTAATAATTCAAAATGTAAAATATTAAGATTCAAAA
TATAAAAGATTTTTTTATTTTTATCGCTTTATCAGCAGTTGTCAATAATT
TTACATTATAAATTATGAGTGTCGATTTCAGTCGGAAAGTCTGAAATTTT
AAATCTTTCAATCNTCAGATTAGTAAAATTACAAATGACAGCCTTATTTC
TCTCTCTCCCTCCCCCGCCCCTCTNTCTCTCTCTCTCTCTCTCTCTCTAA
TACTTAAATTACATAATAACATAATTAAAAATAGTAGCTTTTATA
>rnd-6_family-780#Unknown ( Recon Family Size = 18, Final Multiple Alignment Size = 18 )
TGTGTGTGTGAGTAAACTGTACTCTTCTCGCGCAAAATATCTTATAATTT
ATCTATCTGTAAAACATATAATACAGTTTTACTGNTTTATTCTAGTTTAT
AAGCAAAATGTCTATTTAAANTTTGTAAAAAAAATTGAGAATTCTNNATC
TTTTCAAACAGTATAGATACCCTTATAAGTATGTAGTGTNTATTCACGTT
TCAAATCCGATAAAAATTNAAATGAAGAAGCAATTTCTTTCACTACGAAT
AGCTGGAATGAATGCAAATTTCCAAGGAACAAATTATCGACAGACTTTTT
ATTTCTTTCTTCGCGAGAAATGACACNTTGCAAAACCTTGCGTGTCGCTC
GATTACGCGGATTATTTCCGGCAACATGAACACAACTTGCAGGACGCGTG
ACATCGAACGTAAACCATGCGTTACTGACAGGTGNATTTAATATAAAATT
ACAGGAGAAAAAAGGGCGAAAGATGCCTTTCGCGCAATATTATTATTTTT
TTCTAATTTATAAATAAAATATCTATTTAAATTTTNCNAAAAATTGAATT
CTGGAAGACCTCTTCAAAAACAATAGATACTCATAAGCAATATCTACTCA
TTCCATACCGCATAAAAAAATTGAAATAAAAAAGNTATTTCTTCTATTTC
AAACAGCTAGAACGGACACAAATTTCCNAGGGATAAATTATCGATGGATC
TTTTAATTCTCTCNTCGCGAAAAATGATGATACGGAGCGGGACGTTGGCG
TGTCTCTCGCTGGATTACGCGGATTATTTCCGGCGGTGCCGGATGAAATT
TGCGGGACGCGCGACACCGTAACGCGAACGTAAACCGTGCGCTGTTGACA
GGTGAATTTAGCGAANGGGGAGAGAAAGANGGGTGGGATGGGGAGGAGAA
GGGGAGAGGAAGATGTCTCTCGNGCGCGCAGCGCAGGATAGNTCGTTCAT
TCGAGCTCGTTAACCATCGTTAGCAGGACCGACGTTCTCTTGTCGGGGCA
AAGCCGGCACGCGGCGCGCCGCAAAAACCGCGAAACGCGCGCGACAAAAC
TGTCCCGGACCGAAAACCGCAGCCTTACCGGCNGCACGGGCATCCCCCTC
CCCGCCCTCTCCTCTTCNTCCCCTCCGCCGCCCCAGCGAGGTCGGGTATT
TCGTAGCGGCTCGTAATAGTAATTACGTTTAATGCTCGCAGGTTACNCGA
GAAAGCCGCGCACTTGCCTTTTGCAGATAGAAAGCGGAAAGGCTCCTCCT
CTTCCTCTCTCTTCTCTCTTTCTNATTGAGGGTAATTTAAAAAAGAAGAA
GACTTATTAACGCGCCGTGGTAATAATTATNCGACGTGTTACGAAGGCAA
GCGATCAAACTTTACGCCAACATGATGCTCTGCGAGTACATCGATGAATC
ANCGAGAAATNATTTTTTCTTGAATNCTCCCTGAATCTTAAAGTTTCGTA
AAAAATAAATCCCTGAGAATTGAAATTTTTTTTAAAAAATTTTTCTGTAC
AACTGNTTCGAGAGATTCAAGAATGAAAGGGAGGGTTGATGCGACACTCT
CTCGTATCTGAAGAGACAGTTATTTTGAGTAACAATANGTACCTCTTCCA
GTCGACACGCTCAACTTGGGGCNGCACCCCGAGTGCGGGTGTCGTCTCGT
TTGCAGCCACGGAGGCTCGCAATCATTGTACCGCAAATTGCCCCGCANAC
GTCGCGAGACGTCTCTNTAATCTCGCCGAGTCGTGTACTCGNGTCTGTTA
TGGGAGAGAAGTGAGAGAGAGAGTGAGATNGTAAAGTACNCAGAGCACNA
ATACACAGACGCGCAGACATCTAGGTGAGAGAGATAGATGATAGAGAGAG
AGAGAGAGAGAGAGAGAGAGAGAGAGAGAGAGAGAGAGAGAGAGAGAGAG
AGAGAGAGAGGAGAGAGAGAGAGAAAGATAATCTCTTGCCGAATCCTGCC
TGCTGCGGTTTACTCGTCGATAGCCTTTAGTGTAGCGGTCTACTTCGCTA
TTAAACGATGACGACAGGGAGGATCTTGATAATTTTAGCATCCTTGGNGG
AAGTTTCCCCCGCTGCGACTCTATAANGNGTCTAATATTAAATATCTCCA
TGCTGAAACGTCGAGTTTTAATATNTCNCNCGTAAACTCTACTTCAAGTT
GAACCGCCGAGCAGCATCGNTGATGTACAACTCGAANAAACCTTTGTGTA
TATTTCGGAGCATATTTAAAAAAAAATTTATAAGCNCACATAGCANTGCA
ATAAATATTTTTTTACGCCAAATGAGAAAGTTCGTGTATATAACNCATAN
TTTTAAGAATTATAATATTTATAATATTATAATGTTTCTCTTATATTATT
ATAAATATTACAACGTAATCTTATGTAAATTCATANATAATATATCATAT
AAATTTAATATTANAAATGNAATNTNATATTAAAATTCATATGATAATAT
ATNATATTTTAAATTTAATATTAAAAATATTTAATTTNAAAATATTTACA
TCATATTANATGATATTGTATTTATAATATTTTTGCAATATTTCTTTNTT
GATGATCATAAATGATTNAGTGGACCAATTACTCAATTCCTGTTTAGATT
TTTCGCAAATAAATAAAAATTAACTACCTTGTTTCAATCTTTNTCAAGGT
GTCTTCATTATAACAATTCATTCATACTGCTCGAGAAGTTGCGTTAAAAT
TCCCNGCAAACTTAGTTCGCCAACTATAATCAGACACCGCTTCTCGAGTA
TTTGGAGAATAGTCCCAAAGCGCTGTGTAGAGTNCGCCACGACATAGCAC
CCTGGAGGGTTAATATCACGAGGGTGGTTCATTACATCCCTATATATTCG
ACGAAAGTCAGATTGGCAGNAGGGTCAGCTGGTGCGGGAAGGATGATGTC
TCCTCGTCCTTTGTCTAATATTTGCCAGGCATCGCGCGGAATATCCGCGG
TCGGCGAGACCAGGAAACGATCTGGCGATGATCCAACCGGACCCGACGAC
CTTCCTCGGGANGTGGTTCGACCGATATCATTATCGTTTCGAACCACGAC
GACGACGACTTATCCGAAAATTCACATGATCCACACTAGACGCGACAGGG
TGGGGGAAGAATCGGCGAGAGCTTCTTTCGATCCGTGAAATTTGCCCGAG
ATATTCTACCTTNGAATCCAATGGACGATTCCTTCAGAAAGTCTGAAGGA
ATCGTCNATTGGATTCCAGAAAACTGCTTGGANCGGATGCNTCCCGACTC
TCGGGTCGTTGCATACGAAATGTCGNATTCCGAAAGTTTCAGTTTTACGG
ATGGCTCTTATAAAATAAACATTTTCCGATAATCAAATATTACATGTCGC
GTTAAAATGACGTGACTCTTTTATAAAAGTATGCTCCAGTTTTGACGAAA
CGTTTGTCGCTTTTCGANACACGGTAAATTCGTGAAGAGAGAGAGAGAAA
GTGTAACTTTTATAAATTATTTATAAAAAAATTGGAAATTCTAATAACAT
TAACCTGGATCGAACAGCAATTTTTTACGTAAAAAATTTCACTCTTGAAA
GAAATTATATTCGCGCATGGAAAAAATGAATACTGAAGACTCATGTATTT
AAATTACTTATGAAAAGATTAAAAATTCCAATAACTATTAATCGAATNGA
ATAGCAATTTTTTTCGTAAAAAAAATTTCAAAAATCTTGAAAGAAATTAA
ATTAGAGATTATACGCGAGAAAAATGNATACTGAAAAATAATAAAAAGCA
TTGAAGCTACTTACGAGATCATTCATTAATATTCGTTAAAATTTTATTTA
AAAAATTACAGAATCTAAATATAAATATTTCTATATAGATATCATCAGTG
TACATTATTTAGAAATAACAGAGTTTCGCGAAATCATGTGAAAATATTTA
GAAAAATATATTATTGATAGAATAAAATATGGAGAAAGACTTTATAGAGA
ATGCAAATTGCAGAGAATCACGCGGTTCNTTTTATTCGAGACAGAAATAG
AACGAGGTAGGATCCAAGACACGGAATGTGGCTCGTCGATCGAGTCACAA
TAAAAACAGACTCGCTCCAACAATCTCTCTGGTTTCGCGTGATCGAACGC
GAGAAACAAATAAGCGAGTGCGGTGGGTGGATATTGGAACCGTGCAAGAG
CAGGTTAACGATCGAGCATTACATCACGCATTCGGGTTCGAGTTTAAGGT
CAAAGACTTTATTTGCCTCTCTCTCTCTCTCTCCTTCTCGGTCGACATAA
TGAGTGCTGTAGAACGTGCCAAGAGTGCCGCCACACCTAACAGCATTATC
ACGAGGGCGTTATCTGAGAAACGAGATTTGCCGTAATCTCGATATCTATC
TCGGCGCGGTGTAATTCGAAATTTTCTCCTCCCTCCCGCGAAACGCGACG
CGATGAATGATCCACCGAATAGAATCCAATTATCTCACTTTTTGTCCACG
ATCGAGCCTGTAGCCCGACGTGGCAAATGGTGCCAATTTTCGTGCCGCAA
AAACGGAAACTTGGCGTCAGTCGCGAGAAATTCGATCGGATCTCACAAAC
TAGCGCGATACGCTAACTAAACTGTTAATTGAATGCAATTAGAAAGTCGC
GCGTCGTCCCTTTTCGCGTGTCTCACCCCTTTACTCGAGTCTCTCGCGAA
GTCCTGTGTGCGACTTTTTTCCGAGAAATCGCGCTCTCTAAACGTGACAA
TCCCTTGTTTCACCCGGAGAATTGAATTACCAGTCGTAAAATGTTCTCTC
GTAATTTTCTCGTAATTAACCAGTCGTAAAATGTGCTCTCGTAATTTTCT
CGTAAATAACGAGCTCTATTTCAAATTATGAAGATGCGCTTTTGTGGGAA
GGAATTTTCTAAATTTTTTTCCGGATCCAGATTCTGGATTTTAACGTTTA
TATAATTTTACAAGCTTTTTCCGTCGTTTCATTTGTTTCTCGTGTTTCTA
GTTTTATNTTTTTCGTTCGTGAAATATCACGAAATCTCCATCTCTCGTGA
CCGAGATTGAAGACGTCACGTTTCGAACCAGCCGCTTTACGAATTACCTC
GCGCGCATGCTAATCTGCAAAGGGCACAATATATGGAGGCATTAATTTAA
GCCCCGATGTAAGGTCGTGCCACACGAGTAAATATATATCTTAAAACAAA
GGAGCGCAAACACGCAAACAACATATACACGAAGAGCGGATTACAGCTTG
ACGTGCGCAATCGCGAAAATCTGTGCACGAATCACCGAAAATTCACGGTG
AAATTTTAATCAGGTCAATCGAATTTGTACGCAAAATATTTCGCTGTCGC
GGATATAAAATACTTGCACGTCTGTTCAAATCTTGATACACATTTGTCTC
GGATTACTCTCTTAATAATATGCGAATATTCTCATCCGCATCCGTGGATG
AAGCATCATTTAAATTAAAAATATTCTCCGAAGAGAATATTTCTCTAAAA
ATTAATGAAAAATGTGTACATTTATTTTTATTATAATTTTCATTATAAAA
TATTTTATATCAAAATACATAAATTATAATAATAAATTTTGCGACAAACC
TAATGATTTACATTAATTAATTTAATTAATTAATATTACAACAACCAACA
CATCGTCATTTAATGATCTANTATAGTTTGAAATCGCAATAATGTCTTTC
TCACTCGTAAAAATAATTCATTCACAAGAGTTAATATTCATACATTTGTA
TCTGACGTTAAAACTTGAAGAGGCATTAATTTATCATGCTCTACGTGCTT
CTGTTTGCGCATCCTGCAACATGCGGCAGTAAAATATTTACTGAAATATT
TAAGGACACTCGAAATATTTGTAACAATACGCATCTCTTTATTTTGCAGC
TATGCAAGTACACGTATGCAAGTAAGTATATCCTTCCCGTCCAAATGTAC
CGAAAGTGAAATACTTTCGTGTCGTGAAATTCAAAAATGCTCCGCAACAC
TGGTAAAATTCGCGAGACACAAGTTAATTCAGACATTTATTTATTCTCTC
CACGTGTCTCCGGAGAGACAAGGTAGATAAATCAGTTTTTCGCAGGACGA
CGTGAAGCGGTGCTGACTGGGCGAATATAAAATGTCGAAAAAATGCCTCG
ACGTTTTCAAAGGTGCAGAAACGTCAAAGATTCTACCCACCTTCTGTCAC
TTGGCTAGCAATTTTAATTAACCAGAAAAATAAAACTAGTAATTTTTTCT
TATTCATACGTAACATATTACACACGTCGTTCGATATGTGATATACGTAT
AGCTCCTCGTTTCCTCCAGGTAATTCAAGCACCTGTATTAAGAGCGACTC
GCTTTTCTCCGGGAGCTCTCATTGATGTTTTCATTTCATTACCATCGTAA
CGGTAACGAACGAGTGCGATACTTCTTCCGTCTTATCTTTAATCCGACAC
TCTGCGATGCAAGACTGAGAAACGGAGCGAAATCCGCCTCCCTGCCCCTC
GTCGTATCTCGCGTTTGCATAACATTAACGTTTAAGAGACTCGCTTCGGC
GAATATATACGATGCCGTCTATCTTACTCGCGCGAGAAAGAAAATTCCGC
ATCTGCCTCTCATATTGCGCCTTGATATCTTTCACGTTAACCTTGTGCAT
GGCGTTTTCTACGACACCGGGCAAAAATGCTGAAAGTGCTCTAAAAATAA
AAATAATTCTCCGATAACATCCTATCAGCGTATCGGGTGAAACGTAGAAG
AGAATAGCGCGTGCATATTTTATACACACGTGCACGGATCATTTACGAGC
TCGTTATTCGCGAATCTAATACAATAATTTGACGAAAAACGTAACCAAAT
AATTTTTCGTTGAAAAAGAAATGTCAGCTTTATAAATTTTTCTCGATTAT
AAATCGTTGAAATTCCGTTTTCCTTGCAACCAGCCGCCAAGAGAATGTAT
TTATCCTTTCGATTTGACGACGTAATTATGTAAACTATTACAAACAGGAT
TTGCGCGACTTTTCACACATCATTGCTTTCATCTTGATTGCTTTTTTTCA
TCCGGATTAAGGCCGGTTATTTTTATTTCTATGTCGAAAAAGAAAATTTC
AATTTGATAGTAAATACAAGATGCTTCACCAATATATTCGTTTTACCAAA
AAATATTTTCTTTTATTGAATAGAAAAAAAAATAAATGCGCCACAAATTT
AGTCGACAAGTTTATTGAAACAAAATATTTATGTACAAGTCTATAAATGA
AAAAAATTGTTAAAAAGTTAAAAAACATTTGTCTTATGTGAGATTCTTAT
AGATTCAATTCGTTGTCACACAAGGAGGTATATTTGACGAATTAATTTTT
TGAGTGGGAATTCCATTGCGTAAAATAACGCCACTGTCATAAGTAAGGGA
CAAACAACATTACACTCGTGTGACCATGAACACTTTCGAACGGAAATTAG
TGAAGTGGAAACTACGTCAGTGCAAACTGGTTTCGATACGCAATTCGCGG
CACGCGCGTCTTGTACACGTAATTGAATTAAGTAACGCGAACGCAGTTAC
AGGTTATTGCATTTCGTGTCTGCTTCGCTGCTTCGATGTGCTATATCCCT
AATGCTCCCTTTAAGAGTCGATGCGTATCTACCTGGCTAGATTAACAATC
GCGATCGCGTCAGTCGAATATTAAGTTATGCGTTTAAAGGAAAAGGAAAT
AGATGCAAAATTATCGGTTTTGACATTTTTGCACCGTTGCAATCACACTA
CAAATACAAACTTTGCAGATTATATAAAGCAAGCTCTTTATGTATTTATT
CCAAACGAGCCAAGCTCCGAGATTGCGCAAACGTAACGTTTAAAAAAGAA
GAAAATGTAATATTTAAAGAAATTAATAAGTTAAAACAGCGTTTAAAATA
TGATAAATCTATGTTCCAAAANAAAATAGTAAAATTTTATTTATAAATAA
ATTATATTTTTTCACAAATAAGGAAAACCATTTAAAATAACGTCCATAGA
ATCTNTACGAAATATTAAAAAAAGAGAATCAAGAATTTAAGTGGAGTTAA
AATAAAGTTTTTCTAAGCGAAACTTTAATAGAAGGCCTTTGTTTTCCTCG
TAACTTTTTAATGTTCAACATAAAATATCTTGAGGTAATTAAAACTTGAA
TTAAAATTCATTTAAAGTAAAGCTCACATATAAAAACTAAAGTTTACCCA
TAAATTTATATTTTAAATTTACATATATGTCATTATTATTATTTTAATTA
TATATATATGTATTATTATTATATTANTATTATTATTAATAATTCTTCTT
TCTTAAAATTAATTTGTGAAAGTTTATTTCTCCGTTTTCAATTACTAATG
ATTTAAAATTTATATCGACCAATTTTTAAAATACACGTTTTTCGTTTTAA
TTTGTGAGTTACCGAGATATTTCTTTCAAAAGAGAAAAGCCTGCGAGAAT
TGCGAATACTCTCTCTTTTGGATCAAAAATAAAAGAAAAATAAAATAAAT
TCGCACGGAAAGTTTTAATCGTAAACATGTACGAAGTAATACACAGAATG
CTGAAAAAAATATTGTACGGATTTCTCGACTTACGTCTGCTTCCACCTTT
CAAGCGCGGAATTATAGCGTGGACAGGAGAGAGATTTTCCACGGTAACCC
GGACGACTGGAGTTCAAAAATAAATATGTCACGATTTTTCTCGCGCTGAA
TATTTCACGAGCCTCTCCGACCGGTACATTTAACGCGTGCTATCTATTAA
ATAGAGACGCGACCAGCTGGTTGACGATTCATTTAACGAGCATAACGACC
GCCAGCACGTTCCCAAGAATTTTCAGCGTGGAAAATGGGTCGCGAAGCCG
CCTCTTGTCAAATTATCGCGTCGTATCGTCCTGCCGAGTGTCCACAACGT
TGGCTCTTTCATTGAAAATCCGAGGGAAAAATTAATTTCGACTGTGAATT
AATTAAACTTGGCGGANCGAATAAAAAGGTATATTTCGAATTTAATCATT
TCATCGAAATTAATTTAGCTCGCCGCTTTTACATCGTTNATTCACCATTT
ATAACGTTTCCAGTTTATGCGGGACGCTATTCATTGTCGAAAACTAACGC
GGTTTTTCCCTCGACAAAAGTGTCGAAACTCGATTAGCTCGAAAGATTAA
TCTATTTTCACATCTCGTGTAGCTCTATTCTAGGGCGAGCGTGGAACCGG
GAAACGTTTTTATGCGCCATTTACACTTTCCCCTAACTTTTTTTATTTAA
TAATACTGGGTGTTTCTAAAACGCGAATCCAATTTTGTCAGCATATTCTA
CGTAATCGTATTGAAATTTGAAATTAAAAAATGCCGCATATAAATACGTA
AATGTGGCGCGAACAAATTGTTACGAAATAGCCATAAATTACGAAGGATT
ACGGACTTATTCGCGAGAAGAGAAAAGAATCAAAAATCGCGAGAAGAAAA
GATAATGTAGNAACATCTGTCATCGAGATAATGCAAGAAATCGTCCGTAT
TTCAAGCATTAGTTTCACATGACAAAACGTAGTTACTAAAGACGCGCGTT
CCGTCTTACTTAGTCGATTGTTACGCTAAAGCTTTCAAGTTCGCGATCCT
CTTTCCAAATCACCCCATATACCCTCCTACACCGACCCAGCGAGTGACGG
GGCAGAGGTCATTTACCTCGTAAATTACGAGATACCGAGATTGCGCCCCG
TGATTTACGTCATGTGCGTAAGGCAGGCAGCGAGAGAGAGAGAGAGAGAG
AGAGAGAGAGAGAGAGAGAGAGAGAGAGAGAGAGAGAGAGAGAGAGAGAG
AGAGAGGAGAGAGAGAGAGAGAGAGAGGAAGTTTAACTATCGGAAATAGA
ACTAGCGTGAATGATCGTTGGCGAAATATACGCGAAACACACAGGATTCG
GGGTTTACAAAGCCGGTGGAGCTTGTGCGGTTCGACATTCTCTTCCCTGG
ATACGAATCCACGCATCGCTGCGTTTTAACGAATCGTTCAATCGATCTTT
AATCGAGAGAGATTAATTCACGCGGAAACCGCGNACGCATATTTACGCTG
ATAACATAATATCGTCGAAATACACCTCTCTTCGCTAAAGCGAAGCTCTC
GAAGCAATGAATATATATTTGGACCAATTAAAACAAAA
>rnd-6_family-1168#Unknown ( Recon Family Size = 19, Final Multiple Alignment Size = 18 )
TAAATAATATAAAATACAATGGTTATTTTTTTTATTTTTTATTTATATAT
ATATATAAAATATATATACAATGAAAAGTGTTAGCCTTTCTATTTTTGAT
TTGATATGATGTTAAGATTAATTTTAAAAAAGTATTATTTTGTGATTATA
ATTTTAATTTTTTTGATTTAATGTTATAAGATTATAATTAAAATAAATAT
ATAAATATTTACATATTTCATAAGATGTCTTATNAAATATGTAANTATTT
ATATATTTATTTTTAATTATAATCTATAACATTAAATAAAAAAATTAAAA
TTATAATCTTATAACATTAAATCAAAAAAATTAAAATTATAATCACAAAA
TAATACTTTTTTTAAATTAATCTTAACATCATATCAAATCAAAAATAGAA
AGGCTAACACTTTTCATTGTATATATATTTTATATATATATAAATCAAAA
ATAAAAAAAATAACCATATTGTATTTTATATATTATAAATATACAAGAAC
ATATATTAATTTTATATTTATTGTTATTTGTTATAACATTACAGGTCATC
TGTAATGTTATAACAAATAACAATAAATATAAAATTAATATATGTTCTTG
TATATTTATAAAATATATAAATATAAAATACAATGGTTATTTTTTTAAAT
TTGATTTCATACATATATATGTATATAAAATACAGTGGTTATTTTTTTTA
ATTTTTGATTTGATATATATATATGTATATAAAATACAATGGTTATTTTT
TTTATTTTTCATTTTATATATAAAATACAATCGTTATTTTTTTATTTTTG
ATTTATATATATATAAAATATATATACAATGAAAAGTGTTAGCCTTTCTA
TTTTTGATTTGATATGATGTTAAGATTAATTTAAAAAAAGTATTATTTTG
TGATTATAATTTTAATTTTTTTGATTTAATGTTATAAGATTATTAATATA
TATATTTAACGAGTAGTAACTCATAATATCAATGAATCGTTCAATGGCAA
AAGTACATTTCTATAATGTATGCAAATTTTGTTTCATACATGTAAAGCAC
GCAATAATGCACTATAACAAATATATGTATATTTTTTTTTTTTAAGTAAA
AGTGCTATCCGTTCGCACAGGCTTTTAGATATAATCTGTGTTAGGTTTAG
CAAGAGAGAAATCTTTCATTTATAATTACATTTCTGTACCTTTTCTTTTG
TAGTTATTATTATCACTACAAAAATATTGATTGGATATATAAACGCATAT
AATCAGTGAAATAATATATCCTATTCTTTGTACAATATTAAAAGTATAAA
AGATATTCCTAACATCTATGGATGTCATATCTCTAATATAATGTTAACTT
ATTTCATTTGACCTAACTTTACAAAAACGTAAAATATATAAGTACTCTCC
TCTTACTTTCCTTTCACGAATGATTTTACCAGACATACCTAATTTTTGAA
AGACACTCAGAATATATTCAGGATCATTTTCTTTAATAACAACCAAATAA
AACAAGCCTGTGTCTGATAAGATTTTGGGAATCAGAGTAAATATCCGTTC
CATAACTTGTCTGCCATTATTTCCACCTGCCCAAGTCTTAAATATAAGTC
TATTTTCTAGCACTTCCTCATATTCTGTAACTACGTATGGCGGATTAAAT
AAAATAACATCATATGTATATCTAATCTGTATATAATCTAACAAATTCAT
GTGGAGAACATCTACATCAACAGAATTAATCAGACTAGTTCTTTTCGTGG
CCCTACATGCATCAGGA
>rnd-6_family-1510#Unknown ( Recon Family Size = 19, Final Multiple Alignment Size = 18 )
AATATGTAGTATAATTATAATATAATTTATAAATTGATGATGCTTTCAAC
ATCAAATAAATATATATTCGAATTTATTCAAATATTTTCAATATTACGAA
TAATTTGATGTTGCATGAGAGCATTATAACACACACGCTTGGACTTACAA
TAATATTATATATATGGAAAGAAAGAGAAAGGAAAGTTCGGAGAGTAAGA
TAATTTTTCGAAAAATGAAGATATTGCAAGATATATTTTCCATTTTTCGA
GACTTTTATTCAAGATTTATTCTCTATTGTGAGTGTTATAAATAACTTTT
ACACATAGTTTTGTTATAATTTTCATAATAACTTGATATACATAATAAAT
TGTTATATAGAATATATACATAGAATATTTGGT
>rnd-6_family-82#Unknown ( Recon Family Size = 18, Final Multiple Alignment Size = 18 )
CGNTGTTCGCCANGACATTANATNGATATGNGCAGGTGNTCGTNCAGCGG
GGTCANTAATACCTTCCACTTTCGGGTTAGACATTTTCGAGTCGAACGCA
TCCTGTCTAGATATTATTCGCGTTGTCTATCGGCCCCGAGACAATCAGAA
TTTTATTAAAATATAGCGTTTGACAGCTGTTTGANCCATTAAGACGAAAT
ATNAAGTTAATAACGTAACATAATTTTTCATTCCTGTTCGATAATATTGT
CGATTTTTTCAGAATCAACAGTCATGATGCGCGAATATCTAGACGCGACG
CGTCCGACTCGAAAATNTCGAATCCGGAAATGAAGGCATTNCTGATACCT
CTTTTCCGACGGCTAATTATTCAANANTANTAATTCTAATTTCATGCGTA
GAAACAGNAATGTG
>rnd-6_family-5733#LINE/R1 ( Recon Family Size = 18, Final Multiple Alignment Size = 18 )
TGGATGCGTCACGGTGGGAAAGAGGGTCGTGCCTCACCCTCCGGAAATTC
GGAGGCACATTCGGTATATCGAGTCACGGTCGCCGTCGAGTGGCGCGGTG
ATGTCGGGCGACGGGTCGNTACCTNGCNGACCCCGAGGCCGACATCGCCA
GCGACAGGAGTCCGCATTCCTCCTCGTTTAATAAAAAGAGCGGATGCGGG
GACACGGGTTAGGAGNCGACGTTAGGAGGACGGACTGCTACCTCGTAGAG
TCCCGAATCCGATATGCGTCAAACGAGGGTGCGCCTTCCCCCCAGGTTTG
AAGAATTCGGAGGCGTACGGGGTCGTTGGTGTATCTGTATGAGATCACCA
CGACAAGTCTCCCCCGCCAGAGGGGCCCGGGTAGGAAACTCACCTTCGCG
GCGAAAGCGGAAGGTGAATTGAGGGGTGGTGCCTCACCCTCCGGAAAACC
GGAGGCACGCTTATTTCGAGTCACGGTTGCCGTCGAGTGGCGCGGCGATG
TCAGGTGACGGGTCGCCGACCCCGAGGTTGACATCGCCAGCAACAGGAGT
CTGCATTCCTCCTCGTATAAAAAGGCGGATGCAGGGACACGGGTAGGGGC
GGATTAGGACGACGGACTTAGTCCCGACTCTGATATCCGACCAACAGGGG
TACGCCTTCCCCCTCGTATAAAAACGCGGAGGCGCGCGGGGCCCTTGGTG
TATTNGCATGTAATCACCAAGAGCAACTTCTCCCCTCCGATAGGGGTCCG
GGTAGGTTTGGCGGTGCTCCAAGGGGTAAGGGTGATAGACGCACCCCTGC
TGATCGTCCGACCCACAGAGGCCTCGTGTCTGACGGGCGGCGCTGCTTCC
CTCTCGCCGGGGAAGGGTCCCTCCTGGCGGGTGTATTCACAGCTGGGAGG
GGACAGCAGCGGGTGGGGGCCCCCCCAACAGGAGTGTCCGTCGAGTAGGG
AGTCCTCCTCCTCCCTTCTTTAAGGCAAAACGGAGAGAGGCTAGCTGCAC
ATGGCTCTCTTCGGAGGCCTTCCTATGAGAGAGAGTCCTCTGTGCAAATG
AAATGAAAAGCCCTGGCGAGAGGGCAAAAAGGAAGGGCCCCAGACTAAGC
GGGGCTAGCGGGTCCCTTAACGAATTAGGGACTCTATTTTTCTTCTCCGA
GGCGGGCCACCTTGNCGTGGTGGAGAGGCTTAGGCCGCCCCGGGTCTCCG
GGCCCATCGGGCCCCCCACTTCGACACCTAGGTGTCGGGGGGGGTCCGGT
GGGTCCTTCGGGCCCCCACTTCGACGCTTTCGCGTCGGGGGGGCCCGGGG
GCCCGGGGCGGCTGACCAAGAGCTCGCATTGCACTTCCCTCCCCGAAAGG
GGAGGAAGGGGGTTCCGCTCCCTCCGGGCGCTTTGGCCCGATGCGGATAG
GGGATGGCAAACCCTGACTTCAAATGCCCGGCCCACCGAGTGCCGTTAGG
GGCGGGAAAACGCCCCGACTCATTTCCTNCTCTNCTCTCTCTCTATTCTT
TCTCCTTTTGATCCCTTCAACCCTTACCCTTTTCCCTTCTAACTCCTGNG
CTATGGGTGAATGTGTGTGTGGCGCGTTGGCGCGTGTGTGTGTGTGTGNG
TGTGTGTGTGGCGCGTGCCGGGCGCGCGTGGATATTCCCCGGAGACTAGC
CAAGGGGGGAGTAGTCGCCCCCCGACCGGGGGGGTGCGTGAAGTCAGTAC
CCGGGCTCCCTCTCTAGTAATATGGGCAAAGTAAGCCCGGACTTCCCTGG
CGAAGGCCCCGTGAACGGAGGGGCAAACAGAGGGAAGACCGCTCCGCACC
CCCTGTCCGGAGCCTAGCCGGGGGTTGAAGCGCGCGTTCCGGCGGCGCGG
TGTGGAGGANTGGGTGGCTCCTTCTTCCTCATACCCTGTCGTGGGGGAGA
TACCCCGGCGCACTCTAGCCCGGGTCCGGGACGAGCGGCTGTTCGGATCG
GCACGCGTCCCGGGCCCGGGGTGAGTTAAACCTTTAACATCTTTGTGGAC
CCGGCCCACTCCGGGAAACCTTTTTGTTAGANTCGCTTGCAGGAGTAGGG
CTCGCCACCCGACAAACGGCTTCTCCGCTCCGCTGCACTTAACTAGGGCT
TCTACTTAACCGGGGACCGGACCCTACCGCGGTAGGGTCGTCATGATGAC
CGAACCGGTTTTCTGAATNNTATACTANAATGGATCTCAATAACCACAAA
TCAAAAGACGAAGAGGAGGAGAGCGNAGNAGAGATCCCCCCTTTGGGGGA
NNTGGGTATCGCTGCGGAANGCCCGCTATCCGAGTCTCCTCCTGGAGACN
CATGCGGCGATTAANACGGAGGATGNTANAGNAGCNGCTCCGNGCGAAGA
AGAGAGCGTCGANNGGGACGTCNGCCAACTGGAAGANACGNCTGCCGAGG
GGCAGCNGNCGACACCGCNGGANACTTGCCCGAGTCCNNAAGTTAACATC
CTCGANGAGTCNACGCCACGAGCNGCGGAGCCTNANCGGCGACCGATNNC
GGATACAACGGCCGCTGANGNGGCTCTGCGGCACGNGACGCCTACTCCTG
TATCTGCTGAGGCAATGGAAATTGAAGAATCTAATAGAGCACAAAAAAGA
AAGAACCGGCCCGCAGAGTCGGACACTCAAGGCGATAGCGAGGAGGAGAT
CATGAGACCTCCGAAGTTAAGACCTCGCGTTGGAAGTGCACTGCTTGACG
ACGAGCAGGGAAACGACACCCGATAGACTCCTCTCAAAAGGCTCCGACGA
CGGGCGATGGTGGTGTTGCCCAGTCTTCCGGAACCGATGAAGAAAAGAGT
ANGAAAGCTGGTCGTTCTAAGAAGCATAAGCGCGCGATCGATCCGGAAGA
AGCGGAGAGGAAAATCCTGGCTGCGACGGGAGCTGCACCCGAGTTCCTGA
ACGAAGATCTGCTGTTAGCAATGACGGCATCGGACGTCAGCGCACAGGCA
CTTGAATACCTAGAACATATCGAAATGATACGGGTNAAAAGTGGAAGGCT
GCAGGGNGGTCTCAGCGGTGAGTTNAAAAAGAGGAAGACGTGCCTAGAGG
ANATGATACGGGCACTGCAAGTCAAAGCCGAGTCAAAGAATGACCCAGAA
TTTTTGAAGCACAAGCTCAGTGAAATGATGGATGAAATCAAGAAATATAA
GAAAGAAGAAGAAAAGCGTAACAGAGAAATAAGCGAGCTGCGNGAAATCA
TAAATGAGCTTAAGAAGGAAAACAAGGAGATGAGAGNAGAATTAATGAGG
ATGAAAGTAGTAGTTAGCAAGTCGAGCGAGGAAAGGCACGATGTTAGAAT
AAGGAAGGCAAGGGAGGAGCCTCCCGAAAGGCTAGAGGATAGTGTTAAAA
GAAGAAGATACTCGCCCAGAGAGTCGTCAGTTGAATCTAGATCTAGAAGT
CCTTCGGTGATANTTTTGAGGCCCCCTCTCGGCGGCAAGTCGGTCCCAAT
TCCAGAAGGTCCGAAACTAAGGAAAGACGAGAGATTAGAAATAATCAAGC
AACAGATAGGGGCCCTGACGAAAGCCGGAGCCAAANTCTGTCAAACGGAA
GACATGCAAGGAAGTGAGGAAGCACAAGATGTGGAGATAGGTATGGCGCC
ATCATCACCCCCTCTACCGCAAAGAAAACCCAGGCCGAAGGTACTGGAAA
ATATTCAGTTGGTTCCGCCGAGTAGTTCACGGGCAGGAAACTTGGATCAG
ATGAATGAAGGAAGTTATAGGAATAAGGTCGAGGAGAAGAATCAAAGTAA
GGAACTGACGACAGGACAGGACGAATGGACCAAAGTCTCGAGGAAAGAAA
GAAGAAAGGAAAAAAGGAAGAGGAAGGGGGAGGCCCCGAACCAACCGGTC
TCGGGCCCTCCACTTCCTCCCTCCGAAGGCAAAGGAAGGGAAAAGGAGAC
AGGCAAGCCTGGCGAAAAGCGCGGGGGAATTCCAAAAAGGAAGGTCCCCA
AAACCGCTGCGGTGTGTATTAAGGGAAACAAAGAAGGTTTCTCGTACGCA
GAGGCGCTGCGTAAAGCTCGCACCAGCGTATCCTTGGCGGACTTGCAAAT
AGGCTCTCCAAGAATAAGGAAGGGAGTCAACGGAGCAACGATTATAGAAA
TATCCGGACCCGATAATAATGAAAAGGCGGATAAACTGGTATCCAAGCTC
CAGGAGGTACTCGAAGATGCAGTTGTCACCCGCCCTACGATTAAGGGCGA
GCTGCGACTTGTCGGTCTAGAGGAATCGATCACTAAATCCGAAATCGAAT
TTGCGATCGCGGACGCAGGCGGATGTAAAATCCAAGAAGTTCTTGTCGGC
GAAATTCGGCCGACGAGAAGTGGCCTTAACACAGTGTGGCTTCGATGTCC
ACTAAGTGCAGCAATCGTCGTCGCCAACAAAAGTAAGATCCCTATCGGAT
GGTCGATGATTAGAGTGGAGCTACTACGAGCCAGACCAACGCGGTGTTTC
CGCTGCTGGGAAATCGGCCACTCAAAAAGAGGATGTAAATCTGTAAGCGA
TTACAGCGATTGCTGCTTCCGATGCGGAGGTAAAGGGCATAAGATTAAAC
TCTGCCAAAATCCAATTCGATGTGTCTTATGCAGCAAATCTAAGCGAGAA
AGCAACCATAGAATGGGATCTCCTCAATGTGGAAGCGACAAAGTTGCAGT
ACACAAATAACGACGAAGCCTCGGAACGGAGGAACGAGGAAACGAACATG
GAGATAAGTAATGGTTAGAATTCTTCAATGCAATACGAACCATTGTAGAG
CAGCTATGGATCTGCTCGCGCAATTCGAAGTTGAGGGAAAGATCGGAATT
ACAATTGTATCGGAACCGCTTAATGTTCCAACTGATTTTACATGGTTCCA
GAACCGTAGCGGGTCGGTGGCTATACACTGGTGTAGCGACCACTTTGGAA
GCCCTGGCATTCTCCATAAACAGGGGCGATATTGCGTGGCTGTTAAATGG
AAAGAATTTTCTATGGTAGCCTGCTATATATCGCCTAACGTTGACGATGG
AGAATACTCATATTTCTTAAACGAATTGGACGCGGTTATCTCAGAGCTGG
AGCACCACCGCACAGTCATCGCTGGCGATTTTAACGCTAAGAACAAAATG
TGGGGNGCCCGCCTCACAAATAGTCGTGGCGAAAAGGTAGCTCGCTGGGC
GGCCAGCAAGGATTTAAGACTGCTAAACGTAGGTAATAACCCTACATGCG
TCCGACACNATGGTGATTCCGTGGTNGACCTTNCATGGTCGACGGCNGAC
ATGCATTGTCGTATATCTGGATGGCAGGTACTAGACGAGTTTACGTATTC
GGATCATCTGTATATCGCGTTTACAATAAANACTGGAAGCATGGACAGAC
GCGATGCACAGTCACGAAAATAATGATGTATATATGTACAGCGAGGAGGA
TGACAATAGACGCAAATATGTACAGTGTTAGTAATACTGACGTAGATATG
CACAACGCAAATGCAACAGAGATGCAAATGCTGACGTAAATACGTACAAT
TGTGCGTGGATGAGGTAGCGAACATCTACAAGCATGTTAAAAAGAAGAGA
TACATTAAGTGGAGCCACAAAAAGATGGATCTNGAATTATTCNGAGAAAC
NCTCGAGTTGAAATGTACGGATGCGCCAGCCATTCAATACGGCTAAAGAA
GCNGCGCGTTGGCTATCGGAATCTTTTGTCGATGCTTGTAACCTCTCCAT
GCCGCGGGCTAAGAAAATACAGAAACGNCAGGCCTATTGGTGGNGCGGCA
CGATCGCCGAACTNCGTGCAAAGTGCAGAGGAGCCAGGAAAAGGTGGCAG
AGACGAAAAAGACGACGAAGCGTGCCGCGNGCGCAGNTAGAAGAAGCTGA
AGTNTTGTACAGAGAAGCTCGAACCCNGGTTCGCAACGAGATCAATAAAT
CCAAAGCACGCGCATGGGAAGAGTTAATTCAGTCCATCAATGANGATCCG
TGGGGCCTGCCCTACAGGGTGGTATTGAAAAGGTTAAGAAGATCGTCCCC
GTGCGTATCCGAAATGTTATCTCTTAACGCTCTCAACAATACAATGGATA
AGCTGTTCCCGCACGATCCTCGATGGAACGAGCGNGTNGAGGAATTTCCC
TCCGCAGCGGATTCCTGGAATCTCAAGAAGAAGAGATAACGTTCATGGAA
GTACACAGGCTAATGTGCAAAAGAAATGTCGCGAATACGGCTCCCGGTTA
TGACGGAGTTAAAGCTCTATACTTGAAGAAGGCACCGGGGGTCATGGTTG
CGCGGATCGTCGAATGCTACAACACGTGTATAAAAGAAGGACG
>rnd-6_family-7586#Unknown ( Recon Family Size = 18, Final Multiple Alignment Size = 18 )
GGCCTGAGCACAAAGATGTCGTAACTGTTTCCGACAAAGTCGTATGCGTA
AGTCGGAGACGTTAGTCAACGCACAAGGATTTTACGTAAACGTAGGTATC
GCATAACATGCAATACAAGATACGGCCTACGTTTACGTAAAATCCTTGTG
CGTTGACTAACGTCTCCGACTTACGCATACGACTTTGTCGGAAACAGTTA
CGACATCTTTGTGCTCAGGCCCT
>rnd-6_family-9490#Unknown ( Recon Family Size = 18, Final Multiple Alignment Size = 18 )
TATAACCAATGCCAACCGATCCTCGGAAGGTTGTCCAGTTCCTGCCTTGG
AGACTGATCCCGATANANCTCGAAGAAAGAACCTTCTCNCCANCTCCAGC
GACTCCTCGTTCATCTCCCCCAAGGACTCCTCGGTCCTCNAGAAAACGGA
CGAGGGGAACCCAGACAGAAATCTTTAATAGTCGAGGAGAAGAGCTNGGA
AAAATCAACTTAACNAAGACNNCGCCAAGAATAACTTGGCAACCTAAGAT
TGTAAAAATAAAATGAAATAAAAATTTTGTAAAAAAATTAATAATTAATA
AAGCTAAAAAAATNAACAAAAAGACCAC
>rnd-6_family-2306#Unknown ( Recon Family Size = 18, Final Multiple Alignment Size = 17 )
GTTATAAATTTTTACTTATAAAAAATAAATATAATACGTAATTAACATCT
GCTCAAAATCATTCAATTTTTTTTATATGTAATAACTTTTCATATAACAT
AATTTTTTACAAATTAAAAANTCAAGTATATAAATTAATAGATACCTCAT
GCTATATAGTATATTACAATAAAAATGAAAATATTTTTAATAAATAATTA
CAATTTTGTAATATTATATATATATATATATATATATATACATATATATA
TATATATATTTATATTTATTTATACTATTTATATTTATTTATTAATATTT
TTATACTTTTTAGTTATACCGTCGTATTTAATTGTTAATAATNTGGAAGA
TATAAAAAAAATTGCTGGACATATGCCATTATTAACATTNATAAATGGTA
CAAAAAATTTAAAAAGAAAAATAGAAGAGATAGTTTCATCTAATCAGGTA
TAATTATTATAACTAATATTAAAACTATTAGTTTTTAATAAAACTTATTA
AAGAGAGTGGTGAAACTCTCAAAGTTTCACTCTAAATTTTTAGTCTTACA
GTTAATAACATTCGTAATTTTAAATTATTTTTTGATAAAAATTGTAAAAA
AAGGATTATAGTTTCTGAAGTAAAGTGGGAATAGATTAAAAATAAATATC
AATATATTTTTCACTATTTGAAAGAAAATGTTTAATCAAATATTCTTCTA
TTCTTGAGTAGACAATATTGTTAAAACTCTTATAAAAATGTATAAGTTAA
TATTTATAATGATAGTAATAAGTCAGCTATATATACAGACGTATCAAGGA
TGACTTTTTCTAAACTTTAATTAATTTAATCGTCAATTAATTGCTTTGTG
ATCAAACAGACACAAACACTTTGTATTGACAGAATACATATTTTTTAACC
ATTTTTTTCAATTAGTGAAACGCATTATTTTGATACTTATATATAATTAT
TATATAATTATATAATTATAATTATATAGTACACATACACACACACACAT
ATATAAAATTAATTTATATATTTTTTTATAGGATCAGAATAAGAGGAATC
CAACTTCCACATAATGTCATAGTTATTGTTACTTTACCTTATCTTCTCAA
CAAAAAATTGATAAAAATATTTTTTTTGTGATATTGTACTTGTGATTTTT
TTTATGTAATTATTACTTTATATAATTCAAACTTTTAATAATATAGATTT
ATTATATTTCTTATATTAGTATGAAATTAGTATAGAATTAGTATAAAATT
TATATATTATTATAAAAAATAGTGTTTGTCGTAGCTAAAAACAGCGTGTG
GTATATAATATTATAGAT
>rnd-6_family-5555#Unknown ( Recon Family Size = 17, Final Multiple Alignment Size = 17 )
CTATGAATGTTTTATTTTTTAGAATTAATTTTTTTTATATAAATTTTTTT
CTAAATTTAATTTTTTTTAATTTTATAATTTAAATTTTTTTTTATAATTT
TGTTAAATTTAAAAAAATTTTTTTTATATGAGACATTTTCCTCTTTATAA
TATTAATTTAATATAACAAAAAAAATAAATTAATTATTCCGTTGGTTCTC
TTTACCTATTTAATTTTTTGATTATTATTATTGGAGCTTTATACAGTTAT
TAATTTTAATTATTTAATTTTATGTTTATAAAGCATATTAAATTAAAAAT
AAATTAATTAGATTAAATATCATTGAATAATTTTTAATGCAAACACTTCG
ACAAAATAGATCTTTTTTAAATTTAAGTATTAAAAGTACGAAATAATTTA
CTTTTTAAATTTAAATAAATAATAAATTAAAATTTAATTAATTTGAATAA
ATAATGAATTAAAATATAATTAATTTAAATAAATAATAAATTAAAATTTA
ATTAATTTAAATTTATTTGATTTTTTTCATTATTTTTTTTCTTATAAATA
TAGAATATCATTTTTTACAACAATCATTTATACATTTTGTTCACATCTAA
TATTTTGCCTATAAATATTTATGCTTTGTTTCGAATATATTTATTCCTTA
AATTAAATTAAATTTTTTAAATTATTATCTTTTAAATTATTATCATGCAA
AAATTTCTTATAAAAAATCCAGTACGAAATAATTTACTTCCTTTGATATT
ATAATTATTTGGTTAATTTTTAATTATTTCTTTGATGATTTTTATATATT
GTAACTCTTTTTTTCCTTATCTTTATGTTTCATATTGAATTATTCAATTT
ATTAATTAATATATTAATTTTATAGCTGTTCCCCCATATTTAGTTGTTAA
TAATATCAAAGATATACATCAGAAAGTTGGAAAAATGCCCTTAAAAGAAT
TAATAAAAGCTGTTGAAATACCTCTGAAAAGAAAAGCAGAAGATAATCAG
GTAAATAGTACCACCACGCCAAATAAGAGTAAATAAAAAAACGAGTTTGT
TCTCCAAAAACATAAAATTTAAAAATTATATATAGAAATAACTTCTAAAA
ACTAACGTAATTTTTCTCTTAAAAGAATAAAAATAACCATAATAAATCAT
TCCAAATAAAAATTTCAGAATTATATAATACTCCATAAAATATTTACGTT
AAAATTGTTAAATTAATTAAATAGTTATTTTACTTACATTTTTGTTGCAA
AAATAAATAATTTCGATATTTTCAGTTGTGTTTATAATGCTTACTTTTTC
TTGCAAAAATATTTCTTAAAAAAATTTATATATGTACAATTATTTATAAT
CGTATATATTCCAAAGTAAAAAGTTTTAATAATTTTTAAATTGTTGATAA
TATTTTATATATTTTTATATAATTTTCTATGTTTATTTATATGATTTTTT
TTTCTTTATTTAGTCTC
>rnd-6_family-3550#Unknown ( Recon Family Size = 17, Final Multiple Alignment Size = 17 )
GGGCTGACGTGACACTCAGCTCTTCCGCTTTGTACAGTAGTTTAAGTTGC
GCCGCCGACCGTTGCGATATTCCGCCCGCGTTTGCGTTCTGCCTTGTACA
TAGTTTCCCGCTTAGCTTTAATTGTCCGCGCACGCTTGCATGCTGCCTTG
TACATAGCTCACCGCCTAGATTTAATCGCGACTCGAATCCCAGACACACT
ACGATACGAACACGTTCAA
>rnd-6_family-4690#Unknown ( Recon Family Size = 17, Final Multiple Alignment Size = 17 )
AATATATATAGGTGACCGATCGCGCGGTCGAGGAGACACCACAACGCACT
CATGATGTACAAATGCGTTAACGCGAGACATTATACAAAAAAAAAGAGAG
AAATCAATCGGACAAACTTCTCGTCAG
>rnd-6_family-206#Unknown ( Recon Family Size = 17, Final Multiple Alignment Size = 17 )
CTACACGTTAATTACGAACAAAANCTTTATTCCGTAATCCTTAAACTAAG
NTTTACAAACAGGTGTATTTCTAA
>rnd-6_family-1083#LINE/R2 ( Recon Family Size = 18, Final Multiple Alignment Size = 17 )
AATAATGTTGCATTTAGCTATTCCTGTAGATATAGGTCCGTATTCAGAAC
GCGCTTACGAAGATGTTAGCGCGTTGTTATCCAACAGAAGTGTTTGTATT
ATATAAAACAAGTTTTTCTATTGGATAACAACGCGCTAACATCTTTGTAA
GCGTCGGAATACAGACCATAATTTATAAAAAAGAAATAGAATCCAGGATG
ATTAAATACAGGTTAGTATATTAATTAAATACAAGTTAGTATATTTATCA
TCTTTTTCGTTTAGCTTAATAAAATAGCAATAGTAATTAAATTTTCATAA
AACATTTTAGATGTTATCACATTTCTGCCCTTATTAAAGTAGAAATTATT
CTTAAAATATATAACAATATATATGTAAGTATACGAAATATTATAATTTA
CTTTCTCTCTTATTTAATTTACTATTTTCTATAATTATTTTTTCACAAAA
TAGTCCATACGATCCAAAATAATTTTTTAAAGAATTGTGTATAGTGATTT
TGTCGATGTGATTCTATCTCTTTGTATATAATGTTTTTTTCGAACACTGT
TTTAATTAACTTTTCTTTTTTGACACTGATATTTCAGTATATATATATAT
ATATATATATATATTTCTGTTTATAATTAATAGAGCACCTCAAGAAGAGA
GAATTGCCAATATATAATAAGTCGTGTACCATTCCGTAATCGCGGCTGCC
ATAAGAATAATATGATTATATTTTATTTTATCCATTTATAAATGATTGCC
TTTATTTCACATCTTTATCATATGAATAAATATCTATTTAAATGGCTATC
TAGTATATATAGAAATCTGAATAATACATTACGTGTCATCTCTGTTCTGC
ATTTGTCCTACATTGGCGTTGCAATAATGTCCACTTAATATTATGTTAGC
CAATGACAAAATGATTATAATCATTCTGTCATTGGCTAACATAATATTAA
GTGGACATTATTGCAACGCCAATGTAGGACAAATAACTTATTAACAATTT
TCTTTCCTTGAGGTGTTGTAATTAATGCTATAAATATGTGTATATATATA
TATGGGGGTGTGTGTGTGTATGTTTATGTTTATATGATATGTATATATTT
ATAGGAAAAATGACGGATCGTCCCAAACGTCAGAACATCCATAAACCGCG
ACGATATCAAACGACATCTTCAGAGGAAAGGGAAATAGAAAGAAGTTCAG
GAAGAAAAACACCGATGGAGCAACAACAGAGCAGCCAATTAGACGACGAT
GTCGCTGAATTACGGGGAGTATTAGAGAATGATTCTCCTAATAGAGTTAT
GCATGTTCATCCCGATCAACCACTTACTTATACACAATCGTCAATTAACA
ATTATAAGGAACATATCAGTAATACACCGCATGTCAATGACACAACACAT
TCATTTTGCGCACAACCTTTTACTCAGACAACACAAACATTCAGTCCCAG
TGTCACATCACATGCACCAATAACTTACACACAACCGTCAAATATCAATC
ACACGACACAAACACATTCTAACGATAGTTTACAACAATTAAACTATGCA
CCACAAAATTATAATACAGCGCAAACATTCACACACGATCCACATGCATC
TACTCATACACAACATATTCGTAGTGGATTGAATACACTATATGACCCTA
AGTTTCAGCCTTTCAACATCTGGCCAAATGACAGTCATCGTCTAAGTTCT
GTACCACCGTCATCACAAACTTCAGGAGATTTTTACAATGTTAAGCCGGA
AATTGAGTACGATAATAGAATTAAGCAGAAAAATTTTTATAAATATCTAA
ATATACGTACATTGTACTAAATATACCTAACTTATATTTGTATATGCAAA
TAATATATTCACAGAGCAATACATGGAAGAATGGATCAATTGGCTTCGGA
AATTAAGTAAGTTTTGAAGCACATTATACATATACGTACATATAAACACT
AAATATCATTTATTTTATATCTAAACATGATATACTATTTAGATGTATTA
TAGTCAGTATTCAGAACGCACACAAAAGTGTTAACATGTTGTTATCCAAT
AGAAGAATCTGTATTACATAATACAGATTCTTTTATTGAATAACAACACG
CTAATATCTTTGTAAGTGCATTCTGAATACTGACCTATGTGTATATTA
>rnd-6_family-7552#Unknown ( Recon Family Size = 17, Final Multiple Alignment Size = 17 )
ACGTATATAGAGCTTTTATACATCGTATTCAA
>rnd-6_family-4139#Unknown ( Recon Family Size = 17, Final Multiple Alignment Size = 17 )
TTTATTCGACCCTATATCATAATTATGACGTAGTTATGAAGTAAGTAGTG
ACTTTATTATTACGTAACGAATTTGTCAACAACATAGATTTTATTTCATA
CGAGTTACGTAATAAAGCTGAGAAAATGACTAGATTTTGACTAGTATTTT
TTTCGTAACCGTGATATGTTAAGAGGATGACATATTTGAGAGCATATACT
GCTTCATTCACAGAGTTTGTGACGAATATGTTATGTCTCATGTAACGTCG
GTTACGAGAAATTTTCGTGATAAATACGAAGTTGTGTTTGCTGGGATATG
TGTCACATAACCTACAAATTTTTAATTATATATATTCGTAAATTATATGT
ACTTGCTATATAGCAAATACATATAATTTACGATTAATCTTACTGGGTAG
TGATATCACTGATATTCTGTAATTTTTACCGGGCCTACTCGTAGTAATTT
TATAAGTCTCTAGGATATATAAATATCTGGTACTCGTGTGACGAGATTGT
TACGTATCAATGTTACATAGTAGACACATATCAGTAATACCTCAAATTTT
TCGGAAAAAATACATAAATCTTACGGTACAAAAACAAGTATCGGTGATGT
TCACAATGTCATGTGATTTTTACATCATATCGAAGGAGATATCAAAGAAG
GACGGTCTACTACGTAACATTTACATATTTTTAGTATATCACAAAGATGT
ATCTATATTATGCATCAAATACATCTTTATTATGTGCAATACGAGAAAAC
TATGGAACTATGACGACAATTATGTTATGTATTTGGTACATCAAATGGTT
ACATAATTATCTCGAAAATTATCCTAGCTGTGTTTGCTGG
>rnd-6_family-1609#Unknown ( Recon Family Size = 17, Final Multiple Alignment Size = 17 )
GTGTACGAATTTAGAAGTCCAAGAAACGCGAATAGAGTAGCATAGTGTGT
CAGATGGAATCAGGCATGATCGATACATATGCAAAGGAAACAAAACTCAT
CGATATGTTAAAATTTATCTCGTGCCCATCTCCGCGCTAGCAGAAACCTT
CGGCTTTTTGCTTCGGTCCACTTACTAGACTTCCAAGGATGAATCCATGA
TCTTGCGAAGGCCGGTACGACTCTAGGAGAAATTATTTCCGACCCTTATC
TCCCGCGATACCGGCGACANCTAATGAATGTCAATGAAAAAAAAAGATTG
TCCGTACGGCAGAGATCAATTAGGAAAATGTAGAACGTTACGTACTTGAA
TAATTAATGGCNGAATCAATACATACCTTTTTTGCTTCGCNGTGATATTT
GTAAACCTCAGCCTCTTCCTTTCGCGGCGAAAGGAAAAANAATTCATCCG
TCCGCTAAAGATAACGATGGAATAAAGATGCTCCAAACGCGCCGGTGAAA
AATGTAAAAATGGAGAACGGAGGAAAGCACTCTTCTGTAAGAACACTCTC
CATATTATTAAATTCGAGAGATAAGCTCTGAAGAATTTGATGATCGTATA
TAAAACGCATTTAATAGTTCCTTCCAAATGAGATCTTATATTGACGAATG
AAAGATATTTTCTAAGCAAAATTAAATATTACAGTAATTTCTTCCTGCTC
TCGAATTCTCTCCGTTCGAATATTGGAGTCAAGAGCACAAATGCGGAGCA
TATTAGAAGTGTAATTAGGTATAATAAGTGTCATTATTTAAGCACGAGCA
ATTGTGCTTAAAATACTTTTGATATTTCGTATATATAAATCAGCTAAAAA
GCGTTTCTTCATATATAAAGAGCTGTACCCTGTGGGCGTAAACGCGTCGC
AAATGTTTGCTCGCGCAAATGTATGTGCGATCCATAGGCTGCGGAGACAT
GAAAGTGAGAATCCGGTATTACTCTATCCATGTTCCACTAAACTTGATCC
AGTCTTTGTCCCATGATCTGGCACCTTTA
>rnd-6_family-11246#Unknown ( Recon Family Size = 18, Final Multiple Alignment Size = 17 )
GCCCGACCCTTCGGCGCCGCGGTACATTCCAGCGGTCAATCGAGCCTCTC
TGTATTAAATCCCCGGCCTTATCTCCGCGAATTACCGCGAATACCGGCTC
CATCCCGCGAATTACAATCAAATATTAATAATAATAATAACAACAATCCG
AATTCGTAGCGATAAATGACCGCGGTCCTCCCCTTAAGCCGTAATTAACG
AAATTATGAATTGGGATTTAATCCGACGCCTGGGATTTAACGCAACGACC
CACTGACCCACTTTCGATTCCGGGATTTAACGCGATGACCCACTGACCCA
CTGACCCACTTTCGATTTCGGGATTTAACGCGATGACCCACTGACCCACT
GACCCACTTTCGATTTCGGGATTTAACGCGATGACCCACTGACCCATGAC
CTAAATTTATTCCGGGATTTAATGCGATGACCCAGTGACCTACATAAATT
GACCCAATTACCCCGTGACCTACTTTCCCGAATCCCTTTAAACCGACGCT
GCGTTAAAGGGACTTAGTCCCAGCCGAGACCTACTTTCAAGAAAATCGCC
GGAAAATCGGATTTAACCCGATGAAATCGCTCTTCCCCGATGCGACCCCG
CGAGTTTCGTGATCGTACCACCCAG
>rnd-6_family-6036#DNA ( Recon Family Size = 18, Final Multiple Alignment Size = 17 )
TGTGTGTGAAGCTGGCGTATCATTTCGTGGAAANTCATAAATAATTAAGA
GAATTCTGACTTTATTTT
>rnd-6_family-7134#Unknown ( Recon Family Size = 17, Final Multiple Alignment Size = 17 )
TGATTGACATTTAATTTTTAACATTTTGTTCCATATATTAAAAGAAAATT
CGAATGCTTTCTGTCAAAAATATAATATAAGGAAATGTTTAATATTATAC
GAGAAATATATTACTACTAATAAAATAAATAAGTAAATAACAATTATCAA
TAATAACGCGGATATTTTGGTAATATTTTTAATTATTTTATTTTACAATT
AATAAAGATATTTTAAATTTTCTAGCTCTAGAAATAAGAATATTTCTTAA
AAAGATTAAAAAATGTATGCTATACAAATTTGTTTGATTTATTTTCGTTC
TTTATATATTTCGACCTTGAGCAACAATAGCTACGAGTATTTTCGTTCTT
TATATATTTCGACCTTTATATATTATTTACAATTAATGCTAATATGCTAA
CGAAAAAAAATAATTATTGTAAATTTACTTATTTATTTTATTAGTAGTAA
TATATTTCTCGTATAATATTAAACATTTCCTTATATTATATTTTTGACAG
AAAGCATTCGAATTTTCTTTTAATATATGGAACAAAATGTTAAAAATTAA
ATGTCAATCAT
>rnd-6_family-6749#LTR/Pao ( Recon Family Size = 35, Final Multiple Alignment Size = 17 )
ATCGAGAAAAACCTGGACAACGTCACGAGGCGGCGTTGGGAAGAATACGT
CGAGCAANAGGAAAATGTGACGACGAGCACGATTATCGAGTTTTTGCAAC
GGCAATGTCAGCTGTTGCGGCGAGCAGCCGTGGACGGCGAGAGCATCAAC
AGACCGAGAGACGATGTTCGTGAGAGGGACAGGGCAAGTAAACAGCGATC
GTTAAATTTGAAATCACAGAGCAAGACGNCATTGTCAACAACCGTNCAAG
GNAGGAAATGTTATCTNTGTCAAGGGCANCATCTTATCTATTCCTGCAAN
CAATTTTTGAGTTTGTCCGTTGAAGATAGGATCNAGGNAGTCAAGCGATT
GAAACTTTGTNTTAATTGTCTTNGNAANGATCACTTTTCGGCGAATTGCA
AATCTGGTTCNTGTCGGGAATGCGGNGAGCGGCACAACACATTGTGTCAC
AAGCGAAGGAGCGAACGTCCAGTTATACATCTGCGGAATCAGGAGAGGGG
TNCANCGGAACACTCGAGGGAGTCGTCCGGAAGCGGCGCGCTATGCTCCA
CGATGAAGGGCGCAATGGAGTCATCGGCGAGCGAGTATTCGACGTCCGGA
AGCGCATCGGTCGACGCGCCCGAGTCAAGAGCGATGCGTAAGCGAGTTTT
NATGTCGACTGCTATCGTAAACGTCAAATCAAGTAATAATAATTGTCANT
TGCGAGTCCTGTTGGATAGCGCGAGCGAAGTAAATTTTATAACTTTANCA
GCGTGTAANAAATTAAATATAAAATTAGATANTATTCGCGAGTCGATNAA
CGGTTTAAATAATATGANTTGCACGATCGATCACGGTTGTCGANTTTTGG
TGAAATCGCGAACTTCGAAGTTCGAGTTAAGTTTGTATTGTTTGGTCGTT
CCGAAGATAACAAAGNANTTGCCGTCGTTTTCGATTCAANTGTCGAAATT
GTCGATTCCGGAAAATTTNAAGTTGGCGGATCCGTTTTTTCATAATCCGG
GCCATATCGACGCGCTTATAGGCGGGGAATTCTTTTTNCANTTATTAGAA
ACCGGAAAAATTGAACTCGGCGACGATTTACCGACATTACAAAATACCAA
ATTCGGCTGGATCGTGGCGGGTTCAGTACCGNAACGTTTAATTGCGGATC
GAACGACTAACCGTCCATCTTTGAATAATCACGCGTGTTCAATTACACGN
CTAGCATCCGTTGACGATACTTTACGAAAGTTCTGGGAGTTGGAAGAATA
CGCGGACGATAATACAAATTACAATGTCGGTAGAAGAACGAGNNTGCGAG
AATTATTTTGTAAACACGACGANTCGAGACGCGTCNGGACGATTCGTCGT
TAGATTGCCTTTCCGCGAAAACAAGGCTCAGCTTGGGCGATCGAAAGAAA
TAGCGATGAGGCGATTGAATTATTTAGAACGNAAATTTCATAAGAATCCG
AANTTTTACGANCAATACTCCGAATTTATGCGGGAATATATTGAATTAAA
TCATATGTCAAAGGGTTATTAGGGCTAGCATAGCGAATCCCGTGTATTTA
CCACATCATGGCGTTTTTCGCGAATCAAATATAACATCTCGATTGCGAGT
GGTATTCGACGCCTCCGCAAAGACTACATCGGGTCTTTCTTTAAATGACA
CGCTGATGGTGGGAGCGAATTTACAAGACGACGTAATAAATATTATTTTG
CGATTTCGAGTGCCGGCTATTGCGATTACGGCTGATTTGAAGAAAATGTA
TCGTCAAATTTTATTACACCACGATGATCGCGACTATCAAAGAATTCTAT
GGCGATTTTCTCCGAATGATCCAATAGATGAATATCGATTGAATACCGTA
ACATACGGTCAAGCGTGTGCCCCGTTTTTGGCTGTTCGTTGCGTGCGGCA
GTTGGCGGANAACGGAGCTTGTCGATTCAGNCGAGCGTCGCATGTTTTAT
TAAATGACCTATATGTTGTTGACTTAGGAGTTAATTGTAGACGACATTCT
NACGGGAGTCGATAGTGGAAGCTTGATGCGATCGANTTGATTTCGCAATT
AAAGGCGCTATTGCGCGGNGGCGGNTTCGAGCCTCACAAGTGGCGTTCGA
ATTGCGAGGAAGTTTTAAGCCGAGTTGCACGCCGCCGATCGAGTGGGGTA
AACGATGAATCGCGCCGTGATGACGATCGACGCAAATTCTGTAAAAACGT
TGGGNTTGAATTGGCATCCCGAGCCAGACATGTTTCAGTTTTCAATCGAG
CCTATAACGAGCTCAGTTAAAACGAAGCGCGAGGTTTTATCGGCGATTTC
NAGACTATTCGATCCGCTCGGTTTGATAATCGGTCCTATTTTGACGCGAG
CAAAGCTAATTATGCAGGAGACGTGGGCGTCCAATCTGGGTTGGGACGAT
CCGTTGACAATTGAAAATCTTCGNCGAGCGTGGGATACGTATGTGCAAGA
TTTGCAAGGAATTAATACGATTCAAGTNCCGCGTAAGGTAATTCATCGGG
TTCCAGNGCGGTACGATTCAATTTACATGCATTTTGCGACGCTTCATTAA
GGGCNTACGGAGCNTGCGTTTATTTACAAACGATAGATAGCGACGATAAT
TATAGTTCNTCGTTGCTNTGTTCAAAATCGCGAGTGGCGCCAGTTAAAAG
TAAGACGATTACGTTGCCGAGACTCGAGCTGTGCGGNGCNGTCGTTCTNG
TNAGATTATTTCAAAACGTAAAAAGGGCACTCAGAATAGAATTCGGCGAG
ATGCATGCGTGGAGCGATTCTACGATCGCATTGGCATGGATCGCCGGNGA
TCCGTCGCGCCAAAAATCGTTTGTATCAAATCGTGCGGCTGAGATTCAGT
CGATTCTTCCGCGTGAGCATTGGCGTCACGTCGACGGGAGCGAGAACCCC
GCNGATTTAATTTCGAGGGGNACGAGTCTAAAGAATTTAAAACAGAGCGA
TGTTTGGTGGAGGGGCCCTGACTGGTTGTCATGTTCCGACGATTGCGAAC
ATCAGATATNAAAATCACCGAGTCTCACCGAAGANGACGAGAANGTTGTT
CAANCCGAACAAGTTTCGAGCGCGCGAACTTTCGCTACTGTAGGCGATTC
GGGAATTTCATGAGTTCTACTAAATAATTNTTCNTCGTTGACCAGGATCG
AGCGCGTTTTAGCTTGGGTTATTCGATTCGGATTTAATGTTAAATTAGAT
CGCGACAAGCGTAAGTTCGAGTNTTTGTCGACCGANGAGATTCGNAACGC
GCATCACGTATTAATTTTAGCGGTACAAAGGATTCACTTTNCNGACGTAG
TGTCAAACGTATTAGCAAAGAGGCAAATTCGAGCCGGTAGCAAATTGTTG
TCGCTCAGTCCTTTCATAGATGAAAGGGCTCCTCAGGGTGGGCGGCAGAA
TTCAAAANTCNCAGGTAGCATTCGAGAAAAAACATCCGATTATTTTGCCA
TCCGACAGCAGATTCACGCGGCTACTGTTTGAGAGAGAACACCGTAGATT
GCTGCACGTGGGCCCACAGGCATTGTTGTATTCGATTCGAGAAAGTTACT
GGCCGCTCAAGGGAAAAAACATCGCGNGNAGGGTCGCACGCGACTGTAAA
ATTTGTTTCCGCNGCAATCCGA
>rnd-6_family-8115#Unknown ( Recon Family Size = 25, Final Multiple Alignment Size = 17 )
ATCCTCTCTGGATCCTTTTCAATGCTACTTAAAGAAACGTAATAATCAAA
AAAAATTCAAAAGACCTAAATTCGCAACGCAATGTCAAACAAAGAATCGT
CGAAAAATTGCTAGCGTACAAAGATAAAAATAGAGATTACAGTCGAATCA
AAATTTACATAATAAAAATTAGGANTTACAGTCGCATCAAGATNTACATA
ATAAATGACCGTTTCGCAAATATAAAAATAAGTCAAGCTGTGGTAATGCT
TGNGGGGCCGCATGTTACTCACCTGTGCTCCCAAACACAGATCGGAGCTG
TGTAGAAAAAAGATGGAGAAAAACAGNNTGTTGTCGGCTACAGGAANAAG
CCAGGCGNTGGAAGCNCAGATAGNCAGCCTTATTATCGAGATTAAAAANG
CNTTTTATTTTGCAAGTAATAATATGTCCAAAAGAAGGAAAAGCCGAGAT
CTGAAAAATAAAACAGGGCAGAGCAACACGCATTCCCGCAACCAAAAACC
AAGCAAAAAAAACAGCACAAAAATGTCATAAATGCAATTGAAGTAAAAAT
TAAATAAGCGCAGAATACATACGAGCAACAAACTGTGTAGGAAAAGCGNG
NCAAATGCAAGCAGNAACATATCGCNANAGNTCGACAATGATAAGAGAAC
GATGTGTCGCNGGCGGAACGGCGCAACACACTGAGCCGAGCGAAAAGAAG
CTTTAGGCATACCAATGAAAGGGAGGAGGAGGGGAGACCGAAATTCAGGA
ACGGAGCGAGCACAGAGCGTGGCTCCATAATTATTCTGAAGGAAAAGA
>rnd-6_family-7317#DNA/TcMar-Tc1 ( Recon Family Size = 24, Final Multiple Alignment Size = 17 )
GCGCGCGCGCGCGTCTGAGACAATTTTGAATCGATAAAAATTCCATGGAA
ATTTTTATCCCGTCCGTTCGTGGGCTGTCGCAACCGACTACTTTCAAATC
ATCATAAGTCCGCGAAAAAAAATCGTAGCGAACTTTTCCGAAATCCGTTG
TNTTCGTCTCGGAAAGCCCTTTCGAACGAGCCGTCACTCGACCCCCCGTG
CCATTACAAAAATTCGCCCCCCCGTCGCCCCCCGCCCCCCATTGGGGGCG
TGGAGGTGGGNGNTTTTGTNGTTAAACGATNGACNTTGTGGTCCCATTGN
ATCCCTATAAATTTCAGCCCTNTATCTCGAACCGTTCAAAAGTTATTTAG
GCGGCCCGGAACTTTTTCCCATCAC
>rnd-6_family-2397#DNA/P ( Recon Family Size = 17, Final Multiple Alignment Size = 17 )
TAAACTTTTATATACTAGACCGCTAACGTCGATGCTAAANGTGATGCAAG
GGCAGCCATTTTCTANGTGGGCAAAATATCATACCGGGTGTCGCAGAATT
CGATATGNCATNTTTTGATAGTGAACGTACATTTTAAAGAAAAATAGTGA
AAAATATCAAGTGTGTNTATAGTGCATATATAAAAATAAGAAATATGCCA
ATGACTTGTAGCGTACTTGGCTGTCCAAGTAGATATTCTAAAGAAGGAAA
TATCAAATTTTTTCGGTAAGTACACGTAATCTTTTCCACTAATGTTCTTT
TTAAATCTAAACTAGATTTTTCTATCAAGTGGAATATAATTTTTGACTTA
AATAAATTATAATTTTACGTATTGTTATATAAATATATATCGAATATTAA
ATTAANTTTTAATCAATTTTTATATGAAATATTGCAGCTTTCCTTTCAAA
GATAAATGTCGATTGACAGCCTGGTTGAATGCGATAAAAAGACAAAATTG
GACTCCCAGTAAATATAATAGAATTTGTAATGAACATTTTACTACAAATG
ATTATTTACATCGTCCAGAAAATGGCTCATTATACACNTTTAAAACCAAC
AGCGGTACCNTCTATATTTNCTTCATCTATAAAAAGCAGCAGAAAAAATC
AGTGCAAAATCACGAAAATAGATAATGAAAATGAAAAANATGAGATAGAT
GCTGTAGAAAAAAATAGCAAAATTCATGAGAACAGTCTTACAAATATTCA
TATTAAATAGACAGTATAATAGAACAAAATGTATATGATTCGCACGTTAA
TATCCAATCGGAATGGTGAAAATATTGAAAATATACATACGATAGTAGAT
GTAATAGAGGAACCAAATGCATATAATGTCAATGTCAATAGTGACATCAN
TNTGGAAACATGTGATCNAGGNACAGCTGCGACAGAAGANCCATGCATGA
CATCTCCATCGATATGTGAACCGATGGANATTGAAGNAAANCAAGTAAAT
GACTACGATAGTTTAGACTNTNCAAAGTCGCACCGTATAAAGAANTCACC
AACTCCTACCGAAGTAAATTTGCGCCATAAGATTCGCATNCTACAGCAGA
AACTNCGTAGGAGAGATGCTAAAATAATATATCTGCGNCGGNTCTTAACA
NATTTAAAACAAAAGGTATAGTATTGCACATATTACATATACGNAATATT
TTGTGTGCTCTTTGATGCTATAAGATANTTCTTTCCTTTAACAATTGTTT
CTTTTNTTTCATNATTTTGTGCTTTTAATACGTTGCATATAAGTGTTGAA
CATAGTTAAATATAAATGACAAGCCTCTACAATTGCCGCATAAACATTTT
GATGGCTTATNTTATATGCATGATTATATTAANAAGTCAATAAATAGTAA
GAAGNAATCTANAACTTTGAATNNTGGATGTATGATTGTAANGCAATTTG
CTTCAACATTGCATTATTATGATTNTTACTAAAGTATGCAGTGTACGTGT
TGGTTANTTTTTCTTTTCCTCCTGNATTATATTNTCTAATTGTTTCTACA
TTCTCATCTAAATTAATATCTGCAGTTGACATTTTATTTGGNAANTGTAT
TTACTTATNTATTTGATTGTANATCTNGNATGATAGTAATAATCAATGNT
ATGTCATGTTATGTTATGTTTTNTGTGAGAATTTATTAAAAGAGCTTACA
ANNGTATTGTTNTAACAGATTTAAATTNTTGTATAGATTNAGAAATATTT
ATCATGATATTTATCAGANAAAGACAATTTTNATATTACAAANATTTCAN
AATTATGCATAATAATANAGAGAATCAAATTCGTACGACAAAAATAAAAT
GTTAAACCAATAAAATNTTAAAATTTGCANTGAAAGAGCGATTCCTNTAA
CTNAACATGTATGTATTGCTAATACTACATANTATTTATTTTTACACGTT
TCAGNAGNATATTTTATCTGCCATNCAACGTCTATGAGAAATTATTGTTT
NACATCAT
>rnd-6_family-10#Unknown ( Recon Family Size = 32, Final Multiple Alignment Size = 17 )
AAATATTATTATAAAAATATCAGTTTTTATAATTGTCCGAAAATAAATTA
TCTTGTAGTAAATTCNTGTAATTATATATTTTGTGTTTTTATTTAAGTAC
ATAAATATTTATACGTTTACATCTACGTATATTTACTTCATATAGCTAAT
AACAATTGTCATTTTAATTATTTTGATTATTATCATATATAATTATGTAG
CAAATATAATTACTTATCAGAAGCATTAGATGTAAGATTACAATATGTGA
TCTTACATAAAATGCTTATATAAATGATTATATATGAAATATAATAATTT
ACCAGGAGTATTTTATGTAAGATCACATATTGTAATCTTACATCAAATGC
TTCTGATAATTATGTTTAATACATAATTATATATGATGATAATCAAAATA
ATTAAGATGACAATTGTTAGTAAATATATGCATGAACGTAAATGTACAAA
TATTTATATATTGAAGTGAAAACACACTTGCACTGTGTATAATGTATAGA
NTGGACTGAGCATTGCGATAGGCAAACGCGCGCCCGCTATAGAGAGAGAG
GTACTACATAGAAGGCCTATTTTGTCTCTCTTGCTATGCTATTCTCGTTG
GTAGCTTTTTCGATACANCGNTGAAAATTACCAATGAGATGCTAGCAAGA
GAGACAAAATAGGCCTCCTATGTAGTACACTCTCTTTCTACAGCGGGCGC
GCGTTTACTTATCGCAATGCTTAATCCAGTCTATACATATCGATGTATCC
ACCACGTGCTCTTTGTGTCGGTACCGGCTCGAGATTGCATCATCATTGTT
AATACGCGNGCCATTTTTCTTCGTAGTGTAACTCGTGTTTTTTATTCTCA
GTAGGACGATCGAGGCAGCAATTTATAAAGAAAGATTTTGTGAGATACTG
CGTTCTTAATAATTTTTCACGGATGATGAATATCGTAGGTAAGTATTATA
TTGCGTAAAATAGCCTAGTAAGCAAAATGTAGCAGCGTGCGCGCATTTTA
TCTTTTATTTTTTCTAGAAAACATACAAAGGAAAGACGTATTTTACATAA
TTTACTGAAGGATGGCTTGGTTACAGTACCGAAACAATGGTTAACAGATG
ACGAGAAATATACATTTTGACCATCTAATGTGAATACAGCACAATGTATA
AATTTGATTAAATCTTGTGAATATGCTGAAGTAAACGTACAATTGGAAAA
ATACGAAATAGAATTTATATATGAGAACAGCAGGTTTATAAT
>rnd-6_family-1363#Unknown ( Recon Family Size = 18, Final Multiple Alignment Size = 17 )
TCGATCAACTGCAATCGACTGTCACAGACAGTCGCTGGACTCAAGACTTC
GAATATAATCTGGCCGCTGGATTTTAGACTGCATATGGCGTCAATATATG
TTTGATTTATAAAAGATTCATAATTGTACGATATTCCGAGAGATATCTGA
TAGAANAATATATTTTTTTAAAGTCTTCATTTAATGACATTTCAGTCCCT
AGAAAAGAAATTTTTTTATATTAAATATAGCAAGTTTTTTATAAAGACAT
TACGAATTCTTTTCAAGAGTTNTTCAATTTTTNCANATAGTTTAATACGT
TTGCGAATTTATATTTTTGTGGTACAAAGCTTTAGACTTAAAATTTTAAG
AATACTTGCAATTCTTGGATTTTTAATTAGTGCNACTTCTTATCTAATTA
TATTCGTCGGATACTTTGTTAATATTTCAGAATTTCAATATTTACAGTTC
GCGGATTATCGCGATTCAACTCACCCGACGTCGATGATTTTCAAGCTCCA
CATATATTCTGAAATATTAGCGGAATATTAGGAAAGTATTAGGCGAATAT
GATCGGATAGGAGCTAACACTAACAGAAAATTACCGATCGTCGATAACGC
AGCAAACTACCGCTAAAGGTGGATTTTCAACGGTCGATAATTTAGCTAGG
TAATTTTGCTAGTTGTGCTACCTCCAACTTGATTATATTCGCCTAATAAT
TTCCTAATATTTCAGAATACGTTTCCAGCGAAGAACTTGACATCAATGTC
GGCAATTAATGAACTATAAATATTTAAATTCTGAAATATATAGTTTAAAC
AATATAATAATCATAATATTTTAAATTTAATATTTATTAAATTTATTTAA
TTTNATTCATTTACATATAATTAATTAATATAATATAATGATATAATAAA
TTATGGAATAATGTATTAATTAATTCAATTTTGTTTTCTCGCGCGGAGAA
AAATATACGTTATGCAAATCCCACCGGTCGGATCCGATGGGGTAATGTTG
GGCAACTAAAAAANCCTTCAGACGACTCATCCTTGGACGCTAATATCCGA
GTCCCTGGGAACTGTTCGCACAATCATCTAGGGCCCGACTGGGATTTATT
TAATTAAATGTGATCTTAAAATTTAATATAACTGTAACTTTGAAGCCTTA
AATCGTTGTTAATTTTTACATGTACGTACACATACATATATGCATTAAAA
TGTATGTATTTATATTAATTTATGTAAATATACGTATGATTAATTATGAT
ATTTAAATAGATATAAAAATAATATTTATAATTTAAAATTTAAATCTCTT
TTAAACGATATCGTTAACATATGCATCACACTTTAACTTTTATTTGAATA
CTTTATAGTTTCTTTCAAGATCATTATTTATATTTGCACAGCTGCTATTT
TAAAATTTAGTAAATAAAACGTATCTCAGAAAATGTCACTTGACGTTAAA
ATTTTATTTGATCAATAAAAAAGCCATATTTTGATAAAAATCGAATGAGA
TAAAATGATTCTTTCTTTTCTTTTTCATAAGAATGTATTATTTTACTTNA
CATGTGTTCTCTCACTTAATTAATTGTCTATTCAAGCATATATATATACT
GTTAAGTCTAGTAATTAAGTCTAGTTTTATTTTTCTTAGTTTAATTTGTT
ACATTTATTNTATTTTATATATATATTCTTTTTTCATATTTCTAAATAT
>rnd-6_family-5511#Unknown ( Recon Family Size = 17, Final Multiple Alignment Size = 17 )
ACCCCCCCGCTAAATAACGCCTGAATTTGAGGCGTGACCGGATTTTCGGG
CCTATCTAATGCG
>rnd-6_family-4663#Unknown ( Recon Family Size = 18, Final Multiple Alignment Size = 17 )
GATTTAAACAAAATTGGTAAATAAAGCTCTGATAATTTCAAATATAAAAA
ATTAAAAACAAGAGGTAATAAAAGCCAACGTAGTAAAGGGCACACATTAA
TTTTGGAACTATGTTTTCCGAAATTCCGACACAGTTGGTTGCGCCCCTTC
CCCCCGTAAGAGGGCTTTACTTCCTCAAAATAAGTGGGTCCTAACCGAAT
CCAAATATATTACCGTCTTACAACTAAAATTNGATTTGAGTTACATTATA
TAACCCAAATTGCATCGTGCTTTCGTATTGTACAAAACGGAAACTTTTTT
CGGACGGGGATGTAGGGGAAGAGAGGCGGACCTCCCGCACTCACGCGTTT
CACTTACCACATATGAATAAATGAATATGGTAGAGATTCATTTTG
>rnd-6_family-3160#Unknown ( Recon Family Size = 28, Final Multiple Alignment Size = 17 )
CGCGAGCAAACNNATTNANTTAAATTTATTACTTGANAAANTGAATATTT
ATCTATATATAATGGCTATATCCATNTCCGATACTTTATTATTAAGTATT
TTCANAACATTAAAATAATATTGATATTAACGGAANAACANTTTTAATAA
AAGAATGCTTAATAAGAAGANACATCTTTTCTCAAAGTATACTATTTANT
NGATTTCGTGATTTNATATTTAANGAATTCGATTTCATAATGTACGGTGA
TCGTCGTTAAATCATTGCNAAAANCATTACTNTCGGGAACCGTTAAGAAA
ATNCGGGTTTAATTCCGTTCTGCAACGGAAACTTCCGGTTTTCAACGAGG
CGCCGAACTANNCGTCGCGGATNGATCTCACAAGAACCGACGAGAAATAA
CTCTCCGCGATGAAGATCGTTTCGACTCTCCGNCAGTACGAACCGCATTC
GCTAGCGTCCACCTGACATGAGGGACAGCGATAAGGCTTCTTCGCCAAGA
TAGCGATCACGTCTCAGCAAAAGCGCGAAAAGAACGCGATTGTTTGCAAT
ATAATTTATTATAAAATCGTAAATCAATAAATCGAAATCAATAAATATTT
AACGCGATNCGAAATTCTCGAAATACATTTAATNAAAAACGATAATCAAA
GAAAATTATTTTGTTTTACAGATTTTAATTTCCGCGTGATCGATAATGTT
TAATATTTCGCAATATTTTATTTTCGAATATACTTGCGTTTCTATAATAT
TAAAAGCGCGACAAATTTTACGAGTAAAAAGCTAATATCTAATTATTGGG
TTAACATCGTGTTTTTCTTGATTCACTTTTATTTAATAATCTTTATATTA
CGTAAAAGAATTTTTTTACGGTATTTGCGCGATTAGAAAGTTTCTCGAAT
TTATTAATAATCTTTTGGTATAAAAAAATAAGCTATCCAAATATTTGAAT
AATTTTGCAATAAAAATATTCAAATAAAATATATCGAATGTGTTAATTNA
ACGAATTTTGTTATTGTACGTATTCTTCTAATTTCGCGTAATGTACAATA
GATTTCTTTTACATTATTACAACTAGATTATAATTTATATACAATTGCAA
AGAAAATTATNAAAAATAAAAAATAATATAATTACAATTTATAGATATAA
TTATAATGTTAGATACAATTTAATAATTGATGCTATTAGTATCGATATTC
TCAACATAAGAAAATTGCAAAATTTTTATTATTTGAAATGATTAATCAAT
GATAATCAATGTATATAGATTCAAATAAATTAGAAAAAAAATTATTTAGT
TTGAATTACTTTTTTCTCTCAATATTTTATCGAATCAATATTATCATATT
AGATACTAATAACATTCACATTTGAATTTAAAATTGTATAATTTTTAAGA
AAATACAATTTTTAAGTGATAAAATAAAATATTAATACAATTTACAAAAA
ATAAAATATTAAATTTAATACATGTTATACGTATAATAAAATGCAACTTA
AATGTATATTATGTATTTAAGTTACATTTTTTACATTTTCCATACATTAA
TTTTTTATTTTTATTTATAATTTTTTTTATAATTAATTTCAATTCTTTAT
ATATAATTTATTTAATTTTACATAAAATAAATTATATATATGTAAAAATA
CCCCTAAAAATAACATATTTTTATGGTTTTTTTCCTGAAAATAAATTTAA
TTTTTATATGCCCTAATAGCCCTAACAGACCTAACAGTCCTAACAGACCT
AATAGCCCTAACAAGCCTAATACAGACCCCTAAAAATAACATATTTATGC
TTTTTTTCTTGAAAATAAATTTAATTTTTATA
>rnd-6_family-3645#Unknown ( Recon Family Size = 18, Final Multiple Alignment Size = 17 )
TCGTAAATCGGTGCTTTCTTNATGTTGATATTACGTGATTATCCTATTAA
ATATTGACTTTATACATAAAATTAATTTTATGCAAAAANTAATTCTTNTG
ACAANGAATAAGGTGAAGATATATCTGATATAAANATAAAGTAACAAGTT
GTGATTTTTATTTGCGATGTTTCTTAAAGAAATGGCAAATATTTCAATTT
AATACAATATATAATAAATATCNCCTATTTAAAAAAATNTGTATTACATA
TCAATTATTTTAGGCCAATGTCCATTTTNGTTTTTATGTATTATATTATT
TACAATTTATTTAACATATTTTTATCAATCTGTATATTAATATATAACTA
CGACAATCATGACAGACGTGGTAAACTGTAAAGGTAAGAAGAAACAGTTC
NTTTTTTAATATTTATTGATTTAACTATTTGTAATTTAGTATTACATAAT
AATATAATGTTTATTTAACGTTGATTATTTANCGACATTTATTGANATTT
CTCATTTTTATTTCTTAATGCGAGAATTTGCATTATATATTACCATTACA
TATATGTACTTAAAAATATTATTAAATACATCGACATCTTAANGATATTA
ATAAATAATATTAATTGAAAAATTANTGATAGGATAATGAATATAGGAAA
TGTATATAAAATACTTTTTATCATAGTGTGAGAAAAGTTGTATCTCTTGA
TAAAATATATGGAAAATTTTAAGATTTTTTATAAAAATAATTTTAAGAAA
ANGCTAGAAAAATATGTGTGTGTGTGTGTGTGTGTGGCGTGTGTGCATGT
GTAATTTATCTTTTATCACACAATATCTTTNTGCAACAATAAAACAATTT
TTTCANTTGCAGAAAATATTGAGATTTCTTAAAAATATTTAGAAGAAATT
GTTTTATATATTACATTCTAAATATTACTTGTCAACGCTTCTTGAAGTCA
TTTATACAACATTGTATTATTACAATNTATTANTCGTCATTTTTTTTAAA
TGTTTGCTTACTTATGCATGCCTGTATTAATAACACTACAACGGTCGTAA
TCGATGAGGTGAACTGAAAAATATTAATTTCTCTTTTTAAATAATTATTG
TATATTTATTATATATTTAATTATTCGTGATAAATAATTACGCTCGTAAT
AAACATTTTACAACGTACCCCGTAAAGAAATTTGTAGCCATACTGGAAAA
GTCCAATTCCATAGAATCTGACTGGCGCTTGAGTTATTTGCAATAGAAGC
TGTGATATCTATATTAATATAAAAAACTTTTAATAAATTTTCAATGTATA
TTTACAAATTTTTATTTTTTCTCAAATTTAAATCACGGTTTATTTTAATA
ATTTGAATAAAGTTAATATTAAAACTTACATTTTCCCGAACTTCAATATC
AGAAGTAGAATAAGATATTTTGTTTATTAAATTTCCTGTTGCATTTGCCT
GAAGTCGAAATAAAATTTGAATGATTCTTTTAATTCAAAAAAGTCATACG
CAAAATNTGATATTATTTAATAATTAGATAATTGTCGAAAGAAAATTTCA
NATAAATACATTTGAATGCAGAATTAATACCTTAGTGCAGACTATTTCGC
ATACATAATTAATGANGAAGAGTTTCAAAATGTTATGGCAAATCCAGANT
AGCGTTANAACAGTGAATAGTATTTTGTTAGATTTGATATAATTGTTGAT
GAGTATCGCGCTGAAAAGTTCACGCAAATCGAGCGCTAACCAAAAAAAAT
TACATCCCATTTTGAAAGTCATTTGTGCTCCAAATATCGAGTCTACCTCN
CGAGATATTTTACGTAATTCCGAATGAAGATGTCTACAGACAAACACAAT
ATTAAATTTTACTGCTCAAAATAACTACGATTGATAGAATTTACGTTAAG
TTTCTTACATTACGATCCATATCAACCATTCGTTACTTAAAGTTTGTGGA
TATCTATGTTGGAGCGTGGAATTTTTCCAAGCTCGCTTTATTTTATGTTC
GTTATCTCTTGTTAAATCCAAAAGATGTTGGTTAACTTGATCAAACTTTA
ATCCTATGTATCTAGAAATGTAAAAGAAAATTAATAAATAAGGTAACAAA
CACATGTAAATTTATTATCGCATTTTGAATGTTAATATATAAAATAATTT
CAAGGAANACTTNTATTTTTATGCATTACAGTATAGTTTTATAAATTTAT
ACATGATTATGTCAGAATAAGTTTCGTATACTGAAAAAGATATACCAACC
CCAAAATACTTGCAATGATCAAGTCATTGACCATGTTAATATAAGAACAA
TAATTTAGAATAACAAAGATGACATACGTAGATGTTAAAACGTCATAATT
GAACTCGTTTCTCATCCAATATGACTCTCCATAGGTCATTATTATAATTA
TTAGAAGCCATCCTATGATTAGACACGTTGTTTTTTTGTACAACTTGTGA
TAATCTGTCGTTGTTCCGACATTCCGCAATGTAATATCGACAATATCGAG
CTTCTTCAAACAATTTCTAAATTTCTGTCACAAAGAGACAATGCGATGGA
CGAATAATTAGTATTTATAATTAGTTTGATAATTTCATGTATAATCAATC
TTATACATCTGATAATATAACTTATTAATGTAGCTGAAATAGCTATAATT
TTTTTCAAAAAAGAATTACAAGATGTATATGTTAATTTTATACATTGTCT
TATATTTTATATACACGCAATAAATTATTAAATTAATAAATTATTATTAA
ATATGTCAAGAAGAAAAATTTTTATCAATAATTTGTATGTATTAGTATAA
TACGTAGAATATTGCGTGTCTTTGTGACAATTTGTTTTATTAAACGGATA
AGTATTATTTAAAACTTTTATAGCTACTTTAGATATCAAAAATAGTCATA
TACACAAATCAAAATTGCTTATTATTAATATACAAATAATTAACGATTCT
TTATCATACATACCTTTTCATGATACACTCCGAATACAATTGACAATAAT
GTTATTAAAATATCTAGACCAGTGCCTATTTGGTANATGATAGTATAGTG
TTCATTATTAAAGTAATATAGTATTGCAGAATTAAATAAGAAAAAATAAA
TTGACCAAAATAGCAGCATATACAAGAAACTAAACCATACTCTCGGACAA
CCTACAGGAAATTCGATAATACTTAAACCGGACGCATAACTGATTATCAA
GAGCGGTGTTAAAACTGTTCGAATGCTTTTAGTCATCATGTATACTGTTT
CGATTTCGAACTGCATTTCATTTGCGGACTGTTGGTTGCGCTAGCTTCAT
CATATGATTATGATCTTCATAATTTCAATTAAGGCACTTATAGTTATTAA
ACTCTCATCGATCTGTTTCTATATAATTTATATTTTCTATTTAATCTGTT
TATATGCNACATATACGAACAANACGGATAATGAATGATGTTTTCTTTTT
AGATAGAATATGTNAAAACAAATTATATATTCATTACGTATNCATAACGG
AAATATGAATACCGTTCTTAATCTTTTTCTTTATTTTTATCTCTTTATAC
AGTGCTATGATATATATTGAAAAATGTTACCAAATAAATAATGAAATAGT
GTCTATTTTAATCAATATNTGTTTTCAATCAATAACTAACTTGTTTTAAA
TGTAATAATGTTTTAGAAACAGTATATATATATATATATATATATATATA
TAAGAAATAGTCGTAGTGTTAATCGNTGNTTTTCGTTTATATTGTCGCGT
TCATTATTCCATNAAATATTGACTTTATACAAAAATTGACTTTATACATA
AAAATAATTTTATTATAATAAGATAAGTAATAGGTTTTTATGAGATAACG
AATAAAGCATAAAAATATATATAAAAATAAAGTAAAAAGTTTTAGATTTT
TATACATCTTGCAATAATCTCTATAAAGAGATAACAAACATTTCAATTTA
GTACAGTATATNATAAATATTACATATTTAAATAAATTTATATTACATAT
CAATTATTTATGTCCATGAGAATTTGTACTCGAGGCNTTACTATNATTAC
ATATGTACTTAAAAATATTATTAAACAACGACATAACGTCCATTATTAGT
AACATTAATTAAAAACATAATGATAAAATAACATGAATATATAAGAAATA
TTTATAAAATACT
>rnd-6_family-2392#Unknown ( Recon Family Size = 18, Final Multiple Alignment Size = 17 )
TGTATGTATGATGCAAAACGAATATCTCGAGCCAAAATTTTCATAATTTC
ATATACATCGTGATGTGCTATTATAAGTATAAGNATATTTCCACCAGGTC
GAATCATACGGTAAATATTCTCAAACGCTTGTATTCTGTTAAACAAAAAA
AGAATAGATAAATATAATTAATTTTCGAAGCTTTTATGTTTATTGCGCGA
TTTTTAGTTTCAATTTTTAATAAGATTCTTAAAATAAGATAAAACCATTT
TAATAAAATATTAAATTAATATATTAAACTCTTACTTCTTTCTCTTTAAA
TTTATAATGCGATAGAATTGTTAAGAAATATTATAAAAATAATTGTATGT
TAAAATATTTAAAAATNTATATTACAAACTCAACTTTATTTTAAATAATA
ATAAATATAATGAATAAGTGATATATTTAGTTTTCAANTTTTAGTACATG
ATATTTATAAATATNATATTTAGTTTTTAATTTTTATTATTTATAAATAT
CACATATTAAAAACTAAAAACTATATCACGTATTCATTGCATTTATTATC
AGAGACAATATTGACGAATATTGAAGAATTTTTTAACCATCATAAAAAGT
ATCTTATGCATTGCATATCTAACTNATTATAAATTGAAATAAAACTATAG
TTTTTATCAGTTNCAGTTTTTCAATTTATAATTATAATATTGCATTTGTA
TCAGAGAAGATATTGATTTTGAACATATTTTTCACAATTATATGTTATAT
CTAAAATAATCTCTTCTTCCGATTTGTATAAAATTTTTCGNACGATGTAT
AATTTANAACAGAATTCAAGATAGAATTCTATTTATTATATATGTAACAC
ACATAAAATATAAGTGACATGTATTTTGTATGATTATTCTTTAAGTGCTC
TATTTAATAAAATTAATAAAATTAGAATTTTAAAATTACTTTNTCCTTAA
TTTTGTCATGATATAATATGACTATAGTCTAAATAAGATCATCTAAAGTG
ACTTTTAATTTGCAAAGCATTTGGATATAATTAATTGGTTGATTCAACAT
TNAAATTATGTCAAAATGATAATCGAAGATTCGTCAACAATTTGTACCAT
TTCGATGTCGATTCGATCAGAATTTCAATTTTACTTCAACGTTAGTTTTC
GACGTTAATTCGACATTAACTACATATTTTTGATTGCTTAANTCAAACCG
CGGTTATTTAAGATATCGCGATCGACGGCTTGGTCTATATTTACTTAAAA
ATTTTAACTTACCGAATATCATAACACCAATTTAAAGTGTGAAATGAGAA
TATATGATCAAATTCAGAAATATATTTTTCGGGCAAATTTTTAGTTTGGA
TATCTAACACTTCGAATTTGAGTTGTTTCTCATTAGCATACGTTTTCGCA
AATTCGAGTGTCTCATATTTTCCGAAATATCGGTACCTACAAAAATTATT
ATTGATTATTAAAT
>rnd-6_family-3365#RC/Helitron ( Recon Family Size = 17, Final Multiple Alignment Size = 17 )
TTATACATGTAGGGAATATTTCTGCGTAACTATATTTGTGTCTACGCAGG
CAAATGTAATAAATGTCTATGTAACTATAATTATGGTCGCGCAGTCAAAT
ATGTAAATTTCTACACACACACACACACATATCACGCACACACACACACA
CATATATAATTATAAATTACATAATAATTATATTCCACAAAATGATAACT
GTCTATTCTCTTTATTAAGATTAATATTAATATATAATATGTCAAAATAT
ATTATGTCTAAACAGATAATGAAAAAAATTTCACAATNTTTACCTTTTGA
TTGATGAATNTTACAAAATTCACAGTCCACNTGGTTGTCGTTAAGTGTCA
CACATACAAGTCTGTGTTTTTATTATATAATAAATGTACTTGGCGTCGCG
ACGCTACCGCGTCGCTTGATAATAACATTTAATATGTCACTTCTCTTCCT
TGATACATTATTNCGCACTACAGTTCTATTTACTTNCTTGTTTATNCACT
ATTACTTTTATTTGTTTACCNTTNTTATTTATTTNTTATTAATCTGTGTT
TTTAAACAAGTAACCTGACTGCTTATTAACGTGTCACTTCTCTNCCTTGT
TACACGTGTTCCGCACTNCNCTTCAATTATCTTGTCACACGTACGTACAC
ACATACATATACATATCATACCTGTGTTGCGCACACGCACACATATGACT
TGTCTCTTGTTAAAGCCTTTTACATACCGTATAACGTATACGCACGATGT
GAACGCCGCTTGAGGGACAAACTCGCTTTGCGTGTGTGCGTGCGAGCATA
CGTACGTGAGTCTGAAAAAAATCCGAACGNAAAATATCACAATTCTGATA
TACGATCATCATTTCTCGGGATTGACTGCACCGATTTTATTCAAACTGAT
CGCAATCGAAAGCTTGCATCAACATTATATCATAAAAGTGTCGTTAGATT
TTTCATTACGGCTTTAGTTCCTGAGATATCTTAATCGAAAGTTTANTTGA
CTGAGAAATTCCGGATAAGCTACTTGGTAGCGCCGCATCGAAAGCAGTGA
CTCTCAATGCTCGGATCATGTTTTTTATGTACTTGACGTCGCGACGCTAC
CGCGTCGCTTGATAAATAATAATAATTAATATTCGTGCGAAAAAATGGAT
NAACNAATATAT
>rnd-6_family-112#Unknown ( Recon Family Size = 17, Final Multiple Alignment Size = 17 )
TTTTTCTCGACTCATGTCGACTGTTATCGACTAATTGTTGATTGTTGACT
GTTGACTGTGCTCGTCTTGCGAATACGTTCGTGACCCAGTCAAAAGATAG
TTCAAAGCAATCGACAAAAGATTGGTGATATTGTGCCGACGAGAAAATAA
ATTAAGTTAAGAATAGAT
>rnd-6_family-4348#DNA/TcMar-Tc1 ( Recon Family Size = 20, Final Multiple Alignment Size = 17 )
CATACGCCAAATGAGCCTGGATGTTTAATAAAAAAATTAAGAAGTAATAA
GGTTCAAGTAAACTCTTATTTTTCGACATGAAGATATTAATATACACTAA
ATCATTATAAAATAAATTTGACAAGACAATAAAAAATTACAATTATAAAA
TCTTACAACTAATATATATACAGATTCTGAACAAACGTTTGTCTTTAAAA
TATCAAATTTTGTGANTCGATTCTAAGACGATTTTTCCTCTTNCANAATT
TTNCCCGGAGCTTAGTTTTTAAACTATAAAGGAAAATAGTTAACTAATTA
CGGAACGAGTACGAGAGGTAGACGGGGCCGCACGACGCGATATAGGCGAT
TACGTGGGGCGCTCGCCGCGATCAGCTGATCGCTGTACGCGATAGTGTAA
CAATCAGTGTGTGTGTGTGTGTGTGTGTGTGTGTATTCGCGCGCGCATNC
ACACACAC
>rnd-6_family-5474#Unknown ( Recon Family Size = 22, Final Multiple Alignment Size = 17 )
TATACCCAGGTAGCACATATTCGTTTCAAAAACGTTTCACAAATGTTTCT
TCGAAACGTTTCATAACCGACTCTTGAAAACGTTTCTGATTGGTTAAAAT
GTCCACTTGAAAAACGTTAAGAGATACGTTTCTTTTCTGATAAAAAAACG
TTTAAAAAACGTTTAAAATACGTTTAAAATACGTTTTTTTCTTTTATTCG
TTAAACGTTTGTTTTCTTATGGAATTAATAAAATAATGCATTC
>rnd-6_family-4336#DNA/TcMar-Tc1 ( Recon Family Size = 18, Final Multiple Alignment Size = 17 )
TTGGCTATAACGTACCAGTTATCGAGTTTGTTAGTTTCCAACGATCTTTA
GGAATGGTAAGATCGCGAGTATGCATACAGGGTCCCGAAAGAGTTGATAT
TTTAAAAGCAGATTCTNTGGCCAATTTCGAAACGATTTTTCCTCNGCGAA
AATATCGAGGGAGATCACTATTTTTTGCATTTTTTCAACTTTTGNCATTA
TGTATCTTTCTATCTAAGCCTTAAATNAAAATTCCATTAAAGTAAACTCT
ACCTAAAATTAACTAAAGAATGTAATTTTGTTATNTTTTATTCCCGAAGC
TTAATTCGCGAAAAACCCTTTATCTTCAATCGTTTATAATTCGAAAACTA
TTGATGCCTCGACATTTTCGCTGAGGAAAAATCGATTTCAAATTNGCCAG
AGAATCTGCCATTAAAATATCAAGTGTTAGTTTCGGGACACCTTGTATAT
TTGGAGAACGTNAACAGNNTGCGATAATACTGTGCTATTATTTTCAACAA
ATAACTATATCTTAATCT
>rnd-6_family-751#DNA/TcMar-Fot1 ( Recon Family Size = 17, Final Multiple Alignment Size = 17 )
GTTTCCAAACTTAATTTACATTTACTAAACCANGTATCAAGTTTTGCACT
TGCTTTAAAANTACATTTTTTTTACATATTTTTTATGCACATTTTTTTAT
AAAATACTTTTTGGCAACGAAATAAAAGATTATCTGTTTATTTTTAACTT
ATTATTGCACTTTGGACAATATATTTCATTANTTATAAGCTTATTTTGAT
TAAATAATTTATTAATTTNTCTCTATCGTGAGTTATTGCCAAAAACTCAT
GCAGCTGCATTTTAATGACTCGTAATCGTNTGANNTGTATACAATGAGAT
GTACAGAAGCNTGTAATAAAACAAAAGANAATCATTTCAAANNGTTACTT
ACCTANCAAACAGCTGTTACGTGACCTATTCAATTGCACTTTTTTACCAC
ATTTCTAATTTCGCGCACTTTTACGTCACCATGCGCAGTAGTCAAGAAGC
ATGTTCGCGTCGCTACATTTAGTCGGTATGACGGATTTCCTAACCTTAAA
TAACTGTCAACTTTAGTGCTTNATAACTTTTTTCGTAAGTAAAAGCGACA
ATTTTAATTNACAGATTCATGTTTTACGCACCAAAATACGCNAAATTGTC
AAGTTTCAGCGAAATCGGTGAGGAAGCCCCTCTCCTTCACAATTAC
>rnd-6_family-1308#DNA/TcMar-Tc1 ( Recon Family Size = 28, Final Multiple Alignment Size = 17 )
TTTTANTNTCGCCAGNNTNGTTAAANGTTATCCGATTTACGTCGTGTTTG
ATGTCATTTTAATCGCGAAAATCTCATTAATTCATTAAAATTACTTTCGN
ACCGATAAAATGCGAAATAAAAGTTTNATTTTCTANTTACTGTAAATCGC
GAATGNATAGAGAAAGCGAGAAAGCCGATCGTGAGAGACTTCGGAACTCT
TTGACGATAGGTCATCTCGCTCGCTCTTTACTCGCGTTCTCGCTTTCGCT
TTCGATTCGACATCGAAGACTCATTCCTCGGAATGTAAACATCTTATAAA
ATAAAAACTAAAACTTCTATTTTTTATTTTATCNATTCGAAAGTAATTTT
AATGAATTAATGAGATTTTTGCGATTAAAATGACATCAAACACGACGTAA
ATCGGATAATTTTTAATTAGTCTGATAATAAAAATTTTGATTATATATAT
TTAATTACATTTATCCGATTTATACCGTGTTTGATGTCATTTTAATCGCA
AAANTCTCATTANTCCATTAAAATTACTCGCATACCCTTATAAATATATC
TTAAAATAATTAACTTATTTATTTGTCACAATTTGTCATCGGCCGCTTGC
CAGCGGCAGATTTGATAACGAGATGAGCATGACAGTATACGAGTTCGTAA
GAGCGAGTGAAACAATAACAGAAGCGAGCGAGATAGTAATAGGAGCGAGC
GAGAGAGAAATAGTATGCCAGGCTGCAAGAAAGACTCGATTTCCGAGTCT
TCGTTGCTCGTGCTATTGCTATCTCGCTCGCTCTTATTGCCATTTCGCTC
TCTCTTATTACCTTCTCGCTTGCTCACATAACTCCCGTATACGCTACACA
CACACACACACACACACACAACAATAACTTTGCTCACTTGAAATATCTAC
GCTATTTTTACAGATATGAAAAAATTNTAATTACGAAAATTGTACGATTA
AAAGGACCATGATATACTAGTAATATTGTTTTCGTAAGTGGAAGCGTTTC
AGAGATTTCAAGACTATCTTCATATTTTTTAATGGAACCATCCTAATTTT
TTAATATAAATCGATTCTTCGCAATATTCCGTGTAAAAAGTTATAAAGAT
AGGATAGTCAAAAATTGAATAGTTAACGAGATATTTGATTCTTTAAGTTG
ACATAATTTTATATAAAATATCTCGTAAAATGTTCATTTTTCGATTATCT
TACCTTAATANTTTTATGCGTAGAATAATAAGAGGAATCAGTTAATGTAA
AGAAAACATACGATTGTTCTTAAGAAAAAATATGTCGCTGCTCATTGC
>rnd-6_family-761#LTR/Gypsy ( Recon Family Size = 17, Final Multiple Alignment Size = 17 )
TACGACGCCGTCCGCACCGGACCCCGCCGACGTCGCTCGAATACGCCGAG
CACCCNAGCCGGGCACCTCGGTTCAGCGGTCCGACGCGGTGAATCGGCGA
AAGGCAATACTTCTGACCACGCCACCACCGCCCAGACCACGGTGCCGAGG
ACGAACTATGTCCCTGGCAAGAGGCGCGACCCCGTACCCGCCGGGCGGCC
ACCGACCGACCGACCGTCGGCGACCACCGGGACACCGGGCACCAGGCCGC
CGATAGCCACCGACCGCCGGGACATCGACCACAGGACGCCGATCGCCGGG
CCGCCAATCACCGAGCCGCCGATCGCCGGGCCGCCGATCGCCGGGCCGCC
GATCGCCGGGCCGCCAATCGCCGGGCCGCCGAGCCGCCAAGCGCCGGGCC
GCCANTCACCAGACCGACCCCCGGGCCGTTAGACNCTAGGCCGCCGAACC
TCCGGNCCACCGCCCGGACCGCCTTCGCCGACGCGCCACCCGTAAGGGTG
CGGCTCGACGACGGCACCGTAGTAGAGGTGCCGTTCGGGTCCGCCATCAT
CGGGCGGAAATACCGCGTGCGAACCGCGTCGGGCCGGTGGATTATCCGGT
TCGATGCCCGTGGGCAACCGCGAGCGATCCGACGCCTCCCCGATCCCCCT
TGAAGGGGAGGATGGTGTAACGACACCGCAGTGCCGTACTAANCNAACGG
CCGGGCCGACCAGCCGTCCGAGCATTTTCGGCGCCTTTGGGCGCTCCCCA
AGCGTTTCCGCCAGTGGGCGATCCCACTTCGACCAACCGCCCCACTTCGC
CGCCACGGGGCGCGAGTGGGGATCCCGGCGAGCGGTATATAAGTCGGCCG
GAGCGACACTTCGCTACCTTTTCCCAGCCGGCCTCCGACCGGCTCCTATC
CTCCGGGTACAACCGAGGACTTCCTGAACCGTTTCCTAGCGAGCCATCCT
GACCGTTCCTGTCGACGGAGACGGGCGCAACCTCTCCGCAGCCAGGGTGC
CCCCGGCGTTCGACNTCCTGACCGTTCCTGCCGACGGAGACGGGCGCAAC
CTCTCCGCAGCCAGGGTACCCCCGGCGTTCGACGTCCCGACCGTTCCCGT
CGACGGAGACGGGCGCAACCTCTCCGCAGCCAGGGTATCACCGGCGTTCG
ACGCTCCGGACCATTCCGACCGACGGAGACGGGCGCAACCTCTCCGCAGC
CAGGTCACCGCTAGCGTACGACCTCCGCGAGCGTTCCGANCGACGGAGAC
GGGCGTAACCTCTCCACGGCCAGGGCACCACCGGCCTACGATAGTGTTAA
GCCATAGCCAATGNATCCGCGTGCATGTATTGTTAGTTCGTAAGATATTT
TGTATTAGATGTAAGTTCNACTCTTGTGTCAATAAGTTATCNAATAAACT
CTGTTTAAACCAATACA
>rnd-6_family-5125#Unknown ( Recon Family Size = 21, Final Multiple Alignment Size = 17 )
CACGGACGGCCTCCGCGAGTCTGCCAGCNGAATCGGATAACCGCAATCGG
GATCAGGNCTCGGGAGAACAGCAGTGAAAAAAAACGCGATTTGTTTGGTG
TCAAAATAAAATAAAATAAAATTTATATACGTCCTTTGATGTGTGTGTGT
GTGTGTGTGTGTGTGTGTGTGTGTGCGTGCGTGCGTGTACAAGTGTACAA
GTATGAATAAGTGTGTGTGTGAATGCATAATATGTGCTTGTGTATTTGAG
CATGATTTTATAATTGTACGCAGTGTAANTGTACAAGCGTGAGATGAGTG
TGTATTANAAGGCGATAATGCTGTCGATCGTGCGCGGCGACGTTCGATAT
ATCGCAAATNTTAAAATGCGTGCCGGTGTGATTACAGTCGCCGGAAACAA
TTATAATTAAAATTTTAAAAAATAATATCTTTCAAAATCTATAAATGAAC
AAAGTATTTGTATGTAAAAAAGATAAAGTTGTTTTCTCTCACCTATATTG
AAGAGAAAAACGATATAAAGAATGATATAAGAAACGATATAAGAAGATTG
AACATAGATTTCA
>rnd-6_family-3599#Unknown ( Recon Family Size = 21, Final Multiple Alignment Size = 17 )
GTAGTGATTAAAACGTAATTTTCTGACACCATATACATTTAATACACAAA
CTACACGGGCTGTTTGTGTATTAAAAGAGGCTTCGTCCTTCCCTTGCATC
TCCACCNGCAAAAAAAGTTTCTATTTTGTGCAATACAAAAACACGATGCA
ATTTGGGTTATATAAGAATTCCAAAACCCAATTTTAATTGTAAATAAAT
>rnd-6_family-7045#LTR/Gypsy ( Recon Family Size = 17, Final Multiple Alignment Size = 17 )
TAGCTGTCACGCTATCAACGCGTAATAAGCTGTTAGAAGAAAAAATTAAA
TTGTACAGAATAGTGACAGCTAGTATACTTCTAATGGTCTAGGCGCATTA
AATAATAGCACGCGTGGTTCCTTTTTAACAAATATTATTATTGATAACGA
AACATTTGAAATCACATTCACCATGTCGTTGATAACGAGGTAATGAAATA
TACAGTCTTGATCGATGCTTACTTCTTAAATTTGGTTGATCTACGTTCGC
TGAAAGGTAAAGTGACGATTCGAAAAGCTACCGAAGACAGTCT
>rnd-6_family-2406#Unknown ( Recon Family Size = 19, Final Multiple Alignment Size = 17 )
TACAAACATTTACAATACATGGTCTTACTCGTAACAGAATAATAAATTTT
TATATTTTATATTGTAAAAAATATATAGAAATATAGAATATATAGAATAT
AACATATAGAAATGTATATATTTATATATACATATGTACACAAATGGTCA
AATGTGTTATTGCTCTTGTAAGATACATGAGAAGATACATAATCAATATA
ATATATATATGTATAGTCATGAATAATCATGAAATTGTGTTTNAATTATA
CATATGACATGCCAGACACATCTATATTTTTCTGTTATCTACACGCTTCG
ATATGCGTGCGATAAAGAAGCAGAAAGATGTCTGATTTTAACATGTTAAA
CACAATTAAAAATTATTCTTTGTA
>rnd-6_family-1564#Unknown ( Recon Family Size = 22, Final Multiple Alignment Size = 17 )
CAGAAGTGAGTATTTTTGTTATATTTTCATAATTTATAATAAGTACGCAT
ACACAACATAAATTTAAAAAACTAATTAATTAAAACATTTTAATAAGTCA
ATTTATTAATCATTCTTCTTTATTTACAGGAGGAATTTTACCCAGGAAAT
AATGCATTTTTTAATCTACGCAAGTCATATCAGTGCTGGGATAACTGTGC
AACCACAGCATAATGTTATATATAGATTTCTTGAAAATAGTGTTCTCCTA
ATTACTCAGTCTAAAAACGGAAGACTGAATTGTGATGATGACAATTGNAT
TANTGTATTGTCTTAGTGTCCATGATGTCTGTTAATGTTATATTCATTTT
GTTTTTTGCAGGATACAGTATAGATGAATACTAATTTGTAAACCATCCGA
AANATCCATCTGAAAGCTTGTATNCAATGTCAAGAAGGAATCCATTATAA
AACATGAGAATCTTTNGATGCGAGAGTTCAATATTNCAGTCTCCGCTAAT
AGACTCTTGTGATCTGTAATGGAATAATCAACGCTCNTTCATTAACTNGC
AGTGATTGTGGAAGCAATAATGATTTTATATTATAGATGTGTTTAAATTG
GGAATATTTATACTGCTATTCAGTTTTTTACATCGNGGAAGACAATACTT
TAGGATGTCATATCTAAGTGCAGNATATTGTATTATATATATATACGTAT
ATATGTATTATATGTATGTATTATCTGTGCTTGAGGAGAAAAATCTTACA
TTTTGTTCTTAACCGAAGTATCAACTTGATAATTTCATTGGACTGTATAT
ATGAGAATACGCTATTTTTGGTTGAAATAACTATGCATCAATATAAAAAT
TATATTTATATTAATTATATTTATGTAATTACACTTGACGACTTACATTT
ATACACTGTCTTACATAATGCATATATATACATATATTCAAATATAATGT
TAGAACATATTTATAAATTTGTATTTGTACATCGATGTTTTTCCTATGCT
CTCATATAATGCATATACATATATTGAAATATGGTAANAAAATAGGTATA
TTTATATATTCGTATATCGGTGTTTTTCGTACGATAAATACTGTTTGCGA
ATAATTAAAAATAATACTGTATTCTTTCGCACTTAAAATTTCACATATGT
CAGAGCGTTGTGAGATTTTAAGAGTGTGAAAGAGTATAGTACAATTTAGC
ATTTATCGTACGAAAAACACCGATATACAAATATATAAATATACCTATTT
TATTACCATATTTCAATATATGTATATGCATTATATGAGAGCATAGGAAA
AACATCGATATACAAATATACAAATTTATAAATATGTTCTAACATTATAT
TTGAATATATGTATATATATGCATTATGTAAGACAGTGTATAAATGTAAG
TCGTCAAGTGTAATTACCATAAATATAATTTTTACGTTGATGCATAGTTA
TTTCAACCAAAAATAATGTATTCACATATATACAGTACAATGAAATTATC
AAGTTGATACATCGGTTAAGAACAAAATATAAGATTTTTCTTCCGAAGCA
CAATAATATATACATATAATACATATATATGTATATATATATATAATACA
ATATTCTGCATATTACTTATTAGATATAACATCCTAAAGTATTATCTTCC
GTGATGAAAAAACTGAATAGCAGTATAAATATTCTCAATTTTTTAACGCA
TCTATAATATAAAATCATTATTGCTTCCACAATCACTGCAAGTTAAGTAA
ATGAGCGTTGATTACTCCATTACAGATCACAAGAGTCTATTAGCGGAGAC
TGTAATATTGAACTCTCGCTCAAAAGATTCTCATGCTTTGTAATGGATTC
CTTCTTGACATTAGATGCAAGCTTTCGGGTGAATGTTTTGGACGGTTTGC
AAATTAGTATCCATTACCGTCCCCTGCAAAAAATGAAATAAATATGATAC
ATTAACAGGCAGCATGACAAAAATATATTAACAGACACTAAGACAATACA
ATAATGTAATTGTCATCATCACAATTCACTCTTCTTTTATTGAATAAGTA
AGAGAACACAATTTTTAAGAAAACATTATACAACATTATGCTGTAGTTAC
ACAGTTNTCCTAGCACTGATATGAGTCGCGCAGACACAAAAATGCATTAA
TTCCTNTGTAAAAATCTTACTGTAAATAAAAAAGAATGATTAATAAATTG
ACTTATTAAANTGTTTTGATTAAGTTTTTTAAATTTATGTTGTGTATGCG
CGTACTTATTATAAATTATGAAAATATAACAAAATTACTCACTTTTGTGA
TCATAATATGTCTTATTACATATAGCCAAGCATTTTCCCCACATTCTTAA
AGTACTCAAGCACTTTCACTTAAAAAATTCTCACTCAATGTCCTTCGTAA
AAATTGAAAATTTGGAAATTTGACAAATATATGTTTAATATTACAAAAAT
AATGAGAATAAATGATAGATGAAATAAAGGTACGCGAGATTATAGGATAT
GTGCATTTGGATTGTCATATGCGCAGTAGATAATGCAGAAAAACGCTTTC
ATATGTAAGATTGGCGAAAAAGTACAGTGATTATTCAAANTATTTATCGA
CGGTGATTATTAAAATTATTTATCGACAGTAATCATATAGCCATTAACTG
GTATTTGAGTTGCAAAAACAGATTGAAGAAATAAGACATGATCGGAAATT
AAAAATATAATTTTAATAAGAGACACATGGGAAAACGCATCTGGACGTGT
GTGGACGCGTTCGGACACGTCTGGACACGTTCGCTCCGCGTCGCGTAACG
ACGGATCAATATACATATTGTAGTATTATATGTATAAATCACTATACATA
TTGTGAAACACATACAAAATAACAGAGCGTTTTTCTACATTNTCTACTGC
AAGCACAATAAATATCCTAACTTTGCGTATGTCATTGACTCTGTCATAAA
ATATATGACATATATAATGTGTAATACCATTAATAAAGCACCATCACAAA
CATGG
>rnd-6_family-4106#Unknown ( Recon Family Size = 21, Final Multiple Alignment Size = 17 )
TATTCAATTTAATTTATTTTATTTCAATTTAATTTGAATGATATACTTAT
TTTTATTTATAACAAAGAAATGGTTTAAATATACAGTCGATTATATCCAA
TTTTTTTGTAGAATTACANATATTACACNTGTAGAATAAATTGCAAAGTC
ATTTTATGTCATTATAATATTAGATATATATCACTGCATTGTGTAAGTTT
GCTCTTTCAACTTTAGCTTGCAGAATTTCCGTTTTATTAATATATAGTCA
CACATCTCTGCTTAGCAAATGATTATATAGCACATAACGGTTATGTTTTC
ATTAAATAGCGTACGTCGTTGATGACTAGTCCCAGTTTATCACTTCTATC
CGATCGTACCCCTATTAATAACGGTATCGACATAAAACAGACGATTCCAT
TTCCGAGTGCTTGCATATATTTTTGGCTAGTATTGTCGTTATTATAATTT
ATATTGGTTTTATTTTTTTACTTAACAATGGATGAGAATATAATTGATCC
GGCCAACTCAATTGCGACATTTTACGTTGGACAAAGTATATTTTTAACAG
GCGCGACAGGATTTCTGGGTAAAGTGTACATCGAGAAGATATTGCGATCT
TGCCCAGATGTTCGTGAGGTATTCGTATTGATGCGTTCGAAAAAAGGACT
AAGCATTAACGAAAGGCTCGAAAAAATGTTAAACTTACCGGTAAGTTAAT
TACCGATTATTACATGAGTAGATTCTTTTTTNTGCAACACCGTATTTTTT
AAGAACTTTTACAATATTTAAGTGGCAAAATTTTTCTTATAAATTTTATT
ATATAAAACACTTTTTATTTTAGAAACTTAATTTTAAAATTTGATAAAAA
TATACGATAAAAAAACATTAAAAATAAGATATTATAAAATAATCAAAATA
TTTTACGATTTTTATACAATATTATTTAAGATTTCTTAAGAATCATGACA
CGATTATTATAATAAATACGTCACATAATATATTCTCTTTCAGTTATATG
ATAAANTGCGAAAAGAGCAACCCTCAAATTTCAAAAAATTAATTCCGATT
TCCGGTGATGTCACTGAAGAAAACTTAGGTTTGTCAGCTGTCGATAGGCA
AATGCTAACAGAAAGAGTGACTATAATAATCCATTCGGCGGCGAGTATAA
AATTTAATGACAGCTTAAAATACGCCATTCTTACTAATACTAGATCAACA
AGAGATATCTGCATTTTAGCTCAAAGTATGAAGAATTTAATAGTAAGTAT
AAACCAATGTTATATTTATATTTTTATTTACATTATGTTCTATTGCGTAT
ACTATTTTATATAGTGTATTTATAAGACATTTAAAATTTTATTTATACAG
GTTAAATGTATTATTACAAAAAGATGTGTCACAATATCTATCAATAAATT
ATTTAATTTAATAAAATTTAATAAAATAACAAATATTAAAAATCTATTGT
TATTATAAAAAAATTTTAAAACTGTCATATATGTGAAAAAAGTTACAATT
AAATAATTAACAAAGAAATAAAATAATCTAT
>rnd-6_family-921#Unknown ( Recon Family Size = 18, Final Multiple Alignment Size = 17 )
GCAGATGCAAGGATTTACCGCTAATAGAACTCTAGCANTTNATTGTTGTC
GCAAANAACTACGTGCACTTAAAAAAAAAATTGCAAAATTACGTGAACAA
TAAATGTAAAATTACACAATAAATAATAGAAATGTTATACATTTTTATTA
TTTATTGTGTAATTTTACACTTATTGTTCATGTAATTTTGCAATTTTTTT
ACATGTATAATTCTGCGTTAAAATTATATATATATAATTAC
>rnd-6_family-1608#Unknown ( Recon Family Size = 19, Final Multiple Alignment Size = 17 )
ATTAAGAAAAATGTCATTAAAAATTGGCAATTAAAAAAAAAATAAATAAT
TAATGTAAAATTTTTTAAGGCTCCTGNTTCCTCNTTGACATTATATTGAA
TTATGACGTCGGAAACGAGAAATCATATGAATTTTTTTTTGCGAAATACA
TTGAAATAAATTTTTTNAATGCGATCACTCATGTTTAATAATATAGATTA
ATAAATGCATTATTTGTTTCNTGCATTAATAAATGCATGTATAATCGTCT
TATATTTTCAGCGAAAATGAACGTTATAACGATTAACAAGATTTATAGTT
TATTAATATTACGAATTAAGAAAATTTTCGGTATATTTTAATTAATCCAA
TAATATTATCGAACACGAGTAATCGCATTAAAAAAATTTATTTCGATGTA
TTTCGCAAGAAAAAACTCATATGATTTCTCGCTTCTGACGTCGTAATTCA
ATAACTAATGACATAATTCAATGGCTGTGCTGCGAAGAGTCAAGAGTCTT
AATAAATAATCACTTTTTTAAGTAACAAAAAATGATTGATTAATGATTAT
ATTTATGTAGAATTATTAAATTCTGATTTTATTACGCTCTAAAAATAAAG
TTCACCTTGAGAAATACAACTTAGTTTATTGTTTTCTTTTTATTTTTTAT
GTCTCAAGAAGATTAAAATATTGTATAACTCTTTATTAAGCAATAAGAAT
ATATTAATAAGCCTATACTATTGTGTAGAGATGATTTAGAGATTTTTTAT
TTCAAAAAATTCTATAATATAACTTTATATCATTGTTAAAATGCTTACTT
TGTCAATCTTTATCAAACGTGTCGATTAGTTTCGAATTAACTTGTACACA
CCCGCACGCAAACAGACGCATACACACACATGTATATAATAAATNTATAT
TATTTCTTTTTTGCAGGATCGAAGCAAAGAGACATTCAATTTAATTCACG
TTTTTTCTTCATATATAAAGGAGATTACATAAGATATAAGAAGGATTAAT
TAATAAGAAATAATAAGAATTAATAAGAAAATGTTTAAACGTAAATGTTN
ATGTTTTTTATTTTATTAAATAAAATTTAAACTCTGAAAATAT
>rnd-6_family-175#DNA/CMC-EnSpm ( Recon Family Size = 17, Final Multiple Alignment Size = 17 )
GTATGACGTAATATTTAAGTCCTACATTCATTTAATTTACGTATTTAATG
TCACGAGCATTGTGAACGTCAAGTGCGTGAAACAGATTACGCGCATGCGT
CGTTTATTGCGCATATTTTGTTATATCGGCGCGAAAAAATTATCAGTCAT
CTATGTTAGGTCCACGTGCTTCTCCGTATGCAAGTCCGTCCTTGTTCAGA
CGCAAGCGAAAACATTTCGTATAAACTTTTTTATTATTTCATATATTTAT
ACGCAATATATTTTCTTGATTATATAATTACTAAAATGACTTTTGTTGGC
GTCGAATTTATTGCTAGTGATCTTGCTGAAACATCAATTGCTTTAGTACA
TCGTTCATGGTTAACGCCACGAAAAAAAGAGGTTTGGTGGCCTCCGTATA
AAACTGGTGCACAATTTAAGAAAGCTCTCATCCTTGAAGAAAAACCGAAA
GATCAAACATGGACATTATACGGTATAAAACAAATACTTTTTTCTTGTGG
TACGTATACATATATTTATGTGTGTGTGTGGGTGAGTGAGTGTGTGTGTG
TGTGTGTGNGTGTGTGTGTGTGTGTGTATCTGTGTGTATTGAGTATATTG
AATATATTAATTGCTTATTTAGTTAATTAATATTATATTGTATATTGTAA
TATTTTTAATTAACAAATTTTATTGCATAAAATTAGGTTATGTTTATAAA
ACTTGCCTTTAACAATTTTATCTTTGTTAATTATAGATGAATATCAGAAA
GCTAATAAGAAACTAAAAAAGTGTGAAGAATTTTCTGATGTACAGTCTTC
TACAGTGGAAGATAAAGAGCAACCAAAGAAAAGACAGCCAAAACGAAATT
CTAAATACATATCTACAAGTGAAGAAGAAGATGATGAAAATGACCATTCT
TTACATCGACCATCAAAGATATCCACATTTGGTAAAAATATTTTTCAATT
AAAAATTTAAATTTTTAATTAATAAATATAAATCTAATTTTATCTTTTTG
TAAATATTGGAAGCAATTTATTATCTAAGCATTACTGTTTAGCACATGCG
CTACAAGATAAACAAAGATGTTTAACATCAATGCCTATGACATCAAAAGG
CCCTCTAGAAACAGGTATAAAGAAATAGCAAAATATTAAAAAAAAATAAA
GCATCATATTTTTAAAATTTTGTTTTTAATGTTTGTATTTTTTTTAAATT
TGTTATATTATAGTATCGCAACAAGACATAAATTCAGATTCTTCTGATAT
TTCTGCACACAATATCATTACTAGGAGATCAAAGGATATAAATTCTTTAA
ATAGAACCACAATATCATCACCATCTTCAACTGTTTCCACAAACATCAGT
TCTCGATCAGAGTCTGTAAATTCAATTCTTAATGAATCGTATGGAGGACC
ATATTTTCGTAGCTTTACTGGTATGTCTTATTATTATTCTATAAAATAAA
AAAAATATTTTGTTTATATACTAGAATGCCTGTTTATATTAATTTTTTCA
GAACAAATTTTTACTGAAATAAAAAAGGTGCGAGAACAAGTTAAAGAAAT
TTATGGAATATTAAGGCATTCCAATACTAAAGGTGGCATACTCTCTATCC
CAGATGATTGTCCTGTTGAATTTCCATTGAAAACACGCGAAGAATTGCAA
TTATTAGAAAATTATTTTAGCTCCCGTGAAAATAAGCACGCTGTGGTATA
ATTTTATTCAAAATACATATTTTAACATACATATACAGACATATACTATT
ATTACTATTACTACTACTACTATTATATGTGTGTGTATGTATATGTTGTG
TATATGTATATGTGCCTATGCATGCATTAATGTTAATTTTTCTTATTATT
TTACAGTCATTGTTCTTATCAACACTAGGAGGTGACACTACTACTGCAAG
AACTAATAAAATTTTAAAATACGTTTTTACTAACGAACTTGCGAAAAGTT
TCAACTTTGCAGGACAAAAAAATAAGGAAGCTTTTGAGAAGCTTTCTTTG
AAGACTGTGGTAGTCCGTAAGTTTGACAACATTAAATATTTTACAAAAAT
TAATTAAAATTGATTAAAAATAAAATTTCTCTCTTGATATAATATATATA
ATTCATTATAAATAAATTGTATAAAATTTTTCTGTTTTGTTTATAGGCGC
TGTACAAATAAAATCACCTTCAACCACGGAAAAAAATATTGAAGATGCAA
TCAAAACTTGGTTAAAACATGCTTCTGATAGATTAAAGGAAAGTTTGAAA
AGAAATCGAGAAAAGTTATAAATATTGTATTATATTCTACACGTATGTAT
TATTTTTTATTTTTATTTTGTCTATTGATAAATTAATATTAATTTTATTA
ATTTCACGTTTTAAGTTTGCATTATTCACTTTAATAATTAGTTATTAAAA
TATTATATCTTTTGTTTTCGTTTATTTGCAAAATTTATCATTATGTTAAA
AACTAGACGTAAACGTAAAGAATTTGTTGGACGGCGCCAACAATATCGAA
GAGTAACGCAAGCTGTAAACAAAATATTTGCTGCTAATGTTTCTAATAGA
ATACCTTGTAATAATTTGAATCTATCAAACGAAATATATAATGGATCATT
AAGTGATTTAGATACTAATAGGAGTACTAATAATAAAACGAGCAATAATG
AAAATTTTGAAAATGTAATTGTCTTCAAATTTTCAAAATGATAACTATTT
AACTATTAATGCCGTATCTGATTTTTCTAATAAGGTAATAAATAATTCTT
CTGACACAAATATAAACAGTAGCTTAGATAATCAGAGTAATTTTATGTAT
GAATTAATGAAATGGGCCACTGAAAGACACATATTCACATTTAGCTCTAA
CAGATCTTTTGCACATACTTTCCCCCTATCACCCTGAATTACCATTAGAT
TCTCGTACCTTATTGAACACTCCAAGTTTTACACGAATTAATAAATTAGA
AACTGGAGAATTTTGTTATTTAGGTTTGAACGTAGCTTTGAAAAATGTAT
TGTCACAAAAGTATACCCAAGAATGTTTAGAACCTGGTGAAACATTAAAA
ATCTGTTTTAATGTAGACGGTATCCCATTGTTTAAAAGTAACAAATTACA
ACTATGGCCTATTCTCGGACTTATTAAAAATTTTCGTAGTATTCCATTTA
TTATTTCAATTTTTTGTGGCACGTCAAAGCCTAAACCTTTAAATCTTTTT
CTAAGGAATTTTATAGATGAATTAAATGATTTATTAAAAAATGGATTTGA
TTTTAATGGGAATCACTTTAAAATAGAAATCCATAGTTTTATATGCGATG
CTCCTGCTCGTGCTTTTCTAAAATGTACAAAGACACATTCGGGGTATTCT
TCATGTGATAAATGTATCGAACCTGGAGAATATTATAAAAATAAAGTTGT
TTTTACAAGTGAAACAGCTCAAAAGCGCACAGATGATTCTTTTAGGAAAC
AGATAGATGATGACCACCATCATGGCTTATCTCCTTTAATAGATTTACCT
ATAGATTTAATAACATCTTTTCCCACGGACTACATGCATAACATTTGCTT
AGGCGTAATGAGAAAGCTATTAAATACATGGGTTGGAGGTCCATTAAACG
TTAGATTACCTAACAGAAAGGTACAAATTCTCTCACAACGTCTCATTAAT
TTACGGCCATTTATTCCATTGGAGTTTAATAGAAAACCTCGGTCCTTAAA
TGAGTTAGCGTATTGGAAAGCCACAGAGTTTAGAACTTTTTTGATTTACA
TCGGTCCTTTAGTTTTAAAAGATATTGTAGACAAAGCTATTTATAAAAAT
TTTCTATTATTGCATGTTGCTATTTCCATATTAATATCACAAAAACATAT
AAATGATTTTGGAATTCCATTTGCACGAGAATGCCTACTAGCTTTTATCA
ATCATTGCAAAAGTAAATTGTACGGTCTGGAATTTGCTGTTTACAATATT
CATCTCTTAACACATATATGCGACGACGTAGAAATTTACGGTCCTTTAGA
TGAATATTCTGCGTTTCCGTTTGAAAATTATCTAGGTCATTTAAAAAAAT
TAATAAGATCTTCTAGTAATCCATTACAGCAATTACATCGTCGAGTTCAA
GAAATAAATTCTTGTTTCTTAGAAATAAATAAATGTAACTTAAAAGAAGT
CAAAGCTAAATATTTTGTTGACATGGAACATAAAAATGGACCTTTATTAA
ATTATAGTTCTTGTCAATGGTACAAACAATATAAAAAAATCAGTTTTACA
AATTTGTCATTTTCTATCAATCGCTACAGCATTGCAGACAGTTATTGTAA
TTTAAGAGACAACACAGAAGTAATAGAAATACATAATATTGTAGAAACAA
CAAAAGGTGATATTTTTATTATTGGAAAACATTTTATTAAACAATCACCA
TTATATTTATATCCGTGCGACTCATCTCTACTTAATATATATATTCTCGA
AAATTTCAGTAATCTCAAAATATGGCCTATTAGTCTCATTAGCAGCAAAT
GTATTGTAGTACCTTATATTAATGATAATACTTATGTTTGTTTTCCAATC
ATACACATTGATTAATATTTTTTTATTATTAATTTTTAATTTAATATTTA
TGAATACTTATTTCAAATAATTTAAACAATCATAGTGCATATTAAACAAT
CATAATGCATATTGTGCAATGCATATTGTGCAATTTAAGATGACTATTAA
TAATTACAAATATACATTATAATTGTAAAATTTAATAACAAGTTTTTATA
TTATAGTTATTATAATAAGTTTACAATTTATTTTATAATAATTATATCAG
TATAATATATTAATAAATTTTTGTTTATATTAAAATGTGATAATAATAAT
AAAAAATTTATATATACATATATTTACATATTTCATCCAAGTTT
>rnd-6_family-4226#Unknown ( Recon Family Size = 16, Final Multiple Alignment Size = 16 )
AATAAGTTAGCGCTGGAAGTTCATATTTTTTAATAAACTATAGCTCAAAC
GATTGCTCCTTAATTGCTCCGTCCGAATCTACAATTGCTCCCCTTCTAAA
ATTAATAGTTTTTTTAATATTTGCAAAAAACGTAAAATTTATCATTTTCA
CTGAAAAACATATTTCTAATGGTTTTCAGA
>rnd-6_family-146#Unknown ( Recon Family Size = 18, Final Multiple Alignment Size = 16 )
GTACGCTCCTGTATCGTTTCGGATTTTTATTTTACTACGGATAACTCGTC
GGAGCCAAAGGTTCGGGTCGAGAAAGATAGACGCGAGTTATTGTATTTAA
ATGTACGTGTTTATTTGTGTCTTGGTGTACAGATGTGATGTANNAATGTC
AGTGTGGTGTAACAATGTGTGTGTGTGTGTGTGTGTGTTCGCGGTTTAAT
TTATCGAATTCGATCGCGCTCTCGCGAGAATCGGGGATTCCGATATCTAT
ATATTTCGCGGCTCTCGGCCCAGACGGCGTCTACGCTTTTTACGGNTGTT
TTGGTGCGTTTTTGCGGCTAGCGCGCGTGGTCGGCGAATCAGCTGGCGGT
CTTTAAACGCGTGTGCTTGCCTGCGAGTATAATTCGATTCGTTAGCGGAG
TCTCGGTATCTGGACGCTTATTTACAATTATTGTACGCGGTGACGGACGC
GCGGTGTGCGTGCTTTGTCTCGCGAGATTTCACGGGCGCTATTATCGCGG
GTGCGTGTAGTCGCGGCTACACGACCGGTCACTGGCCTGCTTGGAGGCTA
TCGCAATGTGCGCGGAAATCGCGTCCCCGTTAACGCGGTTGGACGTAATT
AAAAGGACGGAGCGCGTTGACCAGAA
>rnd-6_family-3685#DNA/TcMar ( Recon Family Size = 18, Final Multiple Alignment Size = 16 )
GGAACATCAGAAAGAGATAATGTAACGATTTGTACGTGTATGTGTGCGTG
CGTGCATGTGTACGCTTTTTCCATCTCCTATATATATATATATATATATA
TAAAGCATATAAGTGTCAAAGCATATATTTTTGATGATCTCATGAAAAGT
GAAATTGAATATGATAAGTTGGAAAATAGTAAAGAAGCAGTAATTGATGA
TACTGTTTTTATATTAGANAAATATACACACACACACACGCACGCATAGT
TGTCACTCAAATATATATATATATATATATATATATATATATATATATAT
ATATATATATATATATATAAAATAAATATATACGTGAATAATTAAAAAAT
ATATGTATAACTAAATATTATAATTTATAAAATCATTAATGATTTTATTC
TGATCTGTACTAATTTTATTTGTATTTTATATGTGTTCATGTTCGTAAAT
TTAAAATAAAAGATTTTTATTCTAAACTTATATATATATATGTATATATA
TATATATATATATATATATATACATATACATATAAGTTTAGAATAAAAAT
CTTTTATCTTAAATTTACGAACATGAACACATATAAAATACAAATAAAAT
TAGTATAGATCAGAATAAAATCATTAATGATTTTATAAATTATAATATTT
AGTTATATATATATTTTTTAANTATTCATGTGTATATATATATATATATA
TACATATATACATGAATAATTAAAAAATATACGTATAATTAAATATTATA
ATTTATAAAATCATTGATGATTTTATTTCGATCTGTACTAATTTTATTTG
TATTTTATGTGTTCCTGTTCGTAAGATTAAAATAAGATTTTTTTTTTAAT
TAATAATTGGAACAAAGTTTAAAATAAGACATTTTTTTAAATTTATAATA
TGTATATTTTTTATATTTATTTTGCAAAATAAAAAATTATAAATATATTT
GCATTACATAGAATTACTTTATATTTCATGGAATTGTTTCGTATTATGTC
GCATTACTTAGAGTACATGGTGCATGGAATTACTTGAAACTGCCTGATAA
TTCGCAATACATGTAAATTTTTAGTCAGTGATACATCCCTTGGATTCACT
CAATTGCTCTTTCCTAAAATTGTTCATATATATTATATATGTTATATAAT
GTATATATGTATATAATATATATGAACAATTTTAGGAAGGAGCAATTGAG
TGAATCACTTACATCNAAAATTAATAAATCTTATANATTTTAAGAGTCAC
GAACTGTATTGTAACGTAATTATATTTTGTAGGATGCACAAACATTTTTA
GCTTTTTAAAATATAAAATTAATAATTAACTTGTGAAATAAAGTAAAGGG
TTATCCTATAAAAAATTTGATTGTAGACAAAAACTCACGAAAATAAAAAT
TTCAATTCTATACATGAAAACCTAACTTTAACTGAAATTAATTATTAATT
TTATATTTTAAAAGGTTAAAAATGCTTTACACAATGTACATTCATGAATT
TTAAAATGTATTAGATTTATTAACTTTTGCTGTAACTGATTCACTCAATT
GCTCTTTCCTAAAATTGTTCATATATATTACATATATTATATAATGTATA
TATGTATATAATATGAACAATTTTAGGCAGGAGCAATTGAGTGAATTAGT
TACATCAAGAATTAATAAATCTTATACATTTTAAGAGTCACGAACTGTAT
TGTAACGTAATTATATTTTGTAGGATGCATAAACATTTTTAGCTTTTTAA
AATATAAAATTAATAATTAACTTGTGAAATAAAGTAAAGGGTTATCCTAT
AAAAAGTTTGATTGTAGACAAAAACTCACGAAAATAAAAATTTCAATTCT
ATACATGAAAACCTAACTTTAACTGAAATTAATTATTAATTTTATATTTT
AAAAGGTTAAAAATGCTTTACACAATGTACATTCATGAATTTTAAAATGT
ATTAGATTTATTAACTTTTGCTGTAACTGATTCACTCAATTGCTCTTTCC
TAAAATTGTTCATATATATTACATATATTATATAATGTATATATGTATAT
AATATGAACAATTTTAGGCAGGAGCAATTGAGTGAATTAGTTACATCAAG
AATTAATAAATCTTATACATTTTAAGAGTCACGAACTGTATTGTAACGTA
ATTATATTTTGTAGGATGCATAAACATTTTTAGCTTTTTAAAATATAAAA
TTAATAATTAACTTGTGAAATAAAGGGTTATCCTACAAAAAATTTGATTG
TAGACAAACGAAAATAAAAATTTCAATTCTACACATCAAAACCTAACTTT
AATTGAAATTAATTTTTATTTTCGTTTTTGTCTACAATCAAATTTTTTGT
AGGATAACCCTTTATTTCACAAGTTAATTATTAATTTTATATTTTAAANA
GCTAAAAATGTTTGTGCATCCTACAAAATATAATTACGTTACAAATACAG
TTCGNGACTCTTAAAATGTATAAGATTTATTAATTTTTGATGTAACTGAT
TCACTCAATTGCTCTTGCCTGAAATTGTTCATATATATTATATACATATA
TACATTATATAATATATATAATATATATGAACAATTTCAGGAAAGAGCAA
TTGAGTGAATCAGTTACATCAAAAATTAATAAATCTTATACATTTTAAAA
TTCATGAATGTACATTGTGTAAAGCATTTTTAACCTTTTAAAATATAAAA
TTAATTATATTTTGTAGGATAACTCTTTACTTTATTTCACATATATGTAT
AAAAATATTTATACATAGGAGAGTAATTTAGAATTTAGGTGGCGCGTATC
CCGGTGGCGCGTATCCCGGTGGCGCGTATCCCGGTGGCGCGTATCCCGGT
GGCGCGTATCCCGGTAGCGCGTATCCCGGCGGCGCGTATCCTGGTAGCGC
GTATCCCGGCGTGGAATACCCCGGTGCCGCGTACCCCGGCGCTACGGGGT
AGNTCGGCGTTGAAACCGGCGGTATGACGTATACCGCTGGCGGTGTCACG
TAAGGTTGTTGCATCTGCGGCATTATATAAGCCGGTGCTGATAATGCCGG
TGCTGATGTTACGGTAGTGGCGAACGGGCGGCCATGTCTCTTCCGCCGCT
CCTTGTTAACCGCCCGACGCACTGCCTCGTTGATACGCTGAAACAAACAA
TATATAATTTTATACATATTTTCCATGCACTAGGCAAGNGTGATGTCCGT
CGGCGGCGCGGTTATAGATATGCATGTGTGAGTATGATAACTTAAAGTTA
TACGTATATATACGAAGCATGCATTACGCACGTGTAACGAAGAAATCANA
CAGCGAAAGAGAAAATTGTAGGAAATATTTCGATATTATAGCATTATTAT
AACGGCATTANTATATTAGCATTTTTATCGTACGATCGAGAGAGAAAGCA
TAACAAGATGAAATATCGATTTAATAGTGTCCTTGTGTTGTTACGCTTTT
TCTTTTGATGGATACGATAAATATGCTAACGGACGTCTTTCTGTCTGTGC
GTGTATACAAATATGTACACGCACGCACAAAAAAATTTTGGACTTACCTT
ATTAAATCGGTCGCTTTCGCGTAATATATGAGGCGGGGGTGGCGGGACGG
CGTGCGATGGCAGAGAAACNTGGCTCTCAGATATTGGTGCCGGTCNTTCT
TGCANCGTCCCAGACATCATCACTCCAGATTTTTTAATCTGGGGCGATGA
TGTCTGGGACGATGCATTATTTTGCGCTGATGTCTGGGGCAATGTTTTAG
GCGACCGCGAGGCACCTTCACTTCGTGCTGAAAAGTAAATGATAAAAATT
ATATGAAGATTCTAATGATTAAATTAAANAAAAAGTAATAAACTGGCAAT
GAGAGTCAAGCGTTATGTGTAAATATATATATATATATATATATATATAT
ATATATATATATATATACGTCTAACTAACGCTTTACTCTCATTGTTAATT
ACTTTATTTGAAGTGACAAAAGAGTATAACAAAATAGAAAGAACGATTAG
AGAAAGAGGATAAAAAGAATAATATAAAAGAGAAAGATATATTACTTACA
TTTGCGCATTATATTCTTGTCGCGTAGGATCATACGTAGAATCTGGTGGA
TCCCGATATACGCACCACACGAGGACAAAAGAACAAGTGCGAGCCTGCGA
GCACGAGCCGGCACGAGGCACGGCAGTGATGCCAGATTGCAGACATTGCG
ACGTTGCTAAAGGAGCGTACACA
>rnd-6_family-3146#Unknown ( Recon Family Size = 16, Final Multiple Alignment Size = 16 )
CATGTTCTATCTTTGCCGTATTTTTGCNATTATCATTATGTGACGGCAAA
CTNTGCTCGATTTTTGCTGTATTTCTGCCATCAATATTTGATATNGTAAT
ATNTTATTCTTGCTACATTTTTGCCGTCATTCTATGACGGCANATCATGC
TTGATTTCTGCTGTATTTCTGCCGTTAATTTTAGATATGACAGACTTGCT
CGATATTTGCTGCATTTCTGCCACATCGTGATAGCAAATAATGCTCGATT
TTTGCTGCATTTTCGCTTTCATATTGTGTCAACAGCCTATGCTAAAAATT
AAGTTAATGCGAACGCAGTANATCGNAATCTGCTGCAAAGTCATGATTGA
ATTTGTTGNCATACTGCTGACATATTGCTAGCATTTTGCTATCTGAATAT
AATTNTATGNATTAAAACCCTAGTAATCAAGTCTGCCAAGATCATATATT
GCAAATTATGCGCTATATATTATATCGNCAGAACTCTGGCAGCAGCCGNG
CATGATCTGCCATCTCATCGTCAGTANAAATGCAGCAGAAAATAAACATC
TGCATCATGATA
>rnd-6_family-4810#LINE/L2 ( Recon Family Size = 21, Final Multiple Alignment Size = 16 )
ATCTGTATGCGTACGTGTGCACGTGCGTGCGTACATATACGCGTGTATAT
ATATGTATATGCTCTACGAGAGCGTACGTACGTAAGTGACTCTGATGTCG
CCAATGAAACGACAACGACGAGAAGATAAGCGCGACGCGCGTATGTACGT
ATATCGNTACGTGTATGTACGCGTGCATGCGTNTATATGTGCCCGGCGCG
AG
>rnd-6_family-1294#Unknown ( Recon Family Size = 17, Final Multiple Alignment Size = 16 )
GTATAAATAGATAATAAAACTTTATTTCTCAGTTAATTTCGAGTGAATTT
TACTTTAACAGAATTTTAATTCGAGACTTAATTACCAAGATATTG
>rnd-6_family-1040#Unknown ( Recon Family Size = 27, Final Multiple Alignment Size = 16 )
TTAAGTTAGCCCCCCCACCAGCTCAAAATAAGTTCTAACCTAACTTAAAA
TTAGGTGCTAATTAGGTGCCAAAGTCAAAAATTAGGTGCTCGTACCGTTT
AGCAGAAAATTAAATTTACAATGGGTGGGGCTGACTTAATATTAAGTTGG
CCCCCCATATAAAAAAATATATAAATAATAAAGTTATAAAAAAAACAAAT
ACGTAATAATTAGGTGCTAATTAGGTGCTCTNAGAAACTGTTAAGATATT
TTTAAAATATATTTTTTTTATACCACTTTATTCTTGTACAGCGATAAACG
CGATCGACATTCAAATCGAAAATTGTGTAAAATGGTACGAGCACCTAATT
CGGCGTTTANATATCCTAACGTAATATTAANTAACGAGTATTTTGATACC
AATAACTTTCGAGCGCCTAATTTTTTAACAGGACTTTACTCTTGTACCGA
CNATACNCGCGACCGACGTTTAAGTNCGAATATCTATCAAACCGAACGAG
CACCTAATTCGGCGTTTAGATATCCTAACGTAATATTAAATAACGAATAT
TTTNATANCAATGNCTTTCGAGCACCTAATTTTTTAACAGGACTTTACTC
TTGNNCCGAGCATGCCCGTGACCGACGTTTAAGTNCGAATATCCGTCAAA
CGGAGCGAGCACCTANTTNGGCGTTTACATATCAATTTTTAATATTACGT
TAGGATATCTAAACGCCGAATTAGGTGCTCGTTCGGTTTGATAGATATTT
GGACTTAAATGTCGGTCACGGGTATGCTCGGTACAAGAGTAAAGTCCTTT
TAAAAAATTAGGTGCTTGAAAGTTATTGGTATGAAAATATTCGTTATTTA
ATATTATGTTAGGATATCTAAACGCCGAATTAGGTGCTCGCTCTATTTGA
CAGATATTCGTACTTAAATGTCGGTCACGGGTATGGTCAGACCAAGAGTA
AAGTCCTGTTAAAAAATTAGATGCTCGAAAGTTATTGGTATGAAAATATT
CGTTATTTAATATTACGTTAGGATGTATAAACGCCGAATTAGGTGCTCGT
ACCATTTTACACAATTTTCGATTTGAATGTCGATCGCGTTTATCGCTGTA
CAAGAATAAAGTGGTATAAAAAAAAATATATTTTAAAAATATCTTAACAG
TTTCTGAGAGCACCTAATTATTACGTATTTGTTTTTTTTATAACTTTATT
ATTTATGTATTTTTTTATATGGGGAGGCGGGCAACTTAATGTTAAGTCAG
CCCCACCCATTGTGAATTTAATTTTCCGCTAAACGGTACGAGCACCTAAT
TTTTGACTTTGGCACCTAATTAGCACCTAATTTTAAGTTAGGTTAGAACT
TATTTTGAGNTGGCGAGGGGGGCTAACTTAATA
>rnd-6_family-6355#Unknown ( Recon Family Size = 16, Final Multiple Alignment Size = 16 )
CCCTTTCCTTTTTTTTTAAAGTTCGACTAGTTTCGAACATCCCGCCCGCC
TTGCCCGATGCGTCGGGCGAAAAGATGCGCAAAGACGGTAGGAATCTCGG
CGGGATTTCTACAAAAGGCTTTACGAAGCCCCTCTCGCGTATCGTTGAAG
TTAACATGAATGGCGTAATTCGAGTCCGTAGTAAACGTATTTTTTTTTTT
NTTGAACGCGAGTTAAGTGCGCGAGCAATAGGATTCGCGAAAGAGTTATC
TAACAAGNGATCAACCAGGTAATTATTAATAANTCGATTATAACTACACG
AAGCTTNTNTACAATGATTATTTACAAGATTCCCCTTTTTTTTTTTACAG
AGG
>rnd-6_family-8189#DNA/TcMar-Tc1 ( Recon Family Size = 17, Final Multiple Alignment Size = 16 )
CTATGCACAGAGTCGGTACATTCTCTCGCTGGACGGAATATATACAAAAC
ACTGAAAATAGTAATGAAAGAGGACTCACAGTCAGTCCAATGAAGCGCAT
CGCTGCCCGATGACAAAAAATAATAATGGATGATATTTATAAAAAAATAT
TATTGTAAATAATACAATATCACAAACAATTTGCAACTATTTTAATAAAA
ANAATAGAATTATTTATAAATTGCTAGATTTTTCAAGAGCAGGCAAAAAA
GTTGCGAAGAGCAGGCTTTGCCTACTCTTGCCCCCCCCTGGCCGCGCCCT
TGCTGGATGATGTTCCACTCCTCTTGTTGAGTACGCGCGCATATATAGTA
TCAACAAGATGGCGCACCAGCTCACCGCGCGTTCGAAATTGCATAAATAT
ATTAAATCAAAATTTTCCACAATATGGAAAGAATAGGATTGGATGGACCA
ATTGCATGGCAATATCGCCAGATCTAACGCCATTATATTTTTTCCCTTAG
GGGATAGAATAAAAGATTTAAAAATTAATAAACGATTTAGTCCACGCTAC
AGCTCTCTCCACGCAAGACGATAAAGAATTATTGACACGTTGGTGCCTCA
ATTAATGCAGAAGGATTGCAAGCTTCATTAGTCGATAGATTCTAGTGATG
CATAAATGAAAACGGTGCACATTTTGAACATTTACATTTTGGACTCATTT
ATTCTCGATATGTATATTTATTCAANATATACATGTAGTATATTTTACAT
GTATTATTATTGTCCCTTTTGTTAAAAAAGTAACTGAAAACAATAAAATA
ATAAAAATGATAAATAATAAAATAATAAATTCTGCACAATTTATTTAAAA
AATTACTTTGCCCGTTTAAATGTAGAAAATTGAAACTATAAAATAGGAGC
AATACGCATTTTATTAAATTTCATAATTTAATTAAATTATTATCATTAGA
AAGTATGAAACACTTGACGCACACGTATTTTAAAAGTTATTTGTTTTATA
AGTTCAAATCAAATTTGGCGCGTNCTATAAATAACACGATAATGCATAAT
TAATAATTTAATTAATAGTAATAATAATAATAGTTAGTATTTGAATTATA
ATTAAATTATAAGGAAATATCCCATAAGTTATACTACATTTTATTATTTA
TTAAAGATTATG
>rnd-6_family-2492#DNA/CMC-EnSpm ( Recon Family Size = 18, Final Multiple Alignment Size = 16 )
CGTATATATTATATTAACAATTATTTATTGCTATTAGAAGTATTATTTAT
AATACTGTAATTGTGTATATTTCTCATACGTTACGTATTTTCTAACACAT
CATAGTGCAAACAAAAAATTACAAATTGAAAGTGTAATTGATTTTTAGGT
TAGTATATATATACAATATTTTTTACTGACAATCAGTTCAGATTTAATAC
CTGCTTTAATACGCAATAATAATTTTTTCTGTTCATCCAAGTAAAACATT
ATTTGTAATCTTTATCATCTTTAATTTGCATTTAAGGTATTTATTGGAAT
TTATGTATATATATTGGAAATTAAATCTCCGAAATTATATAAATCTATTT
TGTAATAAATNTGCTAACAAAATATTAAATGTAATAAGAATATTTTATGT
ATATATATATATATATATATATATATATATATATATATATATATTTTTTT
ATTCCACATTATTTATTTATACGTATATTCTCTTTTTATTTATAGATACC
AAAAAGGAAAACAAAAGAATTATCAAAGGTGACAAACAGACATTTCCGTA
GAATCGCTTATAATGAATATCGTAAGATCAGAGAACAATTACATGTTAAT
AAAATACAGCATTCTTTTTGTAATACTTNTGAAAATATTTTAAACACGCC
TAATTCAAACACGCCTAAGTCAAACATGTCTAATTCAAACACGCCTAATT
CAAATGATGCTGATGAATATAAGAATGTTAATTTAGTTTGCAATTTTTCT
AAATTAACTGAACCAGTACATTTTAATGTTGATAGAGATGTATTTCAGTC
GCAGAACAAAATTACTTTAGCAGATAAACTCGCTCATTGGATTATTAAAA
ATAATATCTCACATAATTCTGCAAATGAGTTATTATCAATAATGAGATCA
GAAAATTTGCTTGTTCCAAAAGATTGTAGGACATTGCTAAAAACTCCATT
ATGTAATGATATTGTAAATATGCCACCTGGTGCATATATACATTTAGGTA
TTGAGAAAGGCATACTTGAAAAATTACATCACAATATACAATTAATAGAT
AATTTAAAAATCCTTCCATTAACACTTAATATTGACGGCTTACCATTAAG
TAAATCATCAAAAAGTCAGTTTTGGCCTATTTTAATGTCAATTGATCTAT
TAGAAATTTCAGAACCTTTTATTGTAGGTATTTATCACGGATTTAAAAAA
CCAGAGTCAGTAATAAATTTTTTGGATGCATTTGTGAAAGAATATTTGTT
TCTAAAAAAGAATGGTATTATCTTAAACAATAAATTAGTTAGACCGACAT
TAAAAAAAATTATTTGTGATGCACCTGCTACGGCATTTGTTCTTTCAATA
AAATATCATACAGGGTACTTCGGTTGTAATAAATGTATGCAAAAGGGTAA
ATTTTTTAGAGGCAAAATGACATTTCCAGAACTCGATGCTACATTAAGAA
CTGATGAAAGTTTTGCATTGCAATCACAGCCAGAACATCATAAAGGTTTC
ACTCCTTTAGAAAAAATAGATATCGGTTTAGTTAGTAATGTGCCACTCGA
TTATATGCACTTAGTATGCCTTGGTGTAATGAAAACACTTATAATGTTTT
GGNCTGGAAAGAAGGGAAATAATCGCTTCAAATTAAAGGATTATAATATA
AAATTAATATCAAAAAGTATGAAAATTTTTCGTAAATATATCTGAGGAAT
TTTGTCGTTTACCAAGATCTATAGAAGACGTAGAACATTGGAAAGCAACC
GAATTTAGACAATTTTTATTATATACAGGTCCCATTGCGTTGAAAGAAAA
ATTGCCTAAAATGCAATATAAACATTTTTTATGCTTACGTATCGCTATAA
GAATTTTGTGTTCATCAGAATGTATCAGGCTTAATGCATATGCAAAATCT
TTAATTCAATATTTTGTTGAAAAGTACAAAAAAATATACGGTCATGAATA
TATTACATATAATGTACACAATTTGCTGCATCTTTGCGATGATGTATTAT
TATTCGGAAAAGTTGATAATTTTAGTGCATTTAAATTTGAAAAAGTTATA
TGAGTAAAATAAAAAGAAAAATGAAAAATTCACGGTATCCTTTGCAACAA
ATATATAATAGAGTTGTTGAAGACAGAAAATGTCAAACATCTGTTAACAT
GTTTAATTTGTCTAAAAAAGATGACGAGCCCTTAATAAGTAATGAAAATG
GAACAATTTATAAATATTATAAAAAATTTTCTCATGGCAATTTTACAATA
TCGTTATGTCAAAGGAATAATTGTGTCCTTTTAAAGAATTCTAGTTACAT
GCTTATTTCAAATATTTATAAAAATGAAAATGATAATATAAAAATAGTTG
GAAAAATTTTTCAAAATGCATATAATTTTATAGAAAAGCCTTCATTTAGT
TTAGCTATAAAAGTCATTAATATACATGAAATATCAAATACATCGACGTT
TGATTGTAAAGATATTAAAGCAAAATGTTTAATCTTACCAATACATGATA
AATTTGCGGTAATTCCATTATTACATAACGAATTGTAATTTATTGCACTT
ATAAAGTATAATGATGCGCTAATATAAAATTTTAATATTATTTAATTTAA
TCTATTTATTTTATTTTATTTAATCTTTATAATAATCTTCTTTAACTTAT
TCTTATATTTATAATATGTCATTTTTATTCATAATAAAATAAAATGTATT
TTTATTCGTAATAAAATTATTAATTTAATACAGATGCTGTATGCAAATTA
ACATCAGTAGTTATTCTTTGTGGTTTTACATAATATAGATAACATTTGTG
ATTGTTATAAAATTTATATGTTAATGATAAATTAATGATAAAATAAATAA
ATTCAAGCGTTGCATTACCAAACATTATATTCTGCAGCATAATCTAATTT
ATTCAGTTATCAAATTTAATACTGAATATGACGAAGACGAAACATATTCT
GTGATTCCAACTTTCTGGTTAAAAGAGAATGATAAGTATTCTTTTTGGCC
AAGAAAAGATATACGTAATTGTATTATAAAATGTAAAAAACCACAAAATG
ATTGGGTTCTTTATCCAGTTACTGTACTTGCTAAATATGGTATGTATTAT
AATTTTATATATCTAATATAGAGTATCTAATATATTTAGTAAACTATATA
CAAAATATTAATATTGTCTTGGAAAAATTTAATTTTTTTTAGATTCATAC
GAACATGCTCTACAGAAGGAGAAAAGATTGAAGAAAGAAGCACTACCGAA
TCTGAATCTCAATTAGGTCGTGGTTATAGAAAAAAAAGATTTCACGTTAC
ATTTCAAAAGAAAATGGTATAAAAATTTTTATAAAATTTAATACTTTTTA
TAAAATTTTATAATTTTTAAAAATTTATTATAAGATTACATACTTTGTCC
TGTTGATAAATGTATATACAAAATTATTCTTTGCTTAGATATTATTTTAT
TGTTTTTTTATATTAGATAATGTTAAAGATATTTTTTTAGATAATATTAA
ATAATAAATATTTTTAGATAAATCATCCAGTAATTCCAGTAAAAACGAAA
TCAGTGACAATGATTCCATTCCTGAATTAAATAACAGTTTACATGAACAA
GGTATAATCGATATTCTACATTTTACTATTATATATTTTTTTCATTTATA
GAACAATATATTTGTAAAANAAAGATAAAATTTTCATAAAGTATGTATTT
CTAGATGATGGTACCAATCAAAATATTGATGATCATAATTCACAAATCAT
AAATATAGACGAAATTCCTATTGTCATAGAAGCAGAAAACAATGTTATTC
CTGCAGAAAATGATATTATTTTTGCAGGCAATCGTAGTAAGTTATAGTAC
ATTTTTATATTTATACTTAATGCAATAATTCCAACAAGTTGTTAAAAAAT
TGTATTTTAATTATTTTGCTATTACAGCTTCTGAAACTCTTGCTTCTCTA
TTACGATATGTTCTTGAAATAAAACTAATGTGTAAACGAATAGACGAACG
TTTACATGTTTTAGAAAATAATGATAATAAAAACACTCATCGTAATATTG
ATATGCTTCCACAATTACCAATGGATTGTTTTGAAGACATTAATATTTTC
GAAATTATATTAGCATCTGAGGAAGCACAATCACCAGTTGGTATGTATTG
AATACATTAATNTTTTCGAAAAGTTTTAAAGCTGTGGTTTTACATTATCA
TTAAGCACAATCACGGTTGGTATGTATAGTACANTTTTTTTCTAAANAGT
TTTAAAGCTGTGGTTTTACATTATCATTAAGAATACGATTTATTAGTATA
ATTTTTTGGTAGGTTAATATGTTAATCATGATTGGTGGTACTACAATAAA
AGATGCAATGAAAAGAGCATTGCAAAAATTATTTACAAATAATCTCGCTT
CCAAATGCTCTTGGACTGGAGCAAAAAATAATTTTAAATTAAAAGATTTA
AAAATTATTATGTGCATGAAAAGTAAGTTGTTGCACACAATATCATTTAT
TTGTCTATTATTTATATTTCTAATCTACTTCTGATTAATTATATCGAATC
TATATTATTTTTTAATTAATAAGTCTTATATGTATATACATATATATTAT
TTTTTTAGATGCTATAAAAAAAATTTGTCCCACTGTAACAGAAGCACAAT
TTGAAGAGATTTTAAAAGCATGGTTTAGACAAGCAAATCTACGATTAAAT
CGTGAAAATATAAAAAATGCGAGAAACAATAATGCGATAAACGATAATGC
GAGAAACGATAATGCGANAAACGACGCATAATGTTTTCGTTTCTATTTAA
AAAAAAACT
>rnd-6_family-3641#DNA/TcMar-Mariner ( Recon Family Size = 16, Final Multiple Alignment Size = 16 )
ACGAGGTGTGGCTATTAAATAACGAGACTGACGCTGTAAAACATTTTATT
TTGATTTCATACATATTTACTTATTATCACCTTCAATATACACCCCTCCT
CTATTCCTACAACGTTCCATGCGAATCTTCCATTGTTCGAAACAGTGCTG
GAAGTCTTCTTCTGTCAGCTCCTTCAGGACGCGTGCCGCTTTCTCTTTCA
CAGCTTCAACGGACTCAAATCTTGTTCCTTTTAATACAGATTTCACCTTA
GACGAATCGTGGTTTTTTACTTATGATCCTGAAACGAAGCGCCAATCCAT
GCACTGGAAGAGCCCATCTTCACCGAGAGCCAAAAAAGCTCGAATGAGTA
AATCAAAATTCAAAGCAATGATGATTGTTTTTTTCGATATTCATGGGATT
GTGTACCTTCACTGGGTTCCTGAAGGTCAAACTATTAATCAACATTACTA
CCTTCACGTTCTTGCTGAACTCCGTGAAAGAATAAGGAAAAAACGACCCG
AATTGTGGAAGGACAAGTCATGGGTTTTCCACCAAGACAATGCGCCGGCT
CATTCCGCATTGTCTGTCAAGAGGTTTCTAGCCAAGTACAGCATCCCAGT
GTTAGAC
>rnd-6_family-442#Unknown ( Recon Family Size = 17, Final Multiple Alignment Size = 16 )
GCACCGACAGTCTGGGTTAACTAACTCTAGGTTAGCGATTCGCTGTCCCT
TTCTAGATTATAGCGCTANTCTATAATATAGACGGAGAAAGAAAATTTAG
TTAACCAGGGTTACCGCTAAACCCGCGTCGGTGCAACCGGC
>rnd-6_family-8657#DNA/PIF-Spy ( Recon Family Size = 16, Final Multiple Alignment Size = 16 )
AAAAGTAGATGTTGATCAGAAAATCACATTGCCTTTCAAAAGAACGAGTA
AAGCTAAGAGTCGTTGCCTCATNTGTCATTCCACAAGCAAGCTTTGCGTT
GTACCACTCGAAGCAAGGTTGCGTATATTCATCAACCGTGGCATAATTAT
TCAGGGAAAATCTCTATTGTGTAAGAGACATTTAAAAGGTAAGGTCATTA
AAGAAGATGAAGAATCTCGAGTCCCAACAGTTTCAAATACGACAACCTTG
ACTAGTTCAGAGGTCGGTGCTTTGCTTAATGACCTTAGGTGTTTTGCTAG
AAAAAGATCAATAAACTTTGACATTCCTGGTGCTATGAGCGATTCTGACT
ACGTAAGACTTACAGGTATAACTGCATCAAACTTCGATAATCTCTTCGAG
TATGTGAAAGGGTTCATTCGAAATACAGCTAATAGAAGTTCACGAACTTG
TCTTGCAATAATGTTAATGAAACTCAGAACTGGTCTTTCACACTCTATAC
TTTCTACACTTTTCCAGATGCCACGAAGGTATATAGGTAAAGCTATTGAA
ACTGCGAGAAAAGCTCTCATGGACGAGTTTGTCCCGTTTCATCTTGGCTT
AGATCACATCAGCAGGGAATACTTTATAAATCATCATACAAGAGACTTAG
CTAAAGCCTTATTTGCAAATGGTGAAGATGTAGCCATCATTGTTGCTGAT
GGTACATATATATATACATTGAAAAAAGCAGTAACTACATGTTTCAACGT
CGGAGTTACTCTGTTCATAAGGGTAGACCTCTAGTTAAGCCTATGATGTT
AGTAAGCACAACTGGCTATATTTTAGAAATATTCGGGCCTTATTTTGCTG
ATGGGAAAAATAATGATGCCAGTATTCTGAATAGCTTGATACGGCAGAGA
GCATCTCCCCTTTTGGAATGGGTAACGCCTGACGACGTATTGGTCGTTTG
ATAGAGGATTTCGAGATTCTATAACGACATTAGAAGAATATGGACTAATA
CCTGTGATGCCNCGGTTCTTAGAAAGTGGATCTCAACATGACACCGAGAG
TGCAAATGAATCTCGATTAGTCACGAAGATAAGATGGGTTGTTGAATCGG
TGAACGGTCTGGTAAAACAATGGAAAATGCTTTCTCAAGTCATGCCCAAC
TCTCAAATACCTTTTATTGGAGATTATGTAAGAATCGTTGCAGCCATCTG
CAATGCTTACAGACCACCAAGAGTTTCGGCGACATGCCATGATGATGCCA
TCATTGCTGAAAGAATGCTTGCTTTGAGTAAAAAAGGAAATAATGTACAA
AAAATGGTTGATAACAATGGTTGGGCTAAAAAAAGGGTAATTTGGGAGAA
CATAGAAGCAACTTCACTTGTTGATTTTCCACGTTTGACGATTAATGACC
TCCAAAGAATAACGATTGGGGTATATCAGCTCAAGCAAGCGGCATCCTAT
ACCAGAGAACATATTGACGAGGAAGAAAATTACATGCTTCAGGTCCATAG
AGAACGGGAAGATATTTTAAGGATTCTTATGCAGTCCCGGCACACAACCT
CAAAACAATACCAACTTTGGATTCAATATGAAACAGAGAGCTTCGATCCA
ATTAAAGGTTGGTACTGCCAGTGCAAAAATGGAGCTAGAGTAGTTGGCTG
TTGTGCTCATATAGCGTCTGTTCTCTGGTATTTAGGATATTTCAGACATT
TGGATAATTTTCACCAATACAATAGTGATAGCTATCCCGATTTTTTGGTT
GACGCGGCTGACTTTGAAGTTTCTGATGAAGAGGATGTAGAAGAAGAAGG
AGAAGAAGAGGTAGAAGGAGAGTGACAAATGAAATAAAAAGGTTCAACAT
GCACCTCAGTGAGAGGCAAGGGGACTCACGTTAAACAAGCACCCCGAAGG
GAGCAATCATCTACCACGTCCACGTCGTTGTTCCTGGGTAACGCAGAGTG
TAGATTATTACACCTGCGGTAACTTTCACATCATACTAGCATAACACCAC
ATCTGGCATGATGTTTATGATTAGTTACGATGGTCAAGGATCACGATAAA
ACTGTAAGGACGTAAGAAATGTACTGAAGGTATCAAATCGATTGCATCCT
TAAAGGATTACACATTTTTCACAATTATCCTCAACGAGCGTTTTAATAAA
GGAATCAAAAAGCGGTCCAAATTCATTGAACAGCACTTTTATCATCTTAA
CCTTACAACGATACTGAGTTAAGCTTGAAATGACACTAAATTGGCAGAGA
ATGGTTAAGCAAACTCCAAATTGAGATTCAGCAGCCCCAAAAACTTAGTA
ATCATTTTTTATAGATTTTTTACCGGCTTTTTTTCAATTTGACCTTCAAA
TGACCTTGAACCTGATGTGATAGAGGTTAACGGACCTCGAATTCGGAATC
AGCGGACCCGGAAACCCTAAGATACCCTGGTCAAGTCTGGCGATCAAGCT
TTGATTTTTTGTATTTATATACCCCTTACATGAATAAATACTAAAACCAC
CCCCTCCACCCTCCTCAAGGGAGAGTAAAAAGGTAAAAAATGATTAATAA
GAGTAAAGATAGTTAAAGAGAGTTCATAGTACATGTAATTTATCAAATAT
TAGTTTGCCAGTGACGAATCTTTTCGAAAATGCTGTTACCAAGTGATGGT
ATTTTCATTATTTTGAGGGATGGTTGGGGGAAACTAGGGGGGTTGGGGTG
GTCCGTTTAGGGTGGAATCGACTCAGTTTTTTCAGTAGATACTACAGGAA
TTTTTTCGAATTTTTTCACCCAAATACAATTTAGGTCGAAAACCGGCCTT
ATCGACCCTCCCCCTT
>rnd-6_family-267#DNA/CMC-EnSpm ( Recon Family Size = 18, Final Multiple Alignment Size = 16 )
CTATACCATGAACCTNTATTTCTGCCATTCTGTTGAAAAACTGTTGGAGA
GGTTGACTCGGTTTCCTACAATATTTCCTAAAAATTGACATATTATTTTC
GTAAGGAAANGCGGAAAATGAATCTAAACGACCAAAACGTTTNACATCGT
CGGTGAGATGAAGAAGNCCGTGAACGTTATAAGTATGAAATGTTGGACCA
TAAAGANTTTCACAACTANGAACAAATTTCTGTAGCGCAAGTTCTGCAAA
NCTTAAATGTTGCCTCGACGGTGANTTCGAAACCAAGACTCTNATNGCAG
CATGTAAAAATAAAAAATGTTTGTACAATTGTTCGTCCAATATATTATAC
ANTACAACTGGACCTGTATACAGTAGAAATTGACGAAATTCNGTTGCTTT
AAATTTAGAACAAGTATCGANAGATCTAGGGCGTCTTGCGAAATCCGANG
GGCAATANTTTCTAAGAATNTTTAATCTTTCAGATATNATAGAAATAGAT
CTTCCNGAAAGCTTCGATAGTCGTGAATATTTNCCATNGATCCACGCAGA
CAANAGTTTTTTCATNACACCTAAGCATACAAGATGCATGTATTCGAAAG
GNACTTGCGAAACCATACCCATCGGTAGCGATGACAATGGACTTTTACCC
TCTTTGTGATGATCCTCGTCTAAACACCTAATATATTCNTCGTCNGTTCG
AAGAGNATGATTAATACCACTGAAGACATNACGACCTTCGTGACGTATAC
CGGAAACTTTACACTTGGAACAAGGCTGACTAGACACATGACTACGATGA
TTCAAAATGAAAGCTCGAGCTGGTGCATCAGCTATGAAACATCTTAATCG
TATTGGNATTTTATTNCCACGAAAATTAATACCTCCACTAGACATGATTT
TTNTAACATCCGCAACGAATTTTTCNAAAAAAATATTGGGATCGCGTGGC
TTNTGTAGACCTTTATAAATTCCNACNACTATTGGCTTTGCGCGTTNCAT
ATTTGCAATTCTACATTGAATNGGCCAGACGTGAACGCTACCNGATTTAT
CCAAACTACATCCGTCTGCATTAAAATCTANTTCTAATTNNTTNACGGTA
GATGCGAATGGAACATGTGCGAAAGATTTTCAATAATCTTTGTTTCNACA
TCAAAATGGATGTACTCCCCTGGTTCTACGTTGAATACAATAGCACGTTT
TCGCGGTGTATTAAGAAGNGTTCTAACATCCTTTGGTAAATAAGAGAAAC
AGGAATGTGTTCTAAGAACAGATAATATACTGTTACCTTGCGCATGCGTT
ANATTATTACTCACAAAGCAAGACGCTAAACGTTCGCGAAAGATGATTCG
GAAGAATTACTAGATGANAGTGAGGATACATCACTGAGATCAGAAACACA
CGAAGAAGAAGAGGAAANCTCATCATCTTCTAAATTAATACCNCGTATTG
CAAGTATCATTTATATTAATATCAATAGAAGAACTGCAACACTCGATAGG
AATATGAAACATCTTGTGTATTATTTTCAATATATTGGGAGTTTTACAAG
AATTCGAACAATTTTGTATGCTGCTTCTAACTTCGNACATAACCCTACTN
CGTTGCCTCGCGGACAATCTATTCANCGATTTTCGCGAGGCGGNTAATTT
TATATTATTTCGCATTCATATTTACGTGTTTTCTCTTAATANATGCACTA
CTGCAAACGACGTANCCACTGCTTCTTCTTGCTTCTGNAATATATTCTTA
TCTTTCACTGTGCGAGNACAAAGATTTCACCTCACTGCAGCGACGGTTGA
ACTCGGAATGATAGAGTCCGCGAAACGTGCACAATAGCGGTCACTGACCG
CGGCATTTCCGACCAATCAGATTCGGACAATATGGCTCAGCCTATCCACA
TTTCGGCGCCATAAAAGTTTATAATTTTTACCTGAATCTCTGATTGGAAA
CTTTGCTCAGAAAAGTCGCGGTCAGTGACCGCTATTGTGCACGTTTCGCG
GACTTTATCATGCCGAGTTCAACCGTCGCTCAGTGAGGTGAAATCTTTGT
TCTCGCACAGTGAAAGATAAAAATATATTGCAGAAGCAAGAAGAAGCAGT
GGATCATCGTTTGCAGCTGCATTTATTAAGAGAGAAAAGATAAGTATGAA
GCGAAGTAATATAAAATTATCCGTCTCGCGGAAAGTAATAAATAGATTAT
CGGTTAGACAGCGTAGTAGGGTTATGTCTGAAGTTAGAAGCAGCATACAA
AATTGTTCTTCTTGTAAAACTCCCAATATTATTGAAAAAAATACACAAGA
TTTTCATATTCCTGTTGAGAGTTGCAGTTCTTCTATTGATATTGATTTCA
ATGTAAATGATAATTTCAATATGAGGTATAATTTAGAAGAGGATAAGCTT
TCCTCTTCTTCTTCATGTGTTTCTGATCTCAGTGATGTATCCTTATTCTC
ATCTAGTAATTCTTCTGAATCATTTCGTGAACGTTTAGCATCTTGCTTTG
TGAGTAATAATATAACCCATGTTCAAGGCAACAGTATATTATCTGTTCTT
CGAACACATCCCTGCTTCTCTTATTTACCAAAGGATGTTAGAACTCTTCT
TAATACACCGCGAAATCCTGCTATTATATTCAACGTAGAACCAGGGAAGT
ACATTCACTTTGATGTTGAGGAAAAATTAGTAGAAAATCTCTTCGATGTT
CCATTCGTATCCGCTGTGAAGGAATTAGAATTGGATTTTAATACGGACGG
ATGTAACTTGAATAAGTCAGGTACTGTTCACGTTTGGCCAATTCAATGCA
GAATTGTAAATATGCAACGTACAAAGCCAATAGTTATAGGAATCTATAAA
GGTTTACATAAGCCACACGATCCTAATATTTTTTTTGAAAAATTTGTTGC
AGATATCGTTAGAATCATGTCTAGTGGAGGAATTACTTATCGTGGAAATA
AAATCCCAATACGTTTGAGAAGTTTCATAGCTGATGCACCAGCCAGAGCT
TTCATTTTAAATCACCGCAGTCATGTGTCTAGTCAACCTTGTTCTAAGTG
CAAAGTTTCCGGTATACATACAGAAGGTCGTATTGTCTTCAGTGGTATTA
ACCATGCTCCTCGAACTGACGANGAATATATTAGATGCTTAGACGAGGAT
CATCACAAAGAGGGTAAAAGTCCATTGTCATCACTACCAATGGGTATGGT
GTCACAAGTACCTTTCGAATATATGCATCTTGTATGTTTAGGTGTCGTGA
AAAAACTTTTGTCTGCGTGGATCCATGGTAAATATTCACGACTCTCGAAA
CTTTCCGGAAGATCTATTTCTATCATATCTGAAAGATTAAAAATTCTTAG
AAATTATTGCCCTTCGGATTTCGCAAGACGCCCTACATCTATCGATACTT
TTTCTAAATTTAAAGCAACTGAATTTCGTCAATTTTTGCTGTATACAGGT
CCAGTTGTATTGTATAATATATTGGACGAACAATTGTATAAACATTTTTT
ATTTTTACATGCTGCTATTAGAGTTTTGGTTTCGAAATCACCATCGAGGC
AACATTTAAAATTTGCAGAGCTTGCGCTACAGAAATTTGTTCTCCGTTCT
GAAATTCTTTATGGTTCAACTTTTCATACTTATAATGTTCACGGACTTGT
TCATCTCACTGACGATGTCAAACGTTTTGGTAACTTGGATTCATTTTCTG
CTTTCCCTTATGAAAATAACATGTTAATTTTTAGGAAATATTGTAGAAAA
CCGAGTCAACCTCTTCAACAGTTTTTTAATAGAATGGCAGAAAAACAGAT
TCATGGTATA
>rnd-6_family-6999#Unknown ( Recon Family Size = 18, Final Multiple Alignment Size = 16 )
AGATTTTATAATCAATATAATTTCAAATAATTTTTGAATATCTTTAAAAT
AATTAAATTAAAAAATAAAATAATAAAAATTGATAAAGTAATAACAATTA
CTAAGTGAAAATGGCAAATAAGAGCCGAGGCGCGGTAATTAGAGCGCAAG
AAAAAAANTTTTTTTTTTTATTAATATATTACAAAATATTCAATTTCGTT
AAAAATATANATTAAGTACTTAGTTTATATTTTATAACG
>rnd-6_family-4681#Unknown ( Recon Family Size = 18, Final Multiple Alignment Size = 16 )
ATGATATCCGTTTTTATTACGTTTGCGTAAAACGAAACGGATTTTATGCG
TTGAAAAATATTATATAAGAATACGAAAAAAAACGTTTAATTTCTAGAAT
GTATCTGCGTCTATTTTATTTCTTAAAATCGTATATTTATGTAATCGAAG
AAACGTTTATTGAAAACGTATATAATTTATGAGAAAAATCTCATTTATAA
ATGTTTACAGAATTTTATTCTATAAATGGTATAATCTAAGTCTNTAAAAC
GTTAATAAATTGTTGCACGAATAATATATACACACCTGATTTTACAACTA
AAATATTATACGACTAATAAACATATTTTATTATTATATATATTTGACTC
ANANTNTGAGTCAAATATATATAATAATAAAATGTTTATTAGTCGTATAA
TATTTTAGTTGTAAAATCAGGTGTGTATATATTATTCGTGCAACAATTTA
TTAACGTTTTAAAGACTTAGATTATACCATTTATAGAATAGAATTTTGTA
AACATTTATAAATGAGATTTTTCTCATAAATTATATACGTTTTCAATAAA
CGTTTCTTCGATTACATAAATATACGATTTTAAGAAATAAAATAGACGCA
GATACATTCTAGAAATTAAACGTTTCTTTTCGTATTCTTATATAATATTT
TTCAACGCATAAAATCCGTTTTGTTTTATGCAAACGTAATAAAAACGGAT
ATCATTATCGTATATTATACGATTGTATAAAAACCATAAAAATTAAAACG
TTTATCTGATATACTTATACCACATTTATACTAACTTTACGTTTAATAAA
TGTTTAATATTCCATCATGTGTTTATTGGGATGCATAACGATTGTTTTCG
ATTTTTACAATGTAT
>rnd-6_family-2297#Unknown ( Recon Family Size = 16, Final Multiple Alignment Size = 16 )
TCGTTGGAAGTCCAAAGAAACGGTNGAACAATCGCTCAGATCGTCNGGGA
ANTCCTCTGTTGTTTCNGGGGCGGTGTAGTGATTCTCCGTNGATGGCGTT
GTTGAAGCGAAGGTGTCTATCTGGGTGTCGAGGGGTTCCTGGATTTCTAT
ATTTTCTTCGGTTTCAGGAATCGGAGGGGGAANCGGATCGTCNGACGTTG
AAAGATCTATTTCT
>rnd-6_family-2729#DNA/TcMar-Tc1 ( Recon Family Size = 16, Final Multiple Alignment Size = 16 )
CCTCTGTCGTGATAATACCATAACTCGAGTTTGTAGTACCGTCGGCATTA
GCATTACCCGATGTACACCACGAGGAGGTTGCGCAATCGGTTTTTGTACA
TCATATAGCTCTTATTTGAACTGAAAAAAAAAATGTATTTGTAAAATTCC
ATCTATTAAATATACTACAACTTGAATAAATAAATAAATCTGTCTTGACT
AGATTAGATAAAGTAAAAATCCAAATAATAACAATAGATAACTGGAAAAA
GCATATTATATCGCTAGAATGACTAACC
>rnd-6_family-3061#LINE/Penelope ( Recon Family Size = 17, Final Multiple Alignment Size = 16 )
CGCATATTTTACTCTCGTTACAGAGGTATGTTATTTTGTAATTAGTCGCA
TTTATTACATTTTTTCGTAAATCCGTCTTATTTCGANTATTAATATTAAA
ATACCNCGAATTCTGTTTNCGCGTTAGAAAACGNGAGCACCTCTGTTTAT
TCGAATTGCACTTTTNNTATTCATTTTNCNCTCTCTTCTCGTGTAATTTC
TCTCTAGATTTGTAAAAAACGGGAAAAATTTTGCCGCCATTCGATATATT
TGTTCCTAAAGGAAAGTTACTGAATGCCATAGACATAAAACACAGTTGNC
ANGTNCGATGTCACTTCGATACTTCGAGAATCGCGATATCGCGATTCTCG
AATAGATTTCGAATCGCGCAGTCATGAAACGCGTCGCGACAGATCGCGGA
ACGTATTCGTGTGTCGCTNNATATTTTTCGCGATTATTNTTGTCTAAAAG
TGAATCTCNCGCGCGAANAATTATCGCGAGTGTCTCATAAAGTGTTTATC
GTAACGCGAATGTCGTGTGCAATCGTTATTATACGTCAATATCGCGATTT
CGATATCGCTGACAATCTGCTTCTGTGTTCGGGATAANATCTGCTTCTCT
TGCATATTTTCCGATTTTTTCTCCAAAGTGCAGCGGAANTGCAATNAATC
ATCGCCAGGTACGTACATAATTTTTTATAATTATTATTGCACGATNCTAT
CATTTTTATTNGTAAACCAAGCTCTTGTTTATATATGTGTATCTGTGTGT
ATGTACAACATACACACAGATATATGTGATAGGTATCTGACATACATGCG
TGTGTGTATTTCTATGAAATTATTAATTTTTTATCCAAAAATATATATAA
TTTAATATAATTTATATAACATTT
>rnd-6_family-11232#Unknown ( Recon Family Size = 16, Final Multiple Alignment Size = 16 )
TTCACTTCTTTAATTTAATTGGCCAACGCTGATCCCATTAATATAGGAGT
CTAATCATTCCGGCCATAACTGGTATATAGAGTATTAATAATCAATAGAG
TTTCTCANATCAAATAGAGTATAACAAATCNGGGGAAGTGGGTAAGGAAG
GGG
>rnd-6_family-3036#Unknown ( Recon Family Size = 16, Final Multiple Alignment Size = 16 )
TTTAATATGTGCGTTACATCATACGATAATTTAGAATAAATCCTATTGGA
AAAATATAAAAAGGACAAGCAATATGTAAAAATAATACATCTCAAACACA
TACATACGCAAATGATAAGTAATTTATAAATTGCTTACGTATTACTCTAC
ATGATTTCCCAGANCTTTTTAGTACAACAGTACGTGCTAACAATCTGTCA
CTTAAGTCGTCATGTCATCACTTTTTATCTTTAATTTTGATCTAGGTTCA
ATGCCA
>rnd-6_family-12402#Unknown ( Recon Family Size = 17, Final Multiple Alignment Size = 16 )
CCTCTCTCTTTCTCTCTCTATATCAGTTTCGAGTAAACCATTGACATCTG
AATAGATAGACGGAGCCTTTTGAGAGGGGTAACTGATAAATGCGGTAAGG
GGGGAGTGCATGAACTTCGGTTAATTCCGTCAACGTTCGACTATATTCGG
CACAATTTGACATTACATGACGATTCCATTGACATCATCGATTCTCAACT
AGATTTTCACAGAAATGTTTAAAGAGTGTTTATTTAGAGAAAATCGCTAA
CGCCG
>rnd-6_family-7066#Unknown ( Recon Family Size = 17, Final Multiple Alignment Size = 16 )
TCGGCCGAGAAAGATGGAGATAGAAAGAGAGAGCTTGCTCGCTTNTATAT
ATATACTCCTGGACAAAATTAACGCATAATTTTTTTTCACTTTTTCTTTA
AAATTTTTCGTTAAAATTTAAATATCAGCTTTTAAAGAAAAAGTGAAAAA
AAATTATGCGTTAATTTTGTCCAG
>rnd-6_family-6503#Unknown ( Recon Family Size = 16, Final Multiple Alignment Size = 16 )
GGGTGTCTACTTCCTGGAAAAACATGGAAAACTTGGATTTCTCAGGGATT
TCTTTTGTACCTGGAAAAATCGGGGAATTCTCGTGGAATTTTATTGGGAC
TCGGGAAATTTTTTGAAAAATTCTCTCTTTGATAATTTTGCCCTTATATT
GTAAGCAGCCGACAAGCCAAGTGAATTACGTGTGTTTAAAATATATCATA
AATATATATATTTATATATTCAATGTCTTAACAAAATATTGAATNTGCAG
TACATATTTTTTATTGTAATTTTTAGTGATAAAATGAAAATGTTATGCAA
GTGAAAAATGTTTATTTTACGAAAAGTTATTCAGTTTTTTTTCAGTACAT
TTACAAATCTAGCACTTGAAACTTAAAGAGGCTCTGTGTTTCTCTTCGTA
TGAGTGAAAAACATTAGAAAACGCATACAATAAAAAAAATTTATTTTAGA
AAATTGCACCAAAAAATCTTTAAAATATTCTCTTTACCGGAATTTTGAAC
AAAAATACCTGGAAGATCGGGGAATTTTCAGGGGATTTTTANTTTACAAG
ATTTGAATA
>rnd-6_family-13243#DNA/hAT-Tip100 ( Recon Family Size = 16, Final Multiple Alignment Size = 16 )
AGGCCCGTAATCAGGGGGGGGCAAATGGGGGCATTGCCCCCCCTAGGGAC
TTCATTTGCCCCCCCTGGCAAATTTTTATCTTATATGTTTCCTAATGCTC
TGCATATTTAAGGGCACTAGGCAGTAAAAAACGTAATTCGTAAATACAAA
TATAAGGGCACTAGGCAGTAAAAAACTATTCACAGACAAATTATGCTGTT
TGGTCGGGAAACCAATCTGACAATATTACCTTTTGAAAAAAAAAACTGAA
TCAATCGATCAAAATGTTTTCCTATAGAATTTTCAATAACGAGACAACTC
GAAAATTACAATTATTTTAACATTTTAACATTTACCTGATTGTAATTTTA
TATTATTGGTATTTCTTATGAAATATTGCATCGATATTTAAATAATAAAA
AATATTGTATTTTGTGCATTGAAAAAGAGTTTTTGAGACTGCCCCATCTA
GAATTTTATTTGCCCCCTCTAACATAACGGGCTGGTTACGGG
>rnd-6_family-4124#Unknown ( Recon Family Size = 17, Final Multiple Alignment Size = 16 )
TCAGTAACAGATATCTTAGGCNAAATGTTAATNTTATTATCCTCATTACG
AATATTGAAACTCGTTTTCTCACTGCAGTCGTATTAGATTACGATATCAG
AAGCGAGAAATTATATGAATTTTTTCCTTGTGAAATACATTAAAATAAAT
TATTTTTTCGTACGCCATCATTCGCGTTCGATAATATAAATTAATAAAAT
ATATCGAAAAATTTTCCTTTGTTATCCTGCATTAGTAAATGCATATATAA
TTCAATCTGTACGTGTCTTATATTTTCAGTGAAAATAGACNTTGTGATAA
TTGATCAAAATTTACAGCTATTTATTAATCCATGAATNGAAAAGAATTTT
CGGTATATTTTACCAATCTATAATTTATTAAATGCGAGTNATAGCATTAT
AAAAAAATATTTTGATNTATTTCGCAAGAAAAAAATTCGCATNATTTTTT
TCTTCTGACGTCATAATTCAATACGATCAATAAGGGATCAGAAATTTTAA
CGAAATAATAAAACTCTCGTTTTAAGTAAATTGTATAAAATGTAAAGAGT
ATAACAGTAAACTCTTCTAGAATTTTTGTATTATTGTAGAAAATACAAAG
ACACGTGATAATA
>rnd-6_family-5482#Unknown ( Recon Family Size = 17, Final Multiple Alignment Size = 16 )
ATTTAAAATAATTAATTAAAATATAATTAAAATTAATTACAATATAACTA
AGGATAAATGTAATTATGATGCTAACGCTAACAAAAGATGATATTTCCTT
CAATCTTGCTCTTTTGTAATTAGATGGAATTGCACAAATTTTAATAAGGT
AAAGAAGGAATCCACTTATATGGTAAAAGAAGAAAATTATTGGTCGGGAC
GTCACACCACCCTCCTTAAGAAACAAATACCGATATAATTTTATTGAGGG
ATTTGTTCACTTCCATCTAATTTCGTTCTTAAGTCCCGAAAAGAATAAAC
TACAGGTATGGCTTGCATAGGTTGTGGCTGTGTTTGTATGTTTTCTGGTT
GTGGATTAGGTGCAGTTGCATTAAGAGTATCTTCTTTGGATCGCGTTTCG
CTAGGTAGTTGTTG
>rnd-6_family-1568#Unknown ( Recon Family Size = 34, Final Multiple Alignment Size = 16 )
CGCCTTAAGTCTCCTTAAAATCTCATTGTAGACGACGCATAAGAAAAAAA
ATTAAAAAATAAAACACAACCTTTGAAAAAAATTAAAAGATAAAACACAA
ATTGAAAACTGAAAATAGCTATTGACGAGTTATTTGAGCGCGTTCTACTT
GCTATTTGCAATGTTAAAAAAGATAATAAAATAATTTCAGGAGTATTCAG
AACATCAAATGGAACGTGCTGTTATGATCGGAATTCTCTCTGTCTCTCTT
TCTTTCTCTCTCTGTCATAATATATAAAATAAAAACTAATATTCGATTAA
CCGAAAAGTGTTTTATATAATAAAAGTATATCTATTAAAAATATAATTTT
CTAATTTTTTAGTATATTTTTGTATTGTCTGAATATAATTTATATATAAT
ATATAATTAATTCTGTTTTCCCACTCGTTTTTAATTATAAATTAATTTTA
ATTATTAAATAATTTTATTTTGTCATATTTTAAAAGAAGACAAATCATAA
TTTAAATAAACCATGTTTCTGTCATCATTTCATGACAACAAATCATGCTG
TGTTTTTGCTGTGTTTCTGCCGTTATCTTTTAAGATGGCAGCGCATGCTG
AATTCTTGCCGCATTTTTGCTGTCACACCGTGCTTGCGAATAAGCTCGAT
TTCTAACGATATTATGACGACATAGCATAATCATCATGTNATGCTCAATT
TTTATTTCATTTTAGTTGACATATTATGCTAACACGCAATGCTTAAAATC
TACTATTTTTATGCTAAAACGTTCTGCTTGATTTGTGTAGTATTTTTTGT
AACATATCATGACGCAAAGATCGCTCGTTTTCTGTTGCATTTCTGTTGGC
ATTAATTGAGACGGCAGATCATGCTCGGCTGTTGCCGGNGTTCTGTCGAC
ATAATATGTGGCGNACAATTTGCAATACGTGATTTGGC
>rnd-6_family-723#Unknown ( Recon Family Size = 23, Final Multiple Alignment Size = 16 )
TTATGCAGTAAAGAGTTATGTATAAAAATTTTATTCATACTTAAATTTTT
CCTTTTGTGGTTATTATTTAATTTAATATATTTATTGTTAAAATTTAGTG
TATTAATATTTGATTTATCATACTTATTTTACTATTTGATTTTCTTCATT
CCTATATGGTTATATACATTTGTAAAATATTAAACCTTTTTAATACAATA
ATTTTGATTAATTAAACTTTTATAATGATAA
>rnd-6_family-3278#DNA/Merlin ( Recon Family Size = 21, Final Multiple Alignment Size = 16 )
ATGTCTTTGCTAATGTAAACAAAACGATAGAGACTATGTCCTTTCAGATA
TAATTTGTCACAACAAATCCCTCTCAGTTGATCTTCATCATTCTTAGTGG
CTAAATAGAAATTAAACGCAAAATGCTGCTTCACGAATTTCTANATCTAA
CGTACAATAAACAGCAANTTATTGAATATTTGNGCGAGAAAAAAGTNATC
CGCCGAAAAATAATATGTCCGCGGTGCAAAACACNTATNTTTATGCGATA
CAANCTAACGTTACTTATTTTNCANTGCACAAATAATTATTATAAGCAAG
TTAGAGGACGAAAAAGACAACGAAAAACTTGCAATTTCAAAATTAGCGCN
TTTCATGGNACATGGTTCGCAAAAGAACATTTGGATTTAACAAANATNTG
CCGATTTATTGCNTATTTTTTATATGATGCANCCNCCACGNCAAAATTTT
TTAAAACAANAATTANAGATNACTATCATACAGTNGTTGATTGGACCAAC
TTTTGTCGAGAGGTAANTATGAAACGTCATTGTTTAATATGCGTCTATTA
TACACTTGATAAGTATATCTTTTCATTCTTCTANCTCTTTATTTATCTCT
TTATTTATTATTATATCAGTTATTAGCTCAACGGNTNANTGATNATAAAC
AACAAATCGGCGGACCAGACGTTATNGTNGAGATNGACGAAGCAAAATTA
GGGAAAAGAAAATATAATNGTGGACGAATAATTAGAGGCCAATGGGTTTT
CGGTGCNATNGAACGAGACAGCGGAAAATTTTTTATCGTTCCTATCNANG
ATCGCTCAAGCGATAGCCTAACTCCNATNATTCGAAAACATATTGCGCCN
GGNTCGATTATTTATTCGGACTGCTGGAGAGCGTATAGACAGTTACGTAA
TTTGNNTTATCAACATAAAACTGTAAATCATTCAAACAAAATTTCGTNGA
TCCCGNAACAGGCGTTCACACACAAAATATAGAGCGTTTGTGGCGCGAAA
TGCGAGCAGCATTACCNCGCTATGGTACATAGTANCTANCACTATCANGC
ATTATCTTGCAGAATTTATATTTAAGAGACANTACAATTTCAACGAACGT
TTTAATGCTACAATTTTTCGATATAATGAGCAAAGCATATCCATTGTAAT
CACATTATAATAACATTGTAATAAATTCTTTTCCATTATATATATAANAA
TGTATTATTAATTTCTGAATACATTTCTCGCTCGCTTAGAAGTAAAAATA
CGCTT
>rnd-6_family-1398#Unknown ( Recon Family Size = 16, Final Multiple Alignment Size = 16 )
CAAAATTGATAAAAAATAATTCTGCTTGATTGTTTTCGGAAAGGCGATTG
CTTTGGGAGTCCGATGGAAGGTCGGCAATGGCTCTGATGGCTGTCGTGCG
GATTGGCGGCGATGCGTTATGGTTTTTATTGCAGATTAAGTTTTGAATCA
ACTTAACACGGCACACGGATAAGAGTCGCGGATAATGTATCGAAATAATT
GTCGAACGAATGCGAATTGCGTGACTGAATGAATGAATATACGTGAATAC
GTGAATAACTTGAGTACGTGTATATACTCTCTTGTTTCCGTCGAAAGTTC
TCGCTTATATTCCATTTTTGCTTTATATATAACCAACGTGTATGCNTCTA
AATAGATCGAAAATCCGTTCCGCATTTCCTCGTGGAATCGGAAATTGGTT
CCTTGGAAAGCTCTGATCCGATAAAAGCGAAGGACACGATGCGTCATTCA
CCGGGAATCGGGCAGTGGATCGTCCTACGACCACATGTATACGTGCTGAG
ATTTATACACGTATAGATATATGCATACATACATACACAAAGCATAGGCT
TACACACACCGACTAATTATCCGTTTACTGATGACCATTCTTAACGAATC
ATTTAATGATAGATGGACATGGAGACGGAGAAGGATAAATGGAGAATTGG
GAAGAATAATAATAGGCAGGATTAAGGAAGCAAAAGAGTCGAAGAATATA
CATGTGAATGAACANACCGCACCAAGGAGAGACCAAATTATATCGTTTAA
TGAGATACAATTACCTATNNGCTTTTTCTTCTATTTATTTTTATTATTGT
TAATTATTGTATTCATACA
>rnd-6_family-3162#Unknown ( Recon Family Size = 17, Final Multiple Alignment Size = 16 )
TAACTCATCACTCGCGAAAATACGTTAATTATTTCGATACGCTTACGAAT
TAATAACTAATTATAATAAACGTAGGAAATAATCGCATTTCTCGAAGAAT
AATCCGACGATATACGGAGCCGCAACCTTCCCGTTCGAGTNTCGCCGCAC
GAATGACATGANATTGAGCGCGTGTATCAACATTGCGCTATACGCCGCGA
AGGTCAAATACCTTTGTATGNCAATAATTGTAAACATTACTGTACGCCGT
AAACGTNAAGGCCGCATACGCAACAGATTTGTTGTCGCCTCGAAATATAT
GAACATATGTAATATTTTATAATATAANTTCGCGCTGAATATTTGTATTT
TGTATTTTGTTAAATTACGTTTGATAAACGAGNTATCGTCGCAAATAAAA
TCTAACGTTTATTCGAAGAATAAAATTTATTTTATTTTAATNAAATATAA
ATTAATTTAATATTATTACTTTATGCCAAATTTTCGATTTCCGAGAGGAA
TAATTTTATTTGACGTTAAAGAATTAAGAATTCTTCTTGATTTTAATAGA
TCAATATAATNAAATTTAATTGCAAAATAATGTGGTACTTATTTNTTTTT
TTCTTTAATTTAAANTNACGCAAATTTTTCTTGAGACATAAAAATTTAAG
AAGGAAAAATAATAATAATAAATTATAACAGTTTCATTTTTTATACAAAA
CTAATGTGAAATAAAAATAAATTTTATTTTTTAATATTAGTTAATTTTAA
AAATTTATT
>rnd-6_family-3516#Unknown ( Recon Family Size = 16, Final Multiple Alignment Size = 16 )
TAAAGGGTCTCTATCCTTCGCCTTGTCNTTGCTCCAATATTAATGACTAA
TGTTCCGTCTATGTATTTTATGTGCTGTGGCAAGAAATATAAACCTAATC
CACCTTTAATAACCTTTTGCTGTCATTAGGTATTAAACAGTGGTATTAAA
TAAAGAAATTTCTTCCGAACGTTAGGAATTTTCTAATNAATAACCAATTG
ACGCAGTGTTTAGTTGTGTTTTCTTGTTGGAAAGCAATAGAAAACAACGA
ATAAAGAGCGCAAAACTTATAGCCCCACTTTTTTTCGTTAGGTTTCTTTG
TATTTTTTATTTTTGTATTTTGAATATTTTGGACGTTTGTGTTGGAAGTT
AGTAACGGATAAGTTATTTGGGGATCCTTTATCCATAATCAATTTTGGAC
ATATATGACAATTTTGTGCAACACGATTTCACGAGTTGATAAGAGGAATT
TTTTAATCAAATACATATAATTGTAACATATATAATTGTAAGCAATGTTG
GCCTTTATTNAAAAAATCATGGAACATCGCATCGAACAGATACGCAAATC
TGGTAATGTGGATNTGTGGATATAATCTATTCAAACGATCTGTCACATAT
TCCATTGAATTATCTTTTACTTACTAAAAACATTTTACTTTCTAAACTTT
GACTTTTAGCAGAAACAACAAAAGAGGAAGAAACAAACACAAGCAAGAAT
GCCGATGCTTTCATTGTTAGTGAAAGATACCAAGAAGTTCTAAATTTATC
GNGAGAAATAAATTTGCTGTATGAAAAAAGTAAAATTCCCAAAACGGTTA
AGAAAATGATCAATCAGCTGGAAGTCAAGATGAATAATTTATTTGAAAAT
TTTGTAATTACTTCAACAGAAATCGAATNTGATGATATTCTAGTTCTTGC
GATGGCTCATNTTAATTTAGGTCGCATATATNTTTACAAAGAAGNTAATT
TAAATGCTGCTAAAGATTATCTTATTAAATGCACGGAATTATTGAAGGGA
AAAGAGCTGCACTATAAATTTATTTTGACAGCTATCTATGCACGTGTCNA
CCTACATNNGATTTGGAAAAAATTACAACAGTTAGAGAATTGTTATTCAT
TATTAGATAAAGCATTAGAACTATATTTAAGTTATACAAAGGAAGATGAT
TATCCAGATCCTCTTAACGTAGATATCTTTTTACCCAACAAAGAAAACTC
TAAAATTNATCTGATTAANNGTCATATATTAACTTTAGAGCATATGGAAG
AATTGTATTGCCTTCAACCTACAAATATGCACAAATTTGTAATATATGTT
CATAATTTATTGAACGAGCAGCTGAAAACAATAAAAGACTCGACTGAAAA
TCACATGTTTTTATATTGGGCTGAAGCCTCAGCTGATTTATCTATTTACT
TTTTGTATTCTAATCGCCTTATGGAAGCTAAAATTCATCTTGCTGCTGCA
GAATATATGACAATGATGTATTATACATCGATATTAACAGATCCGGATGT
TACAAAATCTGACGAGAANATTNATAANTATCATTTAGTCTATATATTCA
TCAATCAACTTTGGGCAATGTATGGTATTATGCTTTTACGTTCATCGAAG
GAAAGATTACTACAGTATGAAAATAATAAATCTTGCGAGGCAAATAATAT
AGAATCAGAATNTCATTCGAAGTCAGAGGAAGAAATAACGAAACCTCTAA
TATTTGTTGACTTAGAAAAAGGTTTAGAAAACATTATTAAATATCACATC
ACAGATACATATGTATCTGATCTCGATGATGTCAAGATAATTTTTGNGAA
TGTNTTAAGATGGCTTGATGAAGTAACAATGTATTTTAAAAAAACGAATC
AATTTATACCTCAAGTGCAAATAGTACTTTGCATGTCCAAAGCATACAAA
TATTATGTATATTTTGAAGGAAGTAAAAGTAAACAGATAAAAGTAATTAA
ACAACAAACAAAAATGTTAGAGAATTCTATTAGTNCATTATCTTCAAAAT
ATAATACATCACCAGAATATCATTATTTTAAAAAACTTNACTTTGAACTA
GCAATTACTTATTCCACGCTCTTGGATNTGACGTCTGAAGAATTAGATGA
AATTGAGGAAATTACTGATGAAATGAGAATGGAAATGAAACGATTAGTGA
CAAATGTTATACACAAATTTAATTTATCTACAAATTTATCTTAAATCTTA
GCTCNTTTTACATATTTGAATTTTTAGATTTCTTTTCTGAAACTTTTATG
TCTTCTACTTGTAATNTTATATCACATGTATTGTGCTTTTCTTTGTTATG
AATATATTAAAAAAACACAATTCATTATGCAAAATTTCTCTATTTTATAT
TCATATATTTAACACGTAATTAATGCATATAAGAATAGATGACTTTTTTT
GGAAACAAACCAAAATAAATGTTACAAATAAAAGGCATAAATAAAAGTTG
TTTATTAAAGTATTTTTAAAGAAAAGAAATACTCAGACTTAAAAATGAAA
ATTTTTATACAATTTATTATATAATTTTATATTTTATTTGTATAATTTTA
TCATTTTTATACAATCTATGTATCTATATATTCCTTCATTTCTAAATATT
TGCGTACCATAACTGCTGATGAAAAATAAAAAAATAAATAATTTTATTTC
AATACTACTCGACATTTTTGTTAAAGGGGAATTATATCCACAATATAACT
TTACAAATTTGTTAAACAACAATCGATTATTTTAAGATAATCTGTATATA
CATATATATAGAAAGAAAGCACGAGCGTTAAATATATTCCGAAAAAGTCA
TATAAATACATGTATATCAATCTTATTTTAAAATATAAAAATTTTATCTA
TATTTTATCGATAAAACATCATAATATATTAAATTATAATAAAAAATTCA
CGTAATAATTAATTCATAATAAGTAAAGTAATTTATATATGTAAATNNAA
ACGATACTACATGAAGTATTTGAATTATCGCTTTTTGCTAATTCCGTTTG
AAATAAAAATTTTTTAGAATTTTTGTAATATTTATTTTATTATAGAAATA
CTATAAAATTTATTATTACAATCNNTAATATTTATTATTGTAATTTATAA
TATTTATTATTAATATCATTTACGGTCAAAATAANGTAATTAAAATTTGA
ATATGAGCGAGAGTTAAGGAAAAATGGCGAACCGATTAAAAGCGATTTCC
TGATAGTCAGTCC
>rnd-6_family-1797#Unknown ( Recon Family Size = 16, Final Multiple Alignment Size = 16 )
AAATGTATAGTTTGTCTAATAGTATGATGTGACTGCACGTTGCAGTGTGT
ATGTATGTAAC
>rnd-6_family-10495#DNA/MULE-NOF ( Recon Family Size = 16, Final Multiple Alignment Size = 16 )
CGTTATTAGTTATCGATTTGGAATACAAAGAAGTATTATTTTTTTTTCAT
ATATCTTTGATCATTTATAACATGAGATATCTCATTTCGTTTATATTATA
CAAATTACTTTTGATGTAATTCATCTACCAACAACGTGAAATGTAGTGGT
AGGCTCCGGATAGTTTAGTTTTTATTTTGGAACTTTTTTTTATATTTTAT
TCTGTTTCTATGTTATAATATATTAATATATTTTTATATATTTTTGCTAT
TTTTTTATTATGCATTGTGTGTATGTGTGTGTGTGTGTGTTTCTTCACAA
AAAATATTTATATATTTACGAGTATGTACATTTAGAAAAATGTAGTTCTA
TAATATCAAAATTAAATAAAATNAAATTTTTTGTTTTATTTCTTTGATGG
ATAGTAAAAAATTTGCATTTNTTTNAATATAAAATTAAAATATTTTAAAA
TTAAAATTAAAATTTTATNTTTCGTCTGATGTAATATATATTATTAAATG
TGGGTTTATTCTGAATTCTTTTGTTTTGTATTTAGTGTTTTTCACTAAGT
CGTCAAATTCGATCCACTGTGAGCCTTGATAACAATATGCTACGTAATGT
CCGTTCTCATTACCGCCATATCGAGCTACTATACCTGTTAAAATNAAAGA
ATTATTGTTTAATTGAAATTTTCTCGGAAATTCATCAAGACAATATGTTC
TTTGTGTATCATATTCCGCGTCATATTCTATAATAATTTGTGTACCATAT
TTTATATTTTTGCTCATTAATTGATCGCAGCAAACCGATTTATTACTTGG
CATTCCTTCTAATATGGCTTTGAGTAATTCAGCAAATCCATGTTCTTTAA
TTATATTTATATTAATCGGAACTAGTGGTGATTGTCTCATAATAATTTTG
GAACACATATTACAATTTTTGGTTTCTGTATAACTAGGATTGTTTCTGAA
GAGATATTGTGCAACGTTTCCTATACTTGAAAGGCAATTTATAGTTATTA
TATTTGTATCTATTTGAGATTTAAAATTATCTATATTCATCAATATTTCG
GCTCTTAATTTATAAGTATTTTGATTGCAGCCATTTTTCAAAAAGTTCTT
AATAAATCGCATGATATTAGTATCAGATGTTTCGACAAAANTTTTGTAAA
ATTCATTAACGCATGCACATGCAATAATGCATGCGATGCTATCGAAACCA
CACGTATTAATCACAACTTTTTTTTTATTGATAGAAATTAAAGGGCATAT
ACTGCCATTTTGTAGATTTGCTACTCCTATGCGCTTCTTTTCTATGTTGC
CAATATCCCAGTCCGGACAAACATCTAAATATGTTCTCTTTTTATTTGTT
TGTCCTGTATTTTTGTTTCTCCAGTTATGTTCTAAATTTAATTCATTTGT
ATCGTTTGATGTATTATCAGAATTATAAGATTCTTTAATACGCGTCGAAG
AATCAAAGTTGGTTTTAAATTTTGAATTTTTGAATGCAATTGGACAAATT
GATATATTTTCAGATAAATTATTTTCGGTAGTATTCGGAATAAGTTCAGT
TTTATTTATGGATGTACCGGTTGCGCTATTTTCTGTTATTTGTTCATTAT
CTGCAATAGAAGGTAGTGGTTCACTTGACGTAGCTAATAGTGATCTACCT
GTAAACGAATTTAAATGCGTAGTTATAAATTTGTCTGCTCTCATTGGACG
GTGCATATTTTTTAATAGAACATGTTTAATATCGTTCATCTCTGATTCAA
CAGCTGATGAACTGGCATTTATCTTTCCATATCCGAAAATAGAAATCATT
ATACCTGAGTATAGTGGAAAATAAGAAAGTAATATTTTTAGTTTTCCGCT
CAATTGCGGAACATAATATGGATTTGCCATATCACATTTTATTATAGTTT
CTGTTATCGTTTTGCGACATTCTTCAAGAAGATTACGGGACCACGACGCG
ATATTACAATCTGTTATGTCAATATCACACTCTTTATTTTCTACGATATC
GTTGTTATCATCTAATGACACATCTTCGATTCCTTTTATATGATGAGTAA
TAATTACACGAGCAGATTCTGCCGGCGAATCATTTCCATCCTCATCTTTT
CCAATTTCTTCACTTAAAGACAATATAAAAATACATCTTGCTAATTCAAC
CAATCGAGAAAATATTGTTTGCTTTGTCAATAAAGCTATAGCACGTATAT
AAAATTTTTTCACTTTAGGATTTAATTGCGAGAAGNATTTCCATTTTGAT
ATCATATGCATATAATGGCAAATATCGAGCCGTATAAAACATTTTGGTTT
TTCTATAGTTTGCTCGTTTAAAATAAGGCTAAAACAGGTTGATAAATAAC
GTTTTAAATTGGAATATTGACCAAAAGCTTTTGCAAGAGCATTGAGCAAC
GCCATATCAAAATCGCTTACTACTGATCGAGGAATTGGAAATCCTGCTTT
TCGAATCGACCCAACACGTAAAAATTCACTTAGCCAATACTGAATTGCAT
TTACATTTTGAGCTGCGCTCAACATTTGAAATACTGGCATCTTATATTTA
GGAGTGTTCGTGACTGCTTGATAAAGATATACGTGAGGTGATAGTTCTCC
ATTTGGTAATTTCAATTTTTTTATTAACGATCCAGTTGCATCAATATAAA
GAATATCGTGATATTCCAAATAAATAGTCATCTGTTCAGGTGTCCAATAA
TGAACATAAAATGGATCATACCCTATACAGTGAATAGATCCTGCATGATT
TGTGTATTTCATATTTTGCAAATTGGCAAATGGACACGATCCCTGTATTT
GTAAATTTATATCTTGTCTTTCTTGTTTTGCTTTTCTCAAAGTGGAGGCT
CTGTATAAATGTGGTGGTTCTGAATCGTATAAATCCATTACTTTCGTAGC
TTCCTGTCTTCGCCAAGTTGTTGCCGTTAATATGCCTGTCGCGAGAGATT
GCGATATCTCTATTCTTTTTTCTCCATTCAAGGGACGTTTTTTTGTATGC
TTTACGTCTGCGTTAAAATTGGTTACACGACATTCCATTCGAACATCCGT
ATTGTCTTTAGGTACATTAATAACTTTACCAATCAGATTGCATTTGCAAT
CGGGACATTTTGCATATATGGTTGCATAAATACCCGTCTCAGATATTTTG
CATCGCTTGAACATAAATGCGCATGGTAATTTAGTAACTTTATTTATAAG
TTCAAAAATTATATTTGTCCATCTGCGACGCCGTAACGTATTATAATTTC
TTTGTACTTTATTATTAGATTTGTAAATTATCGATTCGCAATCTATATCA
TGCCAAGTTTTCAAAGGTATATTGAGATCAAATTGTAAATCTTTATCCGT
GGATGATAAATTAAGAGATTCTTCAATATCAGTAGATGTATCGATTGTAG
TATTGATAGGTTTACTTATATTATGATAATTTAAAAGTTTATCATGTAAC
TTATACCTGTTTTGCAATAAAATAGTGTAAACATATTTCGGTGATATTTT
TCCTTCTAACAAAGAACTTATCTCTTTATATATTATAGATTTTGGAGTGA
CTGGCTTTCCGATTTCATCCAAAATACATCTATACTTAGGACATAATAAA
AGTTTTTCTAATTTATCTATTGCTGCCATGTTTAAAGTCATAAGAATCTA
CAAATACGGAATATATAGTTTCCAAACGTATTTTATTTTATATAAAGAAG
TACACAATTTTTAATGAGAGATGGATACAGCTTAACTAGTGAGTAGTCGT
GCCTATAATAATTAAAGGCAAACCAATAGTCAGCGCTAAAGCAGCCAATA
TTTTCAGCGCTTATGGCAGCTAATACAAAGCGCCAGCAGCCGATATAAAA
ATTAATTAGACAGAAAATATCACGAGCCTGCAAATAAAAATATTATATTA
ATATATTGTTAAATAAGTCATATAAAAAGATATGTTATATTTACATATTA
TACGTACCAATATCTTTTACAAAGTTAACCAAACTTTTTTGTCGACAACT
GCAATAATAATAGTTACAGTTAAAATCAAATTATCATGTGCTTTACATGT
ATCAAATAATATAATGCTATTATTTTCCATACCTATTTAATCACAGTAAT
ATGTGAAGATCAATACGTAAAACGTATGATTATGCTTCTTTACAATATAT
GTACGTATCGTTACACTCTGAGTAACAAATAAATATGATATTATAACATA
TCTTGCTTCATCATGCTTAGAATACGACAAGTGCGCTTTATTAGCGCCCT
CATGCAGAGTTTAAGTACANTACTATAGCAGAATATAGATTGTATTAAAG
TCTGCATGAGGGCGTTAGTAAAGCGCTCCTGTCGCGCTCTGAACATTCCT
GACCTAACCTTTAGCGAAGTAATATTTATTTTTAAATTATTATTTATTTC
GTAGTGCGCGTTATGCCCGTATCACACTAGCGGCTCGCGGCCGCGACTGC
GATTGCGACTGCGACTTAAAAAAAAATAGGTGGAAAGCTAAATGGCAGTC
GTCAGTCGCAATCGCTGATCATTGCTTTCTGATTGGTTCAGACAGAATCG
CAATCGCAGACGCAATCGCAGTCGCGACCGCGAGCCGCTAGTGTGATACG
GGCATTATATCTATGGTAACATTTAATTTATGTACCATTAGTTATAAACG
GCTGCGGTCAAAGAGACGCTGAAGATGCTTTGGAGCGTTTGATTGACCAA
TTAGGAAGAATCATAAAAGGGGTAAAGATTTCTTTAACCTGATTGGTCAA
TCAAACGCTTCAAAGCATCTTCAGTGTCTCCTTGACCGCAGCCGTAGTGT
ATCAAAATCGATCTTTACATGATCAATGATCAAATTCACAATTGTGCAAT
ATGGCCGAAATGGAAGACGTAAGTACATTTCTTTTAATTTTTTTCATCTT
ATTATANAAATTTATAAATAATAGTGATATTTATATAAGTGTTTAAGAAG
ACAATGCAGATGCACATGCAAAATAATTACAGTATGTACATAATACACAA
TATCATGCATGTAATGCAATAAATCATTTAATCACATGTACATGTATATT
ATTTCATTGCTATCTGCTTGTTATTAAATTACATATTGCTTATTATTGAT
ATTATTTATTACTTAACTTATTATTTATTTGTGTTTTATTGCCTCAATTT
TGGAATTTTATATAAATATAATATTTGTATAATATTTGTCTGTTGTCTGT
AGTTCTTTGTTACAAATATCATATAATAATAATAATAATAATTTTATCTT
CTCTTTTTTCTCTTTTTCTAGATGGAATTAGATGATTTACTTCAAGAAAA
TTTTCTAGANGAAAAAGAAAATCATATAAGACAAGAGACACATACTTCAC
ATGATGCGAGACAAGATACGCATATTCCACATACAAAAGAAGTAAATTCC
ATCATTACTACTCCATTGATTATTCCTGCTGTGAAAAATACTACAAGAAT
TACAAGAATTCCTGTTCCTATCACTTCTCTCCCATCTAATTTTGTGTCAA
AATCTGAAATGACAGTTCCTGTCACTAAAACTCATGAGAGNTTCTTTGCT
TTGTCTAAAACTAATTCTACACCAACAAATCCTGTTATTACTCCTCATAA
TACCTCTTCTGTTGCATCTTATAAAATTGCTCATGGGGATTTTGTTACTC
CTAACAATGTTGCATCTCATGATACATCATCTGCTACTTCATCTTCACAT
GGAGATGTTTCCTGTAAGTCTTATTTACTTAAAAAATGTATATATTAGAT
GAAAACTAATTATAAGATAATTATTTTAATAATTTGAATACAATTATTTG
AATTTTTAATGTACTTTGTTTAATATTAATTTTTTTGTTATTTATAATTA
CAGATTCAAAACGGAGAGGCACTAGAGCGGGGGTACGCCGCCAAGAAGAT
CGTTTCATGCAATTTTTATATAGACTGTCCTCAGCTCATTATAATTGGGG
CCGTAGGGGAAGAGGCAGGGGAAAAAAGACATAAATGTAAATAATATCAC
TATAACTATTATTAGTAACAAATTTATAATATTATTTTTGTACT
>rnd-6_family-568#Unknown ( Recon Family Size = 17, Final Multiple Alignment Size = 16 )
TTTATTATTNTTTTTTTAAGTTAATTTATTATATNTATGGGAATATACAG
TGTGTTTGATTTAAGTGTATACACTCAATTATTTTTTAAATAATAAGTTA
TAAAAAATGTTTCGAATAAAAATTATTTTGTTTAAGAAGATCTATATAAT
GTGATTTAAATAAAAATTTTAAATTATTTTTTTTTAATATTGTCCATGAC
AGTTTTTATTGGAGATATTTTATTTTTCCGCTCATATNTAAAAGCAACAC
AAGTGACAATATCTTACGACTATTGAAAATCACTTTATTGCACATTATCG
AATTTGTCATAAAATACCTTACAAAACTGTAATAAAATAGATATATTATT
CCATTAAAAAATAAAACTGTCATGAATAACATTTAAAAAAAAATAATTAA
AAATTTTCGTTTAAGTCATTATTATATAGATCTTTTTAAACAAAATAACT
TTTATTCGAAACATTTTTTATAACTCTATTATTTAAAAAAATAACTGAGT
GTATACACTTAAACCAAACACACTGTATAATANATGGAGATCTCATCAAA
TGTTCTCACTTGTAACTACAATCT
>rnd-6_family-1202#DNA/TcMar ( Recon Family Size = 18, Final Multiple Alignment Size = 16 )
ATTTTCGTATGTATGTATATATGTGATAATAAAAATTTCGAGATATGAAT
AATTATCTCAGAAATAATATCCCAGATAGCCAACTGTTTGTGAGTTTGCT
GTCATGTTGCCAACAATTGTTGAAGCAGCTAATTTTGAAAAACTAGGGAC
AAGATGCGACAGCATTGTGTTTGTTGGATTGAACTCACGTGAATTCTAAT
TCTAAGAACGGCAAAATTGATGGCAACATGTTAACATTTGCTACCCGCAT
ATAGGAGATTTGACAGCAATTTGACGACAACTCGTGACGACGATCGTCGA
TTTATCATTCACGATTAACGGCACATTAACAATTTTTAGACGTTACGAAA
AATACTAATATATTTTAACGTTATTCCATGACATTTTTTTGATAAATGTC
TTTTTAATNACATTATTAAATAAATAACAAATAATTAATAAAATTNAAAT
AACTCAATTCATAAAATTCAAGATTTTATTTATACGGGAATTTTATTTCT
ATNCATTTTCGAACAATTAGTTNAAGATCTGGAATCCCTTGTGTTGAGAT
TGTATCAGAAATTGAACCGATAAAAAAATATATTATATTCTTAATATTAC
TAATTGTGCTTTGCAGGCTTTCTATATTTTCATAAAAAAAAAATCGAANA
CGGAATAGCGCATAATGCGTCGCATAGCGGTAAGCGAACGAACTTGTACA
TTAAATCTCGAAGAATTATATGTACTGTTTCTTTGTCGTAAACGTATAAC
AATTTCATATTTTTAATAATTTGTTGACAACGAGCTACGATTAAAAAANT
TCATTGCTTGAGGAAATATACGCGACAACGAATGAGAATTATTACATTTG
TGTTGTTGCCGTCATGTTTCATGATGCTCTAGACGAAACGACAAACCANC
AATTATCATGTTGCTGACATAACGTACCAGTATCGCTGATCGTTTGCTTT
CGAAATTTCGTTAACTGATTGCTTGTATAAGCACTCATGTTGTTGCATTC
GGTTAACGTTCTATTTCGATGTTAGCAAACGTACAACAAACATAACAACA
CATGCAGTGCATCAGTTTGCTCAATATGATTAATCACGTTTGGTTATC
>rnd-6_family-6819#Unknown ( Recon Family Size = 17, Final Multiple Alignment Size = 16 )
TTCAAAATTGTTTACTTGAAGTATCTTAAAGAAATGTTCTCACATGACAG
ATTTCTTTATTAATTGTGAACATGCCTCAAATATTTTGCTATAAACTTTT
TAATTATAATATTTTAAATAAGGCGTAATTTTAATATTAATTGTTTTTCA
TATCAAAGGCNCTNGTGTATGTCAGCACAGCATNCGCACATNTGGATAAT
CCGTTTATAGAAGAAAAGGTTTACCCACCTATAGCCGATTGGCGGAAAAT
GATCAAAGTGGCCGAGTTATTGGATGAACATANTNTGAATATCTTTACAG
CTAAGTAAGTATGATAAAATACAAATCGAACATGTATATACGTGTTTGTC
AATACATGAAATATTCAAGTATGCGTGATACAATCAAAGACAATGTAATA
CCATCCTTTTTCACTCACATATTAGTCTTTAATTTGCCATATACATTTTC
GAAGACTATATTAATTTNCCATATAATTTTTGAAATATTATGTACAGATG
TCTGGATAATNTTCCCAACACGTATATATNCTCGAAGAACTTAGCTGAGG
CTGTAATAGCGGAATATTCTTCATCATTGCCNTGTGCGATTGTGAGACCN
TCCATAGGTACGTAGATACTCTCTCCTTTTCATTAAAAAATGTATAGAAA
TGAGTTTTTATTTTTCTCACTAACACCTTTTAAACAAGCTGGAAAAATTT
GTCCTCTTTATTTTATATGGAAAGTCTTAACATTTAATATTTGTATTGGT
ATATTATAATAAAATACAAAATTATGTGTATGTATACCATGAACGTGATA
TATAAATGGAAATAATACGGAAAAAATATATATGCATCTAAAATTTTTAA
ATCGTA
>rnd-6_family-6075#Unknown ( Recon Family Size = 16, Final Multiple Alignment Size = 16 )
GACATATTAACATAGACTGCTTATAAGGTAGTGGAGGGGTGTCCTGAGAG
AAAAGGATAGCATGAATTTACTTGTGTGTCTGTCTTCCTCTGACACACGC
ATGATGCAATTTCAGGTTATTAAAGTCGCGCATACTGGTGCGCGGGTACG
TTCATTAGAAAAAGACAGACACACGAGTAAATTCATGCTATCCTTTTCTC
TCAGGAGGACGCTCCAACTTCGGGCTTCACTGCCTCGTAAGCAGTCTATG
TTAATA
>rnd-6_family-5135#DNA/TcMar-Mariner ( Recon Family Size = 19, Final Multiple Alignment Size = 16 )
ACCGGTAACGGATGCGGAATCGTGAGAAAAGTCGAAAAAAAATCAATTTT
TCCATTTTTAAGGAGATTACACGATGTTTAGCGACAAAAATCTTGCTCCT
TTAATTTTTTCTGAAATTTTGATCAATCGGTCCAGAAAACCCGCTCAGTG
GATCGATCTGGCGATTTACAGGGCTATTGGGGGTATATTGAGCTGTAAAA
ATTCCTTCAAACATCAGCCTTTCCGTCAATATTTGCAAAGATGCAGTCGA
TTTACCAAAACAAGGGAAAAAGTCACTTTTTTTTCACTTTTTACAACTCA
ATACCGAGGGTAGAAAAAATTTTTTTTCCCAAAAGTCGTGGAGGAATCTT
GTAGGAAATTTATTCCAGATTTCAAAACTGCCCTTCAATTTTCGATACGC
CCATTGGTTGCTGAGATATCAGTGGTTGAAGACAAAAGGATCCTTTTTCA
TTCAAAATCCGATAGCTCCGCGAGAAATCAACGTAGAGAAAAAATTAAAA
AAAGAAATTAAAGCTGGATAAACAGGCTATCTGACCCATGCAATGGTTTA
GCTCAAAAAAATTTTTCCAAGCCCGTGGACCGAAAAATAAGATGCAAAAA
ATTTGCGAAAATTTTTTTTCGCGCTATTTGTTATGTTCACGTGAAAACTG
TTGTTCCTAAAAATTTTTGAGCAAAAAATCTGAAAACTAGAATCTTGGAG
CTTCAAAATGCTTTTTTAACGACCTCGATACGACCATTTTTCACCTAAAT
ACAGCCCGTCAAAAATCACCGAAAAATTTGGAATTTTTTTTTGCTCCCTT
AATTTTTGCGAGAAG
>rnd-6_family-4108#Unknown ( Recon Family Size = 22, Final Multiple Alignment Size = 16 )
TTATGTTACATTATTATTTNTATTATTGTANCTATNNAAATATAGTAAAT
TACTATNTAAATAATACACTTATATAAGGATAACTGTATACAATTTATAT
GTAATATTATATTTATAAATATGAATAATTTTNTANAAGTTTATATATTT
ATTACGCATAAATTTATATATTTGNCTGCGTAGCCATAAATAATATAGCT
ATGTAGAAGTTTATATATTTNCTGCGTAGCCATAATTANTATTATATATT
TGAATACTAAATATTATTATTATGACCTCTCTGTCTCTTTCTTTCTCTTT
CTCTTTCTTTCGTGATACATTTATTAATAAAAAGATTACAGAATACTTGG
AAGATTGCAGAAATACTTGGAAAAATGCAAGGCATATTGAAGTCGCGTGG
TAAGTAATGTAATTATTATTGTTTATTATTATTATATTCTATGTTACATG
TTAGATGATAATAATAATTAAAACTGTACATATGTATAGGATGAAGAAAT
ATGAAGACAAAAGAAGAATAGCAGCGCATGTATATATATTGGCTGCATGA
TTGCGCCGCACTCATAATGTGCATACTGGCAGCAATATTGCGCCTTACTA
TCTGCGAAGAGGAATCAAGTAAAAAAAGGTCATCGACAGATTAAATATCC
AAATTATAGTCACAACAAGAATAAAAGAGAAAAGAAATTTTAAGAAGAAA
GAAGATAATTATTTGTAATAATAAACAGCATGGTTGCGCTACATATACTG
GCTGCATGATTGCGCCGCACTCATAATGTGCATACTGGCAGCAANATTGC
GCCTTACTATCTGCGAAGAGGAATCAAGTAAAAAGGCTATCGATAGACAA
TATATCCAAATTATAATGACAACCCAGAATAAAGGAGAGAAGAAGAATTT
TAAGAAAACAGAAGATAATTATCCTTAATTAATTATTCATTATGCTTATG
CGTCTATACAAA
>rnd-6_family-978#LINE/R1 ( Recon Family Size = 16, Final Multiple Alignment Size = 16 )
TAGAATTTAGGANTACGATTTAAGTTGTAAACTAATATTAAGCTAAGCAA
ACAGATTAATTTAAAATAAAACAAATAAGTTGTTGCTCTANTAGCCTAAC
GACAAGATAAGTAGGAGAAACCTGCATATNAAAACAACTAAATAATAAGA
CACGAGGAAGTCTCCAGGGGCTGGGCGGCCCCGCGCCCTCCTCGATACCC
GAGATGACCTACTCGAGANAAACTTGGCCTAGGAGAAGGCCACTCCGAAA
ATAAACCAACTAAATTCTATGAAAATGAACACAAGTAAAGAAGAAAACTT
ACCTCCCCAGGGAGTTCGGATCCCCAGGGGACGGCGTGGGGAGGGTCCGC
AACCCTTGATGGGTGCGAGCCCCGCCCGACCTGCGTCGAAATCCGGCGAG
GGGCGATCCGCGGCGTTGGGAGCGAGCGCCGCGGTGGATATGGCTATCGC
TGCCGATCGAGGAGGAACCTGAAAATAAAANANATAAAGAAGAGTATTAC
AACATTGGAGATGNAACGGAAGGAATGNACGGGGACGACGGAAACAGGGA
TAACTCCGGAAAGGANGAAACGAGAGTCGACCCGGAAACGAGACAACTGT
GCGACCTATCGATGGAGGAGCTNAATAAGCGCACCGACCAGGCGATCGAG
GAACTCGATCGTGGAAGAGCGAGGGATCTNGTAGCGGAGATATCTCGTAG
AGCCCTGTCCCCNGATCTTAGTGCGAGGAGCGCGAGGGCTAATAATCTAC
GATTGAGGAATAAAATAACGTCGCTGGAACAAGAGGTTAAAAGCCTGAGG
GAAGAGATCAAGAAATATACTAGTACGGGAAATAAAAGCGGAAGAGGGAA
AGCGACCGGGAACGACNTGTGGCAAAGTCAAGCCCCGNTCACCGANGGCG
AAGAGACCNGCATGGACTGGACAACGACAGTGGATNCAGGGAGTAAGCAA
AGCCCCACGCATAAGCACGAANTAAACAANATTATACCNGAAGTAACGAA
ACGGGTGGTAGCCGCGGTGGACGACACCCTGGCGAGATTTGTGGAAAGAC
TGATACCGCTGGAGCACTCGGTCGCTAGANTANTGGAAACCAAGACATGG
AAAGCGAGAGAAATACCGTNAACGATAACTATCAGGAAAGCGGTAGAAGA
GGAAAGAAAAGGAAGGACGGAGGAAATTCTGTCACCAGTTCCCCCACCCC
CTCCTCAGCTTAACAAGGAGAAGCAAACCGGAAGAAGTAGAATACAATCC
TTACCCGTGGACGTNGGTATCCCGGAAGCGGGAGGGAAAAGGAATATGNT
GCAAAATGAGGAGCGCAGTATTAGAAGCGGANATNCNAGAATGAGAGAGC
CTAACGCCATCGTAGTGATTAGAATCAAGGAAGATTCGGAAATGAGCTAC
CAGGNGCTCATGACCGAACTAAGGAAAGAAATTAACCCGGAGGTAGANCT
GGGTATCAAAAAATTGAGCGTNCACAAGGCGATGAGTGGNTGCAGAATCG
CAAGGATAACGGGCGAAGANGCGGAACGNCAAGCGGACCAGCTGGTCGAC
AAAATGAAGGAAAGCATTAAAAAATACGGGGATCACGTGNCGGTNTACAA
GCCCGGNCTGGGCGGCAAAAACCAAATGCACTTTGAGGTCGGAGGNTCGG
ACGACACCCTAACGGAGGACGAAGTTAAAAAACAAATACTCGGAAGTGTA
GGAGGAAGAGAAGAAGAATTCAAATTCAACAGATTCCCGTACACCCCGAG
AGGATGGAGGATGAGATTTAGCTGCACAAAAAACANGGGGAATAGGCTGC
TCGACAGAGGATATNTGAAGGTNGGATGGTCCAGAGTCGGGGTTAGATTG
CTNCCTAAGGCGAAAACGCGATGCTACAAATGCCTNAAAACGGGTCATAC
CGTCGACAACTGTAGGGAGGAGACAGATCGCGGGCGNAGGTGCTTTAATT
GCGGNAATACGGGGCATAACGCNGGCCAGTGCGCGATGGAAGCGGGATGC
CCGCTCTGTCGCGATCTNGGCCTCGAAAGTACGCATAAACTGGGTAATTT
CAAATGCGCATATCCTTCATTCCCCACGAGGGGGGAAATAGCTAACAGCA
ATAGATACGGTAGCAATTTCACGGTCAACTTTGAGGGGGGCGCGTTCGAT
GGTCGGAGATCGTACGCGAAACCCGGTAGGAGGGGGATGAGCGAGTCGGA
CAGCTACATTATTATTATTATGACTGACAAAACGAACTTGATAGATAACG
CGGTACCCGGGNCTTCCCGGGTTTTATATGGGAGGGATGAAAATTCCTAC
GCGCATTAGACAATTCGAATAGCGGATAAAAGTAGCGACGGGACGGAAAA
CGTAACCGGTAATCCAGAAGACCGCAGCGGCGAGGGAAAAGAAGCAGCTA
AGAAAGGAAACAAGGAACCAAGCTCGGAAAGGAAGAACGACGATTGGGCG
AACAATAAAATACGCGAAATCGAGGATACGCTGGGAACGTTAGGATCNCT
TATAGACGAATACAANGCGAATAACGATGAAGAACCGGACAAGGAAACGG
AGNACGGTCATAGTAAGATGGAGATAGAGCAAGAGCGCATAGGGAAGCGG
AAAAAAGAGCCCTCCCCTATAGAAGATAAGGAGGATATAATTAAAGACGA
TAGCGAGGATAATATAAGACCGATCAAGAGAGCTAGTGTCAAATCTAAAA
TCGACACGAGTCTACCCATCTATAGAATTGACTCGAGCAGCGAAGAAGAA
GAAACGTCGGAAGTAGAGTTTACCGGGATNGAAACCGGACCNGAAAAGGA
AAGGAAGCAAAACGATTAAAACGCCCAAAAGAGAAGGACGACGGGATCGT
TAGATATGAGCATCAAAGAAATATCGCAAACCGAGGACTATGGAAAATAC
GAAAACATGNCGGCGCCCAGGATGGGCTCGGTAGCAATAGAATGGCTAAA
CGACATAGAGCTAATCCGCAAAAAATGCGGTAATATACAAGGNAGACTGT
CAGGACATATAAAGGATAGAGTCNCGGGCATTAAGGAAATAATTAAAAGC
CTAATTCGGAAGGCCGAATGCAAAGGCGATCCTTCTATTCTGAGAGCGAG
AAACATAGAACTGACAGCCGACCTGAAGGTACTGAAAGGAGAGAACGAAA
GTAGGAAAAAAGAAACGGAAATGCTAAAGAGAACCATAGAGGATCTTAAA
AAGGAAGTANCGGANTTACGAAGAGANAAGGAGAGAAGCAACGAGAGGAA
TAGGAAGTACGAAACNCAGAGATAATAACGAACACGGAGCGCGACTCNTC
GACTCTCGCGGAAACTACACGAGTGGGACGAACGGCAAGCCGCACNGAGA
CACGACGATACCACCGAGTAAATTAAATAACCCGAGACGAGAGAGAGATA
GAAAAGAAAGAGNCGAGACAAGAGACGGAAACGATAAAGCGAAGATAGAA
GNCAACGGNAGGGTCGAAATGGAGAGAGCCCGANGGGNTAATACAGCGAG
AGGGGATACGGAGNACCGNTTCGAAGGACAAAGACGCTACGAGGAGGAAA
GACGGGAAACTATCCAACGCGAAGCTNCACGNNTGAAAGCCCGGATAGAA
ACGAACACACGGAAAAACCGCTCCCGAAGAGAGATCCGAGGATCAAGCCT
AAAATTATNGTAAAGGAAAACATACAAATATGNCCGCCNTTCGACGAAAG
AGAAGAAAGAGGGCCAGCGGAGAAAAGGATGGAAAATACGGAAGAACATN
TCAGAGCCACGGAATAACGAAACGGGCCAGGAAAGAGNATGGGAAACCGT
CACGCGAAGGAAGAACGNGAACGTGAGAGCAGCCACGGCAGGAAACGAAG
GGACTATCGAGAATATAGAAACGATAACGGAGGAAAANTGACAGATAATA
GGGTTAGAAGGCGTCCCCCAAAAACNGTAGCGGTAGCAATTAAAGGGGAG
GAAGGCTTCTCGTACGCGGACGCNCTAAAAAAGGCCAGAACGGAGATNTC
NCTNAAAGAAATCGGGATAGATACAACNAAAATAAGAAAAGCGACGAACG
GNGGAATAATAATAGAAATCCCCGGAGCGGAAAATAAAGANAAAGCCAAC
GTNCTNGCGCAAAAGCTTAAACAGATACTACCGAGGGAAGCCAAGGTCAC
GAGGCCGTCNATCAAGGGAGAACTAAGAGTGGTCGGTTTCGACGAATCGG
TAAAGGCGGAGGAGATCAGAGAGATCATCGCCGGAGACGGAGAATGCGAA
TACGACGAAATCAACGTGGGCGATATCAGGCCNATGGAGAAACGGACTGT
TTATGACGTGGGTTCGATGCCCGCTCGCTGCGGCGGTAAAAATAGCGAAC
AACGGTAAGATCAAANTAGGNTGGTCGGTAGCNAGAGCCGAACTCCTCGA
GGCCAGACCCAAGCAATGCTNCAAGTGCTGGGAATTTGGNCACACGAGGG
GCGTNTGTAGGTCCGAAATCGACAGAAGCGCNCTGTGCTTTAAGTGCGGT
AAAGCGGGCCACTCGTATAAGGANTGCAAAAACGAGCTACATTGTATNNT
ATGCGCTCAGGAAGGAATCGAAGCCAATCATAGAATNGGNTCTTTCAGAT
GCAAAGCAAGCAAGAGAAAATACTAACGNAAGAAATTACGGACTAAACAA
AACGCAAGGAAGAAATATACAAGCGGAACGGAGGTCCGCCGCCAGNACAC
ANAATGGAAGTACGGATANTGCAAATTAACCTAAACAACTGCCAGACGGC
GCAGGACTTGCTGGCGCAATGGATAANCGAGGAAAGAATCGCCATATGCG
TCGTNCAGGAACCGTGGCGGGAGGCAAGATCCGGNTGGTNCGCCAGTAAG
AACGGAAAGGCGGCCATNTGNTGGAATAGGAAATNTCTCACGGACCCGTG
CATACAGGTNTATAAAGGGGAGCACACAATAGCCGTCGAAAATAGAAACA
TTACGTATGTATCGTGTTACTGCNCNCCGAACGCGAATANAAGACGTTTA
CGAAGAAATGCTAAACGAGCTAACNGAAATACTGACGAAACTCNCGCGCG
GTGGTCATCGGCGGGGATTTTAACGCNAAATCGGNGATGTGGAACTCGGA
ATATACCGACAGGAGAGGCGAAATCGCGGAGGAATGGGCCGCGATGCANG
ATCTTAGAATCGTTAACTCGGGATCCGTNCCTACNTGCGTNCGNCCGCAA
GGNACNTCCATAGTGTAGATTTGACNTGGGCCACCCCCGACGTAATAAAC
AAAATCTNCGGGTGGGAAGTTCTCGAGAACGACATTAGCTACTCGGATCA
TAGATACATNAGATTCAATATTAACNTCGGTAATAAAAATAACGGACAGC
CGAGAGACCGACAGACCAAACCGATCAGGGCNTGGAATAAGAAAAAATTC
GACGACGATAAATTCGAGGCGGCCCTCGAATGGTTGTGCGCAGACGAAAA
TCCNCCGGAAAGCGGAATCGAGGCGAGTCAGCGNATAGATTCGATNATGA
AGCAGGCCTGCGATNTGGCGATGCCAAGGATCAAGCACAAGGACGGTGCG
GCAAAATCGGTATACTGGTGGAACGACGANATCGGCGAAACNCGNAGGGA
ATGCATTAGATGGTACAGAAAATGGAAAAGAGAGACTCGCGAAAATAACG
CAGAGACCGCCAATTACGCGCAAGGGAAATATCGAGACAGTAAGAAAGAA
CTNAGAAAGCTCATCCGTNAAAGCAAAAGAAGCGCCTGGCAGGAACTAAT
NCTAACGATAGATGANGATCCNTGGGGGATGCCGTATAAGATCGTCATGA
ATAAGCTAAAAGGAGGTACTCCACCGCTGACGGAGACCCTTAAAGGCGAA
ATACTCGATAATACGCTGANTAAGCTATTTCCTAGAGCCATNTTAGGTCC
GCGACAAGNACCGTTAAAAGCAGACCCCGCGGATCGGATCCTNTGGGACG
AGGAGGGCGACGTNACGTACA
>rnd-6_family-1999#Unknown ( Recon Family Size = 16, Final Multiple Alignment Size = 16 )
CTCCGAGCGATAATAAAAAAATAAAATAAAATCATAAGAAAATTATTTAA
TGTGTGCTGCTAATGATTGAAACTCTTTGTAAAATGAAAGACTATTGTTC
AGACGATTAATTCATACTTTTATGTAAATATCTTAATATTTTACAAAATG
TTTCACACACAATGATATAATTATTTAGATACTTAATTATTGATTTTTGA
GCGTTTTGTATATTCTATTACAGTTTTCATACAGTCCGAGTTGCATTCTT
TCATTTTATAAGTTTCAATCATTAACAGAGTTTTAATTAGCATTGTTAAT
TAACAGGAAAACTGTAATATAATAGATCTCGGTTTCGAAAATCGCGCAAC
GTTTCGAAAAGATGCGTTAAAAAATGTGATGATGCCTTCAACCTGCTTCC
AACCGAGTGATCGTTAAATCATGAAAAAATTAATTAATATTGTACAAAAA
CTGTAATAGAATATACAAAACGTTCGAAAATCAATAAACTATCTAAATAA
TTATGTATACCTGTATATATATAATGGATATCTTTTTATTATTTTCAGTA
ATACAAAGNCTGGGATAATGCAGAGTACTTTTATATAAGAAAGGTATCGC
GCGTGCTAAATTATCCGTTAAATGTTTTCGCAGGAAGATATCACAAATAT
CATTCACCGTATAAATTTGATGACAATTGTTGGCAATTCCAAGTAATATT
TTATATTACATTTTATATCAATAAATAACACTTAATTATAAGTCAAAAAT
AATACGTAATTATAAGTCTCTAATAACATATTAAGTTAATAAACTAACAC
ATTTTATAATCAATGAATGAAAATAACAAACGTTATTTTTATTTTCTTGT
CTGCAATTGAAATTTGGTTTATGTTTTTTTTTTTAGATAACACACAGCAT
GATGATATATTTCAATCGTAAACTAGAATGTAATAAATGTATAAATTATA
AATGGAAATTTAATGCGATATTCCGCTTGCTGTTGCATTTATCTGATGAA
GATATTGAANGGACATTGCAAAATCATCTATGGATTAAAGGTTGCTACGA
ACAAATTACAAAGGTAATAGAGATAAGTTATTATTAAAAGAATTATATAT
TATTATTAAAAAGAATGACACNGTTCTGCAAAATATTTAAATAGATTATA
ATATTACAGTTTAAAACATATTATATCAGATTAAAATATACTAAGATATA
TAATACAATATTTTTATAAATATTATCTTTCAAAACATCTCTACAAACAG
AAAAATTTTTTATAATTATATACAAACGAAAAATCTAAAAAGAAAGTTGA
AAATTTAAAATTATTATCTCTATCGCGTCGATCTTAGGTATAAGAGAGAT
TTCTAACTTTTCAATTTTTCCTTCTAATTTTTAATTCTTTAATTTTTAAC
TTTTTGAAACAGTTATCAAGCCATTTAAACAAAATTACGTTGGAATAAAT
ATAAGGTTATAAATCTCACACAAAATATATAATTAAATGTTCTATAAATA
TTTTAATAAGAAGCAGACTTTCTCTTTTCTAGTATATAATATGATTTCAG
CAAATATAATATTAAAAAATATATATACAGCTAAGAAAATTCAATTATGT
TTTCTTATAATCTTATTCAAATTAAAAATATAAACTTTAAAAAAAGTTTT
TATACAAATTTTATATGATGTATAGATGTTAAATATAGATTTAAAATTTA
TCATATTATTTCTTCATCTATACGTATATATATAATCTTGTATTATTAAT
CTTATATATTATAATCTTACCTTATAT
>rnd-6_family-2683#LINE/Penelope ( Recon Family Size = 17, Final Multiple Alignment Size = 16 )
GTATCTCATCTTTTTTTTAAATTTTAAACTTTTCTTAAATTTTTTGTCGT
GATTTATTAAAAATAAATTTACTATACAACCGTTACCGAAAACTCATCGT
TGTAATGTTATATATAAAATCAGCTGTTTAGATTGCGATGCCTCGTATGT
GGGACAAACTAAAAGAAAATTAGTTACGAGGATCAAGGAACATCGATCTG
ACATTAATAAAATTACTGGCTCGCTTTCGGCCGTGTCTCTTCATAGATTA
GAAGGCCACGAATTTGACTGGAATAATGTTTCCATTTTGGACGAGGAGCC
CAGTTATAGAAAGAGATTAATTGCTGAAATGTTACATATCTCTAAACAGA
TTCACAGCATTAACATTCAGAGTGATACGNATTNTCTNGACGANTTATAT
CAGCCAATTATTCATAGATTCTCGTAGTGAAATCATAGATCCCGGCTCTT
GTGTTTCTGTCTCTCTCTGTTGTGACGTCTGCTCTATCCCCCCTCTTCTA
GCGCTTCACGCTTTCGGCNATGCACGGTCGCACGCCTCAGTCCTGCGTAT
TTCGACATACCGCAAGGATGTGCGTGGCGCGTACGCACCGTCTTGAGATT
TGTAGAAAGATTNTTAGACTTCGCTTTCTTTTTCTATTGACTCGTATGTA
TTTTTCTACTAATGCTACTCTTTATAATAATTTACGTTTAACCATGC
>rnd-6_family-5219#Unknown ( Recon Family Size = 16, Final Multiple Alignment Size = 16 )
AAAATTTTATTTTTTGCAAAATTAGACATCTGAATTTAAGAATTGAGTTT
TTTCGAAAAATTTCGTTTTTTATAACTTAATAAAATAAAAATTCAAAAAA
CTATTGTGAAAATGACAAGTNTAAAGATATAAACGTTTATTTTTTATTTT
AGATAATNTATCGAGGCTAAATCTTGATCATCGCGCACGATTATTTAAGA
TAGCCATTATTGTTCTTTTATTTCAATATCTTTTGCAATTTTTCATCTTG
ATTTTATTATTAAAAATATATATTTTANAAAAAAACATTTATTTGTTTAA
ATAAAATTTTACACGATGTTAAAAAATATCCTATTTTTCGATTAGCTACA
TTAAATCCTTCGNCGGAANAGCAAAGAATTCGAAAGAAAAACCGNAAAGA
ATTGAGCAACGACNAGTGTGANNNTNAAAAAAATTTTTTCGTCTACTCAA
ACAATGCATTTATCGAGGTTAAATTTCGACGATCGTTGATGCAGGTGCGC
ACGATTATTCAGAATGCCATTACGTTGTTGTCCCATTTTCAAATATTCTT
TGCAATTTGTCATCTTAATTTAATTTTTTTAATAGTATGATAGAAAAATG
ACAAGAAAATATTATTCAATTAAATTCAATTTAGTACGATGTAAAAAAAT
AGCAGAGNTATTTTTCGATTNNCTTTAGACTGTTATATAGACTTCTAAAC
CCTTTGTTGAAATTACAAAGAACGAAGACTTAAGCAATTGATAAACGATT
AGTGTATCTCAAACACATGTTTTTGCCTACTCAAACAATGCGTTTTTCGA
GATTGAATCTCGACCATCGTGCACGGTTATTTAGAAAGCCATTGTTGTTT
TTCTATTTCAATATCTTTTACAATTTTCCATCTCGATT
>rnd-6_family-8630#LTR/Pao ( Recon Family Size = 17, Final Multiple Alignment Size = 16 )
ACTCAATTCGCTCAAGACTCTCGAAGCGACACGTTGCCTAATTGAAANAT
TNTCCATAACTCTTGTAAATATTGTGTGCAATAAATCATAGTGACTNTCG
TCAACATCACTGGGTGTGAAACAAGGAAGCGGTCTCNCGTTCTTTCAATT
NGTACNTCATCCTGTGCTGTGCGGTCCGTCTTTTCACCTCGCGATACCCA
CTCGGGTGTGTACCGGCATTCATAGCGCGATTTCAANATTGCAGTTCGCA
AACATTTNTTGGTCCTTCGAGCCGGATCGCGAGAAGAACTCTGAGACAAC
GTGATAACAGTCCTGTGAGTGACTTTGAAAACNGTGATTGCTTCGCACAT
CAGTGATCATGAGTGAGTTCCTGGAAGGCCAGTTCTCGCTGCTACGCTTT
GTAGCNAAAGCATTGGACAATTTCAAGAAAATCGGGAAGAACAACTACAC
TCCCGCCAAAATCCGATCTCGAATGACATCGCTCAAGGATACCTGGANGA
AGTGTCTTGAAGGGCACAGCCTGTCGCTGCAACATTACCCGGAGTCAAAG
CGCGGACTCATTGCCTACTTCCGAGAAGAACAGCCGGATCGACACGAAGA
AATCTATCAGACCGCGCTTGACTACATGTCTGAATGTTTGGAGGAGCTCG
AACCGTGCGTAAGTCAGCTCCAATCTTTCGACCGATCTACATCTCACGCG
CAATCGGAATCCGCGCTCTCTTTAAAGCACTTGCCGCCGATACAATTACC
TCCGTTTTTCGGCAAAGCCGACGAGTGGGAGAATTTTCGCGATAGATTCA
CTGCGTTAATCATTCAGAATAACGAACTATCCGATTTTGTTCGCATGCAT
TTTCTAGCGTCGAGCTTGACCGATAAAGCTCGCGACGTTATCGCTGGTAT
TCCTGTAACCGCCGATAATTTCGCCGTCGCGTGGAAAGCGTTAAGCTCNC
GTTTCGAAAATAAACGTAAACTCATCGAGATCCATGTCGCGGAATTATAT
AATTTATCTCCCGTCAACCGGGAGTCTTCAGTCGAATTGCACGCTCTGCG
AGATAAAGCCGATAAAGCGCTCTCAGCATTGAAACGTTTAGACCGCGCAC
CGGACGATATACTCGATGATATTCTCGTTTATTTTGTATCGCTCAAGCTT
GACCCGGCCACTCGGCGCGCCTGGAAACTCAAAATCGGATCAGAATCGAC
ACCGCCGAATTATGACGATTTAATTAAATTTATTTCGTCGCGCGCGCTCG
CGCTTGAAGAATTATCGCCTTCCGCGTCCGATAAAAGTNGTGCAAAACCA
GNCGCAAAAGCTAATAACGCGACGTTCTCTGATAAGTCTCCTAGTCAATG
TACGTTATGTAAAAAACGGCATTCTTTTAATAAGTGTCCGCAATTCTTGA
GCAAGAGTNCGAGTCAACGACGTGAATTAGCTAAAAAATCAAACCGATGT
TTTAATTGTCTGGGATCCAAGCACTCCGTACAAGAATGCAAAAGTAAATT
TACTTGCCGTACCTGTCAAAGGAAACATCATTCTCTCTTGCACCTTGACT
CGGCCTCTTCTCTCGATAAAACAGAGACTAAATCAAATGCGTTGNGCGTA
GACGAGACAGTCGAAGCTACNGAGGCGTCAAAAGCGATCGCGATGTCCGC
CGTATGCGCGAATTCGCCTGTATCATCCGTCCTACTTGCGACGGCGAAAG
TAACGGTCCGTTCTCCCGACGGTCGCATATGCGAAGCTCGCGCCTTAATC
GATCAAGGCTCCGAGGTTACGTTTATCTCAGAAAAATTAGCACGAATATT
ACGTTTGCATCGAAAGCGAACATTCGCTCAAATCTCCGCGGTAGGAGGTA
TCGACGCTGATACATGTCGATATTTCGCTCCAATTGAACTTGCACCCCGC
GGTAAAAGCAAGCCAGTTTTCACGACTGTTGCCTTCATCCTCAAAGCGCT
AACTAAATACGCGCCGCGACTATCAGCATCAATTGCTGATTGGAAGCACT
TGAACTCTCTNAATTACCGCGAGCGGACGNNGATCCNACGGGNTCCGGTC
CCATCGATCTCATAATCGGNGCNGACNTTTACGGCGACGTNATTCGCGAC
GGNGTCCGNAGNGGANNNATCGGGCAACCCNTCGCCCAACGATCCCATTT
TCGGNTGGATNNTCTCNGGACCCGCTCAAACTCAAAAGGCTCACTCTCGC
ACNATCAGCGTTTCTCNCTGTTCCCTCGAGNANGANCTNCGTCGNTTCTG
GGAGATTGAAGAANTCCCACGACAATNAGNTCTTATCCNCNGCNAGAGGA
ACANTGCGAAGANCACTTTCTCGCTCGACTCACTCCCGNGACTCCGACGG
ACGNTACGTCGTTCGCCTNCCGTTCAAAACGANNCCNCCNATNGATATCG
GTCATCAGAATCTCGATCCATCGCTTCGAACGAATTTAAANTCGCTAGNA
CGGAGATTTCGTATCGATACGAATTCCGAATTGNCGAATCAGAATACTCC
GNNTTTNTCNNCGAGTATGAACGNCTCCGNCATATGCGGAAAGTTCAGCC
CTCAACTGCATCTAATTCACAAATTGTTTATCTGCCGCATCACCCAGTAA
TCCGCGAAACGAGCACCACTACTAGACTACGAATTGTGTTTAACGCGTCG
AGTCTCACCGCAAACGGAACGTCTCTTAATTCTCATTTAGAAATCGGTCC
TAAATTACAGACGGAGCTTACCTCTATTTTGTTAAGATGGCGACAGCACA
TAAATACGTTTACACCGCGGATATCGCTAAAATGTACAGACAAATCTTAA
TCGATGCTCGCGATCGCGATTATCAACGCATTGTCTGGTACAATAGTGAT
CACTCGGCCATCCAAGATCCATTATCAGCTGTTAACCGTCACTTACGGGA
CCGCGTCAGCTCCGTTTCTAGCTCTTCGAGTATTGAAACAATTATTAAAA
GACGAAGGAGCCGCGTTTCCCCTCGCAATTCCGATTNTGCAAAATAACAT
TTACGTGGACGACGTTCTGTTCGGAGACGACGACATTCCTTTACTNCGTC
AGGCTCGCGATCAAGTTCGCGCNTTNTTGNATCGNGGCGGATTTCGATTG
AGGAAATGGTCGAGCAACTCCGCTAAACTTCTTANCGAACATTGCGGACG
AAAATCACGGGTTAGCATGTAGCAAAGATTTACAGACNGACGAGCGACTN
AAGATCCTCGGTATTAGCTGGAATCCGTCCCTNGATGCGTTTCAGTTTCG
AGTGTCATCTCCCACCGTCACTGCCAACACCAAGCGNTCGATCCTNTCNN
CGATTGCAAAGTTATTCGACCCACTGGGNTGGGTCACNCCCGTGACAATC
ANTGCTAAAGTCTTCATGCAACAACTGTGGCGATTAAAATTGAATTGGGA
CGATGTCATTCCTTCGCGAACGATTCAGCGATGGGAATCAATCTATCAAA
ATTTATCAGCATTAGACGATCTCCAAATTCCTCGATGGACAGGACAGGAT
CATGATACTGCTCGATGTGATTTGCACGGATTCGCNGACGCGTCTAACGC
CGCTTACGCCGCTGCAGTTTATNTGCGAACGACTTCGTTATCGGGAGAAA
TCACGATAACATTATTAGCTGGCAAGTCAAAGGTCGCTCCNCTCAAAACA
ATGAGCATCCCTCGCCTTGAGTTATCCGCAGCTTGCCTTCTNGCTCGATT
AATCGAATTTATTCGATCGTCTCTTCCCATAGCCAACGTTACATGTCACT
GTTGGACTGATTCCACCGTGGTGTTAGCATGGTTAAGTTCGCATCCATCN
AGATGGAAAACGTTCGTATCTCATCGAGTAGCCGACATTCAATCACGNTT
ACCTAACGTCAAATGGCGTTACCTTCCATCCGCANACAACCCTGCCGATT
GCGCCTCTCGAGGCCTTTTAAATTCCGATGTCAAATCATTTCATTTGTGG
TGGAACGGCCCTGCCTGGTTAAAACTCGATCAGACCGGATGGCCACAGAA
CATCGCTCCTCCGCCCTCGGNGACACCCGACGAAGTCCGGAATCTTACAG
TTCATGTAGCTCAAACGGAGACTAGTTGGGATCTAGCAACGCGATATTCC
ACTTGGCCAAAATTAATAAGAGTCACGGCATATATCATTCGTTTTGTCAA
CAGGTGCCGAAAATTGAATCAAGTTTCNAACGATNCGGAAACNCGAGGTC
NAGCCTTGTCTGCGATTGAATGCCGAGACGCGCGTCGATTTTGGATCCGA
ACAATTCAATCGGAAGTATTCCATGCAGAATGTAAAGCAATCGCGAGTCA
TCAGGCTCTTCCATCAAAATCGCCGTTACATATGTTGCA
>rnd-6_family-2780#Unknown ( Recon Family Size = 23, Final Multiple Alignment Size = 16 )
TCTTCAACCCTNCCCCGCCCCTCCCGAGCGATCATAAAATCNTAAANAAA
TTATTNNATGCTGCTAATGATTAAAACTCTTTATAAAATGNAAGAATANT
GTTCCGACTNTAGGAAAACTACAATATAATAAACCNCGGTTTCAAAAATC
GCGCAGCATTTCGAAAAGATAGTTTAAAAGTTTGACGATATNCCTTCAAC
CAAGTGACCATAAAATCCAATAATTAATTACTCCTGTTAATTATTAAAAC
TTTGCTAATGATTACTTATGATTACTTACAAAATTTTTTGCTAATGATTA
CTTACAAAATGAAAGAATATGGTTCAAACACAAATTATAATAGAGCACTC
GAAAATTTATAATTCTATGCGTATATATATCGGATTTAATTTGATATAAT
TTGATATAAATTTGTTAGTTTTTTTAAATTATAAAAATTATAAAAATTAG
AATAATTTATCGTCAAACTTACACTATACGAGTTAATTTAGTGTANAAAA
CGTAAGTCTTAAATATTTATTTATCTTATTTTTTTAAAAATGAAGTATAT
AATTGCAATTAGTAATACTAATTTTTGCTATAATATNACGACGGTTATTT
TTCTCAATTAAAGGAAAATTGAATTCTAATTCGCAGAGATGTTATGATAA
TAAATAATAATGAGAAAATTACTGATATATAATAATTACTGCTAAAATTA
CTGCTAATCTCAGTTTTCTAACGGCGTTGATGTTAATAGTGCATCTTTAA
TAGACGAAAGATTACAAGAATGAATTGAATGCAAGAATAAATGAAAGAGT
GAATTCGCGCGTAGAAAATGTGCGCTCGAAACTACACGCAATTNTAANCG
CGTGTGTAAGTGACTAAAATGTATGAAGTAAATTTGTGTAACTAAATTGA
GACATAAATCACACTTGTACGCGATAAGAAAAAGTCGATGACAGGTGGAC
ACGTAAATCGGTATTATTTTGNTTTAGTTTTTATCTGCGTATCGAGTTAC
AATAGATAAAGCCGAGCGATGCTCGCTCGAGCNTGCCTTTTAAAGCGATT
AGAGANAAGGATGCAACGAGGATGCGANAAGGATGCGAGAAGAAACGCGA
ATAAGACGCGAGCTACTTCGCGAGTCGACGAAATCCGAATTTTCTATTGG
ATTCGAGAATCAAGGGACTATGATTATTGGCTATCGATCGAGTCCGCGTG
GANTATTTAGCTCAGNAGTCCGCGCGGATTATTTAGNTCAGGAAAAATTC
GGGACGCCACCGATATATCGAACATCTGACGCA
>rnd-6_family-1536#DNA/TcMar-Fot1 ( Recon Family Size = 17, Final Multiple Alignment Size = 16 )
AGGGGTAAACAGTACAGTTATTAGCCACTCTACAATGATTGGCCACATTT
AAAAAAATTAAAGATTAAAAGAAAATACTATTAAAATGTTTTTAATTACA
AATAAAAAAATATTTAATACATTTTTCTGCTTCAAATACAATTAATATTT
AATTATTTTCTATATATTACAATTTATATAAATAATGATTAAAATGACTT
TGGTAACATACTTGAAAATTGTCTCCGTTCAATCAAAAAACCGTAAGAGT
GGAACCAACAATTTGCAAATTTTTAAATGTTTTTATGACATATAATTTTT
GTTTTCGTGATAGACATGCATTAATAAAGTTTAAATTTTGTAAAAAAAAT
TCATATCGGTGAAAATAACATATATATTTTAAAAATTATATTATGCCAAC
GACTAACACACGATTGACGTTTTACAACAGTAATTGGCCACTCGGCCAAT
TATTGTTTTGTAGTTATGGAAACTATGTGACAGTTATTGGCCTCTTACAT
CGAGTGACAGATAAGACAGTAAGTTATATTTGTTATTACTAAAAAGATAT
ATTTTTCAGCTGTAACCATATTCAGTATTATAACATAATAAATAGAAACA
AATAATTTATTATAAATATATTAGTTTATGTAAAAATTATAATTAATAAC
AAATGTAACCTAAAAATTTTTAATTTTTAGGTTACATTTCTAAATTGATC
CATTAAAAAAATGCCAAAAGTTAAAAAAGATAACAAGTACCAAAAAAAAT
ATTGTGAAAAACAAATTGAAGATGCTATTCATGCAATAAAAAATGGAATG
TCAAAACATGCAGCTTCAAAACAATATGGTGTCCCAAGATCGACTATCCA
GTTTAGAATGAGTAATGCATTTGTGAAAACAACTCCAGGTCCAGCTCCTG
TATTAGGTCGTAGTGGAGAAGATGATTTGGTAAATTGGATTATTGATTGC
CAACGGAAAGGATTTCCTGTGAGAAAAATCAACGTACAAACTAGTGTCAA
AGAATTTTTGAATCAAACAAAGATAAAAAATCCTTTTCGTAACAACGTAC
CAGGGAATGGATGGTATAAAGGTTTGTTAAGAAGAAACCCAATTCTTACT
GAAAGACATCCAGAAGGAGTTACCAATGCTAGTTCTTGTGTTAGTAAAAA
TGATATTAAAAATTGGTTTAAAGAGGTATATAATTATTTAGCAGAACATA
ACTATTTACATATTTTGGAAGATCCAACACGTATATTTAATAGTGATGAA
ACGTACTTTATGGTATGTCCAAAGATGAAAAATGTGATAGCTCCTCGTGG
AGCACGAAATGTTTATGAAATCGATAGAGGAAATTCTAAGTTAAATTTGA
CTGTATTATTTACATTTAGTGCAAGTGGAGTAACAACTCCACCGACTGTT
GTGTTTCCTTATAAAAGATTACCTGCCTCTGTTGGACGATCAGTACCTAA
TGATTGGGGAATCGGTGTTACACCAAGTGGCTGGATGAATGTAGAATTAT
TTTATGAATATTTAAAAAATATATTTTATCCTTATCTCAAAAAAGAAAAG
ATTGAATTTCCTGTTATTTTATTTGTCGATGGGCATAGCAGTCATGTCAC
TTTAGAAGTAAGCAAACTTTGTTCAGAATTAGAGATAATTCTTATTTGTT
TATATCCAAATTCAACGAGAATGTTACAACCTGCTGACGTCTCAGCATTT
AAACCTTTAAAGAGTATGTGGAAAAAAAGCGTTTTAGAGTGGAGGCAACA
AAATCCAACACTATCGTTATCATTAGATAGAATGGCTCCAATTTTGAAAA
ATGCTGTTGATAAATTTTCACCTAATGGCAATACCGTGAGAAATGGTTTC
AAAGCATGTGGCTTGTATCCTTGGAATCCAGATGCAGTAGATTACACAAA
ATGTCTCGGTGTTAAGGTCAAAAATATTGAAGCAATCACTATTAATCGTC
CATCTAATGCAGCCACAGTTTCATTTGAAACGTATGCCAAAGTAGTCGGA
GATGATTTATTGAAAGAATTACAATTATTTTCTTCTCAGCAAGTCACAGC
AGAAAGCAAGTCCACAGAATTTTTAATTCTCCATCAATTGTTTGAAGAAT
ATACAAAAGTATCAAATTCAACAAATAATTATGATGCACAATCAGCTATA
GTTACAGATATTGTAGGTGATTTAAAGTCAAATATTTTTGATAAAATTGA
TAAGACTGAGAGTGATATTAGAAATAATTTAAAGTTAAATAATATTATTG
CGGTAGATGATAAAACTGATAGTTATATTATAGAAAATTCAAAGTTAAAT
AATATATTGGTTATTAATGAGGATGAAAGTCATATTAAAGATGATTTAGA
AATAAACAATATTGCAATTGATGAAACTGGATGTGATATTATACTATATG
ATTTAGAGTTAAATAATGAGATTACGACTAATGAAATTAAAGTAAATGGT
ATTATAAATGATTCAGAATTAAATAATATTGCAATAATTGATGAAATTGA
AAGCAATGTTAAGAATGATTTAGGAATAAATAATATTATTATAGCAACCG
GTGAGCCTAAAATCAATATTAATAATTTAGAAGTAAATAGTATTGTTGAA
TATAATGAAACTGCATATGATAATATAAACAATTTAGAATTGAATAATGA
TCTAGCAGCCGATAAGACTGAAAATAATATACTTGATTTGTCTCTAAGTC
ATCGTAAAGATTGTTCTAAAAAATTAAAAGATTTTTTACCACGACCAGTA
ACACCTACACGCAAAGGAAAAAGGTTTACCGAACGAACATCATATGCGAT
TTCGTCTTTTGAGTGGAAATTAAATGAAGAAAAAAAATTAGAACGAATAA
AAATGGAACAGAAACAAAAGGATAATAAAAAACAACAAATGTTAGAAAAG
AAAAAACTAGCTGAAAAAATAAAAGAACAAAAAAATTAGCAAGATTACAA
AAACAGGAAAAAAAATGATGTCACAAAAAGTTAAAAAAGAAAAAATTGAC
AATAAAGAAAATACTGATGAAAAACTAAAAAGAACAAAGAAAAAGAAAGA
TCAGGCAATTTTAAAACCAAAAATTTTGAAAAATGAAATATTTCCAAAAA
AAGTTCGTCTAGTTAAAAATAATGCTTGTTAAACAAAATTTGTTTCTCTT
GTTTATATTATAATTAATATATAATAATTAATATACAATTAATAATAATG
TTTATCTCTTATGTTAAATATATGTAATAAAATATATATTGATTTAATAA
TTTTAGTTTTTTTTTGCCAAATAATTTCTTTGTCACTATTTAATTATGTA
CTCATTCTTGCATGGATAGAGGCCAATCACTATCGAACTGTTAGACAATA
ACTGTATTAATATGGCCAATGATTATCTTTTTTGACAGGATAAGTGTTTC
TTTACATAATTTTTATTAATTCCTAAATTTTTATGATGGATTTTATTTTA
TTATGAATCATTATTATTTTTTACAACTATTAGTAGTAATTTTTTTTTCG
AAATTATTAAATTCAGGTTAATAATTCAATTTTTGTTTTGCGATCTTGCT
TAAGTGGCCAATCACTATACTGTTTAC
>rnd-6_family-2595#Unknown ( Recon Family Size = 16, Final Multiple Alignment Size = 16 )
GAATATATTAAAGTATATAGAAGTACTTTAGATTATATAGATTTTTTAAT
TATATGATTATTTATTAAAAGAATTGTATGATNTATCATGGAGCCTTACA
TTATGTTAATTGTTTAGATCCACGATTCAATTATTTTACTGCGCGTCCNC
ATAATCCGAATTATATTTCAATGATTGAAAAATAAAACAATAAAACGTCG
CAGACATATTATATTCGACTCTATAAATATCTATAAATATTGAAGAAATA
ATTTCTGCTCNTAAAAATCGATTTCATATCGAAATAATAATTTATTATTT
TAGATTTCTGTTACTATATATATGATTCTTATTATGATTGATTAAATGAA
TAAATTACGAAATATGCGATTCGAGAATTTTCGTCGCGGTATGTATATAG
ATATTAATTATGCGTTATTTATAAAAGTTAATTAATCATATTGTTATAAT
AAATAATTTTCCGATGTTGATCGCGATCGTATCTGTAGAAAAGAAATTTA
ACGGCGTATCACTATATTACTCGTTAGGAAATATTAGACAATAACATATG
AAATTATATAAATCGTTTCACAATCGACATGTAGATATTACAATGCTATC
TGTATCTCATTTATATAATTTCATATGTTATTGTCTAATATTTTCTCTAA
TGTGTTATATTAATTATTTTGTTTCAATTTTTGATCACGGTAANGAATGA
TTGCGNTTCGATAAAGATTTATAATCGCGATACACTTTGCACGGCACTCC
CGATCGCGAAATAATTACGATTAATTAAGTTTAGTATTAATTATAATTAT
CATAGCGAATTACGTTTCAATACTAATCGCGATCGCGTTTTATGTTAGAG
AGAAAATTTAATACGNTACGGAGCGTTTCGCACCACTACCTTACTNCTCG
AATGTCGCCGTGCGAATGATAACAAGACCGTGAGATGTAAACATAGCGCG
TCATTATAACACCGCCAAGGCCGAACACCGTGTTATTGTCNATTCGTTGC
CGAAATATTTTACGTATTATAAACGTATTACACGGAATATTAAAGCTAAT
GAAGTGTTTTAGATTATATNGATTANAATTGAATATTTATTAAANGATTA
ATGTATCACGAATCCTTTCATTATGCTAATTGTTTCGATCTACGATTCGA
TTGTTTTGCTNCGCGTTTTGAATCTAAATTATATTTAAATAATTGAAAAA
TAGAACGATAAAGCGTCGCGGCGAATTATATTTGACTCTATAAATGTTAT
TAAAGTAATAATTTCTGCTCGTAAAAATCGCACATAACAGGACCGAAGCA
CATNATTTAATATTTTGGATTTCTATCATTTAATCGATTTTCGATTAAAT
TGTATATTGTTTAATAGCAAGGATTGAGAAAACATTGGTCGAAATATAGT
TAATTCTAATATTAAAGCTTTAACATAGCGCGCTA
>rnd-6_family-4333#DNA/TcMar-Tc1 ( Recon Family Size = 16, Final Multiple Alignment Size = 16 )
AAATATATATTGGCCATATGTATATATATATATATATATTATTTTTCACC
ATTAGTTTCAGTCATTATTTTGGATATTTCATCCCAAGCGATTTTGTTCC
TAATGACATATTCGCAACGTTCACGATTGCGATGACTATTATTATGACTA
TATATCATAGATANATCTTAATAATCGACAAATCAAATACCAGTATANTA
TAGTTAGTAATATCAAAAATTACTTTTGAACTTTATAAATAATATTTCGC
AAAATTCTAAATAATGTNTNANGCAAATAACTACTGTATAAACATCAGAC
TATCCTTTTCTATATTTTGTANAATATATCTTCTTTCTCACAATTATATA
ATTATAATAACATTATGATAAATGAATAAAATAAAAATAATGAAATCAAA
ATTCTTTTTTCTTTTTTTTAACTTTGTAAAACTAAATTTATTTGATTCTA
TAATTCAAATTTAACTTTTCGAAACGAATCTGACATAAGAAGATCATCTG
TAAGTANTCGATTGACATAAAAGGAACTTGAAGGTTGAACAAAAATTGTA
AGAAAATTTGATAAAAACTCGTTTGAACATTGATATCTGTAATGATTGAC
AGTTTTAGAAATACAAAATGAATATAGAATAAATATAGAAAAATTCTTGG
AGGGAGATACACCAATTACAATCATAATTATATTCTTACATATTTAGCAT
ATACATAAGAGTATTTAAATTTTATTTTTAAATGTTATATACTACACGAA
AAACACAGCTTATTATCATAATTACATTAATATGATAGCGTTTATGTCAT
AAATAATTGTAACATATATTAGATTATAAAAATCAAAAGATGTACAATAT
TTAATTAATTTTAATATTAATATTTAATATTAATTTTATACATATATATA
CATATGTGTGTATGTGTGTGTGTGCGCGCGCGCGCGCGCGTGTGTGTGTG
TGTAATATCGAAATTTCAAATATCATATATTAAACATAATATTACTTTAT
ATCTATNGACGAATAGTGTTATTTGTACTATTATATCTTTAGAAGTCTGA
ACGAATAGTTTTTTCGAGCAACTATTCACGGTAAAATTTATATCTGGATG
CGATTTAAAAGAATCCGTGAAAACACTTTATTTTTAATATTTATAGAAGA
ATAAAAATAAAATTATTATAAAAATTATTCATAATGAAACTTATAAAATA
AATTGATTCTTCTTACATTCTTACATAATTTTCTGAAAACGATCCAAATG
TCTTAAGATTTCGGACTTGCGTAATTCTATCTTGTGATAGATTAATAAAT
TTATAATTATATTGAATGTCTCCTCCGGATTGTGAGAAGCTAGTGTCACG
CAATTAATCTAAAATANTTATGTATTGATTAATAAATACATTTTCATTAA
TAAATAATAAATTCTTTTCATAAAACAAAAATATAATACAGTATTNCTTT
CCGGTTTATTGCATGATTAAAGTAAATATACAGAGTGCCCTAAAATCGCC
ATTCTTAGTGGCTGAGTCAAGAACGTTTTAAGATGAAAATCTTAATACAA
AATTCTTAGATCGTTTCAAGACGAAGATTTTAATACAAGAATGTTAAAGC
TATAATAGTTTTTAAACGGGAAGAAATTATATTTTAGAATAACAGTTGTG
TGAGATTTTACGCAATCACTCAGGCACAACAACCTGAGAAGTGAAAGAAG
CATGAAAGGGAATGCCTTTTTTTATTATATATGATATTTCAATTATCATA
TACATTTACAAAAGCATTATCATTATATATTTTCTCGTTTCTCTACGTAT
TGCGGTAATACATTCTTTTTATGAATAACGTAAGAATTAAGGTCTCTCAA
AAATGATTTAAATAAAAATTTGCGACATATTTCAATTTCAGCTGTCAAAA
TGATCGATCATTATTATTTCCATGAAAGCGTCTACTATGTTACACTGCGA
GATCAATAAATTGTAATAAAATTATGCTTGACATTTATTTATTTCGCATT
TCGGAATGATCGCAATGAAATACAAATTGCAATCATTTCAGTAGAAATTA
AATCAATGAATTTTACTTCACTTAAACCATTTTTGAGATACTTTTTATTC
TTGCATCCATTATTCTTAAAAAGAATGTGCTAATGTAATACGTACAGGAG
CGAAAAACATAAAATGAGAATATTATTGTAAATTTATACTAATAATATCA
TAAAAACAGGGTATTCATAGGGTCATTTCTTTCACGTGTCATTTAATAGT
GCGCATGAAATATCAATTCAATTCGTAAAACGTAATCGCTTCTCGTTTGA
AAGATATTATGGCATAGACATTTTTGTATTAGGATTTTTGTTTTAAAATA
TTTCAAAGAATCTGCCATTAAGAGAAAATACGGTTTTAGAATATGTGTAT
ATGACATAAAAGCGAAAATAAAAAAAACTTAATAATAAGAAATAGTAGAT
AAATAAATATATTTGTGTTTCAAAAATTTACCTTTGACATTTTATCAAAT
TTATCACAAAATAACTGGTAGANCGAAACACGTTCATCAGTTACTTTTTT
ATTAAAAACATTTACAAACTCACTTATCTGAAACAAATTTCAATATTAGT
TTGTTAATAATTAATGATTTAATCTTGCGTTATCATTCAATTTTTGCGAA
AATCAAATGTAATATAATTTTGTATTTTTAGTACAATTAATCCAAGAAAG
TTGTTCTATAATTAAGATTTTTTATTTAAGATTTTATATTTATAAATAAG
TTTAATATTTATATAAATANGTTTACAATTAGTTTGTAAATCAATTAACG
TTTGTTATAAAACACCGGTAAAT
>rnd-6_family-9678#Unknown ( Recon Family Size = 16, Final Multiple Alignment Size = 16 )
ATATAATTTGACCACGTTCGAAATGGCCACGGGTAAATTTG
>rnd-6_family-12172#Unknown ( Recon Family Size = 18, Final Multiple Alignment Size = 16 )
CCTGGTGAAAATTATTTACAGAATTTCTCATAAAAATTTTCAGATTTTCT
ATAAAAATTTCTAAAACTTTCTCAGAAATTTTAAGATTTTCTGTACGAAT
TGGCACACTTTTCAAAAATCTTCAGAAAAGAAATGAAGATATTTCATATT
TTTATCGTAAATGAATTTTGTTAGAATTTCTTATATATATAAATGTTAAA
TATTCTGAGATTTTTATTCTATAATTTTCTAAAATAATTATATTAAAAAA
CCTGAATTTAAAATATAATCTGATATATTTTTTTAGAATTCTTCATAAAT
TTAAATTATGAAAAATTCCTAAAATTTTCTAAGAAATTATGAGATTTT
>rnd-6_family-2383#LTR/Gypsy ( Recon Family Size = 17, Final Multiple Alignment Size = 16 )
ATAGAGTGCTGTTCATTGGGATGGATCGAACGAGGATTACGTTCTGTACA
GATGTGGACNAGTCTGTNATCGTGCATAACTTTGAAAAACGCGGCTGNAC
GCAAGTAGGTCCAGAGGACGACTGGAATTTTTACTGGTGATTATAATAAT
CTCAATTTTTCATTATTTTATGCATTTATTGTTGTATTCGTATTCATTAC
AGGGCCGTTACACAATCCTGCAGAAATATCTTCAGCGTCGAAACCGGATA
CAGGATNGACAGGATAATCAGTATATAAATCCTTTTCAGTCATAAGTTTT
TATTTTATCAATTTTAGAAATTAATCCTTTCTACGTTTTATATATATTCG
ATATTTAAATAATCTTTAAATAATTTTTAAATGTATTAGAAATGATGATT
TTAGATATTGTTTTTGAAGAATATTAGATGTATGAAGAATTNTAATGAGT
ACTAAATATATTTCGATAAATGTATAATGTAACTTAAGGATTTTTACGAA
TTTGATTATTTTTTTCGTGAAAAATATTAAAAATTGATTTTAGTTTTATG
AATTACACATAATTCTNCGTTATTAAAAATATAATTGAAAANCTTAATAA
ATTAAAGATATTTAATCTGTATTTTTAATAAATCAAGAAAATAAAAANAG
ATTACGCGGTATAAGTGATTTTANNANTATNNAGGATTTTTTGTACATAT
TAACATAAATTTAACANACATTTAACATAAACAAAATTTTTTTAAGTATA
TCTTTTTGTGTTATAAAATCGATATTTGTTTATGTATTACCTTTATATCG
TTACTGTTATCTTTATTAATGAGAGTTTTCTATGTAATAAATTGTACGAT
TCTATTTAAAAAAATATAAATTAAGAAACTTGACAGAAACACTAAAAGGA
AATTATTAACATGTGATTTTCCATCAAAAAAGTGCCTGCCATCAAAATTA
ACACCGCAGTATTGATTACCGGTTAGCCATAAAGAATAATTCACTTATCA
ATTAATTGTAATTTTAAAAATTCTTTATTTCTTTATATATTTATTTCTTG
TTGTATGCAACTTAGAATTTATGTAAAGTAAAAAAATTATTTAACTCTGT
ACATTTAATGACATTTACATTTCTCTTTTAAATAGCGTTGAAAATAGGTA
TTAAGAAAACGGAAATTCATTATTCGCTGCCACATATTGTAATGTTGGTA
GAAAAGAAATCATTGTGACTTTATAAAAATAAAGATTGGCTTTGTAACTT
ATCAAAATATAAAATAATTTATAAATTACATTATANANATGCAATTATAT
ATATAAATATATATATATATATATATATATATATATATTCTTATATCAAA
ATATAAGATAATTAATTACATTAAGAGATGCAATTATATATATGATCTTA
ATTTTGAAATGTAAGAGAAATAATTAATATTTGTGTGTAATTTATAATCG
ACAATCTCATAACTTTAAAATACTAGACACACTACAAATCAAAATATATA
ATCTATACTAACATAATATTATATCTTTCTCTTTTCTCGCGCGCATACAT
TTCCTTTTAATACATTAATTACATTCTTAATTACATTAATTACATTAAAT
ACATTAATTATATTAATTACATCTTCAACAAGAACTTTAAGATATATGTA
TATTATATAAACATATATATACATATACGCGGTTTATATAGTTACTACAT
ATATATTTTTAACATATGTGCTAAAANATCTTCAAGAAAAATATGATAAA
ATGGCAGAGGAATACAGACGTTATAAGAAACAATATAGAATTCTGGTAAA
GCGACTGAAAGATGCAGGCTGTAAGTATGATAATTATATCTATTGAAAGT
AAAAAATTCATTGGAAAAGAGATATTGAAAAATTTTTCAATCACAATGAG
TATATTCACACAGACATATATATACATATTTTAAATTACATTAACTTAAT
GCTTTCAAAGCTGAAGGAAGAACGTTGTCATGTGCTAAGAAACGCCGATG
AATGAGTACAGTCTTAACAGAAAGCTTCATCTTCTCACATACACACACAC
GTACGTATATATATATATATATATTTTTTTTTTCAATCGCATGGAGTATA
TACACACATGCACATATGTACATATTTTAAATTACTTTATTTTAATGCTT
CTAAAGACATGCGTGGTTTTGACAGTGTCAAATTCATCATCTTATTGAAT
TATTCGATTTATGGTTTACGTGAACAAGCACAATCATTTTATCAGATTGA
AAAAAAATTTTATCATAATAATTAACATAATTGTATGTACAGTTACATTA
GTTAAAAAATAAAAATTCGTGTTTAAATATATTAAATATATTTAGATGAT
ACAAATTAAAAGATACCGAAAAAAAGAACAGACTTTTCAAATAGTTTGAT
AATACATCATATAAACCATAACACTCCATCGTTTCTATATATTGTGTCGA
GCACGCGACACAATTCAACATAGTTTAAAAAATTTTGAGAAGCNTGTAAA
TCGCATCGAATATAAGAATNTCAATTTCTTTTAGTGCCTGATGCGATATA
TTACGCAAACATCTTTGTCATTGTTTCCAGTANTCAGAATGCAAGTAATA
TACCTGCCATTCGCAAGGAAGAAAAAGATGTAGGAATATTTATAGCTATA
AGCTCATATATTACTCTCTTTTGTATAAATAGATANATATAAAGAAGTTC
TCCATTATACATCTATTATAAGACANCACTAGAATGTTATAAATTTATAA
ACGTTTCACTTTCTATTTAGAACTNGAACCCTGCGATATATTATATACTA
TTGCGATGACACTGCTATCGGGTTTACCGGTCTACATCGTTTTCATATGC
ATCAGGTACATTCACTGCATCAACGACGATGACGATAAAGATCGTTGTTC
CCCAAAATTGCTCTGGCTGAGTAATACCTTGAGACTGTTGCACAACATGA
AGCAATACTCTGGCGACAAGCCATTCCAGATCGAGAAAACACCTAAAAAC
AGAACGAGCNAAGCTTGGGGAACTTCGACCTGAGCGAATATCGCGTCATG
CTGAGTAATGTAGCGCTCTGGATTTTCAACGATCTCGTCACGAATCTCGA
AGAAAGAATCCAAATGCTCATGGTACCAGTCGTCGATGGGCGGCGAACTG
GACTTCACACAACAGAAACTGGAGAAACTTCTCGGCAAACTGACGTCAAC
ACGATCTCNCAGTATCATCGGCGTCGACCTNAAAGTTGTGGTGCAACTGT
TCAGACAACCATTTCATGTGCGCCAGGCCTCTGAACAATTAGCTGCTAAG
GAACGAATTCTGCCGGTGGATGGGAAGAGTATGCAAATAAGTCTCCCGAT
CTTTTCTTAATTTGCTGAAATAGAAAATTCGATACAAATATAATTGCATT
GTAAAAAATATAGGGATTATAAAAAATCGATAAAGAAATATATTTCGTGA
ATTAATAAATTCTTAATCTTTTCGCGAAATTTTAATAAATTGAATGTTAC
TTAGTTCCTTAGTTACTTAATCTTANTTTCGTTACTTGCATAATAGAATA
TATTGCATGTATGTATTATATACATATATATATATATATATATATATATA
TATATCTTGCATTAATATAATGTGTTTTTTATGGAGGCATTACATGAGCC
GTTTAGAACAATGGGGTAGAGATGAACGACTAGAAATTGTATTCAAAAAG
CTGCAACCCATCGCACAGGCATTGCAGCTTCTGCAGGTAAAACGGACGAG
AATGTTAATTTCATCTGCGAGATGTCTAACAAGCTGATGGCTAATCAAAT
AGTAAGAATCCTGACCTTGTATACATCCGACTATTACGAAAGTTCCTGTT
TCGTTCATTAAAATGATCCAAGATAAATTAAAAGAACGCGAGAAAAACAA
ACAACTTTTCTGTGCCGATAAAGAAATACATTAATTTTCTTAAAATTAGT
AAAAGTTCAAAAGAATTAAAATCGCACGTGTGTATTTATTGCTCTCTAAA
ATATGAATAAATTATAAAAGGTTAAAATAGCGAAAAAATTTTTCCCAGCA
TATAATAATTTCGCATTTTTCATTTTCAGCTATTAAAGAATCTAAAGTAT
TTCTATCCTGTACAATTTTCGTTTAATCAATTCGATTGGAGGATATCAAG
GTATTCGAAGTGCTTCATTTGCCCATGCTCGAAAAGGTATAAACAACAAA
AGGTATATACAACAAAGCAAGTATAATCGTAGTAAAGATTCCCCCTTCTA
TACCAGTCTTTAGTTAAAAATGTTAGTCTCATGGATAATCGAAACTCGTT
TAGCCCAATTCTTATTCGTACAAAAGTTAAAAGCGTTATCAATAAAATCT
GATTAAATTAGACGTAGAATCATCGAAAGTTCATCACGATATATATAACA
TTTTATATGTGTTTCTTTTTTACTCAGGTAATTCGTATATTTTGCGACAT
GTCATTGTCCCAAATCGCGCTCGCTTTTAAAGTCAATTCCGTTGTATAGA
TAAATGTGAACCGGTCTTGATGAGAAAGATCGATTTTTTGTTATTATTAC
TGTGTAGCGTTATATATCGAAGTGTAAAAAAGAAAAGTACGAGTATAAAA
TTCCTATAAGGATTTTGTTTCGGACATTTCATCATAAATTTCAATATTAA
AGTGAACTTNGGAGAAATAATAATTTTATAATTTTTAACCGATAGATATA
AATGAATAAACAAAAGNANATTATTTCTGACGATTTATTTTGGATACAAA
TAGTTATAGTTTGAAAAGATAGCGTTTCTGAATCCATGTTTGTATAATAT
CCTTTTATTTTCGGTCATAGAATATGTTAGAATATGTTTCTAAACTTGTC
TCTTGTTTCTATTATTTTTAATTNTAANACATATATNTNCAAGTTATATT
ATTTAGTAATATTAATAATATCTCTAATCTTGCAGTCGTCAGGCGAGGTT
GAACTTTAGGAAATGTTAATATTGTTGTTTGCGCATTCGATCGCAAAGAG
TCACATATCTATAATATTGATTACAAGATTTCTTAAGTACATTATAAAGC
CTTATTCTCAACTTCAAATTATCTAGACGAGCATATATTATGTATGATTA
ATTTTTAAGATAGGATATATTTCAATAAATGTATAATGTAACATAATTTT
ATAAATTGTGATTACTTTTTTCATATTTGTAAATTTTGGGAATTGCCAAA
TTGTGCGAAAGATATAATTTAAAAATATAATAAATTAAAAATGTTTTATG
TAATTTTAATAAATCAAGAAAATAAAAATAAATTACTATAAACGACGTAG
TAATTTACTTTTTCTGATTTATTATACACATTTATTTTTGTAATATTATT
ATAACACAATTTTATTTTTCTCAAAATGTAAGAAATAATAATAAAATAAT
TCTCAATCTTTATCTAACAAAGAACATTATTATTTCTTTAAATTTAAATT
TAACATCGATTTTAGAAGTTACAAGAATCATATATATAATTAATTAATTA
TAAGTATAAATTAATTATTAAAAAATATATATGTATGTATAATTAATTTA
TTATATACAATATATATATTTAACTATTTATTACATAAATTTACAGGCAT
AACATGTAAAGAGCTATTTTATCATAATTAGATATTATTAAGTAATTGCT
GTAAAATATATTCTTTATAATATTACATATAATATTTTTATTTATATAAT
ATTATTTTACTTATAATATTATACAATATTAAATATTATATTAATATAAT
TAAAATGTATATTTTGATGGAACAATATATTTAGCAATATTGACAATATA
TTTAAAAATATACGATCAATATACGCATAAACGTCGTATTGTAAATGTTC
CATATTTTGTATTAATTAATATATACATATTATATATGATACATTGTGAA
TATTAATTCATACATAATCCGATTTTTGGCAAGACTTTTTTACATTTGAT
AAGTATGATTTTTGGCTAGACTTTTTTACATTTGATAAGTACGATTTTAT
TTTAATAATTTCTTGTGTTAGATAATTTACATTTATTTATGTATTACATT
TATATCGTTACTTATATGTTTACTGATGACTATATCTTTTGTAATAAATT
GTAAGAATCTACTAAAATAATATAAATTTAGAATCTTGACAAATAATTAA
AATATTTAAAAATATACAAATTATAGCCTTACTATCTTTTTAATTATTAA
TTAATATATTTGTTTCCTTCACAAAATATCTGTCACCAAATTTAATACCG
CAGAATTAATGATCGGTTAGTCGCAAAAAATAATTCGTTTACTAATTAAT
TGTAATAAATATTTTATTATTTATATTTATTTTTATATATATTTATTTTT
CCGTTGTAACATAGAATTTATGTACTGCTGAAAAATAATTTTATTCTTTA
TATTCAATGATATTTAACGATAATAACGAAAACAATAATATATCGTTTTA
TAATATGGATGATATAAAAAAAGAAAAACTATAGCTATAAGCTCATATAT
TACTTTTTTGTATAAATAGATATATATAAAGAAGTTCTCCATTATACATC
TATTATAAGATATCACTAGAATGTTATAAATTNATAAACGTTTTACTTTC
TATTTAGAACTNGAACCCTGCGATATATTATATACTATTGCGATGACACT
GCTATCGGGTTTACCGGTCTACATCGTTTTCATATGCATCAGGTACATTC
ACTGCATCAACGACGATGACGATAAAGATCGTTGTTCCCCAAAGTGCTCT
GGCTGAGTAATACCCCGAGACTGTTGCACAACATGAAGCAATACTNTGGC
GACAAGCCGTTCCAGATCGAGAAAACCTAGCTAGACAGAACGAGCAATGC
NTGGGGAACTTCGACCTGAGCGAGTATCGCGTCGTNCTGAAAATGAGTAA
TGTAGCGCNCTGGATTTTCAACAATCTTGTCACGAATCTCGAAGAAAGAA
TCCAAATGCTCATGGTACCAGTCCTGCCAGAGCATGAGGCCATATCCGTG
CCCACCGATAAGGCTGGTCGATTCAAATCGTCGTCGATGGGCGGCGAACT
GGACTTCACACAACAGAAACTGGAGAAACTTCTCGGCAAACTGACGTCAA
CACNATCTCNCAGTATCATCGGCGTNGACCTNAAAGTTGTGGTGCAACTG
TTCAGACAACCATTTCATGTGCGCCAGGCCTCTGAACAATTAGCTGCTAA
GGAACGAATTCTGCCGGTGGATGGGAAGAGTATGCAAATAAGTCTCTCGA
TNTTTTCTTAATTTGCTGAAATAGAAAATTCGATACAAATATAATTGCAT
TGTAAAAAATATAGGGATTATAAAAAATTGATAAAGAGATNTATNTCGTG
AATTAATANATTCTTAATCTTNTCGCGAAATTTTAATAAATTGAATGTTA
CTTAGTTCCTTAGTTACTTAATCTTAGTTTTGTTACTTGCATAACAGAAT
ATATTGCATGTATGTTATATATATATATATATATATATATATATATATAT
ATNTACATGCATGCAATATANTNTGTT
>rnd-6_family-1731#Unknown ( Recon Family Size = 18, Final Multiple Alignment Size = 15 )
TGGGCATTCCAATTCNTCGTTCGTCGCAGTTGNTGCCGATGTTAATTGNA
TGAATTTATCGTATGGGCATAATATTTCGCAGCCGGGGATGCGTTTTTCT
ATTATTGTTGATGGAATGCCTAAATAATGTACCACCTACAAGAAATAAGT
TTCATTTGTTAGTTTTAGGCGTTAGTGACAAACATTATTCGTATTGTCAC
ACGCTACTGGCAGGCACGTGTTATTACTAGCAGACGAGAAATTAGACGCT
TACTTTAACAAAAAATTCGCCATTCTTTTCATGCAATTCTATCATAATAC
TGCTCGTGTACCGTGGAACNTGCTCATCGAATATATTTAAAGCGTGCATT
ATTCCGGCCACATTAANATCATGTCCAGAAAAGAGATTGAGCTTTCGATC
TTTTAAAGTTCCATTGATCACTGCATTCATATCGTTAATTATTTTGCGTA
ATAATGNACCTGTAAAAAAATCGCATCTTGTCGAATATTTTAAAAAATAT
AAAAATACATAACGCACATACAGACGCACATAGGTATGATNTTTGTCAAT
GTATGTGAACGCTTTATATTAGATAACACAATCAAGATGTGCACCAATCT
TTTATATAGTAATAAAATAATTTATAAAATAATAAATTCAATTTTCTTCT
CAATCAAAATTTACTTGGTAATNATATGTATTCTAGAGATCTAAAACGGT
AACGTGTTTAGAATGCTTTTATTTATAACAGAGACAATATATTTCTCGCA
TATTTAAAACATATTNCGATAAAAATAACTTTTTTTAAAGACTTATGACG
TTAAAAGCGATTATNTTTGANCACTTTTATTGCTATATTNATTCCAGAGA
AATGAAAGGGAATAGAACGAGTGAATTTATAGCCGAATGCTATTTATGTA
ACCAAAATATATAATATTTAATCGAAGATTAANCTTCAAAACGTAATAGG
TAATTTATAAGTAAAATATAGGTTTTTGATTCAAACATGCCTCCATTAAT
TTTATTTAGCATGCCGTAACTAAGTAGATCATATTGTAAAACAGTGGCAT
TCATAAGTGCGCCATTTGGAAATAAGCTTTGCGTCCACTCTGGTAAACGT
AGTCCAAAAGCTGCTTCTGCAGCCAAAGTCTGATATATAAGATAGAGATC
ATAGATTGTCGTCATATTTTTTCCTGTGTAGATCGATACTTTTTTCATTA
AATCAGCAAATTCTGATACTTTTTTCTTTATTGCTACATTATTTTGTAAC
ATGTCATTATAAAGTCGGAGATATCTAAAAAGAAATGCGCAAATAGTTTA
AAATACTTGAAATAGTTTGAAGAAATAATTTCAAGAAGAGAAATAATTAA
ATAATTATAATACTATTTATGTGATAAAGTTTATGTAACATAATCTTTAT
ATATAAATATAGCATTTATATAATTTTTTTAGAACATAACGCCGAAAAGT
CTTAANTGCCATAATTGAATTAAAATAATTATCCCATATGTAATATCTAT
ATAATTATGCCAAAATATAAACGTTTGAAATGTTTCGATAAAAGAAGAGA
AGAGAATTATTATACACGTTTGTTTAGATTCTATCAATTACGTTTGGCTT
ACATGTATAGTTTCTTTATTAATTTGTTATAATTCTTACATTAATATAAT
TAAACATGTTATCTGAGATTATGTTACCTGAGATATGTACGATTTATTGT
TATTAATTGATGAAGAAAAAATATTATAATTACTTACATAGGGCACTGCA
ATGGCAACANCAGCTCATCGTAAGTCATATTAGTGTACTCGAAATCCACT
GGTTGCCAAAGAAGCAGCGGATTCCACTTTTGCAGATCAGCAGGTGGATA
AAGTGCCGCGAAAACTACCTGTAAGCTCATCTTNGTCCTAACGACTNCCG
TGCTCTGTGCGTAGATATTTGGCTGATGGTATACATTTCCGAGAAAACTG
TTGTATCTATTTCTTAATGTTAATCCTAATTTATATGCTCTCTTCTTGCC
GNCCTTAATAACATTATTAATAAATATAAACAATAAGAAAAAAATAAGAT
GTAATTTACTGTTAATTTCTTTTTCAGAGAAACGAAGATTTGAGAATATA
TAGAAAGCAATAATATCTTCCACGCGAAAACAAAGAAAGAGAAAGATCGA
TCTTTTCATTGTTACAGATGTGTTTATTTAGACGCGCATTACCTTGATGA
AAAATCTTGCCCAAAATTGTCTTAACGGTAATTNTTGTTTTTCGAAAATT
NTAAATATGTAACTATGTATATTTACTAACAATGAAAAGATTAAAAATAA
AATATAATATGTTATTGTAATGTATAAGTAAAATATATCTTACATTAGTT
AATTGACCATTGCCATCTGGATAGTAGTCATAATCTTTATATGGATCATT
TGGATAAGNTTCATTAGCGTTAAGATCTACTGTACGATCGCCATGTCTGA
ATATCTGAAAATTTCAACATTACATTGATCTCGAGTATTTTAGGAGAAAT
CTTTTTTGCAGAACATTAGTTTTCACATCGTACCGCGCTCACTAATCGTA
ACTTCGTGCCTTGAGGTTGTAGAATACATGTTCCTAATGTTGTAANTAAN
CCGAAATAAAGTATTAGCGCAATACCTAGATCACGTTGAAATTTCCCCAT
CTTCCAAACTAAATATATAATAATTATGAATTTAAATATTTTATAATAAT
GAATCTACACAATAAAAATGTGATTAATGTGTAATTACTTACATTAGAGA
ATGCACGTCTGGTATTCTTGATATATTTTGTCAAAGTGACAATGCTGATC
GCTTTTGATATATCTCGTTAAAGTGACAATGCTGATCGCTTATTTAAACT
GACGTTTACATCTATTTGAATGTGCACGTCTGACGTTCTTGATATATTTT
GTCAAAATGACAATGCCGATCGTTTTTGATCTTATCTAAACTGATGCTTA
TATCTGTTTGAAATATGATTAAGTAAATGTTTAACAACCCATTACCAACT
GTCGTGTTTTTCATGCAAAGCATAGATGAATAAATCTAAATAAATAAAAA
TACGATATTTTTCATATGTTATGTTCAAATTTTGAAATTNAATTTTGATA
ATTNTATGTAATTTTTTTATTGTAGTCTGACATTTTCACTTAAGAAATAA
AATAGAAGTCATNAATATATTATTTATTATTATATTGTAATATATGCAGA
AAGTATTACATCTTATTTACATATGTTTCATTGTTTATATTGATTAGAAA
CTGCATAAGAATGAAAAGATAACAGTCTAAAATTTAAATTCTATATGTAT
GATACACGGAATTTATATATATGTATATATCTTGATGATGATGATGATGA
TATGTGTTCCTTTTTGTCATCGTTTTTAATTATGTATAAGAATTGTGATA
AATATTGGATATGTGCATATATAAAACATATTTTTCAGAAAAGTGTCACG
TAAACATAAATTTTATGTTATATTTATCTTATATTGGCTAAAAAGTGGTC
ACTTATGTACAAATATTTTGATTTATAAATCAAATTTGATTATAAAATAG
TATTACATATTTTTATCTCTTACATAGGAACTTATTTAAAA
>rnd-6_family-6842#LINE/I ( Recon Family Size = 16, Final Multiple Alignment Size = 15 )
TTTATACCGCTCTCTTGTCTAGTGNAAGGAAAGATAANTCCGGTTAAACA
ATAGATAACCCTGACCCGTCTCGCGGCGGGAGAGACGTNCCTCTCCCGCC
CCGGACTCGAAGGATTTCGAATATCGACGAAGAAATGGAATATGACANTG
TGGAATCTTTACGGAAATCGTCGTCACGGGAGGAGGTCATGGAAGTNATT
CTNGACAAATCGNCGAATCTNAAAAGACCGAGATCTGCGCTCTCAGAAGA
CTCGTCTNCGTCGCAAAGTGCTCTCAGAACAAAGACGCATGGACGGCCCG
TTAAAAGGCAAAAAATCCAAAATAAAGAAAAAGANAGCGCGNGACTCGAT
TCNTCGNNTCGGTTTCTCATNTTTCGAAGGACGACGCAATAGGTNNCATG
CGATATTGGTACGATCGTTCGAACAAGGCCCCTTNCACTGTTTTTGTGCG
CAAATTAGGAGACAGAACATACTCGAAGTCNATTTCAGTAATTGAAGCGT
CAAGATTATTAACNAAGGCNAATATTAAATTCAAAGAGATTGAATNTCAC
TCATGGAACACGTGGAAGATTTCTTTCGATTCCTATCAAGAAGCAAATNC
AGCGATTCGGAACAAATTTTTNTCGGAATTGGGNCTAACCCTATACATTC
CNAAATACAAAGTCTTTAGAAAAGGTGTAATNAAGGGCGTCCCNTGTGAC
ATTCCTTTGGATGAAATCCAGGCGAACCTGGAAATGGATAACCGCACAGA
TTCGTATCTCTAATATNTTTAGACTAAAGAGGAGGGATCCTCTTTCCAAA
AAATGGATGGATTCTCAATCAATCTGTATCGAATTCAAAANTCAAGATCT
TCCNAAAAACTTAAAANTTTGGAAAGTNAACTTATCTGTATCGCCGTACA
TTCCACCGATCAGGAGATGCTATAAATGTGGCAAGATNGGCCACACTAGC
AAAGGNTGCGNCCAAGAACATCCATGCTGTCTAAACTGTGGAGTTNCACA
CTCTCTCTCGACGGAAAACCCNTGTAAGGNNAGTCCNTAGTGTATAAACT
GCGACGAACCTCATCATACTCTNAATAGAGACTGTCCNAAATTCAAAATN
AACGTNGAAATCAATAAAGTNATGGCGCGGGATAATNTATCCTATATGGA
TGCTCGNCGTACTGTTTTAAAAAATCAAGCAAGAATAATAGCCNCATCGT
NAAGAATTTGAGGAATTTCCCACCGTTAATCCGAGNAATTCTACCAAATA
TGCCCACTATGAGGAGCTNAAGAAAGTNTNCCTCTTCNCAANTATCGAAT
AGCNCNNCGACGAAAATTAAGGAACTACTAGAAGCCTGCTATCGNGTCAG
CTAACTCGGAACTCCTACTTCAGAGGCTNTTCCANACGATCAGCCTCCAT
AGAAGAACTTCTAAAGAAGGACCCGCTTGCTATAGTCCNAACGGTGTCAC
GCAACGAAATGNNTCGACCGCTTAAAATAATTCAATGGAACTNTAGAAGT
TTCAAACATAAANTTAACGAACTACNGAATTATTCTTTGTATAATGATAT
ATTTATAATTTCAGAGACTTGGCTGGANCGCNGAGACAACATTANTNTGA
AAGATTTTGATATAATTAGNAAAGATNGANTAGGTAGAAGAGGNGGNGGN
GTGCTGATCNTNGTCCGATCCAATTTNAAATATCCCATCGTCGAAGATAT
TCCCGATTGTCATGGGTAGCTGGAANCNTGTGGCGTAAATATCTNGTCAG
ATCAAGGTAAGATTTCTATNATNTCTTTATAGACCTCCTGACTNTCCGNG
AATTAACTCAATCTTGGTCAATTTTCTTCTCGTATTTCAAGGGAACTNTG
ATAATCGGAGGGGATTTTAATCTTCCGAACGATCGATTATCCCTTTACTA
GAAGGTATTTTNGATTTGGATATCGTNCTGTTAAACGACGACACNCCTAC
CTATTGGAACGNGGANCGTAATTCCTCGATTTTGGATTTATCTTTCGTTA
ATTCCGTACTAGGNTTGAAATCATCGTGGAATGTAATCAGGACCCTTGGG
GTAGCGACCACTTCCCGATTTTTATNCGNATCGACGCTGATACNANTCGA
AAACCTAATCAGCNAACCCCCCAAGCTTTACTCTCATAAAACTGACTGGG
CTCAATTTNTCCGAAANCTTAGAATCTGANGTCAGATATTGATCTCTNTT
CNCGNGANTTNTCAAATACTTCGGACGTCCAANCCTTATACTCNTCCTTC
ACTTCTCTTATCGTCANAAATTGTCTCAAACGCAACTGCNCCCTCCCCCC
TCGAATCTCCTCTCTTACATCAAAAANCCTNAGCCCAAAACCNTTCTTCT
TCCTCAGGAATCCTTGTNAATAATNCTAAAAGNTGTAAGACTTNAAGTTT
TAACTACTCTACNAANCCCGTTCGCTCTAAGAATAATCCTAAAGTTAAAA
ATATCAGAAATCCGTGCCCNTGGTGGAACAAGGAGTGTGATGCTAATTTC
TAANCGNAAGAAAGCTTTAGANAGATTTAAAGCACAAAAAACCGAGAACC
AATTTTCTANCGTATAAAAAAGAAGTAGCAAAAACCAGAATTGGNCTTAG
GAATATTAAAAAAGAAAATTTTAGAAATTTTTGCGAAAATTTAAGAAAGG
ATTCCGATCCTNCNTATGTGTGGAGGAAAATCAGAGCTTTTAAAAATAGA
GCTANTCAATCNGAAACGAANAATNGATACAATAAAGAAGCAATNAATAA
TATTCGCAATCAGATCTCCTCNCTCTTTCCNCCNGGAACTCCTTCCCCTC
CNATCTCNCTCAGCATAACNATATTCGATCCCTCTCTGGATCTTCCTTTT
ACCCAGACGGAACTAGACTATGTCCTTCTTCACTTCCAAATANAAAATCN
AGTCCGGGACTAGACGGCATCGATTACAAGATAATTCGAGCNCTTCCTCC
TAACGCAAAGGAACCTATTACTAGACATNTNTAATAGAATTTTTATTTCT
CATTTTTTTCCATCAGAGTGGACGAGGTTT
>rnd-6_family-4950#DNA/TcMar-Tc1 ( Recon Family Size = 16, Final Multiple Alignment Size = 15 )
ATTCANTTATTTTTTATTTTAGATTTNTATTTGTTGTTTTTTATTAAACT
TTTTTCTTTTTACTTTTTATTTTATTACTTATTATGTTCTTTTTTACTAT
TTTATATCTACTTTTTAATTNATTATTTATCATTAGACCTTTTTTTTTAT
TTTTTTTATTTATTAAACTTTTTTTATAATGATTTAAATGTACTTTTGTT
GGTAGCAGTCGGGAGTATTTTTTTTTCGAAAAGCTTTTAATTATTTCATT
CTTTTAAAAGCTTTGTGTATATGTGTGTGTGCGTGCAGCTAAACATATTG
CCGCTCAAAACCNAATAAAATCCTATTCAACTAAATTTGTATAGACGCAT
AAGCATAATGAATAATTAATTAAGGATAATTATCTTCTGTTTTCTTAAAA
TTCTTCTTCTTCCTTTATTCTGGATTGTCATTATAATTTGGATATATNGT
CTATCGATGGCCTCTTTTACTTGANTCCTCTTCGCAGATAGTAAGGCGCA
ATATTGCTGCCAGTATGCACATTATGAGTGCGGCGCAATCATGCAGCCAA
TATACGTAGCGCAACCATGCTGTTATTATTNCAAATATTTATCTTCTTTC
TTCTTCAAATTCTTCTCTCTTATTTTTCATTGTGACTATAATTTGGATAT
TATAANTTGTCGATGATCTTTTCTACTCAATTCCTCGCAGATAGTAAGGC
GCAATATTGCTGCCAGTATGCACATTATGAGTGCGGCGCAATTATGCAGC
CAATATACAAGGTGATCCAGAACAAACGTTTGTCTTTAAAAAAATAAATT
GTCGAGTCTATTCTAAGACGATTTTCCCTTTACCAAAATTGTCTACGAGG
CTTAGTTTTTAAATTATTAAATAAAATAGTTTGCGAATTACGGAACGAGT
ACAAGAGGTAGACAGGGACGGCGCAACCGCCGGTTACATATGTACAGTTT
TAATTATTATTATCATCTAACATGTAATACAGAATATAATAATAATAAAC
AATAATTACATTATTTACCACGCGACTCCAATATACTTTACGTTTTTCCA
AGTATTTTTGCAATCTTCCAAGTATTCTGCAATCTTTTTAATTAAANAAT
ATATCACGAAAGAAAGAGAGAGAGAGAGAGAAAGAGAGAGAGAGATAATA
ATAATAATTATANTTACGTAGCAAATATATAAACTTTACGTAGTCATAAT
AGTCATAATTATAGTTATGCAGACAAATATATAAACTTNTGTGTA
>rnd-6_family-5786#Unknown ( Recon Family Size = 16, Final Multiple Alignment Size = 15 )
GGCAAAAATGAGACGTTTGTTTGGCGTTTACATGAACGTTTGTGGAAGTT
CGTCGAGAGTTTAAAAACGATTAGTAAAGAGTTTGTAGAACAAAAATTGC
AACACTGCAGCGTTTGAAAGACGTTTGTACGTTATAGCGTAAACGTAAAC
GTTTGAAAAGTCTGAGTAAACTCTGTACACGAAGATGTATCAACGTTTAC
TGAACGTACTCTGAAAAATGTTACCTCAGCATTGCAAAACTTTCATGTAA
CATTATATAAAGAGTTTGTAGAACAAAAATTGCAACACTGCAGCGTTTGA
TAAGCATTCAAAACCCAACAGCGTTATGTAAGTGCTCTTACAAAGTTTGA
AAAGCATATAAACTCTCAGAAAACCCTCACTCAACGGTTGTTAACGCTTT
ATAAAGTTTCTTATTTTCG
>rnd-6_family-6643#DNA/TcMar-Tc1 ( Recon Family Size = 17, Final Multiple Alignment Size = 15 )
TAATTATTTCGTACAGATAATAAAGTATCAGTGTTCAAAATGACCTTGAA
CGTCTTCATTCACGTATCAATCAATATAATCGTACCAGCGGATACTTACT
TTTTTTCGAGTGGGCTTTTAGTATCTTATTTATATTTGAAGGACAAAATG
GACAAAAGAAAAGCTACATCGATTAATTACAAAGAAAAATTAAATGAATT
CTTTATTCGTGTAATAAGAAGATTTATTCGGTACGTTTCTCATTATCATT
ACTTATACAAACAATAAACAAGAACAATGCATATAAAAAAACAGTTTACA
AATAAAATCGATATTTCTTTTTTTTGTTTCTTCTGTTTATAGATTTTGAT
ATATCTCAAAATTATTTATTTTAAGGTTGACNCCTGCATACATGATGATG
ATAGGAATACTGCAATTAAATTCGGCTTGGTACGACAAGAATTCACACTT
TCCAACTTATATGTATAAAGTTTGCTCGCAATATTGGTGGAAAAATCTTT
TATACATAAATAATCTGTTCGATTCCGATAGAATGGTATGTAATCATATT
TAAAATATAATTAGCTATATTATTTACAAANCATTAAAATTTTTATATAA
TTCGAATATATTATTTTGAAAATATTAAAATTTTATAGTGTATGATTTGG
AGTTGGTATTTAGCCAATGATATGCAATACTTCATAATTGCTACAATACT
ATTGATTTTGTCAACTATGTAAGTTGATNTATTGATAAGTTGATGGTATT
ATAATCAACATATGCTGGGCATACATATTCAAATAAATATAAATTGCTAA
TTTCAGATACTTTTACACGAGTGTTTTCATATTGGGTACACTTTTAATAG
GTTCTATTGTGCTTAGCGGTTATATTTCATATAGTTATGAATATATCCCG
ACGTAAGTGATAAAAATGCTAATTAGAATATGTTAAGACGCTTATAAGAT
ATTATGTNAAGAATATGAAATGTTATGCTAATTATGAGAATAATTAAATA
AACCCTATTTTTATTGCAGATTAGATGAACAATTTAGACTTAGAAGTATC
TTCTACTTCCCTCCTTGGATAAGAATAGGACCATATATTATTGGCATAAT
TACGGGTTATATTATAAGAAGACTAAATAAAAAATTAGTCTTTAAAAAGG
TAAAGTATAATTTTATTCTTATTATTTTAATCTTAAAACTAATTCTATCT
ATATTACACACACATACACACTCATACACACACGCACACACACACACATT
TTCTATATTCTATATTTATATTATTCTTGTCACGTTATAATATTTTATAT
CTAAAGCATTTTTTTTTTCAGAAAACTGTAATTTTATGTTGGTGTTTTGG
TAGCGCGTGTAATATTTTTGCATTGATAGGCCTTTATGAACGAAATGTAT
CTATTCTATATACTGCTATCTATATTGCTTTGAGTAGAACACTTTGGGCT
ATAGGTATAGCATGGATTGTAATAGCGTGTTTTTCTAAGCATGGTGGTNA
GTATATTTATATGAAAAATCTGAGCACACATATTTGAACATAAAAATCTA
CGTAAATAAATTATACAGTACGCGACAACGATTCGTGTTCTTGGCCCCTC
TCGCGGGGCAAGGGGAACGTAAAAGTACATAACCGTAGCGTCATCAGCCA
GCAGCGATTGACTGGCGCTGATTTATCGACCTAATTATCGATCACAAAAA
AACTATTTTAAATAAAATTCTGAATTTTTTGTATATTAATGTCGTTTTAA
TGTTATTTTTTATTTAATATTTCTGATAATTGTTATAAGTCGAATGCGTA
TATATTCTTATTCAGCGTACTTTTTTGCGGTGATGGAAAATTGAATAAAT
AAATTAAAACTATTTGGCCACTAGCGCCATAGTTATACTTCTACGTCCCC
CTTGCCCCGCGAGAGGGACGAATCGTTATCGCGTACTAAACTATATTATA
TTCATAACTTGTCTCTCATTTAATTTATTTTTAATTTACTCTTTTATAAG
TTTCATTTTCAATAAATGCTGGCATAAAGCATGAAAAATAATTACATAAT
TGCAAAAATTTTATTGTTATCATCATACATATACATAGATATATAAGTTT
TATTTTGTTACAGGTATTATAAATCAATTATTATCGTTCAAAGTCTTCAT
CCCTCTTAGCAAGCTTACTTATTGTGCNTATCTTATAAATCCTTTTATCA
TACAATCGATTCGTTTATCTAGTGAAACATCCGTTCACTTGGAAATTCTG
CCTATGGTAAGTAAAGATTATCTCTAAAATTCTACCATTAACGAAGAACT
TTTTAACATTTATTATCAATTTTTAGGTTATTATGTTTATAGGATATTTT
GTGATTANTTACCTTTGCGCTTACGCATTGTCCTTAATGGCAGAAGTACC
ATATATCTTACTTATGCGAATGTTTCTTCAATCTCGCAATAATAAAAAAT
CTAAGCACTTAAAATTATAATTTTGTATGTCAAATTATAATTTATATATA
TGTATAAGGGTGTGTGTGTGTGTGTGTGTGTGTGTGNGTGTGTGTGTGTG
TGTGTGTGTGTCCGAGAATTTTCATACACACCCAAGTAGTATGCAAGTAG
AGCGGATTAAACTGATTGTGAGTAGAAAAGTCTTCTCTATCGTTTTGCGA
TCTTTGCAATGATTAATGGGAAATTAAGTAGAAACGCTTCGGCGAGTATT
ATCGAATATCCTGTATAATACTAAATAAAATTATATGTATATATGTAATA
TTAAAATGTATGTAATATTAAAATATACTAATTTAAGTACTACAAATATG
CCAATTTAAGTTATTTTTTTCTTGTTTCATTGACTGACATGTTTAAAAAT
GAGAAACTCGATGAAAAAGATTATTTTTTTCAAATAAAATTCATTTTTGG
ATCAATAGGTATATTAACAAGCATTC
>rnd-6_family-1836#DNA/TcMar-Tc1 ( Recon Family Size = 20, Final Multiple Alignment Size = 15 )
GAAATAATTAGAATTAAATAACCGCACCGCCGGGTCTTTAAAGCGCCGAA
CAGCTGAGCCGTAAACACCGCGGCAAGAAACTCGGGCAAAAACGCGCCCG
ACGGGTCGCAAAAACGCGATAGCGCGCCGTACCGAGAATCGTGCAAGCGC
ATCTCGCACGCATTATAAATTATATTTACCGTTGAACGAGCATTGTGCGA
ACGGCTATTTTCACAAGATCCGTGACACGTCCACGGCCGAACTTGATAAC
GCGGACGCATAAATAAAGAGCGATTACGCCAGNTATAAACGGCGATTACT
TCGCGCCGGGANTCCGTAATTTCTCGGCCCGCGTAGATCGAAGATATCGA
TCATTCGACGCGCGTATACGTACACACGCGCATACTCTGTATCGCACATA
CACGCACACGCGCACTCACAATTGTACATCACACATACAGCTACAATAAA
CACTTGTTACACACGCACACATCTGTACGTGATCGGATTATTTTATCTCC
GCCACCTGGATCCGACGGCTATCCGTACAATTAAGATTCCGCGGTATACG
GAAAACCGTACGTTAC
>rnd-6_family-1565#Unknown ( Recon Family Size = 18, Final Multiple Alignment Size = 15 )
GTAAGATGGCGGGATTATGAAATAGTTACCATGCCGTCAGGAAATGGACG
AGCCGTGAGAATAGAAATACCTGGGGATCGAGATATCAGATTTACAAATA
ATTGATTCAGAAGATACTATGGTACGCCGTTTTCCTATTTATTAATAAGA
TTTTCTTAACCTAAAATAAAAATTCAATAATTGATTTAAATTGAAGTAGA
TAGTTTTTGAGCATTATTTTTATTATGTCATGAGATAATATTATTGTATT
TTTATTTATATCGTAACAAAATAATAATTGTAGGAATATAAATTATGTAA
GCTATCATAATAATTCAGTTAATTAAAATTACGCTACGACATAATAGAAA
ATCACGTATTAAAATTATGTCATGACCTAATAGAAATTCGGTGAATAAAA
ATTATGTTATAACATAATAAAAGTTGAAAATTAGAATTACGTGTTAAGCT
CCTTGCACAATGCTAGGCAACAGGCAATAGAAATAAGGAATAGAAACTAT
TCATCAATAAATGCGCGGAACAGAAAATATTAAAATGCCAATAGGAGCAG
AGAATAGATACTATTTCTGTTCTTATTGTCTGTTGCCTAGCATTGTGCAA
GGGACTTTACTGTCATTTTAATCTTAGATTTCATATTAAATTTTAAATCG
AAAGTAATTTTTATTATATCAAGACATAGGTCCATATTCTGAATCCTCTT
TTATCGATAAAAGTGCCTCTAAAAGTGGCTTATAGCCAATTAGAATGCTT
ATGAGCCACTTTTAAAGGCACTTTTATCGATAAAAAAGAATTCAGAATAT
AGACCATAATATTTATTGAGAATTTGTATTTTGTACATAATTTTAATTCC
CGAATTTTTATTATGTACATAANTTTAATTCCCGAATCAAAATTCACGAA
TTAAAATTGCGTTATCACCATATATATAGTACTCCTATATTGCTAACTCA
GTAGGAGGAGTGAGCGAAAACATNACGGTGCAGACGATACCTTCTCTCTC
GCACAGTTAGTCTGTTTTAGCACTTTTGCGCATGCGTCAAATATATATAT
GGGCATGCCCTGCCATATATATATTTGACGCATGCGCAAAAGTGCTAAAA
CAGACTAATTGTGCGAGAGAGAAGGTATCGTCTGCATCGTTATGTTTTCG
CTTACTCCTCCTACTGAGTTAGCAATATAGGAGTACTATATAT
>rnd-6_family-4793#DNA/TcMar-Tc1 ( Recon Family Size = 16, Final Multiple Alignment Size = 15 )
GTGGGGAAAAATTATTGGTCAAGCTTTTGCCAGTCGATTCTACTCGTCGA
GATCGCCAACATTGCATCATAAACATGGTGCCGCAAAATTAACTTTCAAG
GTCATTTTCAATGTCAAATTTTTTTTATTGGCTTAGTCGATTCTACTCGT
CGAGCTGAACAAAAGTCTCAAAGGGACCATATGCCGGAAATCAATATTTC
ATAGAAAAATCTTCGTTTCAAGTTTTTAGAAGCCAAAAAATTTCGTAAAA
TTAATTGTCATGGGTGTAAAATCTGCTTAATCTACTCTTAACGTTACCCA
GGAACAACGAAGTGGGCGTGGTAGATTTTTGTTCCCTTCGGGGTATCTTG
GTACCCAGTAACATTTCAACGGCTGTTGGTTCCTTAAAGCAACGGTCATT
TGCCTCGGAGAGGAATAATATATCGCTCCATAAGACATTCGTTACTTGTG
CTTAAGAAGCTTTCCATCCATATCCAGACCTTTTTCGTGATTATTAGAAG
ACCGCCGCTGATCTTGAATCAATTTTCAGTGTAAAATTAAAAAAAATTGT
TTTAATTTTTTACCAAATTTTTTCTAAGAATAACGTTGCTGTAGCATGCC
TCGACGTGGTGGCCGTGATCGGGCGCATCGGGATGGGCGTGACCAACGTC
TAATGCTTCGAGCAATTGATCGTGTTCATGGTAATTACACACGAGCACGA
GCTCTTTATGCTAGTTGGTTGCGACGCCAAGCTAATGGCAGACCATTACG
TCCAGGGTCCGTGCCTGATCGTCGAGAATTTCAACGACTCGATGAACGAT
TCCATAATCAGGAGCAAATGAATTTTGCAGGTGCTGGCCACCGTAGGGCA
GGTCGTCCTCGTGTGTCTTTGAGAATTGAGGAACGTGTGATTGCTCTAGC
TCGAACTTATCCTGTCATGGGATCACGACGCATAGGCGCGCGAGTAGGGG
TTGATCATAAAACAGTCTTGCGCATTCTCCGTGAGGAAGGCCTACGACCC
TACAAAGTGCAGGTAGTGCATGAGTTACGATCTGGTGATCGCACAGCTCG
TCTTCGTTTTTGTCGGTGGATGCTTCGCAAGATCCGAAGAAATCGGCACT
TTCTGAAAAATATAGTGTTCACTGATGAATCCAGTTTTTCCAGCACTTCC
ATTTTGAACCGGCAAAATGTTCGCATCTGGCGCAGACGCAATCCACACGC
AATGGTCCAAAGAGTTCAGCAGGGCCGTTTCTCAGTCAATGTTTGGGCAG
GGATACTCGGGAATGATTATATTGCTCCTGTGTTTCTCTCAAACCGATTG
TCAAGCGTTGAGTATTTGCGGTTTCTACGTCATACTCTCCTGAATCGACT
GCGACGTATGGTTCCGAGGAATGCCCGTAATCGAATTTTTTTTATGCATG
ACGGTGCTCCACCGCATTTCGGCAGGCAAGTCCGCGCTTTTTTACAACGA
GCTTTTGGAACTCGATGGATCGGTCGTAATCCTGCGCCACACTTATGGCC
CGCCCGTTCACCTGACCTGAACCCTCTGGACTTTTATTTCTGGGGAGCTC
TGAAAGCCATTGTTTATGGGTCAGGCAGGGCTTTAAGGACGGCTCAGGAT
TTACGAGATCGCATTGAAGAGGCGGTTGCTACTTTAGCACGAAATCGAGC
TGTGCTCCGTAGAGTGCGAGATAATTTGGTGGAGAGACTCCAAGCTTGCA
TTGATAACGGTGGTGGTTACGTTGAAGCTGGCAGACAAGCACAACTGCTC
AGAGCTATTGGGGCCGATGGGTCAGTTCTGTTTGTTCGTAGGCAGCGTCG
ACGACGAT
>rnd-6_family-2809#LTR/Gypsy ( Recon Family Size = 16, Final Multiple Alignment Size = 15 )
CCCTGGGTCGGCAAAAACTTGTGCGGATGTGCGAGTGGATCCATAGCGAA
TTGTTCGGTAACCTGCGGCAGGAGCCCAGGGTAGAACAAGGAAATTCGCT
GGTATCCTAAAATCGACATCGGAGCGTGAAGTTCTAGTCAGCGTTGGATC
GCCCTCTGTTTCTGATTGTCGGGACGACAATCTTGGAAGACGGGGGGGCA
GTGTTGCGTCCCTGGNTTATCGATCCCTGAGCGCCTACTTTCCCGTGATC
TCCCGTACATCATCGCTAGGAGGGCTGTTTATTGACAACCGGCGTGTTGT
CGTTTTCCGGCACCATATCGAGTCCGGAGCCAGCTGTCGAGCTGAGCGGA
CGCGTCTCGATCCGCGGCTTGNTAATTATCGTTACATTCTGTGTTCTCCG
NGTTCTGTGTTGTGTTCATTAAAGTTCTTGAGTTCTTAAAANCGTGTCGT
TATTTACGACGGGTGCCGCGAATTAGCGTGTGCCGATCGTTTGTGTCGCG
CGCGTTCGAGAAATATCGTTCCGCGGACGCAACAAT
>rnd-6_family-13736#Unknown ( Recon Family Size = 18, Final Multiple Alignment Size = 15 )
GATTATATTGTAAAGATGAAGAAGCTATATCTTGCTGCCATAGCGGGTAC
GTAACGTACATGCATTCATTGAGATAAATATGGAGAAATAAAAATATTTC
GGTTACATTTACATATTCATACATTATTACTTTAAATTTATAATTACATT
GCACATAAATGTTTGCAATAATTTAAATTCCTTTTTTATTAAACTTTTTT
AAATAACTATGCTTGANGCTGGATGTGTATTATATGTAGCTGTCATTGTC
ACGTGTCAACGTAAAATTAAATATTTTTATATAGATTTTAATGTCGATAA
TATTCGGTGATTCTGCAACGATCAGTNTNTATTGCTTCGTTTGAAATCCA
TATAAGATTTGATGTTATGTTAACATGACTATGATATTACGTGTATATTT
AATTTAATTTATATTTTTCCAGTTCTTTTAATAAATATTTATTCTTTATA
ATTTTATAACAAAGCTTATATTTAATTATTATACACTTTTTTTATGCATT
TTGTTTGTTATCCTAATAATTATTTGTTANGTTATTATTATTACATGTAT
GCCTATTATATTTTCCATAACGGAATATATAAATTCTTTTATTTATTTAG
AATNCCTATCTGCAACTTCGATTACGTTATTTTTTTAAATTATGTGTTTT
TAGATACATACGAAATTATATTAAAATTAAAAAAAATTATGATTGAAAAA
TATTTAATAATAATATATAAATCAATTTTACATAGAAGAATATTTTCTTC
TATAAAATTAACATTATTAATGTCAGTTAAAAAGAAAAAGATTCTCAAAA
CCTATTCGAAATGTTATTTTATCTGGAAGGAAATCTGGGCATGCTGTCGG
TTGGCCAATTTTTTGGTTGGTCGTCGCCATCTTTGCCTGTATTGATGCAA
GGGAAGGATGAAAAATATCCTATTCATCTGACTCCGGAAGAAGCCTCTTG
GGTGGCATCTTTACTTACATTCGGTGCAGTTGCAGGTGCCATTATTTGTG
CAGTCATTGTGAATANCTTCGGTAGAAAAAATACCATGTTATTTACTGCT
GTGCCTTCGATAATCAGCTGGTTGATGATAGCTTTTGCAACATCTTCGAA
AGTAAGTATCCTAGAAAAAATATCGTATTTACATCTTGAGATTAAAAATT
ATTAATTAGCGAAATTTTGATTATAGTTTCAGTCTCTATTGTTTTAAGTT
TGCCTAGAAAATGCACATCCTTGTAACGCTTATCAATGTAATGACGCTTA
TCCTTGCTTTCCTTGAAATTGTTTGAATATAACACACAATATACGNACAC
GTCGATTCTAGATTAAATTTTAAATTCTATTCCATTCTAATCTATACAAA
CAAATTTCCAATCTNTNTAGTTCTTATANGCAGGANTNATAAGATTTATC
TATNAAAGATAATTCTCCCTCCTCCTCAGCANACGGAATTTCATCTAANT
AAAGCTTAATTACGAAAGCACGTGATTTNTATNNCATGAACACATTGAAA
TGAGAGTGTTCACACACTGTTGCCGAAGAAATATTATATCACTTTAAAAG
TCATCGAGTGATNATTCG
>rnd-6_family-1848#Unknown ( Recon Family Size = 20, Final Multiple Alignment Size = 15 )
GAAACAAAAATAGTGGCTTAACGTATTAATCATAACAATACATATGTCTT
TGATATGCTATATCACTTGTGCGGCATACGCACGGGTTAAACAACAAAAA
ATAAAATATATCGTACATGCTATCATACAAAAGAAAAGAAAATTTAAAAT
TGTAAAAAATAAAATTTGTTTATAATCTTAACGTATTTTTTAACGATTAT
TCGTTACGTGTTCGACTCAGCAATTTTTTTTCATTTGCGTCGNATCTTTC
CTTTGCTCTNCGTAACCATTTTTGTGTAGACTCTTCCANGTCCTTTCTTG
TAAACGACGTATTGCATGCTTCTCCTGCAGCTGAAACGTAGAATATATAT
CGAGTAAAAATAGAAATTTAAGTTATTTCTTTAAATTATTATACTTCTAN
AGATTTATTTTCTCCGATTTATTGCGTTTTAAGTTATTTACTATTTCGCA
AACATTATGTACTTTATCAAGGTTTGTAAATTTTGTAAGTTTGTAAATTG
TAAATTGTAAATTGTTTGTAAATTTTCTGATATACATATATTCTACAGTA
TCAGAAAGACTAGCTTTGATAAAGCAATCTGTCAAATCTTAATAAAACGT
AATAAATAAATATTACTAAAAATCCGTAAATATAGAAANATAAACAGGAA
AATCATATGAAAACTTTAAAATTAATTAAATTATTTAGACAATATTAATT
ACCAATTAACATTTCCGCTAATTTCAGTTCATGGAATTTTTTTTTATGTT
TTCTTCCCAAACCAACTGTATTTTTCTGCCAATTTATTACTTAAAAGTTG
GCTCAAATTTCGTTTCACGAATTCGTAAGAATGTTTGCCACCAGTACGCG
ATGCTTGTGTTACCTGCAATAAATTTATATTATCTTTTATGTTATCTTAT
AATTTTAATCCTTATAATGTGTTTGAATTTACATACACACGTATTTACAC
GCGTTTAAATATACATGTACGTATGTAAATATACGTGTGTGTAAAATAAA
TACTATTTTAAATTTTTAAGTATTTAAATGATAAAAATATTCAATATAAA
AACAATAGATTACCGATTTCTCAAAATTGGTTTGATTTTTTAAAAATTGT
TCAACTTCTTCTAATTGTTGTTCCGTTTCTAATGGAAGCGTGAAAGAGCA
AAAAACTGATTCCTGCCTTTGAGTGTCGTAAAGAGCTTGATTTAGTCCAA
TATTTTTTAAATCTCGTATGTCTTCGGATGTTTGCCACAATTGCGCCTTA
AAATAATTTTGTTGACGAATTATTTCTTTAAAATATATTTCTGGAAAATA
AAATTATATAAATAATTATTATAAATAATTTTGTATAAACACGTACACGA
TGAGCTAAATTTAAAATATACACCATTTTTATTCTGCATCTCAACGTGTA
TTGGACAAAGCTGACATGTGCACTTCGTTGAATTAGTCAATTGAAAATTG
TTATTTTCTTCTCCTCGATTCAACAAAATTATCCTCGAAATAGTCCTGCT
GCGCAGCGACGCAGCTGTTTGCCTATAATTTTCCATAGTTGTGTAAAGTA
ATTAGTAGAAATTATTTTAACAAATTGGATACATAAAATATACATAATTA
TTTTTTAATATTTATATTTTTATTATTTAATATTTTTAATTAAAAATTAC
CAATTGTTAATAAAATTATTAATTGTTAATAATTGCATATACCTTTTATT
GGTTGGGCTTTTTTCATATTTAGACTTTTTAATGGATTGGACTTTCTTAC
AATTAGAGATGGACTATGTTGAAAAGACTCTTCCAAATGTGATTTTGCAA
ACATGTTATTTGCGTGTGTTACTTCTGCAATTTCTTGATGTGCGATTTCA
TTTTCTTTTGCCTCGTAATTATCTATATAAACATTTATATACTTTTATCA
TTTAAANTTTTTAATCTTTTGTACATATATCACTAATTGTAATTAACTAT
TAATTGTTAATAATTGAACCTNTTATANATATGATTGGGCTTTCTCATAA
TTAGAGACGGACTATTTTGAAAAGACTCTTCAGGATAGGATTCTGTAAAC
GTGTTATTTCCTGCGTCAGCGTTACCGCAATTTCTTCATCATCGATTTCA
TTATTTTTCCTTGGCTCGTAATTGTCTATATAAACATTTAAATATTTAAA
TTATAGAAATTAAAATAACAGAACGTAAAACATTTGTTTGGAAATAACGA
AAAATGCTTGGAAAAAGAGNATGTACGTATTGAGTATNTAGTATTTTTTA
ACATTATAATATCGTAATAGTGCAACGCACGTGGAATCCCGGNAATCATT
NGAACTTNNATCTTTTNTACATATATNACTTTGTAATTAACTATTAATCG
TTAATAATTTGAATATACAATATACATTTATTATTAAAAAATAAATGTTT
ATAATTATTAATACATAAATAAACCTTAACTTAAATCTCTATAATTTACC
TTTCAAAAGCGGAGGCGTTGGCAAGAATCTATAACTGCAGCATTCATCAT
CTTCTGAAGAAGAAAATTNCCTTCTTTTAATTTTCCTTTTTGTCTTTTCT
TCGCCAGCAGAAATTTCAGAATTCAANTCNGACGTACCTTCGGCTCTTTT
GCATTTCTCCCTCGCCGTCATGTAATTGTCTAAAAAATGGAAATAAATAT
TTAATTTATATC
>rnd-6_family-3338#Unknown ( Recon Family Size = 19, Final Multiple Alignment Size = 15 )
TTATTTTAAACGAGATGAATAGGATGACCAAAATATTGGTCAGAAGNAAA
TGATATAAACGAAAAATACATATGTATTTCTACGTGCAATAGCACGTAAT
AAAATAAACGCGTAAAATAAACGGGTNCGACATAAAATAAACGATAACAT
TTAAAAAATAAACAGAGACGCGAAAAATAAACGGCGACAAAAAAGAAATC
GGTTCGCGAATCNTGNTTAGGGCACATTTCCTAAATCTTAAGTAATCGCG
GATTCTTGCTGGCCTAATCAGCAAATAAAACTGC
>rnd-6_family-8992#Unknown ( Recon Family Size = 18, Final Multiple Alignment Size = 15 )
GGTCGGAGTTCGGCACCTTGTAGGTCTCGGTTGNCATGCGATCCAAGAAC
GNTAACGNCGGGTACATCCTTAATGCTTCGGANACCACCATGTCGAGGTA
CGGTAGCGACAATACCTAACACAACAAATATTATATATACACATCAATTA
CANATAATAATAATCGGATAAACCGAGACCTTCAAATGTATAAACCTAGT
GTAAGATTCATTCATGAATGATGTAAATGTTTTAAANGAAAGANATAGCT
TGACGATTATATTAATATAATTTGCGTCTCGTTTGTTAATAATAATGATT
TTTCGACAGATATGTATNACGTTCACTTACCATATCGTATGTAACCGTNC
CATCGNNTTTGTCGAGCGCNTCAANAATTTCTTTCCTNAGTTTATCCTGA
ATCTCCGGTTGCAACGCGAGCTCGTATAAAGCGAAAGCCATTGTCGTCGA
AGAGGTTTCATAACCGCCGGCGAAAAAAATGACTGCTTGCGCTACTAGAT
CGTCNCCATCAAATTCTAAAATTTAATTCACCCCTTTAAAGTTCATCNTT
TGAATCTTTGAATTATTGNTTTCACACACACACGTTAATTCCGTCTCCTT
ATTACATTAATATTTTTTTCTTACTAAATATAATTAAAAAAACTTAATGC
GCGTTCTTTTATAAANAGCCATCATGTATTGTATATTTTGCTTACTGAAT
CCTTCAATATTTTGATNACCGTAATTTTTCTTCAGGTCGATAAGAATATC
NATGAGATCGTTTCTCTTCACGCCAGACTCTATGCGTTGAGTCATCGTCT
CCCAGAAAACTTGACGTAGGAAATTGCTGGAATCCTTGCCAAACGTCTTC
ATATCGGCCCAACGAGCTATNTTTGGAAAGAAAAACGCCGCGAGCATCNC
GAAACCGCGGATATAACCATAGTCGAAGATCATTTTACCGTACTTCCGGA
ATTCAGCGTTCGGATCGTTCAACGAGTTTACATTAAGTCCGTANGCAGTG
GAGCCGATCACGTCCGTGGTGAATTTAGCACATAAGTCCTTCACGTCTAC
CTCCTTTTCTGCACCTGTCGGCAATGCATTCCAAATTGACTTTTATTTAC
ATTATTTATACGCAGATTATACGACAAAAAAGTATATTTATTATCATATA
ATAAAATAATTATAGTTGATATTTTTATTTTTTTAGTTATTATTATAAAT
GTTAGTAATAATAATCTTATATAGTTGGTTTCACACACACACCAATAATT
GTTAAATTAAAGTAACACTATAAATATTTCTTTCTCTCAATACGGATTTA
TGAAAAAAATATATAAGATTTTCCCCCATTAAAAATGTATATATAAATAG
TAGATATATCAAAAATTGCGTAAAATTATATAAAATTATATAAAATTATC
AATTAAATTTATTTATTATTTTTCATACGAAAATATTAAAGTAATTTATA
AGAGAGATAAGCAATAAATGTGGACACTTTATATGAAATGTTTTATATGT
TTCATTATATTACTTTCCCTTTTTTCGAGAGATTACCTTTTCATTTTTCT
TATAAATGTTAATATAATTTATAAGATAATAGTTGAGAAATAAAGATATG
AATATTTCTTATATGAAATATATATATTTTACATCTTATTACAGCACTTT
TATTTTTATAAAAGTGAGCAGAGCGAAATGAAAGAGAAATTGATTTATTT
ATCACAATTTTTGCCGTAAGATTCTTTATATCTCAATGTTATATATAATA
TTTAATAAATTTTTCCGAACACATACCGTCCACTTTCAAAGATTCCAGAT
ACGTCTCCAAATTCTTAGCGCATTCANTCATCAANTCGAACATTTTCTTT
AGTTTGCCGGACGTGAAGANCGGCGTCAACTTCGCCCNTAATACCTTCCA
GGCCGGATTTTTTAAGAAGAAAAGATTGNCGAAACCCAGNCGATCATTCG
GATTAGGCGAGCCGTNTCGATCGGNAAAATATTAAAGTCTTTTACTAAGA
TATTCTTGACCAGTTCCCGATCGCGAATCAACAAGCAGGGCTCGTCTAAA
ACGTAGAAGCCGATGTAAGGTAGTCCCTTCGCTTGAGTATAAAGNTCCTT
CATGAGAGAGCCAGGNGATNTCTTCAACAACGCGCATTCCNTGAAATTGC
CCCGGAAAGGCGTCGGTGATACTTCCGCGACGCCTCGTTTCTTCCAATAT
TTGAACTTGCGAGTCATGTAAAGATAGGCGGTTATAATGAGAGCCGTTAG
GGCTATCATGCCGTCCAGACCCCAGTAAGTCGTNATGAATGCCATTTTGT
AGCTTGTGTCTATAAAAAATATATTCTCTTATCTAGAAAATGAAAGATAT
TAAATTTATCGACTTGCAGTAGCAAAATTTTTAATAACAATTTTAATGAT
ATCATTGTTATTATTACATGCCACTGCTTCCTTTACAATGTAATGTAATA
GATGATTGAATTATGTATATGTAAATGTGATTAATATTTAATACTCTTGA
TTGAGAGACAAGACACTAAAACTGACATGTATCTCCTTTAAACCAACTGC
TTTTATTTCTTTAGAGACATATGTATCTTCTGAGAGATTCTATTCTTCTT
ATATAAGAGAAATATTATTTCCTTTGTCATTACAATTCAATTAATTATAA
CTCAGAAACACATAATTCATGCATTCGATGATCATATTAAGACTGTTACA
GTATAATAACAATCTATATTAGTAATTTATAGCAATAAATATCTGTAAAT
ATATAGAAATTTTTATTTTTATTCGGTTAAAATTTAGAAGCAAAAATATA
TGTCGGTTTTAATATCTTTCTTATATCAAAGTAGAACGCAACTTGCTTTT
AACAACTACTCACACTGCTCTCACTACTTTCACTGTCGAATAGAATGTTT
AAAAACCGAAGTTATGTCTTGCGAATTGCTATGACTTCTACTGGTTGCAG
TGACAGAATAAACTTAAGTGCAATATACGTCGTAGCATCTTTATATATCG
TCTTCAATATCTCTTTTTTTATTTTATTCGTAATATCGTTGATGACTCGT
TATCATGTATCACTCACATTTCGCACGCAATTCTTAATAGCTTTATTGCC
AAGCTAATTATGCTGTCTCATTCGCATAAAAGACTTTCTTCCGGTAGTTG
TTCACAATTATTATGAATTATTTCATTTATTGCAAATATATAATTAACTG
TAAATATGATTAATTTTGATGTAATTTCAATATGTCATCAATTCAATAAG
AAAAGCGTATGTTATTAAGCAGTCTGGGATTTTTCTATACAAGAAATTTG
ATTCGCAATTACTATCAAAACAACATAATAGGATAATAAGGATAATAGGC
TAATTTCTCTTCGGACTTTTCATTATTTATCTTGACATCAGATTTTTATC
TAGAATAGTGCATTTTTTTTAGAAATATCTAATTTTTTTATAATCTTAAA
TATTTTATACTGTCTTTCGAAATTGTTATGTCATTATATAATTGTTGTTA
TAGCACTGTGTTGTAGCACTCTTTTTAAAATATTTTTATATTGCACACTA
TCAAAGATAGAGTTTTATTTTAAAACTTTAAGTTCAATTAATTAAACATT
CAGTGACATTCGAATAATCAATAATATTTTTGCAAAAATTAATATATCGG
ATTTTTTTAATCCTAAATGTATATTACAGAATATTGAGATTATATTTTTT
ATCTGTGTTAATTCGAATACATAAAAATTTAATTTGACATTGATTAACTG
ATTTGTTTCGTCATTTAATAAATGTTGCTATTGATTTGTAAAATCGTAGT
ATAATAAATATTATAGAAACATGAAATTATTCTTAATAAATATTATGCTT
ATCATTTCTTAATCGATACAATTATGATTTTCGAACTTCCTACAAATATA
AAACAGTGACAGCAAACATCAACATAAAATACGACGCATGAATCAATATG
TGAAGAAAGAATTTTGCACTTGCATAGGATAAATAGTACTCACTATAGAT
AACAAACATATTTATATATATTTATTGATTTACAACACGACTTATTCACA
ATAAGACTTGTTATTAAAGCAAACACCTTTACTATACTACTAGTTTCTTG
CAATGCAATAAACGCTTTTATATGCACACTTACGTAATACTGAACTCATT
GTCAATTATAAAGTAATATTGCTGGTCATTCAATTTAATTTCACGCGTTG
TAGATTATAATATAATCCTTAACATTTCAAAGATATCTGATTTTTTTATT
TCTTTATTGTTCAATTGTGATAAATTTTATGATTAGATATT
>rnd-6_family-974#Unknown ( Recon Family Size = 21, Final Multiple Alignment Size = 15 )
CCACTCTCCAAAGATTCTTTGCAGCAATCTATCCCATTAGTTTCCCTTAA
TCTTCTTCCCAATATATATATATATATATATATATATATATATATATATA
TATAATTATTTCTTCAAATTGTGACCGGATATATTTCAAATGAAAGGATT
AAACGATAAATAAACCTTAAGGATCGTTTCTTGATAGAGACCTAATATAC
CTGATCGATCATCTGTCTTCATCAATAATTACCGTATCTAAATCGCGTAT
CTTCAATTTTATTAGTGTCGCCTCGCAATTCGCGG
>rnd-6_family-5799#LINE/CR1 ( Recon Family Size = 16, Final Multiple Alignment Size = 15 )
GATGACTTTTGGTTCGCCGGTAAAAGAATTCGCATCATTTATACGACTGT
TCTTTGGATGGAGTTTCTCCTCCGGAAGTTGAGTTTGTTCTAGTGATGTA
GGCGTAAATTTTTTGTACGGATCTATCTTTTGATAGGCACATTTAAGCGA
TTACATAAACAAGACATTCAAGAAGCTCGGATTTATCTCTCGCTCCTGCA
AGAATTTTAAAAGCATAAAAATACTTCGAAATTACTACTTTTCTGTACGT
TAATAAAACCTCAGCTGGGATCTTGTCAGATCAAATATAGTGCCTCAATT
GAACGTATTCAATATCGATTTGTTTGTTTATGAACAGGTTTTCTTCATTA
TTCTTATGATATATACCCATACTGAACGAACTCAAGCTNTTGTCTCTGAA
CAATAGAAGGATCTTTTTAGAGAGTGCTTCTGTGAAATGGTGAACGNATT
CATTGACTGTCCGGATTTATTACATCGTATAAAGCTTCATATTCTAGCAA
GGTCTCTGAGAAATTACACGCTTTTCCACGAGGAAACGCATCGTACTTCC
TATGGAAAGTTTAAATCTTTAAATAGAATGTGTCTGTTGGCGAATGATTT
GTCCGATCATATTGATTTCTTTCATNTGAGACTGATTCCATTTAAACGAG
CGTTGCGTTGTCTATCTCTTAACCAATATGATATGTTTTTAATTGCGTTG
ATTTAATCTTATTTNTAATTNAAATATCTTGCATATTAATTCAAATATTT
AATTCTATCTACAAACATTCTTTGACTTAAATTTTTCTATTTTTCAAAAT
TTAATCTCGCTGTTAATCACCTTCTTTAAAGTATTTCTATCTTATATGCG
TCTGCTGATGTATCTTTCTGAATTTTTTCGCGTACTAAAGGGATTTTTCC
TATTTT
>rnd-6_family-1062#Unknown ( Recon Family Size = 16, Final Multiple Alignment Size = 15 )
TTTTAACGTTTAAATATAAGAGGATATATGTTTTAGGAGACACTATCTTG
CCAAAAGGCACGGAAGTTATATT
>rnd-6_family-5479#Unknown ( Recon Family Size = 16, Final Multiple Alignment Size = 15 )
AGGGCGTCCGCAGGATTTTTTCCAGGGGGGGGCATGGAGCATCATTTATT
GTTATCTGGCGACTCGTTGCTAATATGCAAGCAATGAGTTGGGGGCAATA
AGCGTGAATCGGATCGAAATGTGATCGAGATGTAAATCCCAGCACGTTTA
TTCAAAGAAAAAGTATGTAAATGCCAAATTTTTTGCTGATTCCAAATTCC
AGGGGGGGGCAAATGCCCCATCTTGCCCCCCTCTCCGGACGCCCAT
>rnd-6_family-4850#LTR/Pao ( Recon Family Size = 20, Final Multiple Alignment Size = 15 )
GTTAGAGCGGATATCAAGCTATGCTATTTGAGTTTCGCTGTCGATTTGTT
GGCGGTTGCTAGGCGATTGTACGACAGATGGCGTTAGTGAGGAGGACAGT
AGCCAGACGATCTGAGCGCGTAAACCAGTAAGCATCTCTTGTAGCAGCTC
GTAATAAAGTTTCTTTGTTCACATTAAAAGTTGTGATAATTATTCAACGA
CAATATCGGAGCGAGTTAGAATCAAGTAGGCTCGCTTATAGCAGCAAATA
CGAATCCAGTCGTATTAACATTGGTCCTTCGAGCCGGATCCTTTCTGGAA
GACGGGCGAGCGGCGACACGAGGTCGGTCTCGCAATTACAGCGAGCTAGT
TTCGAAGGGATCTGCTGGAAAAGTGGCCGCATCAAAGGTCGAGGTGGACC
TAAAAAGGATTGAGGCCAGCAAGCAACAAGTACGCGCGACATATCAGTAC
AAGTCCATTGTTCGGTGGAAGAATCCAGAACATCGGCAGGCGAAGGCACG
TGCAGACAAGGGAAGCCATTGTTTCAACGGAACGATCAGTGGCGCTCATT
CTAAGGATCCCAAAAACGAGCGAGTTTTACGCAGAGAACCCGCGCTTTAC
GAGGGGCGTATCTAGAGCGACCAAAGATTTGTAAAACCGTAGGATTATTC
ATATACATTTATTCGTATTGTGATAGATATGGCTAACTCGAGAGAGACAG
AATTGGTAAAGTTAGGTTATAAAAAACGAGCGGCTAAAGCCTCTCTAACT
CGATTAGAAGCCTACATTAATAGCATAGATAGAGACGCGTTCGATTTAGA
CGAATTAAAAATAAGAGTCGGAAAGTTAGAAGAAACGTACAGAGGTTTTA
CCGATGTTCAAATTGCAATAGCTACTATAGATGACTCGATCGAGGAGGCA
GATTTAATTGTAGAGTCGGAGGAGGTAGAAAATAAATATATTAGAATAAG
AGTACTAGCAGAAAGACTAATAAAAAGCAGATTAGACGCCAGTTTAATTG
ACGAAATGGAGCGTACCGTAATAGAACCTCGCGAAGTTGTAGTTAATAAC
GAAGAGAGAATGCAAGCGCCCGTACGCAACAGTCAAGTAAAATTGCCGAG
AATTGAACTTCCTACTTTTAATGGTAAATATGAAGATTGGCATTCATTTT
TTGACATGTTTAATTCATTAATTCATTCGAATCGAGAAATAAGTGACACA
CAAAAATTCCATTATCTAAGATCATCCTTGAAGGGTGATGCCGCCGAAAT
CGTGTCATCTTTAGAAATTTCCGGAGCCAATTACGCGGACGCGTGGACGA
GATTAAAGGAACGCTATGACAATAAGAGATTAATAGTACAGAATCACATT
AGAGCTATTTTCGATTTACCTGCGATAAAGAGAGAAAACGGTAACGCTAT
CAGACAAATATTAGACGGCGTTCTGAAACACACAAGAGCGCTAAAGGCTT
TGAATAGACCGACGGATCATTGGGGTGATCTATTAGTACATGTCGTAGCT
GGTAAATTAGATCTTAGAACTATAAAAGAATGGGAAAATACTATCGATTC
TACTCAAGTTCCTACTTTTGCAGATTTCATAGAATTTTTGAAGAGAAGAT
GCCAAACATTGGAAGCAGTGGAAAAAATCGGTAGTAATAATGTAACTTGG
CCCATCTTTACGTTCAAAATAGTCAACACAAAGTTAATAGCTGCAACGTT
GCCACTTCCAATGTCAAATGCACATATTGTCAGGGTGAGCATAATGTTTA
TTCATGCAAGGAGTTTAAACAGTTAACTGTTAACGAACGATTAAAACATG
CGAAAATCAAAGGATTATGTCTAAATTGTTTGAGAGGTAAGCATTTGGCG
AAAGATTGCATATCTAGGAATTGCAAAATATGTAATAAACGGCACAATTC
TCTGTTACATGTCGAAAATAACGATAAATTTGAATCAAAGTCGAAGCAAG
ATCATAAAGAAACAAATTTGTCCGAAAAAAATGTAGATAATGTAGTATGT
AATCATTCTAACTTACCTGAAGTTTTGTCATCAAGTCAAATATTGTTATC
CACAGCGGTAGTGAAAATAAAGCATAAAGAAGGTCATTACGTGAAAGCCA
AGGCATTGCTAGATAACGGGTCGCAATCTAATTTTGTGTCTGATTCATTA
GTTAAAAGATTGAAGCTTGACCTTCGCGATTCGCATATTGAAATAAAGGG
CATTAATCAACAAGTGTCTAATGCATTAAAAATAACAGATTTAGAGATAA
GTTCTTATTTTGAGTCGTTTACCGCTAAATTACGGTGTGTAGTATTACCC
TCCGTTACGCAAAAGGTTCCTAATATAAAGTTAAATAAGGATTTATATAA
TATACCTAAGAATATTAGATTAGCAGACCCGCAGTTTAATATTCCTTCCG
AAATAGATTTGCTGATAGGAGCCGAAAAGTTCTGGGATATGATTTGCGTC
GGTCAAATCAAGTTAGGCAACGGTAAACCCGTATTGCAAAAAACGTTACT
AGGGTGGATCGTAGCCGGCAGGGTAGCATCACCGCGAAATAATATGAGTG
TTTCTTGTAATTTCAGTTGTGGGCAGGAATTAGATGAAACTTTGAGAAAA
TTTTGGCAAATTGAAAATATTGACGGAGCTCAAAACGTGATATCAGAAGA
TACATATTGCGAGAAACATTTTAAGGAAACTCATGCTAGAAATTCACAAG
GTAGATTTATAGTTAAATTGCCTGTAAAGAAAAATATAATTAAAGACATT
GGGAATTCAAAGGATATAGCGTTAAAAAGATTCTTGTCTTTAGAAAAAAG
ATTAGCTAAAGAGCCCGAGTTAAAAGCCGAATACGTTAAGTTCTTAAAAG
AATATGAAAATTTAGGACACATGAAGCTTGTAGATGATTCACGAAATAAA
GCATCGAGGATTTTTTTGCCGCATCAAGCTGTTATAAAAGAATGTAGCGA
AACGACAAAGGTACGCGTTGTATTCGATGCATCTAGCAAAGATAGTAAAG
GTATTTCATTAAACGATGCGTTATATAAAGGTCCCACTATACAGTCCGAT
TTGTTTTCAATAATACTAAAGTTTCGTTGTTTTAAGTATGTTCTAACAGC
AGACATAGCTAAGATGTATAGGCAAATATTGATTCATGAAGAACAAACGT
GTTTGCAAACTATTCTATGGAGAGAAAATTCTTGTGAGCCTATTCAATCC
TATGAGCTAATTACGTTAACATATGGGACAAAACCAGCTTCTTTTATAGC
AACTAAGTGCGTGCAGCAGCTTGCAGAGTACGAAAAAGAGTATTTTCCGG
TAGCGGCTAAAGTTGCTCTAACGGATTTTTATATGGACGATTTGCTAACG
GGTGCTAATACTAAGAAAGAAATTTTACAATTAAAAGAACAAATGATTAA
ATTATTAAAGAAAGGGGGTTTCGATTTACATAAATGGCACAGTAATATTA
TAGAAGACGAGGAAGATGTTTCTGGACAGAAAAATTTTATTGAATTTGAG
AAAGGTCAGGAATCCAAGTTATTAGGCATTAGATGGAACTCAACGGAAGA
TACATTACGTTTTATGGCCCCAGTAAATAATAACAAGGATAGGCGCGTCA
CTAAGCGTATGATATTAGCTGATATTGCCCGATTGTTTGACCCGTTAGGT
TTAGTAGGCCCGGTAATAACCTCCGCAAAAATCTTAATGCAAAATTTATG
GACCTGGAGAATAGGTTGGGATGACTCCGTGGCAGCTAATATTCAGAACT
CTTGGTTGTTATTTAGATCACAATTGTCCGACTTAGAATCTATAAATATA
CCCAGGTTAGCATTGGATGTTAGTGAAAAGGATAATCTTGTTTTACATGG
ATTTAGTGATGCGAGCGAGCAGGCTTATGGAGCTTGCATATATATGGTTT
GCAAAGGTCTAAACGGAAAAATTACTACCGCCTTGATGTGCTCTAAGTCG
AGAGTGTCTCCGTTGAAGGTTTTATCTTTACCAAGATTAGAGTTATGTGG
CGCTGTATTATTAATTAGATTGATGAATAAGGTGTTGACTAGTTTGAACG
TGAAGGTGCATGGCCAAGTTTATTGGACTGACTCTCAAATTGTATTGGCC
TGGATAGGTTCGCCGGCTAAAAGGTGGAATACCTTTGTAGCGAACAGAGT
GGGCGAAATACAAAGTAGCTCATCGCCAAGCGAATGGCATTATGTAAAGT
CAAAAGACAATCCAGCCGATTTAATCTCACGAGGGGCAACCCCCGAACAA
TTAAAGAATTCTAATTTATGGTGGGAGGGTCCTAACTGGTTAAAAATAGG
AAATAATTTTCAAGAAAAGGAGCGAAGTAAAATTGAAATTGAAATCGATA
GTGTACCCGAAGAGCGCAAACGAGCGTTAATCTACTTAAATCGAATACAG
GAGCCTATGATAAGATTTGAAAGATTTTCGTCGTTATTAAGGTTATTGCG
CGTTACGGCTTATTTGTTAAGGTTCATATATAACCTAAAATGTAAACAAC
AAAAGCGTAAATTAAAACATTTGTCTGCTGTAGATTTAAAAGAAGCTAGA
GACACGTTAGTCAAGTTAATTCAAGCTGAACAGTGGGAAATAGAGAAATC
GAAAGATTAGGAAACAAGCAAGCGTTATGTAAGCAATCAAAGTTAATTAG
TCTTAAGCCATACCTAGATAAAAACGGACTGTTACGAGTAGGAGGAAGAT
TAGAACATTCATACTTACCTGATGAAACCAAGCATCCGTTACTGATTCCT
GCTACCCACTATTTCACGAAATTGGTTATTTTAGATCGTCACAGAAGATT
GTTCCACGCTGGAATTAACACTACTTTGGCTTCAATTAGAGAAGAATTCT
GGATCATATCTGCTAAAACTCAGGTGAAGAAATATTTAAAGGAATGCGTG
ACATGCAGTAAAGCGCATCCAATTCCGAGACATT
>rnd-6_family-519#Unknown ( Recon Family Size = 16, Final Multiple Alignment Size = 15 )
TTGAATAATTAAACAATAAAATAGATTAATGTAAAATGTAACCAAAAACG
AAGAAGTAACATGACTATAACTATAATCAAAACTAAATTACAAATACTTT
ATTCTCATGAAGTAAAACATGGATAAAATAATGTTTCAAAATATTCATGA
TGCAGTCTTGATTGTAGTCTCTATTATAATGATATAAAAAAAATAACAAA
GTAAACAAAAATTAAAGAGATTTTTATTTTAAACTTAATTTAATTAAAGA
TTAATGATTATCTTTCAGTAATATTTTAATTGATAATTTAATTATTAATA
TACTTACATTTATATACTTACATTTATATACTTAAATATATATATTTATA
CTTGTAGAAGTAAAGTTAAAAAAATCGAGAAAAAAGGATTAAACTAATAA
CTTTAAAGGCTTAAATTAAAAAAGATACGGTAGGAGAAAAAGTCTATAAT
AGATTATGTTTTAATAAATGAAAAGAATTATAAGAGAGAGTAAAGATGTT
TGAAGAAAAAATTAATAAGATAAAACAGATTTATAAATAATAAAGAAGTA
ATGACAAATAAGAAAATATATAAATAAGTAAATGAATAATTATATTATGT
GTAATATTAATGTGCTATTATTGTAAACGAAAGAGAAAATATTATTGTAA
TGATGTAAAATGGTAAAATATATTTTCTCTTCTACCATATTCAAAGAGAT
TGGCGTGTAACCAATCATTATGTAAGAAATAAGAAGAAAAATAAAAATAA
AAGATGAGACAGATAAGTAGGTAAAATAAGGAGAGAAGGAAAGATATGAA
AATGATGAATAATGAGAAGAGAAAAAAGAATGAGCCCAGACAGCACACGG
ACGTCTTGTGAATCTCCTAAAGACGTCCTACATGGATATAGGAGATATCC
TGAGGATATCTGTTTGTAATCCTCGTACATTCTGAGGATGTCCTGAATGA
ATAGTAAATGAGCGCCTCACATAAAGCCTAGATATATCCTCAGGAGATTC
TATTTCAAAGTCCTAAGGATATTTGCAGGATGTC
>rnd-6_family-418#DNA/Kolobok-Hydra ( Recon Family Size = 19, Final Multiple Alignment Size = 15 )
AGTCTACTTTAGAGAGTCAAAAAAATCGATTTTTTTTTACATTTTCTGAA
AGTATGATGTCTGAAGAATATGCTTTTCAAATTTTATTGAAAAATTCGCA
AAATTGACGGAATTATAAGACTTTGAATAGGATAGCGCGCGAGTCTTNAA
ATAGGTCTGCAAAACTAAACGCGTTTTTTTCAAAACACTGTTTCAAAGTT
GATGTGACGGATATCTTGAAAACTAATGGACCGAATAACTTCAATAATAG
AAAATTAATTGATATTAAAAATAAAATTGGGGGTT
>rnd-6_family-942#DNA/TcMar-Tc1 ( Recon Family Size = 16, Final Multiple Alignment Size = 15 )
GATAATGCTTGTGTCAAAAATTATGTGTATAAAGAATTATATTTTTAAAA
TATTAATTTAATTTTAAAATATTAATTTATATGTATAGACAATTTTAGAT
ATTTTAGGTATTTTCATTTTTTTATTTGATTTGATGTTTTATAAAAATAT
GTAATAAAAATATAGAAATATATAATAGAAAGATGCAAAATTTCTCTATT
TTAAATTAAATTAATAATAAAATTTCAAATAAAAAAAGATTCATAAAAGA
TATAAATTTATAAGCATTTTTTCTCATAAAAGTTTAAAGTTCTTAGTAAC
AATTTATAAATGTATGAAAAACGTAATTTAAAAAAAAAATATTATTTTTA
GTTAAATGATACAACGTAATTCTAATTGATATTTAACAAATAAAATTAAA
AAAAACAGAAATAATTTATAATTTTAAATATAATTATATTTTTAAACATA
ATTAAAATTATATTTTTGGTGGTTTTAATTTAAAAAAATAAAAAATATAT
GAGAAATATATGTACAGGGTGTCCTAGACCACCCGTACACCCCTTTTCTT
TCAAAAACTAAGCATTTTAGAGAAAAACGTTTTCGACAAAAATTGTATGG
TTTCGAGGGGGCCATAAAATGGTACCATTAGTTTGACCTTGAACAGTTAT
TTGAAGGTCACATGAAGGTCACCTTCAATTTCTTAAATGGAACCTACTAT
TTGTCATTGCATATTCTTGTAACTTATCTCGAGAGCTTTCCAAAACACTA
TAATTAAATACATTTTCGTTAAGTACTTTTTGAGTTATGAGGCTTGAAAT
AATTTCTTAATTTTACATAAACCGTAAAATATCTTGTAAAATATTCATTT
TTCGATTATCTTACCTTAATACTTTTATGTACAAAATAATGAGAGGAATC
AATTGGTGTAAAGAAAACACATAGTTATTTTTAAGAAAAAATATGTAATT
GTTAATTGCAAATTATATATTTTTTCTTAAAAATAACTATGTGTTTTTTT
TACATCAATTGATTTTCATATGCTACAAGAATATGCAATGAAAAATAGTA
GGTTCCATTTAAGAAATTGAAGGTGACCTTTATGTGACCTTCAAATGACT
ATCCAAGATCAAACCAATGGTACCATCTTATGGCCCCCTCGAAACCAATT
TTTATCGAAAACGTTTTTCTCTAAAATGCTTAGTTTTTGAAAGAAAAGGG
GTGTACGGGTAGTCTAGGACACACCTGTANNTATGTATACAGGGTGNCCC
ACGTAAGGTGTTACAAATTTATATTTCGGAAACGAAGCAATTTAGAAAAA
AATGTTTCAGACAAAAGTTGTATAGTTTCAACGGAGACATAAGATGATGT
CATTAGTTTGACCTTGAAGAGTCACCTAAAAGTCACGTGAAGGTCACCTC
CAACTTTTTAAATGGGACACTATATATGTTTTTACATATTCTTGTAGCTC
ATCTCGAGAGCTTTCCAAAACACTATAATTAAGTTAATTTTCATTAAGTA
CTTTCCGAGTTATGAGGTTTAAAATCATTTCTTAATTTTACATAAACCGT
AAAATATCTTGTAAAATATTCATTTTTCGATTATCTTACCTTAATACTTT
TATGTACAAAATAATAAGAGGAATCAATTGGTGTAAAGAAAACACAAAAA
AGAAAAAAAACAACAATTATGTGTTTTCTTTACACCAATTGATTCTTCTC
ATTATTTTGTACATAAAAGTATTAAGGTAAGATAATCGAAAAATGAATAG
TTACCAAGATATCGTAAGTTAAATATTGATAAAGTTATCAAATTTTCCTT
CAATATGTAAAAAAATATTAACTAAATAAAAAAATAAAAAATATTTCGAA
TAAAAATTGTTTAAATTTATAAATATAAATAAAATAAAAAGTATGAATTC
CTATTCAAAAAAATCGTATTTGACTGAAAATTTCCTTCAAGTTTAAATTA
AACATTACCAGCACACAATTTCTCCCATTGAATCCAACTTTTATCTAAAA
CATTTCTCACTGTGATGCGAATTTCAAAAATAACAGCCTATAACACTTTA
AATGGCTCACTCTGTACATTGTGTGTATATGTATTCCATGTTCGCGAATC
CTAGCACACCCAGTATACTAATATAAATAATAAGAAATATTGTGACATAG
GTGTTGACAAAAGGAAATTGTATATTGTTATAACAAAAACAACTACATAT
ACATAAAGTAATATAATACATTCAATATAATATAATAATTTTCAATAATT
TAATCCTTGATCAAATATAAAGTTTTCCTTGATTACTAATTCTGTATTTC
TATAAATACATAAAAAAGGAACGCGAATTTATCTTTGCTAGATGAAGAAA
AGGAATANNTATATGTATATATATATGTGTGTGTGTGTGTGTGTGTACAC
ACATATATACANAATGTATAAAAATANNACCCTTGAATATTTCGAAAANT
NTGCGTTTATATCTAANANATNNTTCATGACAAAAGTTGTAGGGTTTAAA
AAGTTCTATTTACTGGCAATATCATTTTGACCTTGAAGAGTCACTGGAAG
GTCACGTGAAGGTCACTTCAATTTTTTTAAATGGAACACCCTACATATTT
TTGCACACTCTTGTAGCTTATCTCGAGAGCTTTCCAAAACACTATAATTA
AGTACCTTTTCGTTAAGTACTTTTTGAGTTATGAGGCTTGAAATAATTTC
TTAATTTTACATAAACCGTAAAATATCTTTTAAAATATTCATTTTTCGAT
TATCTTACCTTAATACTTTTATGTACAAAATAATGAGAGGAATCAATTGG
TGTAAAGAAAACACATAGTTGTTTTTAAGAAAAAATATGGAATTGTTAAT
TGCAAATTTTAATGCTCTTCCTTTTCAGCTAATTGTTGTAGAACGATCGC
TCC
>rnd-6_family-4385#Unknown ( Recon Family Size = 16, Final Multiple Alignment Size = 15 )
AAAAAGATCACAAAAAACGAAGATAAAAGAGAGACGTAGACAAANTGGAA
AGACAAGAAGGAAAAAAAACAAAAAGTATAGTCAAAAACTAAAAGAATAA
ACAGAAATTGGAAAAATGAGAAAATTCACAGTACCGCAAGTCTAGAAAGA
AGAAGAGAACTTTTTGATCTCGAAGTCTCGATCACGCGCGTGCAAGCGAT
AAAGCGGCGAAGCGGCGATAGTGCCAGAAAAAACATGAAAGCTGCGTATT
TTATAAACAAAGGCGCAACGTCTATTCAGNAATGTACCGACAGATAAAAC
AATAAGGCAAATATTTCGAGAATAATAAGGGTACTTAAAAATATACAATA
TCAGTGCCGTATATAAAATAATCATTATAATGTTAAATTTTTGAAAAATA
TATTTTTATATTTATTAATATATTTTTATTGACAAGAAAAGTACTAATCT
TAAGTGTTACAAAATTTTATTATATTTTTGCTACCATTTTTATTTTTTTC
TAGTTTGCATTGGAAAGATAATTTAAAAGATATAAAACAGAAAGAAAAAG
AAAATCTGTAGTTCTCGTCANTACNTTTCATGTACGCGCTTTTATGTATT
TTAAAAAATCGTATTCGGAAGAGAAGAATCGGTCTGCACTCTCGTTTTGA
AAAAGCATGAAAATTAATGCTTAATTATCATTGGATTTTAATGCATTAAA
TATAACACAAGAATGCATTAAATCAATTCAAGTGAACCGAATAGAAATTA
AATCCAAATATTCATACGTT
>rnd-6_family-2313#Unknown ( Recon Family Size = 16, Final Multiple Alignment Size = 15 )
TTTCATGCGTGTATGAGTAATAAACATGTATGTACAGTACGCGTCAACGA
TATTGCAGCTCGCGTATATTTTTTCTCTTTGTCGTACATTCTCTCTCTCT
CTCTCTATCTTCTCTTTTCTTCTTTTTCTTTTCAGATTTTCTTTCTCTTT
AGATCTTTTGTCTTTTTTTGGTTAAAAAAATCAAGGTGATTATTTCAATA
GTTTTTTANAATGCTATTTATTGTATTAATTTCACAAAGAATACAGAAAA
CATATTGTATTAATGTAACACAGAATACATAAAGAATACTATAATTAAAA
GATACATAAAGAATATTATAATAAGAATACATATTATAATTATAAAAAAG
AATAGATACTATGTAATACATACTTAATTATAGAATACATAAAGAATACT
ATAATTAACAAAATCATAAGATTATTGGCATGCAATTGTAAGATATCTAT
CTGATGCACGTTTCTTTTCTTTCTGATATAATGACTTTTGTATTACCAAT
AAAATGTTAAAAAAGAATAATACATATAGACAAATATTTTAATGTNATTA
CTAATGTTATCGCGAAATATTCACTAAGTATCATAATAATTTCTAAATAG
ACGCCATAAGTTTACAAATAAATATCTGACGAAAGATATTAAAAATNTAT
ATATATAAATATAAATATAATNCTGAATATCATCGCGATATTCAGAATTT
ATATTTATAATTTATANATATAAATTTTTAATATCTTTCGTCAGATATTT
ATTTGTAAACTTATGGCGTCTATTTAGAAATTATTATGATACTTAGTGAA
TATTTCGCGATAACATTAGTAATTACATTAAAATATTTGTCTATATGTAT
TATTCTTTTTTAACATTTTATTGGTAATACAAAAGTCATTATATCAGAAA
GAAAAGAAACGTGCATCAGAGAGATATCTTACAATTGCATGCCAATAATC
TTATGATTTTGTTAATTATAGTATTCTTTATGTATTCTATAATTAAGTAT
GTATTACATAGTATCTATTCTTTTTTATAATTATAATATGTATTCTTATT
ATAATATTCTTTATGTCTCTTTATAATTAAAAGATACATAAAGAATATTA
TAATAAGAATACATATTATAATTATAAAAAAGAATAGATACTATGTCATA
CATACTGTAATTATAAAAAAATAGATACTATAATAGAATACATAAAGAAT
ACTATAATTAACAAAATCATAAGATTATTGGCATGCAATTGTAAGATATC
TCTCTGATGCACGTTTCTTTTCTTTCTGATATAATGACTTTTGTATTACC
AATAAAATGTTAAAAAAGAATAATACATATAGACAAATATTTTAATGTAA
TTACTAATGTTATCGCGAAATATCCACTAAGTATCATAATAATTTCTAAA
TAGACGCCATAAGTTTACAAATAAGTATTTGACGAAAGATATTAAAAATT
TATATATATAAATTATAAATATAAATTCTGAATATCACCATGATGTTCAG
AATTTATATTTATACATATAAATTTTTAATATCTTTCGTCAGATACTTAT
TTGTAAACTTATGGCGTCTATTTAGAAATTATTATGATACTTAGTGAATA
TTTCGCGATAACATTAGTAATTACATTAAAATATTTGTCTATATGTATTA
TTCTTTTTTAACATATTTTTCTTTTTTATTGGTCATCTATAACTTCCACT
TCCAAGGCTTCTCGGCTTCCAGGAGTTGTATATATTCTGTAAAATAAATC
ATAATAATCATATATTAATCATATGAATATTTATATAAAACTATTACATA
TAATATATGTAAATATAAATATACATACATTTTTTTCAATATTGGAAGTA
TGATGCGGATGATGCTGGCA
>rnd-6_family-5833#Unknown ( Recon Family Size = 16, Final Multiple Alignment Size = 15 )
ATTAAAAAGATAGAGAAGACATAGAGGACTAATATGAAATGTCAAAATTA
AAAATTATCAAGTATCATTATATATTTATATCGCAGCTAACAAACAATAC
AAAAAAGAAGAAAGAAACAGAAAAAATACAAAACAAAATGTGGTACATAT
AATTATTTACAAAGTCATGAGTGTGCGGACGTTTCGACTTATTTTCAAGT
CATCATCAGCGCAAATTAAATANCAAGGAAAGCATAAAGCACATTCGCAG
AAATATAACGCAAACAAACATGTATATAGGGTGGCATCTTTAAATATACT
TATTGTCGGGGGGACGCAAATGGAAGCGCTAAGGATGTCCATCATATAAT
GGTAACAGGTTTAAACGGTTCTTTGAGGTTGGCGGAGACCATCTCTAATT
TGGGTTAGTATGCCCAAATTTGAGTGTCGTTTATTAAGCTGTCTGCAAAA
TCCGTTACTTAAACCTGTATTAACCACGCAGGCAATGTAATCGTTATATA
AAGGATTAAGAGTGAATCAAAATTATTGGTAAAAATAGCTAAAAATATAC
ATTTCNTTATAGGGAGAAACAATAATAGGAAATAAATCAAAATAATAACT
GTAATGTCAACTAATAATGACTGTAATAGGTATGATGACAAATGTAAAAA
ATTCATGTGGCGTAAAGAAAATAACTTACATTGNTGATAGAAAGATCACA
TGGTCAGCGTGGTCATTATTGGTGTCGAAATTGCTTAACAATAAATCGAC
AAACGAGCGCCAACATTCCGAAACGACGGTAACGGCACAAGTGGCCTGAG
ATAACAATAAGTCGTTTAGTAATAACAATTTCTGTGTATGACCCTCAAAC
GTAAGGA
>rnd-6_family-2978#Unknown ( Recon Family Size = 20, Final Multiple Alignment Size = 15 )
TTAACTAAGTAAATACATTAAAATTATTTTCTATAGGTTCTCCCAAATAN
CCGAGTAATAGATTTGTTTGTGGTACAATTTGAACANGAATCCCATCATC
TCGATACTGAATATAATACATCACTTTATAATACATCGTTCAACAGTGCT
TTCGAAAATCCCCTTTACATTAAAGGTATGATAATATAATTAAGAATTGA
TTATGCGTAAATTTTTGAATATAAATACTTAAAAAGNTAG
>rnd-6_family-370#Unknown ( Recon Family Size = 16, Final Multiple Alignment Size = 15 )
ATTCCGGCCTTTATGTTAGAAAACTGTATTGTTATTAATAAAATTCTTAT
TTACAAAAGTTTTTAAGAGTTTTATTAATGATATAATACAAATGTATTTT
TGTAACATAAATATTGCAAAGTATTTGATCTCTAAATTTTGTTGAAAAAT
GTAATATTACAATAGTTCTAAAAAAAAGTCTTGCAATATACTTGTCTTGA
TGAGACCCAATGAGAGTAGTCGCTCATTGAAACATACATATTATATTTAA
CATAATCTTAAATCTTATATATAAAAACTAACACCGCCCTTTTGATTCCG
GCAGACCAGCGCGATTTCGCGACGCGCGACGCGCGATATCCAATGATACA
GCTTTTCCGACGAAAAAAGCTGTATGTATGTCACCAATGAGCAGCGTTCC
CGCTACCGCGCGCGACTAACAAGATGCATGCGCATCTAATATGACGGGGT
TAGTTACGCTCGTCTACATATCGTTTAAATGAAAAAGTATTATAGGGTCT
GTTCTTTTTATGTAAGACCGTGGTTGTCACACATTTTATAATGACATAAG
TAATTAAAAAAGTAAAATAATTAATAGTAAGAGCTATTATTATTGTTGTT
CAGTATGAATAATGATAATAACACCTCTTACTATTAATTATTTTACCTTT
TTAATTACTGTATATGTCATTGTAAAATTGTGTACGATAACCTTTATGTG
CACTCAGTGCGCACCAGTTCTGTCAGTGGAAAACGCTATTACTTTGTTTC
TCGATTATTTCATAATTGTCGTTAATTTTGCTATTGTTGTTTTCTCTATT
GTCATTCTAACTATTATAAAAAACAAACGAATCACTAATAATTATTAATA
TCATAATTAATTAATATTGATCTGATAATCAAAATGTTTAATCTAATATG
TATCAATAAATGTTATGGTGTTTATCATAAAAGGCAAATGAAGAAAAAAA
GAATTAAAAAATCATGCATTGTTGCAACTAATAGTAAGCACAATAAAAAT
TAAATACATAATATTTAAAATAAAGAAAATATTCAGAACATTCAAATTCC
GATAAGATATATTTGTATAATTTATTTCTTTGTAATAAAAGGACATTATA
ATTTTGAATGGGAAATTATATATTTAAAGTGTGTTTCTGTATGTTATTTT
AGAGAACAAATTCAGCTTGCAACAGATTGCAGACAATTTAAACAAAGAAA
TTCCGAAAGTAAAGTTAACACCTTTATCAGGTATTATGACATATGTTAAA
TTAATATATGTATGTATAAGTATTATGTTAAAATCCCTTTTTACTAAATA
TTATAATTATGTTCATATAAAGTGTTTCAAAGTGTCATGAAGTTTATATA
TAAAATTATTTTTACTATACATATGATCATAAATTTTGTTTCACAGATTT
TTTAATTGCCACTTCCAATGTTACATTAAATATTGATTCATCAAATGTGA
TATCTAAAATCATGAAAAATACTTGCGTTCCATCAAGCAATAACCGTGAT
ACTGAAAAGTGCAATGTAAAGTCTGATTTTAATTTGATAAACTGTGATAA
GACAAATGACATATATAATATTAAAGAGTCTGTGCATCTGACTAAAGATG
CTTTTTCTATCGATAAGAATCCTAATACTTTAGTTGTTAATAACAACAAT
GAAATAAACGGTAAATCTATGATACATATAATTAATTGGATTATAACACT
TTAAATATAGTAAAGATTCTGTATGCAATTTTTTTACTTATTTTGCATGA
CAGTATATTTATAGCTTTTGTTACATCAGTTACTCGCAATAAAAAATACC
TCAATTATATTTTCATAAATCTTATTTTACAGATTCTCTACCAACTGCCA
ATTTGAATACAATATTAGAGCTTGATTCAAATGTGATATTTGAAATCGTG
GGGGACACTTGTGTTCCATCAAGCTATAATTGTGATACTGAACAACAGTG
CAATGTAAAGTCTGATTTTAATTTGATAAACTGTGATAAGATAAATGACA
TATATAATAGTAAAGAGTCTGTGCATCTGACTGAAGATGCTTTTTCTATC
GATGAGAATCCTAATACTTTAGTTGTTAATAACAACAATGAAATAAACGG
TAAGCCTACGATACATATATAATTATTTGGATTATAACACTTTAAATATA
GTAAACATTCTGTGTGCAATTTTTTTACCTACTTTGCGTAACAATATATT
TATGACTTTTGTTACATCAGTTACTCGCAATAAAAAATACCTCAATTATA
TTTTCATAAATCTTATTTTACAGATTCTCTACCAACTGCCAATTTGAATA
CAATATTAGAGCTTGATTCAAATGTGATATTTGAAATCGTGGGAGATACT
TGCGTTCCATCAAGCTATAATTGTGATACTGAACAACAGTGCAATGTAAA
GTCTGATTTTAATTTGATAAACTGTGATAAGACAAATGACATATATAATA
GTAAAGAGTCTGTGCATCTGACTGAAGATGCTTTTTCTATCGATGAGAAT
CCTAATACTTTAGTTAATAACAACATTGAAATGAGCGGTAAGCCTACGAT
ATATATATAATTATTCGGATTATAATTGTACAAAGTAACCATTTTTTACG
TACTTTGCATAAGAATACACACACATTCACAGCTTTTGCAACATTAATTA
TCGCAATAAAAATGATTCGACTTTATTTATATAAATTCTGTTTTACAGAT
TCTTCATTAGCTACCAATTCCAATGTTACATTAAATATTGATACAGCAAA
TGTAAATTATGATATCGAAAAT
>rnd-6_family-796#Unknown ( Recon Family Size = 17, Final Multiple Alignment Size = 15 )
ACAATCGGATGCATTAATGNTGTCCGATGCGCTCGCATTCATAAAGACAT
TTCACGACACGCGACTCGCCGATTCTTTTGTTCTTTGCGAGCATGAAGCA
AAATTGAATCATGCAATTAATCGTATAAACGAAAAAGATATGCTTCTTAA
ATATTACGGAGAAATTTGATCGTTGAGTGTCGTGCGTTAATGCTCCCGAT
T
>rnd-6_family-2234#DNA/CMC-EnSpm ( Recon Family Size = 16, Final Multiple Alignment Size = 15 )
ATGTTTGAAGCGACTCTTTGAGATGCAGCCCGTATGTATATCCCAGTGAG
AAATGTTGGTCGAATTTACATCGATTCGACATCGATTCGACCAACATTCT
CACTGGGTATTGATTGTGATAACGCCATTATTTAGGTACATAACCTCCGA
TTGCCGTATTATAGTACCGGTCTCTTTTATCTCACCTCGTGTGTGTAGCT
GCGTATCTCCGGCCATCTATCCTTGAAATCTAAGGTAATCTTTTCAATCT
AAGGTCAAATTCTTTTTCTTTAGTTAATTATACTTAATAAATATAAAATA
AAGCTTATTTTTGTATGTTTTTAGTAATATTTTTCTGTAATAATCATGAT
ATAAAACACATAACAAATGTAAGGTTATGCTTTTAGAAAGTTTAGTTGCA
TGTACGAAGTAACAAAAAAGTATAACGTATTTGTACTTGCATTCTACATT
TTTATTACACTAATAATATATTAAAGATATATATATATATATATATATAT
ATATATATATATATCTTTAATATATTATTAGTGTAATAAAAATGTAGAAT
GCAAGTACAAATCAGTATTATCAGTATATATATGTTTTTTATATGAAATT
CTTTTTATGTTGCAGCATTGCCATAAAAGCCGCATATTGTAATTGCATCT
ACAGCAGATATAATTATATGCTAATACTGATAGGACATTATATAGGAAAG
CATAGAGTAAGTGTTAAAATCATTTAATTATATTATTCATTTGAACTCAC
TTTATTTAATATCTACGTCAGCAGATAATGAAGGTTATGGCAAATTTCCA
TTTGTGGCGACGCTGCAACATTAAGAAGATTTCACATAAAAATAAATTAT
TAATATAGGAAATAAAATGAGTTAAATTATATATATATATATTATATATA
TATATATATATATATATGAAATAAAATGAGTTATACAAATACAGTATGAT
TAATATTAATATAATTGAATGATTGTAATACTTTCATGTCAAATTTTCTT
TATGTTACAGGATCGCTACAAAGGAGATTTGTTGCAACCTAAATTATCTG
CTGCTGCAGATAATTATAGGTCTGTACTTTTCATATGCACATACTACTGA
CACTGATAGGACGATCTATAGGTTCAGCATTATGGGAGATGATGAGAGAC
CTGTGAGTGATTTGTTTTGTATGAAATATTTTTGTTGTGTTGTATATTTT
AATGTATTTAAGGCCACTTTAACCAAGTCCGGTTAATTTAATCAGACATC
CGATATCCAATAGGACAGTTACATAAAACAATTTCTCCTTTTGAATATTG
GACCTCTGATTAAATTGATCGGTGTTTGTTCAAAGTGGCTCTAATAAAGC
CGGTATTCATACTCCAATCTTATATTTAAGATTGTCTTAAATTCTTTATG
TTTCGTCTTAAATATTGTATTATATCATTTTATTAGCTACGGATTATTTG
AAGATGAACTTAAGATTATCTTAAATATAAGATCGAACTATGAATACCAG
CCTAATTGTAACTTTCTTATCCCGATAGGAAAACAGAAAAAAGTGTATAA
ACTGATTAGCAATGATACAAAAGTGGCTTATAAATTAAACAAATTATGTT
ATATATTTATTTACTTTTGATATTAATATTAAAAGTAAATAAATATATAA
CAATTTGTTTAATTTATAAGCCACTTTTGTATCATTGCTAATCAGTTTAT
AAACTTTTTTCTATTATTGTTAACATTAATATTAAAAGTAAATAAATATA
TAACATAATTTAATATTAATTCACATTTTATTTTATATTATATATCAAGA
TAAACATTCAATCGCTAAAACGGACCGTGAATCGCAGAGTGGAAATGTTA
ATTGCAAAACGAACTCGTTTAGAAAATTTAGCATCTGTTGTAAACAAGCG
ATATATTGAAAGCGATTCAGATGACAGCAGTTGTGGTCAGAATGGCGATA
ATAATAAAATGAATTTAGAAGTGAATGAAAAAGAAAATATTAATATTTCA
GAAAATGAAACAGATTTTAGTAACGAAAGAAATGAAAATATTAATATTGT
ACATAGTGATGGAGATTTGAATACTGAAGTTGAAAGCATAATAAACATAA
CTGACGACAATAGCGTTGATAGTGAAGATTCAAGATCTGATCCAAGCTCT
CATGATTCAAATTCTAGTGAAAATAACGGTGACGTTGATGAAGAGGAGCA
TTTACAATTTGCTAATGAAAATGAAAGAGGCCAATATGTTGTTAGAATTT
TGCGTGAATGGGTTCAAGAAGGAGGCATCATGTCAATGCGGAAGCTTGAT
TCTTTACTTGCAAAGTTTCATCATGTGTTCCCTATTGTACCACTTAGTTA
CAAGACACTCTTGCAGACTCCAAATCAAATTAATATAAAAGAAATTAATG
GAGGAGAGTTATGGTATAAAGGGATAGCTTCAAACTTAGATCTAATGAAT
TTAGACGAATATCTACAAAATTTTAACGAAATTTTAATTGATATTAATAT
TGATGGCCTTCCCTTATTTAAAAGTAATTCAGAAAGATTTTGGCCAATTC
TTGGAAAACTTGTAACATCAAAAAATGAGCCTTTTATCATAGGTATTTTT
AAAGGAAACCAAGATCCTGATATGAATGACTTGCTCAATGATTTTGTGAG
AGAGATGGCTGACTTACGTAGAAATGGATATGTACGAAATGATGTGAGCT
ACAGATTGTCAATTAGACATTATATCTTGGATGCGCCTGCTCGATCCAAG
GTGAAATGTTGCGTCGAACATGGTGGCTACTGTGCTTGTGAGAAATGTGA
AGTAGTTGGGGAATACATCGATAATAGAATGACTTATATGGAACTGGATG
AAATTCTTAGAACAGATCAGTCCTTCCTTAATCAAGAGCAACCTTATCAT
CATACTGGCCGTTCACGGTTGGAAGTGATTGGAGCTGGTTTAGTTTCCCA
GTTTCGTTTGGATAGTCTTCATTTGGTGTACCTTGGTGTTTTTAAACGAT
TAATTCTTGCTTGGAAAAAGTGGAATGGACCTTGGAAATTACATCACAAT
ACAATAGAAAATATTTCTCAGAAGTTGCTGAGGCTGAAAGGTTCCTGCCC
TCGAGACTTCAACAGACCACCAAGGATCTTAGCTGATCTTTCTTTTTACA
AGGCAACAGAATTTAGACGGATATTGCTGTATGATGGTATGCTAGTTTTC
AGAGACTCTGTAGCAGATGAAGTGTATAAACATTTTTTACTTTTGCATTG
TGCAATTTATATTTTGAATAGCCCGCTTTTGGTGCAAATGTATTGTAACT
ATGCCAATACATTATTAAGAACATTTATTTCCCATTCCGCTGCTATCTAT
GGACAAAAATTTGTTGTTTATAATGTTCACTCCTTGTCTCATCTTGCTAA
TGAATGCGAGGCTCATGGAAAGTTGGATGGCTTTAGTGCATTTCAGTTTG
AAAATAAATTACAATCTATCAAAGCATCATTGAAGTCTGGTTACAAACCC
TTGAAACAAGTAGCTTTTCGTGATTTGGAAAAGGGACAAATTGATGTTAT
ATTAGAAAATGGAGAAAATGTAGTTGTGCTTTCTTGGAAACGAAAAAAAC
ATGTCGTAAATGAGGTTGTGGATGGGACTCAGTTCAGGAGAATCTGTGTC
AATGATGTTATATTTAAATGCAATGAGAAAGATGCCTGTATTAAAACTTA
TAATAATACTATTGCAGTTCTTCAAAATATTGTGCGTGTACAAGATAAAG
TATACTTCATTGGTTTTTCCTTTTCTGTTGCTGAGGATGCATATGAATAT
CCTTTGCCTTCTTCTAATCTTGGAATTCTCAAAGTTGCACATAAGAATGA
GGAAAGACAAATTTTTCTTCTAACCGAAATTGCATGTAAATGTTGGCTCA
TGCCTGATGGTGATGCTTATATATGTGTTCCTCTCTTGCATAGCATGCCC
TTATTCAGATAATTTTTTACAGGCTTACTGTTTTGTCCGTAAGTAATTAA
GATTTTTAAACATATTTCATTTTTGTCACTTTTATAAATCAAACTTTGAA
TTAATATCTAATGAAAATTTTATCGTATGAAAATTTTTTCTTTTTTTTAT
TAGTTGGTTTCATTAGTTGGATTTTCTAAAAACATTTCTGTACAAAAAGA
AAATTCTTCACGTATGTATGTGTTTGTGTATGTTGTATGTTGGTGGAAGA
AAATTTTTATCATAAATTTTATCCTAAATAATACTTTTTTAACGCATGTT
GCTCAAAATATATATTTCAATCTGTATTTTATCAAAAAACCAATTATATA
ATTAGTATTATTTATTGATGTAACTTTTTGATATATTGCCTGAGAATTTA
TAAAATTGTTTTTTAGTTATATTGTAATATTTATTTAATGCTTCTTTTGT
TGTTTTGCAGTTTATTGTATTCAAGTATTTGAATGACGATGGTACCGAAC
CAAAGGACGAAGAAGATATATTTTATGATATAGGGCTTGCTAAATGGATA
ATTACAGAAATTGATGATAAAATGATAGCAAAAATTAAATGGCCACCATT
AAATCCGTCTATCCTTGTAAAAAAGGAAGCAATATTGAAATCAGATTGGT
CAGAAAAATTTATCAAAATTAAAAGATTTTATGGTAAATACTATTGTCAG
TTTACTTTACTATCGCACATTAATATTTTTTATTAATTATGGAAAATTAA
AAAAAGGAGATTTTTAATTTACATATTAATTAATGTTATGTGTGACAAAT
GTATCAATATTGCTGAAAACTCAAATTCTGAAAAACAAAGATTTCTATCT
TTTGATAAAATTATTTTACGTAAAGTTAAAGAAAGAATTTTAAATTAATT
ACTTTTAAATTATAAATTGAATATTTATATAAAAAATAAAAAATTATTGT
AATATGTTGTACAATATACTTAATAAGTAAAATATTAAATATATATTTCA
TGATTATTTTGTAATGTTTAAACGAAACAAAAAATCTTTTATTAGTTTAA
TATTCTTTGCTGATAGCCTGCTAAATAAGTATATTTTCATTGTCTCATTC
ATTTTTTCTTTTACAGCTACTTATACTGATGCTGCAAATGCTTGCAAAAT
GTATATAGNCGATTCGAATTATGAAACAGATAATCAATTGGGAAGAGGTT
TCAGAAAAAAAAAAAAACCAGCTCATTTGGACTCTGAGTCATCAGATAAG
GAGTTTGAGCCAGAAATTGACTTAAACTTCAACATCAAAAGAAAAATAAC
GATCAAAAAATCAGATCACTGTAATACTCTGAAGAAAACATCCAATAAAT
CTAAAACTGCAATAAAAGCTCCTCCTCCTGTTCCATTGCCAGAAAAACCT
CAGATGTCACCTGATAAGATTACAAGACAGCATACACCTCAACTATCTAA
GCAGCCTACTTTTTTGCCTTCTGTCAAAGATTCCAACAAAGACAAATTTT
CTTAAAAAAATAACTTCGCAGAAGGATGAGGAAAAGAAAAGAGAAATATT
TAAGAAAATAAAGCAAAAAAAACAAGATAAACAGAAATTTAAAGGGGAAA
AACATAATTCGGAAAAGAAATCTTTCTCTTCCATCTCCACAAGGACTGTA
GAACAAGATGAATTGTCAAGCTTATTTACTCCATCTAAAAATTTTGTCAC
ATATAAAGGAAAATCTAGAGATACTCAAGTAGTCTCGCCATCTGTCAGTG
GTGAGATTTATACACCAACAAACTTGTCTACATTTAGTCCCGCCAGTAGT
CATACCTCTTCTCAGTCGGCTTGTCATAATTTCTTTACAAATCACGGAGA
AAATTTATATGTGTCGAATGTTTCAGAAAATACTAATACTCAATCCACAT
CAATGGAAGATGAAATTATTAGTAAGTATAAGTTGCATATTTTTTTTGTA
TTTTTGCGTCAATTGTAGAATTATTTTATTAATTTGTAGAATAATTTCTC
AATTTTTAGACTTTTTATCATTGGAAAACCTGATTCGTAAAGAATTTAGT
GTAATAAACAAAGAAATTAGCACTTTAAGTAGCAAGATGGATATATGTTT
AATGAACCAGGAAAAGCTGAACCATTTCTTATTGCCTGGTGAAAAAATTA
TAAAAAAACCACCAAATTTTCCATCGCTTCCAGTGAATACTGAAGCGCAG
CTGAACTGTCTTGAAAATTTCTTAAGAAATGATGGCAACTTGTCTGCAAC
AGTAAGTGTTTTTGCAATATTATTTTATTATTTTACAAGTTCGTTGTATA
AATTTGTTTCATCTCTCTTTTGTTTTTTATTTTTATTTTAGTCCATATAT
TTTTCCAAATATGTTGACCCTGCTAGTCTTGAGAATTCCGTGAGAAAAAT
TATGTCAAAAATTCTTACAAATACTTTGGCTCAAGACTTTAGTTTTCAAG
GTCGAGGAAACAAACGTAAATTTCAAGCGCTAAAAATTTGGGATGTTATA
CAAGGTATGTTTTTAAATAAATTTATTATTTGTGTTTTTAAGCTTAAAGA
GATACATATTTTATAATTGTAATGTTATTATTCTTATCTACTTAATTCTG
TGTCTCTAAATATTTAGTTTTAGTTGACTTGCATTTGTATTGTCATTATA
ACATAACATAATGGAATGGGCCTTCAAGGAATAGGCTGACCAAGGCTGCG
GTTGAGAAGACGCTCTGGATGCTTTGAAGCATTTGATTGACCAATCAGGA
TAAAAGGAGTAAAGATTTTTTTAACCTGATTAGTCAATCAAACGCTTCAC
AGCATACAGAGCGTCTCCCCGACCGTAACCTAAGTTATGCAAGAATAATA
GTTTTATAAAATAAGAATGGATATCTTTATTACAAGTTTCTTAGTTTGGT
TTGGTGAGATGAGATCATTGCTAAACAATCGAAAACATTGCGATAAAGAC
AGATATCTGTGTTTTATAAGACTGTTCTTTTTTTATTACAAGTTGTTTAT
AGGTTTTTATAAAGAAGATTTTACTCTAGTATGTTTATATAACTTAATAT
ATATTGTTAATATAAGGAAATAAATGTAATGCTTTTATTATTTCGCCTTT
TTTTATATTGTGATTTTTTATCTTTAAATTAGAGGATAGCTGGTTTATAA
ATTTTAAAATATAACTATTTTTTAGTTTGACACTTTAAACAGATTATTTT
GAGACTAACATATATAAACACACTATAGTGCATACGTTAGTCAAAAAATA
ATCTGTTTAAAATATAAAACTAAAAAATTGTTATATGCACTGCAGACTAT
GGTGTAATAAATAATAATTTTTTTAATTTTAGGTGCTCTATTGCAAAGTT
TTGAAGGTGAAGCATTGACAACTGCCGAAAAAGTGGCTGGTTCGTGGCTT
GCGAATGCAAAATGGCGTCAACAGAGTGACGGTACATCCTTGCGTCAAAG
ACCGCCAAAGGATGATTAAGTATGTTTAAATAGCTGGCTTCAATTTAAAA
AATATTTAAATAAATATTTAAATTTTAGATTTTAAAACATTTTTTGGCTA
ATGAATAATATGAATACAGTATAGTGTGATAACTAGCAACTTTTTAATTT
CAGATGCCTCCATGTACTCATTTATGTAACTTAATATGTATTGTTAATAA
AAAGAAATAAATGTAATGCTTTTATTAACAAAATTATAACAACTATATAT
CAATATGGTATATTTTATATTCTTTTAGCTATTCTTTGGCTAAGACATTT
ACTTCTATCAAAGCTTTAAATAATTTATATTTCAGATAATCTCTTAATTA
GGAGGTAAAAATTTCTTATTTACAGTTGTATACATGTTGTTCAAAGTTTC
ACATAACTTCGAATCGATATTTGTATCGAATCCCCAGTGAGAAATGTTGT
CGAATCNACGTCGATTCGACGTCGATTCGACGTTCGATTCGACCAACATT
TCTCACATCGATATTGAAGATCGAGGTAGATTCGATTTAAGGTTATCTGA
AACTTTAATAAGTTATCTACAGCTTTGATAATAAATGTCATAGTTAAAGT
ATAGATTCCTAAAATATTCCCTTAATAATATATCGGCAAATATTAGAATC
AAGGGAGGGGGGGAGGGGGACGATTTTCTTTTAGC
>rnd-6_family-2697#Unknown ( Recon Family Size = 16, Final Multiple Alignment Size = 15 )
CGCAACCATGAATGGAGGGGGTAACGGACACATGAATCGCTCATATGACC
GTTACCCCCTCCACTCGCGGTTGCGTGTTGCTAGCGTGGGCATTCTGGCA
TCACTGGAATTGAGAAAAAGAGATGCTGGATTGACGGCAGTGGTAAGACC
ACATGTAAACAATAATGTTATAATACGANTAACAAAGATGGTACAACAAT
AATACCTAATATATATTACGACANATAAAATATTTAGCACTCCATTAAAT
AAACGCAAAATATTTTCGCGTTTCTTAAATTATAAATTAATTATCAATAC
ATATACTGTTTTTTTAATTTTTCGATTCTGCGATTTGTTTATTATTGCGC
GTTCTCGATCCAAGATGATTAGCAAATTACATTTAAATCGGCGAAAAATT
TAAAACGCGNAACAAAATATATTCAAATTTCTTAANTATATTTAAAAAAG
TAATTATTGTCNGTGANTATTNGTNCAATAGANATAATATGATAATAATT
TATCATTTATAATTGAATATTCNCTCTNTCTCTCGTCTTCTCTTT
>rnd-6_family-1956#Unknown ( Recon Family Size = 29, Final Multiple Alignment Size = 15 )
ACGCTACACACGAATAGGATTATNATAAGATTGAATTACCTTTGACCGCG
GATTTTGTGGGGCAATAAACCGTACCATGCGTAGCGCCTANAAATGCTGC
TATTGATGAGANCGCCACAATGTGACCGTGATTCTTTTCAATCATACTTG
GTAGAAACGCTTGCAACGTCTAAAAATGATTTCGTTGAGAACAATTTGCG
AATAGCAAGCGCTTGTATGTACGTGTACTTGTTAGTCTCTTAAATTTATT
TCAATTGTGAATGTAGTAAATTAATTTTCAGGCATATCTGTTTCTAAGAA
TAATGTAAATTTATATTGCTAATTATTTATACATACATGCATATTATCTC
GTATTATTGCTACGTATGCGTATCTCAAATATATCACTTGCCCAATAATG
CGATTTTANATTGACGTCTATAACTCGTGCAACTTCATCGGCGCTTTGAT
TTAAGAGTGTTTTAGCAAATACTGTNCCGGCATTGTTGACTAAAATAGTA
ACGTCGCCGACTTCTTCTCTCACTTTTTCAGCTACCCTAAAGACTTCTTT
CCTATCTGCTACGTTGCACCTATAAAAATTTCAAATTTTTAATCAGAATT
GATAATAGTTAAATATATGTNGTTAATTGTATGCGCGTAAACTATTCGAA
TCGCTTTTTATTTTATGAAATCANGTAACATTGATTTACTGATATGCGTA
TACAGCGTTTTTCCCCATCATTTTAATCTCGTTCATCGTTTGCTTGTTAG
TTTCTTCATTGATATCCCAACATATCACTGTTGCTCCTAACGATGCATAA
CCAATCGCTAGTTCTTTTCCGATACCGTGACCCGCACCTGTTACCTATCG
CAATATATGTATTAAGTACCAGGCTGCATCACGTGAATTATATATTATCA
TATATTTTATTTACAAATTTTTACCCAATTTAGAATATATATAATTAAAT
AATTTTGTTATCGAACAATATTTTAAAATAATATTTATATAATAATATTA
ATATTTTAAAACTATATTATATTTTAAAATAAACAAAAACGTAGTAAATT
TTGTTTCATTTTTAATATTTTTTGGTTCGGAATAGGAAAAATTTAATGAT
AAAGTAGTCTAAATAATATTTGAAATAGTTNGGAGCGAAATAAGAAAACG
TTTATGTGTTTAATTGATAGAATAATCTATAAAGTGAAATAATGTTTTTT
AATAAAAATGAATCTATTAACATATCTATATGTATTGTTAATTTTAATTT
TATAAACTGAATATTATATATTACCTATACAAAAAAAACATATTTTTATA
TCTATGTATATATTATGAATTTCATACGCACCAAAACAATTTCATTAGCT
ACGCTCTTTTTTGTCATTGGAATGAATGTTGTGAATATGCTCTCGCAAAT
GAAATAAAAAACTTTTAAAATAATAAATAGTATTTCTGCTAGCAAGAGCA
TGCCGTCGTATATGTTCGTCATAATTATCTGAAAAGTTAGTAATAATAAT
ATA
>rnd-6_family-133#LTR/Gypsy ( Recon Family Size = 17, Final Multiple Alignment Size = 15 )
ATATATTTGTAAGACCGTCGCCATGTCATGGCGCGTCCGTCGCCAAGTCT
TGGCGCTAGTGCATGTCCGTCGCCATGTTTTGGCGCTAGCGTTTGGCGCT
AGTGCGCTATGTTCGCGCATCGCGATTGGCTGCGGCGCTGCGCGCGTCTC
GAGGTTGACGATCACGACCGGCGGCGAGTAACAGTTGCAAACCGGCGGCG
AACAGAGTAACAGCCTTTGCGCGGTGAGACCGTTTTCGGTATAAGCGCGT
TNNGTTCTCGCCTTGTGGTCGTGACCGTTTTCCTCGGGCAGTGTTAATCC
GCTGCGCGTTTCGGCGTTNGCTACCGGCGTTCGCGTTTNATATTAACGGC
CTCGGTTCCGCGGCGTNNGTGTTCGCTCNTTGTATATTCGATACAAGAAT
ATATTTATATTTGCCCCTGCAACTCCTGGGCTTTTCTCATTCCGCTTCCG
CGAATCAAACCAATCCCTCNCCGGCTCGTCCATCTCCTGACCACGTGATC
GCGCCGTTAACCGCGACCATAAAATCCACCATTCTTACAGCCTCAGAAGT
GGGATAGTGACTGGTTTTTCGTGGTTTTGTGCGTTTTCTTTTCTTTTTCC
GATCATCTAAGTGTGGTGATCTCCGCGCTTTATCGCGCTTTACAAGCTGT
GAAAATTGCGGTCTTTCCCGCCATATTAGTCCCGCGCGTGGCGAACAAAG
CGACCGAGCGGCCATATTGGTCCTGTGTCCGGCCTTTTTTTTTCGGGNGG
CTTTTCCGCCATATTGGTCCCGCCGAAGACATCGAACAAAAGAACATAGG
CNCCATTAATTGGACGCTGACTTTCCAGTGCACTTTCGTGTTCCGGTGTG
CTNTCGTTTCCGGGTGCAACGTTCGCGAACAGTCGAGAAAGTTCTTCGGG
TTCGTCCGGTCGACTTTTCTTGGTCTCTTCCCGGTTTAGACTTTTTCCTA
GTGCGCGCTCCCATCAGTGCCGTCGTAAAGACANTTAAACTTTACTCGTT
TCGGTGAATTTGTGGTGCGCGTTCTTCGCTGTCCGTTCAAGATTTTTTCT
CATAGTTCTTTTGGTTCTTCAAGATGTTCCGTAACCGCCTCGAAGAAATG
TCTTACCAGGATTTAAGAAAGGAGGTATCCAGATACGGAATCTCGAATAT
TCCCAAAAGCCGTGAAGGCTGCATNGATGCTCTGCTCACGCATCTTGAAA
GNNACGGTCCTCTTGAAGAAGCGCAAGCTACNTTTTTGCAGGACGCTCAT
GGAGAGCCTGATCTTCCCGAATCTGCNNCAGGTACGATACCTAAAACTTC
AGACAAAATTCCACTTTCTGACTGCTCTAGTAAGGAAACTTCTCCAGAAT
GTTTACCGCAGCTCTGCTCTCTCCTTGTCCAACAAATTTCTAAGCAGAAT
GAGCAGATGAGTATGTTGCAGCAAATGTTTTCTTCGTTTATGAGCATTAA
TTCGGATCCAGGACGGCTCTCTCATGGTGATCCTCTTCCAAGACGGTCCT
CTCAGGGTGATGTACTTCCAGATTCAAGAATACATCCCTCCAGTGAATTT
TCTTCTTTGCCTCCAGGACATGCGGTCAAATTTCTTTCTACTCAAATTCC
TCAATTCTCTGGATCTGAAGAGGATGATGTAAATATTTGGCTGAAGAAAA
TCGAAAACGTAGCAGACCTTCATAACCTGGCTACGTCTGTGAGGCTTACA
GCGGCTACGAGCAGATTATCTGGTAATGCTCGTCGTTGGTTCGATTTGGG
CTCTGGAGAGTCCACTAGATCTTGGTTAACTTTCAAAGAATCGATCACTA
GCCGTTTTAGAACAAGAATTCCTCATAGTGTTCTTGTNAAAAAATTAGAA
GCTCGAAAATGGAATTATTTATCCGAGTCCTTCCAGGATTATGCCACGGA
CAAAATGGCTTTAACTCAGAAGCTGAATTACTCGGATTTCGACACTATCC
ACACTCTTATTGATGGGATCACTCATATTTCCATTCAAGCTGCCGCTTTT
TCAATCGATACTGAATCTTTGGATGTCTTTTTGGAGAAAATGCAACGTAT
GACCTCTACGTGTGCTTCGCATCTCAAAAAATTCTCTTCTTCTACGAAGA
TTAATAAATCTAAGGACTGCTTCATCCAAGTACGACAAATCCAATGACAA
CAAGGAGTCTTCAGGAAGCCCCAGTTCTCAGAAGAAAGAAGTCTTTTGTG
CTTATTGCCATAATAAGGGGCATATCAAGTCCGACTGCTTCAAATTGAAG
AAAAAAGAAGCGTCTTCTAAGGTTCAACCCTCTTTTCCAACGGTTGCTGC
TGTGGAGAAAGCTGCTGAGGAGGCCGAGGAAAATCTCTCTTCAACCGTAG
CTTCGGTGTCGCAAGACCGTCGGATTATTGTTCGCGACAAACAAGTTCTT
AATGTGAACGAACTTAATGGAATTCCTTGTAAANTATTCGCNTCGGTTGA
CTCAGGTAGTCCTATTTCTTTTATTCGTAGATCGGTTTTCGAAAAGTTTT
TTGACCCTTCGGTCACTCCTTTAAAAGTTTCTTCTAACTTGTATAAAACC
ATTGATGAGGGTGTTATTAAATCACCCGGTTTTGTTTCATCTTTTTTAAG
ATTAGANGTGTTACCTAATTCTTTACTTTCTTGTGATTTTCATGTTTTGA
ATCATAATTCTTCCCCAACNCATATTTTATTAGGTCGTGATTGTATGAGG
GTCAATAAGCTTTTTTACGGTATGGACTTTACTGAAGAAGGGAATTGTAA
GGATACGTTGGATCTCTTATCTCACGTCGCTTCTGCTGACATTATTGATC
NTAAAACCGAAGTATCGGATTCCTTCTCTGAAATTAGTATTGATTTTGAT
TCACAGGTCAAAACAAAACTTTTATCTCTTTTGCAAAAAGTAGAGGACAC
TCCAGTCCCCAT
>rnd-6_family-3029#Unknown ( Recon Family Size = 32, Final Multiple Alignment Size = 15 )
TAAATTGTAAGTAACTTTCAATTTATATTACATCAAAAGTATCTTACAAT
AAATTATTAAAAACTAATGAAATGTNTTTTTCTGTTCCAGGAGCGGCCTC
CCTCTCAGCCCGGCGCATCGCCCCCTCCCCATATATATATTTATTTTTAT
TATATATTTTTTATNTTATTATTATATTATTATATTATATTATATTTTTA
AATTTTATATTATTATATNTNAATATTATATATTAAGCACACACACACAC
ACACACACACACAAATGTATAATACACACACACATTTTAAAATAAATTTT
ATATTTTAATTTAAAAAAAAATGTATTTATTTACGCGCCTCTCCTTGCGC
TCCCATCCCTTGCGCTCTCTCTTGCGCTAGTTGTAAGTCTAGCGATATTT
CGTTGCGTTCTCTCTCGCGCGTTAGTCGTAAGTCTCGCGATATCTTCGTT
CTCTCTCGCACGCGTTGCTCTCGCGCTCTCTCGCTCTCTCTCGCACGCGT
TGTTCTCGCGCTATTATCGTTCTCTCTTTCGTACGCGTTATCGTTCTCTC
TCGTACGCGTTCTCTTCGCGCTATCGTTCTCTCTCGCACGCGTTGCTCTT
GCAATATCGTTCTCTCTCGTACACGTTGTTCGCGATATTATCGCTCTCTC
TCCTTCATATGCTCGTCGCTATCACTCACTCACTTACCTTTGCGTCGTCC
TTCTCCCACCTATGCGCATCTTACAATGCGTCGTCCTTGTCCCACGTTGA
CGCCATCCTTGTCACACGTTGATGTCATCCTTGTCGCACGTTGATGCCAT
CCTTGTCGCACTGTCCTCTTCNCACACNTAGCGCTATCCTTCTCACACCA
CCGTCTTCTTTCCGCGGATCCCCCTTCCCCGCGCGTGACGCCCTCGTCCG
TCGCTAGCGCCGCGGTTCCCCCTTCCCCGCGCGTGACCCNTCGCCCACCG
CNCGCTCCGCGGNTCCCCCTCCCCCGC
>rnd-6_family-8192#LINE/R2 ( Recon Family Size = 16, Final Multiple Alignment Size = 15 )
GGCCAAGAGAACCACACCCCTTGTTGCGAACCAAATCCCGAATAATAGTA
TAGAAACAGAAAACTTAACGGACTCCTCATCTACCCCACACGACAATAGT
AATANTATTATCAATCATAGTAATAATAGTAATAATAGTAACAATATTAG
CGATATTAGCAGTAATAACGACAATAGTAATAATAGTAATAATAGTTTAC
GGAATCTCGACTTACTCGACAC
>rnd-6_family-2423#LINE/R1 ( Recon Family Size = 19, Final Multiple Alignment Size = 15 )
GACATAGAGAAGAAACATTTCTACGAAATGGCAGAGAAAGATACCCAGTG
AGAAATGACNAGTCGAATCGACGTCGAATCGACGAATGATTTGTCAATTG
ACGTCGATTCGACGTCGATTCGATGTCGATTCGACTNGTCATTTCTCACT
GGGTAAGAAAAGATACGATGCAGAATTACACGCCGCCCAATGGAGAAAAT
AAAGGTAAAGGCAAGAAACGCAAACACATTAAGGATCGACAATGCTCCTA
AGAGATGTAATTGCGTGTGGAAAAAGTAGAGTGATATATGAATGGATTAA
AGGTGTGAGATTTGCGAGTAATTGTGAGTGGTTTGACCCTGNATTTGCTC
TTGTTGACTGGGCATNGCAGTGTGAATGCGTATTTGTATGAGCGGAAGTT
AGTGAAAACGGACAGATGTGATTGTGGTAATGTNAGTGAGAATTGGGACN
TATTGTTTGAATGTGAATATTGGGATNTCCGAAGTCTTCAAGATTTTGGT
GTGTCTGTTTCGGATGACACTGTTTGAGTGGATTGTTAGAGAATAAGGAA
CGGTATGGTAGATTAAATGTATATGCGAGAAGAGTTTGAAAGAAAAAGAG
TACGTGTGAATAGGAGCGAATGAATGAGTGGTTCTTGAGGCGCAGGGTGA
ATATCGCAAAGTCATCCTGGTTAGGACAGTGTTNGCTGATTTCTGTATGG
GTTCTTCGGAGGGTAGCGTTTCCGCGCACTCGAGGCGCTGGTCGACCGGT
ACCGGGAATATAGGTAACCAAACCGATAGTAGCTACGGCTACGAACACCG
ATGATTTNAACCGGTATCGCGGGGGCCGGGNGCCCACCGGGATCTCGATC
CCGGGCCTCGCCATGGGTAGGATCATCGCGGAGGNAGTGCTTTATAGCTA
AATGCTGGCTAGGAATCCCAAGGGATCCCGGCGGGTGAGCTGCGATATTT
AGCTCGGGTACTAGCCTGCAGAGCGTAGACGGTCGCTCGTCCCAACCAGT
GAATTACTGCCGGGACCTACATCCTGGTTAATATANTGGTAACTCCGATT
CTTGCCGGATCGCGCTGATTGGGCGTACCCCAATCCTCTGTCCTTGGGGA
TAAGTAGAGCTCATGNAGCGAATATCGCACGTAAATCAAAGAAAAAGACT
AATCNCTAGTAAAGTCCCTATCTNCCCCTCGTGGGTACACCTTGTCGCGG
TGAGGGGACTCAGTAACCGAAAAATGAAGGAACGTGCCCAGCCCTGTCTG
GTCGCAGAAAGTCGTGCTCTGGCGCCAGCCGCTTTTAGCTGTGCCAGGAC
GA
>rnd-6_family-5584#Unknown ( Recon Family Size = 22, Final Multiple Alignment Size = 15 )
TTTTAATTCTTGTCGCACACTTTTATTTTTNAACCAATACGTCAAAAATT
AAATACAAATATAATCAATTAATACTCTTATAGATCTATTCTTTATAAAC
TCGAAATAATTTATTTTGTAAAACTAATTATTACGCGCAATCAATTNTTT
NATCTTTTAAGAGAGATTTATCTCTGATATTAATACTTTAAATGTAAAAA
TTGCGAAAAAATGTTTTTTTTGTATAAATTTTTGAAAAATATAATTATAA
AGAGAGTGTGTTAATTTTTATATATGAAATATTTAAATAATTATATTATT
TTAAAAATATTTTATAAAATATTAAAATATTTATACATAAAAGTATTAAT
TAATAACAAAAATATTATAAATGCTTTATTATAGATACTTTAAATGTGTT
AAAATAAAACCTGGAATATTTTATACATGCATTATATTATGTGATTTTTA
GAGCGAATTATATACATTATCGAGAAAATGAAAAAATAATAAGCAATATA
NCTATTTTGAAAATAATANATATAAATAATAAATAATTTTTATAAATTAT
TCACCGCATATCTCTCTGGCTGCTTCAGGCTCTNTCACTGCTNTCTGAGT
GTCCGATACTTTTCCAGACGTCCTTCTNCTTTCTTCCTCATCCTTTGCTG
TTTCCTCGTAGCACTCACATTCACTCGCGAACAAACAATTAATTATATTT
AGTCATATATAGAAACGATCGCGAGACATTTTGCACGGCACTCCCGATCG
CGGAATAATTACGAGAGACGCACTTTAATATATCGTATAAGGGATAGAGA
AGTACGATTCGCTCGACGTTTTTATGAGATCAAATTAAATACTAATTCGT
TACAAATGTTGTTTTCATTATTGAAATATATATGCAGTACATGTATATTA
ATACGAATTATAGGATCGAAAGTTTAATATAATTGAAAGTCATGATACAA
TAATCGTTTAATTAATAATTAATTTAAGGATATACGACGTATTTCGCACT
ACTATCTTTATTGCTCGAGTGTCGCCTTGTGAATGATACCAAGACCGTAT
GACTAGCGCGCTATTGTTTACATCGTCAAGGCCGAACACCGTGTTATTGT
CCGTTCGTCATATCGAAATATATTGTATTATATTATATTTTATATTATAA
TATAATATAATATAAATATGTTAAAGTACGTAAAATATTTCGATGACGAA
CAGACAATAATACCGACCTTGGCGTAAACAATACATATTTATATATATAT
TATATTATATTATTTATATTATATTATATTATATTATATTATATTATATT
ATATTATATTTTACGTATTTTAATACAGCAAATAATTTTTCGATATTGAT
CGCGATCGCGTCTAGAAAAGGATTTAACGGAGCGTCTTGTATACCACTAC
TTTACTCTTTGAGTGTCGTCGCGCGAATAATAATAGAGCCGAAAAAATTA
GTCCGAAAGACCGTGTTATTATTATTTTTTTATCGAAACATTTTTCAAGA
CTACGGCATATAAACATTAGCGCGCTATTGTTTACGCCGTCAAGGTCGGT
GTTATTGTCTGTTCGTCATCGAAATATTTTANGTACTTTAACATATAT
```
