## Supplementary File S2 for "*De novo* sequencing, diploid assembly, and annotation of the black carpenter ant, *Camponotus pennsylvanicus*, and its symbionts by one person for $1000, using nanopore sequencing": 486652_file03 (part 1 of 65)

```
##fileformat=VCFv4.2
##FILTER=<ID=PASS,Description="All filters passed">
##FILTER=<ID=refCall,Description="Call is homozygous">
##FILTER=<ID=lowGQ,Description="Low genotype quality">
##FILTER=<ID=lowQUAL,Description="Low variant call quality">
##FILTER=<ID=conflictPos,Description="Overlapping record">
##FORMAT=<ID=GT,Number=1,Type=String,Description="Genotype">
##FORMAT=<ID=DP,Number=1,Type=Integer,Description="Depth">
##FORMAT=<ID=AD,Number=A,Type=Integer,Description="Allele depth">
##FORMAT=<ID=VAF,Number=A,Type=Float,Description="Variant allele fractions.">
##FORMAT=<ID=AP,Number=1,Type=Float,Description="Maximum variant allele probability for each allele.">
##FORMAT=<ID=GQ,Number=1,Type=Float,Description="Genotype Quality">
##FORMAT=<ID=C,Number=1,Type=String,Description="Genotyper P=PEPPER DV=DeepVariant">
##contig=<ID=contig_1790,length=8958>
##contig=<ID=contig_802,length=6111>
##contig=<ID=contig_824,length=35696>
##contig=<ID=contig_1622,length=4363>
##contig=<ID=contig_716,length=907733>
##contig=<ID=contig_376,length=352428>
##contig=<ID=contig_415,length=200805>
##contig=<ID=contig_2490,length=12010>
##contig=<ID=contig_1651,length=23006>
##contig=<ID=contig_2022,length=192378>
##contig=<ID=contig_2116,length=3679>
##contig=<ID=contig_1298,length=182682>
##contig=<ID=contig_852,length=22897>
##contig=<ID=contig_1108,length=21509>
##contig=<ID=contig_2719,length=11007>
##contig=<ID=contig_60,length=324239>
##contig=<ID=contig_2730,length=76404>
##contig=<ID=contig_563,length=37324>
##contig=<ID=contig_2672,length=22005>
##contig=<ID=contig_645,length=165187>
##contig=<ID=contig_1553,length=12380>
##contig=<ID=contig_1670,length=1132262>
##contig=<ID=contig_1735,length=896505>
##contig=<ID=contig_970,length=939655>
##contig=<ID=contig_513,length=1293593>
##contig=<ID=contig_210,length=168181>
##contig=<ID=contig_1362,length=145310>
##contig=<ID=contig_1111,length=230772>
##contig=<ID=contig_1862,length=8649>
##contig=<ID=contig_841,length=26914>
##contig=<ID=contig_1556,length=24637>
##contig=<ID=contig_5,length=259218>
##contig=<ID=contig_694,length=1936>
##contig=<ID=contig_2399,length=29849>
##contig=<ID=contig_319,length=358215>
##contig=<ID=contig_1260,length=40440>
##contig=<ID=contig_1557,length=27346>
##contig=<ID=contig_1226,length=412389>
##contig=<ID=contig_317,length=744379>
##contig=<ID=contig_2504,length=122199>
##contig=<ID=contig_1974,length=13525>
##contig=<ID=contig_1593,length=256131>
##contig=<ID=contig_1873,length=968986>
##contig=<ID=contig_1102,length=20741>
##contig=<ID=contig_843,length=97090>
##contig=<ID=contig_2659,length=17460>
##contig=<ID=contig_650,length=68904>
##contig=<ID=contig_1743,length=9500>
##contig=<ID=contig_202,length=1734842>
##contig=<ID=contig_880,length=33164>
##contig=<ID=contig_2327,length=7489>
##contig=<ID=contig_1503,length=19183>
##contig=<ID=contig_2301,length=16855>
##contig=<ID=contig_423,length=20930>
##contig=<ID=contig_173,length=59539>
##contig=<ID=contig_1860,length=117470>
##contig=<ID=contig_1481,length=64293>
##contig=<ID=contig_2489,length=147559>
##contig=<ID=contig_1467,length=230109>
##contig=<ID=contig_973,length=8886>
##contig=<ID=contig_220,length=5460>
##contig=<ID=contig_518,length=62547>
##contig=<ID=contig_1246,length=157774>
##contig=<ID=contig_1722,length=126273>
##contig=<ID=contig_313,length=593836>
##contig=<ID=contig_602,length=369518>
##contig=<ID=contig_2393,length=71256>
##contig=<ID=contig_2511,length=207305>
##contig=<ID=contig_1579,length=49497>
##contig=<ID=contig_821,length=1150620>
##contig=<ID=contig_1933,length=837356>
##contig=<ID=contig_519,length=697920>
##contig=<ID=contig_2751,length=71616>
##contig=<ID=contig_668,length=256338>
##contig=<ID=contig_1395,length=79187>
##contig=<ID=contig_1548,length=329972>
##contig=<ID=contig_2196,length=7177>
##contig=<ID=contig_1210,length=199756>
##contig=<ID=contig_568,length=1234272>
##contig=<ID=contig_1122,length=15161>
##contig=<ID=contig_1854,length=110378>
##contig=<ID=contig_2755,length=6228>
##contig=<ID=contig_2241,length=28739>
##contig=<ID=contig_2693,length=77620>
##contig=<ID=contig_471,length=1617914>
##contig=<ID=contig_2533,length=37726>
##contig=<ID=contig_258,length=469894>
##contig=<ID=contig_1290,length=79428>
##contig=<ID=contig_2130,length=9665>
##contig=<ID=contig_1663,length=644993>
##contig=<ID=contig_2623,length=14993>
##contig=<ID=contig_340,length=21348>
##contig=<ID=contig_2627,length=14547>
##contig=<ID=contig_1872,length=728019>
##contig=<ID=contig_2726,length=34883>
##contig=<ID=contig_2299,length=14002>
##contig=<ID=contig_1852,length=15178>
##contig=<ID=contig_738,length=266778>
##contig=<ID=contig_428,length=18618>
##contig=<ID=contig_1730,length=43170>
##contig=<ID=contig_2632,length=83655>
##contig=<ID=contig_1972,length=11549>
##contig=<ID=contig_1329,length=73789>
##contig=<ID=contig_2274,length=256616>
##contig=<ID=contig_2057,length=180609>
##contig=<ID=contig_957,length=29741>
##contig=<ID=contig_589,length=81707>
##contig=<ID=contig_901,length=33856>
##contig=<ID=contig_833,length=222767>
##contig=<ID=contig_2425,length=509391>
##contig=<ID=contig_1939,length=603393>
##contig=<ID=contig_1042,length=71897>
##contig=<ID=contig_1719,length=10316>
##contig=<ID=contig_2593,length=42104>
##contig=<ID=contig_2264,length=5280>
##contig=<ID=contig_734,length=101844>
##contig=<ID=contig_2236,length=655395>
##contig=<ID=contig_2742,length=10952>
##contig=<ID=contig_1437,length=77897>
##contig=<ID=contig_492,length=22949>
##contig=<ID=contig_555,length=27034>
##contig=<ID=contig_1867,length=3787>
##contig=<ID=contig_2472,length=30808>
##contig=<ID=contig_2788,length=88182>
##contig=<ID=contig_2356,length=22490>
##contig=<ID=contig_1291,length=75298>
##contig=<ID=contig_561,length=46195>
##contig=<ID=contig_1379,length=8942>
##contig=<ID=contig_2639,length=8583>
##contig=<ID=contig_893,length=19097>
##contig=<ID=contig_935,length=375251>
##contig=<ID=contig_912,length=71607>
##contig=<ID=contig_732,length=22821>
##contig=<ID=contig_2712,length=62994>
##contig=<ID=contig_2097,length=10567>
##contig=<ID=contig_687,length=53126>
##contig=<ID=contig_1374,length=292795>
##contig=<ID=contig_1049,length=22021>
##contig=<ID=contig_1025,length=5205>
##contig=<ID=contig_1079,length=16051>
##contig=<ID=contig_845,length=29301>
##contig=<ID=contig_932,length=755452>
##contig=<ID=contig_1045,length=83218>
##contig=<ID=contig_903,length=59650>
##contig=<ID=contig_1654,length=2953>
##contig=<ID=contig_1245,length=8022>
##contig=<ID=contig_2494,length=77724>
##contig=<ID=contig_1438,length=18476>
##contig=<ID=contig_2119,length=17901>
##contig=<ID=contig_254,length=1008545>
##contig=<ID=contig_998,length=36266>
##contig=<ID=contig_1885,length=35104>
##contig=<ID=contig_232,length=10042>
##contig=<ID=contig_1061,length=9158>
##contig=<ID=contig_1653,length=27961>
##contig=<ID=contig_849,length=37300>
##contig=<ID=contig_1137,length=44188>
##contig=<ID=contig_583,length=41689>
##contig=<ID=contig_199,length=94412>
##contig=<ID=contig_255,length=24645>
##contig=<ID=contig_943,length=31314>
##contig=<ID=contig_830,length=836016>
##contig=<ID=contig_2029,length=698607>
##contig=<ID=contig_2473,length=21692>
##contig=<ID=contig_2709,length=27073>
##contig=<ID=contig_557,length=68308>
##contig=<ID=contig_529,length=251014>
##contig=<ID=contig_2705,length=5333>
##contig=<ID=contig_2164,length=666249>
##contig=<ID=contig_437,length=725676>
##contig=<ID=contig_332,length=371534>
##contig=<ID=contig_2446,length=27508>
##contig=<ID=contig_608,length=353289>
##contig=<ID=contig_684,length=275722>
##contig=<ID=contig_294,length=338232>
##contig=<ID=contig_547,length=372438>
##contig=<ID=contig_349,length=303992>
##contig=<ID=contig_2731,length=9668>
##contig=<ID=contig_575,length=430755>
##contig=<ID=contig_1220,length=18887>
##contig=<ID=contig_1863,length=69688>
##contig=<ID=contig_812,length=8538>
##contig=<ID=contig_2326,length=7404>
##contig=<ID=contig_2444,length=734074>
##contig=<ID=contig_2770,length=16516>
##contig=<ID=contig_2069,length=30430>
##contig=<ID=contig_1517,length=104701>
##contig=<ID=contig_581,length=347151>
##contig=<ID=contig_419,length=100317>
##contig=<ID=contig_151,length=127333>
##contig=<ID=contig_473,length=5846>
##contig=<ID=contig_409,length=80981>
##contig=<ID=contig_114,length=857840>
##contig=<ID=contig_2796,length=6670>
##contig=<ID=contig_216,length=69688>
##contig=<ID=contig_1076,length=149189>
##contig=<ID=contig_2189,length=9559>
##contig=<ID=contig_1626,length=16060>
##contig=<ID=contig_430,length=580353>
##contig=<ID=contig_1624,length=127827>
##contig=<ID=contig_498,length=47641>
##contig=<ID=contig_884,length=33868>
##contig=<ID=contig_733,length=49727>
##contig=<ID=contig_1584,length=85223>
##contig=<ID=contig_1820,length=12943>
##contig=<ID=contig_339,length=335776>
##contig=<ID=contig_2643,length=34400>
##contig=<ID=contig_618,length=14441>
##contig=<ID=contig_1729,length=286407>
##contig=<ID=contig_683,length=28789>
##contig=<ID=contig_2362,length=33596>
##contig=<ID=contig_1512,length=187489>
##contig=<ID=contig_1182,length=17377>
##contig=<ID=contig_1343,length=90855>
##contig=<ID=contig_2763,length=18297>
##contig=<ID=contig_2676,length=17335>
##contig=<ID=contig_1943,length=9206>
##contig=<ID=contig_2532,length=8181>
##contig=<ID=contig_283,length=69045>
##contig=<ID=contig_2597,length=23439>
##contig=<ID=contig_1936,length=38363>
##contig=<ID=contig_341,length=155421>
##contig=<ID=contig_278,length=22119>
##contig=<ID=contig_2512,length=7511>
##contig=<ID=contig_70,length=312428>
##contig=<ID=contig_917,length=38387>
##contig=<ID=contig_2611,length=25067>
##contig=<ID=contig_526,length=205685>
##contig=<ID=contig_1645,length=24282>
##contig=<ID=contig_2744,length=20134>
##contig=<ID=contig_75,length=163772>
##contig=<ID=contig_1371,length=52337>
##contig=<ID=contig_828,length=679028>
##contig=<ID=contig_2124,length=13459>
##contig=<ID=contig_2722,length=26336>
##contig=<ID=contig_1082,length=9059>
##contig=<ID=contig_1096,length=463216>
##contig=<ID=contig_1427,length=34371>
##contig=<ID=contig_1002,length=107993>
##contig=<ID=contig_2438,length=32276>
##contig=<ID=contig_559,length=8089>
##contig=<ID=contig_279,length=49844>
##contig=<ID=contig_988,length=12457>
##contig=<ID=contig_1552,length=25709>
##contig=<ID=contig_826,length=135417>
##contig=<ID=contig_318,length=382755>
##contig=<ID=contig_712,length=6867>
##contig=<ID=contig_2366,length=17347>
##contig=<ID=contig_2055,length=56739>
##contig=<ID=contig_2575,length=46019>
##contig=<ID=contig_1426,length=123758>
##contig=<ID=contig_1394,length=46394>
##contig=<ID=contig_2361,length=238320>
##contig=<ID=contig_1757,length=238597>
##contig=<ID=contig_2091,length=13011>
##contig=<ID=contig_431,length=32313>
##contig=<ID=contig_1840,length=14705>
##contig=<ID=contig_334,length=321535>
##contig=<ID=contig_2723,length=8775>
##contig=<ID=contig_2682,length=7017>
##contig=<ID=contig_348,length=182298>
##contig=<ID=contig_936,length=925216>
##contig=<ID=contig_2469,length=38563>
##contig=<ID=contig_314,length=158263>
##contig=<ID=contig_209,length=1429146>
##contig=<ID=contig_378,length=110803>
##contig=<ID=contig_1430,length=13005>
##contig=<ID=contig_2708,length=14408>
##contig=<ID=contig_1561,length=395954>
##contig=<ID=contig_2615,length=52002>
##contig=<ID=contig_2445,length=485172>
##contig=<ID=contig_222,length=60560>
##contig=<ID=contig_2624,length=59775>
##contig=<ID=contig_610,length=15128>
##contig=<ID=contig_2249,length=8676>
##contig=<ID=contig_1804,length=84968>
##contig=<ID=contig_2062,length=10679>
##contig=<ID=contig_1387,length=392167>
##contig=<ID=contig_2536,length=71101>
##contig=<ID=contig_2641,length=27235>
##contig=<ID=contig_913,length=5814>
##contig=<ID=contig_2377,length=365974>
##contig=<ID=contig_2453,length=734667>
##contig=<ID=contig_2078,length=13866>
##contig=<ID=contig_245,length=15240>
##contig=<ID=contig_2404,length=132959>
##contig=<ID=contig_823,length=33497>
##contig=<ID=contig_729,length=121770>
##contig=<ID=contig_2298,length=4248>
##contig=<ID=contig_2525,length=520201>
##contig=<ID=contig_2718,length=513020>
##contig=<ID=contig_2417,length=763837>
##contig=<ID=contig_2047,length=6333>
##contig=<ID=contig_548,length=677479>
##contig=<ID=contig_1871,length=214135>
##contig=<ID=contig_1034,length=8373>
##contig=<ID=contig_1099,length=138505>
##contig=<ID=contig_1732,length=10168>
##contig=<ID=contig_242,length=280668>
##contig=<ID=contig_1269,length=28992>
##contig=<ID=contig_2223,length=5085>
##contig=<ID=contig_51,length=226304>
##contig=<ID=contig_2122,length=1163150>
##contig=<ID=contig_262,length=19459>
##contig=<ID=contig_2689,length=270747>
##contig=<ID=contig_1273,length=16797>
##contig=<ID=contig_2645,length=23010>
##contig=<ID=contig_293,length=1195930>
##contig=<ID=contig_2675,length=13119>
##contig=<ID=contig_1152,length=17677>
##contig=<ID=contig_1207,length=38102>
##contig=<ID=contig_2717,length=77111>
##contig=<ID=contig_1223,length=49457>
##contig=<ID=contig_1267,length=20239>
##contig=<ID=contig_2737,length=30252>
##contig=<ID=contig_2626,length=90729>
##contig=<ID=contig_2167,length=41323>
##contig=<ID=contig_2170,length=7769>
##contig=<ID=contig_2027,length=9728>
##contig=<ID=contig_972,length=844796>
##contig=<ID=contig_2606,length=17366>
##contig=<ID=contig_636,length=55954>
##contig=<ID=contig_829,length=102277>
##contig=<ID=contig_1249,length=68071>
##contig=<ID=contig_2557,length=396407>
##contig=<ID=contig_2300,length=800484>
##contig=<ID=contig_292,length=106234>
##contig=<ID=contig_2126,length=8139>
##contig=<ID=contig_1080,length=246140>
##contig=<ID=contig_2096,length=273527>
##contig=<ID=contig_2464,length=870082>
##contig=<ID=contig_862,length=13866>
##contig=<ID=contig_1839,length=7049>
##contig=<ID=contig_2544,length=22150>
##contig=<ID=contig_1559,length=41320>
##contig=<ID=contig_997,length=16375>
##contig=<ID=contig_2552,length=435941>
##contig=<ID=contig_1780,length=108724>
##contig=<ID=contig_2014,length=8397>
##contig=<ID=contig_282,length=126439>
##contig=<ID=contig_2481,length=55249>
##contig=<ID=contig_1749,length=9136>
##contig=<ID=contig_2559,length=49988>
##contig=<ID=contig_2331,length=1848>
##contig=<ID=contig_2011,length=53099>
##contig=<ID=contig_1698,length=159414>
##contig=<ID=contig_163,length=1641971>
##contig=<ID=contig_2151,length=18704>
##contig=<ID=contig_761,length=295096>
##contig=<ID=contig_736,length=172252>
##contig=<ID=contig_1075,length=62619>
##contig=<ID=contig_1864,length=78496>
##contig=<ID=contig_1637,length=14287>
##contig=<ID=contig_2779,length=40436>
##contig=<ID=contig_267,length=36594>
##contig=<ID=contig_1355,length=5163>
##contig=<ID=contig_2668,length=15970>
##contig=<ID=contig_2794,length=175505>
##contig=<ID=contig_1479,length=262046>
##contig=<ID=contig_2226,length=7095>
##contig=<ID=contig_2203,length=15894>
##contig=<ID=contig_490,length=455016>
##contig=<ID=contig_1248,length=18092>
##contig=<ID=contig_308,length=670259>
##contig=<ID=contig_640,length=534358>
##contig=<ID=contig_230,length=780324>
##contig=<ID=contig_1065,length=10331>
##contig=<ID=contig_524,length=502575>
##contig=<ID=contig_2527,length=50855>
##contig=<ID=contig_1739,length=40320>
##contig=<ID=contig_1728,length=18356>
##contig=<ID=contig_1382,length=7549>
##contig=<ID=contig_2261,length=14039>
##contig=<ID=contig_2522,length=287017>
##contig=<ID=contig_2199,length=28145>
##contig=<ID=contig_1413,length=502149>
##contig=<ID=contig_1359,length=48139>
##contig=<ID=contig_2686,length=43329>
##contig=<ID=contig_159,length=1434748>
##contig=<ID=contig_1040,length=296521>
##contig=<ID=contig_763,length=341264>
##contig=<ID=contig_501,length=61370>
##contig=<ID=contig_2320,length=11786>
##contig=<ID=contig_124,length=342216>
##contig=<ID=contig_1434,length=23411>
##contig=<ID=contig_746,length=123948>
##contig=<ID=contig_446,length=1103618>
##contig=<ID=contig_1992,length=101299>
##contig=<ID=contig_1571,length=9813>
##contig=<ID=contig_538,length=5415>
##contig=<ID=contig_2468,length=17313>
##contig=<ID=contig_1521,length=76075>
##contig=<ID=contig_820,length=18655>
##contig=<ID=contig_550,length=167174>
##contig=<ID=contig_1150,length=247592>
##contig=<ID=contig_2727,length=30501>
##contig=<ID=contig_2322,length=11341>
##contig=<ID=contig_133,length=1032192>
##contig=<ID=contig_844,length=59945>
##contig=<ID=contig_214,length=251500>
##contig=<ID=contig_2184,length=5545>
##contig=<ID=contig_57,length=111856>
##contig=<ID=contig_1520,length=470998>
##contig=<ID=contig_1607,length=20522>
##contig=<ID=contig_1435,length=360020>
##contig=<ID=contig_1603,length=310430>
##contig=<ID=contig_1814,length=26347>
##contig=<ID=contig_295,length=429495>
##contig=<ID=contig_1157,length=7348>
##contig=<ID=contig_2424,length=650923>
##contig=<ID=contig_1203,length=57354>
##contig=<ID=contig_1550,length=23632>
##contig=<ID=contig_257,length=125155>
##contig=<ID=contig_1529,length=31817>
##contig=<ID=contig_2561,length=88601>
##contig=<ID=contig_1130,length=72443>
##contig=<ID=contig_1949,length=14826>
##contig=<ID=contig_1278,length=72420>
##contig=<ID=contig_1377,length=54225>
##contig=<ID=contig_1900,length=35292>
##contig=<ID=contig_2488,length=40551>
##contig=<ID=contig_1230,length=16845>
##contig=<ID=contig_462,length=1253290>
##contig=<ID=contig_476,length=845704>
##contig=<ID=contig_2308,length=796883>
##contig=<ID=contig_495,length=34418>
##contig=<ID=contig_2458,length=1080683>
##contig=<ID=contig_345,length=107680>
##contig=<ID=contig_982,length=174980>
##contig=<ID=contig_491,length=983149>
##contig=<ID=contig_1078,length=30939>
##contig=<ID=contig_1357,length=420496>
##contig=<ID=contig_1962,length=5705>
##contig=<ID=contig_1640,length=4494>
##contig=<ID=contig_1073,length=13494>
##contig=<ID=contig_2753,length=92287>
##contig=<ID=contig_1849,length=420122>
##contig=<ID=contig_907,length=6993>
##contig=<ID=contig_1676,length=13814>
##contig=<ID=contig_1255,length=67582>
##contig=<ID=contig_537,length=220905>
##contig=<ID=contig_2324,length=19852>
##contig=<ID=contig_809,length=822960>
##contig=<ID=contig_1197,length=28499>
##contig=<ID=contig_1491,length=503993>
##contig=<ID=contig_2528,length=60210>
##contig=<ID=contig_2454,length=225963>
##contig=<ID=contig_2634,length=3232>
##contig=<ID=contig_1733,length=48761>
##contig=<ID=contig_1781,length=3946>
##contig=<ID=contig_1054,length=10427>
##contig=<ID=contig_2656,length=47348>
##contig=<ID=contig_2493,length=35768>
##contig=<ID=contig_1067,length=64761>
##contig=<ID=contig_2063,length=14814>
##contig=<ID=contig_2698,length=9696>
##contig=<ID=contig_897,length=57345>
##contig=<ID=contig_2123,length=271342>
##contig=<ID=contig_1810,length=177253>
##contig=<ID=contig_1059,length=55238>
##contig=<ID=contig_578,length=6363>
##contig=<ID=contig_603,length=376824>
##contig=<ID=contig_1442,length=651081>
##contig=<ID=contig_2625,length=33605>
##contig=<ID=contig_1696,length=17281>
##contig=<ID=contig_1390,length=91885>
##contig=<ID=contig_497,length=133899>
##contig=<ID=contig_113,length=353646>
##contig=<ID=contig_2551,length=35088>
##contig=<ID=contig_442,length=703164>
##contig=<ID=contig_2621,length=20392>
##contig=<ID=contig_748,length=34054>
##contig=<ID=contig_181,length=66310>
##contig=<ID=contig_2407,length=550>
##contig=<ID=contig_584,length=487878>
##contig=<ID=contig_688,length=11325>
##contig=<ID=contig_934,length=74809>
##contig=<ID=contig_2413,length=18543>
##contig=<ID=contig_1459,length=43116>
##contig=<ID=contig_2060,length=9182>
##contig=<ID=contig_815,length=237559>
##contig=<ID=contig_1121,length=1475191>
##contig=<ID=contig_910,length=525276>
##contig=<ID=contig_523,length=27225>
##contig=<ID=contig_2005,length=113601>
##contig=<ID=contig_2648,length=44801>
##contig=<ID=contig_805,length=972726>
##contig=<ID=contig_2397,length=18270>
##contig=<ID=contig_2148,length=8934>
##contig=<ID=contig_347,length=415430>
##contig=<ID=contig_1720,length=20904>
##contig=<ID=contig_2252,length=7244>
##contig=<ID=contig_370,length=45419>
##contig=<ID=contig_648,length=290315>
##contig=<ID=contig_2383,length=28179>
##contig=<ID=contig_2279,length=361007>
##contig=<ID=contig_2284,length=3180>
##contig=<ID=contig_521,length=3573>
##contig=<ID=contig_382,length=546642>
##contig=<ID=contig_2186,length=11359>
##contig=<ID=contig_1950,length=227379>
##contig=<ID=contig_2700,length=36361>
##contig=<ID=contig_450,length=345446>
##contig=<ID=contig_896,length=24181>
##contig=<ID=contig_620,length=263315>
##contig=<ID=contig_1098,length=197224>
##contig=<ID=contig_1823,length=1691>
##contig=<ID=contig_808,length=184386>
##contig=<ID=contig_2456,length=61271>
##contig=<ID=contig_2360,length=8187>
##contig=<ID=contig_2765,length=30327>
##contig=<ID=contig_667,length=241998>
##contig=<ID=contig_1684,length=12197>
##contig=<ID=contig_731,length=338946>
##contig=<ID=contig_1718,length=41875>
##contig=<ID=contig_2012,length=39993>
##contig=<ID=contig_335,length=50770>
##contig=<ID=contig_152,length=1655751>
##contig=<ID=contig_735,length=11857>
##contig=<ID=contig_2503,length=308134>
##contig=<ID=contig_1189,length=923421>
##contig=<ID=contig_276,length=694754>
##contig=<ID=contig_2108,length=189921>
##contig=<ID=contig_328,length=315491>
##contig=<ID=contig_995,length=2468>
##contig=<ID=contig_533,length=1055892>
##contig=<ID=contig_1523,length=28682>
##contig=<ID=contig_1869,length=72025>
##contig=<ID=contig_649,length=14778>
##contig=<ID=contig_1368,length=18221>
##contig=<ID=contig_619,length=86908>
##contig=<ID=contig_890,length=15018>
##contig=<ID=contig_239,length=1176483>
##contig=<ID=contig_1436,length=22748>
##contig=<ID=contig_522,length=20372>
##contig=<ID=contig_1297,length=105730>
##contig=<ID=contig_247,length=40906>
##contig=<ID=contig_266,length=403123>
##contig=<ID=contig_705,length=18011>
##contig=<ID=contig_625,length=86862>
##contig=<ID=contig_510,length=13761>
##contig=<ID=contig_1500,length=229483>
##contig=<ID=contig_307,length=499416>
##contig=<ID=contig_165,length=1755>
##contig=<ID=contig_2218,length=21141>
##contig=<ID=contig_2194,length=576800>
##contig=<ID=contig_2141,length=312114>
##contig=<ID=contig_1789,length=1418627>
##contig=<ID=contig_207,length=22175>
##contig=<ID=contig_1537,length=204379>
##contig=<ID=contig_1898,length=19623>
##contig=<ID=contig_2258,length=12972>
##contig=<ID=contig_2687,length=34260>
##contig=<ID=contig_813,length=3486>
##contig=<ID=contig_331,length=620201>
##contig=<ID=contig_626,length=555312>
##contig=<ID=contig_4,length=96159>
##contig=<ID=contig_427,length=363290>
##contig=<ID=contig_2414,length=58178>
##contig=<ID=contig_2487,length=84139>
##contig=<ID=contig_987,length=254089>
##contig=<ID=contig_2353,length=2911>
##contig=<ID=contig_2608,length=8199>
##contig=<ID=contig_2245,length=344309>
##contig=<ID=contig_599,length=1593350>
##contig=<ID=contig_947,length=13965>
##contig=<ID=contig_1737,length=5219>
##contig=<ID=contig_1601,length=13630>
##contig=<ID=contig_659,length=88354>
##contig=<ID=contig_1043,length=42530>
##contig=<ID=contig_1384,length=248200>
##contig=<ID=contig_1327,length=7290>
##contig=<ID=contig_2724,length=55221>
##contig=<ID=contig_1652,length=11883>
##contig=<ID=contig_1831,length=4982>
##contig=<ID=contig_969,length=7497>
##contig=<ID=contig_2555,length=124286>
##contig=<ID=contig_534,length=318575>
##contig=<ID=contig_2590,length=9592>
##contig=<ID=contig_2669,length=6955>
##contig=<ID=contig_1694,length=68523>
##contig=<ID=contig_643,length=110607>
##contig=<ID=contig_2211,length=10788>
##contig=<ID=contig_213,length=589848>
##contig=<ID=contig_1786,length=782718>
##contig=<ID=contig_456,length=60203>
##contig=<ID=contig_2045,length=24826>
##contig=<ID=contig_2466,length=548235>
##contig=<ID=contig_1505,length=38637>
##contig=<ID=contig_2790,length=2638>
##contig=<ID=contig_447,length=1206077>
##contig=<ID=contig_1361,length=35971>
##contig=<ID=contig_311,length=368212>
##contig=<ID=contig_2592,length=34410>
##contig=<ID=contig_1809,length=36875>
##contig=<ID=contig_2588,length=7376>
##contig=<ID=contig_2053,length=7494>
##contig=<ID=contig_1347,length=3806>
##contig=<ID=contig_1805,length=29661>
##contig=<ID=contig_223,length=232462>
##contig=<ID=contig_827,length=266957>
##contig=<ID=contig_461,length=68924>
##contig=<ID=contig_2244,length=10169>
##contig=<ID=contig_577,length=7566>
##contig=<ID=contig_1723,length=155512>
##contig=<ID=contig_504,length=216833>
##contig=<ID=contig_651,length=84502>
##contig=<ID=contig_1023,length=15952>
##contig=<ID=contig_2546,length=52278>
##contig=<ID=contig_1268,length=9849>
##contig=<ID=contig_938,length=261337>
##contig=<ID=contig_414,length=68073>
##contig=<ID=contig_2260,length=17879>
##contig=<ID=contig_236,length=1103804>
##contig=<ID=contig_261,length=877802>
##contig=<ID=contig_89,length=643512>
##contig=<ID=contig_1083,length=75481>
##contig=<ID=contig_1937,length=8706>
##contig=<ID=contig_104,length=489967>
##contig=<ID=contig_2640,length=16394>
##contig=<ID=contig_374,length=114536>
##contig=<ID=contig_2107,length=4208>
##contig=<ID=contig_253,length=1029607>
##contig=<ID=contig_642,length=81917>
##contig=<ID=contig_806,length=568048>
##contig=<ID=contig_195,length=20769>
##contig=<ID=contig_2066,length=13048>
##contig=<ID=contig_624,length=97793>
##contig=<ID=contig_2550,length=58566>
##contig=<ID=contig_206,length=31263>
##contig=<ID=contig_1768,length=16069>
##contig=<ID=contig_1217,length=24676>
##contig=<ID=contig_1487,length=21938>
##contig=<ID=contig_1960,length=921223>
##contig=<ID=contig_706,length=42296>
##contig=<ID=contig_187,length=7556>
##contig=<ID=contig_1837,length=27630>
##contig=<ID=contig_2499,length=141662>
##contig=<ID=contig_2072,length=9836>
##contig=<ID=contig_2217,length=44371>
##contig=<ID=contig_639,length=398606>
##contig=<ID=contig_352,length=82961>
##contig=<ID=contig_2710,length=176676>
##contig=<ID=contig_911,length=29481>
##contig=<ID=contig_1066,length=92332>
##contig=<ID=contig_1982,length=120144>
##contig=<ID=contig_1984,length=9257>
##contig=<ID=contig_2523,length=284223>
##contig=<ID=contig_2242,length=48537>
##contig=<ID=contig_1233,length=51022>
##contig=<ID=contig_277,length=19550>
##contig=<ID=contig_1801,length=35019>
##contig=<ID=contig_1324,length=111125>
##contig=<ID=contig_1713,length=4062>
##contig=<ID=contig_2667,length=15502>
##contig=<ID=contig_2761,length=4486>
##contig=<ID=contig_2220,length=6020>
##contig=<ID=contig_180,length=8665>
##contig=<ID=contig_1894,length=6670>
##contig=<ID=contig_1848,length=1129470>
##contig=<ID=contig_2430,length=229870>
##contig=<ID=contig_889,length=13622>
##contig=<ID=contig_2150,length=1811>
##contig=<ID=contig_654,length=1741161>
##contig=<ID=contig_593,length=32585>
##contig=<ID=contig_2558,length=15712>
##contig=<ID=contig_741,length=244423>
##contig=<ID=contig_2463,length=367837>
##contig=<ID=contig_1332,length=12581>
##contig=<ID=contig_551,length=439981>
##contig=<ID=contig_621,length=430192>
##contig=<ID=contig_2797,length=6968>
##contig=<ID=contig_467,length=94284>
##contig=<ID=contig_509,length=18698>
##contig=<ID=contig_1901,length=10281>
##contig=<ID=contig_252,length=7430>
##contig=<ID=contig_1602,length=72322>
##contig=<ID=contig_1669,length=360529>
##contig=<ID=contig_264,length=53932>
##contig=<ID=contig_1333,length=44140>
##contig=<ID=contig_1706,length=55413>
##contig=<ID=contig_1951,length=528596>
##contig=<ID=contig_1301,length=12051>
##contig=<ID=contig_878,length=54074>
##contig=<ID=contig_2601,length=37879>
##contig=<ID=contig_123,length=2024>
##contig=<ID=contig_2784,length=5471>
##contig=<ID=contig_762,length=70460>
##contig=<ID=contig_2793,length=54182>
##contig=<ID=contig_1397,length=66631>
##contig=<ID=contig_2495,length=494115>
##contig=<ID=contig_2754,length=25145>
##contig=<ID=contig_103,length=722412>
##contig=<ID=contig_1256,length=22278>
##contig=<ID=contig_853,length=133947>
##contig=<ID=contig_2159,length=136181>
##contig=<ID=contig_1465,length=823325>
##contig=<ID=contig_678,length=510841>
##contig=<ID=contig_2287,length=9061>
##contig=<ID=contig_2607,length=71665>
##contig=<ID=contig_298,length=333164>
##contig=<ID=contig_1657,length=502512>
##contig=<ID=contig_357,length=405178>
##contig=<ID=contig_351,length=165419>
##contig=<ID=contig_1580,length=19369>
##contig=<ID=contig_388,length=676048>
##contig=<ID=contig_1664,length=322020>
##contig=<ID=contig_465,length=49802>
##contig=<ID=contig_463,length=44349>
##contig=<ID=contig_1582,length=45382>
##contig=<ID=contig_2574,length=13870>
##contig=<ID=contig_2518,length=1436029>
##contig=<ID=contig_1498,length=53429>
##contig=<ID=contig_2087,length=6463>
##contig=<ID=contig_905,length=41100>
##contig=<ID=contig_466,length=95862>
##contig=<ID=contig_1179,length=15266>
##contig=<ID=contig_1131,length=268799>
##contig=<ID=contig_424,length=239953>
##contig=<ID=contig_2666,length=15477>
##contig=<ID=contig_484,length=1658425>
##contig=<ID=contig_2143,length=3511>
##contig=<ID=contig_2501,length=20177>
##contig=<ID=contig_320,length=372228>
##contig=<ID=contig_2293,length=102830>
##contig=<ID=contig_1068,length=40259>
##contig=<ID=contig_200,length=540466>
##contig=<ID=contig_243,length=50296>
##contig=<ID=contig_1731,length=46400>
##contig=<ID=contig_514,length=59718>
##contig=<ID=contig_270,length=275227>
##contig=<ID=contig_1411,length=30563>
##contig=<ID=contig_486,length=180972>
##contig=<ID=contig_2266,length=46903>
##contig=<ID=contig_1812,length=36807>
##contig=<ID=contig_2145,length=7590>
##contig=<ID=contig_765,length=27576>
##contig=<ID=contig_2216,length=50637>
##contig=<ID=contig_2102,length=42697>
##contig=<ID=contig_2515,length=267596>
##contig=<ID=contig_2224,length=13197>
##contig=<ID=contig_1861,length=76287>
##contig=<ID=contig_979,length=129112>
##contig=<ID=contig_436,length=565603>
##contig=<ID=contig_1634,length=636>
##contig=<ID=contig_441,length=532842>
##contig=<ID=contig_2650,length=498809>
##contig=<ID=contig_1759,length=22980>
##contig=<ID=contig_377,length=632249>
##contig=<ID=contig_975,length=77411>
##contig=<ID=contig_2635,length=26850>
##contig=<ID=contig_1647,length=30699>
##contig=<ID=contig_1876,length=2374>
##contig=<ID=contig_2654,length=749536>
##contig=<ID=contig_287,length=16054>
##contig=<ID=contig_1964,length=631596>
##contig=<ID=contig_1294,length=509319>
##contig=<ID=contig_1783,length=18114>
##contig=<ID=contig_894,length=40785>
##contig=<ID=contig_1581,length=181247>
##contig=<ID=contig_2175,length=7138>
##contig=<ID=contig_553,length=23349>
##contig=<ID=contig_1296,length=16311>
##contig=<ID=contig_2657,length=233931>
##contig=<ID=contig_2215,length=17439>
##contig=<ID=contig_2451,length=160434>
##contig=<ID=contig_289,length=106964>
##contig=<ID=contig_2715,length=11212>
##contig=<ID=contig_560,length=297060>
##contig=<ID=contig_2486,length=318852>
##contig=<ID=contig_380,length=147484>
##contig=<ID=contig_1893,length=18489>
##contig=<ID=contig_176,length=230404>
##contig=<ID=contig_2358,length=15380>
##contig=<ID=contig_2422,length=194864>
##contig=<ID=contig_2470,length=523565>
##contig=<ID=contig_2429,length=50763>
##contig=<ID=contig_2250,length=1874>
##contig=<ID=contig_2247,length=315375>
##contig=<ID=contig_2749,length=78352>
##contig=<ID=contig_272,length=80421>
##contig=<ID=contig_1865,length=28621>
##contig=<ID=contig_174,length=107853>
##contig=<ID=contig_747,length=90225>
##contig=<ID=contig_838,length=342161>
##contig=<ID=contig_2655,length=82260>
##contig=<ID=contig_1072,length=42349>
##contig=<ID=contig_2616,length=48843>
##contig=<ID=contig_373,length=182917>
##contig=<ID=contig_1929,length=4155>
##contig=<ID=contig_2633,length=4730>
##contig=<ID=contig_1221,length=67091>
##contig=<ID=contig_1727,length=39296>
##contig=<ID=contig_394,length=158356>
##contig=<ID=contig_2549,length=25174>
##contig=<ID=contig_710,length=812615>
##contig=<ID=contig_2484,length=157227>
##contig=<ID=contig_1285,length=8529>
##contig=<ID=contig_983,length=70798>
##contig=<ID=contig_393,length=103915>
##contig=<ID=contig_611,length=43872>
##contig=<ID=contig_541,length=465839>
##contig=<ID=contig_2483,length=193058>
##contig=<ID=contig_2015,length=109355>
##contig=<ID=contig_1528,length=82496>
##contig=<ID=contig_986,length=72504>
##contig=<ID=contig_865,length=13570>
##contig=<ID=contig_1870,length=76662>
##contig=<ID=contig_1918,length=4895>
##contig=<ID=contig_2136,length=24511>
##contig=<ID=contig_2531,length=4301>
##contig=<ID=contig_745,length=104248>
##contig=<ID=contig_671,length=330498>
##contig=<ID=contig_1263,length=36031>
##contig=<ID=contig_1478,length=839555>
##contig=<ID=contig_2342,length=17078>
##contig=<ID=contig_2683,length=4683>
##contig=<ID=contig_166,length=529>
##contig=<ID=contig_177,length=116493>
##contig=<ID=contig_1948,length=75633>
##contig=<ID=contig_1420,length=281827>
##contig=<ID=contig_1115,length=20621>
##contig=<ID=contig_2530,length=82607>
##contig=<ID=contig_1815,length=40417>
##contig=<ID=contig_2662,length=10301>
##contig=<ID=contig_197,length=118551>
##contig=<ID=contig_630,length=155136>
##contig=<ID=contig_1431,length=41014>
##contig=<ID=contig_1495,length=40304>
##contig=<ID=contig_225,length=140134>
##contig=<ID=contig_1877,length=52017>
##contig=<ID=contig_302,length=64547>
##contig=<ID=contig_363,length=7270>
##contig=<ID=contig_2332,length=6797>
##contig=<ID=contig_2103,length=4751>
##contig=<ID=contig_2431,length=86527>
##contig=<ID=contig_101,length=4490>
##contig=<ID=contig_2449,length=23898>
##contig=<ID=contig_632,length=388511>
##contig=<ID=contig_566,length=16510>
##contig=<ID=contig_144,length=1665503>
##contig=<ID=contig_1151,length=29686>
##contig=<ID=contig_2612,length=21817>
##contig=<ID=contig_1594,length=16947>
##contig=<ID=contig_1596,length=72422>
##contig=<ID=contig_520,length=39197>
##contig=<ID=contig_2246,length=66197>
##contig=<ID=contig_2080,length=6381>
##contig=<ID=contig_1574,length=40173>
##contig=<ID=contig_2083,length=92309>
##contig=<ID=contig_898,length=4610>
##contig=<ID=contig_638,length=305421>
##contig=<ID=contig_676,length=160533>
##contig=<ID=contig_2106,length=6046>
##contig=<ID=contig_1599,length=6656>
##contig=<ID=contig_711,length=117752>
##contig=<ID=contig_411,length=22214>
##contig=<ID=contig_615,length=14240>
##contig=<ID=contig_395,length=91690>
##contig=<ID=contig_1855,length=365664>
##contig=<ID=contig_1414,length=494469>
##contig=<ID=contig_2480,length=298922>
##contig=<ID=contig_635,length=752130>
##contig=<ID=contig_647,length=269234>
##contig=<ID=contig_637,length=286471>
##contig=<ID=contig_2519,length=301805>
##contig=<ID=contig_1567,length=233843>
##contig=<ID=contig_2234,length=9470>
##contig=<ID=contig_323,length=201128>
##contig=<ID=contig_390,length=386813>
##contig=<ID=contig_1978,length=35154>
##contig=<ID=contig_713,length=9265>
##contig=<ID=contig_218,length=589128>
##contig=<ID=contig_299,length=123398>
##contig=<ID=contig_1360,length=31922>
##contig=<ID=contig_248,length=84297>
##contig=<ID=contig_1110,length=82637>
##contig=<ID=contig_1850,length=14680>
##contig=<ID=contig_1666,length=8439>
##contig=<ID=contig_2036,length=5280>
##contig=<ID=contig_2426,length=68470>
##contig=<ID=contig_1077,length=30618>
##contig=<ID=contig_1501,length=83687>
##contig=<ID=contig_2253,length=23583>
##contig=<ID=contig_1564,length=63462>
##contig=<ID=contig_517,length=61687>
##contig=<ID=contig_881,length=43731>
##contig=<ID=contig_1874,length=21951>
##contig=<ID=contig_2450,length=430247>
##contig=<ID=contig_2485,length=84198>
##contig=<ID=contig_440,length=102418>
##contig=<ID=contig_1878,length=2234>
##contig=<ID=contig_2785,length=45924>
##contig=<ID=contig_2152,length=322763>
##contig=<ID=contig_1288,length=3287>
##contig=<ID=contig_1302,length=5647>
##contig=<ID=contig_2068,length=9158>
##contig=<ID=contig_2476,length=349569>
##contig=<ID=contig_2197,length=28953>
##contig=<ID=contig_652,length=851513>
##contig=<ID=contig_2039,length=6745>
##contig=<ID=contig_2778,length=42262>
##contig=<ID=contig_2787,length=30259>
##contig=<ID=contig_831,length=87345>
##contig=<ID=contig_545,length=132916>
##contig=<ID=contig_1419,length=32431>
##contig=<ID=contig_1228,length=32512>
##contig=<ID=contig_904,length=47609>
##contig=<ID=contig_2566,length=15434>
##contig=<ID=contig_1597,length=73897>
##contig=<ID=contig_1447,length=319035>
##contig=<ID=contig_1660,length=304703>
##contig=<ID=contig_387,length=412660>
##contig=<ID=contig_2628,length=17444>
##contig=<ID=contig_2636,length=85218>
##contig=<ID=contig_1772,length=11655>
##contig=<ID=contig_1881,length=53465>
##contig=<ID=contig_1608,length=47644>
##contig=<ID=contig_1408,length=26594>
##contig=<ID=contig_2334,length=7749>
##contig=<ID=contig_227,length=133711>
##contig=<ID=contig_2146,length=15280>
##contig=<ID=contig_1400,length=14019>
##contig=<ID=contig_506,length=148297>
##contig=<ID=contig_2583,length=618276>
##contig=<ID=contig_1703,length=7817>
##contig=<ID=contig_2517,length=149437>
##contig=<ID=contig_2461,length=19116>
##contig=<ID=contig_1293,length=42401>
##contig=<ID=contig_408,length=85042>
##contig=<ID=contig_2492,length=50378>
##contig=<ID=contig_425,length=194857>
##contig=<ID=contig_2269,length=3527>
##contig=<ID=contig_542,length=121297>
##contig=<ID=contig_1416,length=21979>
##contig=<ID=contig_1883,length=22150>
##contig=<ID=contig_2670,length=26822>
##contig=<ID=contig_1956,length=7496>
##contig=<ID=contig_1577,length=48729>
##contig=<ID=contig_449,length=203740>
##contig=<ID=contig_1440,length=16178>
##contig=<ID=contig_2462,length=186855>
##contig=<ID=contig_1583,length=41020>
##contig=<ID=contig_505,length=48206>
##contig=<ID=contig_669,length=308253>
##contig=<ID=contig_2613,length=16926>
##contig=<ID=contig_1047,length=171562>
##contig=<ID=contig_2127,length=20915>
##contig=<ID=contig_2516,length=801440>
##contig=<ID=contig_315,length=9628>
##contig=<ID=contig_119,length=1998>
##contig=<ID=contig_597,length=743493>
##contig=<ID=contig_274,length=402840>
##contig=<ID=contig_2321,length=28655>
##contig=<ID=contig_2018,length=33030>
##contig=<ID=contig_1231,length=524326>
##contig=<ID=contig_1496,length=304685>
##contig=<ID=contig_1741,length=10213>
##contig=<ID=contig_874,length=42590>
##contig=<ID=contig_433,length=215936>
##contig=<ID=contig_1352,length=23999>
##contig=<ID=contig_1039,length=2390>
##contig=<ID=contig_1835,length=16650>
##contig=<ID=contig_438,length=145593>
##contig=<ID=contig_2584,length=23472>
##contig=<ID=contig_1441,length=49327>
##contig=<ID=contig_494,length=253585>
##contig=<ID=contig_2661,length=18425>
##contig=<ID=contig_149,length=277657>
##contig=<ID=contig_1490,length=121280>
##contig=<ID=contig_383,length=689765>
##contig=<ID=contig_2081,length=6433>
##contig=<ID=contig_231,length=93403>
##contig=<ID=contig_1920,length=49999>
##contig=<ID=contig_1253,length=86853>
##contig=<ID=contig_2001,length=23266>
##contig=<ID=contig_1662,length=8642>
##contig=<ID=contig_477,length=616246>
##contig=<ID=contig_2312,length=54194>
##contig=<ID=contig_1504,length=67862>
##contig=<ID=contig_1315,length=4536>
##contig=<ID=contig_1813,length=49882>
##contig=<ID=contig_612,length=644555>
##contig=<ID=contig_1771,length=14278>
##contig=<ID=contig_1084,length=6232>
##contig=<ID=contig_1097,length=79969>
##contig=<ID=contig_2003,length=8912>
##contig=<ID=contig_2379,length=672299>
##contig=<ID=contig_2323,length=180472>
##contig=<ID=contig_1004,length=6819>
##contig=<ID=contig_429,length=303687>
##contig=<ID=contig_1471,length=265840>
##contig=<ID=contig_2225,length=11850>
##contig=<ID=contig_2508,length=244578>
##contig=<ID=contig_1775,length=4305>
##contig=<ID=contig_1998,length=221599>
##contig=<ID=contig_1482,length=65417>
##contig=<ID=contig_899,length=59528>
##contig=<ID=contig_1587,length=29600>
##contig=<ID=contig_2131,length=24375>
##contig=<ID=contig_1358,length=159919>
##contig=<ID=contig_2609,length=153901>
##contig=<ID=contig_2283,length=552370>
##contig=<ID=contig_2034,length=63703>
##contig=<ID=contig_2178,length=34509>
##contig=<ID=contig_2132,length=12093>
##contig=<ID=contig_2209,length=18311>
##contig=<ID=contig_105,length=8844>
##contig=<ID=contig_1614,length=49028>
##contig=<ID=contig_221,length=285264>
##contig=<ID=contig_2542,length=14788>
##contig=<ID=contig_1313,length=346183>
##contig=<ID=contig_146,length=7299>
##contig=<ID=contig_2660,length=89001>
##contig=<ID=contig_2416,length=20331>
##contig=<ID=contig_594,length=421689>
##contig=<ID=contig_448,length=249770>
##contig=<ID=contig_2759,length=46762>
##contig=<ID=contig_1590,length=34360>
##contig=<ID=contig_1563,length=612756>
##contig=<ID=contig_2658,length=41051>
##contig=<ID=contig_1112,length=153093>
##contig=<ID=contig_1304,length=4553>
##contig=<ID=contig_708,length=38514>
##contig=<ID=contig_1586,length=14814>
##contig=<ID=contig_2190,length=7319>
##contig=<ID=contig_1794,length=83088>
##contig=<ID=contig_106,length=3380>
##contig=<ID=contig_661,length=66622>
##contig=<ID=contig_832,length=113409>
##contig=<ID=contig_1558,length=17074>
##contig=<ID=contig_300,length=66131>
##contig=<ID=contig_908,length=47058>
##contig=<ID=contig_680,length=22677>
##contig=<ID=contig_811,length=608403>
##contig=<ID=contig_1618,length=2753>
##contig=<ID=contig_1074,length=93382>
##contig=<ID=contig_569,length=220408>
##contig=<ID=contig_872,length=174372>
##contig=<ID=contig_1851,length=205618>
##contig=<ID=contig_1845,length=3871>
##contig=<ID=contig_937,length=1029024>
##contig=<ID=contig_1252,length=197405>
##contig=<ID=contig_237,length=67457>
##contig=<ID=contig_503,length=304060>
##contig=<ID=contig_2128,length=11092>
##contig=<ID=contig_1788,length=6317>
##contig=<ID=contig_271,length=143613>
##contig=<ID=contig_1381,length=26047>
##contig=<ID=contig_666,length=458172>
##contig=<ID=contig_1138,length=19098>
##contig=<ID=contig_2007,length=453329>
##contig=<ID=contig_2050,length=8140>
##contig=<ID=contig_572,length=236611>
##contig=<ID=contig_1527,length=97085>
##contig=<ID=contig_564,length=45807>
##contig=<ID=contig_1604,length=13542>
##contig=<ID=contig_2114,length=286574>
##contig=<ID=contig_1266,length=12268>
##contig=<ID=contig_2319,length=154668>
##contig=<ID=contig_212,length=534574>
##contig=<ID=contig_1891,length=77217>
##contig=<ID=contig_1946,length=9505>
##contig=<ID=contig_2513,length=51536>
##contig=<ID=contig_2637,length=186288>
##contig=<ID=contig_1656,length=28216>
##contig=<ID=contig_1335,length=144216>
##contig=<ID=contig_361,length=662653>
##contig=<ID=contig_130,length=145998>
##contig=<ID=contig_150,length=463110>
##contig=<ID=contig_1639,length=79144>
##contig=<ID=contig_1307,length=5688>
##contig=<ID=contig_866,length=19399>
##contig=<ID=contig_2295,length=15743>
##contig=<ID=contig_1702,length=9099>
##contig=<ID=contig_1348,length=24797>
##contig=<ID=contig_1251,length=71822>
##contig=<ID=contig_2739,length=88614>
##contig=<ID=contig_379,length=320630>
##contig=<ID=contig_1530,length=37532>
##contig=<ID=contig_2135,length=9456>
##contig=<ID=contig_391,length=134661>
##contig=<ID=contig_628,length=108638>
##contig=<ID=contig_1811,length=124048>
##contig=<ID=contig_2746,length=309747>
##contig=<ID=contig_750,length=33820>
##contig=<ID=contig_2762,length=77513>
##contig=<ID=contig_1932,length=58216>
##contig=<ID=contig_940,length=16425>
##contig=<ID=contig_2587,length=80808>
##contig=<ID=contig_759,length=222680>
##contig=<ID=contig_576,length=1307717>
##contig=<ID=contig_1159,length=59166>
##contig=<ID=contig_2482,length=38129>
##contig=<ID=contig_558,length=10220>
##contig=<ID=contig_291,length=1732080>
##contig=<ID=contig_1763,length=51263>
##contig=<ID=contig_2514,length=657217>
##contig=<ID=contig_1281,length=46574>
##contig=<ID=contig_365,length=57063>
##contig=<ID=contig_2604,length=47972>
##contig=<ID=contig_1615,length=70404>
##contig=<ID=contig_609,length=4428>
##contig=<ID=contig_2368,length=67648>
##contig=<ID=contig_2016,length=7357>
##contig=<ID=contig_2025,length=1386>
##contig=<ID=contig_950,length=88468>
##contig=<ID=contig_1499,length=49381>
##contig=<ID=contig_2772,length=42364>
##contig=<ID=contig_1117,length=81362>
##contig=<ID=contig_1802,length=15747>
##contig=<ID=contig_860,length=14173>
##contig=<ID=contig_353,length=210304>
##contig=<ID=contig_2582,length=242620>
##contig=<ID=contig_1829,length=40069>
##contig=<ID=contig_810,length=875872>
##contig=<ID=contig_1031,length=3978>
##contig=<ID=contig_1318,length=160014>
##contig=<ID=contig_1409,length=15779>
##contig=<ID=contig_1095,length=106921>
##contig=<ID=contig_1588,length=144130>
##contig=<ID=contig_2767,length=48586>
##contig=<ID=contig_480,length=42328>
##contig=<ID=contig_304,length=236096>
##contig=<ID=contig_2112,length=33841>
##contig=<ID=contig_2526,length=174941>
##contig=<ID=contig_591,length=33987>
##contig=<ID=contig_1511,length=129606>
##contig=<ID=contig_1153,length=403202>
##contig=<ID=contig_909,length=23180>
##contig=<ID=contig_1999,length=8432>
##contig=<ID=contig_755,length=555990>
##contig=<ID=contig_634,length=1775557>
##contig=<ID=contig_681,length=1047549>
##contig=<ID=contig_605,length=16538>
##contig=<ID=contig_2013,length=233031>
##contig=<ID=contig_141,length=194031>
##contig=<ID=contig_677,length=1862014>
##contig=<ID=contig_1981,length=696180>
##contig=<ID=contig_879,length=260037>
##contig=<ID=contig_2030,length=1321786>
##contig=<ID=contig_1489,length=46622>
##contig=<ID=contig_322,length=871773>
##contig=<ID=contig_2775,length=47467>
##contig=<ID=contig_2280,length=9331>
##contig=<ID=contig_1827,length=331739>
##contig=<ID=contig_1168,length=91408>
##contig=<ID=contig_653,length=99270>
##contig=<ID=contig_2333,length=29170>
##contig=<ID=contig_129,length=75328>
##contig=<ID=contig_2545,length=70698>
##contig=<ID=contig_515,length=995394>
##contig=<ID=contig_531,length=86599>
##contig=<ID=contig_2570,length=33544>
##contig=<ID=contig_1029,length=3003>
##contig=<ID=contig_918,length=24775>
##contig=<ID=contig_2443,length=110167>
##contig=<ID=contig_2510,length=74783>
##contig=<ID=contig_344,length=25387>
##contig=<ID=contig_2157,length=10754>
##contig=<ID=contig_2395,length=66638>
##contig=<ID=contig_1305,length=2647>
##contig=<ID=contig_726,length=128761>
##contig=<ID=contig_753,length=122493>
##contig=<ID=contig_971,length=770581>
##contig=<ID=contig_1275,length=117206>
##contig=<ID=contig_2038,length=21786>
##contig=<ID=contig_1244,length=17296>
##contig=<ID=contig_587,length=991222>
##contig=<ID=contig_2520,length=726811>
##contig=<ID=contig_1797,length=24288>
##contig=<ID=contig_1875,length=35120>
##contig=<ID=contig_527,length=647356>
##contig=<ID=contig_1421,length=105978>
##contig=<ID=contig_1673,length=12860>
##contig=<ID=contig_690,length=8569>
##contig=<ID=contig_455,length=618129>
##contig=<ID=contig_233,length=16996>
##contig=<ID=contig_337,length=52306>
##contig=<ID=contig_946,length=151168>
##contig=<ID=contig_2538,length=335778>
##contig=<ID=contig_1148,length=1279>
##contig=<ID=contig_834,length=187399>
##contig=<ID=contig_263,length=169979>
##contig=<ID=contig_2095,length=35049>
##contig=<ID=contig_2169,length=22034>
##contig=<ID=contig_1744,length=145199>
##contig=<ID=contig_384,length=737299>
##contig=<ID=contig_196,length=61624>
##contig=<ID=contig_2369,length=646250>
##contig=<ID=contig_582,length=18056>
##contig=<ID=contig_758,length=784845>
##contig=<ID=contig_543,length=324332>
##contig=<ID=contig_1191,length=39724>
##contig=<ID=contig_1738,length=67802>
##contig=<ID=contig_2569,length=86471>
##contig=<ID=contig_2385,length=671573>
##contig=<ID=contig_1940,length=16134>
##contig=<ID=contig_2741,length=58032>
##contig=<ID=contig_330,length=40151>
##contig=<ID=contig_478,length=1157587>
##contig=<ID=contig_663,length=57770>
##contig=<ID=contig_1365,length=34075>
##contig=<ID=contig_1592,length=13434>
##contig=<ID=contig_1286,length=207781>
##contig=<ID=contig_1688,length=15649>
##contig=<ID=contig_2273,length=24014>
##contig=<ID=contig_1834,length=73463>
##contig=<ID=contig_2653,length=178210>
##contig=<ID=contig_1428,length=58087>
##contig=<ID=contig_208,length=166318>
##contig=<ID=contig_1941,length=16558>
##contig=<ID=contig_627,length=12958>
##contig=<ID=contig_851,length=202061>
##contig=<ID=contig_147,length=2360>
##contig=<ID=contig_1986,length=79763>
##contig=<ID=contig_664,length=8142>
##contig=<ID=contig_1062,length=18081>
##contig=<ID=contig_386,length=770309>
##contig=<ID=contig_600,length=783837>
##contig=<ID=contig_1247,length=89966>
##contig=<ID=contig_2051,length=40856>
##contig=<ID=contig_215,length=336428>
##contig=<ID=contig_1485,length=12956>
##contig=<ID=contig_2752,length=278436>
##contig=<ID=contig_2685,length=46563>
##contig=<ID=contig_499,length=52132>
##contig=<ID=contig_1317,length=538>
##contig=<ID=contig_1424,length=99814>
##contig=<ID=contig_2077,length=8989>
##contig=<ID=contig_2238,length=15083>
##contig=<ID=contig_2680,length=44506>
##contig=<ID=contig_1070,length=19703>
##contig=<ID=contig_2471,length=119114>
##contig=<ID=contig_956,length=7680>
##contig=<ID=contig_2099,length=148039>
##contig=<ID=contig_128,length=169253>
##contig=<ID=contig_1429,length=5227>
##contig=<ID=contig_525,length=164288>
##contig=<ID=contig_1284,length=221974>
##contig=<ID=contig_432,length=52021>
##contig=<ID=contig_179,length=3412>
##contig=<ID=contig_1271,length=47620>
##contig=<ID=contig_818,length=737276>
##contig=<ID=contig_2475,length=136481>
##contig=<ID=contig_2505,length=166985>
##contig=<ID=contig_305,length=1709076>
##contig=<ID=contig_939,length=235725>
##contig=<ID=contig_556,length=181634>
##contig=<ID=contig_2437,length=380217>
##contig=<ID=contig_1506,length=110291>
##contig=<ID=contig_2706,length=46621>
##contig=<ID=contig_1188,length=561645>
##contig=<ID=contig_306,length=50287>
##contig=<ID=contig_2019,length=8161>
##contig=<ID=contig_1821,length=51482>
##contig=<ID=contig_2647,length=178689>
##contig=<ID=contig_481,length=9930>
##contig=<ID=contig_502,length=43372>
##contig=<ID=contig_703,length=36182>
##contig=<ID=contig_730,length=796566>
##contig=<ID=contig_194,length=1134661>
##contig=<ID=contig_2177,length=3002>
##contig=<ID=contig_1113,length=40318>
##contig=<ID=contig_1616,length=13492>
##contig=<ID=contig_188,length=427701>
##contig=<ID=contig_2205,length=441247>
##contig=<ID=contig_616,length=540500>
##contig=<ID=contig_1183,length=99857>
##contig=<ID=contig_1887,length=5000>
##contig=<ID=contig_2329,length=13272>
##contig=<ID=contig_453,length=343480>
##contig=<ID=contig_1908,length=9880>
##contig=<ID=contig_2000,length=4287>
##contig=<ID=contig_399,length=666926>
##contig=<ID=contig_371,length=63885>
##contig=<ID=contig_1779,length=632486>
##contig=<ID=contig_2140,length=83741>
##contig=<ID=contig_1282,length=92443>
##contig=<ID=contig_744,length=35383>
##contig=<ID=contig_1388,length=405270>
##contig=<ID=contig_596,length=1275094>
##contig=<ID=contig_1591,length=155161>
##contig=<ID=contig_2309,length=4989>
##contig=<ID=contig_516,length=52364>
##contig=<ID=contig_2581,length=11711>
##contig=<ID=contig_507,length=6223>
##contig=<ID=contig_2110,length=9367>
##contig=<ID=contig_1620,length=5237>
##contig=<ID=contig_679,length=304209>
##contig=<ID=contig_2392,length=892>
##contig=<ID=contig_930,length=551>
##contig=<ID=contig_1166,length=62386>
##contig=<ID=contig_570,length=1266508>
##contig=<ID=contig_1569,length=487232>
##contig=<ID=contig_1331,length=35197>
##contig=<ID=contig_475,length=505949>
##contig=<ID=contig_1686,length=22091>
##contig=<ID=contig_333,length=733420>
##contig=<ID=contig_613,length=207841>
##contig=<ID=contig_2750,length=18972>
##contig=<ID=contig_192,length=179601>
##contig=<ID=contig_2756,length=407815>
##contig=<ID=contig_2560,length=264698>
##contig=<ID=contig_699,length=149651>
##contig=<ID=contig_217,length=671128>
##contig=<ID=contig_1187,length=282661>
##contig=<ID=contig_2251,length=18521>
##contig=<ID=contig_1532,length=2365>
##contig=<ID=contig_1283,length=32467>
##contig=<ID=contig_1242,length=4839>
##contig=<ID=contig_198,length=284837>
##contig=<ID=contig_1000,length=14968>
##contig=<ID=contig_153,length=413108>
##contig=<ID=contig_1132,length=826745>
##contig=<ID=contig_204,length=619229>
##contig=<ID=contig_532,length=53508>
##contig=<ID=contig_1053,length=16146>
##contig=<ID=contig_2702,length=19263>
##contig=<ID=contig_1398,length=117740>
##contig=<ID=contig_1164,length=9655>
##contig=<ID=contig_246,length=268847>
##contig=<ID=contig_1566,length=298103>
##contig=<ID=contig_766,length=1050359>
##contig=<ID=contig_2553,length=273549>
##contig=<ID=contig_1170,length=10582>
##contig=<ID=contig_2474,length=28839>
##contig=<ID=contig_2783,length=516795>
##contig=<ID=contig_1665,length=1031595>
##contig=<ID=contig_238,length=98361>
##contig=<ID=contig_2311,length=975695>
##contig=<ID=contig_539,length=119301>
##contig=<ID=contig_2193,length=31444>
##contig=<ID=contig_404,length=15252>
##contig=<ID=contig_1415,length=467535>
##contig=<ID=contig_1630,length=28299>
##contig=<ID=contig_1041,length=23615>
##contig=<ID=contig_1825,length=7154>
##contig=<ID=contig_876,length=16745>
##contig=<ID=contig_1985,length=28057>
##contig=<ID=contig_2664,length=108626>
##contig=<ID=contig_290,length=79844>
##contig=<ID=contig_1857,length=264548>
##contig=<ID=contig_2707,length=9975>
##contig=<ID=contig_598,length=95904>
##contig=<ID=contig_906,length=431109>
##contig=<ID=contig_1996,length=9631>
##contig=<ID=contig_2674,length=23894>
##contig=<ID=contig_1472,length=12172>
##contig=<ID=contig_662,length=67523>
##contig=<ID=contig_623,length=370276>
##contig=<ID=contig_2282,length=1187>
##contig=<ID=contig_916,length=41559>
##contig=<ID=contig_2435,length=8171>
##contig=<ID=contig_2208,length=66654>
##contig=<ID=contig_2307,length=18405>
##contig=<ID=contig_1139,length=73320>
##contig=<ID=contig_458,length=1999598>
##contig=<ID=contig_2491,length=318434>
##contig=<ID=contig_728,length=85188>
##contig=<ID=contig_2780,length=145988>
##contig=<ID=contig_2721,length=98593>
##contig=<ID=contig_919,length=6270>
##contig=<ID=contig_675,length=244922>
##contig=<ID=contig_1120,length=420795>
##contig=<ID=contig_1258,length=66140>
##contig=<ID=contig_464,length=73550>
##contig=<ID=contig_665,length=398396>
##contig=<ID=contig_2318,length=4960>
##contig=<ID=contig_1541,length=566325>
##contig=<ID=contig_1339,length=757598>
##contig=<ID=contig_422,length=95465>
##contig=<ID=contig_94,length=483588>
##contig=<ID=contig_369,length=51089>
##contig=<ID=contig_540,length=311171>
##contig=<ID=contig_2222,length=33352>
##contig=<ID=contig_346,length=181535>
##contig=<ID=contig_989,length=291624>
##contig=<ID=contig_2567,length=23866>
##contig=<ID=contig_1540,length=8250>
##contig=<ID=contig_933,length=326044>
##contig=<ID=contig_228,length=43710>
##contig=<ID=contig_359,length=2052552>
##contig=<ID=contig_790,length=4715>
##contig=<ID=contig_2720,length=147520>
##contig=<ID=contig_1925,length=53145>
##contig=<ID=contig_244,length=309231>
##contig=<ID=contig_303,length=139786>
##contig=<ID=contig_2058,length=445060>
##contig=<ID=contig_1931,length=17211>
##contig=<ID=contig_1279,length=255789>
##contig=<ID=contig_2235,length=705884>
##contig=<ID=contig_2758,length=18895>
##contig=<ID=contig_822,length=172454>
##contig=<ID=contig_443,length=173362>
##contig=<ID=contig_1225,length=22847>
##contig=<ID=contig_336,length=60336>
##contig=<ID=contig_1777,length=2497>
##contig=<ID=contig_644,length=1413514>
##contig=<ID=contig_1287,length=446342>
##contig=<ID=contig_2023,length=13388>
##contig=<ID=contig_2172,length=8519>
##contig=<ID=contig_657,length=200556>
##contig=<ID=contig_2041,length=4488>
##contig=<ID=contig_1638,length=816485>
##contig=<ID=contig_850,length=47598>
##contig=<ID=contig_686,length=473789>
##contig=<ID=contig_211,length=141525>
##contig=<ID=contig_1969,length=20629>
##contig=<ID=contig_474,length=1030313>
##contig=<ID=contig_2221,length=35926>
##contig=<ID=contig_1224,length=79895>
##contig=<ID=contig_1816,length=197260>
##contig=<ID=contig_2195,length=54415>
##contig=<ID=contig_234,length=278182>
##contig=<ID=contig_996,length=16266>
##contig=<ID=contig_752,length=11761>
##contig=<ID=contig_301,length=373097>
##contig=<ID=contig_1018,length=30586>
##contig=<ID=contig_670,length=189893>
##contig=<ID=contig_1519,length=308462>
##contig=<ID=contig_1450,length=21676>
##contig=<ID=contig_189,length=24014>
##contig=<ID=contig_1280,length=161046>
##contig=<ID=contig_931,length=53082>
##contig=<ID=contig_1961,length=425274>
##contig=<ID=contig_325,length=71837>
##contig=<ID=contig_406,length=46836>
##contig=<ID=contig_2631,length=62307>
##contig=<ID=contig_2144,length=136146>
##contig=<ID=contig_224,length=168764>
##contig=<ID=contig_286,length=639356>
##contig=<ID=contig_698,length=221299>
##contig=<ID=contig_574,length=493353>
##contig=<ID=contig_891,length=19801>
##contig=<ID=contig_685,length=217364>
##contig=<ID=contig_1568,length=16983>
##contig=<ID=contig_1991,length=87675>
##contig=<ID=contig_1987,length=57671>
##contig=<ID=contig_1101,length=16768>
##contig=<ID=contig_2622,length=438226>
##contig=<ID=contig_655,length=99509>
##contig=<ID=contig_1888,length=19667>
##contig=<ID=contig_241,length=1403237>
##contig=<ID=contig_1911,length=135260>
##contig=<ID=contig_2732,length=40061>
##contig=<ID=contig_861,length=72324>
##contig=<ID=contig_1003,length=206452>
##contig=<ID=contig_2387,length=70939>
##contig=<ID=contig_631,length=82018>
##contig=<ID=contig_2156,length=496498>
##contig=<ID=contig_567,length=158404>
##contig=<ID=contig_2202,length=10133>
##contig=<ID=contig_2556,length=45645>
##contig=<ID=contig_2649,length=48559>
##contig=<ID=contig_1351,length=19559>
##contig=<ID=contig_201,length=193721>
##contig=<ID=contig_549,length=90583>
##contig=<ID=contig_1461,length=9801>
##contig=<ID=contig_426,length=637076>
##contig=<ID=contig_2678,length=8126>
##contig=<ID=contig_275,length=144254>
##contig=<ID=contig_606,length=375983>
##contig=<ID=contig_1385,length=11856>
##contig=<ID=contig_2673,length=98904>
##contig=<ID=contig_434,length=23042>
##contig=<ID=contig_268,length=151433>
##contig=<ID=contig_1589,length=14476>
##contig=<ID=contig_1938,length=980190>
##contig=<ID=contig_1032,length=3863>
##contig=<ID=contig_312,length=110775>
##contig=<ID=contig_1486,length=44022>
##contig=<ID=contig_256,length=116647>
##contig=<ID=contig_1380,length=14781>
##contig=<ID=contig_396,length=178790>
##contig=<ID=contig_1756,length=18190>
##contig=<ID=contig_2436,length=28203>
##contig=<ID=contig_2711,length=16151>
##contig=<ID=contig_1606,length=94025>
##contig=<ID=contig_1841,length=49644>
##contig=<ID=contig_273,length=445506>
##contig=<ID=contig_1963,length=20228>
##contig=<ID=contig_205,length=376454>
##contig=<ID=contig_595,length=109635>
##contig=<ID=contig_656,length=999858>
##contig=<ID=contig_2579,length=34369>
##contig=<ID=contig_1334,length=279947>
##contig=<ID=contig_2573,length=21560>
##contig=<ID=contig_633,length=235787>
##contig=<ID=contig_535,length=138073>
##contig=<ID=contig_122,length=131159>
##contig=<ID=contig_398,length=226729>
##contig=<ID=contig_1119,length=119934>
##contig=<ID=contig_2572,length=517958>
##contig=<ID=contig_985,length=256365>
##contig=<ID=contig_2521,length=43421>
##contig=<ID=contig_1337,length=79383>
##contig=<ID=contig_2032,length=229786>
##contig=<ID=contig_1469,length=19973>
##contig=<ID=contig_493,length=17617>
##contig=<ID=contig_1198,length=114857>
##contig=<ID=contig_1063,length=171323>
##contig=<ID=contig_2355,length=10218>
##contig=<ID=contig_2509,length=689679>
##contig=<ID=contig_2239,length=8657>
##contig=<ID=contig_135,length=1208512>
##contig=<ID=contig_452,length=69190>
##contig=<ID=contig_1697,length=6420>
##contig=<ID=contig_2452,length=15763>
##contig=<ID=contig_1208,length=69288>
##contig=<ID=contig_2618,length=105039>
##contig=<ID=contig_37,length=4076>
##contig=<ID=contig_2372,length=154170>
##contig=<ID=contig_193,length=42792>
##contig=<ID=contig_2073,length=59788>
##contig=<ID=contig_2381,length=6822>
##contig=<ID=contig_586,length=362529>
##contig=<ID=contig_2547,length=302366>
##contig=<ID=contig_1798,length=114090>
##contig=<ID=contig_800,length=964>
##contig=<ID=contig_528,length=835799>
##contig=<ID=contig_1165,length=185570>
##contig=<ID=contig_1767,length=67601>
##contig=<ID=contig_1483,length=39625>
##contig=<ID=contig_2543,length=38917>
##contig=<ID=contig_3,length=11534>
##contig=<ID=contig_588,length=70157>
##contig=<ID=contig_585,length=74488>
##contig=<ID=contig_1010,length=22083>
##contig=<ID=contig_1661,length=10765>
##contig=<ID=contig_1158,length=18787>
##contig=<ID=contig_984,length=50960>
##contig=<ID=contig_1309,length=6717>
##contig=<ID=contig_2405,length=9447>
##contig=<ID=contig_296,length=127178>
##contig=<ID=contig_1214,length=25464>
##contig=<ID=contig_472,length=15298>
##contig=<ID=contig_601,length=98597>
##contig=<ID=contig_1057,length=28093>
##contig=<ID=contig_846,length=119076>
##contig=<ID=contig_867,length=33200>
##contig=<ID=contig_397,length=1076900>
##contig=<ID=contig_2500,length=712511>
##contig=<ID=contig_229,length=559651>
##contig=<ID=contig_2716,length=18628>
##contig=<ID=contig_61,length=4916>
##contig=<ID=contig_421,length=244348>
##contig=<ID=contig_1468,length=1034113>
##contig=<ID=contig_413,length=86565>
##contig=<ID=contig_1636,length=773791>
##contig=<ID=contig_1613,length=27855>
##contig=<ID=contig_1289,length=68228>
##contig=<ID=contig_2766,length=48086>
##contig=<ID=contig_496,length=687927>
##contig=<ID=contig_739,length=26138>
##contig=<ID=contig_342,length=37143>
##contig=<ID=contig_309,length=301654>
##contig=<ID=contig_646,length=51247>
##contig=<ID=contig_840,length=87920>
##contig=<ID=contig_1675,length=41203>
##contig=<ID=contig_660,length=260817>
##contig=<ID=contig_968,length=178733>
##contig=<ID=contig_86,length=403183>
##contig=<ID=contig_1734,length=33343>
##contig=<ID=contig_2529,length=42338>
##contig=<ID=contig_1403,length=63515>
##contig=<ID=contig_571,length=7779>
##contig=<ID=contig_360,length=17550>
##contig=<ID=contig_405,length=109852>
##contig=<ID=contig_1386,length=6254>
##contig=<ID=contig_1316,length=3722>
##contig=<ID=contig_2651,length=108333>
##contig=<ID=contig_1354,length=1034874>
##contig=<ID=contig_941,length=32159>
##contig=<ID=contig_2713,length=93534>
##contig=<ID=contig_2402,length=17806>
##contig=<ID=contig_737,length=97636>
##contig=<ID=contig_915,length=221542>
##contig=<ID=contig_1510,length=9476>
##contig=<ID=contig_1006,length=1592>
##contig=<ID=contig_190,length=189390>
##contig=<ID=contig_1196,length=57305>
##contig=<ID=contig_226,length=329965>
##contig=<ID=contig_2200,length=57575>
##contig=<ID=contig_356,length=387476>
##contig=<ID=contig_2459,length=152841>
##contig=<ID=contig_219,length=870403>
##contig=<ID=contig_873,length=76401>
##contig=<ID=contig_1439,length=26826>
##contig=<ID=contig_2541,length=2836>
##contig=<ID=contig_2642,length=103142>
##contig=<ID=contig_2692,length=20094>
##contig=<ID=contig_1089,length=40376>
##contig=<ID=contig_565,length=23422>
##contig=<ID=contig_1538,length=3501>
##contig=<ID=contig_358,length=1401962>
##contig=<ID=contig_2065,length=9507>
##contig=<ID=contig_2733,length=26650>
##contig=<ID=contig_1921,length=552705>
##contig=<ID=contig_2563,length=122314>
##contig=<ID=contig_240,length=213699>
##contig=<ID=contig_1401,length=23737>
##contig=<ID=contig_1037,length=2443>
##contig=<ID=contig_1344,length=57907>
##contig=<ID=contig_1195,length=39994>
##contig=<ID=contig_2773,length=31257>
##contig=<ID=contig_2507,length=14348>
##contig=<ID=contig_2048,length=26437>
##contig=<ID=contig_1232,length=9966>
##FORMAT=<ID=PS,Number=1,Type=Integer,Description="Phase Set Identifier">
#CHROM	POS	ID	REF	ALT	QUAL	FILTER	INFO	FORMAT	Sample
contig_1000	494	.	C	T	16	PASS	.	GT:GQ:DP:AD:VAF:C:PS	0|1:16:30:16:0.533:P:493
contig_1000	1356	.	A	G	0.5	refCall	.	GT:GQ:DP:AD:VAF:C	./.:10:42:13:0.309524:DV
contig_1000	3212	.	A	G	19	PASS	.	GT:GQ:DP:AD:VAF:C:PS	0|1:19:52:22:0.423:P:493
contig_1000	4110	.	TA	T	20	PASS	.	GT:GQ:DP:AD:VAF:C	1/1:20:47:42:0.894:P
contig_1000	4229	.	A	G	8.2	PASS	.	GT:GQ:DP:AD:VAF:C	1/1:6:44:17:0.386364:DV
contig_1000	4266	.	GA	G	4.7	PASS	.	GT:GQ:DP:AD:VAF:C	1/1:4:44:8:0.181818:DV
contig_1000	4330	.	C	T	26.9	PASS	.	GT:GQ:DP:AD:VAF:C:PS	1|0:25:37:21:0.567568:DV:493
contig_1000	4404	.	GAA	G	13	PASS	.	GT:GQ:DP:AD:VAF:C	1/1:13:45:34:0.756:P
contig_1000	4611	.	CAAA	C	2.7	refCall	.	GT:GQ:DP:AD:VAF:C	./.:3:42:8:0.190476:DV
contig_1000	4679	.	G	A	21	PASS	.	GT:GQ:DP:AD:VAF:C:PS	1|0:21:45:27:0.6:P:493
contig_1000	5933	.	C	T	20	PASS	.	GT:GQ:DP:AD:VAF:C:PS	1|0:20:56:30:0.536:P:493
contig_1000	6770	.	CA	C	11	PASS	.	GT:GQ:DP:AD:VAF:C	1/1:10:50:32:0.64:DV
contig_1000	6863	.	GTATA	G	0.5	refCall	.	GT:GQ:DP:AD:VAF:C	./.:9:51:26:0.509804:DV
contig_1000	6868	.	T	C	0.3	refCall	.	GT:GQ:DP:AD:VAF:C	./.:12:47:27:0.574468:DV
contig_1000	7152	.	T	A	20	PASS	.	GT:GQ:DP:AD:VAF:C:PS	1|0:20:50:26:0.52:P:493
contig_1000	7173	.	CAT	C	41.6	PASS	.	GT:GQ:DP:AD:VAF:C	1/1:19:48:28:0.583333:DV
contig_1000	7940	.	TTA	T	38.7	PASS	.	GT:GQ:DP:AD:VAF:C	1/1:16:49:39:0.795918:DV
contig_1000	8054	.	AAT	A	5.9	PASS	.	GT:GQ:DP:AD:VAF:C:PS	0|1:6:49:17:0.346939:DV:493
contig_1000	8487	.	T	C	12.7	PASS	.	GT:GQ:DP:AD:VAF:C:PS	1|0:13:41:17:0.414634:DV:493
contig_1000	8866	.	C	T	19	PASS	.	GT:GQ:DP:AD:VAF:C:PS	1|0:19:43:18:0.419:P:493
contig_1000	9106	.	CAT	C	23	PASS	.	GT:GQ:DP:AD:VAF:C	1/1:18:40:17:0.425:DV
contig_1000	9481	.	A	G	18	PASS	.	GT:GQ:DP:AD:VAF:C:PS	1|0:18:37:15:0.405:P:493
contig_1000	9780	.	T	G	16	PASS	.	GT:GQ:DP:AD:VAF:C:PS	1|0:16:33:13:0.394:P:493
contig_1000	10364	.	A	C	18	PASS	.	GT:GQ:DP:AD:VAF:C:PS	1|0:18:37:16:0.432:P:493
contig_1000	11260	.	T	A	21	PASS	.	GT:GQ:DP:AD:VAF:C:PS	0|1:21:39:19:0.487:P:493
contig_1000	11826	.	TA	T	0.8	refCall	.	GT:GQ:DP:AD:VAF:C	./.:8:41:11:0.268293:DV
contig_1000	12194	.	G	A	14.8	PASS	.	GT:GQ:DP:AD:VAF:C	0/1:11:48:30:0.625:DV
contig_1000	12283	.	GTAATTATGT	G	1.3	refCall	.	GT:GQ:DP:AD:VAF:C	./.:6:55:11:0.2:DV
contig_1000	12600	.	T	TTA	1	refCall	.	GT:GQ:DP:AD:VAF:C	./.:7:53:8:0.150943:DV
contig_1000	12900	.	G	A	12.3	PASS	.	GT:GQ:DP:AD:VAF:C:PS	0|1:12:58:29:0.5:DV:493
contig_1000	13125	.	G	A	17.7	PASS	.	GT:GQ:DP:AD:VAF:C:PS	0|1:16:57:30:0.526316:DV:493
contig_1000	13322	.	A	T	0.3	refCall	.	GT:GQ:DP:AD:VAF:C	./.:11:40:6:0.15:DV
contig_1000	13695	.	C	T	0.5	refCall	.	GT:GQ:DP:AD:VAF:C	./.:10:41:11:0.268293:DV
contig_1000	14240	.	A	G	5.4	PASS	.	GT:GQ:DP:AD:VAF:C:PS	0|1:5:31:14:0.451613:DV:493
contig_1000	14243	.	A	T	8.8	PASS	.	GT:GQ:DP:AD:VAF:C:PS	0|1:9:31:15:0.483871:DV:493
contig_1002	1528	.	T	C	0.2	refCall	.	GT:GQ:DP:AD:VAF:C	./.:14:7:2:0.285714:DV
contig_1002	1644	.	A	AT	1.8	refCall	.	GT:GQ:DP:AD:VAF:C	./.:5:7:5:0.714286:DV
contig_1002	1649	.	T	TTTAA	0.1	refCall	.	GT:GQ:DP:AD:VAF:C	./.:15:7:2:0.285714:DV
contig_1002	1712	.	A	ACG	7.5	PASS	.	GT:GQ:DP:AD:VAF:C	1/1:3:6:4:0.666667:DV
contig_1002	1806	.	G	T	6.3	PASS	.	GT:GQ:DP:AD:VAF:C	1/1:5:6:4:0.666667:DV
contig_1002	1821	.	C	T	8.8	PASS	.	GT:GQ:DP:AD:VAF:C	1/1:6:7:5:0.714286:DV
contig_1002	1824	.	C	T	0.6	refCall	.	GT:GQ:DP:AD:VAF:C	./.:9:5:3:0.6:DV
contig_1002	1828	.	CGG	C	1.6	refCall	.	GT:GQ:DP:AD:VAF:C	./.:5:7:5:0.714286:DV
contig_1002	1849	.	T	C	0.2	refCall	.	GT:GQ:DP:AD:VAF:C	./.:13:6:3:0.5:DV
contig_1002	1853	.	G	A	1.9	refCall	.	GT:GQ:DP:AD:VAF:C	./.:4:5:4:0.8:DV
contig_1002	1874	.	G	GAC	13	PASS	.	GT:GQ:DP:AD:VAF:C	1/1:13:7:7:1:P
contig_1002	1926	.	G	C	0.7	refCall	.	GT:GQ:DP:AD:VAF:C	./.:8:7:3:0.428571:DV
contig_1002	1928	.	T	TGA	0.4	refCall	.	GT:GQ:DP:AD:VAF:C	./.:11:6:3:0.5:DV
contig_1002	1931	.	T	TTCCA	0.2	refCall	.	GT:GQ:DP:AD:VAF:C	./.:14:6:3:0.5:DV
contig_1002	1937	.	A	ATAAGCGT	1.5	refCall	.	GT:GQ:DP:AD:VAF:C	./.:5:7:2:0.285714:DV
contig_1002	2141	.	A	G	18	PASS	.	GT:GQ:DP:AD:VAF:C:PS	1|0:18:9:3:0.333:P:2140
contig_1002	2389	.	C	T	1.9	refCall	.	GT:GQ:DP:AD:VAF:C	./.:5:8:3:0.375:DV
contig_1002	3275	.	CAA	C	9.2	PASS	.	GT:GQ:DP:AD:VAF:C	1/1:3:11:8:0.727273:DV
contig_1002	4110	.	A	G	5.4	PASS	.	GT:GQ:DP:AD:VAF:C:PS	1|0:5:10:4:0.4:DV:2140
contig_1002	6042	.	G	T	18	PASS	.	GT:GQ:DP:AD:VAF:C:PS	0|1:18:18:11:0.611:P:2140
contig_1002	11283	.	A	G	0.5	refCall	.	GT:GQ:DP:AD:VAF:C	./.:10:12:7:0.583333:DV
contig_1002	11300	.	G	C	0	refCall	.	GT:GQ:DP:AD:VAF:C	0/0:26:36:6:0.166667:DV
contig_1002	12268	.	T	C	19	PASS	.	GT:GQ:DP:AD:VAF:C:PS	1|0:19:39:18:0.462:P:2140
contig_1002	14225	.	T	C	18	PASS	.	GT:GQ:DP:AD:VAF:C:PS	0|1:18:36:17:0.472:P:2140
contig_1002	15626	.	TA	T	0	refCall	.	GT:GQ:DP:AD:VAF:C	0/0:21:48:11:0.229167:DV
contig_1002	16083	.	ATGTGTGTGTGTGTGTGTGTG	A	12.1	PASS	.	GT:GQ:DP:AD:VAF:C:PS	0|1:12:49:7:0.142857:DV:2140
contig_1002	20174	.	G	A	19	PASS	.	GT:GQ:DP:AD:VAF:C:PS	0|1:19:48:20:0.417:P:2140
contig_1002	20972	.	G	A	0.8	refCall	.	GT:GQ:DP:AD:VAF:C	./.:8:54:22:0.407407:DV
contig_1002	20980	.	C	A	0	refCall	.	GT:GQ:DP:AD:VAF:C	0/0:25:51:14:0.27451:DV
contig_1002	21046	.	G	A	20	PASS	.	GT:GQ:DP:AD:VAF:C:PS	0|1:20:60:24:0.4:P:2140
contig_1002	23057	.	CTG	C	25.6	PASS	.	GT:GQ:DP:AD:VAF:C:PS	1|0:25:64:24:0.375:DV:2140
contig_1002	23614	.	T	C	21	PASS	.	GT:GQ:DP:AD:VAF:C:PS	1|0:21:43:20:0.465:P:2140
contig_1002	24667	.	A	G	0.5	refCall	.	GT:GQ:DP:AD:VAF:C	./.:10:29:9:0.310345:DV
contig_1002	24748	.	C	CATTG	16.9	PASS	.	GT:GQ:DP:AD:VAF:C	1/1:7:27:11:0.407407:DV
contig_1002	25768	.	G	A	18.8	PASS	.	GT:GQ:DP:AD:VAF:C:PS	1|0:14:33:13:0.393939:DV:2140
contig_1002	25772	.	A	G	11.6	PASS	.	GT:GQ:DP:AD:VAF:C:PS	0|1:11:30:12:0.4:DV:2140
contig_1002	25811	.	C	T	0.3	refCall	.	GT:GQ:DP:AD:VAF:C	./.:11:28:6:0.214286:DV
contig_1002	25813	.	C	T	4.6	PASS	.	GT:GQ:DP:AD:VAF:C:PS	0|1:4:27:10:0.37037:DV:2140
contig_1002	25847	.	A	G	16	PASS	.	GT:GQ:DP:AD:VAF:C:PS	0|1:16:41:19:0.463:P:2140
contig_1002	26387	.	G	A	0.6	refCall	.	GT:GQ:DP:AD:VAF:C	./.:9:39:10:0.25641:DV
contig_1002	26394	.	G	A	2.5	refCall	.	GT:GQ:DP:AD:VAF:C	./.:4:39:15:0.384615:DV
contig_1002	26401	.	G	A	9.2	PASS	.	GT:GQ:DP:AD:VAF:C:PS	1|0:9:44:20:0.454545:DV:2140
contig_1002	26408	.	G	A	0.7	refCall	.	GT:GQ:DP:AD:VAF:C	./.:8:44:17:0.386364:DV
contig_1002	26415	.	G	A	4.6	PASS	.	GT:GQ:DP:AD:VAF:C:PS	1|0:5:43:17:0.395349:DV:2140
contig_1002	26436	.	G	A	3.1	PASS	.	GT:GQ:DP:AD:VAF:C:PS	1|0:3:43:18:0.418605:DV:2140
contig_1002	26443	.	G	A	3.2	PASS	.	GT:GQ:DP:AD:VAF:C:PS	1|0:3:44:17:0.386364:DV:2140
contig_1002	26506	.	G	A	18	PASS	.	GT:GQ:DP:AD:VAF:C:PS	1|0:18:44:15:0.341:P:2140
contig_1002	26520	.	G	A	5.1	PASS	.	GT:GQ:DP:AD:VAF:C:PS	1|0:5:43:16:0.372093:DV:2140
contig_1002	26527	.	G	A	6.6	PASS	.	GT:GQ:DP:AD:VAF:C:PS	1|0:7:44:17:0.386364:DV:2140
contig_1002	26541	.	G	A	3.4	PASS	.	GT:GQ:DP:AD:VAF:C:PS	1|0:3:40:13:0.325:DV:2140
contig_1002	26548	.	G	A	16	PASS	.	GT:GQ:DP:AD:VAF:C:PS	1|0:16:43:18:0.419:P:2140
contig_1002	26667	.	GATTAATA	G	11.5	PASS	.	GT:GQ:DP:AD:VAF:C:PS	1|0:11:46:9:0.195652:DV:2140
contig_1002	28316	.	CTTATAA	C	53.9	PASS	.	GT:GQ:DP:AD:VAF:C:PS	1|0:53:45:12:0.266667:DV:2140
contig_1002	28777	.	T	C	17	PASS	.	GT:GQ:DP:AD:VAF:C:PS	1|0:17:48:21:0.438:P:2140
contig_1002	33103	.	G	A	18	PASS	.	GT:GQ:DP:AD:VAF:C:PS	0|1:18:47:21:0.447:P:2140
contig_1002	35982	.	T	A	21	PASS	.	GT:GQ:DP:AD:VAF:C:PS	1|0:21:32:16:0.5:P:2140
contig_1002	36855	.	T	A	0.6	refCall	.	GT:GQ:DP:AD:VAF:C	./.:9:22:5:0.227273:DV
contig_1002	36856	.	A	T	0.2	refCall	.	GT:GQ:DP:AD:VAF:C	./.:14:21:5:0.238095:DV
contig_1002	36859	.	T	A	3.2	PASS	.	GT:GQ:DP:AD:VAF:C:PS	1|0:3:18:4:0.222222:DV:2140
contig_1002	36957	.	G	A	22.3	PASS	.	GT:GQ:DP:AD:VAF:C:PS	1|0:22:27:10:0.37037:DV:2140
contig_1002	37291	.	T	TA	38.7	PASS	.	GT:GQ:DP:AD:VAF:C	1/1:38:29:16:0.551724:DV
contig_1002	40285	.	A	G	18	PASS	.	GT:GQ:DP:AD:VAF:C:PS	0|1:18:35:16:0.457:P:2140
contig_1002	40779	.	G	A	18	PASS	.	GT:GQ:DP:AD:VAF:C:PS	1|0:18:37:16:0.432:P:2140
contig_1002	41438	.	A	G	19	PASS	.	GT:GQ:DP:AD:VAF:C:PS	1|0:19:42:19:0.452:P:2140
contig_1002	43962	.	G	A	21	PASS	.	GT:GQ:DP:AD:VAF:C:PS	1|0:21:42:19:0.452:P:2140
contig_1002	44120	.	T	C	19	PASS	.	GT:GQ:DP:AD:VAF:C:PS	1|0:19:37:14:0.378:P:2140
contig_1002	44459	.	T	C	18	PASS	.	GT:GQ:DP:AD:VAF:C:PS	1|0:18:41:17:0.415:P:2140
contig_1002	44633	.	CCGAG	C	18	PASS	.	GT:GQ:DP:AD:VAF:C:PS	1|0:18:40:16:0.4:P:2140
contig_1002	44974	.	T	C	20	PASS	.	GT:GQ:DP:AD:VAF:C:PS	1|0:20:41:19:0.463:P:2140
contig_1002	46266	.	C	G	19	PASS	.	GT:GQ:DP:AD:VAF:C:PS	0|1:19:48:21:0.438:P:2140
contig_1002	46667	.	T	TG	4.7	PASS	.	GT:GQ:DP:AD:VAF:C:PS	0|1:3:19:8:0.421053:DV:2140
contig_1002	46899	.	G	A	21	PASS	.	GT:GQ:DP:AD:VAF:C:PS	0|1:21:40:20:0.5:P:2140
contig_1002	47834	.	TAA	T	8.7	PASS	.	GT:GQ:DP:AD:VAF:C:PS	0|1:9:37:14:0.378378:DV:2140
contig_1002	47840	.	T	A	26.3	PASS	.	GT:GQ:DP:AD:VAF:C	1/1:3:40:20:0.5:DV
contig_1002	48406	.	TGAGAGA	T	3.9	PASS	.	GT:GQ:DP:AD:VAF:C:PS	1|0:4:33:6:0.181818:DV:2140
contig_1002	54944	.	T	G	0	refCall	.	GT:GQ:DP:AD:VAF:C	0/0:21:27:9:0.333333:DV
contig_1002	54945	.	C	G	2.3	refCall	.	GT:GQ:DP:AD:VAF:C	./.:4:29:11:0.37931:DV
contig_1002	54946	.	T	C	10.8	PASS	.	GT:GQ:DP:AD:VAF:C	1/1:8:21:11:0.52381:DV
contig_1002	54962	.	CT	C	4.8	PASS	.	GT:GQ:DP:AD:VAF:C	1/1:5:27:14:0.518519:DV
contig_1002	56133	.	TCTC	T,TTC	27.4	PASS	.	GT:GQ:DP:AD:VAF:C:PS	0|1:6:35:12,9:0.342857,0.257143:DV:56132
contig_1002	56218	.	CAT	C	14	PASS	.	GT:GQ:DP:AD:VAF:C:PS	1|0:14:37:20:0.541:P:56132
contig_1002	56835	.	TTATA	T	58	PASS	.	GT:GQ:DP:AD:VAF:C:PS	1|0:58:47:18:0.382979:DV:56132
contig_1002	56975	.	A	G	20	PASS	.	GT:GQ:DP:AD:VAF:C:PS	0|1:20:50:22:0.44:P:56132
contig_1002	57376	.	TTAA	T	26.6	PASS	.	GT:GQ:DP:AD:VAF:C:PS	1|0:26:55:26:0.472727:DV:56132
contig_1002	59832	.	TTA	T	45.2	PASS	.	GT:GQ:DP:AD:VAF:C:PS	0|1:42:54:17:0.314815:DV:56132
contig_1002	59852	.	A	ATT	28.3	PASS	.	GT:GQ:DP:AD:VAF:C:PS	1|0:28:54:17:0.314815:DV:56132
contig_1002	63515	.	GATAT	G	1.6	refCall	.	GT:GQ:DP:AD:VAF:C	./.:5:39:8:0.205128:DV
contig_1002	64530	.	G	A	10.9	PASS	.	GT:GQ:DP:AD:VAF:C:PS	0|1:11:57:19:0.333333:DV:56132
contig_1002	65763	.	A	G	1.4	refCall	.	GT:GQ:DP:AD:VAF:C	./.:6:43:11:0.255814:DV
contig_1002	66310	.	ATGGTGGAAGATAAGATTAG	A	21	PASS	.	GT:GQ:DP:AD:VAF:C:PS	0|1:21:38:13:0.342105:DV:56132
contig_1002	66720	.	T	C	19	PASS	.	GT:GQ:DP:AD:VAF:C:PS	0|1:19:35:16:0.457:P:56132
contig_1002	67418	.	TATA	T	13.3	PASS	.	GT:GQ:DP:AD:VAF:C:PS	1|0:13:28:8:0.285714:DV:56132
contig_1002	67422	.	T	TG,G	35	PASS	.	GT:GQ:DP:AD:VAF:C:PS	2|1:9:22:9,11:0.409091,0.5:DV:56132
contig_1002	67518	.	TTA	T	30.9	PASS	.	GT:GQ:DP:AD:VAF:C:PS	0|1:31:29:12:0.413793:DV:56132
contig_1002	67538	.	GTA	G	9.6	PASS	.	GT:GQ:DP:AD:VAF:C:PS	0|1:10:29:13:0.448276:DV:56132
contig_1002	68885	.	CAT	C	28.3	PASS	.	GT:GQ:DP:AD:VAF:C:PS	0|1:26:45:16:0.355556:DV:56132
contig_1002	70338	.	A	G	11.6	PASS	.	GT:GQ:DP:AD:VAF:C:PS	0|1:11:49:9:0.183673:DV:56132
contig_1002	70516	.	T	C	18	PASS	.	GT:GQ:DP:AD:VAF:C:PS	0|1:18:47:19:0.404:P:56132
contig_1002	72987	.	CTGTT	C	33.2	PASS	.	GT:GQ:DP:AD:VAF:C:PS	1|0:32:40:17:0.425:DV:56132
contig_1002	75992	.	TTA	T	26.3	PASS	.	GT:GQ:DP:AD:VAF:C:PS	1|0:25:44:17:0.386364:DV:56132
contig_1002	76216	.	T	C	12.3	PASS	.	GT:GQ:DP:AD:VAF:C:PS	0|1:12:40:13:0.325:DV:56132
contig_1002	76661	.	T	A	34.1	PASS	.	GT:GQ:DP:AD:VAF:C:PS	0|1:34:46:20:0.434783:DV:56132
contig_1002	77073	.	GTATATATA	G	13	PASS	.	GT:GQ:DP:AD:VAF:C:PS	1|0:13:36:8:0.222222:DV:56132
contig_1002	77665	.	T	C	31.3	PASS	.	GT:GQ:DP:AD:VAF:C:PS	0|1:31:41:15:0.365854:DV:56132
contig_1002	77998	.	T	C	0.5	refCall	.	GT:GQ:DP:AD:VAF:C	./.:9:97:45:0.463918:DV
contig_1002	78262	.	T	A	0.6	refCall	.	GT:GQ:DP:AD:VAF:C	./.:9:108:50:0.462963:DV
contig_1002	78396	.	G	A	0.1	refCall	.	GT:GQ:DP:AD:VAF:C	./.:19:108:27:0.25:DV
contig_1002	78397	.	T	C	5.3	PASS	.	GT:GQ:DP:AD:VAF:C:PS	0|1:5:108:51:0.472222:DV:56132
contig_1002	78620	.	C	A	0.1	refCall	.	GT:GQ:DP:AD:VAF:C	./.:16:108:39:0.361111:DV
contig_1002	78621	.	G	A	3.4	PASS	.	GT:GQ:DP:AD:VAF:C:PS	0|1:3:108:35:0.324074:DV:56132
contig_1002	78627	.	TATTC	T	7.8	PASS	.	GT:GQ:DP:AD:VAF:C:PS	1|0:8:109:38:0.348624:DV:56132
contig_1002	78649	.	A	T	5.3	PASS	.	GT:GQ:DP:AD:VAF:C:PS	0|1:5:113:58:0.513274:DV:56132
contig_1002	79026	.	A	G	6.9	PASS	.	GT:GQ:DP:AD:VAF:C:PS	0|1:7:123:64:0.520325:DV:56132
contig_1002	79095	.	T	C	2	refCall	.	GT:GQ:DP:AD:VAF:C	./.:4:115:50:0.434783:DV
contig_1002	79238	.	T	A	0.1	refCall	.	GT:GQ:DP:AD:VAF:C	./.:15:127:50:0.393701:DV
contig_1002	79255	.	T	A	0.2	refCall	.	GT:GQ:DP:AD:VAF:C	./.:14:126:49:0.388889:DV
contig_1002	79527	.	ATTT	A	6.6	PASS	.	GT:GQ:DP:AD:VAF:C:PS	0|1:6:126:66:0.52381:DV:56132
contig_1002	79533	.	T	G	1.7	refCall	.	GT:GQ:DP:AD:VAF:C	./.:5:130:57:0.438462:DV
contig_1002	79537	.	T	A	8.1	PASS	.	GT:GQ:DP:AD:VAF:C:PS	0|1:7:124:65:0.524194:DV:56132
contig_1002	79539	.	A	T	0.2	refCall	.	GT:GQ:DP:AD:VAF:C	./.:14:123:41:0.333333:DV
contig_1002	79635	.	C	T	0.1	refCall	.	GT:GQ:DP:AD:VAF:C	./.:19:117:42:0.358974:DV
contig_1002	79724	.	A	T	3.3	PASS	.	GT:GQ:DP:AD:VAF:C:PS	0|1:3:119:59:0.495798:DV:56132
contig_1002	79725	.	T	C	10.8	PASS	.	GT:GQ:DP:AD:VAF:C:PS	1|0:10:117:49:0.418803:DV:56132
contig_1002	79760	.	T	C	12.6	PASS	.	GT:GQ:DP:AD:VAF:C:PS	0|1:12:108:55:0.509259:DV:56132
contig_1002	80026	.	A	T	2.6	refCall	.	GT:GQ:DP:AD:VAF:C	./.:3:103:40:0.38835:DV
contig_1002	80135	.	A	G	0	refCall	.	GT:GQ:DP:AD:VAF:C	0/0:30:115:0:0:DV
contig_1002	80180	.	A	G	11.5	PASS	.	GT:GQ:DP:AD:VAF:C	0/1:8:112:54:0.482143:DV
contig_1002	80283	.	C	A	0.1	refCall	.	GT:GQ:DP:AD:VAF:C	./.:18:108:27:0.25:DV
contig_1002	80284	.	C	G	0	refCall	.	GT:GQ:DP:AD:VAF:C	0/0:22:111:25:0.225225:DV
contig_1002	80345	.	T	C	0	refCall	.	GT:GQ:DP:AD:VAF:C	0/0:29:112:28:0.25:DV
contig_1002	80397	.	G	A	2.4	refCall	.	GT:GQ:DP:AD:VAF:C	./.:4:110:32:0.290909:DV
contig_1002	80514	.	A	AATT	0.1	refCall	.	GT:GQ:DP:AD:VAF:C	./.:18:115:26:0.226087:DV
contig_1002	80528	.	T	C	2.5	refCall	.	GT:GQ:DP:AD:VAF:C	./.:4:115:31:0.269565:DV
contig_1002	80553	.	T	C	0.2	refCall	.	GT:GQ:DP:AD:VAF:C	./.:13:109:31:0.284404:DV
contig_1002	80655	.	T	C	16	PASS	.	GT:GQ:DP:AD:VAF:C	0/1:16:119:48:0.403:P
contig_1002	80682	.	A	G	18	PASS	.	GT:GQ:DP:AD:VAF:C	0/1:18:118:50:0.424:P
contig_1002	80894	.	G	A	0	refCall	.	GT:GQ:DP:AD:VAF:C	0/0:20:119:37:0.310924:DV
contig_1002	80895	.	C	T	0.1	refCall	.	GT:GQ:DP:AD:VAF:C	./.:17:119:40:0.336134:DV
contig_1002	80909	.	G	T	0.1	refCall	.	GT:GQ:DP:AD:VAF:C	./.:15:122:17:0.139344:DV
contig_1002	80913	.	A	T	14.2	PASS	.	GT:GQ:DP:AD:VAF:C	0/1:6:97:47:0.484536:DV
contig_1002	81093	.	T	G	3.2	PASS	.	GT:GQ:DP:AD:VAF:C:PS	1|0:3:140:32:0.228571:DV:56132
contig_1002	81118	.	ATATT	A	0.1	refCall	.	GT:GQ:DP:AD:VAF:C	./.:19:137:38:0.277372:DV
contig_1002	81120	.	ATT	A	2.6	refCall	.	GT:GQ:DP:AD:VAF:C	./.:3:99:48:0.484848:DV
contig_1002	81122	.	T	A	4.3	PASS	.	GT:GQ:DP:AD:VAF:C	1/1:3:52:45:0.865385:DV
contig_1002	81289	.	T	C	0.1	refCall	.	GT:GQ:DP:AD:VAF:C	./.:17:151:32:0.211921:DV
contig_1002	81422	.	C	A	0	refCall	.	GT:GQ:DP:AD:VAF:C	0/0:20:146:36:0.246575:DV
contig_1002	81446	.	G	T	0.8	refCall	.	GT:GQ:DP:AD:VAF:C	./.:8:148:30:0.202703:DV
contig_1002	81539	.	T	C	0	refCall	.	GT:GQ:DP:AD:VAF:C	0/0:24:152:26:0.171053:DV
contig_1002	81618	.	AT	A	1.2	refCall	.	GT:GQ:DP:AD:VAF:C	./.:6:140:70:0.5:DV
contig_1002	81623	.	A	AT	3.8	PASS	.	GT:GQ:DP:AD:VAF:C	1/1:4:142:28:0.197183:DV
contig_1002	81629	.	ATTTT	A	0.6	refCall	.	GT:GQ:DP:AD:VAF:C	./.:9:121:23:0.190083:DV
contig_1002	81630	.	T	A	5.1	PASS	.	GT:GQ:DP:AD:VAF:C:PS	1|0:5:68:38:0.558824:DV:56132
contig_1002	81633	.	T	A	0.2	refCall	.	GT:GQ:DP:AD:VAF:C	./.:14:94:24:0.255319:DV
contig_1002	81634	.	T	A	0.8	refCall	.	GT:GQ:DP:AD:VAF:C	./.:8:133:0:0:DV
contig_1002	81635	.	T	A	5.7	PASS	.	GT:GQ:DP:AD:VAF:C:PS	1|0:5:136:37:0.272059:DV:56132
contig_1002	81638	.	AT	A	0.1	refCall	.	GT:GQ:DP:AD:VAF:C	./.:15:117:20:0.17094:DV
contig_1002	81642	.	T	C	0.4	refCall	.	GT:GQ:DP:AD:VAF:C	./.:10:141:23:0.163121:DV
contig_1002	81663	.	T	A	0.2	refCall	.	GT:GQ:DP:AD:VAF:C	./.:13:120:24:0.2:DV
contig_1002	81707	.	G	A	21	PASS	.	GT:GQ:DP:AD:VAF:C	0/1:21:125:74:0.592:P
contig_1002	81834	.	C	T	16	PASS	.	GT:GQ:DP:AD:VAF:C	0/1:16:125:73:0.584:P
contig_1002	81837	.	C	T	17	PASS	.	GT:GQ:DP:AD:VAF:C	0/1:17:125:74:0.592:P
contig_1002	81853	.	G	GTA	12	PASS	.	GT:GQ:DP:AD:VAF:C:PS	0|1:12:125:56:0.448:P:56132
contig_1002	81971	.	T	C	5.3	PASS	.	GT:GQ:DP:AD:VAF:C	0/1:5:129:48:0.372093:DV
contig_1002	82229	.	T	C	18	PASS	.	GT:GQ:DP:AD:VAF:C:PS	0|1:18:125:75:0.6:P:56132
contig_1002	82333	.	T	C	17	PASS	.	GT:GQ:DP:AD:VAF:C:PS	1|0:17:125:39:0.312:P:56132
contig_1002	82360	.	T	C	21.4	PASS	.	GT:GQ:DP:AD:VAF:C:PS	0|1:20:134:61:0.455224:DV:56132
contig_1002	82511	.	G	GT	1.3	refCall	.	GT:GQ:DP:AD:VAF:C	./.:6:133:24:0.180451:DV
contig_1002	82690	.	G	A	0.2	refCall	.	GT:GQ:DP:AD:VAF:C	./.:14:128:38:0.296875:DV
contig_1002	82710	.	A	G	0.2	refCall	.	GT:GQ:DP:AD:VAF:C	./.:14:86:23:0.267442:DV
contig_1002	82847	.	T	A	25.1	PASS	.	GT:GQ:DP:AD:VAF:C:PS	0|1:25:125:60:0.48:DV:56132
contig_1002	82938	.	A	G	0.1	refCall	.	GT:GQ:DP:AD:VAF:C	./.:19:123:29:0.235772:DV
contig_1002	82982	.	C	T	0	refCall	.	GT:GQ:DP:AD:VAF:C	0/0:32:118:32:0.271186:DV
contig_1002	83017	.	T	A	0	refCall	.	GT:GQ:DP:AD:VAF:C	0/0:26:118:27:0.228814:DV
contig_1002	83022	.	T	A	0	refCall	.	GT:GQ:DP:AD:VAF:C	0/0:28:120:30:0.25:DV
contig_1002	83065	.	T	G	0	refCall	.	GT:GQ:DP:AD:VAF:C	0/0:30:116:27:0.232759:DV
contig_1002	83070	.	A	G	0	refCall	.	GT:GQ:DP:AD:VAF:C	0/0:33:116:29:0.25:DV
contig_1002	83094	.	G	A	0	refCall	.	GT:GQ:DP:AD:VAF:C	0/0:34:113:30:0.265487:DV
contig_1002	83113	.	T	C	0	refCall	.	GT:GQ:DP:AD:VAF:C	0/0:33:114:29:0.254386:DV
contig_1002	83135	.	T	A	0	refCall	.	GT:GQ:DP:AD:VAF:C	0/0:34:114:30:0.263158:DV
contig_1002	83290	.	G	T	14.1	PASS	.	GT:GQ:DP:AD:VAF:C:PS	1|0:13:105:52:0.495238:DV:56132
contig_1002	83360	.	T	C	0	refCall	.	GT:GQ:DP:AD:VAF:C	0/0:24:110:20:0.181818:DV
contig_1002	83447	.	CT	C	11	PASS	.	GT:GQ:DP:AD:VAF:C	1/1:11:113:86:0.761:P
contig_1002	83471	.	C	T	0.5	refCall	.	GT:GQ:DP:AD:VAF:C	./.:9:112:37:0.330357:DV
contig_1002	83539	.	G	A	21	PASS	.	GT:GQ:DP:AD:VAF:C	0/1:21:106:38:0.358:P
contig_1002	83608	.	C	T	1.3	refCall	.	GT:GQ:DP:AD:VAF:C	./.:6:106:41:0.386792:DV
contig_1002	83613	.	A	G	2	refCall	.	GT:GQ:DP:AD:VAF:C	./.:4:103:35:0.339806:DV
contig_1002	83615	.	C	T	4.1	PASS	.	GT:GQ:DP:AD:VAF:C	0/1:4:104:38:0.365385:DV
contig_1002	83689	.	A	G	19	PASS	.	GT:GQ:DP:AD:VAF:C	0/1:19:76:34:0.447:P
contig_1002	83720	.	GTATATATATATATATATA	G	37.5	PASS	.	GT:GQ:DP:AD:VAF:C:PS	0|1:18:76:19:0.25:DV:56132
contig_1002	83836	.	G	A	21	PASS	.	GT:GQ:DP:AD:VAF:C	0/1:21:66:34:0.515:P
contig_1002	83851	.	A	T	8.4	PASS	.	GT:GQ:DP:AD:VAF:C	0/1:8:64:32:0.5:DV
contig_1002	83861	.	TATATTTATATA	T	1.3	refCall	.	GT:GQ:DP:AD:VAF:C	./.:6:55:15:0.272727:DV
contig_1002	83876	.	A	G	1.8	refCall	.	GT:GQ:DP:AD:VAF:C	./.:5:62:18:0.290323:DV
contig_1002	83913	.	C	T	21	PASS	.	GT:GQ:DP:AD:VAF:C	0/1:21:60:27:0.45:P
contig_1002	83964	.	ATTACCTCG	A	12	PASS	.	GT:GQ:DP:AD:VAF:C:PS	1|0:12:59:21:0.356:P:56132
contig_1002	84054	.	C	T	16	PASS	.	GT:GQ:DP:AD:VAF:C	0/1:16:57:28:0.491:P
contig_1002	84070	.	T	G	2.1	refCall	.	GT:GQ:DP:AD:VAF:C	./.:4:64:12:0.1875:DV
contig_1002	84075	.	G	A	17	PASS	.	GT:GQ:DP:AD:VAF:C	0/1:17:65:34:0.523:P
contig_1002	84146	.	A	G	16.5	PASS	.	GT:GQ:DP:AD:VAF:C	0/1:11:68:35:0.514706:DV
contig_1002	84149	.	C	T	21.2	PASS	.	GT:GQ:DP:AD:VAF:C	0/1:12:66:36:0.545455:DV
contig_1002	84172	.	C	T	25.3	PASS	.	GT:GQ:DP:AD:VAF:C:PS	0|1:5:70:30:0.428571:DV:56132
contig_1002	84188	.	A	G	17	PASS	.	GT:GQ:DP:AD:VAF:C	0/1:17:70:37:0.529:P
contig_1002	84237	.	T	C	24.1	PASS	.	GT:GQ:DP:AD:VAF:C	1/1:7:69:38:0.550725:DV
contig_1002	84249	.	G	A	19	PASS	.	GT:GQ:DP:AD:VAF:C	1/1:3:68:40:0.588235:DV
contig_1002	84250	.	C	CAG	12	PASS	.	GT:GQ:DP:AD:VAF:C:PS	1|0:12:70:33:0.471:P:56132
contig_1002	84291	.	T	C	14.8	PASS	.	GT:GQ:DP:AD:VAF:C	0/1:10:70:33:0.471429:DV
contig_1002	84316	.	A	G	3.2	PASS	.	GT:GQ:DP:AD:VAF:C	0/1:3:71:22:0.309859:DV
contig_1002	84414	.	T	A	0.5	refCall	.	GT:GQ:DP:AD:VAF:C	./.:10:68:18:0.264706:DV
contig_1002	84540	.	GT	G	15	PASS	.	GT:GQ:DP:AD:VAF:C:PS	0|1:15:77:17:0.221:P:56132
contig_1002	84801	.	A	G	0	refCall	.	GT:GQ:DP:AD:VAF:C	0/0:20:79:19:0.240506:DV
contig_1002	84817	.	T	C	28.4	PASS	.	GT:GQ:DP:AD:VAF:C	1/1:4:74:48:0.648649:DV
contig_1002	84921	.	T	C	0	refCall	.	GT:GQ:DP:AD:VAF:C	0/0:27:74:18:0.243243:DV
contig_1002	84941	.	ATT	A	0.1	refCall	.	GT:GQ:DP:AD:VAF:C	./.:19:78:20:0.25641:DV
contig_1002	85029	.	TG	T	18.3	PASS	.	GT:GQ:DP:AD:VAF:C	1/1:9:72:42:0.583333:DV
contig_1002	85050	.	GTA	G	0.1	refCall	.	GT:GQ:DP:AD:VAF:C	./.:18:70:19:0.271429:DV
contig_1002	85072	.	T	G	0	refCall	.	GT:GQ:DP:AD:VAF:C	0/0:30:71:13:0.183099:DV
contig_1002	85117	.	C	T	0	refCall	.	GT:GQ:DP:AD:VAF:C	0/0:37:74:15:0.202703:DV
contig_1002	85138	.	G	A	0	refCall	.	GT:GQ:DP:AD:VAF:C	0/0:32:75:16:0.213333:DV
contig_1002	85148	.	A	G	0	refCall	.	GT:GQ:DP:AD:VAF:C	0/0:31:72:12:0.166667:DV
contig_1002	85151	.	T	C	0	refCall	.	GT:GQ:DP:AD:VAF:C	0/0:34:76:12:0.157895:DV
contig_1002	85200	.	C	T	0	refCall	.	GT:GQ:DP:AD:VAF:C	0/0:33:74:16:0.216216:DV
contig_1002	85384	.	G	A	0.1	refCall	.	GT:GQ:DP:AD:VAF:C	./.:19:73:13:0.178082:DV
contig_1002	85504	.	C	T	23.7	PASS	.	GT:GQ:DP:AD:VAF:C:PS	1|0:21:77:49:0.636364:DV:56132
contig_1002	85651	.	G	C	0	refCall	.	GT:GQ:DP:AD:VAF:C	0/0:20:77:16:0.207792:DV
contig_1002	85702	.	T	C	31.1	PASS	.	GT:GQ:DP:AD:VAF:C	1/1:18:75:51:0.68:DV
contig_1002	85718	.	G	T	0	refCall	.	GT:GQ:DP:AD:VAF:C	0/0:28:70:12:0.171429:DV
contig_1002	85729	.	A	G	0	refCall	.	GT:GQ:DP:AD:VAF:C	0/0:29:75:12:0.16:DV
contig_1002	85756	.	T	C	0	refCall	.	GT:GQ:DP:AD:VAF:C	0/0:29:75:12:0.16:DV
contig_1002	85874	.	A	G	0	refCall	.	GT:GQ:DP:AD:VAF:C	0/0:20:77:13:0.168831:DV
contig_1002	85908	.	AATATATATAT	A	31.1	PASS	.	GT:GQ:DP:AD:VAF:C	1/1:13:76:44:0.578947:DV
contig_1002	85984	.	A	G	0	refCall	.	GT:GQ:DP:AD:VAF:C	0/0:29:76:13:0.171053:DV
contig_1002	86003	.	C	T	0	refCall	.	GT:GQ:DP:AD:VAF:C	0/0:30:71:14:0.197183:DV
contig_1002	86012	.	C	T	0	refCall	.	GT:GQ:DP:AD:VAF:C	0/0:30:67:13:0.19403:DV
contig_1002	86081	.	AACTCTC	A	0	refCall	.	GT:GQ:DP:AD:VAF:C	0/0:27:78:12:0.153846:DV
contig_1002	86094	.	A	G	0	refCall	.	GT:GQ:DP:AD:VAF:C	0/0:36:72:12:0.166667:DV
contig_1002	86134	.	ATAT	A	32.7	PASS	.	GT:GQ:DP:AD:VAF:C	1/1:16:59:35:0.59322:DV
contig_1002	86146	.	T	C	0	refCall	.	GT:GQ:DP:AD:VAF:C	0/0:31:69:13:0.188406:DV
contig_1002	86226	.	A	G	0	refCall	.	GT:GQ:DP:AD:VAF:C	0/0:39:76:12:0.157895:DV
contig_1002	88866	.	GTA	G	0.8	refCall	.	GT:GQ:DP:AD:VAF:C	./.:8:48:12:0.25:DV
contig_1002	89228	.	GATATATAT	G	0.1	refCall	.	GT:GQ:DP:AD:VAF:C	./.:17:46:11:0.23913:DV
contig_1002	89418	.	TTA	T	1.1	refCall	.	GT:GQ:DP:AD:VAF:C	./.:7:41:9:0.219512:DV
contig_1002	90160	.	T	C	18	PASS	.	GT:GQ:DP:AD:VAF:C	1/1:18:41:35:0.854:P
contig_1002	90661	.	G	A	39.6	PASS	.	GT:GQ:DP:AD:VAF:C	1/1:38:27:26:0.962963:DV
contig_1002	90665	.	A	T	47.8	PASS	.	GT:GQ:DP:AD:VAF:C	1/1:47:38:28:0.736842:DV
contig_1002	90680	.	T	G	37	PASS	.	GT:GQ:DP:AD:VAF:C	1/1:36:38:31:0.815789:DV
contig_1002	90737	.	G	A	18	PASS	.	GT:GQ:DP:AD:VAF:C:PS	1|0:18:37:15:0.405:P:56132
contig_1002	90777	.	T	A	4.6	PASS	.	GT:GQ:DP:AD:VAF:C	1/1:5:37:31:0.837838:DV
contig_1002	90782	.	C	T	9.4	PASS	.	GT:GQ:DP:AD:VAF:C	1/1:9:32:32:1:DV
contig_1002	90789	.	G	A	0.7	refCall	.	GT:GQ:DP:AD:VAF:C	./.:8:36:33:0.916667:DV
contig_1002	90791	.	G	C	0.9	refCall	.	GT:GQ:DP:AD:VAF:C	./.:7:36:32:0.888889:DV
contig_1002	90793	.	G	T	0.1	refCall	.	GT:GQ:DP:AD:VAF:C	./.:19:36:32:0.888889:DV
contig_1002	90795	.	T	TTC	0.2	refCall	.	GT:GQ:DP:AD:VAF:C	./.:15:36:30:0.833333:DV
contig_1002	90797	.	G	T	0.2	refCall	.	GT:GQ:DP:AD:VAF:C	./.:13:36:32:0.888889:DV
contig_1002	90799	.	G	A	0.3	refCall	.	GT:GQ:DP:AD:VAF:C	./.:12:35:31:0.885714:DV
contig_1002	90802	.	G	T	0	refCall	.	GT:GQ:DP:AD:VAF:C	0/0:22:35:30:0.857143:DV
contig_1002	90804	.	G	A	0	refCall	.	GT:GQ:DP:AD:VAF:C	0/0:22:36:30:0.833333:DV
contig_1002	90805	.	G	T	0.3	refCall	.	GT:GQ:DP:AD:VAF:C	./.:12:36:31:0.861111:DV
contig_1002	90806	.	GA	G	0	refCall	.	GT:GQ:DP:AD:VAF:C	0/0:20:36:28:0.777778:DV
contig_1002	90812	.	A	T	0.2	refCall	.	GT:GQ:DP:AD:VAF:C	./.:14:36:34:0.944444:DV
contig_1002	90815	.	T	TGA	0.1	refCall	.	GT:GQ:DP:AD:VAF:C	./.:19:36:30:0.833333:DV
contig_1002	90819	.	C	A	0.1	refCall	.	GT:GQ:DP:AD:VAF:C	./.:18:36:33:0.916667:DV
contig_1002	90820	.	C	T	0	refCall	.	GT:GQ:DP:AD:VAF:C	0/0:22:36:33:0.916667:DV
contig_1002	90825	.	G	T	0	refCall	.	GT:GQ:DP:AD:VAF:C	0/0:31:35:18:0.514286:DV
contig_1002	90826	.	G	A	0	refCall	.	GT:GQ:DP:AD:VAF:C	0/0:31:36:15:0.416667:DV
contig_1002	90827	.	G	A	0	refCall	.	GT:GQ:DP:AD:VAF:C	0/0:23:36:34:0.944444:DV
contig_1002	90828	.	C	A	0	refCall	.	GT:GQ:DP:AD:VAF:C	0/0:28:36:19:0.527778:DV
contig_1002	90829	.	A	C	0	refCall	.	GT:GQ:DP:AD:VAF:C	0/0:30:35:17:0.485714:DV
contig_1002	90831	.	A	C	0	refCall	.	GT:GQ:DP:AD:VAF:C	0/0:32:36:12:0.333333:DV
contig_1002	90833	.	C	G	0	refCall	.	GT:GQ:DP:AD:VAF:C	0/0:33:36:13:0.361111:DV
contig_1002	90836	.	G	A	0	refCall	.	GT:GQ:DP:AD:VAF:C	0/0:28:36:15:0.416667:DV
contig_1002	90838	.	G	T	0	refCall	.	GT:GQ:DP:AD:VAF:C	0/0:30:36:15:0.416667:DV
contig_1002	90839	.	G	T	0	refCall	.	GT:GQ:DP:AD:VAF:C	0/0:32:36:14:0.388889:DV
contig_1002	90840	.	G	T	0	refCall	.	GT:GQ:DP:AD:VAF:C	0/0:28:36:18:0.5:DV
contig_1002	90842	.	G	A	0	refCall	.	GT:GQ:DP:AD:VAF:C	0/0:25:35:18:0.514286:DV
contig_1002	90844	.	T	G	0	refCall	.	GT:GQ:DP:AD:VAF:C	0/0:27:36:15:0.416667:DV
contig_1002	90846	.	T	A	0	refCall	.	GT:GQ:DP:AD:VAF:C	0/0:32:36:5:0.138889:DV
contig_1002	90847	.	T	A	0	refCall	.	GT:GQ:DP:AD:VAF:C	0/0:31:36:13:0.361111:DV
contig_1002	90848	.	T	A	0	refCall	.	GT:GQ:DP:AD:VAF:C	0/0:27:35:18:0.514286:DV
contig_1002	90849	.	T	A	0	refCall	.	GT:GQ:DP:AD:VAF:C	0/0:32:35:13:0.371429:DV
contig_1002	90850	.	G	A	0	refCall	.	GT:GQ:DP:AD:VAF:C	0/0:26:33:14:0.424242:DV
contig_1002	90853	.	G	T	0	refCall	.	GT:GQ:DP:AD:VAF:C	0/0:32:34:16:0.470588:DV
contig_1002	90854	.	G	T	0	refCall	.	GT:GQ:DP:AD:VAF:C	0/0:27:36:16:0.444444:DV
contig_1002	90855	.	G	A	0	refCall	.	GT:GQ:DP:AD:VAF:C	0/0:32:36:20:0.555556:DV
contig_1002	90856	.	T	A	0	refCall	.	GT:GQ:DP:AD:VAF:C	0/0:30:35:15:0.428571:DV
contig_1002	90859	.	T	TATTG	0	refCall	.	GT:GQ:DP:AD:VAF:C	0/0:28:36:14:0.388889:DV
contig_1002	90862	.	T	C	0	refCall	.	GT:GQ:DP:AD:VAF:C	0/0:27:36:16:0.444444:DV
contig_1002	90864	.	G	T	0	refCall	.	GT:GQ:DP:AD:VAF:C	0/0:35:36:12:0.333333:DV
contig_1002	90866	.	G	A	0	refCall	.	GT:GQ:DP:AD:VAF:C	0/0:24:25:23:0.92:DV
contig_1002	90870	.	G	A	0	refCall	.	GT:GQ:DP:AD:VAF:C	0/0:22:32:31:0.96875:DV
contig_1002	90871	.	G	T	0	refCall	.	GT:GQ:DP:AD:VAF:C	0/0:31:33:12:0.363636:DV
contig_1002	90872	.	G	A	0	refCall	.	GT:GQ:DP:AD:VAF:C	0/0:31:34:20:0.588235:DV
contig_1002	90873	.	G	A	0	refCall	.	GT:GQ:DP:AD:VAF:C	0/0:22:35:23:0.657143:DV
contig_1002	90877	.	A	G	0	refCall	.	GT:GQ:DP:AD:VAF:C	0/0:23:36:21:0.583333:DV
contig_1002	90878	.	A	T	0	refCall	.	GT:GQ:DP:AD:VAF:C	0/0:28:36:22:0.611111:DV
contig_1002	90882	.	T	G	0	refCall	.	GT:GQ:DP:AD:VAF:C	0/0:21:36:29:0.805556:DV
contig_1002	90886	.	T	A	0	refCall	.	GT:GQ:DP:AD:VAF:C	0/0:22:36:28:0.777778:DV
contig_1002	90888	.	T	A	0	refCall	.	GT:GQ:DP:AD:VAF:C	0/0:24:36:27:0.75:DV
contig_1002	90896	.	T	A	0	refCall	.	GT:GQ:DP:AD:VAF:C	0/0:23:36:22:0.611111:DV
contig_1002	90899	.	T	C	0	refCall	.	GT:GQ:DP:AD:VAF:C	0/0:22:36:0:0:DV
contig_1002	90900	.	T	A	0.1	refCall	.	GT:GQ:DP:AD:VAF:C	./.:17:36:22:0.611111:DV
contig_1002	90901	.	T	A	0	refCall	.	GT:GQ:DP:AD:VAF:C	0/0:26:36:12:0.333333:DV
contig_1002	90912	.	T	C	0.1	refCall	.	GT:GQ:DP:AD:VAF:C	./.:15:36:28:0.777778:DV
contig_1002	90913	.	T	C	0.4	refCall	.	GT:GQ:DP:AD:VAF:C	./.:10:36:32:0.888889:DV
contig_1002	90918	.	T	G	0.9	refCall	.	GT:GQ:DP:AD:VAF:C	./.:7:36:33:0.916667:DV
contig_1002	90920	.	G	GAT	1.7	refCall	.	GT:GQ:DP:AD:VAF:C	./.:5:36:31:0.861111:DV
contig_1002	90991	.	G	C	20	PASS	.	GT:GQ:DP:AD:VAF:C	1/1:20:37:35:0.946:P
contig_1002	91009	.	T	TC	17	PASS	.	GT:GQ:DP:AD:VAF:C	1/1:17:38:35:0.921:P
contig_1002	91238	.	GATATATATATATAT	G	4.8	PASS	.	GT:GQ:DP:AD:VAF:C:PS	1|0:5:43:10:0.232558:DV:56132
contig_1002	91254	.	T	G	1	refCall	.	GT:GQ:DP:AD:VAF:C	./.:7:41:12:0.292683:DV
contig_1002	93395	.	GAATAT	G	20.3	PASS	.	GT:GQ:DP:AD:VAF:C:PS	0|1:20:38:9:0.236842:DV:56132
contig_1002	94128	.	A	G	18	PASS	.	GT:GQ:DP:AD:VAF:C:PS	1|0:18:41:20:0.488:P:56132
contig_1002	95016	.	C	T	18	PASS	.	GT:GQ:DP:AD:VAF:C:PS	1|0:18:34:14:0.412:P:56132
contig_1002	95559	.	C	CT	17.5	PASS	.	GT:GQ:DP:AD:VAF:C:PS	1|0:14:35:9:0.257143:DV:56132
contig_1002	95562	.	T	C	34.4	PASS	.	GT:GQ:DP:AD:VAF:C:PS	0|1:34:32:15:0.46875:DV:56132
contig_1002	96300	.	G	A	19	PASS	.	GT:GQ:DP:AD:VAF:C:PS	1|0:19:39:17:0.436:P:56132
contig_1002	99899	.	A	G	20	PASS	.	GT:GQ:DP:AD:VAF:C:PS	1|0:20:47:25:0.532:P:56132
contig_1002	99998	.	G	A	18	PASS	.	GT:GQ:DP:AD:VAF:C:PS	0|1:18:49:20:0.408:P:56132
contig_1002	101795	.	G	A	18	PASS	.	GT:GQ:DP:AD:VAF:C:PS	0|1:18:49:19:0.388:P:56132
contig_1002	103052	.	G	T	21	PASS	.	GT:GQ:DP:AD:VAF:C:PS	1|0:21:44:20:0.455:P:56132
contig_1002	105869	.	G	A	22	PASS	.	GT:GQ:DP:AD:VAF:C:PS	1|0:22:51:19:0.373:P:56132
contig_1002	106473	.	G	GAT	0.2	refCall	.	GT:GQ:DP:AD:VAF:C	./.:13:39:9:0.230769:DV
contig_1002	106720	.	T	A	0.5	refCall	.	GT:GQ:DP:AD:VAF:C	./.:10:8:8:1:DV
contig_1002	106722	.	T	A	0.5	refCall	.	GT:GQ:DP:AD:VAF:C	./.:10:8:8:1:DV
contig_1002	106724	.	T	A	0	refCall	.	GT:GQ:DP:AD:VAF:C	0/0:27:8:8:1:DV
contig_1002	106726	.	T	A	0	refCall	.	GT:GQ:DP:AD:VAF:C	0/0:27:8:8:1:DV
contig_1002	106728	.	T	A	0	refCall	.	GT:GQ:DP:AD:VAF:C	0/0:28:8:8:1:DV
contig_1002	106731	.	T	TA	0	refCall	.	GT:GQ:DP:AD:VAF:C	0/0:22:8:8:1:DV
contig_1002	106734	.	T	TA	0	refCall	.	GT:GQ:DP:AD:VAF:C	0/0:22:8:8:1:DV
contig_1002	106738	.	T	A	0	refCall	.	GT:GQ:DP:AD:VAF:C	0/0:25:8:7:0.875:DV
contig_1002	106740	.	G	GT	0	refCall	.	GT:GQ:DP:AD:VAF:C	0/0:22:8:7:0.875:DV
contig_1002	106745	.	T	A	0	refCall	.	GT:GQ:DP:AD:VAF:C	0/0:29:8:7:0.875:DV
contig_1002	106747	.	T	G	0	refCall	.	GT:GQ:DP:AD:VAF:C	0/0:30:8:7:0.875:DV
contig_1002	106750	.	T	A	0	refCall	.	GT:GQ:DP:AD:VAF:C	0/0:30:8:8:1:DV
contig_1002	106753	.	T	TAAAA	0	refCall	.	GT:GQ:DP:AD:VAF:C	0/0:28:8:8:1:DV
contig_1002	106758	.	T	A	0	refCall	.	GT:GQ:DP:AD:VAF:C	0/0:33:8:8:1:DV
contig_1002	106759	.	T	A	0	refCall	.	GT:GQ:DP:AD:VAF:C	0/0:33:8:8:1:DV
contig_1002	106763	.	T	TA	0	refCall	.	GT:GQ:DP:AD:VAF:C	0/0:31:8:8:1:DV
contig_1002	106764	.	T	A	0	refCall	.	GT:GQ:DP:AD:VAF:C	0/0:34:8:8:1:DV
contig_1002	106765	.	G	GAA	0	refCall	.	GT:GQ:DP:AD:VAF:C	0/0:33:8:8:1:DV
contig_1002	106767	.	T	TA	0	refCall	.	GT:GQ:DP:AD:VAF:C	0/0:34:8:8:1:DV
contig_1002	106768	.	G	GC	0	refCall	.	GT:GQ:DP:AD:VAF:C	0/0:29:8:8:1:DV
contig_1002	106769	.	A	AT	0	refCall	.	GT:GQ:DP:AD:VAF:C	0/0:35:8:8:1:DV
contig_1002	106772	.	T	TTA	0	refCall	.	GT:GQ:DP:AD:VAF:C	0/0:27:8:8:1:DV
contig_1002	106776	.	G	GA	0	refCall	.	GT:GQ:DP:AD:VAF:C	0/0:30:8:7:0.875:DV
contig_1002	106777	.	T	TA	0	refCall	.	GT:GQ:DP:AD:VAF:C	0/0:34:8:7:0.875:DV
contig_1002	106780	.	G	GA	0	refCall	.	GT:GQ:DP:AD:VAF:C	0/0:31:8:7:0.875:DV
contig_1002	106782	.	T	A	0	refCall	.	GT:GQ:DP:AD:VAF:C	0/0:36:8:7:0.875:DV
contig_1002	106783	.	G	A	0	refCall	.	GT:GQ:DP:AD:VAF:C	0/0:36:8:6:0.75:DV
contig_1002	106786	.	T	TA	0	refCall	.	GT:GQ:DP:AD:VAF:C	0/0:31:8:6:0.75:DV
contig_1002	106792	.	G	C	0	refCall	.	GT:GQ:DP:AD:VAF:C	0/0:38:8:7:0.875:DV
contig_1002	106793	.	G	C	0	refCall	.	GT:GQ:DP:AD:VAF:C	0/0:40:8:7:0.875:DV
contig_1002	106794	.	G	A	0	refCall	.	GT:GQ:DP:AD:VAF:C	0/0:38:8:7:0.875:DV
contig_1002	106797	.	G	A	0	refCall	.	GT:GQ:DP:AD:VAF:C	0/0:39:8:3:0.375:DV
contig_1002	106798	.	G	A	0	refCall	.	GT:GQ:DP:AD:VAF:C	0/0:40:8:5:0.625:DV
contig_1002	106799	.	G	A	0	refCall	.	GT:GQ:DP:AD:VAF:C	0/0:41:8:3:0.375:DV
contig_1002	106802	.	G	A	0	refCall	.	GT:GQ:DP:AD:VAF:C	0/0:41:8:5:0.625:DV
contig_1002	106803	.	G	A	0	refCall	.	GT:GQ:DP:AD:VAF:C	0/0:41:8:6:0.75:DV
contig_1002	106807	.	G	C	0	refCall	.	GT:GQ:DP:AD:VAF:C	0/0:40:8:5:0.625:DV
contig_1002	106808	.	G	T	0	refCall	.	GT:GQ:DP:AD:VAF:C	0/0:40:8:5:0.625:DV
contig_1002	106810	.	G	C	0	refCall	.	GT:GQ:DP:AD:VAF:C	0/0:40:8:6:0.75:DV
contig_1002	106811	.	G	C	0	refCall	.	GT:GQ:DP:AD:VAF:C	0/0:41:8:6:0.75:DV
contig_1002	106813	.	G	T	0	refCall	.	GT:GQ:DP:AD:VAF:C	0/0:40:8:5:0.625:DV
contig_1002	106815	.	G	T	0	refCall	.	GT:GQ:DP:AD:VAF:C	0/0:40:8:6:0.75:DV
contig_1002	106816	.	G	T	0	refCall	.	GT:GQ:DP:AD:VAF:C	0/0:41:8:7:0.875:DV
contig_1002	106818	.	G	GACCATC	0	refCall	.	GT:GQ:DP:AD:VAF:C	0/0:40:8:5:0.625:DV
contig_1002	106821	.	G	C	0	refCall	.	GT:GQ:DP:AD:VAF:C	0/0:40:8:5:0.625:DV
contig_1002	106824	.	G	T	0	refCall	.	GT:GQ:DP:AD:VAF:C	0/0:39:8:5:0.625:DV
contig_1002	106825	.	G	C	0	refCall	.	GT:GQ:DP:AD:VAF:C	0/0:39:8:7:0.875:DV
contig_1002	106827	.	G	C	0	refCall	.	GT:GQ:DP:AD:VAF:C	0/0:39:8:8:1:DV
contig_1002	106830	.	G	A	0	refCall	.	GT:GQ:DP:AD:VAF:C	0/0:39:8:7:0.875:DV
contig_1002	106831	.	G	T	0	refCall	.	GT:GQ:DP:AD:VAF:C	0/0:39:8:7:0.875:DV
contig_1002	106833	.	T	TATC	0	refCall	.	GT:GQ:DP:AD:VAF:C	0/0:41:8:7:0.875:DV
contig_1002	106835	.	G	C	0	refCall	.	GT:GQ:DP:AD:VAF:C	0/0:40:8:8:1:DV
contig_1002	106840	.	G	T	0	refCall	.	GT:GQ:DP:AD:VAF:C	0/0:38:8:6:0.75:DV
contig_1002	106842	.	G	A	0	refCall	.	GT:GQ:DP:AD:VAF:C	0/0:37:8:6:0.75:DV
contig_1002	106844	.	G	GCT	0	refCall	.	GT:GQ:DP:AD:VAF:C	0/0:41:8:6:0.75:DV
contig_1002	106845	.	G	C	0	refCall	.	GT:GQ:DP:AD:VAF:C	0/0:38:8:7:0.875:DV
contig_1002	106848	.	G	T	0	refCall	.	GT:GQ:DP:AD:VAF:C	0/0:37:8:7:0.875:DV
contig_1002	106851	.	G	C	0	refCall	.	GT:GQ:DP:AD:VAF:C	0/0:37:8:8:1:DV
contig_1002	106852	.	G	C	0	refCall	.	GT:GQ:DP:AD:VAF:C	0/0:37:8:8:1:DV
contig_1002	106853	.	G	C	0	refCall	.	GT:GQ:DP:AD:VAF:C	0/0:37:8:8:1:DV
contig_1002	106858	.	T	G	0	refCall	.	GT:GQ:DP:AD:VAF:C	0/0:35:8:7:0.875:DV
contig_1002	106863	.	T	TAAG	0	refCall	.	GT:GQ:DP:AD:VAF:C	0/0:38:8:7:0.875:DV
contig_1002	106866	.	T	A	0	refCall	.	GT:GQ:DP:AD:VAF:C	0/0:36:7:6:0.857143:DV
contig_1002	106871	.	T	A	0	refCall	.	GT:GQ:DP:AD:VAF:C	0/0:39:8:7:0.875:DV
contig_1002	106874	.	T	C	0	refCall	.	GT:GQ:DP:AD:VAF:C	0/0:39:8:7:0.875:DV
contig_1002	106877	.	T	A	0	refCall	.	GT:GQ:DP:AD:VAF:C	0/0:41:8:7:0.875:DV
contig_1002	106879	.	T	G	0	refCall	.	GT:GQ:DP:AD:VAF:C	0/0:39:8:6:0.75:DV
contig_1002	106880	.	T	G	0	refCall	.	GT:GQ:DP:AD:VAF:C	0/0:38:8:2:0.25:DV
contig_1002	106882	.	T	G	0	refCall	.	GT:GQ:DP:AD:VAF:C	0/0:39:8:7:0.875:DV
contig_1002	106883	.	T	C	0	refCall	.	GT:GQ:DP:AD:VAF:C	0/0:38:8:7:0.875:DV
contig_1002	106885	.	T	C	0	refCall	.	GT:GQ:DP:AD:VAF:C	0/0:38:8:8:1:DV
contig_1002	106887	.	T	A	0	refCall	.	GT:GQ:DP:AD:VAF:C	0/0:36:8:7:0.875:DV
contig_1002	106888	.	T	TGCA	0	refCall	.	GT:GQ:DP:AD:VAF:C	0/0:37:8:7:0.875:DV
contig_1002	106892	.	A	AC	0	refCall	.	GT:GQ:DP:AD:VAF:C	0/0:35:8:8:1:DV
contig_1002	106902	.	T	C	0	refCall	.	GT:GQ:DP:AD:VAF:C	0/0:36:8:3:0.375:DV
contig_1002	106905	.	T	TC	0	refCall	.	GT:GQ:DP:AD:VAF:C	0/0:36:7:4:0.571429:DV
contig_1002	106907	.	G	T	0	refCall	.	GT:GQ:DP:AD:VAF:C	0/0:32:5:4:0.8:DV
contig_1002	106910	.	T	A	0	refCall	.	GT:GQ:DP:AD:VAF:C	0/0:33:6:6:1:DV
contig_1002	106912	.	T	G	0	refCall	.	GT:GQ:DP:AD:VAF:C	0/0:35:6:6:1:DV
contig_1002	106921	.	T	A	17	PASS	.	GT:GQ:DP:AD:VAF:C	1/1:17:8:8:1:P
contig_1002	106931	.	G	GCGT	0	refCall	.	GT:GQ:DP:AD:VAF:C	0/0:35:8:6:0.75:DV
contig_1002	106933	.	T	G	0	refCall	.	GT:GQ:DP:AD:VAF:C	0/0:34:8:6:0.75:DV
contig_1002	106935	.	T	TG	0	refCall	.	GT:GQ:DP:AD:VAF:C	0/0:30:8:6:0.75:DV
contig_1002	106937	.	T	G	0	refCall	.	GT:GQ:DP:AD:VAF:C	0/0:34:8:2:0.25:DV
contig_1002	106939	.	T	C	0	refCall	.	GT:GQ:DP:AD:VAF:C	0/0:28:8:7:0.875:DV
contig_1002	106944	.	T	A	0	refCall	.	GT:GQ:DP:AD:VAF:C	0/0:34:8:2:0.25:DV
contig_1002	106950	.	T	A	0	refCall	.	GT:GQ:DP:AD:VAF:C	0/0:29:8:6:0.75:DV
contig_1002	106954	.	T	TCA	0	refCall	.	GT:GQ:DP:AD:VAF:C	0/0:28:8:5:0.625:DV
contig_1002	106957	.	T	G	0	refCall	.	GT:GQ:DP:AD:VAF:C	0/0:28:8:5:0.625:DV
contig_1002	106960	.	T	G	0	refCall	.	GT:GQ:DP:AD:VAF:C	0/0:27:8:5:0.625:DV
contig_1002	106962	.	T	A	0	refCall	.	GT:GQ:DP:AD:VAF:C	0/0:27:8:5:0.625:DV
contig_1002	106963	.	T	A	0	refCall	.	GT:GQ:DP:AD:VAF:C	0/0:25:8:5:0.625:DV
contig_1002	106965	.	T	A	0	refCall	.	GT:GQ:DP:AD:VAF:C	0/0:29:8:3:0.375:DV
contig_1002	106967	.	T	G	0	refCall	.	GT:GQ:DP:AD:VAF:C	0/0:25:8:6:0.75:DV
contig_1002	106970	.	T	A	0	refCall	.	GT:GQ:DP:AD:VAF:C	0/0:24:8:6:0.75:DV
contig_1002	106971	.	T	C	0	refCall	.	GT:GQ:DP:AD:VAF:C	0/0:22:8:5:0.625:DV
contig_1002	106972	.	T	G	0	refCall	.	GT:GQ:DP:AD:VAF:C	0/0:23:8:6:0.75:DV
contig_1002	106974	.	T	A	0	refCall	.	GT:GQ:DP:AD:VAF:C	0/0:21:8:7:0.875:DV
contig_1002	106977	.	T	A	0.1	refCall	.	GT:GQ:DP:AD:VAF:C	./.:18:8:6:0.75:DV
contig_1002	106980	.	T	C	0.1	refCall	.	GT:GQ:DP:AD:VAF:C	./.:17:8:6:0.75:DV
contig_1002	106981	.	T	A	0.1	refCall	.	GT:GQ:DP:AD:VAF:C	./.:17:8:6:0.75:DV
contig_1002	106987	.	T	C	0	refCall	.	GT:GQ:DP:AD:VAF:C	0/0:20:8:4:0.5:DV
contig_1002	106992	.	T	G	0	refCall	.	GT:GQ:DP:AD:VAF:C	0/0:20:8:4:0.5:DV
contig_1002	106993	.	T	G	0.2	refCall	.	GT:GQ:DP:AD:VAF:C	./.:13:8:7:0.875:DV
contig_1002	107378	.	CG	C	6	PASS	.	GT:GQ:DP:AD:VAF:C	1/1:5:7:5:0.714286:DV
contig_1002	107511	.	A	AAT	1.2	refCall	.	GT:GQ:DP:AD:VAF:C	./.:6:6:3:0.5:DV
contig_1003	4	.	T	C	6	PASS	.	GT:GQ:DP:AD:VAF:C	1/1:6:8:5:0.625:P
contig_1003	19	.	TTA	T	3	PASS	.	GT:GQ:DP:AD:VAF:C	1/1:3:10:4:0.4:P
contig_1003	1340	.	TC	T	0.4	refCall	.	GT:GQ:DP:AD:VAF:C	./.:10:8:6:0.75:DV
contig_1003	1457	.	A	G	6.6	PASS	.	GT:GQ:DP:AD:VAF:C	1/1:5:17:9:0.529412:DV
contig_1003	1459	.	A	T	19.1	PASS	.	GT:GQ:DP:AD:VAF:C	1/1:14:17:10:0.588235:DV
contig_1003	1461	.	T	G	20.8	PASS	.	GT:GQ:DP:AD:VAF:C	1/1:14:17:9:0.529412:DV
contig_1003	3849	.	T	G	17	PASS	.	GT:GQ:DP:AD:VAF:C	1/1:17:6:5:0.833:P
contig_1003	3855	.	A	AT	17.8	PASS	.	GT:GQ:DP:AD:VAF:C	1/1:7:7:5:0.714286:DV
contig_1003	3882	.	GTGTGTAAAT	GAT,G	13	PASS	.	GT:GQ:DP:AD:VAF:C	1/1:13:7:5,2:0.714,0.286:P
contig_1003	3919	.	GACC	G	14.6	PASS	.	GT:GQ:DP:AD:VAF:C	1/1:10:7:5:0.714286:DV
contig_1003	6796	.	TAA	T	1.5	refCall	.	GT:GQ:DP:AD:VAF:C	./.:5:29:11:0.37931:DV
contig_1003	7009	.	TAA	T	0.1	refCall	.	GT:GQ:DP:AD:VAF:C	./.:16:27:3:0.111111:DV
contig_1003	7252	.	T	A	0	refCall	.	GT:GQ:DP:AD:VAF:C	0/0:22:32:6:0.1875:DV
contig_1003	7262	.	C	T	0.1	refCall	.	GT:GQ:DP:AD:VAF:C	./.:16:34:10:0.294118:DV
contig_1003	7324	.	C	CTTGAAGGGG	0.2	refCall	.	GT:GQ:DP:AD:VAF:C	./.:14:36:5:0.138889:DV
contig_1003	7336	.	A	G	0.1	refCall	.	GT:GQ:DP:AD:VAF:C	./.:16:37:8:0.216216:DV
contig_1003	7382	.	A	G	16	PASS	.	GT:GQ:DP:AD:VAF:C:PS	0|1:16:37:10:0.27:P:7381
contig_1003	7413	.	A	G	16	PASS	.	GT:GQ:DP:AD:VAF:C:PS	0|1:16:36:9:0.25:P:7381
contig_1003	7590	.	C	A	9.5	PASS	.	GT:GQ:DP:AD:VAF:C:PS	0|1:10:37:10:0.27027:DV:7381
contig_1003	7881	.	C	T	20.1	PASS	.	GT:GQ:DP:AD:VAF:C:PS	0|1:20:44:16:0.363636:DV:7381
contig_1003	11212	.	C	T	16	PASS	.	GT:GQ:DP:AD:VAF:C:PS	1|0:16:47:20:0.426:P:7381
contig_1003	13123	.	G	A	20	PASS	.	GT:GQ:DP:AD:VAF:C:PS	0|1:20:48:20:0.417:P:7381
contig_1003	13957	.	AAT	A	50.9	PASS	.	GT:GQ:DP:AD:VAF:C:PS	0|1:49:44:13:0.295455:DV:7381
contig_1003	14211	.	A	G	19	PASS	.	GT:GQ:DP:AD:VAF:C:PS	1|0:19:48:25:0.521:P:7381
contig_1003	15352	.	G	A	21	PASS	.	GT:GQ:DP:AD:VAF:C:PS	1|0:21:49:20:0.408:P:7381
contig_1003	16254	.	G	A	21	PASS	.	GT:GQ:DP:AD:VAF:C:PS	1|0:21:56:29:0.518:P:7381
contig_1003	16635	.	G	A	21	PASS	.	GT:GQ:DP:AD:VAF:C:PS	0|1:21:55:25:0.455:P:7381
contig_1003	17370	.	AATATATATATATATATAAAT	A	27.5	PASS	.	GT:GQ:DP:AD:VAF:C:PS	0|1:27:33:10:0.30303:DV:7381
contig_1003	19592	.	G	T	21	PASS	.	GT:GQ:DP:AD:VAF:C:PS	1|0:21:50:23:0.46:P:7381
contig_1003	20136	.	T	A	22	PASS	.	GT:GQ:DP:AD:VAF:C:PS	1|0:22:45:19:0.422:P:7381
contig_1003	26697	.	C	A	38.8	PASS	.	GT:GQ:DP:AD:VAF:C:PS	1|0:39:42:12:0.285714:DV:7381
contig_1003	27563	.	A	T	32.6	PASS	.	GT:GQ:DP:AD:VAF:C:PS	1|0:33:50:14:0.28:DV:7381
contig_1003	28174	.	A	ACGC	12	PASS	.	GT:GQ:DP:AD:VAF:C:PS	1|0:12:50:12:0.24:P:7381
contig_1003	29090	.	A	G	19	PASS	.	GT:GQ:DP:AD:VAF:C:PS	1|0:19:42:17:0.405:P:7381
contig_1003	29849	.	G	T	21	PASS	.	GT:GQ:DP:AD:VAF:C:PS	1|0:21:48:18:0.375:P:7381
contig_1003	30633	.	A	G	18	PASS	.	GT:GQ:DP:AD:VAF:C:PS	1|0:18:44:16:0.364:P:7381
contig_1003	30701	.	G	A	18	PASS	.	GT:GQ:DP:AD:VAF:C:PS	0|1:18:38:20:0.526:P:7381
contig_1003	32445	.	T	G	42.8	PASS	.	GT:GQ:DP:AD:VAF:C:PS	0|1:43:50:19:0.38:DV:7381
contig_1003	32550	.	G	A	20	PASS	.	GT:GQ:DP:AD:VAF:C:PS	0|1:20:51:22:0.431:P:7381
contig_1003	35160	.	GC	G	41.1	PASS	.	GT:GQ:DP:AD:VAF:C:PS	0|1:41:42:11:0.261905:DV:7381
contig_1003	35860	.	A	G	16	PASS	.	GT:GQ:DP:AD:VAF:C:PS	0|1:16:44:17:0.386:P:7381
contig_1003	37663	.	C	CGCCG	45.2	PASS	.	GT:GQ:DP:AD:VAF:C:PS	0|1:45:49:16:0.326531:DV:7381
contig_1003	37673	.	C	G	43.1	PASS	.	GT:GQ:DP:AD:VAF:C:PS	0|1:43:52:15:0.288462:DV:7381
contig_1003	39456	.	CA	C	4.4	PASS	.	GT:GQ:DP:AD:VAF:C	1/1:4:43:13:0.302326:DV
contig_1003	42337	.	C	T	21	PASS	.	GT:GQ:DP:AD:VAF:C:PS	1|0:21:52:25:0.481:P:7381
contig_1003	42433	.	A	G	21	PASS	.	GT:GQ:DP:AD:VAF:C:PS	1|0:21:49:24:0.49:P:7381
contig_1003	45585	.	T	C	20	PASS	.	GT:GQ:DP:AD:VAF:C:PS	1|0:20:44:20:0.455:P:7381
contig_1003	49869	.	T	TA	16.5	PASS	.	GT:GQ:DP:AD:VAF:C:PS	0|1:6:49:8:0.163265:DV:7381
contig_1003	52271	.	A	T	20	PASS	.	GT:GQ:DP:AD:VAF:C:PS	0|1:20:56:25:0.446:P:7381
contig_1003	53369	.	G	A	17	PASS	.	GT:GQ:DP:AD:VAF:C:PS	0|1:17:48:21:0.438:P:7381
contig_1003	54060	.	A	G	19	PASS	.	GT:GQ:DP:AD:VAF:C:PS	0|1:19:53:23:0.434:P:7381
contig_1003	56400	.	G	A	21	PASS	.	GT:GQ:DP:AD:VAF:C:PS	1|0:21:49:19:0.388:P:7381
contig_1003	58103	.	C	A	58	PASS	.	GT:GQ:DP:AD:VAF:C:PS	0|1:56:38:15:0.394737:DV:7381
contig_1003	58104	.	G	T	58.3	PASS	.	GT:GQ:DP:AD:VAF:C:PS	0|1:57:39:15:0.384615:DV:7381
contig_1003	58428	.	A	T	4.5	PASS	.	GT:GQ:DP:AD:VAF:C:PS	0|1:4:31:14:0.451613:DV:7381
contig_1003	58430	.	A	T	16.5	PASS	.	GT:GQ:DP:AD:VAF:C:PS	0|1:16:34:16:0.470588:DV:7381
contig_1003	58739	.	A	AAT	17.9	PASS	.	GT:GQ:DP:AD:VAF:C:PS	1|0:18:43:9:0.209302:DV:7381
contig_1003	68030	.	TTATTAAA	T	43.8	PASS	.	GT:GQ:DP:AD:VAF:C:PS	0|1:43:56:23:0.410714:DV:68029
contig_1003	70553	.	G	A	24.4	PASS	.	GT:GQ:DP:AD:VAF:C	0/1:24:54:13:0.240741:DV
contig_1003	71171	.	G	A	21	PASS	.	GT:GQ:DP:AD:VAF:C:PS	1|0:21:54:22:0.407:P:68029
contig_1003	73260	.	CAT	C	17	PASS	.	GT:GQ:DP:AD:VAF:C:PS	0|1:17:51:23:0.451:P:68029
contig_1003	73797	.	G	A	22	PASS	.	GT:GQ:DP:AD:VAF:C:PS	1|0:22:43:19:0.442:P:68029
contig_1003	74013	.	C	T	19	PASS	.	GT:GQ:DP:AD:VAF:C:PS	1|0:19:50:25:0.5:P:68029
contig_1003	75664	.	G	C	22	PASS	.	GT:GQ:DP:AD:VAF:C:PS	1|0:22:48:21:0.438:P:68029
contig_1003	76574	.	GCA	G	0	refCall	.	GT:GQ:DP:AD:VAF:C	0/0:50:59:19:0.322034:DV
contig_1003	79117	.	C	T	18	PASS	.	GT:GQ:DP:AD:VAF:C:PS	1|0:18:62:24:0.387:P:68029
contig_1003	86677	.	A	G	17	PASS	.	GT:GQ:DP:AD:VAF:C:PS	1|0:17:50:20:0.4:P:68029
contig_1003	88716	.	GA	G	0.2	refCall	.	GT:GQ:DP:AD:VAF:C	./.:13:60:10:0.166667:DV
contig_1003	88927	.	CAT	C	18	PASS	.	GT:GQ:DP:AD:VAF:C:PS	1|0:18:58:24:0.414:P:68029
contig_1003	89512	.	TTCGG	T	12	PASS	.	GT:GQ:DP:AD:VAF:C:PS	1|0:12:50:14:0.28:P:68029
contig_1003	89609	.	T	C	25.5	PASS	.	GT:GQ:DP:AD:VAF:C:PS	0|1:21:50:26:0.52:DV:68029
contig_1003	89617	.	C	A	26.6	PASS	.	GT:GQ:DP:AD:VAF:C:PS	0|1:22:51:25:0.490196:DV:68029
contig_1003	89821	.	A	G	21	PASS	.	GT:GQ:DP:AD:VAF:C:PS	1|0:21:51:21:0.412:P:68029
contig_1003	91298	.	GT	G	11	PASS	.	GT:GQ:DP:AD:VAF:C:PS	0|1:11:57:31:0.544:P:68029
contig_1003	94256	.	A	ATG	14	PASS	.	GT:GQ:DP:AD:VAF:C:PS	1|0:14:52:16:0.308:P:68029
contig_1003	94599	.	A	T	48	PASS	.	GT:GQ:DP:AD:VAF:C:PS	1|0:48:46:14:0.304348:DV:68029
contig_1003	95272	.	T	C	16	PASS	.	GT:GQ:DP:AD:VAF:C:PS	1|0:16:45:15:0.333:P:68029
contig_1003	98875	.	G	T	21	PASS	.	GT:GQ:DP:AD:VAF:C:PS	1|0:21:46:17:0.37:P:68029
contig_1003	99631	.	A	G	19	PASS	.	GT:GQ:DP:AD:VAF:C:PS	1|0:19:48:20:0.417:P:68029
contig_1003	100935	.	C	T	18	PASS	.	GT:GQ:DP:AD:VAF:C:PS	1|0:18:42:16:0.381:P:68029
contig_1003	102969	.	CA	C	21	PASS	.	GT:GQ:DP:AD:VAF:C:PS	1|0:21:50:22:0.44:P:68029
contig_1003	103349	.	T	C	20	PASS	.	GT:GQ:DP:AD:VAF:C:PS	1|0:20:54:20:0.37:P:68029
contig_1003	103625	.	T	C	20	PASS	.	GT:GQ:DP:AD:VAF:C	0/1:20:55:20:0.364:P
contig_1003	103659	.	A	G	17	PASS	.	GT:GQ:DP:AD:VAF:C	0/1:17:53:22:0.415:P
contig_1003	103672	.	C	T	20	PASS	.	GT:GQ:DP:AD:VAF:C	0/1:20:50:20:0.4:P
contig_1003	103951	.	A	G	20	PASS	.	GT:GQ:DP:AD:VAF:C	0/1:20:59:24:0.407:P
contig_1003	104270	.	A	G	18	PASS	.	GT:GQ:DP:AD:VAF:C:PS	1|0:18:60:26:0.433:P:104269
contig_1003	104533	.	A	T	19	PASS	.	GT:GQ:DP:AD:VAF:C:PS	1|0:19:61:25:0.41:P:104532
contig_1003	105937	.	A	G	20	PASS	.	GT:GQ:DP:AD:VAF:C:PS	1|0:20:55:23:0.418:P:105936
contig_1003	108647	.	C	T	19	PASS	.	GT:GQ:DP:AD:VAF:C:PS	0|1:19:53:25:0.472:P:108646
contig_1003	108747	.	C	A	30.5	PASS	.	GT:GQ:DP:AD:VAF:C:PS	1|0:27:50:22:0.44:DV:108646
contig_1003	108748	.	A	G	35.2	PASS	.	GT:GQ:DP:AD:VAF:C	0/1:31:55:25:0.454545:DV
contig_1003	108752	.	C	T	41.3	PASS	.	GT:GQ:DP:AD:VAF:C:PS	1|0:40:55:27:0.490909:DV:108646
contig_1003	109415	.	C	T	20	PASS	.	GT:GQ:DP:AD:VAF:C:PS	0|1:20:51:25:0.49:P:108646
contig_1003	115870	.	G	A	40.8	PASS	.	GT:GQ:DP:AD:VAF:C:PS	1|0:41:42:16:0.380952:DV:108646
contig_1003	117110	.	TG	T	28.2	PASS	.	GT:GQ:DP:AD:VAF:C:PS	1|0:19:45:20:0.444444:DV:108646
contig_1003	117112	.	GA	G	31.6	PASS	.	GT:GQ:DP:AD:VAF:C:PS	0|1:26:50:21:0.42:DV:108646
contig_1003	118768	.	T	C	18	PASS	.	GT:GQ:DP:AD:VAF:C:PS	1|0:18:49:22:0.449:P:108646
contig_1003	122661	.	C	T	20	PASS	.	GT:GQ:DP:AD:VAF:C:PS	1|0:20:36:15:0.417:P:108646
contig_1003	125669	.	G	A	55.1	PASS	.	GT:GQ:DP:AD:VAF:C:PS	1|0:55:49:22:0.44898:DV:108646
contig_1003	127180	.	A	G	18	PASS	.	GT:GQ:DP:AD:VAF:C:PS	1|0:18:45:20:0.444:P:108646
contig_1003	128192	.	A	G	20	PASS	.	GT:GQ:DP:AD:VAF:C:PS	1|0:20:45:19:0.422:P:108646
contig_1003	131424	.	G	A	21	PASS	.	GT:GQ:DP:AD:VAF:C:PS	0|1:21:47:22:0.468:P:108646
contig_1003	131435	.	T	A	18	PASS	.	GT:GQ:DP:AD:VAF:C:PS	0|1:18:48:22:0.458:P:108646
contig_1003	131553	.	GAT	G	64.4	PASS	.	GT:GQ:DP:AD:VAF:C:PS	1|0:61:45:23:0.511111:DV:108646
contig_1003	133773	.	G	C	19	PASS	.	GT:GQ:DP:AD:VAF:C:PS	0|1:19:40:15:0.375:P:108646
contig_1003	136155	.	A	G	18	PASS	.	GT:GQ:DP:AD:VAF:C:PS	0|1:18:50:19:0.38:P:108646
contig_1003	138926	.	CA	C	44.7	PASS	.	GT:GQ:DP:AD:VAF:C:PS	0|1:45:56:22:0.392857:DV:108646
contig_1003	140070	.	G	A	22	PASS	.	GT:GQ:DP:AD:VAF:C:PS	1|0:22:52:19:0.365:P:108646
contig_1003	140282	.	A	G	19	PASS	.	GT:GQ:DP:AD:VAF:C:PS	1|0:19:51:19:0.373:P:108646
contig_1003	144259	.	T	C	61.8	PASS	.	GT:GQ:DP:AD:VAF:C:PS	0|1:61:34:13:0.382353:DV:108646
contig_1003	144441	.	GTATATATATA	G	17.9	PASS	.	GT:GQ:DP:AD:VAF:C:PS	1|0:18:31:11:0.354839:DV:108646
contig_1003	144832	.	C	T	19	PASS	.	GT:GQ:DP:AD:VAF:C:PS	0|1:19:36:15:0.417:P:108646
contig_1003	145382	.	GGCT	G	16	PASS	.	GT:GQ:DP:AD:VAF:C:PS	0|1:16:33:15:0.455:P:108646
contig_1003	146292	.	T	C	19	PASS	.	GT:GQ:DP:AD:VAF:C:PS	1|0:19:35:14:0.4:P:108646
contig_1003	146523	.	GTATA	GTA,G	10.1	PASS	.	GT:GQ:DP:AD:VAF:C:PS	0|2:5:34:9,5:0.264706,0.147059:DV:108646
contig_1003	146744	.	A	G	18	PASS	.	GT:GQ:DP:AD:VAF:C:PS	0|1:18:35:17:0.486:P:108646
contig_1003	147400	.	G	A	45	PASS	.	GT:GQ:DP:AD:VAF:C:PS	0|1:45:39:16:0.410256:DV:108646
contig_1003	147843	.	CAT	C	22	PASS	.	GT:GQ:DP:AD:VAF:C:PS	1|0:21:35:12:0.342857:DV:108646
contig_1003	148042	.	C	T	40.8	PASS	.	GT:GQ:DP:AD:VAF:C	0/1:37:31:13:0.419355:DV
contig_1003	148044	.	C	T	46.4	PASS	.	GT:GQ:DP:AD:VAF:C:PS	0|1:46:33:12:0.363636:DV:108646
contig_1003	148114	.	TTATATATA	T	8.3	PASS	.	GT:GQ:DP:AD:VAF:C:PS	0|1:8:29:4:0.137931:DV:108646
contig_1003	148484	.	CAT	C	43.9	PASS	.	GT:GQ:DP:AD:VAF:C:PS	1|0:43:34:14:0.411765:DV:108646
contig_1003	149508	.	TTA	T	28.6	PASS	.	GT:GQ:DP:AD:VAF:C:PS	1|0:29:37:14:0.378378:DV:108646
contig_1003	151383	.	T	G	17	PASS	.	GT:GQ:DP:AD:VAF:C:PS	0|1:17:53:27:0.509:P:108646
contig_1003	151507	.	C	A	19	PASS	.	GT:GQ:DP:AD:VAF:C:PS	1|0:19:52:24:0.462:P:108646
contig_1003	154039	.	T	C	20	PASS	.	GT:GQ:DP:AD:VAF:C:PS	1|0:20:48:21:0.438:P:108646
contig_1003	159547	.	A	G	0	refCall	.	GT:GQ:DP:AD:VAF:C	0/0:35:47:7:0.148936:DV
contig_1003	159823	.	T	TC	22	PASS	.	GT:GQ:DP:AD:VAF:C	1/1:22:52:40:0.769231:DV
contig_1003	159845	.	T	A	0	refCall	.	GT:GQ:DP:AD:VAF:C	./.:0:50:0:0:DV
contig_1003	159864	.	T	A	0	refCall	.	GT:GQ:DP:AD:VAF:C	0/0:44:53:9:0.169811:DV
contig_1003	159880	.	A	C	0	refCall	.	GT:GQ:DP:AD:VAF:C	0/0:25:92:37:0.402174:DV
contig_1003	159900	.	G	A	0	refCall	.	GT:GQ:DP:AD:VAF:C	0/0:37:131:41:0.312977:DV
contig_1003	159903	.	A	G	0	refCall	.	GT:GQ:DP:AD:VAF:C	0/0:35:135:43:0.318519:DV
contig_1003	159920	.	A	G	0	refCall	.	GT:GQ:DP:AD:VAF:C	0/0:37:136:44:0.323529:DV
contig_1003	159966	.	A	G	0	refCall	.	GT:GQ:DP:AD:VAF:C	0/0:32:144:50:0.347222:DV
contig_1003	159988	.	G	A	19	PASS	.	GT:GQ:DP:AD:VAF:C:PS	0|1:19:125:55:0.44:P:108646
contig_1003	160002	.	T	TAC	0.1	refCall	.	GT:GQ:DP:AD:VAF:C	./.:16:151:37:0.245033:DV
contig_1003	160004	.	T	C	0	refCall	.	GT:GQ:DP:AD:VAF:C	0/0:37:151:49:0.324503:DV
contig_1003	162232	.	TAA	T	0.1	refCall	.	GT:GQ:DP:AD:VAF:C	./.:15:383:106:0.276762:DV
contig_1003	163439	.	C	T	0.6	refCall	.	GT:GQ:DP:AD:VAF:C	./.:9:333:93:0.279279:DV
contig_1003	164311	.	TAC	T	1.6	refCall	.	GT:GQ:DP:AD:VAF:C	./.:5:367:111:0.302452:DV
contig_1003	164318	.	A	T	0.1	refCall	.	GT:GQ:DP:AD:VAF:C	./.:18:362:107:0.29558:DV
contig_1003	164327	.	C	T	3.2	PASS	.	GT:GQ:DP:AD:VAF:C:PS	1|0:3:350:132:0.377143:DV:108646
contig_1003	167789	.	AAT	A	25.8	PASS	.	GT:GQ:DP:AD:VAF:C:PS	1|0:21:29:16:0.551724:DV:108646
contig_1003	168296	.	G	A	16	PASS	.	GT:GQ:DP:AD:VAF:C:PS	1|0:16:40:12:0.3:P:108646
contig_1003	168631	.	GA	G	0.1	refCall	.	GT:GQ:DP:AD:VAF:C	./.:16:35:6:0.171429:DV
contig_1003	169328	.	G	A	19	PASS	.	GT:GQ:DP:AD:VAF:C:PS	1|0:19:32:12:0.375:P:108646
contig_1003	169520	.	CT	C	0.8	refCall	.	GT:GQ:DP:AD:VAF:C	./.:8:33:9:0.272727:DV
contig_1003	169522	.	T	C	4.6	PASS	.	GT:GQ:DP:AD:VAF:C	1/1:5:21:4:0.190476:DV
contig_1003	169523	.	T	C	0.3	refCall	.	GT:GQ:DP:AD:VAF:C	./.:12:27:9:0.333333:DV
contig_1003	170058	.	GT	G	12	PASS	.	GT:GQ:DP:AD:VAF:C	1/1:12:32:32:1:P
contig_1003	170063	.	GTATA	G	10.3	PASS	.	GT:GQ:DP:AD:VAF:C:PS	1|0:10:32:7:0.21875:DV:108646
contig_1003	170806	.	GAAT	G	0	refCall	.	GT:GQ:DP:AD:VAF:C	0/0:25:35:9:0.257143:DV
contig_1003	170807	.	AATAATATAT	A	12.3	PASS	.	GT:GQ:DP:AD:VAF:C:PS	1|0:12:26:7:0.269231:DV:108646
contig_1003	170887	.	A	G	17	PASS	.	GT:GQ:DP:AD:VAF:C:PS	1|0:17:36:13:0.361:P:108646
contig_1003	171284	.	T	C	16	PASS	.	GT:GQ:DP:AD:VAF:C:PS	1|0:16:45:15:0.333:P:108646
contig_1003	171556	.	T	TA	0.9	refCall	.	GT:GQ:DP:AD:VAF:C	./.:7:44:10:0.227273:DV
contig_1003	171558	.	T	A	0.7	refCall	.	GT:GQ:DP:AD:VAF:C	./.:8:38:13:0.342105:DV
contig_1003	171568	.	ATTATT	A	12.8	PASS	.	GT:GQ:DP:AD:VAF:C	1/1:13:35:21:0.6:DV
contig_1003	171573	.	T	A	0	refCall	.	GT:GQ:DP:AD:VAF:C	0/0:26:25:11:0.44:DV
contig_1003	172432	.	GTT	G	20	PASS	.	GT:GQ:DP:AD:VAF:C	1/1:20:51:41:0.804:P
contig_1003	172510	.	ATATTT	A	23.8	PASS	.	GT:GQ:DP:AD:VAF:C	1/1:23:50:21:0.42:DV
contig_1003	173640	.	G	GTA	5	PASS	.	GT:GQ:DP:AD:VAF:C:PS	0|1:4:50:17:0.34:DV:108646
contig_1003	173821	.	T	A	18	PASS	.	GT:GQ:DP:AD:VAF:C	1/1:18:46:39:0.848:P
contig_1003	173843	.	T	A	38.9	PASS	.	GT:GQ:DP:AD:VAF:C	1/1:34:40:36:0.9:DV
contig_1003	173847	.	T	A	37.7	PASS	.	GT:GQ:DP:AD:VAF:C	1/1:37:45:39:0.866667:DV
contig_1003	173859	.	T	G	39.8	PASS	.	GT:GQ:DP:AD:VAF:C	1/1:39:45:43:0.955556:DV
contig_1003	173863	.	T	C	37.3	PASS	.	GT:GQ:DP:AD:VAF:C	1/1:37:45:42:0.933333:DV
contig_1003	173866	.	T	A	31.4	PASS	.	GT:GQ:DP:AD:VAF:C	1/1:31:45:40:0.888889:DV
contig_1003	173869	.	C	A	32.7	PASS	.	GT:GQ:DP:AD:VAF:C	1/1:33:41:38:0.926829:DV
contig_1003	175641	.	GTA	G	20.2	PASS	.	GT:GQ:DP:AD:VAF:C:PS	1|0:20:46:17:0.369565:DV:108646
contig_1003	179140	.	T	A	0	refCall	.	GT:GQ:DP:AD:VAF:C	0/0:20:39:10:0.25641:DV
contig_1003	179142	.	GTT	G	13.3	PASS	.	GT:GQ:DP:AD:VAF:C	1/1:13:38:19:0.5:DV
contig_1003	179144	.	T	G	0.2	refCall	.	GT:GQ:DP:AD:VAF:C	./.:13:17:10:0.588235:DV
contig_1003	185540	.	GTA	G	11.5	PASS	.	GT:GQ:DP:AD:VAF:C:PS	1|0:11:42:16:0.380952:DV:185539
contig_1003	186383	.	TATATA	T,TTATA	12.4	PASS	.	GT:GQ:DP:AD:VAF:C:PS	1|2:3:40:13,10:0.325,0.25:DV:185539
contig_1003	190051	.	TA	T	0	refCall	.	GT:GQ:DP:AD:VAF:C	0/0:21:46:6:0.130435:DV
contig_1003	190597	.	C	T	16	PASS	.	GT:GQ:DP:AD:VAF:C:PS	1|0:16:51:21:0.412:P:185539
contig_1003	190928	.	G	A	20	PASS	.	GT:GQ:DP:AD:VAF:C:PS	1|0:20:55:18:0.327:P:185539
contig_1003	193380	.	G	A	15.9	PASS	.	GT:GQ:DP:AD:VAF:C:PS	1|0:16:79:29:0.367089:DV:185539
contig_1003	194162	.	TTA	T	16	PASS	.	GT:GQ:DP:AD:VAF:C:PS	1|0:16:94:30:0.319:P:185539
contig_1003	194765	.	CA	C	1.5	refCall	.	GT:GQ:DP:AD:VAF:C	./.:5:75:14:0.186667:DV
contig_1003	195038	.	C	T	21	PASS	.	GT:GQ:DP:AD:VAF:C:PS	1|0:21:71:31:0.437:P:185539
contig_1003	195848	.	T	G	12.8	PASS	.	GT:GQ:DP:AD:VAF:C:PS	0|1:13:80:31:0.3875:DV:185539
contig_1003	198507	.	AAT	A	12	PASS	.	GT:GQ:DP:AD:VAF:C:PS	1|0:12:40:18:0.45:P:185539
contig_1003	199006	.	C	T	18	PASS	.	GT:GQ:DP:AD:VAF:C:PS	0|1:18:42:18:0.429:P:185539
contig_1003	199785	.	T	TA	30.9	PASS	.	GT:GQ:DP:AD:VAF:C:PS	0|1:31:45:7:0.155556:DV:185539
contig_1003	200415	.	TCCA	T	12.8	PASS	.	GT:GQ:DP:AD:VAF:C:PS	0|1:13:46:9:0.195652:DV:185539
contig_1003	200446	.	A	G	0.9	refCall	.	GT:GQ:DP:AD:VAF:C	./.:7:50:14:0.28:DV
contig_1003	200451	.	G	C	9.5	PASS	.	GT:GQ:DP:AD:VAF:C:PS	0|1:8:43:16:0.372093:DV:185539
contig_1003	200499	.	T	C	17	PASS	.	GT:GQ:DP:AD:VAF:C:PS	1|0:17:48:18:0.375:P:185539
contig_1003	203467	.	G	A	21	PASS	.	GT:GQ:DP:AD:VAF:C:PS	0|1:21:41:20:0.488:P:185539
contig_1003	204594	.	A	T	1.9	refCall	.	GT:GQ:DP:AD:VAF:C	./.:5:12:3:0.25:DV
contig_1003	206164	.	T	C	7.7	PASS	.	GT:GQ:DP:AD:VAF:C:PS	1|0:8:14:5:0.357143:DV:185539
contig_1004	1653	.	TA	T	4.7	PASS	.	GT:GQ:DP:AD:VAF:C	1/1:5:38:14:0.368421:DV
contig_1004	1654	.	AAAT	A	0.8	refCall	.	GT:GQ:DP:AD:VAF:C	./.:8:25:15:0.6:DV
contig_1004	1655	.	A	AT	0.1	refCall	.	GT:GQ:DP:AD:VAF:C	./.:19:24:5:0.208333:DV
contig_1004	6069	.	TTA	T	0.8	refCall	.	GT:GQ:DP:AD:VAF:C	./.:8:17:8:0.470588:DV
contig_1006	377	.	C	T	8.6	PASS	.	GT:GQ:DP:AD:VAF:C:PS	1|0:8:11:6:0.545455:DV:376
contig_1006	413	.	A	G	19	PASS	.	GT:GQ:DP:AD:VAF:C:PS	1|0:19:13:7:0.538:P:376
contig_1006	542	.	A	C	7.6	PASS	.	GT:GQ:DP:AD:VAF:C:PS	1|0:7:13:6:0.461538:DV:376
contig_1006	848	.	A	G	3.5	PASS	.	GT:GQ:DP:AD:VAF:C:PS	0|1:3:6:2:0.333333:DV:376
contig_1006	1010	.	A	G	6.7	PASS	.	GT:GQ:DP:AD:VAF:C:PS	1|0:6:4:2:0.5:DV:376
contig_101	71	.	A	ATG,G	4	PASS	.	GT:GQ:DP:AD:VAF:C	1/1:4:11:4,5:0.364,0.455:P
contig_101	954	.	CATAT	C	9.9	PASS	.	GT:GQ:DP:AD:VAF:C	0/1:10:24:6:0.25:DV
contig_101	1122	.	AAAATATT	A	23	PASS	.	GT:GQ:DP:AD:VAF:C	0/1:23:32:13:0.40625:DV
contig_101	2791	.	TCTAC	T	11	PASS	.	GT:GQ:DP:AD:VAF:C	1/1:11:26:17:0.654:P
contig_101	3515	.	C	A	1.8	refCall	.	GT:GQ:DP:AD:VAF:C	./.:5:30:10:0.333333:DV
contig_1010	87	.	C	T	2	refCall	.	GT:GQ:DP:AD:VAF:C	0/0:2:28:8:0.286:P
contig_1010	188	.	G	A	8.3	PASS	.	GT:GQ:DP:AD:VAF:C:PS	1|0:8:31:8:0.258065:DV:187
contig_1010	1003	.	GA	G	10	PASS	.	GT:GQ:DP:AD:VAF:C:PS	1|0:10:44:13:0.295455:DV:187
contig_1010	1031	.	T	A	18.7	PASS	.	GT:GQ:DP:AD:VAF:C:PS	1|0:19:44:14:0.318182:DV:187
contig_1010	1072	.	T	C	17.5	PASS	.	GT:GQ:DP:AD:VAF:C:PS	1|0:18:45:15:0.333333:DV:187
contig_1010	1210	.	C	G	31.9	PASS	.	GT:GQ:DP:AD:VAF:C:PS	1|0:32:42:12:0.285714:DV:187
contig_1010	1235	.	C	T	31.1	PASS	.	GT:GQ:DP:AD:VAF:C:PS	1|0:31:40:11:0.275:DV:187
contig_1010	1494	.	T	C	40.6	PASS	.	GT:GQ:DP:AD:VAF:C:PS	1|0:40:39:10:0.25641:DV:187
contig_1010	1901	.	T	G	26.5	PASS	.	GT:GQ:DP:AD:VAF:C:PS	1|0:26:48:13:0.270833:DV:187
contig_1010	2091	.	G	T	18	PASS	.	GT:GQ:DP:AD:VAF:C:PS	1|0:18:45:16:0.356:P:187
contig_1010	2832	.	G	C	19	PASS	.	GT:GQ:DP:AD:VAF:C:PS	1|0:19:41:14:0.341:P:187
contig_1010	3196	.	G	A	38.4	PASS	.	GT:GQ:DP:AD:VAF:C:PS	1|0:38:43:14:0.325581:DV:187
contig_1010	4154	.	T	C	10.3	PASS	.	GT:GQ:DP:AD:VAF:C:PS	1|0:10:50:16:0.32:DV:187
contig_1010	4167	.	C	T	20.4	PASS	.	GT:GQ:DP:AD:VAF:C:PS	1|0:20:49:14:0.285714:DV:187
contig_1010	5415	.	G	A	17	PASS	.	GT:GQ:DP:AD:VAF:C:PS	1|0:17:48:16:0.333:P:187
contig_1010	5491	.	A	ATG	0	refCall	.	GT:GQ:DP:AD:VAF:C	0/0:26:49:11:0.22449:DV
contig_1010	5683	.	A	AC	40.5	PASS	.	GT:GQ:DP:AD:VAF:C	1/1:27:33:23:0.69697:DV
contig_1010	6398	.	C	A	21	PASS	.	GT:GQ:DP:AD:VAF:C:PS	0|1:21:46:23:0.5:P:187
contig_1010	6507	.	GTATATATA	G	0.5	refCall	.	GT:GQ:DP:AD:VAF:C	./.:9:44:11:0.25:DV
contig_1010	6998	.	TTA	T	18	PASS	.	GT:GQ:DP:AD:VAF:C:PS	0|1:18:45:23:0.511:P:187
contig_1010	8259	.	TA	T	0	refCall	.	GT:GQ:DP:AD:VAF:C	0/0:21:58:11:0.189655:DV
contig_1010	9181	.	CTT	C	13	PASS	.	GT:GQ:DP:AD:VAF:C:PS	1|0:13:49:15:0.306:P:187
contig_1010	10076	.	G	A	5.6	PASS	.	GT:GQ:DP:AD:VAF:C:PS	1|0:6:44:14:0.318182:DV:187
contig_1010	11912	.	A	G	40.7	PASS	.	GT:GQ:DP:AD:VAF:C:PS	1|0:41:43:14:0.325581:DV:187
contig_1010	12201	.	T	C	40.3	PASS	.	GT:GQ:DP:AD:VAF:C:PS	1|0:40:41:14:0.341463:DV:187
contig_1010	13041	.	A	G	20	PASS	.	GT:GQ:DP:AD:VAF:C:PS	0|1:20:45:24:0.533:P:187
contig_1010	13596	.	C	A	18	PASS	.	GT:GQ:DP:AD:VAF:C:PS	1|0:18:42:16:0.381:P:187
contig_1010	14250	.	A	ATAAATTATTATTATTATTAGCTTCCTAAATATT	0	refCall	.	GT:GQ:DP:AD:VAF:C	0/0:38:35:5:0.142857:DV
contig_1010	14422	.	A	T	0	refCall	.	GT:GQ:DP:AD:VAF:C	0/0:51:6:4:0.666667:DV
contig_1010	14440	.	T	G	0	refCall	.	GT:GQ:DP:AD:VAF:C	0/0:20:5:4:0.8:DV
contig_1010	14443	.	A	C	0.1	refCall	.	GT:GQ:DP:AD:VAF:C	./.:17:5:5:1:DV
contig_1010	14448	.	T	A	0.1	refCall	.	GT:GQ:DP:AD:VAF:C	./.:18:5:5:1:DV
contig_1010	14450	.	C	T	0.1	refCall	.	GT:GQ:DP:AD:VAF:C	./.:19:5:5:1:DV
contig_1010	14452	.	T	TAG	0	refCall	.	GT:GQ:DP:AD:VAF:C	0/0:20:5:5:1:DV
contig_1010	14454	.	T	TGTA	0.1	refCall	.	GT:GQ:DP:AD:VAF:C	./.:17:9:4:0.444444:DV
contig_1010	14475	.	G	GA	2.6	refCall	.	GT:GQ:DP:AD:VAF:C	./.:3:9:9:1:DV
contig_1010	14550	.	T	TCA	12.9	PASS	.	GT:GQ:DP:AD:VAF:C	1/1:10:8:6:0.75:DV
contig_1010	15065	.	T	TA	0.4	refCall	.	GT:GQ:DP:AD:VAF:C	./.:10:17:2:0.117647:DV
contig_1010	15249	.	C	T	0.2	refCall	.	GT:GQ:DP:AD:VAF:C	./.:13:28:8:0.285714:DV
contig_1010	15304	.	G	A	1.8	refCall	.	GT:GQ:DP:AD:VAF:C	./.:5:28:9:0.321429:DV
contig_1010	15427	.	G	GT	11	PASS	.	GT:GQ:DP:AD:VAF:C:PS	1|0:11:27:8:0.296:P:187
contig_1010	15481	.	C	A	0.1	refCall	.	GT:GQ:DP:AD:VAF:C	./.:16:28:9:0.321429:DV
contig_1010	15551	.	G	A	0	refCall	.	GT:GQ:DP:AD:VAF:C	0/0:21:27:11:0.407407:DV
contig_1010	15575	.	T	C	0.1	refCall	.	GT:GQ:DP:AD:VAF:C	./.:17:28:10:0.357143:DV
contig_1010	15598	.	T	G	16	PASS	.	GT:GQ:DP:AD:VAF:C:PS	1|0:16:28:10:0.357:P:187
contig_1010	15623	.	G	A	0.2	refCall	.	GT:GQ:DP:AD:VAF:C	./.:13:28:11:0.392857:DV
contig_1010	15763	.	G	A	17	PASS	.	GT:GQ:DP:AD:VAF:C:PS	1|0:17:29:11:0.379:P:187
contig_1010	15796	.	AT	A	16	PASS	.	GT:GQ:DP:AD:VAF:C:PS	1|0:16:29:11:0.379:P:187
contig_1010	15877	.	A	ACT	0.1	refCall	.	GT:GQ:DP:AD:VAF:C	./.:16:27:10:0.37037:DV
contig_1010	15882	.	C	T	0.4	refCall	.	GT:GQ:DP:AD:VAF:C	./.:11:27:11:0.407407:DV
contig_1010	15944	.	A	G	0.2	refCall	.	GT:GQ:DP:AD:VAF:C	./.:13:27:11:0.407407:DV
contig_1010	15968	.	C	CG	0.1	refCall	.	GT:GQ:DP:AD:VAF:C	./.:15:27:9:0.333333:DV
contig_1010	15969	.	G	GA	1.7	refCall	.	GT:GQ:DP:AD:VAF:C	./.:5:27:14:0.518519:DV
contig_1010	16041	.	G	T	20	PASS	.	GT:GQ:DP:AD:VAF:C:PS	1|0:20:25:10:0.4:P:187
contig_1010	16114	.	A	AC	15	PASS	.	GT:GQ:DP:AD:VAF:C	1/1:15:24:22:0.917:P
contig_1010	16187	.	G	A	18	PASS	.	GT:GQ:DP:AD:VAF:C:PS	0|1:18:33:13:0.394:P:187
contig_1010	16235	.	A	AC	30.5	PASS	.	GT:GQ:DP:AD:VAF:C	1/1:29:31:28:0.903226:DV
contig_1010	16237	.	C	T	0.5	refCall	.	GT:GQ:DP:AD:VAF:C	./.:10:33:11:0.333333:DV
contig_1010	16244	.	G	GC	24.4	PASS	.	GT:GQ:DP:AD:VAF:C	1/1:23:33:28:0.848485:DV
contig_1010	16249	.	T	TC	28.6	PASS	.	GT:GQ:DP:AD:VAF:C	1/1:24:32:29:0.90625:DV
contig_1010	16260	.	A	ATT	30.2	PASS	.	GT:GQ:DP:AD:VAF:C	1/1:30:31:31:1:DV
contig_1010	16264	.	A	AT	33.7	PASS	.	GT:GQ:DP:AD:VAF:C	1/1:33:33:32:0.969697:DV
contig_1010	16304	.	A	AT	15	PASS	.	GT:GQ:DP:AD:VAF:C	1/1:15:31:28:0.903:P
contig_1010	16341	.	A	G	0.1	refCall	.	GT:GQ:DP:AD:VAF:C	./.:18:32:11:0.34375:DV
contig_1010	16377	.	A	G	0	refCall	.	GT:GQ:DP:AD:VAF:C	0/0:20:32:9:0.28125:DV
contig_1010	16423	.	G	A	16	PASS	.	GT:GQ:DP:AD:VAF:C:PS	0|1:16:30:10:0.333:P:187
contig_1010	16584	.	T	C	0.1	refCall	.	GT:GQ:DP:AD:VAF:C	./.:17:32:10:0.3125:DV
contig_1010	16586	.	C	T	0.1	refCall	.	GT:GQ:DP:AD:VAF:C	./.:15:32:10:0.3125:DV
contig_1010	16593	.	C	T	0.1	refCall	.	GT:GQ:DP:AD:VAF:C	./.:15:32:11:0.34375:DV
contig_1010	16599	.	G	C	0.8	refCall	.	GT:GQ:DP:AD:VAF:C	./.:8:32:10:0.3125:DV
contig_1010	16629	.	T	C	0	refCall	.	GT:GQ:DP:AD:VAF:C	0/0:25:31:8:0.258065:DV
contig_1010	16697	.	G	A	0	refCall	.	GT:GQ:DP:AD:VAF:C	0/0:22:32:8:0.25:DV
contig_1010	16722	.	G	A	0	refCall	.	GT:GQ:DP:AD:VAF:C	0/0:25:31:8:0.258065:DV
contig_1010	16807	.	A	AT	13	PASS	.	GT:GQ:DP:AD:VAF:C	1/1:13:31:23:0.742:P
contig_1010	16846	.	G	A	0.2	refCall	.	GT:GQ:DP:AD:VAF:C	./.:15:31:8:0.258065:DV
contig_1010	16865	.	G	A	0	refCall	.	GT:GQ:DP:AD:VAF:C	0/0:22:31:5:0.16129:DV
contig_1010	16885	.	G	C	1.8	refCall	.	GT:GQ:DP:AD:VAF:C	./.:5:30:10:0.333333:DV
contig_1010	16908	.	G	A	0	refCall	.	GT:GQ:DP:AD:VAF:C	0/0:24:29:6:0.206897:DV
contig_1010	16957	.	T	C	0.1	refCall	.	GT:GQ:DP:AD:VAF:C	./.:19:28:0:0:DV
contig_1010	17128	.	T	TC	19.9	PASS	.	GT:GQ:DP:AD:VAF:C	1/1:15:31:22:0.709677:DV
contig_1010	17155	.	A	G	0	refCall	.	GT:GQ:DP:AD:VAF:C	0/0:22:29:5:0.172414:DV
contig_1010	17173	.	A	G	0.1	refCall	.	GT:GQ:DP:AD:VAF:C	./.:17:31:5:0.16129:DV
contig_1010	17200	.	G	A	2.9	refCall	.	GT:GQ:DP:AD:VAF:C	./.:3:31:12:0.387097:DV
contig_1010	17240	.	T	TC	33.2	PASS	.	GT:GQ:DP:AD:VAF:C	1/1:31:31:30:0.967742:DV
contig_1010	17241	.	T	TC	35.1	PASS	.	GT:GQ:DP:AD:VAF:C	1/1:34:31:28:0.903226:DV
contig_1010	17263	.	T	TC	36.2	PASS	.	GT:GQ:DP:AD:VAF:C	1/1:32:31:23:0.741935:DV
contig_1010	17272	.	G	GAATCAC	27.4	PASS	.	GT:GQ:DP:AD:VAF:C	1/1:27:31:25:0.806452:DV
contig_1010	17273	.	T	TC	30.3	PASS	.	GT:GQ:DP:AD:VAF:C	1/1:30:31:25:0.806452:DV
contig_1010	17299	.	T	TC	20.5	PASS	.	GT:GQ:DP:AD:VAF:C	1/1:19:31:21:0.677419:DV
contig_1010	17383	.	G	GC	27.9	PASS	.	GT:GQ:DP:AD:VAF:C	1/1:23:26:24:0.923077:DV
contig_1010	17417	.	C	CT	21.4	PASS	.	GT:GQ:DP:AD:VAF:C	1/1:21:26:24:0.923077:DV
contig_1010	17425	.	G	GC	19.1	PASS	.	GT:GQ:DP:AD:VAF:C	1/1:19:26:24:0.923077:DV
contig_1010	17459	.	C	CTT	4	PASS	.	GT:GQ:DP:AD:VAF:C	1/1:4:24:22:0.916667:DV
contig_1010	17463	.	T	TC	2.5	refCall	.	GT:GQ:DP:AD:VAF:C	./.:4:24:22:0.916667:DV
contig_1010	17470	.	T	TG	22.3	PASS	.	GT:GQ:DP:AD:VAF:C	1/1:22:24:17:0.708333:DV
contig_1010	17482	.	T	TG	20.6	PASS	.	GT:GQ:DP:AD:VAF:C	1/1:20:23:22:0.956522:DV
contig_1010	17497	.	A	ATT	23.1	PASS	.	GT:GQ:DP:AD:VAF:C	1/1:21:24:21:0.875:DV
contig_1010	17521	.	A	AC	33.5	PASS	.	GT:GQ:DP:AD:VAF:C	1/1:30:24:22:0.916667:DV
contig_1010	17534	.	T	TA	27.4	PASS	.	GT:GQ:DP:AD:VAF:C	1/1:26:24:22:0.916667:DV
contig_1010	17536	.	T	TG	24.6	PASS	.	GT:GQ:DP:AD:VAF:C	1/1:24:24:22:0.916667:DV
contig_1010	17544	.	C	CAA	21.4	PASS	.	GT:GQ:DP:AD:VAF:C	1/1:20:25:22:0.88:DV
contig_1010	17564	.	G	GC	28.5	PASS	.	GT:GQ:DP:AD:VAF:C	1/1:28:25:18:0.72:DV
contig_1010	17570	.	A	AC	31.3	PASS	.	GT:GQ:DP:AD:VAF:C	1/1:31:24:23:0.958333:DV
contig_1010	17713	.	C	CAA	1.6	refCall	.	GT:GQ:DP:AD:VAF:C	./.:5:24:9:0.375:DV
contig_1010	17727	.	T	TC	33.9	PASS	.	GT:GQ:DP:AD:VAF:C	1/1:29:23:21:0.913043:DV
contig_1010	17749	.	A	AC	11	PASS	.	GT:GQ:DP:AD:VAF:C	1/1:11:24:22:0.917:P
contig_1010	18009	.	G	GC	13	PASS	.	GT:GQ:DP:AD:VAF:C	1/1:13:22:18:0.818:P
contig_1010	18037	.	T	TG	14	PASS	.	GT:GQ:DP:AD:VAF:C	1/1:14:21:21:1:P
contig_1010	18084	.	A	AC	36.4	PASS	.	GT:GQ:DP:AD:VAF:C	1/1:34:21:20:0.952381:DV
contig_1010	18115	.	T	TG	30	PASS	.	GT:GQ:DP:AD:VAF:C	1/1:27:21:20:0.952381:DV
contig_1010	18122	.	A	AC	26.7	PASS	.	GT:GQ:DP:AD:VAF:C	1/1:26:21:20:0.952381:DV
contig_1010	18128	.	T	TG	33.6	PASS	.	GT:GQ:DP:AD:VAF:C	1/1:33:21:20:0.952381:DV
contig_1010	18217	.	T	TA	13	PASS	.	GT:GQ:DP:AD:VAF:C	1/1:13:20:19:0.95:P
contig_1010	18268	.	A	AC	16	PASS	.	GT:GQ:DP:AD:VAF:C	1/1:16:20:19:0.95:P
contig_1010	18285	.	T	TA	11	PASS	.	GT:GQ:DP:AD:VAF:C	1/1:11:20:19:0.95:P
contig_1010	18303	.	T	TC	26.8	PASS	.	GT:GQ:DP:AD:VAF:C	1/1:24:20:17:0.85:DV
contig_1010	18360	.	T	TA	13.1	PASS	.	GT:GQ:DP:AD:VAF:C	1/1:13:19:18:0.947368:DV
contig_1010	18362	.	G	GC	4.7	PASS	.	GT:GQ:DP:AD:VAF:C	1/1:5:19:15:0.789474:DV
contig_1010	18368	.	T	TGCACCAATG	13.3	PASS	.	GT:GQ:DP:AD:VAF:C	1/1:13:19:16:0.842105:DV
contig_1010	18374	.	A	AC	8.6	PASS	.	GT:GQ:DP:AD:VAF:C	1/1:9:19:19:1:DV
contig_1010	18378	.	T	TA	14.7	PASS	.	GT:GQ:DP:AD:VAF:C	1/1:15:19:18:0.947368:DV
contig_1010	18395	.	G	GA	0.6	refCall	.	GT:GQ:DP:AD:VAF:C	./.:9:19:17:0.894737:DV
contig_1010	18399	.	T	TA	0.9	refCall	.	GT:GQ:DP:AD:VAF:C	./.:7:19:18:0.947368:DV
contig_1010	18407	.	T	TAC	0.9	refCall	.	GT:GQ:DP:AD:VAF:C	./.:7:19:16:0.842105:DV
contig_1010	18410	.	T	TA	5.1	PASS	.	GT:GQ:DP:AD:VAF:C	1/1:5:19:18:0.947368:DV
contig_1010	18424	.	T	TA	8.6	PASS	.	GT:GQ:DP:AD:VAF:C	1/1:9:19:16:0.842105:DV
contig_1010	18427	.	G	GGAAT	6	PASS	.	GT:GQ:DP:AD:VAF:C	1/1:6:19:16:0.842105:DV
contig_1010	18429	.	T	TAA	3.5	PASS	.	GT:GQ:DP:AD:VAF:C	1/1:3:19:19:1:DV
contig_1010	18432	.	T	A	22.2	PASS	.	GT:GQ:DP:AD:VAF:C	1/1:22:19:19:1:DV
contig_1010	18441	.	G	GC	3.8	PASS	.	GT:GQ:DP:AD:VAF:C	1/1:4:19:13:0.684211:DV
contig_1010	18447	.	T	TC	2	refCall	.	GT:GQ:DP:AD:VAF:C	./.:4:18:17:0.944444:DV
contig_1010	18451	.	T	TC	4.5	PASS	.	GT:GQ:DP:AD:VAF:C	1/1:4:19:18:0.947368:DV
contig_1010	18454	.	T	TA	5.9	PASS	.	GT:GQ:DP:AD:VAF:C	1/1:6:19:19:1:DV
contig_1010	18478	.	T	TTAAATTATA	3.5	PASS	.	GT:GQ:DP:AD:VAF:C	1/1:3:19:12:0.631579:DV
contig_1010	18481	.	T	TA	3.2	PASS	.	GT:GQ:DP:AD:VAF:C	1/1:3:19:12:0.631579:DV
contig_1010	18494	.	T	TC	15	PASS	.	GT:GQ:DP:AD:VAF:C	1/1:15:19:18:0.947:P
contig_1010	18513	.	T	TG	12	PASS	.	GT:GQ:DP:AD:VAF:C	1/1:12:19:18:0.947:P
contig_1010	18526	.	T	TTA	2.5	refCall	.	GT:GQ:DP:AD:VAF:C	./.:4:19:18:0.947368:DV
contig_1010	18528	.	T	TG	2.9	refCall	.	GT:GQ:DP:AD:VAF:C	./.:3:19:18:0.947368:DV
contig_1010	18530	.	T	TCAA	0.1	refCall	.	GT:GQ:DP:AD:VAF:C	./.:16:19:17:0.894737:DV
contig_1010	18533	.	T	TAA	0.2	refCall	.	GT:GQ:DP:AD:VAF:C	./.:14:19:18:0.947368:DV
contig_1010	18552	.	T	TG	13	PASS	.	GT:GQ:DP:AD:VAF:C	1/1:13:19:18:0.947:P
contig_1010	18571	.	T	TG	9.9	PASS	.	GT:GQ:DP:AD:VAF:C	1/1:10:19:19:1:DV
contig_1010	18575	.	A	AC	4.6	PASS	.	GT:GQ:DP:AD:VAF:C	1/1:4:19:19:1:DV
contig_1010	18595	.	C	CA	11	PASS	.	GT:GQ:DP:AD:VAF:C	1/1:11:18:16:0.889:P
contig_1010	18615	.	T	TC	16.2	PASS	.	GT:GQ:DP:AD:VAF:C	1/1:16:18:15:0.833333:DV
contig_1010	18620	.	A	ATTT	9.2	PASS	.	GT:GQ:DP:AD:VAF:C	1/1:9:18:17:0.944444:DV
contig_1010	18625	.	A	AAC	14.7	PASS	.	GT:GQ:DP:AD:VAF:C	1/1:14:18:15:0.833333:DV
contig_1010	18634	.	A	AAAT	21.7	PASS	.	GT:GQ:DP:AD:VAF:C	1/1:21:18:14:0.777778:DV
contig_1010	18640	.	A	ATTT	13.3	PASS	.	GT:GQ:DP:AD:VAF:C	1/1:13:18:15:0.833333:DV
contig_1010	18651	.	A	AT	21.6	PASS	.	GT:GQ:DP:AD:VAF:C	1/1:21:18:18:1:DV
contig_1010	18656	.	T	TA	21.7	PASS	.	GT:GQ:DP:AD:VAF:C	1/1:21:17:17:1:DV
contig_1010	18667	.	T	TA	10.5	PASS	.	GT:GQ:DP:AD:VAF:C	1/1:10:18:10:0.555556:DV
contig_1010	18682	.	A	ATTATGC	25	PASS	.	GT:GQ:DP:AD:VAF:C	1/1:24:18:13:0.722222:DV
contig_1010	18687	.	A	AC	27.9	PASS	.	GT:GQ:DP:AD:VAF:C	1/1:28:18:15:0.833333:DV
contig_1010	18692	.	A	AC	24.5	PASS	.	GT:GQ:DP:AD:VAF:C	1/1:24:18:16:0.888889:DV
contig_1010	18723	.	A	AC	18	PASS	.	GT:GQ:DP:AD:VAF:C	1/1:18:18:18:1:P
contig_1010	18738	.	G	GA	9.5	PASS	.	GT:GQ:DP:AD:VAF:C	1/1:10:18:17:0.944444:DV
contig_1010	18744	.	G	GC	4.7	PASS	.	GT:GQ:DP:AD:VAF:C	1/1:5:18:17:0.944444:DV
contig_1010	18745	.	A	AC	6.3	PASS	.	GT:GQ:DP:AD:VAF:C	1/1:6:18:17:0.944444:DV
contig_1010	18759	.	G	GC	15	PASS	.	GT:GQ:DP:AD:VAF:C	1/1:15:18:15:0.833:P
contig_1010	18771	.	T	TAC	8.9	PASS	.	GT:GQ:DP:AD:VAF:C	1/1:9:18:17:0.944444:DV
contig_1010	18779	.	T	TGAAAC	3.5	PASS	.	GT:GQ:DP:AD:VAF:C	1/1:3:18:16:0.888889:DV
contig_1010	18795	.	T	TC	7.1	PASS	.	GT:GQ:DP:AD:VAF:C	1/1:7:18:18:1:DV
contig_1010	18800	.	T	TA	22.2	PASS	.	GT:GQ:DP:AD:VAF:C	1/1:22:18:16:0.888889:DV
contig_1010	18831	.	G	GTATCATTATAT	0.4	refCall	.	GT:GQ:DP:AD:VAF:C	./.:11:18:11:0.611111:DV
contig_1010	18835	.	T	TA	0.2	refCall	.	GT:GQ:DP:AD:VAF:C	./.:14:15:14:0.933333:DV
contig_1010	18847	.	T	TATA	0.1	refCall	.	GT:GQ:DP:AD:VAF:C	./.:15:15:12:0.8:DV
contig_1010	18848	.	T	TGCAC	1.1	refCall	.	GT:GQ:DP:AD:VAF:C	./.:7:15:12:0.8:DV
contig_1010	18852	.	G	GA	0.3	refCall	.	GT:GQ:DP:AD:VAF:C	./.:12:14:12:0.857143:DV
contig_1010	18860	.	A	AACTACT	0.8	refCall	.	GT:GQ:DP:AD:VAF:C	./.:8:15:14:0.933333:DV
contig_1010	18864	.	T	TA	0.2	refCall	.	GT:GQ:DP:AD:VAF:C	./.:13:15:13:0.866667:DV
contig_1010	18865	.	T	TAAA	0.1	refCall	.	GT:GQ:DP:AD:VAF:C	./.:17:15:14:0.933333:DV
contig_1010	18870	.	T	TGTATA	0	refCall	.	GT:GQ:DP:AD:VAF:C	0/0:24:15:14:0.933333:DV
contig_1010	18872	.	T	A	0.1	refCall	.	GT:GQ:DP:AD:VAF:C	./.:16:15:14:0.933333:DV
contig_1010	18876	.	G	GA	0.2	refCall	.	GT:GQ:DP:AD:VAF:C	./.:13:15:15:1:DV
contig_1010	18892	.	T	TAAA	0	refCall	.	GT:GQ:DP:AD:VAF:C	0/0:40:15:11:0.733333:DV
contig_1010	18893	.	T	TGCG	0	refCall	.	GT:GQ:DP:AD:VAF:C	0/0:40:12:6:0.5:DV
contig_1010	18896	.	A	ACAAAT	0	refCall	.	GT:GQ:DP:AD:VAF:C	0/0:44:12:11:0.916667:DV
contig_1010	18898	.	G	GA	0	refCall	.	GT:GQ:DP:AD:VAF:C	0/0:30:12:11:0.916667:DV
contig_1010	18899	.	C	CA	0	refCall	.	GT:GQ:DP:AD:VAF:C	0/0:29:11:11:1:DV
contig_1010	18901	.	A	AAG	0	refCall	.	GT:GQ:DP:AD:VAF:C	0/0:32:12:10:0.833333:DV
contig_1010	18902	.	T	TA	0	refCall	.	GT:GQ:DP:AD:VAF:C	0/0:28:11:11:1:DV
contig_1010	18905	.	A	AT	0	refCall	.	GT:GQ:DP:AD:VAF:C	0/0:27:12:12:1:DV
contig_1010	18907	.	C	CT	0	refCall	.	GT:GQ:DP:AD:VAF:C	0/0:21:12:11:0.916667:DV
contig_1010	18910	.	C	CA	0	refCall	.	GT:GQ:DP:AD:VAF:C	0/0:25:12:12:1:DV
contig_1010	18922	.	G	GAA	0	refCall	.	GT:GQ:DP:AD:VAF:C	0/0:24:12:11:0.916667:DV
contig_1010	18923	.	T	TG	0	refCall	.	GT:GQ:DP:AD:VAF:C	0/0:23:12:11:0.916667:DV
contig_1010	18936	.	G	GA	0	refCall	.	GT:GQ:DP:AD:VAF:C	0/0:26:12:12:1:DV
contig_1010	18939	.	G	GAC	0	refCall	.	GT:GQ:DP:AD:VAF:C	0/0:29:12:11:0.916667:DV
contig_1010	18950	.	A	AT	0	refCall	.	GT:GQ:DP:AD:VAF:C	0/0:35:11:11:1:DV
contig_1010	18954	.	A	T	0	refCall	.	GT:GQ:DP:AD:VAF:C	0/0:32:12:10:0.833333:DV
contig_1010	18955	.	A	C	0	refCall	.	GT:GQ:DP:AD:VAF:C	0/0:32:12:12:1:DV
contig_1010	18960	.	T	TG	0	refCall	.	GT:GQ:DP:AD:VAF:C	0/0:39:12:8:0.666667:DV
contig_1010	18966	.	T	A	0	refCall	.	GT:GQ:DP:AD:VAF:C	0/0:31:12:2:0.166667:DV
contig_1010	18967	.	T	C	0	refCall	.	GT:GQ:DP:AD:VAF:C	0/0:35:12:9:0.75:DV
contig_1010	18968	.	A	C	0	refCall	.	GT:GQ:DP:AD:VAF:C	0/0:34:12:9:0.75:DV
contig_1010	18973	.	T	TAG	0	refCall	.	GT:GQ:DP:AD:VAF:C	0/0:36:12:9:0.75:DV
contig_1010	18975	.	T	C	0	refCall	.	GT:GQ:DP:AD:VAF:C	0/0:32:12:10:0.833333:DV
contig_1010	18977	.	T	A	0	refCall	.	GT:GQ:DP:AD:VAF:C	0/0:32:12:11:0.916667:DV
contig_1010	18979	.	T	A	0	refCall	.	GT:GQ:DP:AD:VAF:C	0/0:31:12:10:0.833333:DV
contig_1010	18982	.	G	A	0	refCall	.	GT:GQ:DP:AD:VAF:C	0/0:31:12:10:0.833333:DV
contig_1010	18983	.	C	CAT	0	refCall	.	GT:GQ:DP:AD:VAF:C	0/0:33:12:10:0.833333:DV
contig_1010	18990	.	A	AT	0	refCall	.	GT:GQ:DP:AD:VAF:C	0/0:35:12:10:0.833333:DV
contig_1010	18991	.	A	ATT	0	refCall	.	GT:GQ:DP:AD:VAF:C	0/0:32:12:8:0.666667:DV
contig_1010	18993	.	G	GCA	0	refCall	.	GT:GQ:DP:AD:VAF:C	0/0:33:12:7:0.583333:DV
contig_1010	18999	.	T	TA	0	refCall	.	GT:GQ:DP:AD:VAF:C	0/0:32:12:9:0.75:DV
contig_1010	19000	.	T	TA	0	refCall	.	GT:GQ:DP:AD:VAF:C	0/0:29:12:8:0.666667:DV
contig_1010	19009	.	A	AAC	0	refCall	.	GT:GQ:DP:AD:VAF:C	0/0:31:12:4:0.333333:DV
contig_1010	19010	.	G	A	0	refCall	.	GT:GQ:DP:AD:VAF:C	0/0:30:12:6:0.5:DV
contig_1010	19011	.	T	TGACTAA	0	refCall	.	GT:GQ:DP:AD:VAF:C	0/0:32:12:5:0.416667:DV
contig_1010	19012	.	T	A	0	refCall	.	GT:GQ:DP:AD:VAF:C	0/0:31:12:7:0.583333:DV
contig_1010	19015	.	T	TCAATA	0	refCall	.	GT:GQ:DP:AD:VAF:C	0/0:33:12:5:0.416667:DV
contig_1010	19017	.	T	TA	0	refCall	.	GT:GQ:DP:AD:VAF:C	0/0:32:12:5:0.416667:DV
contig_1010	19018	.	T	G	0	refCall	.	GT:GQ:DP:AD:VAF:C	0/0:31:12:5:0.416667:DV
contig_1010	19019	.	T	TGA	0	refCall	.	GT:GQ:DP:AD:VAF:C	0/0:31:12:5:0.416667:DV
contig_1010	19024	.	A	AAC	0	refCall	.	GT:GQ:DP:AD:VAF:C	0/0:36:12:6:0.5:DV
contig_1010	19029	.	T	TAATGAA	0	refCall	.	GT:GQ:DP:AD:VAF:C	0/0:29:12:2:0.166667:DV
contig_1010	19033	.	T	G	0	refCall	.	GT:GQ:DP:AD:VAF:C	0/0:34:12:5:0.416667:DV
contig_1010	19038	.	G	A	0	refCall	.	GT:GQ:DP:AD:VAF:C	0/0:37:11:5:0.454545:DV
contig_1010	19039	.	T	A	0	refCall	.	GT:GQ:DP:AD:VAF:C	0/0:33:12:6:0.5:DV
contig_1010	19041	.	G	T	0	refCall	.	GT:GQ:DP:AD:VAF:C	0/0:33:12:6:0.5:DV
contig_1010	19044	.	G	A	0	refCall	.	GT:GQ:DP:AD:VAF:C	0/0:37:12:6:0.5:DV
contig_1010	19045	.	A	ACT	0	refCall	.	GT:GQ:DP:AD:VAF:C	0/0:35:12:5:0.416667:DV
contig_1010	19047	.	G	GCAAGCAGC	0	refCall	.	GT:GQ:DP:AD:VAF:C	0/0:30:11:3:0.272727:DV
contig_1010	19048	.	C	A	0	refCall	.	GT:GQ:DP:AD:VAF:C	0/0:33:11:6:0.545455:DV
contig_1010	19050	.	T	A	0	refCall	.	GT:GQ:DP:AD:VAF:C	0/0:34:12:7:0.583333:DV
contig_1010	19052	.	T	A	0	refCall	.	GT:GQ:DP:AD:VAF:C	0/0:35:12:5:0.416667:DV
contig_1010	19053	.	T	C	0	refCall	.	GT:GQ:DP:AD:VAF:C	0/0:29:12:2:0.166667:DV
contig_1010	19055	.	T	A	0	refCall	.	GT:GQ:DP:AD:VAF:C	0/0:31:12:2:0.166667:DV
contig_1010	19057	.	T	A	0	refCall	.	GT:GQ:DP:AD:VAF:C	0/0:29:12:2:0.166667:DV
contig_1010	19063	.	T	A	0	refCall	.	GT:GQ:DP:AD:VAF:C	0/0:31:12:9:0.75:DV
contig_1010	19064	.	T	A	0	refCall	.	GT:GQ:DP:AD:VAF:C	0/0:30:12:8:0.666667:DV
contig_1010	19069	.	T	A	0	refCall	.	GT:GQ:DP:AD:VAF:C	0/0:29:12:10:0.833333:DV
contig_1010	19071	.	T	G	0	refCall	.	GT:GQ:DP:AD:VAF:C	0/0:28:12:10:0.833333:DV
contig_1010	19073	.	T	A	0	refCall	.	GT:GQ:DP:AD:VAF:C	0/0:25:12:10:0.833333:DV
contig_1010	19075	.	T	TA	0	refCall	.	GT:GQ:DP:AD:VAF:C	0/0:26:14:9:0.642857:DV
contig_1010	19099	.	T	TAA	0	refCall	.	GT:GQ:DP:AD:VAF:C	0/0:39:14:6:0.428571:DV
contig_1010	19102	.	T	TAC	0	refCall	.	GT:GQ:DP:AD:VAF:C	0/0:32:14:9:0.642857:DV
contig_1010	19105	.	A	ACAC	0	refCall	.	GT:GQ:DP:AD:VAF:C	0/0:30:14:9:0.642857:DV
contig_1010	19110	.	T	TTGCTCTC	0	refCall	.	GT:GQ:DP:AD:VAF:C	0/0:21:14:10:0.714286:DV
contig_1010	19115	.	T	TC	0.1	refCall	.	GT:GQ:DP:AD:VAF:C	./.:17:14:13:0.928571:DV
contig_1010	19119	.	T	TA	0	refCall	.	GT:GQ:DP:AD:VAF:C	0/0:25:14:14:1:DV
contig_1010	19125	.	T	TA	0.1	refCall	.	GT:GQ:DP:AD:VAF:C	./.:17:14:14:1:DV
contig_1010	19129	.	T	TGAATAA	0	refCall	.	GT:GQ:DP:AD:VAF:C	0/0:20:14:11:0.785714:DV
contig_1010	19132	.	T	TATATA	0.1	refCall	.	GT:GQ:DP:AD:VAF:C	./.:17:14:11:0.785714:DV
contig_1010	19135	.	T	A	0	refCall	.	GT:GQ:DP:AD:VAF:C	0/0:21:14:12:0.857143:DV
contig_1010	19148	.	T	TA	0.2	refCall	.	GT:GQ:DP:AD:VAF:C	./.:13:14:12:0.857143:DV
contig_1010	19149	.	T	TG	1.1	refCall	.	GT:GQ:DP:AD:VAF:C	./.:6:14:13:0.928571:DV
contig_1010	19157	.	T	TATTG	1.6	refCall	.	GT:GQ:DP:AD:VAF:C	./.:5:14:13:0.928571:DV
contig_1010	19161	.	T	TCC	0.4	refCall	.	GT:GQ:DP:AD:VAF:C	./.:10:14:12:0.857143:DV
contig_1010	19166	.	A	AT	1.2	refCall	.	GT:GQ:DP:AD:VAF:C	./.:6:14:13:0.928571:DV
contig_1010	19172	.	T	TAC	3.6	PASS	.	GT:GQ:DP:AD:VAF:C	1/1:4:14:11:0.785714:DV
contig_1010	19178	.	T	TA	1.1	refCall	.	GT:GQ:DP:AD:VAF:C	./.:6:14:11:0.785714:DV
contig_1010	19186	.	A	ATTTATACATATGAAAATTGATATAACATATTGGCCACTATTGATAT	1	refCall	.	GT:GQ:DP:AD:VAF:C	./.:7:14:8:0.571429:DV
contig_1010	19189	.	A	T	7.6	PASS	.	GT:GQ:DP:AD:VAF:C	1/1:8:14:12:0.857143:DV
contig_1010	19193	.	A	G	5	PASS	.	GT:GQ:DP:AD:VAF:C	1/1:5:14:10:0.714286:DV
contig_1010	19196	.	T	A	4.3	PASS	.	GT:GQ:DP:AD:VAF:C	1/1:4:14:10:0.714286:DV
contig_1010	19201	.	A	T	3.8	PASS	.	GT:GQ:DP:AD:VAF:C	1/1:4:14:10:0.714286:DV
contig_1010	19202	.	T	TA	2.2	refCall	.	GT:GQ:DP:AD:VAF:C	./.:4:14:10:0.714286:DV
contig_1010	19206	.	G	GTAC	0.2	refCall	.	GT:GQ:DP:AD:VAF:C	./.:14:14:10:0.714286:DV
contig_1010	19209	.	T	TC	0.3	refCall	.	GT:GQ:DP:AD:VAF:C	./.:12:14:11:0.785714:DV
contig_1010	19210	.	T	A	0.6	refCall	.	GT:GQ:DP:AD:VAF:C	./.:9:14:11:0.785714:DV
contig_1010	19215	.	AT	A	0	refCall	.	GT:GQ:DP:AD:VAF:C	0/0:20:14:9:0.642857:DV
contig_1010	19218	.	T	A	1	refCall	.	GT:GQ:DP:AD:VAF:C	./.:7:14:10:0.714286:DV
contig_1010	19220	.	T	TG	0.1	refCall	.	GT:GQ:DP:AD:VAF:C	./.:17:23:11:0.478261:DV
contig_1010	19230	.	T	TCTCA	2	refCall	.	GT:GQ:DP:AD:VAF:C	./.:4:25:23:0.92:DV
contig_1010	19236	.	T	TTTTTA	1.4	refCall	.	GT:GQ:DP:AD:VAF:C	./.:6:27:15:0.555556:DV
contig_1010	19251	.	T	TA	17.7	PASS	.	GT:GQ:DP:AD:VAF:C	1/1:18:23:16:0.695652:DV
contig_1010	19322	.	A	ACT	8.2	PASS	.	GT:GQ:DP:AD:VAF:C:PS	1|0:8:25:5:0.2:DV:187
contig_1010	19649	.	CT	C	15	PASS	.	GT:GQ:DP:AD:VAF:C	1/1:15:29:25:0.862:P
contig_1010	19855	.	TAA	T	11	PASS	.	GT:GQ:DP:AD:VAF:C:PS	0|1:11:31:21:0.677:P:187
contig_1010	20161	.	A	G	2.3	refCall	.	GT:GQ:DP:AD:VAF:C	./.:4:31:9:0.290323:DV
contig_1010	20796	.	A	C	16	PASS	.	GT:GQ:DP:AD:VAF:C:PS	0|1:16:29:20:0.69:P:187
contig_1010	21338	.	AATAT	AAT,A	3.8	refCall	.	GT:GQ:DP:AD:VAF:C	./.:2:28:4,4:0.142857,0.142857:DV
contig_1010	21757	.	C	T	7.4	PASS	.	GT:GQ:DP:AD:VAF:C:PS	1|0:7:17:6:0.352941:DV:187
contig_1010	21967	.	C	T	1.1	refCall	.	GT:GQ:DP:AD:VAF:C	./.:6:13:4:0.307692:DV
contig_1018	1879	.	CGG	C	17.5	PASS	.	GT:GQ:DP:AD:VAF:C	1/1:17:42:29:0.690476:DV
contig_1018	1884	.	TATA	T	11.7	PASS	.	GT:GQ:DP:AD:VAF:C	1/1:12:43:27:0.627907:DV
contig_1018	1890	.	AT	A	3.1	PASS	.	GT:GQ:DP:AD:VAF:C	1/1:3:39:23:0.589744:DV
contig_1018	1892	.	GAAA	G	11.9	PASS	.	GT:GQ:DP:AD:VAF:C	1/1:12:40:26:0.65:DV
contig_1018	1975	.	CTATTTTCATCTTAAA	C	0	refCall	.	GT:GQ:DP:AD:VAF:C	0/0:26:43:9:0.209302:DV
contig_1018	2149	.	ATT	A	11	PASS	.	GT:GQ:DP:AD:VAF:C	1/1:11:46:33:0.717:P
contig_1018	2185	.	TTTTTCATTATTTTAGGTTTCGTTGA	T	0	refCall	.	GT:GQ:DP:AD:VAF:C	0/0:40:45:15:0.333333:DV
contig_1018	2215	.	TC	T	0	refCall	.	GT:GQ:DP:AD:VAF:C	0/0:44:29:18:0.62069:DV
contig_1018	2219	.	GTTGATA	G	0	refCall	.	GT:GQ:DP:AD:VAF:C	0/0:37:28:17:0.607143:DV
contig_1018	2251	.	TGA	T	0	refCall	.	GT:GQ:DP:AD:VAF:C	0/0:36:44:15:0.340909:DV
contig_1018	2252	.	GAATATATATATATA	G	0	refCall	.	GT:GQ:DP:AD:VAF:C	0/0:33:29:17:0.586207:DV
contig_1018	2268	.	AT	A	0.2	refCall	.	GT:GQ:DP:AD:VAF:C	./.:14:46:34:0.73913:DV
contig_1018	2672	.	A	G	28.6	PASS	.	GT:GQ:DP:AD:VAF:C	1/1:3:148:65:0.439189:DV
contig_1018	3568	.	C	T	4.8	PASS	.	GT:GQ:DP:AD:VAF:C:PS	0|1:5:310:134:0.432258:DV:3567
contig_1018	3721	.	A	G	4.2	PASS	.	GT:GQ:DP:AD:VAF:C:PS	1|0:4:341:127:0.372434:DV:3567
contig_1018	3784	.	T	A	10.7	PASS	.	GT:GQ:DP:AD:VAF:C:PS	0|1:10:350:142:0.405714:DV:3567
contig_1018	3961	.	GATA	G,GTA	8.1	PASS	.	GT:GQ:DP:AD:VAF:C:PS	0|2:2:361:208,63:0.576177,0.174515:DV:3567
contig_1018	3972	.	C	A	0.3	refCall	.	GT:GQ:DP:AD:VAF:C	./.:11:392:134:0.341837:DV
contig_1018	4119	.	T	C	1.6	refCall	.	GT:GQ:DP:AD:VAF:C	./.:5:564:174:0.308511:DV
contig_1018	4141	.	A	G	7.6	PASS	.	GT:GQ:DP:AD:VAF:C:PS	0|1:7:583:290:0.497427:DV:3567
contig_1018	4243	.	GAA	G	0.3	refCall	.	GT:GQ:DP:AD:VAF:C	./.:12:588:132:0.22449:DV
contig_1018	4455	.	G	A	5	PASS	.	GT:GQ:DP:AD:VAF:C	0/1:5:688:322:0.468023:DV
contig_1018	4583	.	A	G	5.3	PASS	.	GT:GQ:DP:AD:VAF:C:PS	1|0:5:714:289:0.404762:DV:4582
contig_1018	4706	.	A	T	2.7	refCall	.	GT:GQ:DP:AD:VAF:C	./.:3:725:208:0.286897:DV
contig_1018	4708	.	T	A	4.1	PASS	.	GT:GQ:DP:AD:VAF:C:PS	1|0:4:724:203:0.280387:DV:4707
contig_1018	4720	.	T	C	8.5	PASS	.	GT:GQ:DP:AD:VAF:C:PS	1|0:8:724:375:0.517956:DV:4719
contig_1018	4735	.	A	G	6.1	PASS	.	GT:GQ:DP:AD:VAF:C:PS	1|0:6:733:275:0.375171:DV:4734
contig_1018	4741	.	A	T	10.9	PASS	.	GT:GQ:DP:AD:VAF:C	0/1:9:731:277:0.378933:DV
contig_1018	4885	.	G	A	0.4	refCall	.	GT:GQ:DP:AD:VAF:C	./.:11:762:214:0.28084:DV
contig_1018	4912	.	C	A	8.7	PASS	.	GT:GQ:DP:AD:VAF:C	0/1:8:717:320:0.446304:DV
contig_1018	5020	.	C	T	5.1	PASS	.	GT:GQ:DP:AD:VAF:C	0/1:5:795:267:0.335849:DV
contig_1018	5026	.	T	C	2.6	refCall	.	GT:GQ:DP:AD:VAF:C	./.:3:780:270:0.346154:DV
contig_1018	5050	.	A	G	1.4	refCall	.	GT:GQ:DP:AD:VAF:C	./.:6:788:302:0.383249:DV
contig_1018	5317	.	G	A	9.3	PASS	.	GT:GQ:DP:AD:VAF:C	0/1:8:848:399:0.470519:DV
contig_1018	5329	.	C	T	10.5	PASS	.	GT:GQ:DP:AD:VAF:C:PS	1|0:10:819:329:0.401709:DV:5328
contig_1018	5339	.	C	T	10.8	PASS	.	GT:GQ:DP:AD:VAF:C:PS	1|0:10:839:316:0.376639:DV:5338
contig_1018	5467	.	C	T	4.3	PASS	.	GT:GQ:DP:AD:VAF:C:PS	1|0:4:869:314:0.361335:DV:5466
contig_1018	5515	.	A	G	4.5	PASS	.	GT:GQ:DP:AD:VAF:C	0/1:4:888:406:0.457207:DV
contig_1018	5548	.	C	T	6.6	PASS	.	GT:GQ:DP:AD:VAF:C	0/1:6:903:288:0.318937:DV
contig_1018	5677	.	T	G	5.3	PASS	.	GT:GQ:DP:AD:VAF:C:PS	1|0:5:821:257:0.313033:DV:5676
contig_1018	5680	.	A	G	8.1	PASS	.	GT:GQ:DP:AD:VAF:C:PS	1|0:8:864:326:0.377315:DV:5679
contig_1018	5974	.	A	C	4.1	PASS	.	GT:GQ:DP:AD:VAF:C	0/1:4:924:366:0.396104:DV
contig_1018	5975	.	T	C	2.5	refCall	.	GT:GQ:DP:AD:VAF:C	./.:4:940:267:0.284043:DV
contig_1018	5986	.	T	C	1.8	refCall	.	GT:GQ:DP:AD:VAF:C	./.:5:925:352:0.380541:DV
contig_1018	5992	.	C	T	5	PASS	.	GT:GQ:DP:AD:VAF:C	0/1:5:937:400:0.426894:DV
contig_1018	5998	.	T	C	0.2	refCall	.	GT:GQ:DP:AD:VAF:C	./.:14:883:263:0.297848:DV
contig_1018	6007	.	T	C	2.4	refCall	.	GT:GQ:DP:AD:VAF:C	./.:4:947:425:0.448786:DV
contig_1018	6013	.	A	G	0.5	refCall	.	GT:GQ:DP:AD:VAF:C	./.:10:923:331:0.358613:DV
contig_1018	6280	.	G	A	11.5	PASS	.	GT:GQ:DP:AD:VAF:C	0/1:11:957:368:0.384535:DV
contig_1018	6398	.	A	G	3.5	PASS	.	GT:GQ:DP:AD:VAF:C:PS	1|0:3:959:309:0.322211:DV:6397
contig_1018	6421	.	C	T	4.5	PASS	.	GT:GQ:DP:AD:VAF:C:PS	1|0:4:959:254:0.264859:DV:6397
contig_1018	6607	.	C	T	1.2	refCall	.	GT:GQ:DP:AD:VAF:C	./.:6:960:354:0.36875:DV
contig_1018	6662	.	AG	A	0.1	refCall	.	GT:GQ:DP:AD:VAF:C	./.:18:986:347:0.351927:DV
contig_1018	6687	.	CA	C	4.1	PASS	.	GT:GQ:DP:AD:VAF:C:PS	1|0:3:1054:420:0.398482:DV:6397
contig_1018	6708	.	CTATGGAATAA	C	0.2	refCall	.	GT:GQ:DP:AD:VAF:C	./.:14:981:292:0.297655:DV
contig_1018	6730	.	T	C	0.1	refCall	.	GT:GQ:DP:AD:VAF:C	./.:16:938:0:0:DV
contig_1018	6733	.	A	G	9.4	PASS	.	GT:GQ:DP:AD:VAF:C	0/1:9:937:384:0.409819:DV
contig_1018	6738	.	A	G	4.8	PASS	.	GT:GQ:DP:AD:VAF:C:PS	1|0:5:978:423:0.432515:DV:6397
contig_1018	6842	.	G	A	6.8	PASS	.	GT:GQ:DP:AD:VAF:C	0/1:6:992:501:0.50504:DV
contig_1018	6871	.	A	G	8.9	PASS	.	GT:GQ:DP:AD:VAF:C:PS	0|1:9:966:403:0.417184:DV:6397
contig_1018	6876	.	T	C	0.1	refCall	.	GT:GQ:DP:AD:VAF:C	./.:15:959:321:0.334724:DV
contig_1018	6900	.	A	G	0	refCall	.	GT:GQ:DP:AD:VAF:C	0/0:26:936:169:0.180556:DV
contig_1018	6972	.	A	G	0.1	refCall	.	GT:GQ:DP:AD:VAF:C	./.:19:902:113:0.125277:DV
contig_1018	7072	.	A	G	4.6	PASS	.	GT:GQ:DP:AD:VAF:C	0/1:5:932:222:0.238197:DV
contig_1018	7073	.	C	T	0.1	refCall	.	GT:GQ:DP:AD:VAF:C	./.:15:917:195:0.21265:DV
contig_1018	7074	.	C	T	0.1	refCall	.	GT:GQ:DP:AD:VAF:C	./.:19:935:179:0.191444:DV
contig_1018	7132	.	C	T	0	refCall	.	GT:GQ:DP:AD:VAF:C	0/0:33:891:110:0.123457:DV
contig_1018	7134	.	A	G	0	refCall	.	GT:GQ:DP:AD:VAF:C	0/0:33:924:113:0.122294:DV
contig_1018	7195	.	T	C	5.2	PASS	.	GT:GQ:DP:AD:VAF:C:PS	1|0:5:912:345:0.378289:DV:6397
contig_1018	7229	.	C	A	3.7	PASS	.	GT:GQ:DP:AD:VAF:C:PS	1|0:4:895:356:0.397765:DV:6397
contig_1018	7264	.	T	C	8.6	PASS	.	GT:GQ:DP:AD:VAF:C:PS	0|1:8:890:440:0.494382:DV:6397
contig_1018	7295	.	GTA	G	0.4	refCall	.	GT:GQ:DP:AD:VAF:C	./.:11:861:251:0.291521:DV
contig_1018	8016	.	C	T	0.4	refCall	.	GT:GQ:DP:AD:VAF:C	./.:11:826:267:0.323245:DV
contig_1018	8120	.	T	C	0.4	refCall	.	GT:GQ:DP:AD:VAF:C	./.:10:800:144:0.18:DV
contig_1018	8270	.	C	T	0.8	refCall	.	GT:GQ:DP:AD:VAF:C	./.:8:774:161:0.20801:DV
contig_1018	8299	.	C	T	0.1	refCall	.	GT:GQ:DP:AD:VAF:C	./.:15:818:188:0.229829:DV
contig_1018	8336	.	TAATC	T	6.5	PASS	.	GT:GQ:DP:AD:VAF:C:PS	0|1:6:813:282:0.346863:DV:6397
contig_1018	8445	.	T	A	14.2	PASS	.	GT:GQ:DP:AD:VAF:C:PS	1|0:14:813:231:0.284133:DV:6397
contig_1018	8656	.	A	C	22.8	PASS	.	GT:GQ:DP:AD:VAF:C:PS	1|0:22:797:326:0.409034:DV:6397
contig_1018	8958	.	T	C	0.4	refCall	.	GT:GQ:DP:AD:VAF:C	./.:10:708:234:0.330508:DV
contig_1018	8988	.	C	T	14.3	PASS	.	GT:GQ:DP:AD:VAF:C:PS	1|0:14:690:247:0.357971:DV:6397
contig_1018	9177	.	CA	C	0	refCall	.	GT:GQ:DP:AD:VAF:C	0/0:26:655:115:0.175573:DV
contig_1018	9264	.	C	T	12.4	PASS	.	GT:GQ:DP:AD:VAF:C	0/1:12:646:268:0.414861:DV
contig_1018	9379	.	T	TA	0.1	refCall	.	GT:GQ:DP:AD:VAF:C	./.:16:644:130:0.201863:DV
contig_1018	9704	.	GTA	G	0.1	refCall	.	GT:GQ:DP:AD:VAF:C	./.:17:555:115:0.207207:DV
contig_1018	10465	.	A	G	6.5	PASS	.	GT:GQ:DP:AD:VAF:C	0/1:6:398:143:0.359296:DV
contig_1018	11188	.	C	T	0.4	refCall	.	GT:GQ:DP:AD:VAF:C	./.:11:290:81:0.27931:DV
contig_1018	11386	.	T	G	0.9	refCall	.	GT:GQ:DP:AD:VAF:C	./.:7:347:116:0.334294:DV
contig_1018	13356	.	T	A	17	PASS	.	GT:GQ:DP:AD:VAF:C	0/1:17:125:96:0.768:P
contig_1018	13489	.	T	C	28.8	PASS	.	GT:GQ:DP:AD:VAF:C	1/1:12:203:126:0.62069:DV
contig_1018	13588	.	C	T	1.9	refCall	.	GT:GQ:DP:AD:VAF:C	./.:4:168:40:0.238095:DV
contig_1018	13912	.	A	G	17	PASS	.	GT:GQ:DP:AD:VAF:C:PS	0|1:17:27:12:0.444:P:6397
contig_1018	13959	.	G	A	2.6	refCall	.	GT:GQ:DP:AD:VAF:C	./.:4:28:9:0.321429:DV
contig_1018	13964	.	C	T	0.7	refCall	.	GT:GQ:DP:AD:VAF:C	./.:9:30:6:0.2:DV
contig_1018	13968	.	A	G	16.9	PASS	.	GT:GQ:DP:AD:VAF:C:PS	0|1:17:30:12:0.4:DV:6397
contig_1018	14173	.	G	A	6.8	PASS	.	GT:GQ:DP:AD:VAF:C:PS	0|1:7:31:8:0.258065:DV:6397
contig_1018	14198	.	A	T	3.2	PASS	.	GT:GQ:DP:AD:VAF:C:PS	0|1:3:33:9:0.272727:DV:6397
contig_1018	14262	.	C	T	0	refCall	.	GT:GQ:DP:AD:VAF:C	0/0:23:34:10:0.294118:DV
contig_1018	14315	.	T	C	0	refCall	.	GT:GQ:DP:AD:VAF:C	0/0:22:35:9:0.257143:DV
contig_1018	14320	.	C	T	0	refCall	.	GT:GQ:DP:AD:VAF:C	0/0:25:35:9:0.257143:DV
contig_1018	14321	.	T	C	0.1	refCall	.	GT:GQ:DP:AD:VAF:C	./.:19:35:9:0.257143:DV
contig_1018	14323	.	T	C	0.1	refCall	.	GT:GQ:DP:AD:VAF:C	./.:18:34:10:0.294118:DV
contig_1018	14324	.	T	C	0	refCall	.	GT:GQ:DP:AD:VAF:C	0/0:23:35:8:0.228571:DV
contig_1018	14330	.	G	A	0	refCall	.	GT:GQ:DP:AD:VAF:C	0/0:25:37:8:0.216216:DV
contig_1018	14346	.	G	A	0	refCall	.	GT:GQ:DP:AD:VAF:C	0/0:26:37:10:0.27027:DV
contig_1018	14348	.	A	G	0	refCall	.	GT:GQ:DP:AD:VAF:C	0/0:26:38:10:0.263158:DV
contig_1018	14355	.	G	A	0	refCall	.	GT:GQ:DP:AD:VAF:C	0/0:20:38:10:0.263158:DV
contig_1018	14362	.	A	T	0	refCall	.	GT:GQ:DP:AD:VAF:C	0/0:25:34:8:0.235294:DV
contig_1018	14383	.	G	A	0	refCall	.	GT:GQ:DP:AD:VAF:C	0/0:23:38:9:0.236842:DV
contig_1018	14405	.	T	C	0	refCall	.	GT:GQ:DP:AD:VAF:C	0/0:26:37:9:0.243243:DV
contig_1018	14433	.	T	A	0	refCall	.	GT:GQ:DP:AD:VAF:C	0/0:27:36:8:0.222222:DV
contig_1018	14434	.	T	C	0	refCall	.	GT:GQ:DP:AD:VAF:C	0/0:29:36:8:0.222222:DV
contig_1018	14439	.	A	C	0	refCall	.	GT:GQ:DP:AD:VAF:C	0/0:31:36:7:0.194444:DV
contig_1018	14462	.	C	T	0	refCall	.	GT:GQ:DP:AD:VAF:C	0/0:29:37:9:0.243243:DV
contig_1018	14468	.	C	T	0	refCall	.	GT:GQ:DP:AD:VAF:C	0/0:31:34:9:0.264706:DV
contig_1018	14491	.	C	T	0	refCall	.	GT:GQ:DP:AD:VAF:C	0/0:27:37:8:0.216216:DV
contig_1018	14506	.	G	T	0	refCall	.	GT:GQ:DP:AD:VAF:C	0/0:28:37:9:0.243243:DV
contig_1018	14508	.	T	C	0	refCall	.	GT:GQ:DP:AD:VAF:C	0/0:27:37:10:0.27027:DV
contig_1018	14517	.	T	C	0	refCall	.	GT:GQ:DP:AD:VAF:C	0/0:32:37:8:0.216216:DV
contig_1018	14520	.	T	C	0	refCall	.	GT:GQ:DP:AD:VAF:C	0/0:31:37:9:0.243243:DV
contig_1018	14534	.	G	A	0	refCall	.	GT:GQ:DP:AD:VAF:C	0/0:32:37:9:0.243243:DV
contig_1018	14548	.	C	T	0	refCall	.	GT:GQ:DP:AD:VAF:C	0/0:29:36:8:0.222222:DV
contig_1018	14563	.	A	G	0	refCall	.	GT:GQ:DP:AD:VAF:C	0/0:31:35:7:0.2:DV
contig_1018	14569	.	A	G	0	refCall	.	GT:GQ:DP:AD:VAF:C	0/0:32:35:7:0.2:DV
contig_1018	14610	.	T	A	0	refCall	.	GT:GQ:DP:AD:VAF:C	0/0:21:30:6:0.2:DV
contig_1018	14623	.	T	A	0	refCall	.	GT:GQ:DP:AD:VAF:C	0/0:27:31:5:0.16129:DV
contig_1018	14638	.	A	AT	10.9	PASS	.	GT:GQ:DP:AD:VAF:C	1/1:5:31:10:0.322581:DV
contig_1018	14643	.	T	A	0	refCall	.	GT:GQ:DP:AD:VAF:C	0/0:24:33:4:0.121212:DV
contig_1018	14652	.	C	T	0	refCall	.	GT:GQ:DP:AD:VAF:C	0/0:23:33:5:0.151515:DV
contig_1018	14686	.	A	T	0	refCall	.	GT:GQ:DP:AD:VAF:C	0/0:22:33:5:0.151515:DV
contig_1018	14740	.	T	TA	29.9	PASS	.	GT:GQ:DP:AD:VAF:C	1/1:23:27:27:1:DV
contig_1018	14767	.	T	TC	11	PASS	.	GT:GQ:DP:AD:VAF:C	1/1:11:27:24:0.889:P
contig_1018	14784	.	A	AAT	19.8	PASS	.	GT:GQ:DP:AD:VAF:C	1/1:19:28:26:0.928571:DV
contig_1018	14799	.	T	A	8.6	PASS	.	GT:GQ:DP:AD:VAF:C	1/1:8:27:0:0:DV
contig_1018	14830	.	T	TA	15.1	PASS	.	GT:GQ:DP:AD:VAF:C	1/1:15:28:19:0.678571:DV
contig_1018	14879	.	G	GC	15.3	PASS	.	GT:GQ:DP:AD:VAF:C	1/1:15:28:22:0.785714:DV
contig_1018	14883	.	G	GC	22	PASS	.	GT:GQ:DP:AD:VAF:C	1/1:22:29:25:0.862069:DV
contig_1018	14902	.	G	GC	12	PASS	.	GT:GQ:DP:AD:VAF:C	1/1:12:30:28:0.933:P
contig_1018	14920	.	T	TC	20.1	PASS	.	GT:GQ:DP:AD:VAF:C	1/1:19:31:25:0.806452:DV
contig_1018	14930	.	T	TC	26.7	PASS	.	GT:GQ:DP:AD:VAF:C	1/1:26:31:25:0.806452:DV
contig_1018	14958	.	G	GCT	2.5	refCall	.	GT:GQ:DP:AD:VAF:C	./.:4:31:15:0.483871:DV
contig_1018	14974	.	G	GC	19.1	PASS	.	GT:GQ:DP:AD:VAF:C	1/1:19:31:28:0.903226:DV
contig_1018	14976	.	T	TA	16.2	PASS	.	GT:GQ:DP:AD:VAF:C	1/1:16:31:28:0.903226:DV
contig_1018	14996	.	G	GA	25.5	PASS	.	GT:GQ:DP:AD:VAF:C	1/1:25:31:29:0.935484:DV
contig_1018	15002	.	G	GCTC	10.9	PASS	.	GT:GQ:DP:AD:VAF:C	1/1:11:31:30:0.967742:DV
contig_1018	15004	.	T	C	25.2	PASS	.	GT:GQ:DP:AD:VAF:C	1/1:25:31:30:0.967742:DV
contig_1018	15025	.	T	TA	27.6	PASS	.	GT:GQ:DP:AD:VAF:C	1/1:27:31:26:0.83871:DV
contig_1018	15027	.	T	TA	23.9	PASS	.	GT:GQ:DP:AD:VAF:C	1/1:23:30:28:0.933333:DV
contig_1018	15057	.	A	AC	11	PASS	.	GT:GQ:DP:AD:VAF:C	1/1:11:28:27:0.964:P
contig_1018	15100	.	T	TAA	20.7	PASS	.	GT:GQ:DP:AD:VAF:C	1/1:19:28:23:0.821429:DV
contig_1018	15104	.	C	CA	10.1	PASS	.	GT:GQ:DP:AD:VAF:C	1/1:8:28:11:0.392857:DV
contig_1018	15139	.	G	GC	39.3	PASS	.	GT:GQ:DP:AD:VAF:C	1/1:35:29:25:0.862069:DV
contig_1018	15154	.	T	TC	47.6	PASS	.	GT:GQ:DP:AD:VAF:C	1/1:45:29:24:0.827586:DV
contig_1018	15309	.	T	TA	16	PASS	.	GT:GQ:DP:AD:VAF:C	1/1:16:28:28:1:P
contig_1018	15393	.	T	TA	13.4	PASS	.	GT:GQ:DP:AD:VAF:C	1/1:13:26:24:0.923077:DV
contig_1018	15408	.	T	A	0.2	refCall	.	GT:GQ:DP:AD:VAF:C	./.:14:20:20:1:DV
contig_1018	15412	.	T	A	2.6	refCall	.	GT:GQ:DP:AD:VAF:C	./.:3:20:19:0.95:DV
contig_1018	15414	.	T	A	5.7	PASS	.	GT:GQ:DP:AD:VAF:C	1/1:6:20:20:1:DV
contig_1018	15416	.	T	A	1.6	refCall	.	GT:GQ:DP:AD:VAF:C	./.:5:20:20:1:DV
contig_1018	15418	.	T	A	6.1	PASS	.	GT:GQ:DP:AD:VAF:C	1/1:6:20:20:1:DV
contig_1018	15420	.	T	A	15.4	PASS	.	GT:GQ:DP:AD:VAF:C	1/1:15:20:20:1:DV
contig_1018	15422	.	T	A	14.5	PASS	.	GT:GQ:DP:AD:VAF:C	1/1:14:20:20:1:DV
contig_1018	15428	.	T	A	25	PASS	.	GT:GQ:DP:AD:VAF:C	1/1:24:20:20:1:DV
contig_1018	15430	.	T	A	29.1	PASS	.	GT:GQ:DP:AD:VAF:C	1/1:27:20:20:1:DV
contig_1018	15433	.	T	TA	12.9	PASS	.	GT:GQ:DP:AD:VAF:C	1/1:13:20:18:0.9:DV
contig_1018	15436	.	T	TA	25.6	PASS	.	GT:GQ:DP:AD:VAF:C	1/1:25:20:20:1:DV
contig_1018	15447	.	T	TA	29.6	PASS	.	GT:GQ:DP:AD:VAF:C	1/1:30:20:19:0.95:DV
contig_1018	15454	.	T	TA	35	PASS	.	GT:GQ:DP:AD:VAF:C	1/1:33:21:19:0.904762:DV
contig_1018	15479	.	T	TA	11	PASS	.	GT:GQ:DP:AD:VAF:C	1/1:11:20:20:1:P
contig_1018	15489	.	T	TA	11	PASS	.	GT:GQ:DP:AD:VAF:C	1/1:11:20:20:1:P
contig_1018	15610	.	T	TA	31.1	PASS	.	GT:GQ:DP:AD:VAF:C	1/1:24:20:18:0.9:DV
contig_1018	15652	.	T	TA	34.8	PASS	.	GT:GQ:DP:AD:VAF:C	1/1:27:19:15:0.789474:DV
contig_1018	15653	.	T	TA	27.7	PASS	.	GT:GQ:DP:AD:VAF:C	1/1:24:20:13:0.65:DV
contig_1018	15710	.	T	TA	42.3	PASS	.	GT:GQ:DP:AD:VAF:C	1/1:35:20:19:0.95:DV
contig_1018	15842	.	T	TA	29.3	PASS	.	GT:GQ:DP:AD:VAF:C	1/1:26:22:17:0.772727:DV
contig_1018	15854	.	T	TC	27	PASS	.	GT:GQ:DP:AD:VAF:C	1/1:26:21:19:0.904762:DV
contig_1018	15900	.	G	GC	9.4	PASS	.	GT:GQ:DP:AD:VAF:C	1/1:9:20:20:1:DV
contig_1018	15906	.	G	GC	15.7	PASS	.	GT:GQ:DP:AD:VAF:C	1/1:16:21:18:0.857143:DV
contig_1018	15908	.	T	TC	8.1	PASS	.	GT:GQ:DP:AD:VAF:C	1/1:8:21:17:0.809524:DV
contig_1018	15918	.	T	TC	20.3	PASS	.	GT:GQ:DP:AD:VAF:C	1/1:20:19:19:1:DV
contig_1018	15931	.	G	GAA	6.4	PASS	.	GT:GQ:DP:AD:VAF:C	1/1:6:21:20:0.952381:DV
contig_1018	15940	.	T	TCAC	8.9	PASS	.	GT:GQ:DP:AD:VAF:C	1/1:9:22:17:0.772727:DV
contig_1018	15942	.	A	T	16.5	PASS	.	GT:GQ:DP:AD:VAF:C	1/1:16:22:18:0.818182:DV
contig_1018	15946	.	G	GC	14.4	PASS	.	GT:GQ:DP:AD:VAF:C	1/1:14:22:17:0.772727:DV
contig_1018	15962	.	G	GA	19.2	PASS	.	GT:GQ:DP:AD:VAF:C	1/1:18:22:17:0.772727:DV
contig_1018	15964	.	T	TA	22.1	PASS	.	GT:GQ:DP:AD:VAF:C	1/1:21:22:20:0.909091:DV
contig_1018	15975	.	T	TA	24.5	PASS	.	GT:GQ:DP:AD:VAF:C	1/1:24:21:17:0.809524:DV
contig_1018	15982	.	T	TAAAA	7.5	PASS	.	GT:GQ:DP:AD:VAF:C	1/1:7:21:19:0.904762:DV
contig_1018	15992	.	T	TA	20	PASS	.	GT:GQ:DP:AD:VAF:C	1/1:19:21:20:0.952381:DV
contig_1018	15997	.	C	CA	10.9	PASS	.	GT:GQ:DP:AD:VAF:C	1/1:11:21:18:0.857143:DV
contig_1018	16005	.	A	ATT	10.9	PASS	.	GT:GQ:DP:AD:VAF:C	1/1:11:21:18:0.857143:DV
contig_1018	16010	.	A	AC	21	PASS	.	GT:GQ:DP:AD:VAF:C	1/1:20:21:19:0.904762:DV
contig_1018	16033	.	T	TA	18.9	PASS	.	GT:GQ:DP:AD:VAF:C	1/1:17:21:18:0.857143:DV
contig_1018	16099	.	A	AC	11.2	PASS	.	GT:GQ:DP:AD:VAF:C	1/1:10:19:17:0.894737:DV
contig_1018	16105	.	ATAT	A	0.6	refCall	.	GT:GQ:DP:AD:VAF:C	./.:9:18:7:0.388889:DV
contig_1018	16120	.	A	G	2.6	refCall	.	GT:GQ:DP:AD:VAF:C	./.:4:17:7:0.411765:DV
contig_1018	16124	.	A	T	1.2	refCall	.	GT:GQ:DP:AD:VAF:C	./.:6:17:7:0.411765:DV
contig_1018	16150	.	AT	A	0.1	refCall	.	GT:GQ:DP:AD:VAF:C	./.:16:16:10:0.625:DV
contig_1018	16163	.	G	GA	6.6	PASS	.	GT:GQ:DP:AD:VAF:C	1/1:6:16:15:0.9375:DV
contig_1018	16173	.	G	GTC	2.1	refCall	.	GT:GQ:DP:AD:VAF:C	./.:4:16:13:0.8125:DV
contig_1018	16197	.	T	TG	9.3	PASS	.	GT:GQ:DP:AD:VAF:C	1/1:8:16:15:0.9375:DV
contig_1018	16252	.	T	TC	0.8	refCall	.	GT:GQ:DP:AD:VAF:C	./.:8:15:12:0.8:DV
contig_1018	16262	.	T	TATA	0.1	refCall	.	GT:GQ:DP:AD:VAF:C	./.:19:15:11:0.733333:DV
contig_1018	16264	.	T	A	1	refCall	.	GT:GQ:DP:AD:VAF:C	./.:7:15:15:1:DV
contig_1018	16268	.	T	A	0.4	refCall	.	GT:GQ:DP:AD:VAF:C	./.:11:15:15:1:DV
contig_1018	16271	.	T	TAAATG	0.1	refCall	.	GT:GQ:DP:AD:VAF:C	./.:16:15:14:0.933333:DV
contig_1018	16276	.	A	AC	3.2	PASS	.	GT:GQ:DP:AD:VAF:C	1/1:3:15:13:0.866667:DV
contig_1018	16309	.	G	GC	0	refCall	.	GT:GQ:DP:AD:VAF:C	0/0:27:15:13:0.866667:DV
contig_1018	16315	.	T	A	0	refCall	.	GT:GQ:DP:AD:VAF:C	0/0:24:14:11:0.785714:DV
contig_1018	16317	.	T	A	0	refCall	.	GT:GQ:DP:AD:VAF:C	0/0:29:14:11:0.785714:DV
contig_1018	16319	.	T	A	0	refCall	.	GT:GQ:DP:AD:VAF:C	0/0:28:14:11:0.785714:DV
contig_1018	16335	.	T	A	0	refCall	.	GT:GQ:DP:AD:VAF:C	0/0:25:14:11:0.785714:DV
contig_1018	16363	.	T	TC	2.2	refCall	.	GT:GQ:DP:AD:VAF:C	./.:4:14:14:1:DV
contig_1018	16365	.	T	TAA	3	refCall	.	GT:GQ:DP:AD:VAF:C	./.:3:14:14:1:DV
contig_1018	16383	.	T	TTC	2	refCall	.	GT:GQ:DP:AD:VAF:C	./.:4:14:11:0.785714:DV
contig_1018	16392	.	C	CT	1.4	refCall	.	GT:GQ:DP:AD:VAF:C	./.:5:14:9:0.642857:DV
contig_1018	16421	.	G	GC	1.2	refCall	.	GT:GQ:DP:AD:VAF:C	./.:6:14:12:0.857143:DV
contig_1018	16431	.	G	GA	0.2	refCall	.	GT:GQ:DP:AD:VAF:C	./.:14:13:13:1:DV
contig_1018	16439	.	G	GC	0.2	refCall	.	GT:GQ:DP:AD:VAF:C	./.:14:13:13:1:DV
contig_1018	16449	.	G	T	0	refCall	.	GT:GQ:DP:AD:VAF:C	0/0:28:14:7:0.5:DV
contig_1018	16452	.	A	C	0	refCall	.	GT:GQ:DP:AD:VAF:C	0/0:31:14:8:0.571429:DV
contig_1018	16481	.	G	GC	0.3	refCall	.	GT:GQ:DP:AD:VAF:C	./.:12:14:13:0.928571:DV
contig_1018	16492	.	G	GC	1.4	refCall	.	GT:GQ:DP:AD:VAF:C	./.:5:14:13:0.928571:DV
contig_1018	16496	.	T	TA	0.2	refCall	.	GT:GQ:DP:AD:VAF:C	./.:14:14:13:0.928571:DV
contig_1018	16511	.	A	AAAT	0.3	refCall	.	GT:GQ:DP:AD:VAF:C	./.:12:14:10:0.714286:DV
contig_1018	16516	.	T	C	0	refCall	.	GT:GQ:DP:AD:VAF:C	0/0:29:13:13:1:DV
contig_1018	16523	.	T	G	0	refCall	.	GT:GQ:DP:AD:VAF:C	0/0:34:13:9:0.692308:DV
contig_1018	16530	.	T	TA	0	refCall	.	GT:GQ:DP:AD:VAF:C	0/0:26:14:10:0.714286:DV
contig_1018	16541	.	T	TATAC	0	refCall	.	GT:GQ:DP:AD:VAF:C	0/0:36:14:7:0.5:DV
contig_1018	16545	.	T	A	0	refCall	.	GT:GQ:DP:AD:VAF:C	0/0:40:14:9:0.642857:DV
contig_1018	16548	.	T	TA	0	refCall	.	GT:GQ:DP:AD:VAF:C	0/0:21:14:13:0.928571:DV
contig_1018	16554	.	A	ATT	0	refCall	.	GT:GQ:DP:AD:VAF:C	0/0:22:14:11:0.785714:DV
contig_1018	16559	.	A	AT	0.4	refCall	.	GT:GQ:DP:AD:VAF:C	./.:11:14:13:0.928571:DV
contig_1018	16569	.	C	CTT	0	refCall	.	GT:GQ:DP:AD:VAF:C	0/0:21:14:12:0.857143:DV
contig_1018	16589	.	C	CT	1.7	refCall	.	GT:GQ:DP:AD:VAF:C	./.:5:14:12:0.857143:DV
contig_1018	16592	.	A	AC	0.2	refCall	.	GT:GQ:DP:AD:VAF:C	./.:14:14:12:0.857143:DV
contig_1018	16603	.	T	TA	0.2	refCall	.	GT:GQ:DP:AD:VAF:C	./.:13:14:14:1:DV
contig_1018	16605	.	T	A	0	refCall	.	GT:GQ:DP:AD:VAF:C	0/0:24:14:14:1:DV
contig_1018	16615	.	T	A	0	refCall	.	GT:GQ:DP:AD:VAF:C	0/0:29:13:13:1:DV
contig_1018	16620	.	T	A	0.3	refCall	.	GT:GQ:DP:AD:VAF:C	./.:11:13:13:1:DV
contig_1018	16623	.	A	T	0	refCall	.	GT:GQ:DP:AD:VAF:C	0/0:21:13:12:0.923077:DV
contig_1018	16624	.	T	A	0.1	refCall	.	GT:GQ:DP:AD:VAF:C	./.:19:13:12:0.923077:DV
contig_1018	16626	.	T	A	0.5	refCall	.	GT:GQ:DP:AD:VAF:C	./.:10:13:13:1:DV
contig_1018	16628	.	T	A	1.1	refCall	.	GT:GQ:DP:AD:VAF:C	./.:6:13:13:1:DV
contig_1018	16640	.	C	CA	2.9	refCall	.	GT:GQ:DP:AD:VAF:C	./.:3:13:12:0.923077:DV
contig_1018	16643	.	T	TC	0.9	refCall	.	GT:GQ:DP:AD:VAF:C	./.:7:12:11:0.916667:DV
contig_1018	16662	.	T	TTA	6	PASS	.	GT:GQ:DP:AD:VAF:C	1/1:6:13:10:0.769231:DV
contig_1018	16700	.	A	AC	7.1	PASS	.	GT:GQ:DP:AD:VAF:C	1/1:7:13:13:1:DV
contig_1018	16703	.	G	GA	3.6	PASS	.	GT:GQ:DP:AD:VAF:C	1/1:3:13:12:0.923077:DV
contig_1018	16712	.	T	TA	11.3	PASS	.	GT:GQ:DP:AD:VAF:C	1/1:11:13:12:0.923077:DV
contig_1018	16727	.	G	GC	6.8	PASS	.	GT:GQ:DP:AD:VAF:C	1/1:7:13:13:1:DV
contig_1018	16732	.	T	TCA	6.2	PASS	.	GT:GQ:DP:AD:VAF:C	1/1:6:13:13:1:DV
contig_1018	16734	.	A	AC	8.9	PASS	.	GT:GQ:DP:AD:VAF:C	1/1:9:13:13:1:DV
contig_1018	16767	.	T	TC	7.2	PASS	.	GT:GQ:DP:AD:VAF:C	1/1:7:13:13:1:DV
contig_1018	16778	.	T	TA	9.1	PASS	.	GT:GQ:DP:AD:VAF:C	1/1:9:13:12:0.923077:DV
contig_1018	16790	.	C	CT	8.3	PASS	.	GT:GQ:DP:AD:VAF:C	1/1:8:13:13:1:DV
contig_1018	16797	.	A	ATTT	0.9	refCall	.	GT:GQ:DP:AD:VAF:C	./.:7:14:13:0.928571:DV
contig_1018	16800	.	T	TC	2.8	refCall	.	GT:GQ:DP:AD:VAF:C	./.:3:14:13:0.928571:DV
contig_1018	16820	.	A	ATTT	2	refCall	.	GT:GQ:DP:AD:VAF:C	./.:4:15:12:0.8:DV
contig_1018	16831	.	T	TA	14	PASS	.	GT:GQ:DP:AD:VAF:C	1/1:14:15:13:0.867:P
contig_1018	16862	.	C	CTTTATT	5.7	PASS	.	GT:GQ:DP:AD:VAF:C	1/1:6:14:10:0.714286:DV
contig_1018	16866	.	A	T	1.1	refCall	.	GT:GQ:DP:AD:VAF:C	./.:7:14:14:1:DV
contig_1018	16876	.	C	CT	4.8	PASS	.	GT:GQ:DP:AD:VAF:C	1/1:5:14:10:0.714286:DV
contig_1018	16880	.	G	GA	4	PASS	.	GT:GQ:DP:AD:VAF:C	1/1:4:14:12:0.857143:DV
contig_1018	16894	.	G	GC	15.5	PASS	.	GT:GQ:DP:AD:VAF:C	1/1:15:13:12:0.923077:DV
contig_1018	16919	.	A	AC	12.3	PASS	.	GT:GQ:DP:AD:VAF:C	1/1:12:14:13:0.928571:DV
contig_1018	16922	.	G	GC	10.8	PASS	.	GT:GQ:DP:AD:VAF:C	1/1:10:14:12:0.857143:DV
contig_1018	16941	.	G	GA	9.3	PASS	.	GT:GQ:DP:AD:VAF:C	1/1:9:14:12:0.857143:DV
contig_1018	16949	.	A	AAT	0.4	refCall	.	GT:GQ:DP:AD:VAF:C	./.:11:14:10:0.714286:DV
contig_1018	16953	.	G	GA	2.7	refCall	.	GT:GQ:DP:AD:VAF:C	./.:3:14:14:1:DV
contig_1018	16957	.	A	AACTGT	1.4	refCall	.	GT:GQ:DP:AD:VAF:C	./.:5:14:11:0.785714:DV
contig_1018	16959	.	G	C	0	refCall	.	GT:GQ:DP:AD:VAF:C	0/0:20:14:11:0.785714:DV
contig_1018	16964	.	T	TA	7.5	PASS	.	GT:GQ:DP:AD:VAF:C	1/1:7:14:14:1:DV
contig_1018	17006	.	A	AT	11	PASS	.	GT:GQ:DP:AD:VAF:C	1/1:11:15:13:0.866667:DV
contig_1018	17013	.	T	TC	10.9	PASS	.	GT:GQ:DP:AD:VAF:C	1/1:10:15:10:0.666667:DV
contig_1018	17019	.	T	A	1.2	refCall	.	GT:GQ:DP:AD:VAF:C	./.:6:15:14:0.933333:DV
contig_1018	17021	.	T	A	5.7	PASS	.	GT:GQ:DP:AD:VAF:C	1/1:6:15:12:0.8:DV
contig_1018	17023	.	A	ATGTACAT	2.2	refCall	.	GT:GQ:DP:AD:VAF:C	./.:4:15:11:0.733333:DV
contig_1018	17026	.	T	A	0.8	refCall	.	GT:GQ:DP:AD:VAF:C	./.:8:15:13:0.866667:DV
contig_1018	17036	.	T	TA	6.8	PASS	.	GT:GQ:DP:AD:VAF:C	1/1:7:13:11:0.846154:DV
contig_1018	17040	.	A	AC	3.1	PASS	.	GT:GQ:DP:AD:VAF:C	1/1:3:14:12:0.857143:DV
contig_1018	17044	.	T	TA	0.3	refCall	.	GT:GQ:DP:AD:VAF:C	./.:12:15:11:0.733333:DV
contig_1018	17049	.	T	TA	1.1	refCall	.	GT:GQ:DP:AD:VAF:C	./.:6:14:13:0.928571:DV
contig_1018	17053	.	T	TA	2.4	refCall	.	GT:GQ:DP:AD:VAF:C	./.:4:11:10:0.909091:DV
contig_1018	17108	.	T	TA	9.5	PASS	.	GT:GQ:DP:AD:VAF:C	1/1:9:13:11:0.846154:DV
contig_1018	17113	.	T	TATA	3	refCall	.	GT:GQ:DP:AD:VAF:C	./.:3:13:10:0.769231:DV
contig_1018	17122	.	T	TATAA	6.6	PASS	.	GT:GQ:DP:AD:VAF:C	1/1:6:13:10:0.769231:DV
contig_1018	17124	.	T	TG	5.2	PASS	.	GT:GQ:DP:AD:VAF:C	1/1:5:12:10:0.833333:DV
contig_1018	17135	.	A	ACAC	1	refCall	.	GT:GQ:DP:AD:VAF:C	./.:7:12:8:0.666667:DV
contig_1018	17149	.	A	AC	3.7	PASS	.	GT:GQ:DP:AD:VAF:C	1/1:4:12:9:0.75:DV
contig_1018	17153	.	T	TC	1.5	refCall	.	GT:GQ:DP:AD:VAF:C	./.:5:12:12:1:DV
contig_1018	17156	.	T	TC	0.9	refCall	.	GT:GQ:DP:AD:VAF:C	./.:7:12:11:0.916667:DV
contig_1018	17160	.	G	GT	0.8	refCall	.	GT:GQ:DP:AD:VAF:C	./.:8:12:11:0.916667:DV
contig_1018	17168	.	G	GC	1.8	refCall	.	GT:GQ:DP:AD:VAF:C	./.:5:12:11:0.916667:DV
contig_1018	17179	.	T	TC	2.8	refCall	.	GT:GQ:DP:AD:VAF:C	./.:3:12:11:0.916667:DV
contig_1018	17184	.	A	ACT	0.1	refCall	.	GT:GQ:DP:AD:VAF:C	./.:19:12:10:0.833333:DV
contig_1018	17188	.	T	TC	0.1	refCall	.	GT:GQ:DP:AD:VAF:C	./.:17:12:11:0.916667:DV
contig_1018	17194	.	T	TA	0	refCall	.	GT:GQ:DP:AD:VAF:C	0/0:20:11:11:1:DV
contig_1018	17203	.	G	GC	0.1	refCall	.	GT:GQ:DP:AD:VAF:C	./.:17:12:12:1:DV
contig_1018	17210	.	G	GC	0	refCall	.	GT:GQ:DP:AD:VAF:C	0/0:29:12:9:0.75:DV
contig_1018	17218	.	G	GC	0.1	refCall	.	GT:GQ:DP:AD:VAF:C	./.:19:12:7:0.583333:DV
contig_1018	17225	.	A	AT	0	refCall	.	GT:GQ:DP:AD:VAF:C	0/0:27:12:9:0.75:DV
contig_1018	17227	.	G	GC	0	refCall	.	GT:GQ:DP:AD:VAF:C	0/0:25:12:11:0.916667:DV
contig_1018	17235	.	G	C	0	refCall	.	GT:GQ:DP:AD:VAF:C	0/0:29:12:9:0.75:DV
contig_1018	17236	.	G	GCGTACCACT	0	refCall	.	GT:GQ:DP:AD:VAF:C	0/0:31:12:9:0.75:DV
contig_1018	17240	.	T	TGAGATCTCC	0	refCall	.	GT:GQ:DP:AD:VAF:C	0/0:32:12:8:0.666667:DV
contig_1018	17243	.	T	TA	0	refCall	.	GT:GQ:DP:AD:VAF:C	0/0:28:12:11:0.916667:DV
contig_1018	17245	.	C	A	0	refCall	.	GT:GQ:DP:AD:VAF:C	0/0:33:12:10:0.833333:DV
contig_1018	17247	.	T	A	0	refCall	.	GT:GQ:DP:AD:VAF:C	0/0:31:12:11:0.916667:DV
contig_1018	17249	.	T	A	0	refCall	.	GT:GQ:DP:AD:VAF:C	0/0:36:12:11:0.916667:DV
contig_1018	17255	.	A	AT	0	refCall	.	GT:GQ:DP:AD:VAF:C	0/0:21:12:11:0.916667:DV
contig_1018	17260	.	T	TTAA	0	refCall	.	GT:GQ:DP:AD:VAF:C	0/0:27:13:11:0.846154:DV
contig_1018	17263	.	G	GT	0	refCall	.	GT:GQ:DP:AD:VAF:C	0/0:26:13:10:0.769231:DV
contig_1018	17270	.	A	AT	0	refCall	.	GT:GQ:DP:AD:VAF:C	0/0:28:13:12:0.923077:DV
contig_1018	17276	.	G	GTT	0	refCall	.	GT:GQ:DP:AD:VAF:C	0/0:35:12:10:0.833333:DV
contig_1018	17280	.	T	TTC	0	refCall	.	GT:GQ:DP:AD:VAF:C	0/0:33:12:10:0.833333:DV
contig_1018	17292	.	C	CTATTGT	0	refCall	.	GT:GQ:DP:AD:VAF:C	0/0:29:12:11:0.916667:DV
contig_1018	17296	.	G	T	0	refCall	.	GT:GQ:DP:AD:VAF:C	0/0:32:12:12:1:DV
contig_1018	17298	.	T	TC	0	refCall	.	GT:GQ:DP:AD:VAF:C	0/0:27:12:12:1:DV
contig_1018	17303	.	T	TTTA	0	refCall	.	GT:GQ:DP:AD:VAF:C	0/0:34:12:10:0.833333:DV
contig_1018	17324	.	T	TA	0.6	refCall	.	GT:GQ:DP:AD:VAF:C	./.:9:12:11:0.916667:DV
contig_1018	17335	.	A	AT	0.2	refCall	.	GT:GQ:DP:AD:VAF:C	./.:15:12:12:1:DV
contig_1018	17338	.	G	T	0	refCall	.	GT:GQ:DP:AD:VAF:C	0/0:27:12:12:1:DV
contig_1018	17357	.	G	GC	0.3	refCall	.	GT:GQ:DP:AD:VAF:C	./.:12:13:12:0.923077:DV
contig_1018	17358	.	T	TCA	4	PASS	.	GT:GQ:DP:AD:VAF:C	1/1:4:14:13:0.928571:DV
contig_1018	17364	.	T	TC	13	PASS	.	GT:GQ:DP:AD:VAF:C	1/1:12:14:14:1:DV
contig_1018	17432	.	G	GC	16	PASS	.	GT:GQ:DP:AD:VAF:C	1/1:16:13:13:1:P
contig_1018	17469	.	T	TA	11.8	PASS	.	GT:GQ:DP:AD:VAF:C	1/1:8:13:11:0.846154:DV
contig_1018	17478	.	A	AT	21.4	PASS	.	GT:GQ:DP:AD:VAF:C	1/1:14:15:13:0.866667:DV
contig_1018	17510	.	A	AT	1.1	refCall	.	GT:GQ:DP:AD:VAF:C	./.:7:16:9:0.5625:DV
contig_1018	17513	.	G	GC	16.7	PASS	.	GT:GQ:DP:AD:VAF:C	1/1:16:16:13:0.8125:DV
contig_1018	17539	.	T	TC	14.4	PASS	.	GT:GQ:DP:AD:VAF:C	1/1:14:16:14:0.875:DV
contig_1018	17545	.	A	AC	15.1	PASS	.	GT:GQ:DP:AD:VAF:C	1/1:15:16:14:0.875:DV
contig_1018	17551	.	A	AC	18.4	PASS	.	GT:GQ:DP:AD:VAF:C	1/1:18:16:15:0.9375:DV
contig_1018	17559	.	T	TA	9.3	PASS	.	GT:GQ:DP:AD:VAF:C	1/1:9:15:15:1:DV
contig_1018	17561	.	A	AT	4.2	PASS	.	GT:GQ:DP:AD:VAF:C	1/1:4:16:12:0.75:DV
contig_1018	17578	.	G	GC	15	PASS	.	GT:GQ:DP:AD:VAF:C	1/1:14:16:16:1:DV
contig_1018	17585	.	G	GTT	16.4	PASS	.	GT:GQ:DP:AD:VAF:C	1/1:16:16:15:0.9375:DV
contig_1018	17600	.	T	TC	11	PASS	.	GT:GQ:DP:AD:VAF:C	1/1:11:16:13:0.812:P
contig_1018	17615	.	A	AC	20.3	PASS	.	GT:GQ:DP:AD:VAF:C	1/1:20:16:16:1:DV
contig_1018	17622	.	G	GC	13.5	PASS	.	GT:GQ:DP:AD:VAF:C	1/1:13:16:14:0.875:DV
contig_1018	17628	.	A	AC	6.3	PASS	.	GT:GQ:DP:AD:VAF:C	1/1:6:16:12:0.75:DV
contig_1018	17635	.	A	AC	20.3	PASS	.	GT:GQ:DP:AD:VAF:C	1/1:19:16:13:0.8125:DV
contig_1018	17638	.	A	AT	9.9	PASS	.	GT:GQ:DP:AD:VAF:C	1/1:10:14:13:0.928571:DV
contig_1018	17645	.	G	GC	20.4	PASS	.	GT:GQ:DP:AD:VAF:C	1/1:20:14:13:0.928571:DV
contig_1018	17670	.	A	AAT	20.1	PASS	.	GT:GQ:DP:AD:VAF:C	1/1:19:15:12:0.8:DV
contig_1018	17678	.	A	AC	20.7	PASS	.	GT:GQ:DP:AD:VAF:C	1/1:20:15:15:1:DV
contig_1018	17698	.	A	AC	23.1	PASS	.	GT:GQ:DP:AD:VAF:C	1/1:19:15:15:1:DV
contig_1018	17703	.	T	TTA	15.7	PASS	.	GT:GQ:DP:AD:VAF:C	1/1:14:15:14:0.933333:DV
contig_1018	17709	.	G	GC	13.8	PASS	.	GT:GQ:DP:AD:VAF:C	1/1:13:15:15:1:DV
contig_1018	17723	.	T	A	14.3	PASS	.	GT:GQ:DP:AD:VAF:C	1/1:14:15:13:0.866667:DV
contig_1018	17725	.	T	TATA	16.9	PASS	.	GT:GQ:DP:AD:VAF:C	1/1:16:15:13:0.866667:DV
contig_1018	17733	.	C	CCAA	4.6	PASS	.	GT:GQ:DP:AD:VAF:C	1/1:4:15:9:0.6:DV
contig_1018	17735	.	A	ATTTAT	9.4	PASS	.	GT:GQ:DP:AD:VAF:C	1/1:9:15:10:0.666667:DV
contig_1018	17738	.	T	TA	10.3	PASS	.	GT:GQ:DP:AD:VAF:C	1/1:10:15:14:0.933333:DV
contig_1018	17745	.	T	TA	20.2	PASS	.	GT:GQ:DP:AD:VAF:C	1/1:19:15:14:0.933333:DV
contig_1018	17770	.	T	TC	16.6	PASS	.	GT:GQ:DP:AD:VAF:C	1/1:16:15:15:1:DV
contig_1018	17774	.	A	AT	12.3	PASS	.	GT:GQ:DP:AD:VAF:C	1/1:12:15:15:1:DV
contig_1018	17781	.	A	AC	12	PASS	.	GT:GQ:DP:AD:VAF:C	1/1:12:16:15:0.9375:DV
contig_1018	17808	.	T	TA	15.4	PASS	.	GT:GQ:DP:AD:VAF:C	1/1:14:17:15:0.882353:DV
contig_1018	17809	.	T	TAA	10.3	PASS	.	GT:GQ:DP:AD:VAF:C	1/1:10:17:16:0.941176:DV
contig_1018	17832	.	T	TAA	4.5	PASS	.	GT:GQ:DP:AD:VAF:C	1/1:4:16:13:0.8125:DV
contig_1018	17833	.	T	TAA	9.9	PASS	.	GT:GQ:DP:AD:VAF:C	1/1:10:17:14:0.823529:DV
contig_1018	17844	.	T	TC	17.2	PASS	.	GT:GQ:DP:AD:VAF:C	1/1:16:17:16:0.941176:DV
contig_1018	17849	.	T	TC	20.1	PASS	.	GT:GQ:DP:AD:VAF:C	1/1:18:17:16:0.941176:DV
contig_1018	17860	.	T	TTG	16.9	PASS	.	GT:GQ:DP:AD:VAF:C	1/1:14:20:18:0.9:DV
contig_1018	17866	.	T	TA	14.9	PASS	.	GT:GQ:DP:AD:VAF:C	1/1:14:19:16:0.842105:DV
contig_1018	17870	.	A	ATT	3.4	PASS	.	GT:GQ:DP:AD:VAF:C	1/1:3:20:10:0.5:DV
contig_1018	17901	.	T	TC	14.2	PASS	.	GT:GQ:DP:AD:VAF:C	1/1:13:24:21:0.875:DV
contig_1018	17903	.	A	AT	14.3	PASS	.	GT:GQ:DP:AD:VAF:C	1/1:14:24:23:0.958333:DV
contig_1018	17929	.	A	AT	6.4	PASS	.	GT:GQ:DP:AD:VAF:C	1/1:6:24:18:0.75:DV
contig_1018	17936	.	G	GC	19.1	PASS	.	GT:GQ:DP:AD:VAF:C	1/1:18:24:21:0.875:DV
contig_1018	17962	.	G	GTT	16.5	PASS	.	GT:GQ:DP:AD:VAF:C	1/1:16:24:24:1:DV
contig_1018	17967	.	A	AC	20.8	PASS	.	GT:GQ:DP:AD:VAF:C	1/1:19:24:24:1:DV
contig_1018	17997	.	T	TC	18.9	PASS	.	GT:GQ:DP:AD:VAF:C	1/1:18:24:21:0.875:DV
contig_1018	18005	.	G	GAA	13	PASS	.	GT:GQ:DP:AD:VAF:C	1/1:13:24:24:1:P
contig_1018	18024	.	G	GA	15	PASS	.	GT:GQ:DP:AD:VAF:C	1/1:15:24:22:0.917:P
contig_1018	18038	.	G	GA	14	PASS	.	GT:GQ:DP:AD:VAF:C	1/1:14:24:24:1:P
contig_1018	18076	.	T	TA	18.3	PASS	.	GT:GQ:DP:AD:VAF:C	1/1:16:23:22:0.956522:DV
contig_1018	18082	.	T	TA	16.1	PASS	.	GT:GQ:DP:AD:VAF:C	1/1:13:25:24:0.96:DV
contig_1018	18083	.	T	TA	20	PASS	.	GT:GQ:DP:AD:VAF:C	1/1:17:25:24:0.96:DV
contig_1018	18091	.	G	GA	21.7	PASS	.	GT:GQ:DP:AD:VAF:C	1/1:20:25:24:0.96:DV
contig_1018	18133	.	G	GC	13	PASS	.	GT:GQ:DP:AD:VAF:C	1/1:13:25:25:1:P
contig_1018	18146	.	G	GC	12	PASS	.	GT:GQ:DP:AD:VAF:C	1/1:12:25:22:0.88:P
contig_1018	18186	.	A	AC	18	PASS	.	GT:GQ:DP:AD:VAF:C	1/1:18:25:23:0.92:P
contig_1018	18211	.	T	TC	20.1	PASS	.	GT:GQ:DP:AD:VAF:C	1/1:19:25:22:0.88:DV
contig_1018	18212	.	A	AC	20.2	PASS	.	GT:GQ:DP:AD:VAF:C	1/1:19:25:22:0.88:DV
contig_1018	18219	.	T	TC	17.3	PASS	.	GT:GQ:DP:AD:VAF:C	1/1:17:26:21:0.807692:DV
contig_1018	18221	.	G	GC	11.9	PASS	.	GT:GQ:DP:AD:VAF:C	1/1:12:26:20:0.769231:DV
contig_1018	18237	.	G	GC	15	PASS	.	GT:GQ:DP:AD:VAF:C	1/1:15:28:24:0.857:P
contig_1018	18268	.	G	A	18	PASS	.	GT:GQ:DP:AD:VAF:C:PS	1|0:18:29:18:0.621:P:6397
contig_1018	18297	.	G	GA	13	PASS	.	GT:GQ:DP:AD:VAF:C	1/1:13:30:26:0.867:P
contig_1018	18543	.	G	GC	25.3	PASS	.	GT:GQ:DP:AD:VAF:C	1/1:23:37:33:0.891892:DV
contig_1018	18545	.	A	AC	20.5	PASS	.	GT:GQ:DP:AD:VAF:C	1/1:19:36:35:0.972222:DV
contig_1018	18561	.	A	AC	17	PASS	.	GT:GQ:DP:AD:VAF:C	1/1:17:37:34:0.919:P
contig_1018	18592	.	T	C	11.1	PASS	.	GT:GQ:DP:AD:VAF:C:PS	0|1:6:38:14:0.368421:DV:6397
contig_1018	18602	.	T	TG	15	PASS	.	GT:GQ:DP:AD:VAF:C	1/1:15:38:37:0.974:P
contig_1018	18623	.	A	AC	18	PASS	.	GT:GQ:DP:AD:VAF:C	1/1:18:36:33:0.917:P
contig_1018	18745	.	G	GC	14	PASS	.	GT:GQ:DP:AD:VAF:C	1/1:14:39:37:0.949:P
contig_1018	18792	.	A	AT	36.9	PASS	.	GT:GQ:DP:AD:VAF:C	1/1:28:39:37:0.948718:DV
contig_1018	18855	.	G	GC	14	PASS	.	GT:GQ:DP:AD:VAF:C	1/1:14:39:37:0.949:P
contig_1018	18971	.	T	TG	18	PASS	.	GT:GQ:DP:AD:VAF:C	1/1:18:39:37:0.949:P
contig_1018	19004	.	A	AC	17	PASS	.	GT:GQ:DP:AD:VAF:C	1/1:17:40:34:0.85:P
contig_1018	19074	.	T	TC	34	PASS	.	GT:GQ:DP:AD:VAF:C	1/1:28:38:26:0.684211:DV
contig_1018	19076	.	G	T	3.9	refCall	.	GT:GQ:DP:AD:VAF:C	./.:2:39:10:0.25641:DV
contig_1018	19099	.	G	GAT	1.4	refCall	.	GT:GQ:DP:AD:VAF:C	./.:5:38:14:0.368421:DV
contig_1018	19102	.	A	AAT	3.8	PASS	.	GT:GQ:DP:AD:VAF:C:PS	1|0:3:38:21:0.552632:DV:6397
contig_1018	19113	.	T	TA	21.5	PASS	.	GT:GQ:DP:AD:VAF:C	1/1:21:37:36:0.972973:DV
contig_1018	19117	.	T	TG	31.9	PASS	.	GT:GQ:DP:AD:VAF:C	1/1:32:37:36:0.972973:DV
contig_1018	19120	.	A	AC	28.3	PASS	.	GT:GQ:DP:AD:VAF:C	1/1:28:37:36:0.972973:DV
contig_1018	19138	.	T	TTC	13	PASS	.	GT:GQ:DP:AD:VAF:C	1/1:13:37:36:0.973:P
contig_1018	19200	.	A	AC	27.5	PASS	.	GT:GQ:DP:AD:VAF:C	1/1:26:39:35:0.897436:DV
contig_1018	19205	.	A	AT	28.3	PASS	.	GT:GQ:DP:AD:VAF:C	1/1:27:38:37:0.973684:DV
contig_1018	19218	.	A	ATT	17.2	PASS	.	GT:GQ:DP:AD:VAF:C	1/1:17:39:36:0.923077:DV
contig_1018	19221	.	A	AT	25.7	PASS	.	GT:GQ:DP:AD:VAF:C	1/1:26:39:36:0.923077:DV
contig_1018	19229	.	G	GC	24.9	PASS	.	GT:GQ:DP:AD:VAF:C	1/1:25:39:30:0.769231:DV
contig_1018	19234	.	A	AC	37.2	PASS	.	GT:GQ:DP:AD:VAF:C	1/1:37:39:34:0.871795:DV
contig_1018	19240	.	A	AC	39.7	PASS	.	GT:GQ:DP:AD:VAF:C	1/1:40:39:35:0.897436:DV
contig_1018	19248	.	T	TC	13	PASS	.	GT:GQ:DP:AD:VAF:C	1/1:13:39:37:0.949:P
contig_1018	19275	.	T	TA	17	PASS	.	GT:GQ:DP:AD:VAF:C	1/1:17:38:36:0.947:P
contig_1018	19306	.	T	TA	23.7	PASS	.	GT:GQ:DP:AD:VAF:C	1/1:23:38:35:0.921053:DV
contig_1018	19315	.	A	AT	27.9	PASS	.	GT:GQ:DP:AD:VAF:C	1/1:27:38:36:0.947368:DV
contig_1018	19325	.	A	AAC	27.9	PASS	.	GT:GQ:DP:AD:VAF:C	1/1:24:38:31:0.815789:DV
contig_1018	19333	.	T	TC	21.4	PASS	.	GT:GQ:DP:AD:VAF:C	1/1:21:37:33:0.891892:DV
contig_1018	19336	.	T	TAA	12.6	PASS	.	GT:GQ:DP:AD:VAF:C	1/1:12:38:28:0.736842:DV
contig_1018	19346	.	G	GAA	11	PASS	.	GT:GQ:DP:AD:VAF:C	1/1:11:37:28:0.757:P
contig_1018	19402	.	C	CT	7.2	PASS	.	GT:GQ:DP:AD:VAF:C	1/1:7:37:16:0.432432:DV
contig_1018	19418	.	T	TA	15	PASS	.	GT:GQ:DP:AD:VAF:C	1/1:15:38:35:0.921:P
contig_1018	19430	.	T	TAA	12.3	PASS	.	GT:GQ:DP:AD:VAF:C	1/1:12:38:34:0.894737:DV
contig_1018	19434	.	T	TA	14.9	PASS	.	GT:GQ:DP:AD:VAF:C	1/1:15:38:35:0.921053:DV
contig_1018	19443	.	T	TC	27.3	PASS	.	GT:GQ:DP:AD:VAF:C	1/1:27:38:36:0.947368:DV
contig_1018	19446	.	T	TA	24.8	PASS	.	GT:GQ:DP:AD:VAF:C	1/1:25:37:37:1:DV
contig_1018	19452	.	T	TAA	23.6	PASS	.	GT:GQ:DP:AD:VAF:C	1/1:23:38:32:0.842105:DV
contig_1018	19475	.	G	GCC	17	PASS	.	GT:GQ:DP:AD:VAF:C	1/1:17:37:32:0.865:P
contig_1018	19514	.	G	GA	18	PASS	.	GT:GQ:DP:AD:VAF:C	1/1:18:38:31:0.816:P
contig_1018	19537	.	T	TC	7.3	PASS	.	GT:GQ:DP:AD:VAF:C	1/1:7:38:33:0.868421:DV
contig_1018	19539	.	T	TC	9.5	PASS	.	GT:GQ:DP:AD:VAF:C	1/1:9:38:34:0.894737:DV
contig_1018	19542	.	G	GA	7.6	PASS	.	GT:GQ:DP:AD:VAF:C	1/1:8:38:37:0.973684:DV
contig_1018	19553	.	T	A	28.5	PASS	.	GT:GQ:DP:AD:VAF:C	1/1:28:37:36:0.972973:DV
contig_1018	19567	.	T	A	12	PASS	.	GT:GQ:DP:AD:VAF:C	1/1:12:35:35:1:DV
contig_1018	19569	.	T	A	22.4	PASS	.	GT:GQ:DP:AD:VAF:C	1/1:22:35:35:1:DV
contig_1018	19571	.	T	A	28.2	PASS	.	GT:GQ:DP:AD:VAF:C	1/1:28:35:35:1:DV
contig_1018	19573	.	T	A	30.8	PASS	.	GT:GQ:DP:AD:VAF:C	1/1:31:35:35:1:DV
contig_1018	19575	.	T	A	23	PASS	.	GT:GQ:DP:AD:VAF:C	1/1:23:35:35:1:DV
contig_1018	19586	.	G	GTCAATTA	16.2	PASS	.	GT:GQ:DP:AD:VAF:C	1/1:16:36:28:0.777778:DV
contig_1018	19590	.	T	TA	2	refCall	.	GT:GQ:DP:AD:VAF:C	./.:4:36:33:0.916667:DV
contig_1018	19592	.	T	TA	10.5	PASS	.	GT:GQ:DP:AD:VAF:C	1/1:11:36:33:0.916667:DV
contig_1018	19594	.	T	TAA	6.1	PASS	.	GT:GQ:DP:AD:VAF:C	1/1:6:36:32:0.888889:DV
contig_1018	19597	.	T	A	16.9	PASS	.	GT:GQ:DP:AD:VAF:C	1/1:17:36:33:0.916667:DV
contig_1018	19600	.	T	A	24.3	PASS	.	GT:GQ:DP:AD:VAF:C	1/1:24:36:35:0.972222:DV
contig_1018	19625	.	A	AC	22.4	PASS	.	GT:GQ:DP:AD:VAF:C	1/1:22:36:30:0.833333:DV
contig_1018	19630	.	T	TC	0.9	refCall	.	GT:GQ:DP:AD:VAF:C	./.:7:36:31:0.861111:DV
contig_1018	19633	.	G	GA	0.5	refCall	.	GT:GQ:DP:AD:VAF:C	./.:9:35:28:0.8:DV
contig_1018	19639	.	T	TA	2.5	refCall	.	GT:GQ:DP:AD:VAF:C	./.:4:35:35:1:DV
contig_1018	19642	.	T	TCC	0.2	refCall	.	GT:GQ:DP:AD:VAF:C	./.:14:35:30:0.857143:DV
contig_1018	19661	.	C	CT	21	PASS	.	GT:GQ:DP:AD:VAF:C	1/1:21:35:27:0.771429:DV
contig_1018	19664	.	T	TAA	7.6	PASS	.	GT:GQ:DP:AD:VAF:C	1/1:8:35:29:0.828571:DV
contig_1018	19669	.	A	ACC	15.3	PASS	.	GT:GQ:DP:AD:VAF:C	1/1:15:35:28:0.8:DV
contig_1018	19681	.	T	TAC	6.4	PASS	.	GT:GQ:DP:AD:VAF:C	1/1:6:35:26:0.742857:DV
contig_1018	19687	.	C	CTTA	5.2	PASS	.	GT:GQ:DP:AD:VAF:C	1/1:5:35:26:0.742857:DV
contig_1018	19690	.	A	T	10.1	PASS	.	GT:GQ:DP:AD:VAF:C	1/1:10:35:29:0.828571:DV
contig_1018	19691	.	G	GA	12.1	PASS	.	GT:GQ:DP:AD:VAF:C	1/1:12:36:29:0.805556:DV
contig_1018	19719	.	T	TC	18	PASS	.	GT:GQ:DP:AD:VAF:C	1/1:18:36:35:0.972:P
contig_1018	19739	.	T	TCCC	20	PASS	.	GT:GQ:DP:AD:VAF:C	1/1:20:36:29:0.806:P
contig_1018	19759	.	T	TC	23.3	PASS	.	GT:GQ:DP:AD:VAF:C	1/1:23:36:29:0.805556:DV
contig_1018	19764	.	G	GC	32.1	PASS	.	GT:GQ:DP:AD:VAF:C	1/1:32:36:31:0.861111:DV
contig_1018	19772	.	G	GT	14.4	PASS	.	GT:GQ:DP:AD:VAF:C	1/1:7:36:14:0.388889:DV
contig_1018	19776	.	C	T	24.3	PASS	.	GT:GQ:DP:AD:VAF:C:PS	0|1:22:34:16:0.470588:DV:6397
contig_1018	19788	.	C	CAAT	32.1	PASS	.	GT:GQ:DP:AD:VAF:C	1/1:32:36:33:0.916667:DV
contig_1018	19791	.	T	C	50.4	PASS	.	GT:GQ:DP:AD:VAF:C	1/1:50:36:34:0.944444:DV
contig_1018	19803	.	G	GA	14	PASS	.	GT:GQ:DP:AD:VAF:C	1/1:14:36:34:0.944:P
contig_1018	19816	.	A	AC,AG	36.4	PASS	.	GT:GQ:DP:AD:VAF:C	1/1:6:38:21,13:0.552632,0.342105:DV
contig_1018	19823	.	A	AT	27.5	PASS	.	GT:GQ:DP:AD:VAF:C	1/1:27:38:35:0.921053:DV
contig_1018	19833	.	G	GA	27.2	PASS	.	GT:GQ:DP:AD:VAF:C	1/1:27:38:36:0.947368:DV
contig_1018	19848	.	T	TA	27	PASS	.	GT:GQ:DP:AD:VAF:C	1/1:27:37:34:0.918919:DV
contig_1018	19853	.	T	TG	24.9	PASS	.	GT:GQ:DP:AD:VAF:C	1/1:25:36:34:0.944444:DV
contig_1018	19875	.	T	TTC	19	PASS	.	GT:GQ:DP:AD:VAF:C	1/1:19:39:37:0.949:P
contig_1018	19895	.	A	AT	23.3	PASS	.	GT:GQ:DP:AD:VAF:C	1/1:22:39:28:0.717949:DV
contig_1018	19909	.	G	GC	11	PASS	.	GT:GQ:DP:AD:VAF:C	1/1:11:39:38:0.974:P
contig_1018	19927	.	T	TC	34.3	PASS	.	GT:GQ:DP:AD:VAF:C	1/1:33:39:36:0.923077:DV
contig_1018	19932	.	G	GC	32.9	PASS	.	GT:GQ:DP:AD:VAF:C	1/1:33:40:36:0.9:DV
contig_1018	19949	.	A	AC	18	PASS	.	GT:GQ:DP:AD:VAF:C	1/1:18:40:37:0.925:P
contig_1018	19960	.	G	GC	16	PASS	.	GT:GQ:DP:AD:VAF:C	1/1:16:42:37:0.881:P
contig_1018	19995	.	T	TA	21.7	PASS	.	GT:GQ:DP:AD:VAF:C	1/1:21:47:46:0.978723:DV
contig_1018	19997	.	T	TC	39	PASS	.	GT:GQ:DP:AD:VAF:C	1/1:37:47:45:0.957447:DV
contig_1018	20014	.	T	TC	18	PASS	.	GT:GQ:DP:AD:VAF:C	1/1:18:47:43:0.915:P
contig_1018	20062	.	G	GC	53.2	PASS	.	GT:GQ:DP:AD:VAF:C	1/1:53:45:41:0.911111:DV
contig_1018	20068	.	G	GC	46.8	PASS	.	GT:GQ:DP:AD:VAF:C	1/1:45:46:39:0.847826:DV
contig_1018	20237	.	T	TC	45.1	PASS	.	GT:GQ:DP:AD:VAF:C	1/1:42:48:45:0.9375:DV
contig_1018	20242	.	GATATTATATATAT	G	27.3	PASS	.	GT:GQ:DP:AD:VAF:C:PS	0|1:27:46:13:0.282609:DV:6397
contig_1018	20376	.	T	TC	50.3	PASS	.	GT:GQ:DP:AD:VAF:C	1/1:49:51:42:0.823529:DV
contig_1018	20377	.	A	AC	35.9	PASS	.	GT:GQ:DP:AD:VAF:C	1/1:34:54:45:0.833333:DV
contig_1018	20393	.	G	GA	51.9	PASS	.	GT:GQ:DP:AD:VAF:C	1/1:51:54:47:0.87037:DV
contig_1018	20403	.	A	AC	14	PASS	.	GT:GQ:DP:AD:VAF:C	1/1:14:55:54:0.982:P
contig_1018	20423	.	T	TC	21	PASS	.	GT:GQ:DP:AD:VAF:C	1/1:21:54:50:0.926:P
contig_1018	20522	.	A	AC	65.3	PASS	.	GT:GQ:DP:AD:VAF:C	1/1:65:54:45:0.833333:DV
contig_1018	20571	.	T	TC	17	PASS	.	GT:GQ:DP:AD:VAF:C	1/1:17:50:45:0.9:P
contig_1018	20639	.	T	TC	15	PASS	.	GT:GQ:DP:AD:VAF:C	1/1:15:54:44:0.815:P
contig_1018	20659	.	G	GT	57.7	PASS	.	GT:GQ:DP:AD:VAF:C	1/1:56:54:54:1:DV
contig_1018	20671	.	T	TC	34.6	PASS	.	GT:GQ:DP:AD:VAF:C	1/1:34:54:49:0.907407:DV
contig_1018	20676	.	G	GCA	30.4	PASS	.	GT:GQ:DP:AD:VAF:C	1/1:30:54:39:0.722222:DV
contig_1018	20679	.	T	TA	33.1	PASS	.	GT:GQ:DP:AD:VAF:C	1/1:33:54:47:0.87037:DV
contig_1018	20710	.	T	TC	32.9	PASS	.	GT:GQ:DP:AD:VAF:C	1/1:33:54:25:0.462963:DV
contig_1018	20719	.	G	GA	48.3	PASS	.	GT:GQ:DP:AD:VAF:C	1/1:46:54:47:0.87037:DV
contig_1018	20757	.	C	CG	7.1	PASS	.	GT:GQ:DP:AD:VAF:C:PS	0|1:7:51:9:0.176471:DV:6397
contig_1018	20872	.	G	GC	45.2	PASS	.	GT:GQ:DP:AD:VAF:C	1/1:44:52:46:0.884615:DV
contig_1018	20880	.	T	TC	47.6	PASS	.	GT:GQ:DP:AD:VAF:C	1/1:45:54:51:0.944444:DV
contig_1018	20888	.	T	TC	46.3	PASS	.	GT:GQ:DP:AD:VAF:C	1/1:45:56:51:0.910714:DV
contig_1018	20893	.	T	TC	30.4	PASS	.	GT:GQ:DP:AD:VAF:C	1/1:30:55:49:0.890909:DV
contig_1018	20895	.	G	GAAA	44.1	PASS	.	GT:GQ:DP:AD:VAF:C	1/1:44:56:51:0.910714:DV
contig_1018	20906	.	G	GC	49.9	PASS	.	GT:GQ:DP:AD:VAF:C	1/1:50:54:48:0.888889:DV
contig_1018	20916	.	G	GC	51	PASS	.	GT:GQ:DP:AD:VAF:C	1/1:51:54:51:0.944444:DV
contig_1018	20943	.	G	GA	12	PASS	.	GT:GQ:DP:AD:VAF:C	1/1:12:56:55:0.982:P
contig_1018	20960	.	C	CT	28.3	PASS	.	GT:GQ:DP:AD:VAF:C	1/1:28:56:50:0.892857:DV
contig_1018	20968	.	C	CA	27.6	PASS	.	GT:GQ:DP:AD:VAF:C	1/1:28:55:52:0.945455:DV
contig_1018	20994	.	T	TTA	27.9	PASS	.	GT:GQ:DP:AD:VAF:C	1/1:28:49:46:0.938776:DV
contig_1018	21037	.	A	AC	34.1	PASS	.	GT:GQ:DP:AD:VAF:C	1/1:34:47:42:0.893617:DV
contig_1018	21057	.	G	GCACC	17.6	PASS	.	GT:GQ:DP:AD:VAF:C	1/1:17:52:24:0.461538:DV
contig_1018	21087	.	ACT	A	17	PASS	.	GT:GQ:DP:AD:VAF:C:PS	0|1:17:58:17:0.293:P:6397
contig_1018	21126	.	A	T	19	PASS	.	GT:GQ:DP:AD:VAF:C:PS	0|1:19:58:26:0.448:P:6397
contig_1018	21355	.	C	T	7.1	PASS	.	GT:GQ:DP:AD:VAF:C:PS	0|1:7:71:20:0.28169:DV:6397
contig_1018	21432	.	C	G	21	PASS	.	GT:GQ:DP:AD:VAF:C:PS	1|0:21:69:33:0.478:P:6397
contig_1018	21808	.	G	A	0	refCall	.	GT:GQ:DP:AD:VAF:C	0/0:28:61:11:0.180328:DV
contig_1018	22201	.	AT	A	30.6	PASS	.	GT:GQ:DP:AD:VAF:C	1/1:26:47:30:0.638298:DV
contig_1018	22507	.	A	G	1.2	refCall	.	GT:GQ:DP:AD:VAF:C	./.:6:44:26:0.590909:DV
contig_1018	22566	.	G	A	1.7	refCall	.	GT:GQ:DP:AD:VAF:C	./.:5:42:16:0.380952:DV
contig_1018	22570	.	T	C	6	PASS	.	GT:GQ:DP:AD:VAF:C	0/1:3:43:31:0.72093:DV
contig_1018	22596	.	T	G	0.6	refCall	.	GT:GQ:DP:AD:VAF:C	./.:9:41:9:0.219512:DV
contig_1018	22618	.	T	C	2.1	refCall	.	GT:GQ:DP:AD:VAF:C	./.:4:40:10:0.25:DV
contig_1018	22645	.	T	C	1.4	refCall	.	GT:GQ:DP:AD:VAF:C	./.:6:40:8:0.2:DV
contig_1018	22653	.	A	G	1.4	refCall	.	GT:GQ:DP:AD:VAF:C	./.:6:39:29:0.74359:DV
contig_1018	22703	.	A	AC	0.5	refCall	.	GT:GQ:DP:AD:VAF:C	./.:10:36:25:0.694444:DV
contig_1018	22704	.	T	TG	1.4	refCall	.	GT:GQ:DP:AD:VAF:C	./.:6:30:24:0.8:DV
contig_1018	22707	.	T	TGA	2.5	refCall	.	GT:GQ:DP:AD:VAF:C	./.:4:30:24:0.8:DV
contig_1018	22713	.	T	TGG	21.5	PASS	.	GT:GQ:DP:AD:VAF:C	1/1:21:30:23:0.766667:DV
contig_1018	22715	.	T	TAAC	9.6	PASS	.	GT:GQ:DP:AD:VAF:C	1/1:10:30:24:0.8:DV
contig_1018	22729	.	T	A	0	refCall	.	GT:GQ:DP:AD:VAF:C	0/0:25:30:9:0.3:DV
contig_1018	22774	.	T	A	0.2	refCall	.	GT:GQ:DP:AD:VAF:C	./.:13:30:9:0.3:DV
contig_1018	22777	.	T	A	0.4	refCall	.	GT:GQ:DP:AD:VAF:C	./.:11:30:14:0.466667:DV
contig_1018	22803	.	T	A	0	refCall	.	GT:GQ:DP:AD:VAF:C	0/0:26:30:10:0.333333:DV
contig_1018	22804	.	T	A	0.4	refCall	.	GT:GQ:DP:AD:VAF:C	./.:11:30:15:0.5:DV
contig_1018	22805	.	T	A	0	refCall	.	GT:GQ:DP:AD:VAF:C	0/0:22:30:8:0.266667:DV
contig_1018	22807	.	T	A	0	refCall	.	GT:GQ:DP:AD:VAF:C	0/0:26:30:14:0.466667:DV
contig_1018	22809	.	T	A	0	refCall	.	GT:GQ:DP:AD:VAF:C	0/0:20:30:22:0.733333:DV
contig_1018	22811	.	T	A	0	refCall	.	GT:GQ:DP:AD:VAF:C	0/0:23:35:22:0.628571:DV
contig_1018	22882	.	T	C	0.8	refCall	.	GT:GQ:DP:AD:VAF:C	./.:8:49:22:0.44898:DV
contig_1018	26206	.	TATATTATTCC	T	0.1	refCall	.	GT:GQ:DP:AD:VAF:C	./.:18:159:49:0.308176:DV
contig_1018	29582	.	GAAAT	G	26.8	PASS	.	GT:GQ:DP:AD:VAF:C	1/1:23:67:38:0.567164:DV
contig_1018	29583	.	A	AT	9.3	PASS	.	GT:GQ:DP:AD:VAF:C	0/0:9:28:25:0.892857:DV
contig_1018	30509	.	TATC	T	3	PASS	.	GT:GQ:DP:AD:VAF:C	1/1:3:26:12:0.462:P
contig_1018	30511	.	TC	T	6	PASS	.	GT:GQ:DP:AD:VAF:C	1/1:6:14:12:0.857:P
contig_1023	48	.	T	A	14	PASS	.	GT:GQ:DP:AD:VAF:C:PS	0|1:14:50:19:0.38:P:47
contig_1023	190	.	C	T	3.6	PASS	.	GT:GQ:DP:AD:VAF:C:PS	0|1:3:54:27:0.5:DV:47
contig_1023	4596	.	C	T	11.2	PASS	.	GT:GQ:DP:AD:VAF:C:PS	0|1:11:46:14:0.304348:DV:47
contig_1023	4977	.	G	A	16	PASS	.	GT:GQ:DP:AD:VAF:C:PS	0|1:16:40:13:0.325:P:47
contig_1023	5132	.	CT	C	0.2	refCall	.	GT:GQ:DP:AD:VAF:C	./.:13:36:12:0.333333:DV
contig_1023	6059	.	G	C	3.5	PASS	.	GT:GQ:DP:AD:VAF:C:PS	0|1:4:34:11:0.323529:DV:47
contig_1023	6196	.	G	GA	1	refCall	.	GT:GQ:DP:AD:VAF:C	./.:7:34:9:0.264706:DV
contig_1023	6198	.	T	A	1.4	refCall	.	GT:GQ:DP:AD:VAF:C	./.:5:34:13:0.382353:DV
contig_1023	6422	.	G	A	5.8	PASS	.	GT:GQ:DP:AD:VAF:C:PS	0|1:6:33:9:0.272727:DV:47
contig_1023	7785	.	AAT	A	10.7	PASS	.	GT:GQ:DP:AD:VAF:C:PS	0|1:11:25:10:0.4:DV:47
contig_1023	8402	.	C	T	18	PASS	.	GT:GQ:DP:AD:VAF:C:PS	0|1:18:34:16:0.471:P:47
contig_1023	8454	.	G	A	22	PASS	.	GT:GQ:DP:AD:VAF:C:PS	0|1:22:34:15:0.441:P:47
contig_1023	8751	.	AAAT	A	6.2	PASS	.	GT:GQ:DP:AD:VAF:C	1/1:6:29:12:0.413793:DV
contig_1023	8867	.	GAC	G	19	PASS	.	GT:GQ:DP:AD:VAF:C:PS	0|1:19:39:16:0.41:P:47
contig_1023	8971	.	G	A	22	PASS	.	GT:GQ:DP:AD:VAF:C:PS	0|1:22:38:17:0.447:P:47
contig_1023	9155	.	TA	T	0.2	refCall	.	GT:GQ:DP:AD:VAF:C	./.:13:43:5:0.116279:DV
contig_1023	9802	.	A	G	19	PASS	.	GT:GQ:DP:AD:VAF:C	1/1:19:34:31:0.912:P
contig_1023	9811	.	C	G	39.5	PASS	.	GT:GQ:DP:AD:VAF:C	1/1:39:31:29:0.935484:DV
contig_1023	9815	.	CAAAT	C	38.7	PASS	.	GT:GQ:DP:AD:VAF:C	1/1:37:34:23:0.676471:DV
contig_1023	9939	.	C	CT	12	PASS	.	GT:GQ:DP:AD:VAF:C	1/1:12:29:25:0.862:P
contig_1023	9941	.	A	ATATATATATG	2.7	refCall	.	GT:GQ:DP:AD:VAF:C	./.:3:28:4:0.142857:DV
contig_1023	9951	.	A	G	6.6	PASS	.	GT:GQ:DP:AD:VAF:C:PS	0|1:7:25:8:0.32:DV:47
contig_1023	10081	.	G	A	8.9	PASS	.	GT:GQ:DP:AD:VAF:C	1/1:5:13:12:0.923077:DV
contig_1023	10085	.	T	C	2.7	refCall	.	GT:GQ:DP:AD:VAF:C	./.:3:14:10:0.714286:DV
contig_1023	10088	.	G	A	8.9	PASS	.	GT:GQ:DP:AD:VAF:C	1/1:7:12:10:0.833333:DV
contig_1023	10089	.	T	C	0.4	refCall	.	GT:GQ:DP:AD:VAF:C	./.:10:14:10:0.714286:DV
contig_1023	10090	.	T	G	3.4	refCall	.	GT:GQ:DP:AD:VAF:C	./.:3:14:9:0.642857:DV
contig_1023	10115	.	C	G	13.4	PASS	.	GT:GQ:DP:AD:VAF:C	1/1:6:14:12:0.857143:DV
contig_1023	10128	.	A	G	6.4	PASS	.	GT:GQ:DP:AD:VAF:C	1/1:2:14:10:0.714286:DV
contig_1023	10324	.	A	T	14.5	PASS	.	GT:GQ:DP:AD:VAF:C	1/1:4:14:11:0.785714:DV
contig_1023	10351	.	T	C	13.7	PASS	.	GT:GQ:DP:AD:VAF:C	1/1:4:14:12:0.857143:DV
contig_1023	10484	.	A	AT	3.1	refCall	.	GT:GQ:DP:AD:VAF:C	./.:3:14:11:0.785714:DV
contig_1023	10632	.	A	C	16.5	PASS	.	GT:GQ:DP:AD:VAF:C	1/1:7:14:13:0.928571:DV
contig_1023	10674	.	TA	T	9.8	PASS	.	GT:GQ:DP:AD:VAF:C	1/1:9:14:12:0.857143:DV
contig_1023	10676	.	A	T	12.5	PASS	.	GT:GQ:DP:AD:VAF:C	1/1:11:14:12:0.857143:DV
contig_1023	10681	.	A	T	12.9	PASS	.	GT:GQ:DP:AD:VAF:C	1/1:8:14:14:1:DV
contig_1023	10704	.	G	A	2	refCall	.	GT:GQ:DP:AD:VAF:C	./.:4:13:11:0.846154:DV
contig_1023	10706	.	T	A	2.1	refCall	.	GT:GQ:DP:AD:VAF:C	./.:4:11:9:0.818182:DV
contig_1023	10714	.	G	A	3.5	refCall	.	GT:GQ:DP:AD:VAF:C	./.:3:13:12:0.923077:DV
contig_1023	10735	.	C	T	4.9	PASS	.	GT:GQ:DP:AD:VAF:C	1/1:2:15:13:0.866667:DV
contig_1023	10864	.	A	G	29.9	PASS	.	GT:GQ:DP:AD:VAF:C	1/1:11:14:14:1:DV
contig_1023	10899	.	A	G	28.4	PASS	.	GT:GQ:DP:AD:VAF:C	1/1:3:14:13:0.928571:DV
contig_1023	10913	.	G	A	14.7	PASS	.	GT:GQ:DP:AD:VAF:C	1/1:10:6:5:0.833333:DV
contig_1023	10965	.	T	C	24.6	PASS	.	GT:GQ:DP:AD:VAF:C	1/1:5:14:12:0.857143:DV
contig_1023	11013	.	C	T	22.6	PASS	.	GT:GQ:DP:AD:VAF:C	1/1:4:14:13:0.928571:DV
contig_1023	11074	.	A	G	16	PASS	.	GT:GQ:DP:AD:VAF:C	1/1:16:14:12:0.857:P
contig_1023	11088	.	T	C	27.9	PASS	.	GT:GQ:DP:AD:VAF:C	1/1:5:13:11:0.846154:DV
contig_1023	11101	.	AAT	A	25.6	PASS	.	GT:GQ:DP:AD:VAF:C	1/1:13:11:9:0.818182:DV
contig_1023	11159	.	C	CA	11.5	PASS	.	GT:GQ:DP:AD:VAF:C	1/1:8:14:6:0.428571:DV
contig_1023	11308	.	T	G	29	PASS	.	GT:GQ:DP:AD:VAF:C	1/1:6:15:14:0.933333:DV
contig_1023	11348	.	CTT	C	28	PASS	.	GT:GQ:DP:AD:VAF:C	1/1:17:14:13:0.928571:DV
contig_1023	11360	.	T	C	23.3	PASS	.	GT:GQ:DP:AD:VAF:C	1/1:9:15:14:0.933333:DV
contig_1023	11888	.	A	AT	31.1	PASS	.	GT:GQ:DP:AD:VAF:C	1/1:19:15:15:1:DV
contig_1023	11891	.	G	GC	29	PASS	.	GT:GQ:DP:AD:VAF:C	1/1:15:14:13:0.928571:DV
contig_1023	11989	.	T	TC	25	PASS	.	GT:GQ:DP:AD:VAF:C	1/1:16:14:12:0.857143:DV
contig_1023	12007	.	A	AC	31.1	PASS	.	GT:GQ:DP:AD:VAF:C	1/1:16:15:13:0.866667:DV
contig_1023	12021	.	T	TA	2.4	refCall	.	GT:GQ:DP:AD:VAF:C	./.:4:15:3:0.2:DV
contig_1023	12040	.	A	T	19.2	PASS	.	GT:GQ:DP:AD:VAF:C	1/1:5:14:9:0.642857:DV
contig_1023	12042	.	T	A	0	refCall	.	GT:GQ:DP:AD:VAF:C	0/0:21:15:3:0.2:DV
contig_1023	12051	.	A	C	0.2	refCall	.	GT:GQ:DP:AD:VAF:C	./.:13:15:4:0.266667:DV
contig_1023	12067	.	A	T	1.6	refCall	.	GT:GQ:DP:AD:VAF:C	./.:5:15:6:0.4:DV
contig_1023	12423	.	A	AC	27.9	PASS	.	GT:GQ:DP:AD:VAF:C	1/1:9:16:16:1:DV
contig_1023	12581	.	T	A	3.7	refCall	.	GT:GQ:DP:AD:VAF:C	./.:2:15:8:0.533333:DV
contig_1023	12656	.	T	TC	32	PASS	.	GT:GQ:DP:AD:VAF:C	1/1:20:14:13:0.928571:DV
contig_1023	12669	.	T	TG	23.8	PASS	.	GT:GQ:DP:AD:VAF:C	1/1:20:14:11:0.785714:DV
contig_1023	12675	.	A	AC	34.4	PASS	.	GT:GQ:DP:AD:VAF:C	1/1:24:14:13:0.928571:DV
contig_1023	12705	.	A	AC	46.2	PASS	.	GT:GQ:DP:AD:VAF:C	1/1:25:14:12:0.857143:DV
contig_1023	13010	.	A	AC	30.8	PASS	.	GT:GQ:DP:AD:VAF:C	1/1:11:11:10:0.909091:DV
contig_1023	13031	.	A	ATG	34	PASS	.	GT:GQ:DP:AD:VAF:C	1/1:12:11:11:1:DV
contig_1023	13165	.	T	TAA	4.9	PASS	.	GT:GQ:DP:AD:VAF:C	1/1:4:10:4:0.4:DV
contig_1023	13188	.	A	AC	9.1	PASS	.	GT:GQ:DP:AD:VAF:C	1/1:5:9:7:0.777778:DV
contig_1023	13200	.	T	TTC	16.5	PASS	.	GT:GQ:DP:AD:VAF:C	1/1:12:10:9:0.9:DV
contig_1023	13250	.	A	AC	25.8	PASS	.	GT:GQ:DP:AD:VAF:C	1/1:16:12:12:1:DV
contig_1023	13283	.	G	C	23.4	PASS	.	GT:GQ:DP:AD:VAF:C	1/1:18:12:12:1:DV
contig_1023	13285	.	A	AGCCTAC	20.4	PASS	.	GT:GQ:DP:AD:VAF:C	1/1:17:12:9:0.75:DV
contig_1023	13326	.	A	AC	30.7	PASS	.	GT:GQ:DP:AD:VAF:C	1/1:24:11:11:1:DV
contig_1023	13353	.	G	GCA	21.1	PASS	.	GT:GQ:DP:AD:VAF:C	1/1:21:12:11:0.916667:DV
contig_1023	13382	.	C	CT	8.8	PASS	.	GT:GQ:DP:AD:VAF:C	1/1:8:12:10:0.833333:DV
contig_1023	13391	.	T	TC	3.3	PASS	.	GT:GQ:DP:AD:VAF:C	1/1:3:12:10:0.833333:DV
contig_1023	13398	.	G	GC	10.8	PASS	.	GT:GQ:DP:AD:VAF:C	1/1:11:12:12:1:DV
contig_1023	13399	.	G	GCC	11.5	PASS	.	GT:GQ:DP:AD:VAF:C	1/1:11:12:11:0.916667:DV
contig_1023	13415	.	T	TC	14.8	PASS	.	GT:GQ:DP:AD:VAF:C	1/1:15:12:9:0.75:DV
contig_1023	13426	.	A	AC	1.4	refCall	.	GT:GQ:DP:AD:VAF:C	./.:6:12:10:0.833333:DV
contig_1023	13444	.	T	TC	1.5	refCall	.	GT:GQ:DP:AD:VAF:C	./.:5:12:12:1:DV
contig_1023	13454	.	A	AC	4.2	PASS	.	GT:GQ:DP:AD:VAF:C	1/1:4:12:11:0.916667:DV
contig_1023	13470	.	T	TA	4.5	PASS	.	GT:GQ:DP:AD:VAF:C	1/1:4:12:11:0.916667:DV
contig_1023	13486	.	C	CAA	0.9	refCall	.	GT:GQ:DP:AD:VAF:C	./.:7:12:12:1:DV
contig_1023	13497	.	G	GGAT	0.1	refCall	.	GT:GQ:DP:AD:VAF:C	./.:18:12:10:0.833333:DV
contig_1023	13500	.	T	A	0.2	refCall	.	GT:GQ:DP:AD:VAF:C	./.:13:11:10:0.909091:DV
contig_1023	13502	.	G	A	0.1	refCall	.	GT:GQ:DP:AD:VAF:C	./.:15:11:11:1:DV
contig_1023	13511	.	T	G	0.2	refCall	.	GT:GQ:DP:AD:VAF:C	./.:14:11:9:0.818182:DV
contig_1023	13512	.	T	C	0.1	refCall	.	GT:GQ:DP:AD:VAF:C	./.:15:11:9:0.818182:DV
contig_1023	13521	.	T	A	0.3	refCall	.	GT:GQ:DP:AD:VAF:C	./.:11:10:8:0.8:DV
contig_1023	13528	.	A	T	0.4	refCall	.	GT:GQ:DP:AD:VAF:C	./.:10:11:10:0.909091:DV
contig_1023	13533	.	T	A	0.1	refCall	.	GT:GQ:DP:AD:VAF:C	./.:17:10:8:0.8:DV
contig_1023	13537	.	A	C	0.1	refCall	.	GT:GQ:DP:AD:VAF:C	./.:15:11:9:0.818182:DV
contig_1023	13542	.	T	C	0.3	refCall	.	GT:GQ:DP:AD:VAF:C	./.:13:11:8:0.727273:DV
contig_1023	13548	.	T	A	1.3	refCall	.	GT:GQ:DP:AD:VAF:C	./.:6:11:11:1:DV
contig_1023	13550	.	T	TC	0.3	refCall	.	GT:GQ:DP:AD:VAF:C	./.:12:13:11:0.846154:DV
contig_1023	13574	.	T	TC	1.1	refCall	.	GT:GQ:DP:AD:VAF:C	./.:7:13:11:0.846154:DV
contig_1023	13575	.	A	AT	1.2	refCall	.	GT:GQ:DP:AD:VAF:C	./.:6:13:12:0.923077:DV
contig_1023	13590	.	G	GC	5.1	PASS	.	GT:GQ:DP:AD:VAF:C	1/1:5:12:8:0.666667:DV
contig_1023	13617	.	G	GC	9.1	PASS	.	GT:GQ:DP:AD:VAF:C	1/1:9:13:9:0.692308:DV
contig_1023	13626	.	T	TC	1.9	refCall	.	GT:GQ:DP:AD:VAF:C	./.:5:13:12:0.923077:DV
contig_1023	13630	.	T	TG	6.4	PASS	.	GT:GQ:DP:AD:VAF:C	1/1:6:13:11:0.846154:DV
contig_1023	13640	.	A	AT	6	PASS	.	GT:GQ:DP:AD:VAF:C	1/1:6:13:12:0.923077:DV
contig_1023	13654	.	A	ATTATGC	17.2	PASS	.	GT:GQ:DP:AD:VAF:C	1/1:16:13:11:0.846154:DV
contig_1023	13660	.	T	TC	20.4	PASS	.	GT:GQ:DP:AD:VAF:C	1/1:19:14:12:0.857143:DV
contig_1023	13669	.	A	ATTT	9	PASS	.	GT:GQ:DP:AD:VAF:C	1/1:9:14:13:0.928571:DV
contig_1023	13728	.	A	T	25.6	PASS	.	GT:GQ:DP:AD:VAF:C	1/1:23:16:14:0.875:DV
contig_1023	13739	.	A	ATTT	5	PASS	.	GT:GQ:DP:AD:VAF:C	1/1:5:16:16:1:DV
contig_1023	13775	.	A	AC	16.9	PASS	.	GT:GQ:DP:AD:VAF:C	1/1:12:16:16:1:DV
contig_1023	13902	.	C	A	0.6	refCall	.	GT:GQ:DP:AD:VAF:C	./.:9:42:15:0.357143:DV
contig_1023	13908	.	CT	C	2.5	refCall	.	GT:GQ:DP:AD:VAF:C	./.:4:39:12:0.307692:DV
contig_1023	14077	.	C	T	18	PASS	.	GT:GQ:DP:AD:VAF:C:PS	1|0:18:44:16:0.364:P:47
contig_1023	14207	.	C	T	16	PASS	.	GT:GQ:DP:AD:VAF:C:PS	1|0:16:56:20:0.357:P:47
contig_1023	14283	.	GTC	G	0.4	refCall	.	GT:GQ:DP:AD:VAF:C	./.:11:59:18:0.305085:DV
contig_1023	14543	.	G	A	1.5	refCall	.	GT:GQ:DP:AD:VAF:C	./.:5:58:17:0.293103:DV
contig_1023	14588	.	C	A	2.2	refCall	.	GT:GQ:DP:AD:VAF:C	./.:4:62:19:0.306452:DV
contig_1023	14692	.	C	A	3.2	PASS	.	GT:GQ:DP:AD:VAF:C	0/1:3:61:22:0.360656:DV
contig_1023	14783	.	G	A	3.7	PASS	.	GT:GQ:DP:AD:VAF:C	0/1:4:61:24:0.393443:DV
contig_1023	15058	.	G	T	18	PASS	.	GT:GQ:DP:AD:VAF:C	0/1:18:54:20:0.37:P
contig_1023	15173	.	C	G	6.1	PASS	.	GT:GQ:DP:AD:VAF:C	0/1:6:43:23:0.534884:DV
contig_1025	54	.	A	T	14	PASS	.	GT:GQ:DP:AD:VAF:C:PS	0|1:14:27:9:0.333:P:53
contig_1025	158	.	C	T	23.7	PASS	.	GT:GQ:DP:AD:VAF:C:PS	0|1:24:26:8:0.307692:DV:53
contig_1025	197	.	G	A	30.4	PASS	.	GT:GQ:DP:AD:VAF:C:PS	0|1:30:27:9:0.333333:DV:53
contig_1025	290	.	G	C	26.2	PASS	.	GT:GQ:DP:AD:VAF:C:PS	0|1:26:26:8:0.307692:DV:53
contig_1025	353	.	G	A	28.5	PASS	.	GT:GQ:DP:AD:VAF:C:PS	0|1:28:25:7:0.28:DV:53
contig_1025	354	.	C	T	22.4	PASS	.	GT:GQ:DP:AD:VAF:C:PS	0|1:22:26:7:0.269231:DV:53
contig_1025	522	.	C	T	29.7	PASS	.	GT:GQ:DP:AD:VAF:C:PS	0|1:29:33:11:0.333333:DV:53
contig_1025	773	.	C	T	18	PASS	.	GT:GQ:DP:AD:VAF:C:PS	0|1:18:34:14:0.412:P:53
contig_1025	852	.	T	C	21.9	PASS	.	GT:GQ:DP:AD:VAF:C:PS	0|1:22:32:13:0.40625:DV:53
contig_1025	1288	.	C	T	18	PASS	.	GT:GQ:DP:AD:VAF:C:PS	0|1:18:36:15:0.417:P:53
contig_1025	1569	.	C	T	18	PASS	.	GT:GQ:DP:AD:VAF:C:PS	1|0:18:30:16:0.533:P:53
contig_1025	2124	.	G	T	22	PASS	.	GT:GQ:DP:AD:VAF:C:PS	1|0:22:46:21:0.457:P:53
contig_1025	2430	.	T	G	19	PASS	.	GT:GQ:DP:AD:VAF:C:PS	1|0:19:47:21:0.447:P:53
contig_1025	2459	.	C	A	21	PASS	.	GT:GQ:DP:AD:VAF:C:PS	1|0:21:50:22:0.44:P:53
contig_1025	2560	.	T	C	20	PASS	.	GT:GQ:DP:AD:VAF:C:PS	1|0:20:55:24:0.436:P:53
contig_1025	2652	.	A	G	20	PASS	.	GT:GQ:DP:AD:VAF:C:PS	1|0:20:52:25:0.481:P:53
contig_1025	3123	.	T	C	20	PASS	.	GT:GQ:DP:AD:VAF:C:PS	1|0:20:44:21:0.477:P:53
contig_1025	3180	.	G	A	21	PASS	.	GT:GQ:DP:AD:VAF:C:PS	1|0:21:45:20:0.444:P:53
contig_1025	3388	.	T	C	18	PASS	.	GT:GQ:DP:AD:VAF:C:PS	0|1:18:44:21:0.477:P:53
contig_1025	3626	.	G	A	22	PASS	.	GT:GQ:DP:AD:VAF:C:PS	1|0:22:44:22:0.5:P:53
contig_1025	3829	.	A	T	32.8	PASS	.	GT:GQ:DP:AD:VAF:C:PS	0|1:33:41:20:0.487805:DV:53
contig_1025	4711	.	A	T	18	PASS	.	GT:GQ:DP:AD:VAF:C:PS	1|0:18:35:15:0.429:P:53
contig_1025	4948	.	CA	C	0.2	refCall	.	GT:GQ:DP:AD:VAF:C	./.:14:30:6:0.2:DV
contig_1025	5022	.	G	T	20	PASS	.	GT:GQ:DP:AD:VAF:C:PS	1|0:20:27:11:0.407:P:53
contig_1029	255	.	T	A	17.3	PASS	.	GT:GQ:DP:AD:VAF:C	1/1:3:5:4:0.8:DV
contig_1029	597	.	C	T	2.7	refCall	.	GT:GQ:DP:AD:VAF:C	./.:3:10:4:0.4:DV
contig_1029	642	.	C	T	16	PASS	.	GT:GQ:DP:AD:VAF:C:PS	0|1:16:11:4:0.364:P:641
contig_1029	649	.	A	G	16	PASS	.	GT:GQ:DP:AD:VAF:C:PS	0|1:16:11:4:0.364:P:641
contig_1029	664	.	C	T	1.9	refCall	.	GT:GQ:DP:AD:VAF:C	./.:4:12:4:0.333333:DV
contig_1029	690	.	C	T	2.7	refCall	.	GT:GQ:DP:AD:VAF:C	./.:3:15:7:0.466667:DV
contig_1029	732	.	T	A	5.7	PASS	.	GT:GQ:DP:AD:VAF:C:PS	0|1:4:14:5:0.357143:DV:641
contig_1029	741	.	C	T	4.3	PASS	.	GT:GQ:DP:AD:VAF:C:PS	0|1:4:13:4:0.307692:DV:641
contig_1029	892	.	C	T	11.1	PASS	.	GT:GQ:DP:AD:VAF:C:PS	0|1:11:19:7:0.368421:DV:641
contig_1029	1371	.	C	T	9	PASS	.	GT:GQ:DP:AD:VAF:C:PS	1|0:9:28:12:0.428571:DV:641
contig_1029	1632	.	C	T	2.9	refCall	.	GT:GQ:DP:AD:VAF:C	./.:3:43:9:0.209302:DV
contig_1029	2347	.	C	T	18	PASS	.	GT:GQ:DP:AD:VAF:C:PS	0|1:18:28:12:0.429:P:641
contig_1029	2507	.	T	C	10.5	PASS	.	GT:GQ:DP:AD:VAF:C:PS	0|1:10:17:5:0.294118:DV:641
contig_103	181	.	C	G	4	PASS	.	GT:GQ:DP:AD:VAF:C	0/1:4:33:10:0.30303:DV
contig_103	347	.	GTA	G	13	PASS	.	GT:GQ:DP:AD:VAF:C:PS	0|1:13:37:12:0.324:P:346
contig_103	608	.	C	T	0.8	refCall	.	GT:GQ:DP:AD:VAF:C	./.:8:54:16:0.296296:DV
contig_103	609	.	A	G	5.7	PASS	.	GT:GQ:DP:AD:VAF:C	0/1:6:52:16:0.307692:DV
contig_103	612	.	T	A	1.3	refCall	.	GT:GQ:DP:AD:VAF:C	./.:6:53:17:0.320755:DV
contig_103	1284	.	G	A	0.1	refCall	.	GT:GQ:DP:AD:VAF:C	./.:16:66:18:0.272727:DV
contig_103	1377	.	A	AT	0.1	refCall	.	GT:GQ:DP:AD:VAF:C	./.:17:69:16:0.231884:DV
contig_103	1403	.	C	T	0.1	refCall	.	GT:GQ:DP:AD:VAF:C	./.:17:69:19:0.275362:DV
contig_103	1551	.	G	A	4.8	PASS	.	GT:GQ:DP:AD:VAF:C	0/1:5:60:12:0.2:DV
contig_103	1583	.	A	G	15.8	PASS	.	GT:GQ:DP:AD:VAF:C	0/1:16:69:28:0.405797:DV
contig_103	1595	.	T	C	16	PASS	.	GT:GQ:DP:AD:VAF:C	0/1:16:69:26:0.377:P
contig_103	1621	.	G	A	0	refCall	.	GT:GQ:DP:AD:VAF:C	0/0:23:68:12:0.176471:DV
contig_103	1665	.	G	A	0.3	refCall	.	GT:GQ:DP:AD:VAF:C	./.:12:59:17:0.288136:DV
contig_103	1723	.	G	A	0.7	refCall	.	GT:GQ:DP:AD:VAF:C	./.:8:68:22:0.323529:DV
contig_103	1760	.	C	T	0	refCall	.	GT:GQ:DP:AD:VAF:C	0/0:20:64:13:0.203125:DV
contig_103	2036	.	A	T	20.9	PASS	.	GT:GQ:DP:AD:VAF:C	0/1:21:78:23:0.294872:DV
contig_103	2228	.	G	T	18	PASS	.	GT:GQ:DP:AD:VAF:C	0/1:18:70:23:0.329:P
contig_103	2241	.	G	A	19.5	PASS	.	GT:GQ:DP:AD:VAF:C	0/1:20:71:21:0.295775:DV
contig_103	2440	.	G	A	0.5	refCall	.	GT:GQ:DP:AD:VAF:C	./.:9:64:17:0.265625:DV
contig_103	2464	.	G	T	17	PASS	.	GT:GQ:DP:AD:VAF:C	0/1:17:70:23:0.329:P
contig_103	2476	.	C	A	0.3	refCall	.	GT:GQ:DP:AD:VAF:C	./.:12:69:17:0.246377:DV
contig_103	2542	.	TATTG	T	1.7	refCall	.	GT:GQ:DP:AD:VAF:C	./.:5:67:19:0.283582:DV
contig_103	2600	.	C	T	6.3	PASS	.	GT:GQ:DP:AD:VAF:C	0/1:6:65:16:0.246154:DV
contig_103	2785	.	AT	A	0.1	refCall	.	GT:GQ:DP:AD:VAF:C	./.:15:61:17:0.278689:DV
contig_103	2788	.	CT	C	37.2	PASS	.	GT:GQ:DP:AD:VAF:C	1/1:17:62:41:0.66129:DV
contig_103	2810	.	C	G	0	refCall	.	GT:GQ:DP:AD:VAF:C	0/0:25:62:17:0.274194:DV
contig_103	2866	.	A	G	0.4	refCall	.	GT:GQ:DP:AD:VAF:C	./.:11:62:17:0.274194:DV
contig_103	3041	.	C	T	1.3	refCall	.	GT:GQ:DP:AD:VAF:C	./.:6:63:17:0.269841:DV
contig_103	3108	.	A	G	0.1	refCall	.	GT:GQ:DP:AD:VAF:C	./.:15:65:14:0.215385:DV
contig_103	3151	.	C	A	0	refCall	.	GT:GQ:DP:AD:VAF:C	0/0:21:66:16:0.242424:DV
contig_103	3272	.	C	T	0.1	refCall	.	GT:GQ:DP:AD:VAF:C	./.:16:65:18:0.276923:DV
contig_103	3274	.	C	A	0.1	refCall	.	GT:GQ:DP:AD:VAF:C	./.:16:65:17:0.261538:DV
contig_103	3637	.	C	T	0	refCall	.	GT:GQ:DP:AD:VAF:C	0/0:26:67:14:0.208955:DV
contig_103	3661	.	G	A	0	refCall	.	GT:GQ:DP:AD:VAF:C	0/0:27:64:14:0.21875:DV
contig_103	3801	.	A	C	0	refCall	.	GT:GQ:DP:AD:VAF:C	0/0:29:61:11:0.180328:DV
contig_103	3813	.	T	C	0	refCall	.	GT:GQ:DP:AD:VAF:C	0/0:36:60:11:0.183333:DV
contig_103	3994	.	T	C	0	refCall	.	GT:GQ:DP:AD:VAF:C	0/0:29:61:9:0.147541:DV
contig_103	6902	.	G	A	20	PASS	.	GT:GQ:DP:AD:VAF:C:PS	0|1:20:56:25:0.446:P:346
contig_103	8115	.	C	T	17	PASS	.	GT:GQ:DP:AD:VAF:C:PS	0|1:17:58:24:0.414:P:346
contig_103	8902	.	C	T	18	PASS	.	GT:GQ:DP:AD:VAF:C:PS	0|1:18:57:19:0.333:P:346
contig_103	10562	.	GA	G	0.5	refCall	.	GT:GQ:DP:AD:VAF:C	./.:10:50:14:0.28:DV
contig_103	10563	.	A	G	9.5	PASS	.	GT:GQ:DP:AD:VAF:C	1/1:9:12:6:0.5:DV
contig_103	10839	.	G	C	22	PASS	.	GT:GQ:DP:AD:VAF:C:PS	0|1:22:60:30:0.5:P:346
contig_103	11631	.	AT	A	8.8	PASS	.	GT:GQ:DP:AD:VAF:C	1/1:9:65:7:0.107692:DV
contig_103	15605	.	A	G	19	PASS	.	GT:GQ:DP:AD:VAF:C:PS	1|0:19:63:26:0.413:P:346
contig_103	16513	.	T	C	18	PASS	.	GT:GQ:DP:AD:VAF:C:PS	1|0:18:64:23:0.359:P:346
contig_103	18505	.	G	A	23	PASS	.	GT:GQ:DP:AD:VAF:C:PS	0|1:23:61:27:0.443:P:346
contig_103	19401	.	G	A	20	PASS	.	GT:GQ:DP:AD:VAF:C:PS	1|0:20:68:31:0.456:P:346
contig_103	21790	.	TA	T	0.8	refCall	.	GT:GQ:DP:AD:VAF:C	./.:8:71:15:0.211268:DV
contig_103	22223	.	T	C	21	PASS	.	GT:GQ:DP:AD:VAF:C:PS	0|1:21:71:28:0.394:P:346
contig_103	27868	.	CAG	C	23.7	PASS	.	GT:GQ:DP:AD:VAF:C:PS	1|0:24:50:13:0.26:DV:346
contig_103	28461	.	A	T	19	PASS	.	GT:GQ:DP:AD:VAF:C:PS	1|0:19:56:27:0.482:P:346
contig_103	28681	.	T	C	19	PASS	.	GT:GQ:DP:AD:VAF:C:PS	1|0:19:56:28:0.5:P:346
contig_103	31368	.	G	A	22	PASS	.	GT:GQ:DP:AD:VAF:C:PS	0|1:22:53:22:0.415:P:346
contig_103	34979	.	A	G	22	PASS	.	GT:GQ:DP:AD:VAF:C:PS	0|1:22:67:32:0.478:P:346
contig_103	35469	.	AT	A	17	PASS	.	GT:GQ:DP:AD:VAF:C:PS	0|1:17:62:30:0.484:P:346
contig_103	35639	.	CAATAG	C	12	PASS	.	GT:GQ:DP:AD:VAF:C:PS	1|0:12:60:26:0.433:P:346
contig_103	35715	.	C	T	16	PASS	.	GT:GQ:DP:AD:VAF:C:PS	1|0:16:59:25:0.424:P:346
contig_103	35747	.	G	T	42.6	PASS	.	GT:GQ:DP:AD:VAF:C:PS	1|0:43:52:17:0.326923:DV:346
contig_103	36043	.	C	G	18	PASS	.	GT:GQ:DP:AD:VAF:C:PS	1|0:18:58:24:0.414:P:346
contig_103	36119	.	GTA	G	57.1	PASS	.	GT:GQ:DP:AD:VAF:C:PS	0|1:54:63:22:0.349206:DV:346
contig_103	36120	.	TATA	T	0	refCall	.	GT:GQ:DP:AD:VAF:C	0/0:42:41:9:0.219512:DV
contig_103	36985	.	TTA	T	48.8	PASS	.	GT:GQ:DP:AD:VAF:C:PS	0|1:41:62:30:0.483871:DV:346
contig_103	37034	.	AG	A	18	PASS	.	GT:GQ:DP:AD:VAF:C:PS	1|0:18:60:26:0.433:P:346
contig_103	37110	.	C	T	16	PASS	.	GT:GQ:DP:AD:VAF:C:PS	1|0:16:50:18:0.36:P:346
contig_103	37232	.	C	T	21	PASS	.	GT:GQ:DP:AD:VAF:C:PS	1|0:21:66:30:0.455:P:346
contig_103	37290	.	AG	A,ACGCG	59.5	PASS	.	GT:GQ:DP:AD:VAF:C:PS	2|1:30:68:36,24:0.529412,0.352941:DV:346
contig_103	37699	.	G	A	19	PASS	.	GT:GQ:DP:AD:VAF:C:PS	1|0:19:63:27:0.429:P:346
contig_103	38578	.	T	C	16	PASS	.	GT:GQ:DP:AD:VAF:C:PS	1|0:16:61:23:0.377:P:346
contig_103	40313	.	G	A	17	PASS	.	GT:GQ:DP:AD:VAF:C:PS	1|0:17:47:17:0.362:P:346
contig_103	40683	.	G	T	19	PASS	.	GT:GQ:DP:AD:VAF:C:PS	1|0:19:44:16:0.364:P:346
contig_103	40725	.	A	G	17	PASS	.	GT:GQ:DP:AD:VAF:C:PS	1|0:17:44:18:0.409:P:346
contig_103	40910	.	A	G	22	PASS	.	GT:GQ:DP:AD:VAF:C:PS	0|1:22:47:24:0.511:P:346
contig_103	41709	.	TAGA	T	14	PASS	.	GT:GQ:DP:AD:VAF:C:PS	1|0:14:46:16:0.348:P:346
contig_103	41911	.	G	A	21	PASS	.	GT:GQ:DP:AD:VAF:C:PS	1|0:21:46:21:0.457:P:346
contig_103	42073	.	A	G	18	PASS	.	GT:GQ:DP:AD:VAF:C:PS	1|0:18:44:20:0.455:P:346
contig_103	42103	.	TAC	T	17	PASS	.	GT:GQ:DP:AD:VAF:C:PS	1|0:17:49:19:0.388:P:346
contig_103	42334	.	T	C	17	PASS	.	GT:GQ:DP:AD:VAF:C:PS	1|0:17:45:19:0.422:P:346
contig_103	42445	.	A	G	19	PASS	.	GT:GQ:DP:AD:VAF:C:PS	1|0:19:44:18:0.409:P:346
contig_103	42818	.	G	A	19	PASS	.	GT:GQ:DP:AD:VAF:C:PS	1|0:19:40:18:0.45:P:346
contig_103	42954	.	A	G	20	PASS	.	GT:GQ:DP:AD:VAF:C:PS	1|0:20:43:19:0.442:P:346
contig_103	43163	.	GT	G	9.2	PASS	.	GT:GQ:DP:AD:VAF:C:PS	0|1:9:47:14:0.297872:DV:346
contig_103	43213	.	G	A	21	PASS	.	GT:GQ:DP:AD:VAF:C:PS	0|1:21:43:21:0.488:P:346
contig_103	43735	.	G	A	21	PASS	.	GT:GQ:DP:AD:VAF:C:PS	1|0:21:45:19:0.422:P:346
contig_103	44215	.	AAAAAT	A	0	refCall	.	GT:GQ:DP:AD:VAF:C	0/0:25:41:14:0.341463:DV
contig_103	44217	.	A	T	9.8	PASS	.	GT:GQ:DP:AD:VAF:C	1/1:3:26:16:0.615385:DV
contig_103	44223	.	AT	A	3	PASS	.	GT:GQ:DP:AD:VAF:C:PS	1|0:3:42:17:0.404762:DV:346
contig_103	44447	.	TA	T	1.8	refCall	.	GT:GQ:DP:AD:VAF:C	./.:5:38:14:0.368421:DV
contig_103	44448	.	A	T	0.3	refCall	.	GT:GQ:DP:AD:VAF:C	./.:12:24:7:0.291667:DV
contig_103	45436	.	C	G	19	PASS	.	GT:GQ:DP:AD:VAF:C:PS	0|1:19:52:22:0.423:P:346
contig_103	46146	.	A	G	18	PASS	.	GT:GQ:DP:AD:VAF:C:PS	0|1:18:48:19:0.396:P:346
contig_103	46204	.	C	T	17	PASS	.	GT:GQ:DP:AD:VAF:C:PS	0|1:17:47:19:0.404:P:346
contig_103	46641	.	A	G	17	PASS	.	GT:GQ:DP:AD:VAF:C:PS	1|0:17:48:20:0.417:P:346
contig_103	46985	.	C	T	21	PASS	.	GT:GQ:DP:AD:VAF:C:PS	0|1:21:50:22:0.44:P:346
contig_103	47828	.	CG	C	18.3	PASS	.	GT:GQ:DP:AD:VAF:C:PS	0|1:18:55:19:0.345455:DV:346
contig_103	47830	.	GA	G	6	PASS	.	GT:GQ:DP:AD:VAF:C:PS	1|0:6:45:20:0.444444:DV:346
contig_103	48070	.	A	G	18	PASS	.	GT:GQ:DP:AD:VAF:C:PS	0|1:18:55:26:0.473:P:346
contig_103	48523	.	A	G	20	PASS	.	GT:GQ:DP:AD:VAF:C:PS	0|1:20:54:23:0.426:P:346
contig_103	48582	.	A	G	21	PASS	.	GT:GQ:DP:AD:VAF:C:PS	0|1:21:55:26:0.473:P:346
contig_103	49147	.	G	A	22	PASS	.	GT:GQ:DP:AD:VAF:C:PS	0|1:22:65:30:0.462:P:346
contig_103	49380	.	CTG	C	17	PASS	.	GT:GQ:DP:AD:VAF:C:PS	0|1:17:64:23:0.359:P:346
contig_103	49583	.	GT	G	14	PASS	.	GT:GQ:DP:AD:VAF:C:PS	0|1:14:62:30:0.484:P:346
contig_103	49651	.	C	T	20	PASS	.	GT:GQ:DP:AD:VAF:C:PS	1|0:20:59:32:0.542:P:346
contig_103	49669	.	T	C	21	PASS	.	GT:GQ:DP:AD:VAF:C:PS	1|0:21:57:25:0.439:P:346
contig_103	50676	.	T	C	19	PASS	.	GT:GQ:DP:AD:VAF:C:PS	0|1:19:56:18:0.321:P:346
contig_103	50760	.	TA	T	7.2	PASS	.	GT:GQ:DP:AD:VAF:C:PS	0|1:4:61:12:0.196721:DV:346
contig_103	52184	.	A	T	16	PASS	.	GT:GQ:DP:AD:VAF:C:PS	0|1:16:45:17:0.378:P:346
contig_103	52489	.	G	A	23	PASS	.	GT:GQ:DP:AD:VAF:C:PS	0|1:23:52:20:0.385:P:346
contig_103	52771	.	TAAAA	T	8.6	PASS	.	GT:GQ:DP:AD:VAF:C:PS	1|0:3:48:7:0.145833:DV:346
contig_103	53157	.	AT	A	0	refCall	.	GT:GQ:DP:AD:VAF:C	0/0:22:43:5:0.116279:DV
contig_103	53339	.	TACAC	T	12	PASS	.	GT:GQ:DP:AD:VAF:C:PS	1|0:12:38:18:0.474:P:346
contig_103	54226	.	C	T	16	PASS	.	GT:GQ:DP:AD:VAF:C:PS	1|0:16:48:23:0.479:P:346
contig_103	56314	.	T	C	19	PASS	.	GT:GQ:DP:AD:VAF:C:PS	1|0:19:44:21:0.477:P:346
contig_103	56813	.	C	T	18	PASS	.	GT:GQ:DP:AD:VAF:C:PS	0|1:18:45:19:0.422:P:346
contig_103	60249	.	C	T	21	PASS	.	GT:GQ:DP:AD:VAF:C:PS	0|1:21:46:23:0.5:P:346
contig_103	60308	.	T	A	0.3	refCall	.	GT:GQ:DP:AD:VAF:C	./.:12:48:12:0.25:DV
contig_103	60310	.	T	A	3.8	PASS	.	GT:GQ:DP:AD:VAF:C:PS	1|0:3:49:24:0.489796:DV:346
contig_103	60315	.	A	T	0.4	refCall	.	GT:GQ:DP:AD:VAF:C	./.:10:47:25:0.531915:DV
contig_103	60316	.	C	A	1.1	refCall	.	GT:GQ:DP:AD:VAF:C	./.:6:44:17:0.386364:DV
contig_103	60324	.	A	C	0.1	refCall	.	GT:GQ:DP:AD:VAF:C	./.:18:44:15:0.340909:DV
contig_103	60325	.	T	A	0	refCall	.	GT:GQ:DP:AD:VAF:C	0/0:22:47:18:0.382979:DV
contig_103	60327	.	T	A	0	refCall	.	GT:GQ:DP:AD:VAF:C	0/0:30:48:16:0.333333:DV
contig_103	60329	.	TATA	T	0.2	refCall	.	GT:GQ:DP:AD:VAF:C	./.:13:48:13:0.270833:DV
contig_103	60772	.	TTC	T	40.7	PASS	.	GT:GQ:DP:AD:VAF:C:PS	0|1:39:57:17:0.298246:DV:346
contig_103	61948	.	A	G	21	PASS	.	GT:GQ:DP:AD:VAF:C:PS	1|0:21:65:28:0.431:P:346
contig_103	62353	.	A	G	21	PASS	.	GT:GQ:DP:AD:VAF:C:PS	1|0:21:62:29:0.468:P:346
contig_103	62764	.	G	A	18	PASS	.	GT:GQ:DP:AD:VAF:C:PS	1|0:18:64:34:0.531:P:346
contig_103	62786	.	G	A	19	PASS	.	GT:GQ:DP:AD:VAF:C:PS	1|0:19:63:28:0.444:P:346
contig_103	62917	.	A	G	19	PASS	.	GT:GQ:DP:AD:VAF:C:PS	1|0:19:64:31:0.484:P:346
contig_103	63279	.	TTTA	T	43.2	PASS	.	GT:GQ:DP:AD:VAF:C:PS	0|1:43:57:25:0.438596:DV:346
contig_103	63405	.	T	C	17	PASS	.	GT:GQ:DP:AD:VAF:C:PS	1|0:17:60:22:0.367:P:346
contig_103	63987	.	TTA	T	14	PASS	.	GT:GQ:DP:AD:VAF:C:PS	0|1:14:47:19:0.404:P:346
contig_103	64173	.	A	G	20	PASS	.	GT:GQ:DP:AD:VAF:C:PS	1|0:20:57:25:0.439:P:346
contig_103	64495	.	C	T	21	PASS	.	GT:GQ:DP:AD:VAF:C:PS	0|1:21:53:24:0.453:P:346
contig_103	64716	.	C	CT	11	PASS	.	GT:GQ:DP:AD:VAF:C:PS	0|1:11:59:20:0.339:P:346
contig_103	65737	.	C	A	17.2	PASS	.	GT:GQ:DP:AD:VAF:C:PS	0|1:17:49:21:0.428571:DV:346
contig_103	65738	.	TATATATATATATA	T	0	refCall	.	GT:GQ:DP:AD:VAF:C	0/0:23:45:19:0.422222:DV
contig_103	66734	.	G	A	21	PASS	.	GT:GQ:DP:AD:VAF:C:PS	0|1:21:62:22:0.355:P:346
contig_103	68352	.	ATG	A	13	PASS	.	GT:GQ:DP:AD:VAF:C:PS	0|1:13:63:24:0.381:P:346
contig_103	69531	.	GT	G	28.3	PASS	.	GT:GQ:DP:AD:VAF:C:PS	0|1:28:49:20:0.408163:DV:346
contig_103	70054	.	T	C	19	PASS	.	GT:GQ:DP:AD:VAF:C:PS	1|0:19:53:24:0.453:P:346
contig_103	71928	.	C	A	58.1	PASS	.	GT:GQ:DP:AD:VAF:C:PS	1|0:58:44:19:0.431818:DV:346
contig_103	71929	.	A	G	60.4	PASS	.	GT:GQ:DP:AD:VAF:C:PS	1|0:60:44:19:0.431818:DV:346
contig_103	73255	.	A	C	17	PASS	.	GT:GQ:DP:AD:VAF:C:PS	1|0:17:57:27:0.474:P:346
contig_103	73299	.	A	G	47.7	PASS	.	GT:GQ:DP:AD:VAF:C:PS	1|0:45:56:21:0.375:DV:346
contig_103	73304	.	GA	G	39.7	PASS	.	GT:GQ:DP:AD:VAF:C:PS	1|0:39:55:22:0.4:DV:346
contig_103	73306	.	AG	A	41	PASS	.	GT:GQ:DP:AD:VAF:C:PS	0|1:21:55:26:0.472727:DV:346
contig_103	73340	.	GAT	G	17	PASS	.	GT:GQ:DP:AD:VAF:C:PS	0|1:17:53:23:0.434:P:346
contig_103	73456	.	A	G	41	PASS	.	GT:GQ:DP:AD:VAF:C:PS	0|1:26:57:27:0.473684:DV:346
contig_103	73457	.	G	A	40.2	PASS	.	GT:GQ:DP:AD:VAF:C:PS	1|0:40:58:25:0.431034:DV:346
contig_103	73476	.	A	G	20	PASS	.	GT:GQ:DP:AD:VAF:C:PS	0|1:20:55:28:0.509:P:346
contig_103	73488	.	G	A	18	PASS	.	GT:GQ:DP:AD:VAF:C:PS	1|0:18:54:19:0.352:P:346
contig_103	73557	.	G	A	20	PASS	.	GT:GQ:DP:AD:VAF:C:PS	1|0:20:57:24:0.421:P:346
contig_103	73872	.	C	T	18	PASS	.	GT:GQ:DP:AD:VAF:C:PS	1|0:18:60:26:0.433:P:346
contig_103	73903	.	CTT	C	15	PASS	.	GT:GQ:DP:AD:VAF:C:PS	1|0:15:60:25:0.417:P:346
contig_103	73945	.	T	G	52.5	PASS	.	GT:GQ:DP:AD:VAF:C:PS	1|0:52:59:23:0.38983:DV:346
contig_103	74396	.	G	A	16	PASS	.	GT:GQ:DP:AD:VAF:C:PS	1|0:16:54:20:0.37:P:346
contig_103	74655	.	G	A	16	PASS	.	GT:GQ:DP:AD:VAF:C:PS	1|0:16:53:22:0.415:P:346
contig_103	75075	.	A	G	19	PASS	.	GT:GQ:DP:AD:VAF:C:PS	1|0:19:52:22:0.423:P:346
contig_103	75292	.	GA	G	8.5	PASS	.	GT:GQ:DP:AD:VAF:C:PS	1|0:4:52:8:0.153846:DV:346
contig_103	76717	.	T	C	16	PASS	.	GT:GQ:DP:AD:VAF:C:PS	1|0:16:47:20:0.426:P:346
contig_103	77174	.	C	T	21	PASS	.	GT:GQ:DP:AD:VAF:C:PS	0|1:21:46:22:0.478:P:346
contig_103	78216	.	G	A	20	PASS	.	GT:GQ:DP:AD:VAF:C:PS	0|1:20:52:22:0.423:P:346
contig_103	78331	.	G	A	18	PASS	.	GT:GQ:DP:AD:VAF:C:PS	0|1:18:50:20:0.4:P:346
contig_103	79563	.	T	G	17	PASS	.	GT:GQ:DP:AD:VAF:C:PS	1|0:17:47:21:0.447:P:346
contig_103	79772	.	TGAAA	T	18	PASS	.	GT:GQ:DP:AD:VAF:C:PS	1|0:18:45:21:0.467:P:346
contig_103	81296	.	C	T	20	PASS	.	GT:GQ:DP:AD:VAF:C:PS	0|1:20:42:18:0.429:P:346
contig_103	81451	.	T	TC	17	PASS	.	GT:GQ:DP:AD:VAF:C:PS	0|1:17:44:12:0.272727:DV:346
contig_103	81453	.	C	CT	40.7	PASS	.	GT:GQ:DP:AD:VAF:C:PS	1|0:40:48:19:0.395833:DV:346
contig_103	81504	.	A	G	16	PASS	.	GT:GQ:DP:AD:VAF:C:PS	1|0:16:46:20:0.435:P:346
contig_103	81648	.	T	C	65.3	PASS	.	GT:GQ:DP:AD:VAF:C:PS	1|0:65:47:21:0.446809:DV:346
contig_103	81660	.	T	C	17	PASS	.	GT:GQ:DP:AD:VAF:C:PS	1|0:17:46:20:0.435:P:346
contig_103	81931	.	CT	C	44.3	PASS	.	GT:GQ:DP:AD:VAF:C:PS	0|1:44:50:21:0.42:DV:346
contig_103	83106	.	G	A	20	PASS	.	GT:GQ:DP:AD:VAF:C:PS	1|0:20:52:26:0.5:P:346
contig_103	83321	.	C	T	22	PASS	.	GT:GQ:DP:AD:VAF:C:PS	0|1:22:50:23:0.46:P:346
contig_103	83332	.	C	T	57.4	PASS	.	GT:GQ:DP:AD:VAF:C:PS	0|1:57:45:19:0.422222:DV:346
contig_103	83342	.	C	T	63.1	PASS	.	GT:GQ:DP:AD:VAF:C:PS	1|0:62:50:23:0.46:DV:346
contig_103	84478	.	GATAT	G	19.7	PASS	.	GT:GQ:DP:AD:VAF:C:PS	0|1:20:41:9:0.219512:DV:346
contig_103	85149	.	A	T	20	PASS	.	GT:GQ:DP:AD:VAF:C:PS	0|1:20:48:23:0.479:P:346
contig_103	85394	.	G	A	20	PASS	.	GT:GQ:DP:AD:VAF:C:PS	1|0:20:51:23:0.451:P:346
contig_103	85541	.	TTA	T	17	PASS	.	GT:GQ:DP:AD:VAF:C:PS	0|1:17:50:26:0.52:P:346
contig_103	85583	.	G	A	56.4	PASS	.	GT:GQ:DP:AD:VAF:C:PS	1|0:55:52:23:0.442308:DV:346
contig_103	85632	.	TTA	T	21.2	PASS	.	GT:GQ:DP:AD:VAF:C:PS	1|0:21:50:10:0.2:DV:346
contig_103	85642	.	ATAT	A	0	refCall	.	GT:GQ:DP:AD:VAF:C	0/0:43:51:8:0.156863:DV
contig_103	85644	.	A	AT	12.7	PASS	.	GT:GQ:DP:AD:VAF:C:PS	0|1:13:39:7:0.179487:DV:346
contig_103	86319	.	G	T	21	PASS	.	GT:GQ:DP:AD:VAF:C:PS	0|1:21:56:28:0.5:P:346
contig_103	86393	.	T	C	18	PASS	.	GT:GQ:DP:AD:VAF:C:PS	1|0:18:54:25:0.463:P:346
contig_103	86458	.	G	T	61	PASS	.	GT:GQ:DP:AD:VAF:C:PS	1|0:61:57:28:0.491228:DV:346
contig_103	86471	.	TA	T	45.4	PASS	.	GT:GQ:DP:AD:VAF:C:PS	0|1:43:59:21:0.355932:DV:346
contig_103	86578	.	ATAAT	A	15	PASS	.	GT:GQ:DP:AD:VAF:C:PS	0|1:15:60:28:0.467:P:346
contig_103	88683	.	C	T	19	PASS	.	GT:GQ:DP:AD:VAF:C:PS	1|0:19:62:26:0.419:P:346
contig_103	90652	.	C	A	20	PASS	.	GT:GQ:DP:AD:VAF:C:PS	0|1:20:73:31:0.425:P:346
contig_103	90693	.	TA	T	47	PASS	.	GT:GQ:DP:AD:VAF:C:PS	1|0:18:72:40:0.555556:DV:346
contig_103	90694	.	A	ATG	33	PASS	.	GT:GQ:DP:AD:VAF:C:PS	0|1:32:30:26:0.866667:DV:346
contig_103	90724	.	TTCTC	T	44.1	PASS	.	GT:GQ:DP:AD:VAF:C:PS	0|1:44:64:13:0.203125:DV:346
contig_103	90762	.	CA	C	19	PASS	.	GT:GQ:DP:AD:VAF:C:PS	0|1:19:73:31:0.425:P:346
contig_103	91714	.	A	G	21	PASS	.	GT:GQ:DP:AD:VAF:C:PS	0|1:21:60:26:0.433:P:346
contig_103	91869	.	A	T	56.2	PASS	.	GT:GQ:DP:AD:VAF:C:PS	1|0:56:64:32:0.5:DV:346
contig_103	92451	.	G	A	16	PASS	.	GT:GQ:DP:AD:VAF:C:PS	1|0:16:63:33:0.524:P:346
contig_103	92458	.	T	C	18	PASS	.	GT:GQ:DP:AD:VAF:C:PS	0|1:18:64:28:0.438:P:346
contig_103	93181	.	A	G	22	PASS	.	GT:GQ:DP:AD:VAF:C:PS	0|1:22:59:29:0.492:P:346
contig_103	93814	.	A	G	23	PASS	.	GT:GQ:DP:AD:VAF:C:PS	0|1:23:57:28:0.491:P:346
contig_103	94094	.	A	G	19	PASS	.	GT:GQ:DP:AD:VAF:C:PS	1|0:19:60:29:0.483:P:346
contig_103	94491	.	G	A	16	PASS	.	GT:GQ:DP:AD:VAF:C:PS	1|0:16:59:31:0.525:P:346
contig_103	96550	.	A	G	31.8	PASS	.	GT:GQ:DP:AD:VAF:C:PS	0|1:32:55:17:0.309091:DV:346
contig_103	97680	.	TTC	T	4.2	PASS	.	GT:GQ:DP:AD:VAF:C	1/1:4:63:20:0.31746:DV
contig_103	98647	.	CT	C	36.3	PASS	.	GT:GQ:DP:AD:VAF:C:PS	0|1:36:61:27:0.442623:DV:346
contig_103	98650	.	A	C	33.2	PASS	.	GT:GQ:DP:AD:VAF:C:PS	0|1:33:60:28:0.466667:DV:346
contig_103	98791	.	T	A	18	PASS	.	GT:GQ:DP:AD:VAF:C:PS	1|0:18:64:30:0.469:P:346
contig_103	98936	.	GT	G	11	PASS	.	GT:GQ:DP:AD:VAF:C:PS	1|0:11:53:22:0.415:P:346
contig_103	99696	.	A	C	16	PASS	.	GT:GQ:DP:AD:VAF:C:PS	0|1:16:61:27:0.443:P:346
contig_103	99697	.	T	C	51.5	PASS	.	GT:GQ:DP:AD:VAF:C:PS	0|1:51:59:25:0.423729:DV:346
contig_103	99834	.	T	C	50.2	PASS	.	GT:GQ:DP:AD:VAF:C:PS	1|0:50:63:30:0.47619:DV:346
contig_103	99872	.	G	C	22	PASS	.	GT:GQ:DP:AD:VAF:C:PS	1|0:22:59:28:0.475:P:346
contig_103	100365	.	T	C	61.1	PASS	.	GT:GQ:DP:AD:VAF:C:PS	1|0:59:56:26:0.464286:DV:346
contig_103	100376	.	T	A	16	PASS	.	GT:GQ:DP:AD:VAF:C:PS	0|1:16:58:24:0.414:P:346
contig_103	100563	.	GT	G	17	PASS	.	GT:GQ:DP:AD:VAF:C:PS	0|1:17:52:22:0.423:P:346
contig_103	100679	.	G	A	21	PASS	.	GT:GQ:DP:AD:VAF:C:PS	0|1:21:56:25:0.446:P:346
contig_103	101521	.	A	G	19	PASS	.	GT:GQ:DP:AD:VAF:C:PS	0|1:19:50:25:0.5:P:346
contig_103	101743	.	C	G	21	PASS	.	GT:GQ:DP:AD:VAF:C:PS	0|1:21:55:27:0.491:P:346
contig_103	101984	.	T	C	59.1	PASS	.	GT:GQ:DP:AD:VAF:C:PS	1|0:59:49:22:0.44898:DV:346
contig_103	101986	.	T	C	57.9	PASS	.	GT:GQ:DP:AD:VAF:C:PS	0|1:58:47:19:0.404255:DV:346
contig_103	102680	.	G	A	28.8	PASS	.	GT:GQ:DP:AD:VAF:C:PS	0|1:29:50:15:0.3:DV:346
contig_103	103501	.	C	A	20	PASS	.	GT:GQ:DP:AD:VAF:C:PS	0|1:20:59:27:0.458:P:346
contig_103	104159	.	A	C	20	PASS	.	GT:GQ:DP:AD:VAF:C:PS	0|1:20:59:26:0.441:P:346
contig_103	106278	.	G	A	20	PASS	.	GT:GQ:DP:AD:VAF:C:PS	0|1:20:60:20:0.333:P:346
contig_103	106303	.	G	A	18	PASS	.	GT:GQ:DP:AD:VAF:C:PS	0|1:18:55:18:0.327:P:346
contig_103	106335	.	T	C	16	PASS	.	GT:GQ:DP:AD:VAF:C:PS	0|1:16:59:20:0.339:P:346
contig_103	106614	.	C	A	16	PASS	.	GT:GQ:DP:AD:VAF:C:PS	0|1:16:54:17:0.315:P:346
contig_103	107356	.	T	C	22	PASS	.	GT:GQ:DP:AD:VAF:C:PS	0|1:22:57:26:0.456:P:346
contig_103	107602	.	TC	T	13	PASS	.	GT:GQ:DP:AD:VAF:C:PS	0|1:13:58:29:0.5:P:346
contig_103	107702	.	G	C	17	PASS	.	GT:GQ:DP:AD:VAF:C:PS	1|0:17:61:29:0.475:P:346
contig_103	107712	.	T	C	52.5	PASS	.	GT:GQ:DP:AD:VAF:C:PS	1|0:51:61:28:0.459016:DV:346
contig_103	107747	.	C	T	16	PASS	.	GT:GQ:DP:AD:VAF:C:PS	0|1:16:51:15:0.294:P:346
contig_103	107825	.	CTGG	C	22	PASS	.	GT:GQ:DP:AD:VAF:C:PS	0|1:22:60:24:0.4:P:346
contig_103	108157	.	CAA	C	9.8	PASS	.	GT:GQ:DP:AD:VAF:C	1/1:8:53:12:0.226415:DV
contig_103	109266	.	A	G	29	PASS	.	GT:GQ:DP:AD:VAF:C:PS	0|1:29:37:9:0.243243:DV:346
contig_103	109938	.	GTA	G	13	PASS	.	GT:GQ:DP:AD:VAF:C:PS	1|0:13:52:25:0.481:P:346
contig_103	109972	.	CGT	C	14	PASS	.	GT:GQ:DP:AD:VAF:C:PS	0|1:14:53:22:0.415:P:346
contig_103	110006	.	GACA	G	19	PASS	.	GT:GQ:DP:AD:VAF:C:PS	0|1:19:56:25:0.446:P:346
contig_103	110032	.	T	C	74.9	PASS	.	GT:GQ:DP:AD:VAF:C:PS	1|0:69:57:24:0.421053:DV:346
contig_103	110365	.	A	C	20	PASS	.	GT:GQ:DP:AD:VAF:C:PS	1|0:20:52:25:0.481:P:346
contig_103	110590	.	A	T	18	PASS	.	GT:GQ:DP:AD:VAF:C:PS	0|1:18:55:24:0.436:P:346
contig_103	111455	.	A	G	20	PASS	.	GT:GQ:DP:AD:VAF:C:PS	0|1:20:48:25:0.521:P:346
contig_103	111468	.	G	A	19	PASS	.	GT:GQ:DP:AD:VAF:C:PS	1|0:19:50:21:0.42:P:346
contig_103	111767	.	C	A	17	PASS	.	GT:GQ:DP:AD:VAF:C:PS	1|0:17:64:30:0.469:P:346
contig_103	111796	.	G	T	22	PASS	.	GT:GQ:DP:AD:VAF:C:PS	0|1:22:59:32:0.542:P:346
contig_103	112549	.	A	G	17	PASS	.	GT:GQ:DP:AD:VAF:C:PS	1|0:17:53:22:0.415:P:346
contig_103	112659	.	ATC	A	17	PASS	.	GT:GQ:DP:AD:VAF:C:PS	1|0:17:54:23:0.426:P:346
contig_103	112679	.	C	T	18	PASS	.	GT:GQ:DP:AD:VAF:C:PS	1|0:18:53:22:0.415:P:346
contig_103	112856	.	A	T	19	PASS	.	GT:GQ:DP:AD:VAF:C:PS	1|0:19:54:22:0.407:P:346
contig_103	113904	.	CG	C	33.2	PASS	.	GT:GQ:DP:AD:VAF:C:PS	0|1:30:47:21:0.446809:DV:346
contig_103	113906	.	GA	G	22.8	PASS	.	GT:GQ:DP:AD:VAF:C:PS	1|0:21:45:21:0.466667:DV:346
contig_103	113924	.	ATAT	A	16	PASS	.	GT:GQ:DP:AD:VAF:C:PS	1|0:16:49:20:0.408:P:346
contig_103	114925	.	C	T	18	PASS	.	GT:GQ:DP:AD:VAF:C:PS	1|0:18:46:19:0.413:P:346
contig_103	116735	.	C	T	16	PASS	.	GT:GQ:DP:AD:VAF:C:PS	1|0:16:46:19:0.413:P:346
contig_103	116872	.	T	C	21	PASS	.	GT:GQ:DP:AD:VAF:C:PS	0|1:21:58:24:0.414:P:346
contig_103	116928	.	T	C	19	PASS	.	GT:GQ:DP:AD:VAF:C:PS	0|1:19:57:24:0.421:P:346
contig_103	117100	.	C	A	20	PASS	.	GT:GQ:DP:AD:VAF:C:PS	0|1:20:61:24:0.393:P:346
contig_103	117113	.	A	G	49.3	PASS	.	GT:GQ:DP:AD:VAF:C:PS	1|0:49:61:31:0.508197:DV:346
contig_103	117115	.	A	C	43.6	PASS	.	GT:GQ:DP:AD:VAF:C:PS	1|0:44:38:16:0.421053:DV:346
contig_103	118885	.	A	C	18	PASS	.	GT:GQ:DP:AD:VAF:C:PS	1|0:18:57:22:0.386:P:346
contig_103	119508	.	A	G	22	PASS	.	GT:GQ:DP:AD:VAF:C:PS	0|1:22:61:31:0.508:P:346
contig_103	119531	.	TCGCGCA	T	11	PASS	.	GT:GQ:DP:AD:VAF:C:PS	1|0:11:58:27:0.466:P:346
contig_103	120527	.	C	T	21	PASS	.	GT:GQ:DP:AD:VAF:C:PS	1|0:21:61:27:0.443:P:346
contig_103	120752	.	GA	G	15	PASS	.	GT:GQ:DP:AD:VAF:C:PS	1|0:15:51:23:0.451:P:346
contig_103	120785	.	AT	A	36.6	PASS	.	GT:GQ:DP:AD:VAF:C:PS	0|1:12:53:27:0.509434:DV:346
contig_103	120788	.	TC	T	41.7	PASS	.	GT:GQ:DP:AD:VAF:C:PS	1|0:39:48:18:0.375:DV:346
contig_103	121381	.	CTG	C	14	PASS	.	GT:GQ:DP:AD:VAF:C:PS	1|0:14:35:19:0.543:P:346
contig_103	121407	.	TA	T	3.8	PASS	.	GT:GQ:DP:AD:VAF:C:PS	0|1:4:40:11:0.275:DV:346
contig_103	121419	.	ACG	A	57.3	PASS	.	GT:GQ:DP:AD:VAF:C:PS	1|0:56:40:20:0.5:DV:346
contig_103	122414	.	C	A	50.2	PASS	.	GT:GQ:DP:AD:VAF:C:PS	0|1:50:44:14:0.318182:DV:346
contig_103	124221	.	A	G	18	PASS	.	GT:GQ:DP:AD:VAF:C:PS	1|0:18:47:19:0.404:P:346
contig_103	124352	.	TAA	T	0	refCall	.	GT:GQ:DP:AD:VAF:C	0/0:27:45:9:0.2:DV
contig_103	126786	.	T	C	51.7	PASS	.	GT:GQ:DP:AD:VAF:C:PS	1|0:51:48:17:0.354167:DV:346
contig_103	127209	.	C	T	19	PASS	.	GT:GQ:DP:AD:VAF:C:PS	1|0:19:47:21:0.447:P:346
contig_103	128131	.	A	G	19	PASS	.	GT:GQ:DP:AD:VAF:C:PS	1|0:19:49:23:0.469:P:346
contig_103	128314	.	TTCTCTCTCTCTC	T	25.4	PASS	.	GT:GQ:DP:AD:VAF:C:PS	1|0:25:48:8:0.166667:DV:346
contig_103	128510	.	T	C	21	PASS	.	GT:GQ:DP:AD:VAF:C:PS	1|0:21:46:19:0.413:P:346
contig_103	129158	.	C	T	19	PASS	.	GT:GQ:DP:AD:VAF:C:PS	1|0:19:44:20:0.455:P:346
contig_103	129304	.	C	T	20	PASS	.	GT:GQ:DP:AD:VAF:C:PS	0|1:20:39:17:0.436:P:346
contig_103	129355	.	G	A	18	PASS	.	GT:GQ:DP:AD:VAF:C:PS	1|0:18:38:18:0.474:P:346
contig_103	129424	.	T	C	18	PASS	.	GT:GQ:DP:AD:VAF:C:PS	1|0:18:40:18:0.45:P:346
contig_103	129563	.	A	G	21	PASS	.	GT:GQ:DP:AD:VAF:C:PS	0|1:21:39:17:0.436:P:346
contig_103	130056	.	A	T	19	PASS	.	GT:GQ:DP:AD:VAF:C:PS	0|1:19:43:17:0.395:P:346
contig_103	131451	.	T	C	21	PASS	.	GT:GQ:DP:AD:VAF:C:PS	0|1:21:49:22:0.449:P:346
contig_103	131502	.	C	T	16	PASS	.	GT:GQ:DP:AD:VAF:C:PS	0|1:16:45:15:0.333:P:346
contig_103	132114	.	T	C	16	PASS	.	GT:GQ:DP:AD:VAF:C:PS	1|0:16:49:22:0.449:P:346
contig_103	132265	.	GAGAC	G	14	PASS	.	GT:GQ:DP:AD:VAF:C:PS	0|1:14:50:21:0.42:P:346
contig_103	132417	.	A	G	20	PASS	.	GT:GQ:DP:AD:VAF:C:PS	0|1:20:49:22:0.449:P:346
contig_103	132583	.	TTAA	T	19	PASS	.	GT:GQ:DP:AD:VAF:C:PS	0|1:19:53:24:0.453:P:346
contig_103	132612	.	CTA	C	17	PASS	.	GT:GQ:DP:AD:VAF:C:PS	0|1:17:49:25:0.51:P:346
contig_103	132652	.	TTAATTAGA	T	11	PASS	.	GT:GQ:DP:AD:VAF:C:PS	1|0:11:53:22:0.415:P:346
contig_103	132768	.	T	TCGC	6.7	PASS	.	GT:GQ:DP:AD:VAF:C:PS	0|1:7:53:11:0.207547:DV:346
contig_103	134547	.	G	A	18	PASS	.	GT:GQ:DP:AD:VAF:C:PS	1|0:18:64:30:0.469:P:346
contig_103	134770	.	C	T	22	PASS	.	GT:GQ:DP:AD:VAF:C:PS	0|1:22:66:33:0.5:P:346
contig_103	135120	.	T	C	4.3	PASS	.	GT:GQ:DP:AD:VAF:C:PS	1|0:4:45:7:0.155556:DV:346
contig_103	136301	.	TA	T	0	refCall	.	GT:GQ:DP:AD:VAF:C	0/0:34:48:10:0.208333:DV
contig_103	137580	.	T	C	19	PASS	.	GT:GQ:DP:AD:VAF:C:PS	0|1:19:53:22:0.415:P:346
contig_103	138881	.	A	G	16	PASS	.	GT:GQ:DP:AD:VAF:C:PS	1|0:16:56:21:0.375:P:346
contig_103	140288	.	C	T	19	PASS	.	GT:GQ:DP:AD:VAF:C:PS	1|0:19:53:24:0.453:P:346
contig_103	140346	.	C	T	52.5	PASS	.	GT:GQ:DP:AD:VAF:C:PS	1|0:52:48:16:0.333333:DV:346
contig_103	140490	.	G	A	21	PASS	.	GT:GQ:DP:AD:VAF:C:PS	0|1:21:54:27:0.5:P:346
contig_103	140685	.	ACTTTCCATTT	A	61.8	PASS	.	GT:GQ:DP:AD:VAF:C:PS	0|1:56:57:29:0.508772:DV:346
contig_103	140702	.	C	T	50.3	PASS	.	GT:GQ:DP:AD:VAF:C:PS	1|0:50:60:25:0.416667:DV:346
contig_103	140989	.	TTA	T	32.2	PASS	.	GT:GQ:DP:AD:VAF:C:PS	1|0:32:60:22:0.366667:DV:346
contig_103	140995	.	T	G	49.5	PASS	.	GT:GQ:DP:AD:VAF:C:PS	1|0:49:61:25:0.409836:DV:346
contig_103	141624	.	G	A	19	PASS	.	GT:GQ:DP:AD:VAF:C:PS	1|0:19:59:26:0.441:P:346
contig_103	141791	.	G	A	21	PASS	.	GT:GQ:DP:AD:VAF:C:PS	1|0:21:58:26:0.448:P:346
contig_103	142151	.	C	T	62.2	PASS	.	GT:GQ:DP:AD:VAF:C:PS	1|0:62:59:28:0.474576:DV:346
contig_103	142154	.	A	G	67.5	PASS	.	GT:GQ:DP:AD:VAF:C:PS	1|0:67:60:26:0.433333:DV:346
contig_103	142272	.	C	T	19	PASS	.	GT:GQ:DP:AD:VAF:C:PS	0|1:19:59:29:0.492:P:346
contig_103	142704	.	A	G	20	PASS	.	GT:GQ:DP:AD:VAF:C:PS	0|1:20:65:31:0.477:P:346
contig_103	143661	.	TGA	T	17	PASS	.	GT:GQ:DP:AD:VAF:C:PS	0|1:17:60:26:0.433:P:346
contig_103	143714	.	C	T	21	PASS	.	GT:GQ:DP:AD:VAF:C:PS	0|1:21:59:27:0.458:P:346
contig_103	144315	.	T	C	16	PASS	.	GT:GQ:DP:AD:VAF:C:PS	0|1:16:57:20:0.351:P:346
contig_103	144900	.	A	C	20	PASS	.	GT:GQ:DP:AD:VAF:C:PS	0|1:20:53:19:0.358:P:346
contig_103	145587	.	T	C	17	PASS	.	GT:GQ:DP:AD:VAF:C:PS	0|1:17:58:24:0.414:P:346
contig_103	145594	.	T	C	16	PASS	.	GT:GQ:DP:AD:VAF:C:PS	0|1:16:57:22:0.386:P:346
contig_103	145609	.	GA	G	13	PASS	.	GT:GQ:DP:AD:VAF:C:PS	0|1:13:58:17:0.293:P:346
contig_103	146291	.	C	T	17	PASS	.	GT:GQ:DP:AD:VAF:C:PS	0|1:17:60:24:0.4:P:346
contig_103	147352	.	C	T	21	PASS	.	GT:GQ:DP:AD:VAF:C:PS	0|1:21:68:28:0.412:P:346
contig_103	147857	.	AGAG	A	0.2	refCall	.	GT:GQ:DP:AD:VAF:C	./.:14:52:8:0.153846:DV
contig_103	148405	.	A	G	20	PASS	.	GT:GQ:DP:AD:VAF:C:PS	1|0:20:69:31:0.449:P:346
contig_103	148486	.	T	C	22	PASS	.	GT:GQ:DP:AD:VAF:C:PS	0|1:22:72:37:0.514:P:346
contig_103	148504	.	C	T	21	PASS	.	GT:GQ:DP:AD:VAF:C:PS	1|0:21:74:35:0.473:P:346
contig_103	148574	.	ATAT	A	15	PASS	.	GT:GQ:DP:AD:VAF:C:PS	0|1:15:77:34:0.442:P:346
contig_103	148664	.	A	G	21	PASS	.	GT:GQ:DP:AD:VAF:C:PS	0|1:21:77:40:0.519:P:346
contig_103	148704	.	C	T	18	PASS	.	GT:GQ:DP:AD:VAF:C:PS	1|0:18:79:35:0.443:P:346
contig_103	148996	.	A	G	16	PASS	.	GT:GQ:DP:AD:VAF:C:PS	0|1:16:82:41:0.5:P:346
contig_103	149090	.	G	A	20	PASS	.	GT:GQ:DP:AD:VAF:C:PS	1|0:20:79:37:0.468:P:346
contig_103	149322	.	T	C	21	PASS	.	GT:GQ:DP:AD:VAF:C:PS	0|1:21:77:37:0.481:P:346
contig_103	149708	.	G	A	22	PASS	.	GT:GQ:DP:AD:VAF:C:PS	1|0:22:77:34:0.442:P:346
contig_103	150794	.	C	T	21	PASS	.	GT:GQ:DP:AD:VAF:C:PS	0|1:21:47:18:0.383:P:346
contig_103	151026	.	T	C	20	PASS	.	GT:GQ:DP:AD:VAF:C:PS	0|1:20:56:25:0.446:P:346
contig_103	151551	.	TA	T,TAA	58.9	PASS	.	GT:GQ:DP:AD:VAF:C:PS	2|1:30:60:27,29:0.45,0.483333:DV:346
contig_103	152959	.	G	A	22	PASS	.	GT:GQ:DP:AD:VAF:C:PS	1|0:22:63:28:0.444:P:346
contig_103	153023	.	A	G	20	PASS	.	GT:GQ:DP:AD:VAF:C:PS	1|0:20:68:30:0.441:P:346
contig_103	153053	.	T	C	16	PASS	.	GT:GQ:DP:AD:VAF:C:PS	1|0:16:68:24:0.353:P:346
contig_103	153566	.	C	A	19	PASS	.	GT:GQ:DP:AD:VAF:C:PS	1|0:19:65:28:0.431:P:346
contig_103	154468	.	G	T	19	PASS	.	GT:GQ:DP:AD:VAF:C:PS	1|0:19:64:26:0.406:P:346
contig_103	155344	.	G	T	20	PASS	.	GT:GQ:DP:AD:VAF:C:PS	1|0:20:53:26:0.491:P:346
contig_103	155850	.	CT	C	0.6	refCall	.	GT:GQ:DP:AD:VAF:C	./.:9:55:19:0.345455:DV
contig_103	156038	.	A	G	20	PASS	.	GT:GQ:DP:AD:VAF:C:PS	1|0:20:55:24:0.436:P:346
contig_103	156157	.	TATTA	T	15	PASS	.	GT:GQ:DP:AD:VAF:C:PS	0|1:15:53:27:0.509:P:346
contig_103	156610	.	TTA	T	15	PASS	.	GT:GQ:DP:AD:VAF:C:PS	1|0:15:55:26:0.473:P:346
contig_103	157181	.	C	T	20	PASS	.	GT:GQ:DP:AD:VAF:C:PS	1|0:20:66:29:0.439:P:346
contig_103	157272	.	ATCG	A	4.7	PASS	.	GT:GQ:DP:AD:VAF:C:PS	1|0:5:69:25:0.362319:DV:346
contig_103	157278	.	ATCG	A	6.7	PASS	.	GT:GQ:DP:AD:VAF:C:PS	1|0:7:67:23:0.343284:DV:346
contig_103	157790	.	C	A	20	PASS	.	GT:GQ:DP:AD:VAF:C:PS	1|0:20:59:25:0.424:P:346
contig_103	157852	.	T	C	18	PASS	.	GT:GQ:DP:AD:VAF:C:PS	1|0:18:61:25:0.41:P:346
contig_103	157882	.	GT	G	50.2	PASS	.	GT:GQ:DP:AD:VAF:C:PS	0|1:49:62:19:0.306452:DV:346
contig_103	157955	.	T	G	17	PASS	.	GT:GQ:DP:AD:VAF:C:PS	1|0:17:56:21:0.375:P:346
contig_103	157999	.	T	C	19	PASS	.	GT:GQ:DP:AD:VAF:C:PS	1|0:19:61:26:0.426:P:346
contig_103	159683	.	T	C	16	PASS	.	GT:GQ:DP:AD:VAF:C:PS	1|0:16:62:25:0.403:P:346
contig_103	159835	.	CTGG	C	19	PASS	.	GT:GQ:DP:AD:VAF:C:PS	1|0:19:62:27:0.435:P:346
contig_103	160194	.	C	T	21	PASS	.	GT:GQ:DP:AD:VAF:C:PS	1|0:21:61:31:0.508:P:346
contig_103	160465	.	CAGTGTAA	C	14	PASS	.	GT:GQ:DP:AD:VAF:C:PS	0|1:14:58:20:0.345:P:346
contig_103	161442	.	A	G	21	PASS	.	GT:GQ:DP:AD:VAF:C:PS	0|1:21:60:28:0.467:P:346
contig_103	161683	.	C	T	18	PASS	.	GT:GQ:DP:AD:VAF:C:PS	0|1:18:60:26:0.433:P:346
contig_103	161795	.	TCTC	T	15	PASS	.	GT:GQ:DP:AD:VAF:C:PS	1|0:15:62:28:0.452:P:346
contig_103	162050	.	ACGATACGCGC	A	69.3	PASS	.	GT:GQ:DP:AD:VAF:C:PS	0|1:69:61:26:0.42623:DV:346
contig_103	162827	.	A	G	22	PASS	.	GT:GQ:DP:AD:VAF:C:PS	0|1:22:64:28:0.438:P:346
contig_103	162941	.	G	A	22	PASS	.	GT:GQ:DP:AD:VAF:C:PS	0|1:22:60:25:0.417:P:346
contig_103	163391	.	G	A	23.8	PASS	.	GT:GQ:DP:AD:VAF:C:PS	0|1:24:67:15:0.223881:DV:346
contig_103	163394	.	G	A	0	refCall	.	GT:GQ:DP:AD:VAF:C	0/0:22:47:15:0.319149:DV
contig_103	163444	.	G	A	22	PASS	.	GT:GQ:DP:AD:VAF:C:PS	0|1:22:66:29:0.439:P:346
contig_103	163510	.	T	C	19	PASS	.	GT:GQ:DP:AD:VAF:C:PS	0|1:19:69:26:0.377:P:346
contig_103	163917	.	ATC	A	20	PASS	.	GT:GQ:DP:AD:VAF:C:PS	0|1:20:63:28:0.444:P:346
contig_103	164831	.	T	C	21	PASS	.	GT:GQ:DP:AD:VAF:C:PS	0|1:21:71:34:0.479:P:346
contig_103	165014	.	C	T	21	PASS	.	GT:GQ:DP:AD:VAF:C:PS	1|0:21:70:31:0.443:P:346
contig_103	166207	.	TAGAGAGAGAG	TAGAGAGAG,T	47.1	PASS	.	GT:GQ:DP:AD:VAF:C:PS	1|2:22:64:11,11:0.171875,0.171875:DV:346
contig_103	166467	.	A	G	45.5	PASS	.	GT:GQ:DP:AD:VAF:C:PS	0|1:45:53:23:0.433962:DV:346
contig_103	166469	.	G	A	44.9	PASS	.	GT:GQ:DP:AD:VAF:C:PS	0|1:45:57:19:0.333333:DV:346
contig_103	168272	.	T	C	20	PASS	.	GT:GQ:DP:AD:VAF:C:PS	0|1:20:60:25:0.417:P:346
contig_103	169068	.	G	A	20	PASS	.	GT:GQ:DP:AD:VAF:C:PS	0|1:20:58:17:0.293:P:346
contig_103	170412	.	G	A	21	PASS	.	GT:GQ:DP:AD:VAF:C:PS	0|1:21:57:22:0.386:P:346
contig_103	171144	.	G	A	21	PASS	.	GT:GQ:DP:AD:VAF:C:PS	0|1:21:49:21:0.429:P:346
contig_103	171214	.	T	TAA	13	PASS	.	GT:GQ:DP:AD:VAF:C:PS	0|1:13:52:14:0.269:P:346
contig_103	171225	.	C	T	18	PASS	.	GT:GQ:DP:AD:VAF:C:PS	0|1:18:51:20:0.392:P:346
contig_103	172043	.	T	C	20	PASS	.	GT:GQ:DP:AD:VAF:C:PS	1|0:20:51:27:0.529:P:346
contig_103	173062	.	TAAAA	T	0	refCall	.	GT:GQ:DP:AD:VAF:C	0/0:31:50:10:0.2:DV
contig_103	174306	.	G	A	20	PASS	.	GT:GQ:DP:AD:VAF:C:PS	1|0:20:61:27:0.443:P:346
contig_103	175129	.	AT	A	8.2	PASS	.	GT:GQ:DP:AD:VAF:C	1/1:5:55:12:0.218182:DV
contig_103	178094	.	C	T	16	PASS	.	GT:GQ:DP:AD:VAF:C:PS	0|1:16:62:27:0.435:P:346
contig_103	178613	.	T	C	18	PASS	.	GT:GQ:DP:AD:VAF:C:PS	1|0:18:62:27:0.435:P:346
contig_103	179301	.	C	T	48.8	PASS	.	GT:GQ:DP:AD:VAF:C:PS	1|0:49:67:30:0.447761:DV:346
contig_103	180327	.	ACG	A	17	PASS	.	GT:GQ:DP:AD:VAF:C:PS	1|0:17:67:30:0.448:P:346
contig_103	181015	.	GTTAAT	G	13	PASS	.	GT:GQ:DP:AD:VAF:C:PS	1|0:13:67:27:0.403:P:346
contig_103	181690	.	G	A	23	PASS	.	GT:GQ:DP:AD:VAF:C:PS	0|1:23:61:30:0.492:P:346
contig_103	181857	.	A	G	21	PASS	.	GT:GQ:DP:AD:VAF:C:PS	0|1:21:57:27:0.474:P:346
contig_103	182386	.	AAG	A	0.4	refCall	.	GT:GQ:DP:AD:VAF:C	./.:11:55:15:0.272727:DV
contig_103	182402	.	G	A	17	PASS	.	GT:GQ:DP:AD:VAF:C:PS	1|0:17:50:18:0.36:P:346
contig_103	182514	.	G	A	17	PASS	.	GT:GQ:DP:AD:VAF:C:PS	1|0:17:51:19:0.373:P:346
contig_103	183038	.	G	C	21	PASS	.	GT:GQ:DP:AD:VAF:C:PS	0|1:21:51:22:0.431:P:346
contig_103	183103	.	C	CAA	26.5	PASS	.	GT:GQ:DP:AD:VAF:C:PS	0|1:26:50:8:0.16:DV:346
contig_103	183245	.	C	T	16	PASS	.	GT:GQ:DP:AD:VAF:C:PS	0|1:16:56:25:0.446:P:346
contig_103	183711	.	T	C	21	PASS	.	GT:GQ:DP:AD:VAF:C:PS	0|1:21:54:26:0.481:P:346
contig_103	183749	.	G	A	21	PASS	.	GT:GQ:DP:AD:VAF:C:PS	0|1:21:55:25:0.455:P:346
contig_103	183761	.	A	G	21	PASS	.	GT:GQ:DP:AD:VAF:C:PS	0|1:21:51:23:0.451:P:346
contig_103	183780	.	T	C	16	PASS	.	GT:GQ:DP:AD:VAF:C:PS	0|1:16:55:26:0.473:P:346
contig_103	184359	.	A	G	18	PASS	.	GT:GQ:DP:AD:VAF:C:PS	0|1:18:62:29:0.468:P:346
contig_103	184393	.	GA	G	27.1	PASS	.	GT:GQ:DP:AD:VAF:C:PS	1|0:27:62:29:0.467742:DV:346
contig_103	184398	.	TCAAC	T	32.4	PASS	.	GT:GQ:DP:AD:VAF:C:PS	1|0:32:61:27:0.442623:DV:346
contig_103	184582	.	TA	T	0.3	refCall	.	GT:GQ:DP:AD:VAF:C	./.:12:60:18:0.3:DV
contig_103	184590	.	G	GA	1.3	refCall	.	GT:GQ:DP:AD:VAF:C	./.:6:54:14:0.259259:DV
contig_103	184893	.	ATCG	A	19	PASS	.	GT:GQ:DP:AD:VAF:C:PS	0|1:19:61:23:0.377:P:346
contig_103	184931	.	A	G	3.2	PASS	.	GT:GQ:DP:AD:VAF:C:PS	0|1:3:50:14:0.28:DV:346
contig_103	185920	.	G	GTC	26.5	PASS	.	GT:GQ:DP:AD:VAF:C:PS	1|0:26:60:12:0.2:DV:346
contig_103	186334	.	T	C	18	PASS	.	GT:GQ:DP:AD:VAF:C:PS	0|1:18:64:22:0.344:P:346
contig_103	186575	.	G	A	24	PASS	.	GT:GQ:DP:AD:VAF:C:PS	0|1:24:58:22:0.379:P:346
contig_103	186787	.	G	A	23	PASS	.	GT:GQ:DP:AD:VAF:C:PS	0|1:23:63:28:0.444:P:346
contig_103	187187	.	G	A	22	PASS	.	GT:GQ:DP:AD:VAF:C:PS	0|1:22:51:25:0.49:P:346
contig_103	187894	.	G	A	23	PASS	.	GT:GQ:DP:AD:VAF:C:PS	0|1:23:58:26:0.448:P:346
contig_103	187919	.	G	A	22	PASS	.	GT:GQ:DP:AD:VAF:C:PS	0|1:22:62:31:0.5:P:346
contig_103	188464	.	T	C	17	PASS	.	GT:GQ:DP:AD:VAF:C:PS	1|0:17:63:31:0.492:P:346
contig_103	188597	.	C	CGCTG	15.4	PASS	.	GT:GQ:DP:AD:VAF:C:PS	0|1:15:58:7:0.12069:DV:346
contig_103	188601	.	C	T	2.2	refCall	.	GT:GQ:DP:AD:VAF:C	./.:4:58:15:0.258621:DV
contig_103	190240	.	GCT	G	21	PASS	.	GT:GQ:DP:AD:VAF:C:PS	0|1:21:55:24:0.436:P:346
contig_103	190274	.	A	G	21	PASS	.	GT:GQ:DP:AD:VAF:C:PS	0|1:21:54:24:0.444:P:346
contig_103	190301	.	T	C	20	PASS	.	GT:GQ:DP:AD:VAF:C:PS	0|1:20:55:25:0.455:P:346
contig_103	190326	.	A	G	16	PASS	.	GT:GQ:DP:AD:VAF:C:PS	0|1:16:55:24:0.436:P:346
contig_103	190330	.	T	C	16	PASS	.	GT:GQ:DP:AD:VAF:C:PS	0|1:16:56:21:0.375:P:346
contig_103	190409	.	ACGCG	A	12	PASS	.	GT:GQ:DP:AD:VAF:C:PS	0|1:12:56:23:0.411:P:346
contig_103	191798	.	C	G	19	PASS	.	GT:GQ:DP:AD:VAF:C:PS	1|0:19:58:24:0.414:P:346
contig_103	191835	.	G	GGC	56.3	PASS	.	GT:GQ:DP:AD:VAF:C:PS	1|0:53:58:23:0.396552:DV:346
contig_103	191836	.	GT	G	55.8	PASS	.	GT:GQ:DP:AD:VAF:C:PS	0|1:53:59:34:0.576271:DV:346
contig_103	191875	.	T	A	20	PASS	.	GT:GQ:DP:AD:VAF:C:PS	1|0:20:59:26:0.441:P:346
contig_103	192959	.	A	G	16	PASS	.	GT:GQ:DP:AD:VAF:C:PS	1|0:16:53:24:0.453:P:346
contig_103	193514	.	AAGAG	A	14.6	PASS	.	GT:GQ:DP:AD:VAF:C:PS	0|1:14:57:14:0.245614:DV:346
contig_103	194487	.	A	G	69.3	PASS	.	GT:GQ:DP:AD:VAF:C:PS	0|1:69:50:24:0.48:DV:346
contig_103	194494	.	G	A	67.5	PASS	.	GT:GQ:DP:AD:VAF:C:PS	1|0:67:51:17:0.333333:DV:346
contig_103	194998	.	TC	T	0	refCall	.	GT:GQ:DP:AD:VAF:C	0/0:20:56:14:0.25:DV
contig_103	194999	.	C	T	30	PASS	.	GT:GQ:DP:AD:VAF:C:PS	1|0:30:41:10:0.243902:DV:346
contig_103	195805	.	T	C	20	PASS	.	GT:GQ:DP:AD:VAF:C:PS	1|0:20:48:24:0.5:P:346
contig_103	195902	.	A	G	19	PASS	.	GT:GQ:DP:AD:VAF:C:PS	0|1:19:48:23:0.479:P:346
contig_103	196257	.	TA	T	1.3	refCall	.	GT:GQ:DP:AD:VAF:C	./.:6:38:9:0.236842:DV
contig_103	196910	.	T	TA	32.7	PASS	.	GT:GQ:DP:AD:VAF:C:PS	0|1:33:45:15:0.333333:DV:346
contig_103	196911	.	G	C	40.2	PASS	.	GT:GQ:DP:AD:VAF:C:PS	0|1:40:45:16:0.355556:DV:346
contig_103	196913	.	C	T	46.8	PASS	.	GT:GQ:DP:AD:VAF:C:PS	0|1:47:45:18:0.4:DV:346
contig_103	197631	.	T	C	20	PASS	.	GT:GQ:DP:AD:VAF:C:PS	1|0:20:55:27:0.491:P:346
contig_103	198213	.	G	GCGT	56.6	PASS	.	GT:GQ:DP:AD:VAF:C:PS	0|1:56:56:18:0.321429:DV:346
contig_103	198702	.	AAT	A	27.6	PASS	.	GT:GQ:DP:AD:VAF:C:PS	0|1:28:59:28:0.474576:DV:346
contig_103	198708	.	C	T	34.2	PASS	.	GT:GQ:DP:AD:VAF:C:PS	0|1:34:57:27:0.473684:DV:346
contig_103	198743	.	A	G	17	PASS	.	GT:GQ:DP:AD:VAF:C:PS	0|1:17:59:28:0.475:P:346
contig_103	198773	.	G	A	42.2	PASS	.	GT:GQ:DP:AD:VAF:C:PS	0|1:42:52:23:0.442308:DV:346
contig_103	198781	.	CA	C	42.4	PASS	.	GT:GQ:DP:AD:VAF:C:PS	1|0:7:56:30:0.535714:DV:346
contig_103	198822	.	C	T	20	PASS	.	GT:GQ:DP:AD:VAF:C:PS	0|1:20:55:25:0.455:P:346
contig_103	198848	.	C	T	19	PASS	.	GT:GQ:DP:AD:VAF:C:PS	0|1:19:54:26:0.481:P:346
contig_103	199135	.	AT	A	27.9	PASS	.	GT:GQ:DP:AD:VAF:C:PS	0|1:28:56:27:0.482143:DV:346
contig_103	199158	.	T	C	19	PASS	.	GT:GQ:DP:AD:VAF:C:PS	0|1:19:56:26:0.464:P:346
contig_103	199391	.	CGT	C	19	PASS	.	GT:GQ:DP:AD:VAF:C:PS	1|0:19:58:28:0.483:P:346
contig_103	199759	.	A	G	20	PASS	.	GT:GQ:DP:AD:VAF:C:PS	0|1:20:50:24:0.48:P:346
contig_103	199771	.	AATT	A	19	PASS	.	GT:GQ:DP:AD:VAF:C:PS	0|1:19:52:24:0.462:P:346
contig_103	200300	.	G	A	23	PASS	.	GT:GQ:DP:AD:VAF:C:PS	0|1:23:52:25:0.481:P:346
contig_103	200580	.	C	T	17	PASS	.	GT:GQ:DP:AD:VAF:C:PS	0|1:17:52:26:0.5:P:346
contig_103	201342	.	A	G	21	PASS	.	GT:GQ:DP:AD:VAF:C:PS	0|1:21:64:29:0.453:P:346
contig_103	203546	.	T	G	17	PASS	.	GT:GQ:DP:AD:VAF:C:PS	1|0:17:62:33:0.532:P:346
contig_103	203575	.	C	T	55.1	PASS	.	GT:GQ:DP:AD:VAF:C:PS	0|1:55:57:24:0.421053:DV:346
contig_103	205059	.	CTAG	C	13	PASS	.	GT:GQ:DP:AD:VAF:C:PS	1|0:13:65:31:0.477:P:346
contig_103	205571	.	T	A	20	PASS	.	GT:GQ:DP:AD:VAF:C:PS	0|1:20:63:29:0.46:P:346
contig_103	206166	.	T	C	20	PASS	.	GT:GQ:DP:AD:VAF:C:PS	0|1:20:63:28:0.444:P:346
contig_103	206688	.	A	G	19	PASS	.	GT:GQ:DP:AD:VAF:C:PS	0|1:19:62:26:0.419:P:346
contig_103	207216	.	C	CA	0.3	refCall	.	GT:GQ:DP:AD:VAF:C	./.:12:73:11:0.150685:DV
contig_103	207380	.	GTAT	G	9.2	PASS	.	GT:GQ:DP:AD:VAF:C:PS	0|1:9:71:26:0.366197:DV:346
contig_103	207385	.	CT	C	9.9	PASS	.	GT:GQ:DP:AD:VAF:C:PS	0|1:10:73:27:0.369863:DV:346
contig_103	207888	.	A	C	21	PASS	.	GT:GQ:DP:AD:VAF:C:PS	0|1:21:74:30:0.405:P:346
contig_103	207913	.	T	C	19	PASS	.	GT:GQ:DP:AD:VAF:C:PS	0|1:19:73:28:0.384:P:346
contig_103	208022	.	A	G	19	PASS	.	GT:GQ:DP:AD:VAF:C:PS	0|1:19:75:30:0.4:P:346
contig_103	208547	.	T	C	19	PASS	.	GT:GQ:DP:AD:VAF:C:PS	0|1:19:79:36:0.456:P:346
contig_103	209236	.	T	C	20	PASS	.	GT:GQ:DP:AD:VAF:C:PS	0|1:20:72:29:0.403:P:346
contig_103	209595	.	T	C	20	PASS	.	GT:GQ:DP:AD:VAF:C:PS	0|1:20:66:26:0.394:P:346
contig_103	209730	.	A	G	17	PASS	.	GT:GQ:DP:AD:VAF:C:PS	0|1:17:62:26:0.419:P:346
contig_103	212337	.	CTT	C	49	PASS	.	GT:GQ:DP:AD:VAF:C:PS	1|0:48:54:27:0.5:DV:346
contig_103	212766	.	GA	G	0.2	refCall	.	GT:GQ:DP:AD:VAF:C	./.:13:55:15:0.272727:DV
contig_103	212930	.	G	A	21	PASS	.	GT:GQ:DP:AD:VAF:C:PS	0|1:21:53:21:0.396:P:346
contig_103	213597	.	G	A	23	PASS	.	GT:GQ:DP:AD:VAF:C:PS	0|1:23:57:25:0.439:P:346
contig_103	213608	.	C	T	20	PASS	.	GT:GQ:DP:AD:VAF:C:PS	0|1:20:55:20:0.364:P:346
contig_103	213677	.	T	C	21	PASS	.	GT:GQ:DP:AD:VAF:C:PS	0|1:21:57:24:0.421:P:346
contig_103	214280	.	CACGA	C	16	PASS	.	GT:GQ:DP:AD:VAF:C:PS	0|1:16:57:22:0.386:P:346
contig_103	214406	.	C	T	18	PASS	.	GT:GQ:DP:AD:VAF:C:PS	0|1:18:56:22:0.393:P:346
contig_103	214499	.	G	T	19	PASS	.	GT:GQ:DP:AD:VAF:C:PS	0|1:19:59:26:0.441:P:346
contig_103	215167	.	G	A	16	PASS	.	GT:GQ:DP:AD:VAF:C:PS	0|1:16:53:25:0.472:P:346
contig_103	215184	.	T	C	18	PASS	.	GT:GQ:DP:AD:VAF:C:PS	0|1:18:51:25:0.49:P:346
contig_103	215200	.	C	A	16	PASS	.	GT:GQ:DP:AD:VAF:C:PS	1|0:16:53:25:0.472:P:346
contig_103	215206	.	T	C	63	PASS	.	GT:GQ:DP:AD:VAF:C:PS	0|1:63:51:22:0.431373:DV:346
contig_103	215325	.	C	T	18	PASS	.	GT:GQ:DP:AD:VAF:C:PS	0|1:18:51:22:0.431:P:346
contig_103	215994	.	A	G	50.7	PASS	.	GT:GQ:DP:AD:VAF:C:PS	0|1:51:48:19:0.395833:DV:346
contig_103	216990	.	A	G	46.9	PASS	.	GT:GQ:DP:AD:VAF:C:PS	0|1:44:43:20:0.465116:DV:346
contig_103	217000	.	A	G	18	PASS	.	GT:GQ:DP:AD:VAF:C:PS	1|0:18:45:23:0.511:P:346
contig_103	217084	.	T	A	18	PASS	.	GT:GQ:DP:AD:VAF:C:PS	1|0:18:42:18:0.429:P:346
contig_103	217098	.	G	A	20	PASS	.	GT:GQ:DP:AD:VAF:C:PS	1|0:20:45:21:0.467:P:346
contig_103	217119	.	A	T	19	PASS	.	GT:GQ:DP:AD:VAF:C:PS	1|0:19:44:21:0.477:P:346
contig_103	217186	.	C	T	20	PASS	.	GT:GQ:DP:AD:VAF:C:PS	1|0:20:42:18:0.429:P:346
contig_103	217225	.	TTC	T	35.9	PASS	.	GT:GQ:DP:AD:VAF:C:PS	1|0:36:42:14:0.333333:DV:346
contig_103	217990	.	C	T	35.3	PASS	.	GT:GQ:DP:AD:VAF:C:PS	0|1:35:48:16:0.333333:DV:346
contig_103	218596	.	CTT	C	16	PASS	.	GT:GQ:DP:AD:VAF:C:PS	0|1:16:53:22:0.415:P:346
contig_103	219971	.	G	A	60.9	PASS	.	GT:GQ:DP:AD:VAF:C:PS	0|1:61:52:22:0.423077:DV:346
contig_103	219979	.	G	T	17	PASS	.	GT:GQ:DP:AD:VAF:C:PS	0|1:17:50:20:0.4:P:346
contig_103	220034	.	CT	C	2.5	refCall	.	GT:GQ:DP:AD:VAF:C	./.:4:50:12:0.24:DV
contig_103	220352	.	G	GA	27.4	PASS	.	GT:GQ:DP:AD:VAF:C:PS	0|1:26:47:10:0.212766:DV:346
contig_103	220354	.	AG	A	23.4	PASS	.	GT:GQ:DP:AD:VAF:C:PS	1|0:23:49:23:0.469388:DV:346
contig_103	220728	.	T	C	56.8	PASS	.	GT:GQ:DP:AD:VAF:C:PS	0|1:49:48:22:0.458333:DV:346
contig_103	221451	.	C	T	18	PASS	.	GT:GQ:DP:AD:VAF:C:PS	1|0:18:51:25:0.49:P:346
contig_103	222257	.	A	G	53.9	PASS	.	GT:GQ:DP:AD:VAF:C:PS	0|1:54:50:24:0.48:DV:346
contig_103	222263	.	A	G	48.9	PASS	.	GT:GQ:DP:AD:VAF:C:PS	0|1:49:50:22:0.44:DV:346
contig_103	222636	.	T	C	18	PASS	.	GT:GQ:DP:AD:VAF:C:PS	0|1:18:44:20:0.455:P:346
contig_103	222885	.	A	G	20	PASS	.	GT:GQ:DP:AD:VAF:C:PS	1|0:20:46:22:0.478:P:346
contig_103	223422	.	T	C	20	PASS	.	GT:GQ:DP:AD:VAF:C:PS	0|1:20:49:23:0.469:P:346
contig_103	223470	.	AC	A	19	PASS	.	GT:GQ:DP:AD:VAF:C:PS	1|0:19:53:23:0.434:P:346
contig_103	223494	.	TG	T	17	PASS	.	GT:GQ:DP:AD:VAF:C:PS	1|0:17:51:25:0.49:P:346
contig_103	224421	.	T	C	69.2	PASS	.	GT:GQ:DP:AD:VAF:C:PS	1|0:69:54:27:0.5:DV:346
contig_103	224451	.	G	A	17	PASS	.	GT:GQ:DP:AD:VAF:C:PS	0|1:17:56:25:0.446:P:346
contig_103	224458	.	C	T	59	PASS	.	GT:GQ:DP:AD:VAF:C:PS	0|1:59:55:20:0.363636:DV:346
contig_103	224469	.	C	T	16	PASS	.	GT:GQ:DP:AD:VAF:C:PS	0|1:16:56:24:0.429:P:346
contig_103	224595	.	A	T	50.9	PASS	.	GT:GQ:DP:AD:VAF:C:PS	0|1:51:43:17:0.395349:DV:346
contig_103	225361	.	T	C	20	PASS	.	GT:GQ:DP:AD:VAF:C:PS	1|0:20:62:29:0.468:P:346
contig_103	225554	.	A	G	21	PASS	.	GT:GQ:DP:AD:VAF:C:PS	0|1:21:59:26:0.441:P:346
contig_103	225949	.	T	A	20	PASS	.	GT:GQ:DP:AD:VAF:C:PS	1|0:20:68:31:0.456:P:346
contig_103	226129	.	G	A	20	PASS	.	GT:GQ:DP:AD:VAF:C:PS	1|0:20:68:29:0.426:P:346
contig_103	226185	.	TC	T	6.2	PASS	.	GT:GQ:DP:AD:VAF:C:PS	1|0:6:62:16:0.258065:DV:346
contig_103	226187	.	CT	C	18.6	PASS	.	GT:GQ:DP:AD:VAF:C:PS	0|1:18:62:29:0.467742:DV:346
contig_103	226256	.	T	C	18	PASS	.	GT:GQ:DP:AD:VAF:C:PS	0|1:18:68:36:0.529:P:346
contig_103	226457	.	C	T	16	PASS	.	GT:GQ:DP:AD:VAF:C:PS	1|0:16:61:24:0.393:P:346
contig_103	226850	.	CA	C	43.6	PASS	.	GT:GQ:DP:AD:VAF:C:PS	0|1:36:60:31:0.516667:DV:346
contig_103	226853	.	A	AC	35.2	PASS	.	GT:GQ:DP:AD:VAF:C:PS	1|0:35:58:20:0.344828:DV:346
contig_103	227059	.	T	C	57.9	PASS	.	GT:GQ:DP:AD:VAF:C:PS	1|0:58:60:16:0.266667:DV:346
contig_103	227922	.	G	A	16	PASS	.	GT:GQ:DP:AD:VAF:C:PS	1|0:16:64:23:0.359:P:346
contig_103	228209	.	C	CT	16.5	PASS	.	GT:GQ:DP:AD:VAF:C:PS	1|0:16:62:10:0.16129:DV:346
contig_103	228210	.	C	CG	19.8	PASS	.	GT:GQ:DP:AD:VAF:C:PS	1|0:20:62:16:0.258065:DV:346
contig_103	228516	.	T	C	18	PASS	.	GT:GQ:DP:AD:VAF:C:PS	1|0:18:67:26:0.388:P:346
contig_103	228727	.	C	T	20	PASS	.	GT:GQ:DP:AD:VAF:C:PS	1|0:20:63:25:0.397:P:346
contig_103	229358	.	A	C	45.2	PASS	.	GT:GQ:DP:AD:VAF:C:PS	1|0:45:60:20:0.333333:DV:346
contig_103	229424	.	A	G	42.6	PASS	.	GT:GQ:DP:AD:VAF:C:PS	1|0:43:60:20:0.333333:DV:346
contig_103	229618	.	AAC	A	50.1	PASS	.	GT:GQ:DP:AD:VAF:C:PS	1|0:50:60:15:0.25:DV:346
contig_103	229723	.	T	TCGACGACGA	12	PASS	.	GT:GQ:DP:AD:VAF:C:PS	1|0:12:62:15:0.242:P:346
contig_103	230336	.	AT	A	2.9	refCall	.	GT:GQ:DP:AD:VAF:C	./.:3:62:11:0.177419:DV
contig_103	230909	.	C	G	19	PASS	.	GT:GQ:DP:AD:VAF:C:PS	1|0:19:62:24:0.387:P:346
contig_103	231034	.	C	T	18	PASS	.	GT:GQ:DP:AD:VAF:C:PS	1|0:18:66:26:0.394:P:346
contig_103	231521	.	T	TGG	12	PASS	.	GT:GQ:DP:AD:VAF:C:PS	1|0:12:53:15:0.283:P:346
contig_103	231875	.	T	C	19	PASS	.	GT:GQ:DP:AD:VAF:C:PS	1|0:19:57:23:0.404:P:346
contig_103	232324	.	TAAAAA	T	5.8	PASS	.	GT:GQ:DP:AD:VAF:C	1/1:5:57:13:0.22807:DV
contig_103	232351	.	A	G	57.9	PASS	.	GT:GQ:DP:AD:VAF:C:PS	1|0:58:55:21:0.381818:DV:346
contig_103	233910	.	GA	G	15.2	PASS	.	GT:GQ:DP:AD:VAF:C	1/1:4:55:14:0.254545:DV
contig_103	234137	.	A	G	19.8	PASS	.	GT:GQ:DP:AD:VAF:C	1/1:20:52:10:0.192308:DV
contig_103	234220	.	T	C	48.4	PASS	.	GT:GQ:DP:AD:VAF:C:PS	1|0:48:50:15:0.3:DV:346
contig_103	235652	.	T	C	16	PASS	.	GT:GQ:DP:AD:VAF:C:PS	1|0:16:55:20:0.364:P:346
contig_103	237874	.	T	C	45.2	PASS	.	GT:GQ:DP:AD:VAF:C:PS	1|0:45:44:18:0.409091:DV:346
contig_103	237883	.	A	T	45.9	PASS	.	GT:GQ:DP:AD:VAF:C:PS	1|0:46:47:20:0.425532:DV:346
contig_103	237928	.	T	C	45.9	PASS	.	GT:GQ:DP:AD:VAF:C:PS	1|0:46:46:16:0.347826:DV:346
contig_103	237966	.	T	C	42.3	PASS	.	GT:GQ:DP:AD:VAF:C:PS	1|0:42:48:18:0.375:DV:346
contig_103	238371	.	G	A	19	PASS	.	GT:GQ:DP:AD:VAF:C:PS	1|0:19:48:21:0.438:P:346
contig_103	238545	.	A	G	19	PASS	.	GT:GQ:DP:AD:VAF:C:PS	1|0:19:48:21:0.438:P:346
contig_103	238601	.	ACCCCCCCCCCC	A	0.5	refCall	.	GT:GQ:DP:AD:VAF:C	./.:10:47:11:0.234043:DV
contig_103	238628	.	T	C	16	PASS	.	GT:GQ:DP:AD:VAF:C:PS	1|0:16:49:19:0.388:P:346
contig_103	238681	.	G	A	22	PASS	.	GT:GQ:DP:AD:VAF:C:PS	1|0:22:44:20:0.455:P:346
contig_103	238742	.	C	T	48.1	PASS	.	GT:GQ:DP:AD:VAF:C:PS	1|0:48:33:12:0.363636:DV:346
contig_103	238779	.	A	G	20	PASS	.	GT:GQ:DP:AD:VAF:C:PS	0|1:20:39:18:0.462:P:346
contig_103	238854	.	A	G	19	PASS	.	GT:GQ:DP:AD:VAF:C:PS	0|1:19:40:17:0.425:P:346
contig_103	239186	.	A	G	44	PASS	.	GT:GQ:DP:AD:VAF:C:PS	1|0:44:41:15:0.365854:DV:346
contig_103	239237	.	G	A	44.5	PASS	.	GT:GQ:DP:AD:VAF:C:PS	1|0:44:40:14:0.35:DV:346
contig_103	239644	.	G	A	23	PASS	.	GT:GQ:DP:AD:VAF:C:PS	0|1:23:41:17:0.415:P:346
contig_103	241515	.	T	C	57.3	PASS	.	GT:GQ:DP:AD:VAF:C:PS	1|0:57:44:17:0.386364:DV:346
contig_103	242038	.	T	C	20	PASS	.	GT:GQ:DP:AD:VAF:C:PS	1|0:20:52:23:0.442:P:346
contig_103	242102	.	T	C	18	PASS	.	GT:GQ:DP:AD:VAF:C:PS	1|0:18:46:19:0.413:P:346
contig_103	242810	.	AG	A	21.9	PASS	.	GT:GQ:DP:AD:VAF:C:PS	0|1:22:48:25:0.520833:DV:346
contig_103	243006	.	A	G	18	PASS	.	GT:GQ:DP:AD:VAF:C:PS	1|0:18:49:22:0.449:P:346
contig_103	243857	.	AATTTACACATTCGAT	A	67.3	PASS	.	GT:GQ:DP:AD:VAF:C:PS	1|0:61:48:14:0.291667:DV:346
contig_103	245353	.	A	G	20	PASS	.	GT:GQ:DP:AD:VAF:C:PS	0|1:20:54:20:0.37:P:346
contig_103	245520	.	G	A	22	PASS	.	GT:GQ:DP:AD:VAF:C:PS	0|1:22:50:19:0.38:P:346
contig_103	245995	.	CT	C	1.7	refCall	.	GT:GQ:DP:AD:VAF:C	./.:5:49:8:0.163265:DV
contig_103	246416	.	T	C	18	PASS	.	GT:GQ:DP:AD:VAF:C:PS	0|1:18:45:20:0.444:P:346
contig_103	247283	.	T	C	19	PASS	.	GT:GQ:DP:AD:VAF:C:PS	1|0:19:45:21:0.467:P:346
contig_103	247298	.	C	T	19	PASS	.	GT:GQ:DP:AD:VAF:C:PS	0|1:19:44:21:0.477:P:346
contig_103	247361	.	G	A	22	PASS	.	GT:GQ:DP:AD:VAF:C:PS	0|1:22:43:21:0.488:P:346
contig_103	247412	.	A	G	19	PASS	.	GT:GQ:DP:AD:VAF:C:PS	1|0:19:44:20:0.455:P:346
contig_103	247454	.	A	C	17	PASS	.	GT:GQ:DP:AD:VAF:C:PS	1|0:17:46:22:0.478:P:346
contig_103	250753	.	CA	C	22.4	PASS	.	GT:GQ:DP:AD:VAF:C:PS	1|0:16:38:15:0.394737:DV:346
contig_103	250758	.	AC	A	21.6	PASS	.	GT:GQ:DP:AD:VAF:C:PS	0|1:21:33:14:0.424242:DV:346
contig_103	251009	.	A	G	16	PASS	.	GT:GQ:DP:AD:VAF:C:PS	1|0:16:41:14:0.341:P:346
contig_103	252771	.	G	C	19	PASS	.	GT:GQ:DP:AD:VAF:C:PS	1|0:19:35:13:0.371:P:346
contig_103	253728	.	A	G	17	PASS	.	GT:GQ:DP:AD:VAF:C:PS	1|0:17:42:15:0.357:P:346
contig_103	254216	.	C	T	20	PASS	.	GT:GQ:DP:AD:VAF:C:PS	0|1:20:40:19:0.475:P:346
contig_103	255000	.	CCGAT	C	15	PASS	.	GT:GQ:DP:AD:VAF:C:PS	0|1:15:48:21:0.438:P:346
contig_103	256466	.	T	C	21	PASS	.	GT:GQ:DP:AD:VAF:C:PS	0|1:21:48:22:0.458:P:346
contig_103	256769	.	C	A	18	PASS	.	GT:GQ:DP:AD:VAF:C:PS	1|0:18:51:24:0.471:P:346
contig_103	256897	.	AAGAGAG	A	21.6	PASS	.	GT:GQ:DP:AD:VAF:C:PS	1|0:22:55:12:0.218182:DV:346
contig_103	257083	.	G	T	21	PASS	.	GT:GQ:DP:AD:VAF:C:PS	0|1:21:52:19:0.365:P:346
contig_103	257678	.	A	G	20	PASS	.	GT:GQ:DP:AD:VAF:C:PS	0|1:20:59:23:0.39:P:346
contig_103	258653	.	C	T	19	PASS	.	GT:GQ:DP:AD:VAF:C:PS	1|0:19:54:21:0.389:P:346
contig_103	258766	.	C	T	18	PASS	.	GT:GQ:DP:AD:VAF:C:PS	0|1:18:53:25:0.472:P:346
contig_103	260110	.	C	T	19	PASS	.	GT:GQ:DP:AD:VAF:C:PS	1|0:19:58:26:0.448:P:346
contig_103	260622	.	T	C	17	PASS	.	GT:GQ:DP:AD:VAF:C:PS	1|0:17:49:19:0.388:P:346
contig_103	260910	.	C	T	16	PASS	.	GT:GQ:DP:AD:VAF:C:PS	1|0:16:52:21:0.404:P:346
contig_103	261419	.	T	C	20	PASS	.	GT:GQ:DP:AD:VAF:C:PS	0|1:20:51:27:0.529:P:346
contig_103	261430	.	A	G	16	PASS	.	GT:GQ:DP:AD:VAF:C:PS	1|0:16:51:21:0.412:P:346
contig_103	262024	.	C	T	17	PASS	.	GT:GQ:DP:AD:VAF:C:PS	1|0:17:58:22:0.379:P:346
contig_103	262048	.	T	C	16	PASS	.	GT:GQ:DP:AD:VAF:C:PS	1|0:16:59:19:0.322:P:346
contig_103	262157	.	G	C	18	PASS	.	GT:GQ:DP:AD:VAF:C:PS	1|0:18:58:21:0.362:P:346
contig_103	262278	.	T	C	19	PASS	.	GT:GQ:DP:AD:VAF:C:PS	1|0:19:49:20:0.408:P:346
contig_103	262833	.	G	A	22	PASS	.	GT:GQ:DP:AD:VAF:C:PS	0|1:22:59:27:0.458:P:346
contig_103	264933	.	A	G	20	PASS	.	GT:GQ:DP:AD:VAF:C:PS	0|1:20:52:24:0.462:P:346
contig_103	265015	.	TAA	T	5.2	PASS	.	GT:GQ:DP:AD:VAF:C:PS	0|1:5:51:28:0.54902:DV:346
contig_103	266868	.	GATATATAT	G	0.4	refCall	.	GT:GQ:DP:AD:VAF:C	./.:10:50:11:0.22:DV
contig_103	268049	.	T	C	18	PASS	.	GT:GQ:DP:AD:VAF:C:PS	0|1:18:53:21:0.396:P:346
contig_103	268238	.	A	G	17	PASS	.	GT:GQ:DP:AD:VAF:C:PS	0|1:17:54:23:0.426:P:346
contig_103	268271	.	C	T	19	PASS	.	GT:GQ:DP:AD:VAF:C:PS	0|1:19:54:24:0.444:P:346
contig_103	268320	.	TCG	T	16	PASS	.	GT:GQ:DP:AD:VAF:C:PS	1|0:16:51:22:0.431:P:346
contig_103	268440	.	A	G	21	PASS	.	GT:GQ:DP:AD:VAF:C:PS	0|1:21:51:23:0.451:P:346
contig_103	268568	.	A	G	21	PASS	.	GT:GQ:DP:AD:VAF:C:PS	0|1:21:56:27:0.482:P:346
contig_103	268699	.	T	C	19	PASS	.	GT:GQ:DP:AD:VAF:C:PS	1|0:19:57:29:0.509:P:346
contig_103	268976	.	T	C	17	PASS	.	GT:GQ:DP:AD:VAF:C:PS	1|0:17:59:25:0.424:P:346
contig_103	269099	.	CGAGG	C	11	PASS	.	GT:GQ:DP:AD:VAF:C:PS	0|1:11:60:29:0.483:P:346
contig_103	269529	.	T	C	21	PASS	.	GT:GQ:DP:AD:VAF:C:PS	0|1:21:64:28:0.438:P:346
contig_103	269929	.	T	A	19	PASS	.	GT:GQ:DP:AD:VAF:C:PS	1|0:19:55:25:0.455:P:346
contig_103	269975	.	A	G	56.9	PASS	.	GT:GQ:DP:AD:VAF:C:PS	1|0:57:60:27:0.45:DV:346
contig_103	270361	.	A	G	62.6	PASS	.	GT:GQ:DP:AD:VAF:C:PS	1|0:62:58:24:0.413793:DV:346
contig_103	271148	.	G	GTT	13	PASS	.	GT:GQ:DP:AD:VAF:C:PS	1|0:13:56:15:0.268:P:346
contig_103	271667	.	ACT	A	16	PASS	.	GT:GQ:DP:AD:VAF:C:PS	1|0:16:56:21:0.375:P:346
contig_103	271793	.	C	A	17	PASS	.	GT:GQ:DP:AD:VAF:C:PS	1|0:17:55:21:0.382:P:346
contig_103	272360	.	CT	C,CTT	12	PASS	.	GT:GQ:DP:AD:VAF:C:PS	2|1:12:59:29,26:0.492,0.441:P:346
contig_103	273029	.	A	T	16	PASS	.	GT:GQ:DP:AD:VAF:C:PS	1|0:16:59:20:0.339:P:346
contig_103	273355	.	A	G	21	PASS	.	GT:GQ:DP:AD:VAF:C:PS	0|1:21:56:28:0.5:P:346
contig_103	273495	.	C	T	20	PASS	.	GT:GQ:DP:AD:VAF:C:PS	1|0:20:55:24:0.436:P:346
contig_103	273895	.	TTC	T	32.4	PASS	.	GT:GQ:DP:AD:VAF:C	1/1:21:44:8:0.181818:DV
contig_103	274450	.	T	C	63.6	PASS	.	GT:GQ:DP:AD:VAF:C:PS	1|0:62:50:19:0.38:DV:346
contig_103	274970	.	CTG	C	17	PASS	.	GT:GQ:DP:AD:VAF:C:PS	1|0:17:51:20:0.392:P:346
contig_103	275312	.	G	A	16	PASS	.	GT:GQ:DP:AD:VAF:C:PS	1|0:16:47:19:0.404:P:346
contig_103	275526	.	G	GTA	39.4	PASS	.	GT:GQ:DP:AD:VAF:C:PS	1|0:39:43:10:0.232558:DV:346
contig_103	275672	.	CTT	C	15	PASS	.	GT:GQ:DP:AD:VAF:C:PS	1|0:15:48:18:0.375:P:346
contig_103	275801	.	C	T	21	PASS	.	GT:GQ:DP:AD:VAF:C:PS	0|1:21:50:29:0.58:P:346
contig_103	275821	.	ATTTATTTCTCAAAATAGAGATTTGGT	A	58.5	PASS	.	GT:GQ:DP:AD:VAF:C:PS	0|1:43:48:23:0.479167:DV:346
contig_103	275849	.	T	TATGTGCTC	20.4	PASS	.	GT:GQ:DP:AD:VAF:C:PS	1|0:19:48:13:0.270833:DV:346
contig_103	275868	.	T	C	20	PASS	.	GT:GQ:DP:AD:VAF:C:PS	0|1:20:47:24:0.511:P:346
contig_103	275883	.	T	G	57.7	PASS	.	GT:GQ:DP:AD:VAF:C:PS	1|0:56:51:21:0.411765:DV:346
contig_103	275888	.	CT	C,CTT	50.1	PASS	.	GT:GQ:DP:AD:VAF:C:PS	2|1:25:51:27,14:0.529412,0.27451:DV:346
contig_103	276076	.	G	A	21	PASS	.	GT:GQ:DP:AD:VAF:C:PS	1|0:21:48:21:0.438:P:346
contig_103	276727	.	A	G	19	PASS	.	GT:GQ:DP:AD:VAF:C:PS	1|0:19:55:24:0.436:P:346
contig_103	277144	.	G	A	20	PASS	.	GT:GQ:DP:AD:VAF:C:PS	1|0:20:55:26:0.473:P:346
contig_103	277399	.	AAAC	A	14	PASS	.	GT:GQ:DP:AD:VAF:C:PS	1|0:14:57:27:0.474:P:346
contig_103	278316	.	T	C	50.5	PASS	.	GT:GQ:DP:AD:VAF:C:PS	1|0:51:52:18:0.346154:DV:346
contig_103	278568	.	C	T	17	PASS	.	GT:GQ:DP:AD:VAF:C:PS	1|0:17:48:17:0.354:P:346
contig_103	279080	.	C	T	18	PASS	.	GT:GQ:DP:AD:VAF:C:PS	1|0:18:51:21:0.412:P:346
contig_103	279667	.	T	C	17	PASS	.	GT:GQ:DP:AD:VAF:C:PS	0|1:17:50:23:0.46:P:346
contig_103	280790	.	T	C	18	PASS	.	GT:GQ:DP:AD:VAF:C:PS	1|0:18:43:18:0.419:P:346
contig_103	281080	.	T	C	17	PASS	.	GT:GQ:DP:AD:VAF:C:PS	1|0:17:45:18:0.4:P:346
contig_103	281182	.	C	T	19	PASS	.	GT:GQ:DP:AD:VAF:C:PS	1|0:19:50:21:0.42:P:346
contig_103	281585	.	TGA	T	6.8	PASS	.	GT:GQ:DP:AD:VAF:C:PS	1|0:7:46:17:0.369565:DV:346
contig_103	281790	.	A	AGC	27.1	PASS	.	GT:GQ:DP:AD:VAF:C:PS	1|0:27:47:8:0.170213:DV:346
contig_103	284068	.	A	G	17	PASS	.	GT:GQ:DP:AD:VAF:C:PS	1|0:17:52:24:0.462:P:346
contig_103	284732	.	A	T	16	PASS	.	GT:GQ:DP:AD:VAF:C:PS	0|1:16:51:20:0.392:P:346
contig_103	284766	.	GC	G	15	PASS	.	GT:GQ:DP:AD:VAF:C:PS	0|1:15:49:20:0.408:P:346
contig_103	284809	.	T	TA	0	refCall	.	GT:GQ:DP:AD:VAF:C	0/0:22:53:8:0.150943:DV
contig_103	284817	.	A	AC	30.9	PASS	.	GT:GQ:DP:AD:VAF:C:PS	0|1:31:51:9:0.176471:DV:346
contig_103	285164	.	C	T	18	PASS	.	GT:GQ:DP:AD:VAF:C:PS	0|1:18:50:23:0.46:P:346
contig_103	285232	.	T	C	20	PASS	.	GT:GQ:DP:AD:VAF:C:PS	0|1:20:50:22:0.44:P:346
contig_103	285688	.	C	T	20	PASS	.	GT:GQ:DP:AD:VAF:C:PS	0|1:20:46:19:0.413:P:346
contig_103	286725	.	A	G	18	PASS	.	GT:GQ:DP:AD:VAF:C:PS	1|0:18:48:26:0.542:P:346
contig_103	287115	.	T	C	17	PASS	.	GT:GQ:DP:AD:VAF:C:PS	0|1:17:57:19:0.333:P:346
contig_103	288175	.	A	G	62.2	PASS	.	GT:GQ:DP:AD:VAF:C:PS	0|1:62:61:26:0.42623:DV:346
contig_103	288327	.	G	GA	36	PASS	.	GT:GQ:DP:AD:VAF:C:PS	0|1:16:54:15:0.277778:DV:346
contig_103	288330	.	A	AC	46.5	PASS	.	GT:GQ:DP:AD:VAF:C:PS	1|0:37:55:23:0.418182:DV:346
contig_103	288664	.	C	T	19	PASS	.	GT:GQ:DP:AD:VAF:C:PS	1|0:19:58:29:0.5:P:346
contig_103	289088	.	G	A	19	PASS	.	GT:GQ:DP:AD:VAF:C:PS	0|1:19:60:26:0.433:P:346
contig_103	289135	.	C	T	20	PASS	.	GT:GQ:DP:AD:VAF:C:PS	0|1:20:54:23:0.426:P:346
contig_103	289175	.	T	G	60.7	PASS	.	GT:GQ:DP:AD:VAF:C:PS	1|0:57:59:26:0.440678:DV:346
contig_103	289344	.	C	T	18	PASS	.	GT:GQ:DP:AD:VAF:C:PS	0|1:18:65:24:0.369:P:346
contig_103	289894	.	A	T	21	PASS	.	GT:GQ:DP:AD:VAF:C:PS	0|1:21:62:26:0.419:P:346
contig_103	290343	.	G	A	52.3	PASS	.	GT:GQ:DP:AD:VAF:C:PS	0|1:51:67:30:0.447761:DV:346
contig_103	290345	.	A	C	53.7	PASS	.	GT:GQ:DP:AD:VAF:C:PS	0|1:54:68:29:0.426471:DV:346
contig_103	290390	.	ACT	A	12	PASS	.	GT:GQ:DP:AD:VAF:C:PS	0|1:12:66:23:0.348:P:346
contig_103	290392	.	T	A	0	refCall	.	GT:GQ:DP:AD:VAF:C	0/0:30:44:7:0.159091:DV
contig_103	291260	.	T	C	22	PASS	.	GT:GQ:DP:AD:VAF:C:PS	0|1:22:56:27:0.482:P:346
contig_103	291767	.	C	T	18	PASS	.	GT:GQ:DP:AD:VAF:C:PS	1|0:18:60:27:0.45:P:346
contig_103	291790	.	TA	T	23.5	PASS	.	GT:GQ:DP:AD:VAF:C:PS	0|1:19:60:17:0.283333:DV:346
contig_103	291857	.	T	A	0.3	refCall	.	GT:GQ:DP:AD:VAF:C	./.:12:61:19:0.311475:DV
contig_103	291861	.	C	A	27.7	PASS	.	GT:GQ:DP:AD:VAF:C:PS	1|0:28:56:24:0.428571:DV:346
contig_103	291933	.	T	G	17	PASS	.	GT:GQ:DP:AD:VAF:C:PS	1|0:17:58:24:0.414:P:346
contig_103	292025	.	T	G	16	PASS	.	GT:GQ:DP:AD:VAF:C:PS	1|0:16:53:22:0.415:P:346
contig_103	292693	.	G	A	19	PASS	.	GT:GQ:DP:AD:VAF:C:PS	1|0:19:54:23:0.426:P:346
contig_103	292960	.	A	G	18	PASS	.	GT:GQ:DP:AD:VAF:C:PS	0|1:18:57:25:0.439:P:346
contig_103	293353	.	G	A	23	PASS	.	GT:GQ:DP:AD:VAF:C:PS	0|1:23:57:27:0.474:P:346
contig_103	294949	.	T	C	67	PASS	.	GT:GQ:DP:AD:VAF:C:PS	1|0:65:57:27:0.473684:DV:346
contig_103	294950	.	C	T	55	PASS	.	GT:GQ:DP:AD:VAF:C:PS	0|1:54:56:25:0.446429:DV:346
contig_103	295108	.	AT	A	6.7	PASS	.	GT:GQ:DP:AD:VAF:C:PS	1|0:7:57:19:0.333333:DV:346
contig_103	295480	.	TATA	T	16	PASS	.	GT:GQ:DP:AD:VAF:C:PS	1|0:16:57:23:0.404:P:346
contig_103	295513	.	G	A	43	PASS	.	GT:GQ:DP:AD:VAF:C:PS	0|1:40:59:21:0.355932:DV:346
contig_103	296621	.	T	C	19	PASS	.	GT:GQ:DP:AD:VAF:C:PS	1|0:19:58:26:0.448:P:346
contig_103	298275	.	T	C	18	PASS	.	GT:GQ:DP:AD:VAF:C:PS	1|0:18:43:17:0.395:P:346
contig_103	299066	.	A	G	49.6	PASS	.	GT:GQ:DP:AD:VAF:C:PS	0|1:37:54:23:0.425926:DV:346
contig_103	299082	.	G	A	35	PASS	.	GT:GQ:DP:AD:VAF:C:PS	1|0:35:50:20:0.4:DV:346
contig_103	299086	.	C	T	16	PASS	.	GT:GQ:DP:AD:VAF:C:PS	1|0:16:54:24:0.444:P:346
contig_103	299099	.	C	G	17	PASS	.	GT:GQ:DP:AD:VAF:C:PS	1|0:17:55:22:0.4:P:346
contig_103	299131	.	A	G	42.2	PASS	.	GT:GQ:DP:AD:VAF:C	0/1:25:49:20:0.408163:DV
contig_103	299133	.	T	C	44.1	PASS	.	GT:GQ:DP:AD:VAF:C:PS	1|0:44:50:21:0.42:DV:346
contig_103	299151	.	T	A	17	PASS	.	GT:GQ:DP:AD:VAF:C:PS	1|0:17:40:17:0.425:P:346
contig_103	299164	.	C	T	20	PASS	.	GT:GQ:DP:AD:VAF:C:PS	1|0:20:47:23:0.489:P:346
contig_103	299292	.	G	A	21	PASS	.	GT:GQ:DP:AD:VAF:C:PS	1|0:21:54:26:0.481:P:346
contig_103	299352	.	C	T	19	PASS	.	GT:GQ:DP:AD:VAF:C:PS	1|0:19:57:26:0.456:P:346
contig_103	299369	.	T	G	19	PASS	.	GT:GQ:DP:AD:VAF:C:PS	1|0:19:57:26:0.456:P:346
contig_103	299420	.	C	T	18	PASS	.	GT:GQ:DP:AD:VAF:C	0/1:18:49:23:0.469:P
contig_103	299443	.	CT	C	0	refCall	.	GT:GQ:DP:AD:VAF:C	0/0:32:50:12:0.24:DV
contig_103	299444	.	T	C	18.1	PASS	.	GT:GQ:DP:AD:VAF:C:PS	1|0:18:37:5:0.135135:DV:346
contig_103	299504	.	T	C	17	PASS	.	GT:GQ:DP:AD:VAF:C:PS	1|0:17:56:21:0.375:P:346
contig_103	299631	.	A	G	41.9	PASS	.	GT:GQ:DP:AD:VAF:C:PS	1|0:42:60:26:0.433333:DV:346
contig_103	299635	.	TTGTGGAGA	T	15.9	PASS	.	GT:GQ:DP:AD:VAF:C:PS	1|0:16:58:17:0.293103:DV:346
contig_103	299666	.	GTC	G	24	PASS	.	GT:GQ:DP:AD:VAF:C:PS	1|0:24:61:25:0.409836:DV:346
contig_103	299670	.	T	A	24.5	PASS	.	GT:GQ:DP:AD:VAF:C:PS	1|0:25:58:26:0.448276:DV:346
contig_103	299722	.	C	T	30.7	PASS	.	GT:GQ:DP:AD:VAF:C:PS	1|0:31:59:25:0.423729:DV:346
contig_103	300250	.	GTATA	G	2.1	refCall	.	GT:GQ:DP:AD:VAF:C	./.:4:49:16:0.326531:DV
contig_103	300458	.	GTA	G	45.2	PASS	.	GT:GQ:DP:AD:VAF:C:PS	0|1:45:43:10:0.232558:DV:346
contig_103	300982	.	G	A	23	PASS	.	GT:GQ:DP:AD:VAF:C:PS	0|1:23:51:21:0.412:P:346
contig_103	301209	.	C	T	19	PASS	.	GT:GQ:DP:AD:VAF:C:PS	0|1:19:58:23:0.397:P:346
contig_103	301884	.	A	G	25.9	PASS	.	GT:GQ:DP:AD:VAF:C:PS	0|1:26:52:13:0.25:DV:346
contig_103	301886	.	G	GA	27.1	PASS	.	GT:GQ:DP:AD:VAF:C:PS	0|1:27:49:14:0.285714:DV:346
contig_103	301887	.	G	GC	14.9	PASS	.	GT:GQ:DP:AD:VAF:C:PS	0|1:15:51:14:0.27451:DV:346
contig_103	302131	.	G	A	51.4	PASS	.	GT:GQ:DP:AD:VAF:C:PS	0|1:51:47:16:0.340426:DV:346
contig_103	302137	.	A	G	30.8	PASS	.	GT:GQ:DP:AD:VAF:C:PS	0|1:31:50:22:0.44:DV:346
contig_103	302380	.	A	G	18	PASS	.	GT:GQ:DP:AD:VAF:C:PS	1|0:18:46:24:0.522:P:346
contig_103	302969	.	G	C	18	PASS	.	GT:GQ:DP:AD:VAF:C:PS	0|1:18:34:11:0.324:P:346
contig_103	303170	.	G	T	21	PASS	.	GT:GQ:DP:AD:VAF:C:PS	0|1:21:49:21:0.429:P:346
contig_103	303471	.	TC	T	51.2	PASS	.	GT:GQ:DP:AD:VAF:C:PS	0|1:41:52:26:0.5:DV:346
contig_103	303473	.	CA	C	52.8	PASS	.	GT:GQ:DP:AD:VAF:C:PS	1|0:40:52:26:0.5:DV:346
contig_103	303595	.	A	G	20	PASS	.	GT:GQ:DP:AD:VAF:C:PS	1|0:20:50:24:0.48:P:346
contig_103	304211	.	A	C	20	PASS	.	GT:GQ:DP:AD:VAF:C:PS	1|0:20:43:18:0.419:P:346
contig_103	305333	.	A	G	20	PASS	.	GT:GQ:DP:AD:VAF:C:PS	0|1:20:59:23:0.39:P:346
contig_103	305836	.	CT	C	1.9	refCall	.	GT:GQ:DP:AD:VAF:C	./.:5:67:15:0.223881:DV
contig_103	306023	.	T	C	20	PASS	.	GT:GQ:DP:AD:VAF:C:PS	1|0:20:64:34:0.531:P:346
contig_103	306404	.	T	C	17	PASS	.	GT:GQ:DP:AD:VAF:C:PS	1|0:17:65:29:0.446:P:346
contig_103	306478	.	A	AT	47.5	PASS	.	GT:GQ:DP:AD:VAF:C:PS	0|1:46:64:14:0.21875:DV:346
contig_103	306726	.	A	AG	0.8	refCall	.	GT:GQ:DP:AD:VAF:C	./.:8:61:10:0.163934:DV
contig_103	306728	.	A	G	0	refCall	.	GT:GQ:DP:AD:VAF:C	0/0:30:61:18:0.295082:DV
contig_103	307448	.	C	CG	12	PASS	.	GT:GQ:DP:AD:VAF:C:PS	0|1:12:55:15:0.273:P:346
contig_103	308459	.	A	G	19	PASS	.	GT:GQ:DP:AD:VAF:C:PS	0|1:19:59:26:0.441:P:346
contig_103	308516	.	G	A	21	PASS	.	GT:GQ:DP:AD:VAF:C:PS	0|1:21:58:26:0.448:P:346
contig_103	308616	.	CG	C	59.8	PASS	.	GT:GQ:DP:AD:VAF:C:PS	1|0:48:57:25:0.438596:DV:346
contig_103	308618	.	GA	G	52.8	PASS	.	GT:GQ:DP:AD:VAF:C:PS	0|1:38:59:28:0.474576:DV:346
contig_103	309735	.	TTC	T	46.7	PASS	.	GT:GQ:DP:AD:VAF:C:PS	0|1:42:57:21:0.368421:DV:346
contig_103	310102	.	AAAAGGGAG	A	30	PASS	.	GT:GQ:DP:AD:VAF:C:PS	0|1:30:45:9:0.2:DV:346
contig_103	310291	.	A	G	21	PASS	.	GT:GQ:DP:AD:VAF:C:PS	0|1:21:59:29:0.492:P:346
contig_103	310371	.	C	T	18	PASS	.	GT:GQ:DP:AD:VAF:C:PS	1|0:18:61:27:0.443:P:346
contig_103	311636	.	T	G	20	PASS	.	GT:GQ:DP:AD:VAF:C:PS	1|0:20:53:26:0.491:P:346
contig_103	312039	.	C	T	53	PASS	.	GT:GQ:DP:AD:VAF:C:PS	1|0:53:52:24:0.461538:DV:346
contig_103	312047	.	CTT	C	16	PASS	.	GT:GQ:DP:AD:VAF:C:PS	1|0:16:53:23:0.434:P:346
contig_103	312192	.	A	C	21	PASS	.	GT:GQ:DP:AD:VAF:C:PS	1|0:21:49:21:0.429:P:346
contig_103	312249	.	GAAA	G	14	PASS	.	GT:GQ:DP:AD:VAF:C:PS	1|0:14:50:22:0.44:P:346
contig_103	313432	.	T	C	48.5	PASS	.	GT:GQ:DP:AD:VAF:C:PS	1|0:48:49:18:0.367347:DV:346
contig_103	313689	.	A	G	52.2	PASS	.	GT:GQ:DP:AD:VAF:C:PS	1|0:52:47:17:0.361702:DV:346
contig_103	313884	.	A	G	19	PASS	.	GT:GQ:DP:AD:VAF:C:PS	1|0:19:47:18:0.383:P:346
contig_103	314453	.	G	A	21	PASS	.	GT:GQ:DP:AD:VAF:C:PS	0|1:21:46:24:0.522:P:346
contig_103	314933	.	T	C	21	PASS	.	GT:GQ:DP:AD:VAF:C:PS	0|1:21:55:24:0.436:P:346
contig_103	317177	.	A	G	21	PASS	.	GT:GQ:DP:AD:VAF:C:PS	1|0:21:52:22:0.423:P:346
contig_103	317478	.	G	A	20	PASS	.	GT:GQ:DP:AD:VAF:C:PS	0|1:20:53:26:0.491:P:346
contig_103	317775	.	CCT	C	27.9	PASS	.	GT:GQ:DP:AD:VAF:C:PS	0|1:28:49:21:0.428571:DV:346
contig_103	317917	.	T	A	49.3	PASS	.	GT:GQ:DP:AD:VAF:C:PS	1|0:49:51:20:0.392157:DV:346
contig_103	317941	.	A	C	18	PASS	.	GT:GQ:DP:AD:VAF:C:PS	1|0:18:54:21:0.389:P:346
contig_103	318426	.	CA	C	18.1	PASS	.	GT:GQ:DP:AD:VAF:C	1/1:15:47:11:0.234043:DV
contig_103	319303	.	T	A	18	PASS	.	GT:GQ:DP:AD:VAF:C:PS	1|0:18:38:17:0.447:P:346
contig_103	320627	.	C	T	21	PASS	.	GT:GQ:DP:AD:VAF:C:PS	0|1:21:48:22:0.458:P:346
contig_103	320668	.	T	C	17	PASS	.	GT:GQ:DP:AD:VAF:C:PS	1|0:17:46:22:0.478:P:346
contig_103	320760	.	C	T	20	PASS	.	GT:GQ:DP:AD:VAF:C:PS	0|1:20:45:21:0.467:P:346
contig_103	320906	.	C	G	21	PASS	.	GT:GQ:DP:AD:VAF:C:PS	0|1:21:49:21:0.429:P:346
contig_103	324296	.	A	G	18	PASS	.	GT:GQ:DP:AD:VAF:C:PS	1|0:18:51:27:0.529:P:346
contig_103	327355	.	A	G	19	PASS	.	GT:GQ:DP:AD:VAF:C:PS	1|0:19:57:24:0.421:P:346
contig_103	327462	.	G	A	20	PASS	.	GT:GQ:DP:AD:VAF:C:PS	1|0:20:47:18:0.383:P:346
contig_103	328540	.	CCG	C	18	PASS	.	GT:GQ:DP:AD:VAF:C:PS	1|0:18:56:26:0.464:P:346
contig_103	328604	.	C	G	18	PASS	.	GT:GQ:DP:AD:VAF:C:PS	1|0:18:54:23:0.426:P:346
contig_103	328851	.	CT	C	22.6	PASS	.	GT:GQ:DP:AD:VAF:C	1/1:20:51:15:0.294118:DV
contig_103	329338	.	A	G	67.5	PASS	.	GT:GQ:DP:AD:VAF:C:PS	1|0:67:65:27:0.415385:DV:346
contig_103	329949	.	T	G	19	PASS	.	GT:GQ:DP:AD:VAF:C:PS	0|1:19:58:30:0.517:P:346
contig_103	330137	.	GATATATATATATATAT	G	17.6	PASS	.	GT:GQ:DP:AD:VAF:C:PS	0|1:18:51:13:0.254902:DV:346
contig_103	330301	.	AT	A	49.6	PASS	.	GT:GQ:DP:AD:VAF:C:PS	1|0:39:49:20:0.408163:DV:346
contig_103	330306	.	TC	T	45	PASS	.	GT:GQ:DP:AD:VAF:C:PS	0|1:40:45:20:0.444444:DV:346
contig_103	330802	.	C	CTT	26.7	PASS	.	GT:GQ:DP:AD:VAF:C:PS	1|0:27:46:9:0.195652:DV:346
contig_103	330868	.	A	G	17	PASS	.	GT:GQ:DP:AD:VAF:C:PS	1|0:17:51:23:0.451:P:346
contig_103	332349	.	C	CT	39.8	PASS	.	GT:GQ:DP:AD:VAF:C:PS	0|1:38:42:17:0.404762:DV:346
contig_103	332351	.	T	TC	43.7	PASS	.	GT:GQ:DP:AD:VAF:C:PS	1|0:37:42:21:0.5:DV:346
contig_103	332376	.	T	C	47.8	PASS	.	GT:GQ:DP:AD:VAF:C:PS	0|1:48:41:16:0.390244:DV:346
contig_103	332379	.	T	C	30.1	PASS	.	GT:GQ:DP:AD:VAF:C:PS	0|1:30:39:13:0.333333:DV:346
contig_103	332462	.	G	A	21	PASS	.	GT:GQ:DP:AD:VAF:C:PS	0|1:21:35:13:0.371:P:346
contig_103	332554	.	T	C	26.4	PASS	.	GT:GQ:DP:AD:VAF:C:PS	1|0:26:39:20:0.512821:DV:346
contig_103	332621	.	A	C	0.2	refCall	.	GT:GQ:DP:AD:VAF:C	./.:13:35:19:0.542857:DV
contig_103	332622	.	T	TG	0.6	refCall	.	GT:GQ:DP:AD:VAF:C	./.:9:37:20:0.540541:DV
contig_103	333037	.	T	C	16	PASS	.	GT:GQ:DP:AD:VAF:C:PS	1|0:16:34:13:0.382:P:346
contig_103	333913	.	C	T	16	PASS	.	GT:GQ:DP:AD:VAF:C:PS	1|0:16:32:12:0.375:P:346
contig_103	334428	.	A	AAG	12	PASS	.	GT:GQ:DP:AD:VAF:C:PS	1|0:12:26:10:0.385:P:346
contig_103	334446	.	A	T	56.9	PASS	.	GT:GQ:DP:AD:VAF:C:PS	1|0:57:29:14:0.482759:DV:346
contig_103	334447	.	A	T	56.4	PASS	.	GT:GQ:DP:AD:VAF:C:PS	1|0:56:29:14:0.482759:DV:346
contig_103	334502	.	T	G	19	PASS	.	GT:GQ:DP:AD:VAF:C:PS	0|1:19:28:12:0.429:P:346
contig_103	335817	.	TAA	T	13.8	PASS	.	GT:GQ:DP:AD:VAF:C:PS	0|1:10:24:9:0.375:DV:346
contig_103	335822	.	C	T	36.1	PASS	.	GT:GQ:DP:AD:VAF:C:PS	1|0:30:26:15:0.576923:DV:346
contig_103	335909	.	A	G	48.2	PASS	.	GT:GQ:DP:AD:VAF:C:PS	1|0:43:27:12:0.444444:DV:346
contig_103	335961	.	A	G	19	PASS	.	GT:GQ:DP:AD:VAF:C:PS	0|1:19:25:10:0.4:P:346
contig_103	336466	.	A	C	18.4	PASS	.	GT:GQ:DP:AD:VAF:C:PS	0|1:18:31:7:0.225806:DV:346
contig_103	336718	.	T	C	16	PASS	.	GT:GQ:DP:AD:VAF:C:PS	0|1:16:33:11:0.333:P:346
contig_103	339774	.	GT	G	1.7	refCall	.	GT:GQ:DP:AD:VAF:C	./.:5:56:10:0.178571:DV
contig_103	341093	.	T	C	55.2	PASS	.	GT:GQ:DP:AD:VAF:C:PS	1|0:54:43:15:0.348837:DV:346
contig_103	341373	.	AAGTC	A	18	PASS	.	GT:GQ:DP:AD:VAF:C:PS	0|1:18:41:20:0.488:P:346
contig_103	341586	.	T	G	18	PASS	.	GT:GQ:DP:AD:VAF:C:PS	1|0:18:43:19:0.442:P:346
contig_103	344220	.	TCA	T	13	PASS	.	GT:GQ:DP:AD:VAF:C:PS	1|0:13:50:20:0.4:P:346
contig_103	344245	.	C	T	16	PASS	.	GT:GQ:DP:AD:VAF:C:PS	1|0:16:49:19:0.388:P:346
contig_103	345663	.	CTCCTTGTTAATTAAA	C	26	PASS	.	GT:GQ:DP:AD:VAF:C:PS	0|1:25:47:16:0.340426:DV:346
contig_103	346061	.	C	T	20	PASS	.	GT:GQ:DP:AD:VAF:C:PS	1|0:20:47:21:0.447:P:346
contig_103	346104	.	C	T	18	PASS	.	GT:GQ:DP:AD:VAF:C:PS	1|0:18:47:21:0.447:P:346
contig_103	348716	.	AT	A	16	PASS	.	GT:GQ:DP:AD:VAF:C	1/1:16:48:36:0.75:P
contig_103	348995	.	GAAT	G	11	PASS	.	GT:GQ:DP:AD:VAF:C:PS	1|0:11:44:16:0.364:P:346
contig_103	349093	.	TTA	T	17.9	PASS	.	GT:GQ:DP:AD:VAF:C:PS	0|1:18:42:14:0.333333:DV:346
contig_103	351803	.	G	A	22	PASS	.	GT:GQ:DP:AD:VAF:C:PS	0|1:22:53:22:0.415:P:346
contig_103	352333	.	A	G	16	PASS	.	GT:GQ:DP:AD:VAF:C:PS	0|1:16:47:18:0.383:P:346
contig_103	354258	.	T	G	21	PASS	.	GT:GQ:DP:AD:VAF:C:PS	1|0:21:53:26:0.491:P:346
contig_103	355208	.	G	A	17	PASS	.	GT:GQ:DP:AD:VAF:C:PS	1|0:17:50:19:0.38:P:346
contig_103	355568	.	G	A	18	PASS	.	GT:GQ:DP:AD:VAF:C:PS	1|0:18:53:20:0.377:P:346
contig_103	356345	.	G	A	19	PASS	.	GT:GQ:DP:AD:VAF:C:PS	1|0:19:50:20:0.4:P:346
contig_103	356390	.	T	C	19	PASS	.	GT:GQ:DP:AD:VAF:C:PS	1|0:19:49:22:0.449:P:346
contig_103	356451	.	G	A	21	PASS	.	GT:GQ:DP:AD:VAF:C:PS	1|0:21:48:22:0.458:P:346
contig_103	359546	.	G	A	20	PASS	.	GT:GQ:DP:AD:VAF:C:PS	0|1:20:55:24:0.436:P:346
contig_103	359558	.	T	TA	15	PASS	.	GT:GQ:DP:AD:VAF:C:PS	0|1:15:55:24:0.436:P:346
contig_103	359569	.	T	C	21	PASS	.	GT:GQ:DP:AD:VAF:C:PS	0|1:21:58:26:0.448:P:346
contig_103	359597	.	C	T	45.1	PASS	.	GT:GQ:DP:AD:VAF:C:PS	1|0:22:59:29:0.491525:DV:346
contig_103	359602	.	AATT	A	4.9	PASS	.	GT:GQ:DP:AD:VAF:C:PS	0|1:5:59:24:0.40678:DV:346
contig_103	359606	.	C	G	0.7	refCall	.	GT:GQ:DP:AD:VAF:C	./.:8:55:24:0.436364:DV
contig_103	359615	.	T	C	29.4	PASS	.	GT:GQ:DP:AD:VAF:C:PS	0|1:29:59:29:0.491525:DV:346
contig_103	359634	.	G	A	24	PASS	.	GT:GQ:DP:AD:VAF:C:PS	0|1:24:60:28:0.467:P:346
contig_103	359789	.	G	A	20	PASS	.	GT:GQ:DP:AD:VAF:C:PS	0|1:20:60:27:0.45:P:346
contig_103	359829	.	A	T	19	PASS	.	GT:GQ:DP:AD:VAF:C:PS	1|0:19:57:29:0.509:P:346
contig_103	359923	.	G	A	23	PASS	.	GT:GQ:DP:AD:VAF:C:PS	0|1:23:60:29:0.483:P:346
contig_103	359937	.	T	C	18	PASS	.	GT:GQ:DP:AD:VAF:C:PS	1|0:18:60:28:0.467:P:346
contig_103	360889	.	G	A	21	PASS	.	GT:GQ:DP:AD:VAF:C:PS	0|1:21:46:24:0.522:P:346
contig_103	360943	.	GTCA	G	17	PASS	.	GT:GQ:DP:AD:VAF:C:PS	0|1:17:47:22:0.468:P:346
contig_103	361705	.	C	T	21	PASS	.	GT:GQ:DP:AD:VAF:C:PS	0|1:21:56:24:0.429:P:346
contig_103	362010	.	A	G	20	PASS	.	GT:GQ:DP:AD:VAF:C:PS	0|1:20:57:27:0.474:P:346
contig_103	362243	.	T	C	55.2	PASS	.	GT:GQ:DP:AD:VAF:C:PS	1|0:55:55:27:0.490909:DV:346
contig_103	362475	.	C	A	20	PASS	.	GT:GQ:DP:AD:VAF:C:PS	0|1:20:55:23:0.418:P:346
contig_103	362972	.	C	T	20	PASS	.	GT:GQ:DP:AD:VAF:C:PS	0|1:20:54:24:0.444:P:346
contig_103	363006	.	G	A	23	PASS	.	GT:GQ:DP:AD:VAF:C:PS	0|1:23:54:24:0.444:P:346
contig_103	363029	.	G	T	40	PASS	.	GT:GQ:DP:AD:VAF:C:PS	0|1:40:55:22:0.4:DV:346
contig_103	363030	.	A	G	37.4	PASS	.	GT:GQ:DP:AD:VAF:C:PS	0|1:37:53:20:0.377358:DV:346
contig_103	363215	.	G	GA	14	PASS	.	GT:GQ:DP:AD:VAF:C:PS	0|1:14:56:18:0.321:P:346
contig_103	363254	.	T	C	16	PASS	.	GT:GQ:DP:AD:VAF:C:PS	0|1:16:55:19:0.345:P:346
contig_103	363271	.	C	T	16	PASS	.	GT:GQ:DP:AD:VAF:C:PS	0|1:16:46:13:0.283:P:346
contig_103	363320	.	C	T	18	PASS	.	GT:GQ:DP:AD:VAF:C:PS	0|1:18:48:16:0.333:P:346
contig_103	364183	.	A	G	58.1	PASS	.	GT:GQ:DP:AD:VAF:C:PS	0|1:58:54:20:0.37037:DV:346
contig_103	364188	.	T	C	56.5	PASS	.	GT:GQ:DP:AD:VAF:C:PS	0|1:56:53:19:0.358491:DV:346
contig_103	364385	.	AT	A	37.2	PASS	.	GT:GQ:DP:AD:VAF:C:PS	1|0:37:55:23:0.418182:DV:346
contig_103	364658	.	A	G	17	PASS	.	GT:GQ:DP:AD:VAF:C:PS	0|1:17:52:20:0.385:P:346
contig_103	364897	.	T	C	53.8	PASS	.	GT:GQ:DP:AD:VAF:C:PS	0|1:53:52:19:0.365385:DV:346
contig_103	365378	.	C	T	19	PASS	.	GT:GQ:DP:AD:VAF:C:PS	0|1:19:59:22:0.373:P:346
contig_103	365534	.	A	G	18	PASS	.	GT:GQ:DP:AD:VAF:C:PS	0|1:18:60:21:0.35:P:346
contig_103	365546	.	T	C	20	PASS	.	GT:GQ:DP:AD:VAF:C:PS	0|1:20:55:21:0.382:P:346
contig_103	365603	.	C	T	18	PASS	.	GT:GQ:DP:AD:VAF:C:PS	0|1:18:57:21:0.368:P:346
contig_103	365742	.	T	C	56.9	PASS	.	GT:GQ:DP:AD:VAF:C:PS	0|1:57:56:20:0.357143:DV:346
contig_103	365897	.	A	G	19	PASS	.	GT:GQ:DP:AD:VAF:C:PS	0|1:19:58:22:0.379:P:346
contig_103	365982	.	C	T	19	PASS	.	GT:GQ:DP:AD:VAF:C:PS	0|1:19:57:19:0.333:P:346
contig_103	366071	.	T	G	19	PASS	.	GT:GQ:DP:AD:VAF:C:PS	0|1:19:61:22:0.361:P:346
contig_103	366175	.	A	G	19	PASS	.	GT:GQ:DP:AD:VAF:C:PS	0|1:19:60:20:0.333:P:346
contig_103	366291	.	A	G	16	PASS	.	GT:GQ:DP:AD:VAF:C:PS	0|1:16:59:21:0.356:P:346
contig_103	366337	.	G	A	18	PASS	.	GT:GQ:DP:AD:VAF:C:PS	0|1:18:50:13:0.26:P:346
contig_103	366384	.	C	T	35.9	PASS	.	GT:GQ:DP:AD:VAF:C:PS	0|1:36:54:17:0.314815:DV:346
contig_103	366388	.	CT	C	50.4	PASS	.	GT:GQ:DP:AD:VAF:C:PS	1|0:36:59:28:0.474576:DV:346
contig_103	366422	.	AT	A	3	refCall	.	GT:GQ:DP:AD:VAF:C	./.:3:61:16:0.262295:DV
contig_103	366572	.	A	C	17	PASS	.	GT:GQ:DP:AD:VAF:C:PS	0|1:17:62:22:0.355:P:346
contig_103	366675	.	TCGGTCAA	T	10.6	PASS	.	GT:GQ:DP:AD:VAF:C:PS	0|1:11:63:18:0.285714:DV:346
contig_103	366709	.	T	A	17	PASS	.	GT:GQ:DP:AD:VAF:C:PS	0|1:17:62:21:0.339:P:346
contig_103	366780	.	T	C	17	PASS	.	GT:GQ:DP:AD:VAF:C:PS	0|1:17:64:21:0.328:P:346
contig_103	366847	.	A	G	41.9	PASS	.	GT:GQ:DP:AD:VAF:C:PS	0|1:42:61:21:0.344262:DV:346
contig_103	366854	.	T	C	22.4	PASS	.	GT:GQ:DP:AD:VAF:C:PS	0|1:22:62:21:0.33871:DV:346
contig_103	366889	.	TACTACA	T	11	PASS	.	GT:GQ:DP:AD:VAF:C:PS	0|1:11:62:22:0.355:P:346
contig_103	368489	.	C	CTA	14	PASS	.	GT:GQ:DP:AD:VAF:C:PS	0|1:14:67:19:0.284:P:346
contig_103	368515	.	A	G	43.1	PASS	.	GT:GQ:DP:AD:VAF:C:PS	0|1:43:67:22:0.328358:DV:346
contig_103	369002	.	C	T	27.2	PASS	.	GT:GQ:DP:AD:VAF:C:PS	0|1:27:69:13:0.188406:DV:346
contig_103	369111	.	A	ATCCGACTT	14	PASS	.	GT:GQ:DP:AD:VAF:C:PS	0|1:14:71:21:0.296:P:346
contig_103	369205	.	C	T	17	PASS	.	GT:GQ:DP:AD:VAF:C:PS	0|1:17:70:25:0.357:P:346
contig_103	369841	.	G	A	17	PASS	.	GT:GQ:DP:AD:VAF:C:PS	0|1:17:73:23:0.315:P:346
contig_103	370180	.	A	G	50.2	PASS	.	GT:GQ:DP:AD:VAF:C:PS	0|1:50:74:25:0.337838:DV:346
contig_103	371240	.	C	T	19	PASS	.	GT:GQ:DP:AD:VAF:C:PS	0|1:19:75:29:0.387:P:346
contig_103	371336	.	T	G	19	PASS	.	GT:GQ:DP:AD:VAF:C:PS	0|1:19:69:28:0.406:P:346
contig_103	371445	.	GAA	G	44	PASS	.	GT:GQ:DP:AD:VAF:C:PS	1|0:44:71:37:0.521127:DV:346
contig_103	371447	.	A	AAGATT	51.9	PASS	.	GT:GQ:DP:AD:VAF:C:PS	0|1:42:31:27:0.870968:DV:346
contig_103	371728	.	A	C	18	PASS	.	GT:GQ:DP:AD:VAF:C:PS	0|1:18:62:24:0.387:P:346
contig_103	373069	.	G	A	23	PASS	.	GT:GQ:DP:AD:VAF:C:PS	0|1:23:72:33:0.458:P:346
contig_103	373674	.	T	C	21	PASS	.	GT:GQ:DP:AD:VAF:C:PS	0|1:21:76:34:0.447:P:346
contig_103	373960	.	C	T	21	PASS	.	GT:GQ:DP:AD:VAF:C:PS	0|1:21:75:32:0.427:P:346
contig_103	374104	.	A	G	20	PASS	.	GT:GQ:DP:AD:VAF:C:PS	0|1:20:74:33:0.446:P:346
contig_103	374746	.	T	C	19	PASS	.	GT:GQ:DP:AD:VAF:C:PS	1|0:19:75:37:0.493:P:346
contig_103	375576	.	C	T	21	PASS	.	GT:GQ:DP:AD:VAF:C:PS	0|1:21:65:25:0.385:P:346
contig_103	375734	.	T	C	17	PASS	.	GT:GQ:DP:AD:VAF:C:PS	0|1:17:68:25:0.368:P:346
contig_103	375913	.	A	G	20	PASS	.	GT:GQ:DP:AD:VAF:C:PS	0|1:20:67:27:0.403:P:346
contig_103	377003	.	C	G	20	PASS	.	GT:GQ:DP:AD:VAF:C:PS	1|0:20:57:26:0.456:P:346
contig_103	377378	.	T	C	63.6	PASS	.	GT:GQ:DP:AD:VAF:C:PS	1|0:62:57:24:0.421053:DV:346
contig_103	378849	.	T	C	16	PASS	.	GT:GQ:DP:AD:VAF:C:PS	1|0:16:67:27:0.403:P:346
contig_103	379554	.	A	G	49.1	PASS	.	GT:GQ:DP:AD:VAF:C:PS	1|0:49:46:16:0.347826:DV:346
contig_103	384160	.	G	A	23	PASS	.	GT:GQ:DP:AD:VAF:C:PS	0|1:23:56:27:0.482:P:346
contig_103	387458	.	T	C	20	PASS	.	GT:GQ:DP:AD:VAF:C:PS	0|1:20:72:29:0.403:P:346
contig_103	388239	.	G	A	23	PASS	.	GT:GQ:DP:AD:VAF:C:PS	0|1:23:66:27:0.409:P:346
contig_103	388925	.	T	A	22	PASS	.	GT:GQ:DP:AD:VAF:C:PS	0|1:22:59:26:0.441:P:346
contig_103	389415	.	G	T	24	PASS	.	GT:GQ:DP:AD:VAF:C:PS	0|1:24:56:24:0.429:P:346
contig_103	389556	.	ATC	A,ATCTC	18.4	PASS	.	GT:GQ:DP:AD:VAF:C:PS	1|2:6:59:17,8:0.288136,0.135593:DV:346
contig_103	389570	.	C	T	35.8	PASS	.	GT:GQ:DP:AD:VAF:C:PS	0|1:36:47:19:0.404255:DV:346
contig_103	390064	.	G	A	19	PASS	.	GT:GQ:DP:AD:VAF:C:PS	0|1:19:60:27:0.45:P:346
contig_103	390238	.	G	A	22	PASS	.	GT:GQ:DP:AD:VAF:C:PS	0|1:22:61:22:0.361:P:346
contig_103	390446	.	GA	G	19.1	PASS	.	GT:GQ:DP:AD:VAF:C:PS	1|0:18:60:14:0.233333:DV:346
contig_103	390643	.	C	T	19	PASS	.	GT:GQ:DP:AD:VAF:C:PS	0|1:19:61:25:0.41:P:346
contig_103	391283	.	C	A	20	PASS	.	GT:GQ:DP:AD:VAF:C:PS	1|0:20:55:27:0.491:P:346
contig_103	391942	.	C	T	18	PASS	.	GT:GQ:DP:AD:VAF:C:PS	0|1:18:58:24:0.414:P:346
contig_103	392012	.	T	A	20	PASS	.	GT:GQ:DP:AD:VAF:C:PS	0|1:20:57:22:0.386:P:346
contig_103	392384	.	T	C	20	PASS	.	GT:GQ:DP:AD:VAF:C:PS	0|1:20:56:23:0.411:P:346
contig_103	392483	.	TTC	T	0.2	refCall	.	GT:GQ:DP:AD:VAF:C	./.:13:47:8:0.170213:DV
contig_103	392485	.	C	T	0.7	refCall	.	GT:GQ:DP:AD:VAF:C	./.:8:38:0:0:DV
contig_103	392963	.	CGT	C	19	PASS	.	GT:GQ:DP:AD:VAF:C:PS	0|1:19:63:29:0.46:P:346
contig_103	393226	.	A	G	21	PASS	.	GT:GQ:DP:AD:VAF:C:PS	0|1:21:58:25:0.431:P:346
contig_103	393239	.	GA	G	26.4	PASS	.	GT:GQ:DP:AD:VAF:C:PS	0|1:26:57:15:0.263158:DV:346
contig_103	393418	.	T	A	16	PASS	.	GT:GQ:DP:AD:VAF:C:PS	0|1:16:58:26:0.448:P:346
contig_103	393421	.	A	G	16	PASS	.	GT:GQ:DP:AD:VAF:C:PS	0|1:16:56:25:0.446:P:346
contig_103	393466	.	T	C	20	PASS	.	GT:GQ:DP:AD:VAF:C:PS	0|1:20:55:21:0.382:P:346
contig_103	393661	.	C	T	21	PASS	.	GT:GQ:DP:AD:VAF:C:PS	0|1:21:63:26:0.413:P:346
contig_103	393734	.	G	GCGAA	15	PASS	.	GT:GQ:DP:AD:VAF:C:PS	0|1:15:61:23:0.377:P:346
contig_103	394379	.	T	TC	7.5	PASS	.	GT:GQ:DP:AD:VAF:C	1/1:7:46:10:0.217391:DV
contig_103	394380	.	T	C	3.8	PASS	.	GT:GQ:DP:AD:VAF:C	1/1:4:52:14:0.269231:DV
contig_103	394923	.	GA	G	0.6	refCall	.	GT:GQ:DP:AD:VAF:C	./.:9:50:18:0.36:DV
contig_103	395197	.	A	G	17	PASS	.	GT:GQ:DP:AD:VAF:C:PS	0|1:17:53:18:0.34:P:346
contig_103	395245	.	C	T	16	PASS	.	GT:GQ:DP:AD:VAF:C:PS	0|1:16:55:18:0.327:P:346
contig_103	395843	.	G	A	34.8	PASS	.	GT:GQ:DP:AD:VAF:C:PS	0|1:35:53:14:0.264151:DV:346
contig_103	395883	.	T	C	39.6	PASS	.	GT:GQ:DP:AD:VAF:C:PS	0|1:40:55:16:0.290909:DV:346
contig_103	396564	.	T	C	32.2	PASS	.	GT:GQ:DP:AD:VAF:C:PS	0|1:32:61:16:0.262295:DV:346
contig_103	396711	.	G	A	35.9	PASS	.	GT:GQ:DP:AD:VAF:C:PS	0|1:36:49:14:0.285714:DV:346
contig_103	396802	.	A	G	33.3	PASS	.	GT:GQ:DP:AD:VAF:C:PS	0|1:33:53:15:0.283019:DV:346
contig_103	396913	.	T	C	31.6	PASS	.	GT:GQ:DP:AD:VAF:C:PS	0|1:32:53:16:0.301887:DV:346
contig_103	396945	.	A	C	32.4	PASS	.	GT:GQ:DP:AD:VAF:C:PS	0|1:32:52:15:0.288462:DV:346
contig_103	397446	.	A	T	16	PASS	.	GT:GQ:DP:AD:VAF:C:PS	0|1:16:55:18:0.327:P:346
contig_103	400390	.	AT	A	0.1	refCall	.	GT:GQ:DP:AD:VAF:C	./.:18:51:19:0.372549:DV
contig_103	401198	.	AAGTAAAGTAAAATAT	A	36.6	PASS	.	GT:GQ:DP:AD:VAF:C:PS	0|1:36:40:14:0.35:DV:346
contig_103	402093	.	AATATATATATATATAT	A	9.5	PASS	.	GT:GQ:DP:AD:VAF:C:PS	0|1:10:29:6:0.206897:DV:346
contig_103	402446	.	GATAT	G	5.6	PASS	.	GT:GQ:DP:AD:VAF:C:PS	1|0:6:20:4:0.2:DV:346
contig_103	402532	.	T	G	0.7	refCall	.	GT:GQ:DP:AD:VAF:C	./.:8:19:7:0.368421:DV
contig_103	402534	.	T	A	0.6	refCall	.	GT:GQ:DP:AD:VAF:C	./.:9:19:6:0.315789:DV
contig_103	403272	.	T	C	42	PASS	.	GT:GQ:DP:AD:VAF:C:PS	1|0:42:40:12:0.3:DV:346
contig_103	403679	.	TAC	T	12	PASS	.	GT:GQ:DP:AD:VAF:C:PS	1|0:12:39:12:0.308:P:346
contig_103	403715	.	G	A	35.3	PASS	.	GT:GQ:DP:AD:VAF:C:PS	1|0:35:37:14:0.378378:DV:346
contig_103	403717	.	CTATATT	C	52.6	PASS	.	GT:GQ:DP:AD:VAF:C:PS	0|1:38:38:17:0.447368:DV:346
contig_103	403745	.	A	ATAT	25.4	PASS	.	GT:GQ:DP:AD:VAF:C:PS	1|0:25:34:12:0.352941:DV:346
contig_103	403808	.	C	G	29.7	PASS	.	GT:GQ:DP:AD:VAF:C:PS	1|0:30:39:15:0.384615:DV:346
contig_103	403897	.	T	C	18	PASS	.	GT:GQ:DP:AD:VAF:C:PS	1|0:18:40:15:0.375:P:346
contig_103	403915	.	TG	T	53.2	PASS	.	GT:GQ:DP:AD:VAF:C:PS	0|1:43:39:19:0.487179:DV:346
contig_103	403918	.	AG	A	30.9	PASS	.	GT:GQ:DP:AD:VAF:C:PS	1|0:28:38:19:0.5:DV:346
contig_103	404019	.	T	TACAC	1.1	refCall	.	GT:GQ:DP:AD:VAF:C	./.:7:38:7:0.184211:DV
contig_103	404035	.	C	A	3.9	PASS	.	GT:GQ:DP:AD:VAF:C:PS	0|1:4:31:7:0.225806:DV:346
contig_103	404051	.	C	A	6.2	PASS	.	GT:GQ:DP:AD:VAF:C	0/1:6:41:8:0.195122:DV
contig_103	404098	.	A	G	33.8	PASS	.	GT:GQ:DP:AD:VAF:C:PS	0|1:34:42:22:0.52381:DV:346
contig_103	404511	.	T	A	18	PASS	.	GT:GQ:DP:AD:VAF:C:PS	1|0:18:48:22:0.458:P:346
contig_103	404570	.	G	A	22	PASS	.	GT:GQ:DP:AD:VAF:C:PS	0|1:22:46:23:0.5:P:346
contig_103	404584	.	G	A	21	PASS	.	GT:GQ:DP:AD:VAF:C:PS	0|1:21:45:24:0.533:P:346
contig_103	404704	.	A	G	19	PASS	.	GT:GQ:DP:AD:VAF:C:PS	0|1:19:46:23:0.5:P:346
contig_103	404890	.	A	G	20	PASS	.	GT:GQ:DP:AD:VAF:C:PS	0|1:20:42:20:0.476:P:346
contig_103	404905	.	CA	C	41	PASS	.	GT:GQ:DP:AD:VAF:C:PS	0|1:40:40:16:0.4:DV:346
contig_103	404907	.	AG	A	56	PASS	.	GT:GQ:DP:AD:VAF:C:PS	1|0:33:41:20:0.487805:DV:346
contig_103	405470	.	G	A	22	PASS	.	GT:GQ:DP:AD:VAF:C:PS	0|1:22:51:25:0.49:P:346
contig_103	405482	.	G	A	19	PASS	.	GT:GQ:DP:AD:VAF:C:PS	1|0:19:50:22:0.44:P:346
contig_103	405558	.	C	T	19	PASS	.	GT:GQ:DP:AD:VAF:C:PS	1|0:19:49:23:0.469:P:346
contig_103	405636	.	T	A	19	PASS	.	GT:GQ:DP:AD:VAF:C:PS	1|0:19:51:24:0.471:P:346
contig_103	405662	.	A	G	20	PASS	.	GT:GQ:DP:AD:VAF:C:PS	0|1:20:52:27:0.519:P:346
contig_103	405698	.	A	G	20	PASS	.	GT:GQ:DP:AD:VAF:C:PS	1|0:20:52:22:0.423:P:346
contig_103	405759	.	A	G	19	PASS	.	GT:GQ:DP:AD:VAF:C:PS	0|1:19:50:25:0.5:P:346
contig_103	405763	.	G	A	18	PASS	.	GT:GQ:DP:AD:VAF:C:PS	1|0:18:50:23:0.46:P:346
contig_103	406465	.	C	T	18	PASS	.	GT:GQ:DP:AD:VAF:C:PS	1|0:18:48:21:0.438:P:346
contig_103	408363	.	C	T	21	PASS	.	GT:GQ:DP:AD:VAF:C:PS	1|0:21:56:26:0.464:P:346
contig_103	410952	.	C	T	19	PASS	.	GT:GQ:DP:AD:VAF:C:PS	0|1:19:54:25:0.463:P:346
contig_103	412025	.	A	AC	3	refCall	.	GT:GQ:DP:AD:VAF:C	./.:3:16:11:0.6875:DV
contig_103	414914	.	G	C	22	PASS	.	GT:GQ:DP:AD:VAF:C:PS	0|1:22:57:26:0.456:P:346
contig_103	415819	.	C	T	16	PASS	.	GT:GQ:DP:AD:VAF:C:PS	1|0:16:64:31:0.484:P:346
contig_103	418176	.	A	G	22	PASS	.	GT:GQ:DP:AD:VAF:C:PS	0|1:22:76:34:0.447:P:346
contig_103	419263	.	T	G	21	PASS	.	GT:GQ:DP:AD:VAF:C:PS	0|1:21:58:27:0.466:P:346
contig_103	419281	.	GC	G	52	PASS	.	GT:GQ:DP:AD:VAF:C:PS	0|1:49:57:27:0.473684:DV:346
contig_103	419283	.	CT	C	36.5	PASS	.	GT:GQ:DP:AD:VAF:C:PS	1|0:34:55:27:0.490909:DV:346
contig_103	420203	.	AT	A	37.6	PASS	.	GT:GQ:DP:AD:VAF:C:PS	1|0:35:53:24:0.45283:DV:346
contig_103	420221	.	TA	T	29.9	PASS	.	GT:GQ:DP:AD:VAF:C:PS	0|1:28:55:23:0.418182:DV:346
contig_103	420304	.	TA	T	0.4	refCall	.	GT:GQ:DP:AD:VAF:C	./.:10:53:23:0.433962:DV
contig_103	420309	.	A	G,AAG	32.8	PASS	.	GT:GQ:DP:AD:VAF:C:PS	2|1:9:52:28,11:0.538462,0.211538:DV:346
contig_103	422318	.	GT	G	20.5	PASS	.	GT:GQ:DP:AD:VAF:C:PS	1|0:20:63:16:0.253968:DV:346
contig_103	422659	.	ATAT	A	12	PASS	.	GT:GQ:DP:AD:VAF:C:PS	0|1:12:59:19:0.322:P:346
contig_103	423267	.	T	C	20	PASS	.	GT:GQ:DP:AD:VAF:C:PS	1|0:20:61:32:0.525:P:346
contig_103	424097	.	C	T	18	PASS	.	GT:GQ:DP:AD:VAF:C:PS	1|0:18:59:28:0.475:P:346
contig_103	424313	.	GT	G	7.8	PASS	.	GT:GQ:DP:AD:VAF:C:PS	1|0:8:60:14:0.233333:DV:346
contig_103	424315	.	A	G	6.8	PASS	.	GT:GQ:DP:AD:VAF:C:PS	1|0:7:34:13:0.382353:DV:346
contig_103	424440	.	T	A	21	PASS	.	GT:GQ:DP:AD:VAF:C:PS	0|1:21:60:28:0.467:P:346
contig_103	426836	.	T	C	21	PASS	.	GT:GQ:DP:AD:VAF:C:PS	0|1:21:66:29:0.439:P:346
contig_103	426989	.	A	G	20	PASS	.	GT:GQ:DP:AD:VAF:C:PS	0|1:20:68:27:0.397:P:346
contig_103	427334	.	C	T	21	PASS	.	GT:GQ:DP:AD:VAF:C:PS	0|1:21:73:37:0.507:P:346
contig_103	428309	.	T	A	0	refCall	.	GT:GQ:DP:AD:VAF:C	0/0:23:63:23:0.365079:DV
contig_103	428778	.	A	G	20	PASS	.	GT:GQ:DP:AD:VAF:C:PS	1|0:20:66:29:0.439:P:346
contig_103	429513	.	C	T	20	PASS	.	GT:GQ:DP:AD:VAF:C:PS	1|0:20:61:29:0.475:P:346
contig_103	429577	.	C	T	18	PASS	.	GT:GQ:DP:AD:VAF:C:PS	1|0:18:60:26:0.433:P:346
contig_103	429596	.	G	A	20	PASS	.	GT:GQ:DP:AD:VAF:C:PS	1|0:20:61:28:0.459:P:346
contig_103	429674	.	A	C	18	PASS	.	GT:GQ:DP:AD:VAF:C:PS	1|0:18:63:29:0.46:P:346
contig_103	431548	.	C	T	19	PASS	.	GT:GQ:DP:AD:VAF:C:PS	0|1:19:48:20:0.417:P:346
contig_103	433496	.	A	G	19	PASS	.	GT:GQ:DP:AD:VAF:C:PS	0|1:19:63:24:0.381:P:346
contig_103	433648	.	C	T	30.3	PASS	.	GT:GQ:DP:AD:VAF:C:PS	0|1:30:59:21:0.355932:DV:346
contig_103	433844	.	A	G	18	PASS	.	GT:GQ:DP:AD:VAF:C:PS	0|1:18:58:23:0.397:P:346
contig_103	434328	.	A	G	18	PASS	.	GT:GQ:DP:AD:VAF:C:PS	0|1:18:49:18:0.367:P:346
contig_103	435068	.	C	T	18	PASS	.	GT:GQ:DP:AD:VAF:C:PS	0|1:18:51:22:0.431:P:346
contig_103	436126	.	T	C	19	PASS	.	GT:GQ:DP:AD:VAF:C:PS	0|1:19:48:21:0.438:P:346
contig_103	436216	.	T	TTGC	14	PASS	.	GT:GQ:DP:AD:VAF:C:PS	0|1:14:48:19:0.396:P:346
contig_103	437234	.	G	C	23	PASS	.	GT:GQ:DP:AD:VAF:C:PS	0|1:23:50:22:0.44:P:346
contig_103	437894	.	T	C	20	PASS	.	GT:GQ:DP:AD:VAF:C:PS	0|1:20:49:20:0.408:P:346
contig_103	438090	.	C	T	17	PASS	.	GT:GQ:DP:AD:VAF:C:PS	1|0:17:48:23:0.479:P:346
contig_103	438298	.	G	C	22	PASS	.	GT:GQ:DP:AD:VAF:C:PS	0|1:22:44:16:0.364:P:346
contig_103	438315	.	C	T	18	PASS	.	GT:GQ:DP:AD:VAF:C:PS	0|1:18:43:19:0.442:P:346
contig_103	441439	.	T	C	17	PASS	.	GT:GQ:DP:AD:VAF:C:PS	1|0:17:46:17:0.37:P:346
contig_103	441801	.	G	A	58.1	PASS	.	GT:GQ:DP:AD:VAF:C:PS	1|0:58:43:18:0.418605:DV:346
contig_103	441802	.	T	C	57.2	PASS	.	GT:GQ:DP:AD:VAF:C:PS	1|0:57:45:19:0.422222:DV:346
contig_103	441957	.	T	C	59	PASS	.	GT:GQ:DP:AD:VAF:C:PS	1|0:58:41:17:0.414634:DV:346
contig_103	441965	.	C	T	52	PASS	.	GT:GQ:DP:AD:VAF:C:PS	1|0:51:43:18:0.418605:DV:346
contig_103	441970	.	TC	T	13	PASS	.	GT:GQ:DP:AD:VAF:C:PS	0|1:13:42:23:0.548:P:346
contig_103	442068	.	C	T	17	PASS	.	GT:GQ:DP:AD:VAF:C:PS	1|0:17:47:21:0.447:P:346
contig_103	442083	.	C	T	20	PASS	.	GT:GQ:DP:AD:VAF:C:PS	1|0:20:47:21:0.447:P:346
contig_103	442753	.	A	G	19	PASS	.	GT:GQ:DP:AD:VAF:C:PS	1|0:19:51:25:0.49:P:346
contig_103	443019	.	A	G	20	PASS	.	GT:GQ:DP:AD:VAF:C:PS	1|0:20:48:24:0.5:P:346
contig_103	445202	.	A	G	17	PASS	.	GT:GQ:DP:AD:VAF:C:PS	1|0:17:46:17:0.37:P:346
contig_103	445424	.	GTA	G	15	PASS	.	GT:GQ:DP:AD:VAF:C:PS	1|0:15:45:14:0.311:P:346
contig_103	445459	.	T	G	33.9	PASS	.	GT:GQ:DP:AD:VAF:C:PS	1|0:34:43:14:0.325581:DV:346
contig_103	445734	.	G	A	40.4	PASS	.	GT:GQ:DP:AD:VAF:C:PS	1|0:40:47:16:0.340426:DV:346
contig_103	446346	.	T	C	39.1	PASS	.	GT:GQ:DP:AD:VAF:C:PS	1|0:39:43:13:0.302326:DV:346
contig_103	447091	.	C	T	29.2	PASS	.	GT:GQ:DP:AD:VAF:C:PS	1|0:29:41:13:0.317073:DV:346
contig_103	447160	.	G	A	37	PASS	.	GT:GQ:DP:AD:VAF:C:PS	1|0:37:40:13:0.325:DV:346
contig_103	447653	.	C	CAG	47.4	PASS	.	GT:GQ:DP:AD:VAF:C:PS	1|0:47:50:14:0.28:DV:346
contig_103	448198	.	G	C	22	PASS	.	GT:GQ:DP:AD:VAF:C:PS	1|0:22:67:33:0.493:P:346
contig_103	448238	.	A	G	18	PASS	.	GT:GQ:DP:AD:VAF:C:PS	1|0:18:69:31:0.449:P:346
contig_103	448716	.	A	G	21	PASS	.	GT:GQ:DP:AD:VAF:C:PS	0|1:21:61:28:0.459:P:346
contig_103	449346	.	A	G	19	PASS	.	GT:GQ:DP:AD:VAF:C:PS	1|0:19:61:24:0.393:P:346
contig_103	449534	.	T	G	18	PASS	.	GT:GQ:DP:AD:VAF:C:PS	1|0:18:54:20:0.37:P:346
contig_103	449738	.	C	T	17	PASS	.	GT:GQ:DP:AD:VAF:C:PS	1|0:17:53:21:0.396:P:346
contig_103	449810	.	G	A	19	PASS	.	GT:GQ:DP:AD:VAF:C:PS	1|0:19:52:19:0.365:P:346
contig_103	450129	.	T	TTA	29.8	PASS	.	GT:GQ:DP:AD:VAF:C:PS	1|0:30:49:16:0.326531:DV:346
contig_103	450133	.	A	ACG	30.6	PASS	.	GT:GQ:DP:AD:VAF:C:PS	1|0:31:49:16:0.326531:DV:346
contig_103	450763	.	G	A	55	PASS	.	GT:GQ:DP:AD:VAF:C:PS	1|0:55:49:17:0.346939:DV:346
contig_103	450907	.	A	AT	11	PASS	.	GT:GQ:DP:AD:VAF:C:PS	1|0:11:51:17:0.333:P:346
contig_103	451213	.	C	T	47.4	PASS	.	GT:GQ:DP:AD:VAF:C:PS	1|0:47:46:15:0.326087:DV:346
contig_103	451372	.	T	C	56.7	PASS	.	GT:GQ:DP:AD:VAF:C:PS	1|0:56:49:15:0.306122:DV:346
contig_103	451559	.	T	C	40.1	PASS	.	GT:GQ:DP:AD:VAF:C:PS	1|0:40:46:13:0.282609:DV:346
contig_103	452285	.	A	G	52.1	PASS	.	GT:GQ:DP:AD:VAF:C:PS	1|0:52:41:14:0.341463:DV:346
contig_103	453642	.	C	T	16	PASS	.	GT:GQ:DP:AD:VAF:C:PS	1|0:16:41:16:0.39:P:346
contig_103	454291	.	C	A	18	PASS	.	GT:GQ:DP:AD:VAF:C:PS	1|0:18:37:14:0.378:P:346
contig_103	454466	.	C	T	16	PASS	.	GT:GQ:DP:AD:VAF:C:PS	1|0:16:39:15:0.385:P:346
contig_103	454553	.	C	T	18	PASS	.	GT:GQ:DP:AD:VAF:C:PS	1|0:18:39:15:0.385:P:346
contig_103	455459	.	C	T	19	PASS	.	GT:GQ:DP:AD:VAF:C:PS	1|0:19:44:18:0.409:P:346
contig_103	455564	.	A	G	18	PASS	.	GT:GQ:DP:AD:VAF:C:PS	1|0:18:42:16:0.381:P:346
contig_103	456102	.	C	G	18	PASS	.	GT:GQ:DP:AD:VAF:C:PS	1|0:18:43:16:0.372:P:346
contig_103	456998	.	T	C	19	PASS	.	GT:GQ:DP:AD:VAF:C:PS	1|0:19:48:19:0.396:P:346
contig_103	457213	.	G	C	61.3	PASS	.	GT:GQ:DP:AD:VAF:C:PS	0|1:50:57:32:0.561404:DV:346
contig_103	457220	.	GAAT	G	11	PASS	.	GT:GQ:DP:AD:VAF:C:PS	1|0:11:57:21:0.368:P:346
contig_103	458074	.	AAG	A	0	refCall	.	GT:GQ:DP:AD:VAF:C	0/0:58:53:19:0.358491:DV
contig_103	458752	.	T	C	20	PASS	.	GT:GQ:DP:AD:VAF:C:PS	0|1:20:53:26:0.491:P:346
contig_103	459682	.	G	A	23	PASS	.	GT:GQ:DP:AD:VAF:C:PS	0|1:23:46:26:0.565:P:346
contig_103	460404	.	T	C	39.8	PASS	.	GT:GQ:DP:AD:VAF:C:PS	1|0:40:49:12:0.244898:DV:346
contig_103	460513	.	A	G	36.5	PASS	.	GT:GQ:DP:AD:VAF:C:PS	1|0:36:52:16:0.307692:DV:346
contig_103	461081	.	A	C	50.2	PASS	.	GT:GQ:DP:AD:VAF:C:PS	1|0:50:54:21:0.388889:DV:346
contig_103	461242	.	C	T	19	PASS	.	GT:GQ:DP:AD:VAF:C:PS	1|0:19:55:22:0.4:P:346
contig_103	461344	.	C	T	19	PASS	.	GT:GQ:DP:AD:VAF:C:PS	1|0:19:56:24:0.429:P:346
contig_103	461389	.	C	T	16	PASS	.	GT:GQ:DP:AD:VAF:C:PS	1|0:16:52:20:0.385:P:346
contig_103	461475	.	AT	A	12	PASS	.	GT:GQ:DP:AD:VAF:C:PS	0|1:12:57:19:0.333:P:346
contig_103	462128	.	A	G	19	PASS	.	GT:GQ:DP:AD:VAF:C:PS	1|0:19:55:25:0.455:P:346
contig_103	462392	.	A	G	19	PASS	.	GT:GQ:DP:AD:VAF:C:PS	1|0:19:51:22:0.431:P:346
contig_103	463003	.	G	A	20	PASS	.	GT:GQ:DP:AD:VAF:C:PS	1|0:20:54:23:0.426:P:346
contig_103	463104	.	TA	T	12	PASS	.	GT:GQ:DP:AD:VAF:C:PS	1|0:12:52:17:0.327:P:346
contig_103	463641	.	A	G	19	PASS	.	GT:GQ:DP:AD:VAF:C:PS	1|0:19:46:21:0.457:P:346
contig_103	463759	.	A	AG	35.5	PASS	.	GT:GQ:DP:AD:VAF:C:PS	1|0:35:45:15:0.333333:DV:346
contig_103	463760	.	G	GA	27.2	PASS	.	GT:GQ:DP:AD:VAF:C:PS	0|1:26:44:14:0.318182:DV:346
contig_103	463988	.	T	C	19	PASS	.	GT:GQ:DP:AD:VAF:C:PS	0|1:19:44:23:0.523:P:346
contig_103	464817	.	A	G	19	PASS	.	GT:GQ:DP:AD:VAF:C:PS	1|0:19:51:25:0.49:P:346
contig_103	465824	.	G	A	22	PASS	.	GT:GQ:DP:AD:VAF:C:PS	0|1:22:46:19:0.413:P:346
contig_103	466723	.	C	T	20	PASS	.	GT:GQ:DP:AD:VAF:C:PS	0|1:20:48:19:0.396:P:346
contig_103	466896	.	TAA	T	12.8	PASS	.	GT:GQ:DP:AD:VAF:C:PS	0|1:13:49:18:0.367347:DV:346
contig_103	466899	.	A	T	32.2	PASS	.	GT:GQ:DP:AD:VAF:C:PS	0|1:32:40:14:0.35:DV:346
contig_103	466913	.	A	G	53.8	PASS	.	GT:GQ:DP:AD:VAF:C:PS	0|1:54:49:19:0.387755:DV:346
contig_103	467141	.	CGCG	C	14.3	PASS	.	GT:GQ:DP:AD:VAF:C:PS	0|1:14:50:22:0.44:DV:346
contig_103	467148	.	G	C	42.5	PASS	.	GT:GQ:DP:AD:VAF:C:PS	1|0:42:49:26:0.530612:DV:346
contig_103	467757	.	T	C	18	PASS	.	GT:GQ:DP:AD:VAF:C:PS	1|0:18:48:24:0.5:P:346
contig_103	468955	.	C	A	20	PASS	.	GT:GQ:DP:AD:VAF:C:PS	1|0:20:53:23:0.434:P:346
contig_103	469450	.	A	G	21	PASS	.	GT:GQ:DP:AD:VAF:C:PS	1|0:21:60:27:0.45:P:346
contig_103	469515	.	A	G	19	PASS	.	GT:GQ:DP:AD:VAF:C:PS	1|0:19:57:24:0.421:P:346
contig_103	470380	.	G	A	62.5	PASS	.	GT:GQ:DP:AD:VAF:C:PS	1|0:62:57:19:0.333333:DV:346
contig_103	471432	.	T	A	18	PASS	.	GT:GQ:DP:AD:VAF:C:PS	0|1:18:57:33:0.579:P:346
contig_103	471453	.	ATATAAATATTGTATTTATATTTATAATATATTG	A	38.4	PASS	.	GT:GQ:DP:AD:VAF:C:PS	1|0:37:56:22:0.392857:DV:346
contig_103	471514	.	G	A	16	PASS	.	GT:GQ:DP:AD:VAF:C:PS	1|0:16:51:23:0.451:P:346
contig_103	472078	.	C	T	21	PASS	.	GT:GQ:DP:AD:VAF:C:PS	0|1:21:57:27:0.474:P:346
contig_103	473009	.	A	G	16	PASS	.	GT:GQ:DP:AD:VAF:C:PS	0|1:16:47:22:0.468:P:346
contig_103	473295	.	C	T	20	PASS	.	GT:GQ:DP:AD:VAF:C:PS	0|1:20:47:22:0.468:P:346
contig_103	473437	.	T	C	17	PASS	.	GT:GQ:DP:AD:VAF:C:PS	1|0:17:48:23:0.479:P:346
contig_103	473720	.	T	C	19	PASS	.	GT:GQ:DP:AD:VAF:C:PS	1|0:19:47:20:0.426:P:346
contig_103	473793	.	A	G	20	PASS	.	GT:GQ:DP:AD:VAF:C:PS	1|0:20:49:22:0.449:P:346
contig_103	474165	.	A	G	36.6	PASS	.	GT:GQ:DP:AD:VAF:C:PS	1|0:36:46:15:0.326087:DV:346
contig_103	474166	.	G	A	24.2	PASS	.	GT:GQ:DP:AD:VAF:C:PS	1|0:24:43:16:0.372093:DV:346
contig_103	474235	.	T	C	19	PASS	.	GT:GQ:DP:AD:VAF:C:PS	0|1:19:50:25:0.5:P:346
contig_103	474254	.	ATT	A	18	PASS	.	GT:GQ:DP:AD:VAF:C:PS	1|0:18:55:24:0.436:P:346
contig_103	475624	.	C	T	20	PASS	.	GT:GQ:DP:AD:VAF:C:PS	1|0:20:63:26:0.413:P:346
contig_103	475806	.	CAT	C	19	PASS	.	GT:GQ:DP:AD:VAF:C:PS	0|1:19:60:30:0.5:P:346
contig_103	475817	.	GAATATAT	G	56.6	PASS	.	GT:GQ:DP:AD:VAF:C:PS	0|1:52:57:29:0.508772:DV:346
contig_103	475827	.	C	G	50.7	PASS	.	GT:GQ:DP:AD:VAF:C:PS	1|0:51:57:20:0.350877:DV:346
contig_103	475863	.	TTA	T	14	PASS	.	GT:GQ:DP:AD:VAF:C:PS	1|0:14:59:21:0.356:P:346
contig_103	476000	.	C	T	58.9	PASS	.	GT:GQ:DP:AD:VAF:C:PS	1|0:59:57:23:0.403509:DV:346
contig_103	476966	.	C	T	21	PASS	.	GT:GQ:DP:AD:VAF:C:PS	1|0:21:58:26:0.448:P:346
contig_103	477363	.	T	A	56.7	PASS	.	GT:GQ:DP:AD:VAF:C:PS	1|0:57:54:24:0.444444:DV:346
contig_103	477417	.	G	A	17	PASS	.	GT:GQ:DP:AD:VAF:C:PS	1|0:17:54:26:0.481:P:346
contig_103	477628	.	T	C	20	PASS	.	GT:GQ:DP:AD:VAF:C:PS	1|0:20:56:24:0.429:P:346
contig_103	477825	.	T	C	60.8	PASS	.	GT:GQ:DP:AD:VAF:C:PS	1|0:61:57:25:0.438596:DV:346
contig_103	477833	.	G	A	16	PASS	.	GT:GQ:DP:AD:VAF:C:PS	1|0:16:56:24:0.429:P:346
contig_103	478617	.	T	C	69.2	PASS	.	GT:GQ:DP:AD:VAF:C:PS	1|0:69:49:24:0.489796:DV:346
contig_103	478793	.	T	C	19	PASS	.	GT:GQ:DP:AD:VAF:C:PS	0|1:19:43:17:0.395:P:346
contig_103	478887	.	C	T	18	PASS	.	GT:GQ:DP:AD:VAF:C:PS	1|0:18:48:22:0.458:P:346
contig_103	478932	.	T	C	22	PASS	.	GT:GQ:DP:AD:VAF:C:PS	0|1:22:47:23:0.489:P:346
contig_103	479390	.	C	G	20	PASS	.	GT:GQ:DP:AD:VAF:C:PS	0|1:20:48:21:0.438:P:346
contig_103	480809	.	G	A	19	PASS	.	GT:GQ:DP:AD:VAF:C:PS	1|0:19:43:17:0.395:P:346
contig_103	481571	.	A	G	17	PASS	.	GT:GQ:DP:AD:VAF:C:PS	1|0:17:39:16:0.41:P:346
contig_103	481807	.	C	T	58.8	PASS	.	GT:GQ:DP:AD:VAF:C:PS	1|0:56:34:14:0.411765:DV:346
contig_103	482233	.	T	C	18	PASS	.	GT:GQ:DP:AD:VAF:C:PS	0|1:18:34:15:0.441:P:346
contig_103	482885	.	T	C	17	PASS	.	GT:GQ:DP:AD:VAF:C:PS	0|1:17:34:13:0.382:P:346
contig_103	482969	.	T	C	19	PASS	.	GT:GQ:DP:AD:VAF:C:PS	0|1:19:34:16:0.471:P:346
contig_103	483044	.	C	T	18	PASS	.	GT:GQ:DP:AD:VAF:C:PS	0|1:18:34:15:0.441:P:346
contig_103	483218	.	C	T	16	PASS	.	GT:GQ:DP:AD:VAF:C:PS	0|1:16:35:15:0.429:P:346
contig_103	483277	.	G	A	39.4	PASS	.	GT:GQ:DP:AD:VAF:C:PS	1|0:34:36:18:0.5:DV:346
contig_103	484482	.	T	C	19	PASS	.	GT:GQ:DP:AD:VAF:C:PS	0|1:19:41:16:0.39:P:346
contig_103	484758	.	C	T	17	PASS	.	GT:GQ:DP:AD:VAF:C:PS	1|0:17:41:22:0.537:P:346
contig_103	484869	.	A	G	20	PASS	.	GT:GQ:DP:AD:VAF:C:PS	0|1:20:41:16:0.39:P:346
contig_103	485145	.	T	C	20	PASS	.	GT:GQ:DP:AD:VAF:C:PS	0|1:20:41:19:0.463:P:346
contig_103	485496	.	G	A	20	PASS	.	GT:GQ:DP:AD:VAF:C:PS	1|0:20:49:24:0.49:P:346
contig_103	485577	.	G	A	18	PASS	.	GT:GQ:DP:AD:VAF:C:PS	1|0:18:48:24:0.5:P:346
contig_103	485598	.	G	A	21	PASS	.	GT:GQ:DP:AD:VAF:C:PS	0|1:21:49:21:0.429:P:346
contig_103	485664	.	A	G	18	PASS	.	GT:GQ:DP:AD:VAF:C:PS	1|0:18:50:22:0.44:P:346
contig_103	485710	.	T	C	58.7	PASS	.	GT:GQ:DP:AD:VAF:C:PS	1|0:58:49:18:0.367347:DV:346
contig_103	486159	.	G	T	20	PASS	.	GT:GQ:DP:AD:VAF:C:PS	1|0:20:49:21:0.429:P:346
contig_103	486391	.	A	G	17	PASS	.	GT:GQ:DP:AD:VAF:C:PS	1|0:17:47:21:0.447:P:346
contig_103	486669	.	A	G	19	PASS	.	GT:GQ:DP:AD:VAF:C:PS	1|0:19:44:20:0.455:P:346
contig_103	486767	.	C	A	20	PASS	.	GT:GQ:DP:AD:VAF:C:PS	1|0:20:50:23:0.46:P:346
contig_103	486902	.	T	C	20	PASS	.	GT:GQ:DP:AD:VAF:C:PS	0|1:20:48:26:0.542:P:346
contig_103	486938	.	G	A	19	PASS	.	GT:GQ:DP:AD:VAF:C:PS	1|0:19:49:21:0.429:P:346
contig_103	487118	.	T	C	51	PASS	.	GT:GQ:DP:AD:VAF:C:PS	1|0:51:49:21:0.428571:DV:346
contig_103	487149	.	T	A	17	PASS	.	GT:GQ:DP:AD:VAF:C	0/1:17:49:22:0.449:P
contig_103	487384	.	ATT	A,ATCTT	42.4	PASS	.	GT:GQ:DP:AD:VAF:C:PS	2|1:20:56:27,22:0.482143,0.392857:DV:346
contig_103	487386	.	T	TG	8.1	PASS	.	GT:GQ:DP:AD:VAF:C	0/0:8:28:22:0.785714:DV
contig_103	487662	.	CTT	C	17	PASS	.	GT:GQ:DP:AD:VAF:C:PS	1|0:17:52:21:0.404:P:346
contig_103	488093	.	T	C	16	PASS	.	GT:GQ:DP:AD:VAF:C:PS	1|0:16:49:21:0.429:P:346
contig_103	488278	.	A	T	17	PASS	.	GT:GQ:DP:AD:VAF:C:PS	1|0:17:49:19:0.388:P:346
contig_103	488591	.	A	G	54.6	PASS	.	GT:GQ:DP:AD:VAF:C:PS	1|0:54:49:20:0.408163:DV:346
contig_103	488768	.	T	C	19	PASS	.	GT:GQ:DP:AD:VAF:C:PS	1|0:19:54:23:0.426:P:346
contig_103	488800	.	TG	TGCG,T	11	PASS	.	GT:GQ:DP:AD:VAF:C:PS	1|2:11:54:20,27:0.37,0.5:P:346
contig_103	488866	.	T	C	20	PASS	.	GT:GQ:DP:AD:VAF:C:PS	0|1:20:56:29:0.518:P:346
contig_103	488995	.	G	A	21	PASS	.	GT:GQ:DP:AD:VAF:C:PS	1|0:21:54:25:0.463:P:346
contig_103	489111	.	A	G	21	PASS	.	GT:GQ:DP:AD:VAF:C:PS	1|0:21:55:25:0.455:P:346
contig_103	489123	.	A	C	17	PASS	.	GT:GQ:DP:AD:VAF:C:PS	1|0:17:55:26:0.473:P:346
contig_103	489323	.	A	G	18	PASS	.	GT:GQ:DP:AD:VAF:C:PS	1|0:18:56:25:0.446:P:346
contig_103	489380	.	C	T	21	PASS	.	GT:GQ:DP:AD:VAF:C:PS	0|1:21:55:25:0.455:P:346
contig_103	489514	.	G	A	18	PASS	.	GT:GQ:DP:AD:VAF:C:PS	0|1:18:41:11:0.268:P:346
contig_103	489585	.	G	A	21	PASS	.	GT:GQ:DP:AD:VAF:C:PS	0|1:21:52:23:0.442:P:346
contig_103	489672	.	C	T	16	PASS	.	GT:GQ:DP:AD:VAF:C:PS	0|1:16:64:24:0.375:P:346
contig_103	489696	.	A	G	50.2	PASS	.	GT:GQ:DP:AD:VAF:C:PS	0|1:50:65:24:0.369231:DV:346
contig_103	489897	.	AACTGG	A	12	PASS	.	GT:GQ:DP:AD:VAF:C:PS	0|1:12:65:21:0.323:P:346
contig_103	490289	.	G	A	60.9	PASS	.	GT:GQ:DP:AD:VAF:C:PS	0|1:60:70:27:0.385714:DV:346
contig_103	490573	.	G	GT	15	PASS	.	GT:GQ:DP:AD:VAF:C:PS	0|1:15:67:22:0.328:P:346
contig_103	491187	.	C	T	17	PASS	.	GT:GQ:DP:AD:VAF:C:PS	0|1:17:64:24:0.375:P:346
contig_103	491248	.	CAAA	C	12.5	PASS	.	GT:GQ:DP:AD:VAF:C	1/1:3:63:15:0.238095:DV
contig_103	491305	.	GT	G	8.4	PASS	.	GT:GQ:DP:AD:VAF:C:PS	1|0:7:62:10:0.16129:DV:346
contig_103	491930	.	A	G	20	PASS	.	GT:GQ:DP:AD:VAF:C:PS	1|0:20:61:32:0.525:P:346
contig_103	492293	.	T	C	17	PASS	.	GT:GQ:DP:AD:VAF:C:PS	1|0:17:62:30:0.484:P:346
contig_103	492715	.	T	TAA	15	PASS	.	GT:GQ:DP:AD:VAF:C:PS	0|1:15:61:25:0.41:P:346
contig_103	492768	.	A	G	18	PASS	.	GT:GQ:DP:AD:VAF:C:PS	0|1:18:57:25:0.439:P:346
contig_103	494292	.	A	G	17	PASS	.	GT:GQ:DP:AD:VAF:C:PS	0|1:17:63:27:0.429:P:346
contig_103	494305	.	C	T	20	PASS	.	GT:GQ:DP:AD:VAF:C:PS	0|1:20:60:24:0.4:P:346
contig_103	495011	.	T	C	22	PASS	.	GT:GQ:DP:AD:VAF:C:PS	0|1:22:57:22:0.386:P:346
contig_103	495050	.	T	C	21	PASS	.	GT:GQ:DP:AD:VAF:C:PS	0|1:21:60:24:0.4:P:346
contig_103	495497	.	AGATGGCCTCT	A	11	PASS	.	GT:GQ:DP:AD:VAF:C:PS	0|1:11:55:20:0.364:P:346
contig_103	495631	.	A	G	20	PASS	.	GT:GQ:DP:AD:VAF:C:PS	0|1:20:57:22:0.386:P:346
contig_103	495972	.	A	G	17	PASS	.	GT:GQ:DP:AD:VAF:C:PS	0|1:17:57:22:0.386:P:346
contig_103	495997	.	A	T	19	PASS	.	GT:GQ:DP:AD:VAF:C:PS	0|1:19:58:21:0.362:P:346
contig_103	496153	.	G	A	23	PASS	.	GT:GQ:DP:AD:VAF:C:PS	0|1:23:58:21:0.362:P:346
contig_103	496552	.	T	A	21	PASS	.	GT:GQ:DP:AD:VAF:C:PS	0|1:21:60:24:0.4:P:346
contig_103	496761	.	A	AT	34	PASS	.	GT:GQ:DP:AD:VAF:C:PS	0|1:34:59:12:0.20339:DV:346
contig_103	496827	.	CGA	C	10.5	PASS	.	GT:GQ:DP:AD:VAF:C:PS	0|1:10:53:16:0.301887:DV:346
contig_103	496830	.	ACT	A	11.6	PASS	.	GT:GQ:DP:AD:VAF:C:PS	0|1:12:58:19:0.327586:DV:346
contig_103	497500	.	C	T	16	PASS	.	GT:GQ:DP:AD:VAF:C:PS	0|1:16:58:20:0.345:P:346
contig_103	497776	.	A	G	19	PASS	.	GT:GQ:DP:AD:VAF:C:PS	0|1:19:54:21:0.389:P:346
contig_103	497991	.	G	A	23	PASS	.	GT:GQ:DP:AD:VAF:C:PS	0|1:23:49:19:0.388:P:346
contig_103	498074	.	T	C	19	PASS	.	GT:GQ:DP:AD:VAF:C:PS	0|1:19:55:23:0.418:P:346
contig_103	498111	.	TAGA	T	19	PASS	.	GT:GQ:DP:AD:VAF:C:PS	0|1:19:56:20:0.357:P:346
contig_103	498179	.	A	G	53.1	PASS	.	GT:GQ:DP:AD:VAF:C:PS	0|1:53:55:24:0.436364:DV:346
contig_103	498376	.	A	G	20	PASS	.	GT:GQ:DP:AD:VAF:C:PS	0|1:20:60:26:0.433:P:346
contig_103	498627	.	A	G	21	PASS	.	GT:GQ:DP:AD:VAF:C:PS	0|1:21:61:25:0.41:P:346
contig_103	499456	.	A	G	19	PASS	.	GT:GQ:DP:AD:VAF:C:PS	0|1:19:66:32:0.485:P:346
contig_103	499548	.	T	C	20	PASS	.	GT:GQ:DP:AD:VAF:C:PS	1|0:20:65:31:0.477:P:346
contig_103	499800	.	T	A	21	PASS	.	GT:GQ:DP:AD:VAF:C:PS	0|1:21:61:25:0.41:P:346
contig_103	500344	.	A	G	20	PASS	.	GT:GQ:DP:AD:VAF:C:PS	0|1:20:54:25:0.463:P:346
contig_103	500722	.	T	C	18	PASS	.	GT:GQ:DP:AD:VAF:C:PS	1|0:18:53:24:0.453:P:346
contig_103	501721	.	C	A	16	PASS	.	GT:GQ:DP:AD:VAF:C:PS	1|0:16:52:17:0.327:P:346
contig_103	501735	.	G	A	34.5	PASS	.	GT:GQ:DP:AD:VAF:C:PS	1|0:34:48:15:0.3125:DV:346
contig_103	501856	.	TAC	T	12	PASS	.	GT:GQ:DP:AD:VAF:C:PS	1|0:12:52:20:0.385:P:346
contig_103	501929	.	C	G	16	PASS	.	GT:GQ:DP:AD:VAF:C:PS	1|0:16:51:17:0.333:P:346
contig_103	501962	.	AG	A,AATGG	32.5	PASS	.	GT:GQ:DP:AD:VAF:C:PS	2|1:11:52:29,16:0.557692,0.307692:DV:346
contig_103	501966	.	C	T	28.7	PASS	.	GT:GQ:DP:AD:VAF:C:PS	1|0:29:54:20:0.37037:DV:346
contig_103	502000	.	A	G	16	PASS	.	GT:GQ:DP:AD:VAF:C:PS	1|0:16:53:19:0.358:P:346
contig_103	502046	.	A	G	17	PASS	.	GT:GQ:DP:AD:VAF:C:PS	1|0:17:53:19:0.358:P:346
contig_103	502995	.	CG	C	8.6	PASS	.	GT:GQ:DP:AD:VAF:C:PS	0|1:9:57:19:0.333333:DV:346
contig_103	502997	.	GA	G	25.3	PASS	.	GT:GQ:DP:AD:VAF:C:PS	1|0:25:48:19:0.395833:DV:346
contig_103	503176	.	CT	C	0.1	refCall	.	GT:GQ:DP:AD:VAF:C	./.:18:47:12:0.255319:DV
contig_103	503635	.	C	T	19	PASS	.	GT:GQ:DP:AD:VAF:C:PS	1|0:19:57:24:0.421:P:346
contig_103	503663	.	A	G	36.4	PASS	.	GT:GQ:DP:AD:VAF:C:PS	1|0:36:48:14:0.291667:DV:346
contig_103	503684	.	ATTTTT	A	39.9	PASS	.	GT:GQ:DP:AD:VAF:C:PS	0|1:14:55:26:0.472727:DV:346
contig_103	503715	.	AAGTAATTATTGT	A	38.1	PASS	.	GT:GQ:DP:AD:VAF:C:PS	1|0:38:51:20:0.392157:DV:346
contig_103	504692	.	C	T	28.2	PASS	.	GT:GQ:DP:AD:VAF:C:PS	0|1:28:50:21:0.42:DV:346
contig_103	504694	.	C	T	19.9	PASS	.	GT:GQ:DP:AD:VAF:C:PS	0|1:20:51:22:0.431373:DV:346
contig_103	504697	.	A	G	15.6	PASS	.	GT:GQ:DP:AD:VAF:C:PS	0|1:16:47:17:0.361702:DV:346
contig_103	504736	.	T	C	19	PASS	.	GT:GQ:DP:AD:VAF:C:PS	0|1:19:52:20:0.385:P:346
contig_103	504762	.	G	A	19	PASS	.	GT:GQ:DP:AD:VAF:C:PS	0|1:19:41:13:0.317:P:346
contig_103	504775	.	G	A	21	PASS	.	GT:GQ:DP:AD:VAF:C:PS	0|1:21:50:21:0.42:P:346
contig_103	505090	.	GAT	G	0.1	refCall	.	GT:GQ:DP:AD:VAF:C	./.:15:47:11:0.234043:DV
contig_103	505278	.	A	G	19	PASS	.	GT:GQ:DP:AD:VAF:C:PS	0|1:19:45:21:0.467:P:346
contig_103	505462	.	A	G	17	PASS	.	GT:GQ:DP:AD:VAF:C:PS	1|0:17:43:22:0.512:P:346
contig_103	505524	.	C	A	20	PASS	.	GT:GQ:DP:AD:VAF:C:PS	0|1:20:45:19:0.422:P:346
contig_103	507540	.	G	GCA	13	PASS	.	GT:GQ:DP:AD:VAF:C:PS	0|1:13:54:17:0.315:P:346
contig_103	507708	.	C	A	17	PASS	.	GT:GQ:DP:AD:VAF:C:PS	0|1:17:53:22:0.415:P:346
contig_103	508099	.	C	T	53.8	PASS	.	GT:GQ:DP:AD:VAF:C:PS	0|1:54:56:20:0.357143:DV:346
contig_103	508996	.	G	A	21	PASS	.	GT:GQ:DP:AD:VAF:C:PS	1|0:21:60:32:0.533:P:346
contig_103	509064	.	T	C	22	PASS	.	GT:GQ:DP:AD:VAF:C:PS	0|1:22:61:25:0.41:P:346
contig_103	509083	.	G	C	23	PASS	.	GT:GQ:DP:AD:VAF:C:PS	0|1:23:61:26:0.426:P:346
contig_103	509297	.	T	C	54.9	PASS	.	GT:GQ:DP:AD:VAF:C:PS	0|1:55:57:24:0.421053:DV:346
contig_103	510151	.	G	A	23	PASS	.	GT:GQ:DP:AD:VAF:C:PS	0|1:23:69:32:0.464:P:346
contig_103	511043	.	CTATCGAACTAACT	C	64.5	PASS	.	GT:GQ:DP:AD:VAF:C:PS	0|1:61:62:22:0.354839:DV:346
contig_103	511624	.	A	G	16	PASS	.	GT:GQ:DP:AD:VAF:C:PS	0|1:16:55:17:0.309:P:346
contig_103	511655	.	T	C	18	PASS	.	GT:GQ:DP:AD:VAF:C:PS	0|1:18:53:17:0.321:P:346
contig_103	511786	.	C	T	35.3	PASS	.	GT:GQ:DP:AD:VAF:C:PS	0|1:35:46:13:0.282609:DV:346
contig_103	511809	.	A	G	20.3	PASS	.	GT:GQ:DP:AD:VAF:C:PS	0|1:20:48:14:0.291667:DV:346
contig_103	512298	.	CG	C	56	PASS	.	GT:GQ:DP:AD:VAF:C:PS	1|0:53:53:28:0.528302:DV:346
contig_103	512299	.	G	GT	49.7	PASS	.	GT:GQ:DP:AD:VAF:C:PS	0|1:27:25:20:0.8:DV:346
contig_103	512349	.	T	C	16	PASS	.	GT:GQ:DP:AD:VAF:C:PS	0|1:16:54:19:0.352:P:346
contig_103	512483	.	C	T	18	PASS	.	GT:GQ:DP:AD:VAF:C:PS	0|1:18:56:24:0.429:P:346
contig_103	514031	.	G	T	33.9	PASS	.	GT:GQ:DP:AD:VAF:C:PS	0|1:34:46:20:0.434783:DV:346
contig_103	514466	.	AAT	A	7.3	PASS	.	GT:GQ:DP:AD:VAF:C:PS	1|0:7:44:9:0.204545:DV:346
contig_103	514468	.	T	C	2.2	refCall	.	GT:GQ:DP:AD:VAF:C	./.:4:24:15:0.625:DV
contig_103	514470	.	T	C	13.7	PASS	.	GT:GQ:DP:AD:VAF:C:PS	1|0:14:35:11:0.314286:DV:346
contig_103	514632	.	ATATGTGTG	A	7.1	PASS	.	GT:GQ:DP:AD:VAF:C:PS	1|0:7:42:8:0.190476:DV:346
contig_103	515257	.	TCG	T	19	PASS	.	GT:GQ:DP:AD:VAF:C:PS	1|0:19:51:25:0.49:P:346
contig_103	515312	.	T	C	19	PASS	.	GT:GQ:DP:AD:VAF:C:PS	1|0:19:51:25:0.49:P:346
contig_103	515744	.	CAT	C	12	PASS	.	GT:GQ:DP:AD:VAF:C:PS	0|1:12:45:17:0.378:P:346
contig_103	515875	.	C	T	36.3	PASS	.	GT:GQ:DP:AD:VAF:C:PS	0|1:36:43:17:0.395349:DV:346
contig_103	515942	.	G	A	20	PASS	.	GT:GQ:DP:AD:VAF:C:PS	0|1:20:39:14:0.359:P:346
contig_103	516287	.	C	A	18	PASS	.	GT:GQ:DP:AD:VAF:C:PS	0|1:18:38:17:0.447:P:346
contig_103	516307	.	G	C	18	PASS	.	GT:GQ:DP:AD:VAF:C:PS	1|0:18:35:13:0.371:P:346
contig_103	516360	.	AAT	A	12	PASS	.	GT:GQ:DP:AD:VAF:C:PS	0|1:12:37:14:0.378:P:346
contig_103	516483	.	C	T	15.6	PASS	.	GT:GQ:DP:AD:VAF:C:PS	1|0:16:29:7:0.241379:DV:346
contig_103	516517	.	A	G	35.9	PASS	.	GT:GQ:DP:AD:VAF:C:PS	0|1:36:40:15:0.375:DV:346
contig_103	516768	.	T	A	2.4	refCall	.	GT:GQ:DP:AD:VAF:C	./.:4:25:9:0.36:DV
contig_103	516770	.	T	A	7.3	PASS	.	GT:GQ:DP:AD:VAF:C:PS	0|1:7:36:15:0.416667:DV:346
contig_103	516783	.	T	C	17	PASS	.	GT:GQ:DP:AD:VAF:C:PS	0|1:17:38:14:0.368:P:346
contig_103	516805	.	A	G	20	PASS	.	GT:GQ:DP:AD:VAF:C:PS	0|1:20:43:19:0.442:P:346
contig_103	516816	.	G	A	18	PASS	.	GT:GQ:DP:AD:VAF:C:PS	0|1:18:40:18:0.45:P:346
contig_103	516961	.	A	T	16	PASS	.	GT:GQ:DP:AD:VAF:C:PS	0|1:16:41:16:0.39:P:346
contig_103	517075	.	G	T	21	PASS	.	GT:GQ:DP:AD:VAF:C:PS	0|1:21:43:20:0.465:P:346
contig_103	517238	.	T	G	21	PASS	.	GT:GQ:DP:AD:VAF:C:PS	0|1:21:40:16:0.4:P:346
contig_103	517440	.	TA	T	1.4	refCall	.	GT:GQ:DP:AD:VAF:C	./.:6:50:5:0.1:DV
contig_103	517604	.	T	A	16	PASS	.	GT:GQ:DP:AD:VAF:C:PS	1|0:16:49:22:0.449:P:346
contig_103	517673	.	C	T	21	PASS	.	GT:GQ:DP:AD:VAF:C:PS	0|1:21:48:23:0.479:P:346
contig_103	518173	.	G	T	22	PASS	.	GT:GQ:DP:AD:VAF:C:PS	0|1:22:55:25:0.455:P:346
contig_103	519248	.	AT	A	0	refCall	.	GT:GQ:DP:AD:VAF:C	0/0:20:60:25:0.416667:DV
contig_103	520860	.	GT	G	1.3	refCall	.	GT:GQ:DP:AD:VAF:C	./.:6:49:6:0.122449:DV
contig_103	522983	.	C	A	17	PASS	.	GT:GQ:DP:AD:VAF:C:PS	1|0:17:42:17:0.405:P:346
contig_103	523202	.	T	C	21	PASS	.	GT:GQ:DP:AD:VAF:C:PS	1|0:21:43:19:0.442:P:346
contig_103	523344	.	A	C	58.2	PASS	.	GT:GQ:DP:AD:VAF:C:PS	1|0:58:46:20:0.434783:DV:346
contig_103	523436	.	G	A	48.6	PASS	.	GT:GQ:DP:AD:VAF:C:PS	1|0:49:44:18:0.409091:DV:346
contig_103	523751	.	T	C	16	PASS	.	GT:GQ:DP:AD:VAF:C:PS	1|0:16:48:18:0.375:P:346
contig_103	524438	.	C	T	17	PASS	.	GT:GQ:DP:AD:VAF:C:PS	1|0:17:47:15:0.319:P:346
contig_103	524468	.	TTA	T	46.9	PASS	.	GT:GQ:DP:AD:VAF:C:PS	0|1:12:52:30:0.576923:DV:346
contig_103	524478	.	G	T	0.1	refCall	.	GT:GQ:DP:AD:VAF:C	./.:16:52:18:0.346154:DV
contig_103	524483	.	G	T	0.6	refCall	.	GT:GQ:DP:AD:VAF:C	./.:9:51:18:0.352941:DV
contig_103	524486	.	G	A	5.1	PASS	.	GT:GQ:DP:AD:VAF:C:PS	1|0:5:51:19:0.372549:DV:346
contig_103	524738	.	AC	A	26.8	PASS	.	GT:GQ:DP:AD:VAF:C:PS	0|1:27:47:22:0.468085:DV:346
contig_103	527134	.	A	G	19	PASS	.	GT:GQ:DP:AD:VAF:C:PS	0|1:19:43:19:0.442:P:346
contig_103	527211	.	T	C	19	PASS	.	GT:GQ:DP:AD:VAF:C:PS	0|1:19:44:20:0.455:P:346
contig_103	527297	.	G	A	17	PASS	.	GT:GQ:DP:AD:VAF:C:PS	1|0:17:48:19:0.396:P:346
contig_103	528253	.	G	A	19	PASS	.	GT:GQ:DP:AD:VAF:C:PS	1|0:19:59:26:0.441:P:346
contig_103	530589	.	A	G	20	PASS	.	GT:GQ:DP:AD:VAF:C:PS	0|1:20:50:21:0.42:P:346
contig_103	530817	.	AATATATAT	A	0.1	refCall	.	GT:GQ:DP:AD:VAF:C	./.:18:45:8:0.177778:DV
contig_103	531175	.	TATAG	T	12	PASS	.	GT:GQ:DP:AD:VAF:C:PS	0|1:12:54:16:0.296:P:346
contig_103	531524	.	C	T	20	PASS	.	GT:GQ:DP:AD:VAF:C:PS	0|1:20:57:22:0.386:P:346
contig_103	531680	.	C	T	20	PASS	.	GT:GQ:DP:AD:VAF:C:PS	0|1:20:51:21:0.412:P:346
contig_103	532474	.	TA	T	26.4	PASS	.	GT:GQ:DP:AD:VAF:C:PS	1|0:23:54:21:0.388889:DV:346
contig_103	532477	.	AG	A	39.3	PASS	.	GT:GQ:DP:AD:VAF:C:PS	0|1:30:51:24:0.470588:DV:346
contig_103	532583	.	G	A	24	PASS	.	GT:GQ:DP:AD:VAF:C:PS	0|1:24:55:24:0.436:P:346
contig_103	532800	.	A	C	16	PASS	.	GT:GQ:DP:AD:VAF:C:PS	0|1:16:52:24:0.462:P:346
contig_103	533057	.	C	T	58	PASS	.	GT:GQ:DP:AD:VAF:C:PS	0|1:58:55:24:0.436364:DV:346
contig_103	533184	.	C	T	54.1	PASS	.	GT:GQ:DP:AD:VAF:C:PS	1|0:54:58:30:0.517241:DV:346
contig_103	533286	.	A	G	16	PASS	.	GT:GQ:DP:AD:VAF:C:PS	1|0:16:58:30:0.517:P:346
contig_103	533289	.	T	C	16	PASS	.	GT:GQ:DP:AD:VAF:C:PS	0|1:16:57:22:0.386:P:346
contig_103	533342	.	G	A	24	PASS	.	GT:GQ:DP:AD:VAF:C:PS	0|1:24:61:28:0.459:P:346
contig_103	533486	.	C	T	17	PASS	.	GT:GQ:DP:AD:VAF:C:PS	0|1:17:61:25:0.41:P:346
contig_103	533574	.	C	T	21	PASS	.	GT:GQ:DP:AD:VAF:C:PS	0|1:21:61:26:0.426:P:346
contig_103	533587	.	C	T	19	PASS	.	GT:GQ:DP:AD:VAF:C:PS	0|1:19:53:19:0.358:P:346
contig_103	533733	.	AAT	A	13	PASS	.	GT:GQ:DP:AD:VAF:C:PS	0|1:13:58:19:0.328:P:346
contig_103	534023	.	C	A	19	PASS	.	GT:GQ:DP:AD:VAF:C:PS	0|1:19:54:21:0.389:P:346
contig_103	534264	.	T	C	18	PASS	.	GT:GQ:DP:AD:VAF:C:PS	0|1:18:58:23:0.397:P:346
contig_103	534982	.	G	A	23	PASS	.	GT:GQ:DP:AD:VAF:C:PS	0|1:23:57:22:0.386:P:346
contig_103	535019	.	T	C	20	PASS	.	GT:GQ:DP:AD:VAF:C:PS	0|1:20:58:21:0.362:P:346
contig_103	535219	.	A	G	21	PASS	.	GT:GQ:DP:AD:VAF:C:PS	0|1:21:56:23:0.411:P:346
contig_103	536047	.	TAA	T	49.6	PASS	.	GT:GQ:DP:AD:VAF:C:PS	1|0:48:56:31:0.553571:DV:346
contig_103	536051	.	A	T	38.9	PASS	.	GT:GQ:DP:AD:VAF:C:PS	0|1:36:51:19:0.372549:DV:346
contig_103	536562	.	TTATATATATA	T	6.6	PASS	.	GT:GQ:DP:AD:VAF:C:PS	1|0:7:58:20:0.344828:DV:346
contig_103	536587	.	A	T	10.8	PASS	.	GT:GQ:DP:AD:VAF:C:PS	0|1:11:59:16:0.271186:DV:346
contig_103	536589	.	T	G	6.8	PASS	.	GT:GQ:DP:AD:VAF:C:PS	1|0:7:61:33:0.540984:DV:346
contig_103	536590	.	C	A	36.4	PASS	.	GT:GQ:DP:AD:VAF:C:PS	0|1:33:63:25:0.396825:DV:346
contig_103	536591	.	TA	T	2.1	refCall	.	GT:GQ:DP:AD:VAF:C	./.:4:62:32:0.516129:DV
contig_103	537168	.	G	A	19	PASS	.	GT:GQ:DP:AD:VAF:C:PS	0|1:19:58:25:0.431:P:346
contig_103	538619	.	A	G	18	PASS	.	GT:GQ:DP:AD:VAF:C:PS	0|1:18:42:14:0.333:P:346
contig_103	539541	.	GAT	G	13	PASS	.	GT:GQ:DP:AD:VAF:C:PS	0|1:13:44:15:0.341:P:346
contig_103	539723	.	T	C	18	PASS	.	GT:GQ:DP:AD:VAF:C:PS	0|1:18:39:16:0.41:P:346
contig_103	539798	.	GA	G	23.5	PASS	.	GT:GQ:DP:AD:VAF:C:PS	1|0:23:39:16:0.410256:DV:346
contig_103	539801	.	A	AG	42	PASS	.	GT:GQ:DP:AD:VAF:C:PS	0|1:42:43:13:0.302326:DV:346
contig_103	539943	.	C	T	18	PASS	.	GT:GQ:DP:AD:VAF:C:PS	1|0:18:40:21:0.525:P:346
contig_103	540366	.	G	A	17	PASS	.	GT:GQ:DP:AD:VAF:C:PS	0|1:17:44:21:0.477:P:346
contig_103	540577	.	TTAA	T	55.5	PASS	.	GT:GQ:DP:AD:VAF:C:PS	1|0:49:41:17:0.414634:DV:346
contig_103	540583	.	A	AT	36.4	PASS	.	GT:GQ:DP:AD:VAF:C:PS	0|1:36:40:17:0.425:DV:346
contig_103	540648	.	A	C	16	PASS	.	GT:GQ:DP:AD:VAF:C:PS	0|1:16:39:16:0.41:P:346
contig_103	540744	.	G	A	19	PASS	.	GT:GQ:DP:AD:VAF:C:PS	0|1:19:39:16:0.41:P:346
contig_103	541070	.	T	G	17	PASS	.	GT:GQ:DP:AD:VAF:C:PS	0|1:17:42:17:0.405:P:346
contig_103	541119	.	T	A	30	PASS	.	GT:GQ:DP:AD:VAF:C:PS	0|1:30:40:15:0.375:DV:346
contig_103	541146	.	T	G	11.1	PASS	.	GT:GQ:DP:AD:VAF:C:PS	1|0:7:31:16:0.516129:DV:346
contig_103	541147	.	AT	A	2.4	refCall	.	GT:GQ:DP:AD:VAF:C	./.:4:30:8:0.266667:DV
contig_103	541162	.	TA	T	12.9	PASS	.	GT:GQ:DP:AD:VAF:C:PS	0|1:13:38:17:0.447368:DV:346
contig_103	541171	.	TAAA	T	0.8	refCall	.	GT:GQ:DP:AD:VAF:C	./.:8:38:16:0.421053:DV
contig_103	541180	.	A	G	1.7	refCall	.	GT:GQ:DP:AD:VAF:C	./.:5:38:16:0.421053:DV
contig_103	541193	.	A	T	7.8	PASS	.	GT:GQ:DP:AD:VAF:C:PS	0|1:8:30:9:0.3:DV:346
contig_103	541201	.	TA	T	5.3	PASS	.	GT:GQ:DP:AD:VAF:C:PS	0|1:5:37:12:0.324324:DV:346
contig_103	541210	.	T	TA	13.9	PASS	.	GT:GQ:DP:AD:VAF:C:PS	1|0:13:37:9:0.243243:DV:346
contig_103	541211	.	AT	A	14.5	PASS	.	GT:GQ:DP:AD:VAF:C:PS	1|0:14:37:8:0.216216:DV:346
contig_103	541221	.	AT	A	3.2	PASS	.	GT:GQ:DP:AD:VAF:C:PS	1|0:3:38:9:0.236842:DV:346
contig_103	541231	.	AT	A	5.2	PASS	.	GT:GQ:DP:AD:VAF:C:PS	0|1:5:38:10:0.263158:DV:346
contig_103	541286	.	T	C	20	PASS	.	GT:GQ:DP:AD:VAF:C:PS	0|1:20:42:19:0.452:P:346
contig_103	541345	.	T	C	16	PASS	.	GT:GQ:DP:AD:VAF:C:PS	0|1:16:44:19:0.432:P:346
contig_103	541383	.	A	G	17	PASS	.	GT:GQ:DP:AD:VAF:C:PS	0|1:17:44:19:0.432:P:346
contig_103	541402	.	TAATTTCTTAA	T	50.4	PASS	.	GT:GQ:DP:AD:VAF:C:PS	0|1:50:43:18:0.418605:DV:346
contig_103	541705	.	GTT	G	19	PASS	.	GT:GQ:DP:AD:VAF:C:PS	0|1:19:48:22:0.458:P:346
contig_103	541853	.	G	T	16	PASS	.	GT:GQ:DP:AD:VAF:C:PS	0|1:16:46:20:0.435:P:346
contig_103	541992	.	A	G	19	PASS	.	GT:GQ:DP:AD:VAF:C:PS	1|0:19:50:20:0.4:P:346
contig_103	542012	.	G	T	44.8	PASS	.	GT:GQ:DP:AD:VAF:C:PS	1|0:45:44:15:0.340909:DV:346
contig_103	542247	.	C	T	16	PASS	.	GT:GQ:DP:AD:VAF:C:PS	1|0:16:49:15:0.306:P:346
contig_103	542372	.	GTATCAAAATCTCATTATAAATTTT	G	53.7	PASS	.	GT:GQ:DP:AD:VAF:C:PS	0|1:35:53:29:0.54717:DV:346
contig_103	542396	.	T	A	35.9	PASS	.	GT:GQ:DP:AD:VAF:C	0/1:17:24:23:0.958333:DV
contig_103	543710	.	A	G	16	PASS	.	GT:GQ:DP:AD:VAF:C:PS	1|0:16:60:23:0.383:P:346
contig_103	544091	.	G	A	21	PASS	.	GT:GQ:DP:AD:VAF:C:PS	1|0:21:57:26:0.456:P:346
contig_103	544808	.	C	T	21	PASS	.	GT:GQ:DP:AD:VAF:C:PS	1|0:21:60:27:0.45:P:346
contig_103	545591	.	AT	A	40.6	PASS	.	GT:GQ:DP:AD:VAF:C:PS	0|1:40:56:29:0.517857:DV:346
contig_103	545593	.	TC	T	26.5	PASS	.	GT:GQ:DP:AD:VAF:C:PS	1|0:26:56:24:0.428571:DV:346
contig_103	546666	.	T	G	19	PASS	.	GT:GQ:DP:AD:VAF:C:PS	0|1:19:67:32:0.478:P:346
contig_103	546841	.	T	C	20	PASS	.	GT:GQ:DP:AD:VAF:C:PS	1|0:20:65:31:0.477:P:346
contig_103	547909	.	T	C	19	PASS	.	GT:GQ:DP:AD:VAF:C:PS	0|1:19:54:24:0.444:P:346
contig_103	548376	.	CAA	C	59.7	PASS	.	GT:GQ:DP:AD:VAF:C:PS	1|0:53:55:26:0.472727:DV:346
contig_103	548382	.	A	G	54.7	PASS	.	GT:GQ:DP:AD:VAF:C:PS	0|1:54:57:25:0.438596:DV:346
contig_103	548451	.	G	A	23	PASS	.	GT:GQ:DP:AD:VAF:C:PS	0|1:23:57:27:0.474:P:346
contig_103	548507	.	T	C	19	PASS	.	GT:GQ:DP:AD:VAF:C:PS	1|0:19:58:27:0.466:P:346
contig_103	549117	.	C	A	21	PASS	.	GT:GQ:DP:AD:VAF:C:PS	0|1:21:58:25:0.431:P:346
contig_103	549281	.	C	T	0	refCall	.	GT:GQ:DP:AD:VAF:C	0/0:27:49:12:0.244898:DV
contig_103	549282	.	TA	T	0.2	refCall	.	GT:GQ:DP:AD:VAF:C	./.:13:50:11:0.22:DV
contig_103	549283	.	A	C,T	6.3	PASS	.	GT:GQ:DP:AD:VAF:C:PS	2|1:2:26:6,6:0.230769,0.230769:DV:346
contig_103	549284	.	A	T	0	refCall	.	GT:GQ:DP:AD:VAF:C	0/0:20:37:9:0.243243:DV
contig_103	549546	.	GT	G	0.4	refCall	.	GT:GQ:DP:AD:VAF:C	./.:11:52:16:0.307692:DV
contig_103	549589	.	GTATATA	GTA,G,GTATA	54.9	PASS	.	GT:GQ:DP:AD:VAF:C:PS	1|2:3:52:12,12,11:0.230769,0.230769,0.211538:DV:346
contig_103	549758	.	T	C	18	PASS	.	GT:GQ:DP:AD:VAF:C:PS	0|1:18:57:23:0.404:P:346
contig_103	550128	.	G	A	22	PASS	.	GT:GQ:DP:AD:VAF:C:PS	0|1:22:53:23:0.434:P:346
contig_103	551464	.	TTATATATATATATATATATATATATATATATATATATATATA	T	53.1	PASS	.	GT:GQ:DP:AD:VAF:C:PS	1|0:48:54:26:0.481481:DV:346
contig_103	551757	.	A	G	18	PASS	.	GT:GQ:DP:AD:VAF:C:PS	1|0:18:57:25:0.439:P:346
contig_103	551800	.	G	GA	18.1	PASS	.	GT:GQ:DP:AD:VAF:C:PS	1|0:18:55:10:0.181818:DV:346
contig_103	551811	.	TGA	T	56.6	PASS	.	GT:GQ:DP:AD:VAF:C:PS	1|0:56:55:20:0.363636:DV:346
contig_103	551864	.	G	A	18	PASS	.	GT:GQ:DP:AD:VAF:C:PS	1|0:18:54:28:0.519:P:346
contig_103	551971	.	C	T	17	PASS	.	GT:GQ:DP:AD:VAF:C:PS	0|1:17:54:21:0.389:P:346
contig_103	552310	.	A	G	20	PASS	.	GT:GQ:DP:AD:VAF:C:PS	0|1:20:61:22:0.361:P:346
contig_103	553352	.	T	C	19	PASS	.	GT:GQ:DP:AD:VAF:C:PS	0|1:19:64:24:0.375:P:346
contig_103	554157	.	GAT	G	11	PASS	.	GT:GQ:DP:AD:VAF:C:PS	0|1:11:60:23:0.383:P:346
contig_103	554210	.	G	T	19	PASS	.	GT:GQ:DP:AD:VAF:C:PS	0|1:19:60:24:0.4:P:346
contig_103	554706	.	A	G	18	PASS	.	GT:GQ:DP:AD:VAF:C:PS	0|1:18:66:26:0.394:P:346
contig_103	554874	.	G	A	21	PASS	.	GT:GQ:DP:AD:VAF:C:PS	0|1:21:61:24:0.393:P:346
contig_103	555833	.	C	T	18	PASS	.	GT:GQ:DP:AD:VAF:C:PS	0|1:18:63:28:0.444:P:346
contig_103	555909	.	T	A	31.8	PASS	.	GT:GQ:DP:AD:VAF:C:PS	0|1:32:62:18:0.290323:DV:346
contig_103	556380	.	A	G	16	PASS	.	GT:GQ:DP:AD:VAF:C:PS	0|1:16:60:27:0.45:P:346
contig_103	556955	.	T	G	17	PASS	.	GT:GQ:DP:AD:VAF:C:PS	0|1:17:59:21:0.356:P:346
contig_103	562986	.	C	T	18	PASS	.	GT:GQ:DP:AD:VAF:C:PS	0|1:18:50:15:0.3:P:346
contig_103	563667	.	A	C	17	PASS	.	GT:GQ:DP:AD:VAF:C:PS	0|1:17:62:22:0.355:P:346
contig_103	563735	.	A	AAT	45.5	PASS	.	GT:GQ:DP:AD:VAF:C:PS	0|1:45:62:21:0.33871:DV:346
contig_103	563853	.	T	A	18	PASS	.	GT:GQ:DP:AD:VAF:C:PS	0|1:18:57:21:0.368:P:346
contig_103	564049	.	C	T	54.9	PASS	.	GT:GQ:DP:AD:VAF:C:PS	0|1:54:59:22:0.372881:DV:346
contig_103	564052	.	T	C	46	PASS	.	GT:GQ:DP:AD:VAF:C:PS	0|1:46:57:20:0.350877:DV:346
contig_103	566518	.	TA	T	0	refCall	.	GT:GQ:DP:AD:VAF:C	0/0:21:46:5:0.108696:DV
contig_103	568503	.	A	G	16	PASS	.	GT:GQ:DP:AD:VAF:C:PS	0|1:16:50:20:0.4:P:346
contig_103	568527	.	C	T	34.9	PASS	.	GT:GQ:DP:AD:VAF:C:PS	0|1:35:46:16:0.347826:DV:346
contig_103	568537	.	A	C	25.3	PASS	.	GT:GQ:DP:AD:VAF:C:PS	0|1:25:54:21:0.388889:DV:346
contig_103	568671	.	CT	C	14	PASS	.	GT:GQ:DP:AD:VAF:C:PS	0|1:14:50:18:0.36:P:346
contig_103	568915	.	C	T	16	PASS	.	GT:GQ:DP:AD:VAF:C:PS	0|1:16:49:16:0.327:P:346
contig_103	570224	.	G	T	19	PASS	.	GT:GQ:DP:AD:VAF:C:PS	0|1:19:52:24:0.462:P:346
contig_103	570323	.	A	G	19	PASS	.	GT:GQ:DP:AD:VAF:C:PS	0|1:19:46:18:0.391:P:346
contig_103	571543	.	CGTT	C	48.9	PASS	.	GT:GQ:DP:AD:VAF:C:PS	0|1:49:47:18:0.382979:DV:346
contig_103	572703	.	TA	T	0	refCall	.	GT:GQ:DP:AD:VAF:C	0/0:37:51:15:0.294118:DV
contig_103	572707	.	A	AT	31.6	PASS	.	GT:GQ:DP:AD:VAF:C	1/1:32:52:17:0.326923:DV
contig_103	573539	.	GT	G	18.9	PASS	.	GT:GQ:DP:AD:VAF:C	1/1:18:57:11:0.192982:DV
contig_103	575940	.	A	G	18	PASS	.	GT:GQ:DP:AD:VAF:C:PS	1|0:18:52:23:0.442:P:346
contig_103	576064	.	ACGTCTTTAAGT	A	52.9	PASS	.	GT:GQ:DP:AD:VAF:C:PS	1|0:52:50:18:0.36:DV:346
contig_103	577078	.	TTA	T	12.9	PASS	.	GT:GQ:DP:AD:VAF:C:PS	0|1:13:43:8:0.186047:DV:346
contig_103	577313	.	T	C	17	PASS	.	GT:GQ:DP:AD:VAF:C:PS	1|0:17:42:18:0.429:P:346
contig_103	577374	.	G	C	16	PASS	.	GT:GQ:DP:AD:VAF:C:PS	1|0:16:38:14:0.368:P:346
contig_103	577438	.	T	C	17	PASS	.	GT:GQ:DP:AD:VAF:C:PS	1|0:17:40:13:0.325:P:346
contig_103	577703	.	A	ATGTATACC	1.1	refCall	.	GT:GQ:DP:AD:VAF:C	./.:6:46:12:0.26087:DV
contig_103	577706	.	CA	C	17	PASS	.	GT:GQ:DP:AD:VAF:C:PS	0|1:11:46:13:0.282609:DV:346
contig_103	577826	.	ACTATTATACTAT	A	44.2	PASS	.	GT:GQ:DP:AD:VAF:C:PS	0|1:43:46:23:0.5:DV:346
contig_103	577849	.	T	A	17	PASS	.	GT:GQ:DP:AD:VAF:C:PS	1|0:17:46:14:0.304348:DV:346
contig_103	578004	.	C	T	39.7	PASS	.	GT:GQ:DP:AD:VAF:C:PS	1|0:40:47:17:0.361702:DV:346
contig_103	578008	.	T	C	33.4	PASS	.	GT:GQ:DP:AD:VAF:C:PS	1|0:33:53:15:0.283019:DV:346
contig_103	578029	.	C	CTT	13	PASS	.	GT:GQ:DP:AD:VAF:C:PS	1|0:13:53:22:0.415:P:346
contig_103	578125	.	G	C	21	PASS	.	GT:GQ:DP:AD:VAF:C:PS	1|0:21:52:22:0.423:P:346
contig_103	578213	.	G	T	19	PASS	.	GT:GQ:DP:AD:VAF:C:PS	1|0:19:52:22:0.423:P:346
contig_103	578309	.	G	A	31.3	PASS	.	GT:GQ:DP:AD:VAF:C:PS	1|0:31:52:23:0.442308:DV:346
contig_103	578312	.	G	A	35.5	PASS	.	GT:GQ:DP:AD:VAF:C:PS	1|0:36:51:23:0.45098:DV:346
contig_103	578323	.	T	C	18	PASS	.	GT:GQ:DP:AD:VAF:C:PS	1|0:18:48:20:0.417:P:346
contig_103	578526	.	G	A	16	PASS	.	GT:GQ:DP:AD:VAF:C:PS	1|0:16:56:23:0.411:P:346
contig_103	578575	.	G	A	40.9	PASS	.	GT:GQ:DP:AD:VAF:C:PS	1|0:41:54:22:0.407407:DV:346
contig_103	578617	.	G	A	19	PASS	.	GT:GQ:DP:AD:VAF:C	0/1:19:59:24:0.407:P
contig_103	578721	.	G	A	21	PASS	.	GT:GQ:DP:AD:VAF:C:PS	1|0:21:62:27:0.435:P:346
contig_103	578776	.	C	T	17	PASS	.	GT:GQ:DP:AD:VAF:C:PS	1|0:17:59:24:0.407:P:346
contig_103	578820	.	T	C	16	PASS	.	GT:GQ:DP:AD:VAF:C:PS	1|0:16:64:25:0.391:P:346
contig_103	579003	.	A	T	45.9	PASS	.	GT:GQ:DP:AD:VAF:C:PS	1|0:46:64:25:0.390625:DV:346
contig_103	579004	.	A	C	52.1	PASS	.	GT:GQ:DP:AD:VAF:C:PS	1|0:52:64:24:0.375:DV:346
contig_103	579106	.	G	A	16	PASS	.	GT:GQ:DP:AD:VAF:C:PS	1|0:16:65:25:0.385:P:346
contig_103	579115	.	C	T	56.7	PASS	.	GT:GQ:DP:AD:VAF:C:PS	1|0:57:64:26:0.40625:DV:346
contig_103	579283	.	A	G	19	PASS	.	GT:GQ:DP:AD:VAF:C:PS	1|0:19:67:28:0.418:P:346
contig_103	580304	.	CAT	C	13	PASS	.	GT:GQ:DP:AD:VAF:C:PS	0|1:13:45:17:0.378:P:346
contig_103	580690	.	TTTATTA	T	11	PASS	.	GT:GQ:DP:AD:VAF:C:PS	0|1:11:51:19:0.373:P:346
contig_103	582325	.	T	C	18	PASS	.	GT:GQ:DP:AD:VAF:C:PS	1|0:18:54:22:0.407:P:346
contig_103	586454	.	A	C	99	PASS	.	GT:GQ:DP:AD:VAF:C:PS	1|0:99:59:27:0.457627:DV:346
contig_103	586828	.	G	A	20	PASS	.	GT:GQ:DP:AD:VAF:C:PS	1|0:20:62:30:0.484:P:346
contig_103	587061	.	AGAGAGAGAGAGAGAGAGTGTGTGTGT	A	0.7	refCall	.	GT:GQ:DP:AD:VAF:C	./.:8:53:6:0.113208:DV
contig_103	587063	.	AGAGAGAGAGAGAGAGTGTGTGTGT	A	12.5	PASS	.	GT:GQ:DP:AD:VAF:C:PS	0|1:12:44:6:0.136364:DV:346
contig_103	587098	.	G	A	28.9	PASS	.	GT:GQ:DP:AD:VAF:C:PS	0|1:29:58:27:0.465517:DV:346
contig_103	588060	.	GTA	G	0	refCall	.	GT:GQ:DP:AD:VAF:C	0/0:24:52:18:0.346154:DV
contig_103	588100	.	A	G	4.5	PASS	.	GT:GQ:DP:AD:VAF:C:PS	1|0:5:57:15:0.263158:DV:346
contig_103	588443	.	TTTA	T	44.6	PASS	.	GT:GQ:DP:AD:VAF:C:PS	1|0:44:49:12:0.244898:DV:346
contig_103	588880	.	GTATATATATATA	G	53	PASS	.	GT:GQ:DP:AD:VAF:C:PS	1|0:53:47:13:0.276596:DV:346
contig_103	589321	.	G	A	18	PASS	.	GT:GQ:DP:AD:VAF:C:PS	0|1:18:58:29:0.5:P:346
contig_103	589388	.	T	G	19	PASS	.	GT:GQ:DP:AD:VAF:C:PS	1|0:19:57:26:0.456:P:346
contig_103	590389	.	T	C	22	PASS	.	GT:GQ:DP:AD:VAF:C:PS	0|1:22:58:29:0.5:P:346
contig_103	590980	.	A	G	17	PASS	.	GT:GQ:DP:AD:VAF:C:PS	1|0:17:55:25:0.455:P:346
contig_103	592092	.	T	C	19	PASS	.	GT:GQ:DP:AD:VAF:C:PS	1|0:19:54:22:0.407:P:346
contig_103	595811	.	A	G	19	PASS	.	GT:GQ:DP:AD:VAF:C:PS	1|0:19:60:27:0.45:P:346
contig_103	595910	.	C	T	19	PASS	.	GT:GQ:DP:AD:VAF:C:PS	0|1:19:54:26:0.481:P:346
contig_103	595948	.	C	T	17	PASS	.	GT:GQ:DP:AD:VAF:C:PS	1|0:17:52:24:0.462:P:346
contig_103	596143	.	AACGATGTCTTCCATCCAACGAAATG	A	60.6	PASS	.	GT:GQ:DP:AD:VAF:C:PS	0|1:54:49:24:0.489796:DV:346
contig_103	596758	.	T	A	61.8	PASS	.	GT:GQ:DP:AD:VAF:C:PS	1|0:61:50:21:0.42:DV:346
contig_103	597096	.	GAT	G	17	PASS	.	GT:GQ:DP:AD:VAF:C:PS	1|0:17:52:24:0.462:P:346
contig_103	597171	.	T	C	17	PASS	.	GT:GQ:DP:AD:VAF:C:PS	1|0:17:50:23:0.46:P:346
contig_103	597214	.	G	A	25	PASS	.	GT:GQ:DP:AD:VAF:C:PS	0|1:25:54:25:0.463:P:346
contig_103	597367	.	A	G	55.1	PASS	.	GT:GQ:DP:AD:VAF:C:PS	0|1:55:54:24:0.444444:DV:346
contig_103	597823	.	A	G	16	PASS	.	GT:GQ:DP:AD:VAF:C:PS	0|1:16:50:25:0.5:P:346
contig_103	597886	.	T	C	19	PASS	.	GT:GQ:DP:AD:VAF:C:PS	1|0:19:51:23:0.451:P:346
contig_103	598107	.	T	G	18	PASS	.	GT:GQ:DP:AD:VAF:C:PS	1|0:18:50:21:0.42:P:346
contig_103	599427	.	G	A	23	PASS	.	GT:GQ:DP:AD:VAF:C:PS	0|1:23:46:21:0.457:P:346
contig_103	602015	.	C	T	21	PASS	.	GT:GQ:DP:AD:VAF:C:PS	0|1:21:56:24:0.429:P:346
contig_103	602219	.	A	G	20	PASS	.	GT:GQ:DP:AD:VAF:C:PS	0|1:20:64:29:0.453:P:346
contig_103	602268	.	TGAG	T	7.1	PASS	.	GT:GQ:DP:AD:VAF:C:PS	0|1:7:62:26:0.419355:DV:346
contig_103	602272	.	TC	T	10.1	PASS	.	GT:GQ:DP:AD:VAF:C:PS	0|1:10:60:24:0.4:DV:346
contig_103	602361	.	A	G	48.4	PASS	.	GT:GQ:DP:AD:VAF:C:PS	0|1:48:58:23:0.396552:DV:346
contig_103	602364	.	T	C	49.6	PASS	.	GT:GQ:DP:AD:VAF:C:PS	0|1:50:58:24:0.413793:DV:346
contig_103	602398	.	C	T	22	PASS	.	GT:GQ:DP:AD:VAF:C:PS	0|1:22:57:25:0.439:P:346
contig_103	602441	.	CT	C,CTT	12	PASS	.	GT:GQ:DP:AD:VAF:C:PS	1|2:12:48:20,17:0.417,0.354:P:346
contig_103	602556	.	G	A	20	PASS	.	GT:GQ:DP:AD:VAF:C:PS	1|0:20:59:25:0.424:P:346
contig_103	602890	.	C	A	20	PASS	.	GT:GQ:DP:AD:VAF:C:PS	0|1:20:59:26:0.441:P:346
contig_103	604156	.	G	A	22	PASS	.	GT:GQ:DP:AD:VAF:C:PS	1|0:22:59:26:0.441:P:346
contig_103	605301	.	GAA	G	17	PASS	.	GT:GQ:DP:AD:VAF:C:PS	1|0:17:44:19:0.432:P:346
contig_103	605505	.	A	G	16	PASS	.	GT:GQ:DP:AD:VAF:C:PS	1|0:16:49:21:0.429:P:346
contig_103	605711	.	AATTAT	A	58.4	PASS	.	GT:GQ:DP:AD:VAF:C:PS	0|1:58:52:20:0.384615:DV:346
contig_103	605869	.	A	G	18	PASS	.	GT:GQ:DP:AD:VAF:C:PS	0|1:18:53:22:0.415:P:346
contig_103	606019	.	ATC	A	16	PASS	.	GT:GQ:DP:AD:VAF:C:PS	1|0:16:55:26:0.473:P:346
contig_103	606181	.	ATT	A	19	PASS	.	GT:GQ:DP:AD:VAF:C:PS	1|0:19:59:27:0.458:P:346
contig_103	606192	.	C	G	16	PASS	.	GT:GQ:DP:AD:VAF:C:PS	1|0:16:56:29:0.518:P:346
contig_103	606277	.	ACT	A	13	PASS	.	GT:GQ:DP:AD:VAF:C:PS	1|0:13:59:26:0.441:P:346
contig_103	606779	.	T	C	16	PASS	.	GT:GQ:DP:AD:VAF:C:PS	1|0:16:56:25:0.446:P:346
contig_103	606789	.	AAAGATGAT	A	52.1	PASS	.	GT:GQ:DP:AD:VAF:C:PS	1|0:52:50:22:0.44:DV:346
contig_103	607577	.	GT	G	39.9	PASS	.	GT:GQ:DP:AD:VAF:C:PS	1|0:38:45:20:0.444444:DV:346
contig_103	607578	.	T	TTA	40.3	PASS	.	GT:GQ:DP:AD:VAF:C:PS	0|1:28:26:19:0.730769:DV:346
contig_103	607647	.	G	T	21	PASS	.	GT:GQ:DP:AD:VAF:C:PS	0|1:21:46:23:0.5:P:346
contig_103	607693	.	C	T	19	PASS	.	GT:GQ:DP:AD:VAF:C:PS	1|0:19:45:20:0.444:P:346
contig_103	607794	.	T	G	18	PASS	.	GT:GQ:DP:AD:VAF:C:PS	1|0:18:44:16:0.364:P:346
contig_103	607955	.	G	A	19	PASS	.	GT:GQ:DP:AD:VAF:C:PS	1|0:19:47:20:0.426:P:346
contig_103	608140	.	A	G	17	PASS	.	GT:GQ:DP:AD:VAF:C:PS	1|0:17:45:16:0.356:P:346
contig_103	608222	.	C	G	18	PASS	.	GT:GQ:DP:AD:VAF:C:PS	1|0:18:45:18:0.4:P:346
contig_103	608242	.	G	A	20	PASS	.	GT:GQ:DP:AD:VAF:C:PS	1|0:20:42:16:0.381:P:346
contig_103	608271	.	A	G	16	PASS	.	GT:GQ:DP:AD:VAF:C:PS	1|0:16:46:16:0.348:P:346
contig_103	608288	.	A	G	18	PASS	.	GT:GQ:DP:AD:VAF:C:PS	1|0:18:46:16:0.348:P:346
contig_103	613054	.	A	G	20	PASS	.	GT:GQ:DP:AD:VAF:C:PS	1|0:20:65:32:0.492:P:346
contig_103	613622	.	GT	G	15	PASS	.	GT:GQ:DP:AD:VAF:C:PS	1|0:15:68:34:0.5:P:346
contig_103	614121	.	TTG	T	17	PASS	.	GT:GQ:DP:AD:VAF:C:PS	0|1:17:68:34:0.5:P:346
contig_103	614678	.	C	T	20	PASS	.	GT:GQ:DP:AD:VAF:C:PS	1|0:20:69:30:0.435:P:346
contig_103	614793	.	T	C	53.5	PASS	.	GT:GQ:DP:AD:VAF:C:PS	1|0:53:73:29:0.39726:DV:346
contig_103	615134	.	G	GT	19.2	PASS	.	GT:GQ:DP:AD:VAF:C:PS	0|1:19:73:19:0.260274:DV:346
contig_103	615337	.	G	A	21	PASS	.	GT:GQ:DP:AD:VAF:C:PS	1|0:21:72:30:0.417:P:346
contig_103	615403	.	A	G	18	PASS	.	GT:GQ:DP:AD:VAF:C:PS	1|0:18:79:32:0.405:P:346
contig_103	615433	.	C	T	20	PASS	.	GT:GQ:DP:AD:VAF:C:PS	1|0:20:75:33:0.44:P:346
contig_103	616431	.	T	C	65.3	PASS	.	GT:GQ:DP:AD:VAF:C:PS	1|0:65:83:35:0.421687:DV:346
contig_103	616946	.	T	C	19	PASS	.	GT:GQ:DP:AD:VAF:C:PS	1|0:19:89:35:0.393:P:346
contig_103	619109	.	G	A	19	PASS	.	GT:GQ:DP:AD:VAF:C:PS	1|0:19:77:28:0.364:P:346
contig_103	623143	.	T	C	67.5	PASS	.	GT:GQ:DP:AD:VAF:C:PS	1|0:67:56:18:0.321429:DV:346
contig_103	624481	.	T	C	20	PASS	.	GT:GQ:DP:AD:VAF:C:PS	0|1:20:59:23:0.39:P:346
contig_103	626144	.	CAAT	C	34.5	PASS	.	GT:GQ:DP:AD:VAF:C:PS	0|1:17:62:31:0.5:DV:346
contig_103	630209	.	A	G	19	PASS	.	GT:GQ:DP:AD:VAF:C:PS	1|0:19:55:28:0.509:P:346
contig_103	631019	.	G	T	20	PASS	.	GT:GQ:DP:AD:VAF:C:PS	0|1:20:50:22:0.44:P:346
contig_103	631731	.	TTTATATA	T	54.3	PASS	.	GT:GQ:DP:AD:VAF:C:PS	1|0:53:38:13:0.342105:DV:346
contig_103	631732	.	T	TA	31.5	PASS	.	GT:GQ:DP:AD:VAF:C:PS	0|1:27:29:15:0.517241:DV:346
contig_103	632351	.	CATATAT	C	9.9	PASS	.	GT:GQ:DP:AD:VAF:C:PS	1|0:10:40:5:0.125:DV:346
contig_103	632436	.	G	A	20	PASS	.	GT:GQ:DP:AD:VAF:C:PS	0|1:20:39:20:0.513:P:346
contig_103	633867	.	C	T	20	PASS	.	GT:GQ:DP:AD:VAF:C:PS	0|1:20:44:17:0.386:P:346
contig_103	634231	.	TA	T	26.6	PASS	.	GT:GQ:DP:AD:VAF:C:PS	1|0:4:40:21:0.525:DV:346
contig_103	634235	.	A	AT	7.6	PASS	.	GT:GQ:DP:AD:VAF:C:PS	0|1:8:38:13:0.342105:DV:346
contig_103	634303	.	T	TTA	18.5	PASS	.	GT:GQ:DP:AD:VAF:C:PS	0|1:18:43:12:0.27907:DV:346
contig_103	634652	.	CATGTGTGT	C	12.1	PASS	.	GT:GQ:DP:AD:VAF:C:PS	0|1:12:40:11:0.275:DV:346
contig_103	634671	.	A	G	17	PASS	.	GT:GQ:DP:AD:VAF:C:PS	0|1:17:40:15:0.375:P:346
contig_103	634981	.	C	T	3.3	PASS	.	GT:GQ:DP:AD:VAF:C	1/1:3:41:25:0.609756:DV
contig_103	634982	.	A	ATT	0.1	refCall	.	GT:GQ:DP:AD:VAF:C	./.:17:42:13:0.309524:DV
contig_103	634987	.	C	T	0	refCall	.	GT:GQ:DP:AD:VAF:C	0/0:20:37:15:0.405405:DV
contig_103	634991	.	AATAAC	A	2.2	refCall	.	GT:GQ:DP:AD:VAF:C	./.:4:40:20:0.5:DV
contig_103	634992	.	A	C	1.6	refCall	.	GT:GQ:DP:AD:VAF:C	./.:5:20:12:0.6:DV
contig_103	634996	.	C	A	2.1	refCall	.	GT:GQ:DP:AD:VAF:C	./.:4:13:12:0.923077:DV
contig_103	635112	.	T	G	17	PASS	.	GT:GQ:DP:AD:VAF:C	1/1:17:35:27:0.771:P
contig_103	635213	.	A	G	1.6	refCall	.	GT:GQ:DP:AD:VAF:C	./.:5:39:13:0.333333:DV
contig_103	635218	.	T	C	1	refCall	.	GT:GQ:DP:AD:VAF:C	./.:7:37:9:0.243243:DV
contig_103	635304	.	T	C	2.2	refCall	.	GT:GQ:DP:AD:VAF:C	./.:4:42:8:0.190476:DV
contig_103	635311	.	G	A	2	refCall	.	GT:GQ:DP:AD:VAF:C	./.:4:44:13:0.295455:DV
contig_103	635641	.	T	A	17	PASS	.	GT:GQ:DP:AD:VAF:C	1/1:17:50:40:0.8:P
contig_103	635734	.	C	T	27.2	PASS	.	GT:GQ:DP:AD:VAF:C	1/1:10:51:41:0.803922:DV
contig_103	636151	.	AAT	A	14	PASS	.	GT:GQ:DP:AD:VAF:C	1/1:14:59:43:0.729:P
contig_103	636178	.	C	T	17	PASS	.	GT:GQ:DP:AD:VAF:C	0/1:17:60:23:0.383:P
contig_103	636253	.	ACT	A	4.4	PASS	.	GT:GQ:DP:AD:VAF:C:PS	0|1:4:60:18:0.3:DV:346
contig_103	636548	.	C	T	7.8	PASS	.	GT:GQ:DP:AD:VAF:C:PS	0|1:8:57:19:0.333333:DV:346
contig_103	636608	.	C	T	16	PASS	.	GT:GQ:DP:AD:VAF:C	1/1:16:59:45:0.763:P
contig_103	636651	.	C	T	16	PASS	.	GT:GQ:DP:AD:VAF:C:PS	0|1:16:59:21:0.356:P:346
contig_103	636962	.	A	G	23	PASS	.	GT:GQ:DP:AD:VAF:C	1/1:23:51:45:0.882:P
contig_103	637006	.	C	T	4.4	PASS	.	GT:GQ:DP:AD:VAF:C:PS	0|1:4:51:14:0.27451:DV:346
contig_103	637062	.	T	C	20.9	PASS	.	GT:GQ:DP:AD:VAF:C	0/1:15:51:20:0.392157:DV
contig_103	637068	.	CA	C	13	PASS	.	GT:GQ:DP:AD:VAF:C:PS	1|0:13:49:25:0.51:P:346
contig_103	637286	.	C	G	4.9	PASS	.	GT:GQ:DP:AD:VAF:C:PS	0|1:5:51:14:0.27451:DV:346
contig_103	637924	.	C	T	20	PASS	.	GT:GQ:DP:AD:VAF:C	1/1:20:42:36:0.857:P
contig_103	637948	.	TC	T	13.8	PASS	.	GT:GQ:DP:AD:VAF:C	1/1:13:35:29:0.828571:DV
contig_103	638079	.	T	C	18	PASS	.	GT:GQ:DP:AD:VAF:C	1/1:18:41:34:0.829:P
contig_103	638227	.	T	G	20	PASS	.	GT:GQ:DP:AD:VAF:C	1/1:20:40:34:0.85:P
contig_103	638511	.	T	A	32.9	PASS	.	GT:GQ:DP:AD:VAF:C	1/1:18:41:31:0.756098:DV
contig_103	638831	.	G	A	16	PASS	.	GT:GQ:DP:AD:VAF:C	0/1:16:38:15:0.395:P
contig_103	638845	.	GAA	G	12	PASS	.	GT:GQ:DP:AD:VAF:C:PS	1|0:12:36:11:0.306:P:346
contig_103	638872	.	A	C	10.8	PASS	.	GT:GQ:DP:AD:VAF:C:PS	0|1:11:42:15:0.357143:DV:346
contig_103	639051	.	C	T	19	PASS	.	GT:GQ:DP:AD:VAF:C:PS	0|1:19:40:19:0.475:P:346
contig_103	639287	.	A	T	8.7	PASS	.	GT:GQ:DP:AD:VAF:C:PS	0|1:9:33:7:0.212121:DV:346
contig_103	639430	.	TTACAACATTTG	T	11	PASS	.	GT:GQ:DP:AD:VAF:C	1/1:11:37:33:0.892:P
contig_103	639443	.	TG	T	17.3	PASS	.	GT:GQ:DP:AD:VAF:C	1/1:17:38:33:0.868421:DV
contig_103	639560	.	T	TA	3.3	refCall	.	GT:GQ:DP:AD:VAF:C	./.:3:40:17:0.425:DV
contig_103	639985	.	C	T	17	PASS	.	GT:GQ:DP:AD:VAF:C:PS	1|0:17:38:20:0.526:P:346
contig_103	640003	.	C	G	16	PASS	.	GT:GQ:DP:AD:VAF:C:PS	1|0:16:40:17:0.425:P:346
contig_103	640078	.	G	A	22.3	PASS	.	GT:GQ:DP:AD:VAF:C:PS	0|1:10:38:19:0.5:DV:640077
contig_103	640143	.	T	TA	0.3	refCall	.	GT:GQ:DP:AD:VAF:C	./.:11:39:14:0.358974:DV
contig_103	640168	.	T	C	20.7	PASS	.	GT:GQ:DP:AD:VAF:C:PS	1|0:19:39:18:0.461538:DV:640167
contig_103	640307	.	T	G	18.2	PASS	.	GT:GQ:DP:AD:VAF:C:PS	0|1:16:40:19:0.475:DV:640306
contig_103	640312	.	A	AAT	11	PASS	.	GT:GQ:DP:AD:VAF:C:PS	0|1:11:41:16:0.39:P:640311
contig_103	640376	.	G	A	16.7	PASS	.	GT:GQ:DP:AD:VAF:C	0/1:15:33:14:0.424242:DV
contig_103	640384	.	A	ATT	20.2	PASS	.	GT:GQ:DP:AD:VAF:C:PS	1|0:16:40:17:0.425:DV:640383
contig_103	640385	.	T	A	14.5	PASS	.	GT:GQ:DP:AD:VAF:C:PS	0|1:9:40:19:0.475:DV:640384
contig_103	640481	.	T	C	18	PASS	.	GT:GQ:DP:AD:VAF:C:PS	0|1:18:43:16:0.372:P:640480
contig_103	640613	.	A	T	15.8	PASS	.	GT:GQ:DP:AD:VAF:C:PS	0|1:16:41:16:0.390244:DV:640612
contig_103	640707	.	G	A	19	PASS	.	GT:GQ:DP:AD:VAF:C:PS	0|1:19:39:15:0.385:P:640706
contig_103	640749	.	T	C	17	PASS	.	GT:GQ:DP:AD:VAF:C:PS	0|1:17:41:14:0.341:P:640748
contig_103	640853	.	A	T	16.6	PASS	.	GT:GQ:DP:AD:VAF:C:PS	0|1:15:44:12:0.272727:DV:640852
contig_103	640856	.	T	C	22.3	PASS	.	GT:GQ:DP:AD:VAF:C:PS	0|1:20:45:12:0.266667:DV:640855
contig_103	640897	.	T	C	16	PASS	.	GT:GQ:DP:AD:VAF:C	0/1:16:46:27:0.587:P
contig_103	640940	.	C	T	20	PASS	.	GT:GQ:DP:AD:VAF:C	0/1:20:40:23:0.575:P
contig_103	641056	.	T	C	23.1	PASS	.	GT:GQ:DP:AD:VAF:C	0/1:20:45:26:0.577778:DV
contig_103	641402	.	G	A	23	PASS	.	GT:GQ:DP:AD:VAF:C:PS	0|1:23:44:20:0.455:P:641401
contig_103	641692	.	A	T	20	PASS	.	GT:GQ:DP:AD:VAF:C:PS	0|1:20:49:22:0.449:P:641691
contig_103	641755	.	C	T	20	PASS	.	GT:GQ:DP:AD:VAF:C:PS	0|1:20:49:24:0.49:P:641691
contig_103	642027	.	C	T	20	PASS	.	GT:GQ:DP:AD:VAF:C	0/1:20:61:28:0.459:P
contig_103	642235	.	T	TAAAAAA,TAAAAA	13	PASS	.	GT:GQ:DP:AD:VAF:C:PS	1|0:13:60:17,6:0.283,0.1:P:641691
contig_103	642312	.	G	A	20	PASS	.	GT:GQ:DP:AD:VAF:C	0/1:20:60:26:0.433:P
contig_103	642334	.	C	T	23	PASS	.	GT:GQ:DP:AD:VAF:C:PS	0|1:23:61:33:0.541:P:641691
contig_103	642397	.	G	A	21	PASS	.	GT:GQ:DP:AD:VAF:C	0/1:21:61:28:0.459:P
contig_103	642479	.	G	A	22	PASS	.	GT:GQ:DP:AD:VAF:C:PS	0|1:22:61:30:0.492:P:641691
contig_103	642566	.	C	T	19	PASS	.	GT:GQ:DP:AD:VAF:C:PS	0|1:19:61:28:0.459:P:641691
contig_103	642669	.	A	G	18	PASS	.	GT:GQ:DP:AD:VAF:C	0/1:18:58:25:0.431:P
contig_103	642994	.	C	T	25.9	PASS	.	GT:GQ:DP:AD:VAF:C:PS	1|0:24:51:24:0.470588:DV:641691
contig_103	643133	.	TTTTATTA	T	12	PASS	.	GT:GQ:DP:AD:VAF:C:PS	0|1:12:54:21:0.389:P:641691
contig_103	643187	.	T	A	16	PASS	.	GT:GQ:DP:AD:VAF:C:PS	1|0:16:57:31:0.544:P:641691
contig_103	643825	.	ATCTT	A	15	PASS	.	GT:GQ:DP:AD:VAF:C:PS	0|1:15:47:16:0.34:P:641691
contig_103	643966	.	T	C	16	PASS	.	GT:GQ:DP:AD:VAF:C:PS	1|0:16:43:22:0.512:P:641691
contig_103	643971	.	T	C	33.8	PASS	.	GT:GQ:DP:AD:VAF:C	1/1:21:48:41:0.854167:DV
contig_103	644213	.	G	A	16	PASS	.	GT:GQ:DP:AD:VAF:C:PS	0|1:16:46:22:0.478:P:641691
contig_103	644540	.	T	A	24.8	PASS	.	GT:GQ:DP:AD:VAF:C:PS	1|0:18:53:25:0.471698:DV:641691
contig_103	644593	.	A	G	18	PASS	.	GT:GQ:DP:AD:VAF:C:PS	1|0:18:52:29:0.558:P:641691
contig_103	644821	.	GATTT	G	12	PASS	.	GT:GQ:DP:AD:VAF:C:PS	1|0:12:51:25:0.49:P:641691
contig_103	645010	.	A	G	10	PASS	.	GT:GQ:DP:AD:VAF:C:PS	0|1:10:51:19:0.372549:DV:641691
contig_103	645093	.	A	G	16.3	PASS	.	GT:GQ:DP:AD:VAF:C:PS	0|1:16:53:18:0.339623:DV:641691
contig_103	645186	.	T	C	13.1	PASS	.	GT:GQ:DP:AD:VAF:C:PS	0|1:13:49:16:0.326531:DV:641691
contig_103	645405	.	G	A	20	PASS	.	GT:GQ:DP:AD:VAF:C:PS	0|1:20:50:19:0.38:P:641691
contig_103	645595	.	TAA	T	11	PASS	.	GT:GQ:DP:AD:VAF:C	1/1:11:48:38:0.792:P
contig_103	645726	.	ACAT	A	16	PASS	.	GT:GQ:DP:AD:VAF:C:PS	1|0:16:48:22:0.458:P:641691
contig_103	645797	.	A	AT	17	PASS	.	GT:GQ:DP:AD:VAF:C	1/1:17:46:45:0.978:P
contig_103	645824	.	T	A	13	PASS	.	GT:GQ:DP:AD:VAF:C:PS	1|0:12:44:20:0.454545:DV:641691
contig_103	646516	.	G	A	38.7	PASS	.	GT:GQ:DP:AD:VAF:C:PS	0|1:34:56:23:0.410714:DV:641691
contig_103	646554	.	C	T	20	PASS	.	GT:GQ:DP:AD:VAF:C:PS	1|0:20:58:32:0.552:P:641691
contig_103	646659	.	G	T	22	PASS	.	GT:GQ:DP:AD:VAF:C:PS	0|1:22:60:26:0.433:P:641691
contig_103	646772	.	C	A	25.7	PASS	.	GT:GQ:DP:AD:VAF:C:PS	1|0:22:63:25:0.396825:DV:641691
contig_103	646837	.	C	T	21	PASS	.	GT:GQ:DP:AD:VAF:C:PS	0|1:21:60:27:0.45:P:641691
contig_103	647420	.	T	C	16	PASS	.	GT:GQ:DP:AD:VAF:C:PS	0|1:16:66:29:0.439:P:641691
contig_103	647441	.	T	C	20	PASS	.	GT:GQ:DP:AD:VAF:C:PS	0|1:20:66:28:0.424:P:641691
contig_103	647457	.	C	T	16	PASS	.	GT:GQ:DP:AD:VAF:C:PS	0|1:16:62:27:0.435:P:641691
contig_103	649171	.	T	C	21	PASS	.	GT:GQ:DP:AD:VAF:C:PS	0|1:21:69:30:0.435:P:641691
contig_103	649954	.	C	T	42	PASS	.	GT:GQ:DP:AD:VAF:C:PS	1|0:41:71:28:0.394366:DV:641691
contig_103	651897	.	T	C	52.4	PASS	.	GT:GQ:DP:AD:VAF:C:PS	1|0:52:57:18:0.315789:DV:641691
contig_103	653477	.	T	C	17	PASS	.	GT:GQ:DP:AD:VAF:C:PS	1|0:17:52:20:0.385:P:641691
contig_103	653719	.	GTT	G	16	PASS	.	GT:GQ:DP:AD:VAF:C:PS	1|0:16:55:20:0.364:P:641691
contig_103	654022	.	C	A	16	PASS	.	GT:GQ:DP:AD:VAF:C:PS	1|0:16:57:20:0.351:P:641691
contig_103	654129	.	G	T	17	PASS	.	GT:GQ:DP:AD:VAF:C:PS	1|0:17:59:22:0.373:P:641691
contig_103	654322	.	AT	A	0.2	refCall	.	GT:GQ:DP:AD:VAF:C	./.:13:62:18:0.290323:DV
contig_103	654330	.	T	C	2.6	refCall	.	GT:GQ:DP:AD:VAF:C	./.:3:61:11:0.180328:DV
contig_103	654331	.	T	C	0.1	refCall	.	GT:GQ:DP:AD:VAF:C	./.:18:62:14:0.225806:DV
contig_103	654418	.	G	GA	2.5	refCall	.	GT:GQ:DP:AD:VAF:C	./.:4:54:11:0.203704:DV
contig_103	654810	.	G	A	50.3	PASS	.	GT:GQ:DP:AD:VAF:C:PS	1|0:50:52:19:0.365385:DV:641691
contig_103	655396	.	A	G	16	PASS	.	GT:GQ:DP:AD:VAF:C:PS	1|0:16:61:25:0.41:P:641691
contig_103	655944	.	G	A	18	PASS	.	GT:GQ:DP:AD:VAF:C:PS	1|0:18:58:23:0.397:P:641691
contig_103	656204	.	A	G	16	PASS	.	GT:GQ:DP:AD:VAF:C:PS	1|0:16:54:20:0.37:P:641691
contig_103	656741	.	A	G	21	PASS	.	GT:GQ:DP:AD:VAF:C:PS	0|1:21:53:27:0.509:P:641691
contig_103	657505	.	T	C	19	PASS	.	GT:GQ:DP:AD:VAF:C:PS	1|0:19:55:24:0.436:P:641691
contig_103	659075	.	T	TC	16	PASS	.	GT:GQ:DP:AD:VAF:C:PS	1|0:16:58:25:0.431:P:641691
contig_103	659282	.	G	A	19	PASS	.	GT:GQ:DP:AD:VAF:C:PS	1|0:19:57:24:0.421:P:641691
contig_103	659353	.	T	C	17	PASS	.	GT:GQ:DP:AD:VAF:C:PS	1|0:17:56:25:0.446:P:641691
contig_103	659370	.	T	A	44.1	PASS	.	GT:GQ:DP:AD:VAF:C	1/1:32:51:49:0.960784:DV
contig_103	659378	.	ATATATATATATATATATATATATATATATATTTTTATTTATATG	A	4.2	PASS	.	GT:GQ:DP:AD:VAF:C:PS	0|1:4:46:17:0.369565:DV:641691
contig_103	659427	.	T	C	48.1	PASS	.	GT:GQ:DP:AD:VAF:C	1/1:47:53:52:0.981132:DV
contig_103	659430	.	A	ATC	0.3	refCall	.	GT:GQ:DP:AD:VAF:C	./.:12:54:25:0.462963:DV
contig_103	659431	.	T	TC	0	refCall	.	GT:GQ:DP:AD:VAF:C	0/0:20:56:20:0.357143:DV
contig_103	659437	.	T	TA	1.7	refCall	.	GT:GQ:DP:AD:VAF:C	./.:5:57:44:0.77193:DV
contig_103	659631	.	G	A	22	PASS	.	GT:GQ:DP:AD:VAF:C:PS	0|1:22:57:31:0.544:P:641691
contig_103	659784	.	ATGTG	A	15	PASS	.	GT:GQ:DP:AD:VAF:C:PS	1|0:15:60:25:0.417:P:641691
contig_103	660023	.	AAT	A	40.4	PASS	.	GT:GQ:DP:AD:VAF:C:PS	1|0:40:61:21:0.344262:DV:641691
contig_103	660222	.	TATC	T	17	PASS	.	GT:GQ:DP:AD:VAF:C:PS	0|1:17:58:28:0.483:P:641691
contig_103	660243	.	A	G	17	PASS	.	GT:GQ:DP:AD:VAF:C:PS	1|0:17:58:27:0.466:P:641691
contig_103	660301	.	A	C	18	PASS	.	GT:GQ:DP:AD:VAF:C:PS	1|0:18:57:24:0.421:P:641691
contig_103	660312	.	C	T	19	PASS	.	GT:GQ:DP:AD:VAF:C:PS	1|0:19:57:24:0.421:P:641691
contig_103	660812	.	G	A	21	PASS	.	GT:GQ:DP:AD:VAF:C:PS	1|0:21:59:27:0.458:P:641691
contig_103	660845	.	G	A	16	PASS	.	GT:GQ:DP:AD:VAF:C:PS	1|0:16:57:26:0.456:P:641691
contig_103	661075	.	A	G	20	PASS	.	GT:GQ:DP:AD:VAF:C:PS	0|1:20:63:29:0.46:P:641691
contig_103	661793	.	T	C	21	PASS	.	GT:GQ:DP:AD:VAF:C:PS	0|1:21:53:22:0.415:P:641691
contig_103	662408	.	C	A	19	PASS	.	GT:GQ:DP:AD:VAF:C:PS	1|0:19:55:22:0.4:P:641691
contig_103	662514	.	T	C	16	PASS	.	GT:GQ:DP:AD:VAF:C:PS	1|0:16:50:17:0.34:P:641691
contig_103	662537	.	C	T	19	PASS	.	GT:GQ:DP:AD:VAF:C:PS	1|0:19:55:23:0.418:P:641691
contig_103	662610	.	A	G	39.9	PASS	.	GT:GQ:DP:AD:VAF:C:PS	1|0:40:47:17:0.361702:DV:641691
contig_103	665122	.	T	C	0	refCall	.	GT:GQ:DP:AD:VAF:C	0/0:25:40:23:0.575:DV
contig_103	665136	.	T	A	4.8	PASS	.	GT:GQ:DP:AD:VAF:C:PS	0|1:5:41:12:0.292683:DV:641691
contig_103	665138	.	T	A	8.1	PASS	.	GT:GQ:DP:AD:VAF:C:PS	0|1:8:40:12:0.3:DV:641691
contig_103	665264	.	A	G	37.6	PASS	.	GT:GQ:DP:AD:VAF:C:PS	0|1:38:41:13:0.317073:DV:641691
contig_103	665325	.	G	A	19	PASS	.	GT:GQ:DP:AD:VAF:C:PS	0|1:19:42:16:0.381:P:641691
contig_103	665827	.	T	C	20	PASS	.	GT:GQ:DP:AD:VAF:C:PS	0|1:20:43:19:0.442:P:641691
contig_103	667713	.	T	C	19	PASS	.	GT:GQ:DP:AD:VAF:C:PS	0|1:19:52:23:0.442:P:641691
contig_103	668142	.	AG	A	29.8	PASS	.	GT:GQ:DP:AD:VAF:C:PS	0|1:21:50:18:0.36:DV:641691
contig_103	668145	.	GA	G	27	PASS	.	GT:GQ:DP:AD:VAF:C:PS	1|0:22:46:21:0.456522:DV:641691
contig_103	668267	.	A	C	65.2	PASS	.	GT:GQ:DP:AD:VAF:C:PS	1|0:63:54:22:0.407407:DV:641691
contig_103	668617	.	T	C	21	PASS	.	GT:GQ:DP:AD:VAF:C:PS	0|1:21:49:21:0.429:P:641691
contig_103	669861	.	A	G	20	PASS	.	GT:GQ:DP:AD:VAF:C:PS	1|0:20:51:25:0.49:P:641691
contig_103	670096	.	G	C	20	PASS	.	GT:GQ:DP:AD:VAF:C:PS	0|1:20:54:21:0.389:P:641691
contig_103	670496	.	G	A	48.4	PASS	.	GT:GQ:DP:AD:VAF:C:PS	0|1:48:46:14:0.304348:DV:641691
contig_103	675150	.	T	A	4.3	PASS	.	GT:GQ:DP:AD:VAF:C	0/1:4:40:15:0.375:DV
contig_103	675198	.	A	G	19	PASS	.	GT:GQ:DP:AD:VAF:C:PS	0|1:19:42:16:0.381:P:641691
contig_103	675747	.	G	C	20	PASS	.	GT:GQ:DP:AD:VAF:C:PS	1|0:20:59:28:0.475:P:641691
contig_103	676417	.	A	G	51.3	PASS	.	GT:GQ:DP:AD:VAF:C:PS	0|1:51:58:26:0.448276:DV:641691
contig_103	676429	.	CA	C	15	PASS	.	GT:GQ:DP:AD:VAF:C:PS	1|0:15:61:29:0.475:P:641691
contig_103	676649	.	T	TCGA	16	PASS	.	GT:GQ:DP:AD:VAF:C:PS	1|0:16:66:26:0.394:P:641691
contig_103	676681	.	GTA	G	16	PASS	.	GT:GQ:DP:AD:VAF:C:PS	0|1:16:66:26:0.394:P:641691
contig_103	676966	.	G	A	22	PASS	.	GT:GQ:DP:AD:VAF:C:PS	0|1:22:68:37:0.544:P:641691
contig_103	676987	.	G	A	20	PASS	.	GT:GQ:DP:AD:VAF:C:PS	1|0:20:66:31:0.47:P:641691
contig_103	677011	.	C	T	20	PASS	.	GT:GQ:DP:AD:VAF:C:PS	1|0:20:65:27:0.415:P:641691
contig_103	677023	.	A	G	19	PASS	.	GT:GQ:DP:AD:VAF:C:PS	1|0:19:68:30:0.441:P:641691
contig_103	677100	.	C	G	19	PASS	.	GT:GQ:DP:AD:VAF:C:PS	1|0:19:64:24:0.375:P:641691
contig_103	677153	.	C	T	20	PASS	.	GT:GQ:DP:AD:VAF:C:PS	1|0:20:65:27:0.415:P:641691
contig_103	677928	.	T	C	19	PASS	.	GT:GQ:DP:AD:VAF:C:PS	1|0:19:63:31:0.492:P:641691
contig_103	678030	.	A	G	19	PASS	.	GT:GQ:DP:AD:VAF:C:PS	1|0:19:60:24:0.4:P:641691
contig_103	678163	.	G	A	20	PASS	.	GT:GQ:DP:AD:VAF:C:PS	1|0:20:60:28:0.467:P:641691
contig_103	678184	.	G	A	21	PASS	.	GT:GQ:DP:AD:VAF:C:PS	1|0:21:59:28:0.475:P:641691
contig_103	678527	.	A	G	19	PASS	.	GT:GQ:DP:AD:VAF:C:PS	1|0:19:62:27:0.435:P:641691
contig_103	678574	.	AG	A	17	PASS	.	GT:GQ:DP:AD:VAF:C:PS	0|1:17:62:33:0.532:P:641691
contig_103	679053	.	A	G	21	PASS	.	GT:GQ:DP:AD:VAF:C:PS	0|1:21:64:30:0.469:P:641691
contig_103	679196	.	G	A	21	PASS	.	GT:GQ:DP:AD:VAF:C:PS	0|1:21:64:30:0.469:P:641691
contig_103	679303	.	T	C	18	PASS	.	GT:GQ:DP:AD:VAF:C:PS	1|0:18:61:28:0.459:P:641691
contig_103	679331	.	CATATATAT	C	63.8	PASS	.	GT:GQ:DP:AD:VAF:C:PS	0|1:50:60:21:0.35:DV:641691
contig_103	679441	.	A	G	20	PASS	.	GT:GQ:DP:AD:VAF:C:PS	1|0:20:60:28:0.467:P:641691
contig_103	679749	.	AT	A	19	PASS	.	GT:GQ:DP:AD:VAF:C:PS	1|0:19:63:23:0.365:P:641691
contig_103	679760	.	C	T	57.4	PASS	.	GT:GQ:DP:AD:VAF:C:PS	1|0:57:66:32:0.484848:DV:641691
contig_103	681173	.	TCTCTC	T	0.9	refCall	.	GT:GQ:DP:AD:VAF:C	./.:7:60:14:0.233333:DV
contig_103	685567	.	T	C	21	PASS	.	GT:GQ:DP:AD:VAF:C:PS	1|0:21:75:34:0.453:P:641691
contig_103	685732	.	A	T	19	PASS	.	GT:GQ:DP:AD:VAF:C:PS	1|0:19:68:29:0.426:P:641691
contig_103	689936	.	T	C	56.4	PASS	.	GT:GQ:DP:AD:VAF:C:PS	1|0:56:53:18:0.339623:DV:641691
contig_103	691512	.	TTAAGA	T	42.3	PASS	.	GT:GQ:DP:AD:VAF:C:PS	0|1:42:50:20:0.4:DV:641691
contig_103	696939	.	G	A	20.8	PASS	.	GT:GQ:DP:AD:VAF:C:PS	0|1:21:49:17:0.346939:DV:641691
contig_103	699551	.	GAATAT	G	0	refCall	.	GT:GQ:DP:AD:VAF:C	0/0:23:44:12:0.272727:DV
contig_103	700917	.	A	G	69.2	PASS	.	GT:GQ:DP:AD:VAF:C:PS	0|1:69:58:26:0.448276:DV:641691
contig_103	703267	.	AT	A	0	refCall	.	GT:GQ:DP:AD:VAF:C	0/0:23:47:9:0.191489:DV
contig_103	704088	.	T	C	19	PASS	.	GT:GQ:DP:AD:VAF:C:PS	0|1:19:62:25:0.403:P:641691
contig_103	704634	.	A	C	17	PASS	.	GT:GQ:DP:AD:VAF:C:PS	1|0:17:58:26:0.448:P:641691
contig_103	705158	.	TA	T	18	PASS	.	GT:GQ:DP:AD:VAF:C:PS	0|1:18:61:29:0.475:P:641691
contig_103	705893	.	G	GT	0	refCall	.	GT:GQ:DP:AD:VAF:C	0/0:22:59:9:0.152542:DV
contig_103	706232	.	G	A	17	PASS	.	GT:GQ:DP:AD:VAF:C:PS	1|0:17:57:20:0.351:P:641691
contig_103	706288	.	G	A	18	PASS	.	GT:GQ:DP:AD:VAF:C:PS	1|0:18:59:21:0.356:P:641691
contig_103	706704	.	T	C	70.5	PASS	.	GT:GQ:DP:AD:VAF:C:PS	1|0:69:57:21:0.368421:DV:641691
contig_103	709403	.	GA	G	53.9	PASS	.	GT:GQ:DP:AD:VAF:C:PS	0|1:52:63:32:0.507937:DV:641691
contig_103	710462	.	A	G	99	PASS	.	GT:GQ:DP:AD:VAF:C:PS	1|0:99:60:28:0.466667:DV:641691
contig_103	710475	.	C	T	20	PASS	.	GT:GQ:DP:AD:VAF:C:PS	0|1:20:61:29:0.475:P:641691
contig_103	710824	.	T	C	18	PASS	.	GT:GQ:DP:AD:VAF:C:PS	0|1:18:66:28:0.424:P:641691
contig_103	711529	.	C	T	18	PASS	.	GT:GQ:DP:AD:VAF:C:PS	0|1:18:49:18:0.367:P:641691
contig_103	711685	.	GT	G	0.1	refCall	.	GT:GQ:DP:AD:VAF:C	./.:18:56:12:0.214286:DV
contig_103	713364	.	C	T	19	PASS	.	GT:GQ:DP:AD:VAF:C:PS	1|0:19:55:23:0.418:P:641691
contig_103	714426	.	A	C	19	PASS	.	GT:GQ:DP:AD:VAF:C:PS	1|0:19:51:25:0.49:P:641691
contig_103	714438	.	T	G	21	PASS	.	GT:GQ:DP:AD:VAF:C:PS	0|1:21:54:25:0.463:P:641691
contig_103	714756	.	G	A	20	PASS	.	GT:GQ:DP:AD:VAF:C:PS	1|0:20:52:23:0.442:P:641691
contig_103	715152	.	C	A	17	PASS	.	GT:GQ:DP:AD:VAF:C:PS	1|0:17:46:17:0.37:P:641691
contig_103	715163	.	G	A	20	PASS	.	GT:GQ:DP:AD:VAF:C	1/1:20:46:40:0.87:P
contig_103	715199	.	A	T	4.2	PASS	.	GT:GQ:DP:AD:VAF:C:PS	1|0:4:46:17:0.369565:DV:641691
contig_103	715205	.	GAC	G	15	PASS	.	GT:GQ:DP:AD:VAF:C:PS	0|1:15:45:22:0.489:P:641691
contig_103	715396	.	G	T	22.8	PASS	.	GT:GQ:DP:AD:VAF:C	1/1:10:36:30:0.833333:DV
contig_103	715418	.	A	T	20	PASS	.	GT:GQ:DP:AD:VAF:C:PS	0|1:20:47:23:0.489:P:641691
contig_103	715506	.	T	G	7.2	PASS	.	GT:GQ:DP:AD:VAF:C:PS	1|0:7:43:14:0.325581:DV:641691
contig_103	716115	.	A	T	15.9	PASS	.	GT:GQ:DP:AD:VAF:C:PS	0|1:12:39:24:0.615385:DV:641691
contig_103	716117	.	A	G	15	PASS	.	GT:GQ:DP:AD:VAF:C:PS	0|1:12:39:22:0.564103:DV:641691
contig_103	716122	.	G	A	16.2	PASS	.	GT:GQ:DP:AD:VAF:C:PS	0|1:14:38:23:0.605263:DV:641691
contig_103	716129	.	G	A	15.6	PASS	.	GT:GQ:DP:AD:VAF:C:PS	0|1:13:36:21:0.583333:DV:641691
contig_103	716167	.	G	C	13	PASS	.	GT:GQ:DP:AD:VAF:C	0/1:4:38:32:0.842105:DV
contig_103	716243	.	G	A	18.6	PASS	.	GT:GQ:DP:AD:VAF:C	1/1:5:39:30:0.769231:DV
contig_103	716290	.	C	A	2.9	refCall	.	GT:GQ:DP:AD:VAF:C	./.:3:37:10:0.27027:DV
contig_103	716353	.	C	T	2.3	refCall	.	GT:GQ:DP:AD:VAF:C	./.:4:38:11:0.289474:DV
contig_103	716363	.	C	T	11.9	PASS	.	GT:GQ:DP:AD:VAF:C	0/1:4:37:28:0.756757:DV
contig_103	716653	.	A	C	13.8	PASS	.	GT:GQ:DP:AD:VAF:C	0/1:6:35:26:0.742857:DV
contig_103	716952	.	C	T	3.1	PASS	.	GT:GQ:DP:AD:VAF:C:PS	1|0:3:37:7:0.189189:DV:641691
contig_103	717021	.	A	C	2	refCall	.	GT:GQ:DP:AD:VAF:C	./.:4:38:8:0.210526:DV
contig_103	717046	.	T	G	16.9	PASS	.	GT:GQ:DP:AD:VAF:C:PS	0|1:11:39:18:0.461538:DV:641691
contig_103	717047	.	G	T	18.5	PASS	.	GT:GQ:DP:AD:VAF:C:PS	0|1:12:39:18:0.461538:DV:641691
contig_103	717055	.	T	TTCAAATAATTTTTTCAAATTAATTAATAATTAATAAAATA	0.7	refCall	.	GT:GQ:DP:AD:VAF:C	./.:8:39:5:0.128205:DV
contig_103	717102	.	T	TAA	1.7	refCall	.	GT:GQ:DP:AD:VAF:C	./.:5:39:8:0.205128:DV
contig_103	717139	.	C	T	20	PASS	.	GT:GQ:DP:AD:VAF:C:PS	0|1:20:37:18:0.486:P:641691
contig_103	717303	.	ATCG	A	19	PASS	.	GT:GQ:DP:AD:VAF:C:PS	0|1:19:39:17:0.436:P:641691
contig_103	717345	.	G	A	6.4	PASS	.	GT:GQ:DP:AD:VAF:C:PS	1|0:6:39:12:0.307692:DV:641691
contig_103	717351	.	A	T	14.3	PASS	.	GT:GQ:DP:AD:VAF:C:PS	0|1:10:37:15:0.405405:DV:641691
contig_103	717463	.	A	G	19	PASS	.	GT:GQ:DP:AD:VAF:C:PS	0|1:19:41:19:0.463:P:641691
contig_103	717526	.	C	A	17	PASS	.	GT:GQ:DP:AD:VAF:C:PS	0|1:17:38:15:0.395:P:641691
contig_103	717619	.	A	T	8.8	PASS	.	GT:GQ:DP:AD:VAF:C:PS	0|1:8:39:16:0.410256:DV:641691
contig_103	717623	.	T	A	9.3	PASS	.	GT:GQ:DP:AD:VAF:C:PS	0|1:8:41:17:0.414634:DV:641691
contig_103	717740	.	C	T	8.5	PASS	.	GT:GQ:DP:AD:VAF:C	0/1:8:41:10:0.243902:DV
contig_103	717750	.	T	G	20	PASS	.	GT:GQ:DP:AD:VAF:C:PS	0|1:20:38:14:0.368:P:641691
contig_103	717778	.	A	C	20	PASS	.	GT:GQ:DP:AD:VAF:C:PS	0|1:20:39:15:0.385:P:641691
contig_103	717838	.	G	A	21	PASS	.	GT:GQ:DP:AD:VAF:C:PS	0|1:21:40:17:0.425:P:641691
contig_103	717928	.	G	A	6.7	PASS	.	GT:GQ:DP:AD:VAF:C:PS	0|1:6:41:22:0.536585:DV:641691
contig_103	718000	.	C	T	20	PASS	.	GT:GQ:DP:AD:VAF:C:PS	0|1:20:41:16:0.39:P:641691
contig_103	718353	.	C	T	10.6	PASS	.	GT:GQ:DP:AD:VAF:C:PS	0|1:10:38:18:0.473684:DV:641691
contig_103	718645	.	T	C	11.7	PASS	.	GT:GQ:DP:AD:VAF:C:PS	0|1:7:40:22:0.55:DV:641691
contig_103	718653	.	A	G	14.3	PASS	.	GT:GQ:DP:AD:VAF:C	0/1:6:41:24:0.585366:DV
contig_103	718690	.	T	C	18.2	PASS	.	GT:GQ:DP:AD:VAF:C:PS	0|1:4:40:27:0.675:DV:641691
contig_103	718765	.	C	A	17	PASS	.	GT:GQ:DP:AD:VAF:C:PS	0|1:17:38:16:0.421:P:641691
contig_103	718978	.	C	T	17	PASS	.	GT:GQ:DP:AD:VAF:C:PS	0|1:17:33:12:0.364:P:641691
contig_103	719019	.	G	A	21	PASS	.	GT:GQ:DP:AD:VAF:C:PS	0|1:21:33:13:0.394:P:641691
contig_103	719192	.	A	T	17.7	PASS	.	GT:GQ:DP:AD:VAF:C:PS	0|1:11:28:16:0.571429:DV:641691
contig_103	719250	.	A	T	16	PASS	.	GT:GQ:DP:AD:VAF:C:PS	0|1:15:29:11:0.37931:DV:641691
contig_103	719347	.	T	C	3.2	PASS	.	GT:GQ:DP:AD:VAF:C:PS	1|0:3:24:6:0.25:DV:641691
contig_103	719568	.	A	G	17	PASS	.	GT:GQ:DP:AD:VAF:C:PS	0|1:17:19:8:0.421:P:641691
contig_103	719817	.	TATATG	T	5.3	PASS	.	GT:GQ:DP:AD:VAF:C:PS	1|0:5:13:5:0.384615:DV:641691
contig_103	720418	.	C	T	16	PASS	.	GT:GQ:DP:AD:VAF:C:PS	0|1:16:8:3:0.375:P:641691
contig_103	720594	.	CAAAT	C	0.5	refCall	.	GT:GQ:DP:AD:VAF:C	./.:10:8:3:0.375:DV
contig_103	720633	.	G	A	2.4	refCall	.	GT:GQ:DP:AD:VAF:C	./.:4:8:3:0.375:DV
contig_103	720781	.	T	C	7.8	PASS	.	GT:GQ:DP:AD:VAF:C	0/1:2:5:4:0.8:DV
contig_103	720800	.	A	G	3.3	refCall	.	GT:GQ:DP:AD:VAF:C	./.:3:6:5:0.833333:DV
contig_103	721014	.	G	A	14.7	PASS	.	GT:GQ:DP:AD:VAF:C	1/1:6:4:4:1:DV
contig_103	721030	.	G	A	0.2	refCall	.	GT:GQ:DP:AD:VAF:C	./.:14:4:2:0.5:DV
contig_103	721194	.	C	A	0.4	refCall	.	GT:GQ:DP:AD:VAF:C	./.:11:4:2:0.5:DV
contig_103	721209	.	T	G	17	PASS	.	GT:GQ:DP:AD:VAF:C	1/1:17:4:4:1:P
contig_103	721323	.	G	A	0	refCall	.	GT:GQ:DP:AD:VAF:C	0/0:22:4:2:0.5:DV
contig_103	721382	.	C	T	1.5	refCall	.	GT:GQ:DP:AD:VAF:C	./.:5:4:3:0.75:DV
contig_103	721407	.	C	T	4.2	PASS	.	GT:GQ:DP:AD:VAF:C	1/1:2:3:3:1:DV
contig_103	721482	.	A	G	0.1	refCall	.	GT:GQ:DP:AD:VAF:C	./.:17:3:2:0.666667:DV
contig_103	721675	.	A	T	1.1	refCall	.	GT:GQ:DP:AD:VAF:C	./.:7:3:2:0.666667:DV
contig_103	721793	.	T	C	15.2	PASS	.	GT:GQ:DP:AD:VAF:C	1/1:4:3:3:1:DV
contig_1031	57	.	A	G	9	PASS	.	GT:GQ:DP:AD:VAF:C:PS	1|0:9:7:5:0.714:P:56
contig_1031	319	.	G	A	5.2	PASS	.	GT:GQ:DP:AD:VAF:C:PS	1|0:4:9:7:0.777778:DV:56
contig_1031	360	.	A	T	17	PASS	.	GT:GQ:DP:AD:VAF:C:PS	1|0:17:9:7:0.778:P:56
contig_1031	610	.	CT	C	2	refCall	.	GT:GQ:DP:AD:VAF:C	./.:4:12:7:0.583333:DV
contig_1031	918	.	GAT	G	15	PASS	.	GT:GQ:DP:AD:VAF:C	1/1:15:15:13:0.867:P
contig_1031	999	.	A	G	18	PASS	.	GT:GQ:DP:AD:VAF:C:PS	1|0:18:22:10:0.455:P:56
contig_1031	1252	.	T	C,G	14.4	PASS	.	GT:GQ:DP:AD:VAF:C:PS	1|2:3:26:15,7:0.576923,0.269231:DV:56
contig_1031	1271	.	A	C	8.1	PASS	.	GT:GQ:DP:AD:VAF:C:PS	0|1:8:26:7:0.269231:DV:56
contig_1031	1385	.	C	T	17	PASS	.	GT:GQ:DP:AD:VAF:C:PS	0|1:17:30:12:0.4:P:56
contig_1031	3712	.	GA	G	0.5	refCall	.	GT:GQ:DP:AD:VAF:C	./.:10:16:2:0.125:DV
contig_1032	841	.	T	TA	1.6	refCall	.	GT:GQ:DP:AD:VAF:C	./.:5:8:3:0.375:DV
contig_1032	1413	.	GATACTATAACAAATATTTTATAATATAAAACAATTGTAATTATGATAGTTACAACATC	G	5.8	PASS	.	GT:GQ:DP:AD:VAF:C	1/1:3:17:12:0.705882:DV
contig_1032	1616	.	T	TA	1.7	refCall	.	GT:GQ:DP:AD:VAF:C	./.:5:25:7:0.28:DV
contig_1032	1936	.	C	T	13.7	PASS	.	GT:GQ:DP:AD:VAF:C:PS	1|0:10:25:16:0.64:DV:1935
contig_1032	3566	.	C	T	7.5	PASS	.	GT:GQ:DP:AD:VAF:C:PS	1|0:7:19:11:0.578947:DV:1935
contig_1034	132	.	T	C	3.6	PASS	.	GT:GQ:DP:AD:VAF:C	1/1:3:6:4:0.666667:DV
contig_1034	153	.	A	G	5.4	PASS	.	GT:GQ:DP:AD:VAF:C	1/1:5:8:6:0.75:DV
contig_1034	154	.	C	A	17	PASS	.	GT:GQ:DP:AD:VAF:C	1/1:17:8:7:0.875:P
contig_1034	182	.	A	T	17	PASS	.	GT:GQ:DP:AD:VAF:C	1/1:17:8:7:0.875:P
contig_1034	189	.	T	G	14.3	PASS	.	GT:GQ:DP:AD:VAF:C	1/1:14:7:7:1:DV
contig_1034	199	.	A	G	10.4	PASS	.	GT:GQ:DP:AD:VAF:C	1/1:10:8:6:0.75:DV
contig_1034	208	.	T	G	8.1	PASS	.	GT:GQ:DP:AD:VAF:C	1/1:8:8:7:0.875:DV
contig_1034	218	.	T	C	4.4	PASS	.	GT:GQ:DP:AD:VAF:C	1/1:4:8:7:0.875:DV
contig_1034	222	.	T	TA	0.1	refCall	.	GT:GQ:DP:AD:VAF:C	./.:17:7:5:0.714286:DV
contig_1034	231	.	T	TA	2.4	refCall	.	GT:GQ:DP:AD:VAF:C	./.:4:5:4:0.8:DV
contig_1034	271	.	T	A	2.5	refCall	.	GT:GQ:DP:AD:VAF:C	./.:4:6:6:1:DV
contig_1034	295	.	T	A	21	PASS	.	GT:GQ:DP:AD:VAF:C	1/1:21:7:7:1:P
contig_1034	313	.	T	C	19	PASS	.	GT:GQ:DP:AD:VAF:C	1/1:19:8:8:1:P
contig_1034	321	.	T	C	4	PASS	.	GT:GQ:DP:AD:VAF:C	1/1:4:7:6:0.857143:DV
contig_1034	326	.	T	C	0.2	refCall	.	GT:GQ:DP:AD:VAF:C	./.:14:8:7:0.875:DV
contig_1034	334	.	T	C	5.7	PASS	.	GT:GQ:DP:AD:VAF:C	1/1:5:8:7:0.875:DV
contig_1034	352	.	G	A	17	PASS	.	GT:GQ:DP:AD:VAF:C	1/1:17:8:8:1:P
contig_1034	357	.	G	A	8.3	PASS	.	GT:GQ:DP:AD:VAF:C	1/1:8:8:7:0.875:DV
contig_1034	380	.	G	A	0.2	refCall	.	GT:GQ:DP:AD:VAF:C	./.:14:4:4:1:DV
contig_1034	385	.	A	G,T	8.5	PASS	.	GT:GQ:DP:AD:VAF:C	0/2:3:8:5,2:0.625,0.25:DV
contig_1034	394	.	G	A	17	PASS	.	GT:GQ:DP:AD:VAF:C:PS	0|1:17:8:6:0.75:P:384
contig_1034	417	.	A	G	16	PASS	.	GT:GQ:DP:AD:VAF:C	1/1:16:10:8:0.8:P
contig_1034	423	.	A	T	9.5	PASS	.	GT:GQ:DP:AD:VAF:C:PS	1|0:6:10:2:0.2:DV:384
contig_1034	427	.	A	T	4.1	PASS	.	GT:GQ:DP:AD:VAF:C	1/1:4:11:8:0.727273:DV
contig_1034	437	.	T	C	2.7	refCall	.	GT:GQ:DP:AD:VAF:C	./.:3:10:9:0.9:DV
contig_1034	440	.	A	T	4.2	PASS	.	GT:GQ:DP:AD:VAF:C	1/1:3:11:9:0.818182:DV
contig_1034	449	.	T	C	2.6	refCall	.	GT:GQ:DP:AD:VAF:C	./.:3:11:10:0.909091:DV
contig_1034	450	.	G	C	0.1	refCall	.	GT:GQ:DP:AD:VAF:C	./.:17:11:7:0.636364:DV
contig_1034	453	.	G	A	3.4	PASS	.	GT:GQ:DP:AD:VAF:C	1/1:3:11:10:0.909091:DV
contig_1034	483	.	A	G	3.5	PASS	.	GT:GQ:DP:AD:VAF:C	1/1:3:11:10:0.909091:DV
contig_1034	505	.	G	A	3.2	refCall	.	GT:GQ:DP:AD:VAF:C	./.:3:11:9:0.818182:DV
contig_1034	506	.	A	G	5.2	PASS	.	GT:GQ:DP:AD:VAF:C	1/1:4:11:9:0.818182:DV
contig_1034	664	.	A	G	20	PASS	.	GT:GQ:DP:AD:VAF:C:PS	0|1:20:12:8:0.667:P:384
contig_1034	688	.	T	C	9	PASS	.	GT:GQ:DP:AD:VAF:C	1/1:7:11:9:0.818182:DV
contig_1034	725	.	T	G	17	PASS	.	GT:GQ:DP:AD:VAF:C	1/1:17:11:10:0.909:P
contig_1034	728	.	T	C	2.7	refCall	.	GT:GQ:DP:AD:VAF:C	./.:3:11:9:0.818182:DV
contig_1034	807	.	G	A	7.8	PASS	.	GT:GQ:DP:AD:VAF:C:PS	1|0:3:13:3:0.230769:DV:384
contig_1034	825	.	G	A	22	PASS	.	GT:GQ:DP:AD:VAF:C	1/1:22:13:12:0.923:P
contig_1034	876	.	T	C	22	PASS	.	GT:GQ:DP:AD:VAF:C	1/1:22:13:12:0.923:P
contig_1034	903	.	C	T	2.7	refCall	.	GT:GQ:DP:AD:VAF:C	./.:3:12:9:0.75:DV
contig_1034	916	.	C	T	20	PASS	.	GT:GQ:DP:AD:VAF:C	1/1:20:13:12:0.923:P
contig_1034	934	.	C	T	1.8	refCall	.	GT:GQ:DP:AD:VAF:C	./.:5:13:12:0.923077:DV
contig_1034	939	.	A	C	1.1	refCall	.	GT:GQ:DP:AD:VAF:C	./.:6:13:11:0.846154:DV
contig_1034	945	.	C	T	0.9	refCall	.	GT:GQ:DP:AD:VAF:C	./.:7:13:12:0.923077:DV
contig_1034	963	.	T	C	20	PASS	.	GT:GQ:DP:AD:VAF:C	1/1:20:12:11:0.917:P
contig_1034	991	.	G	A	21	PASS	.	GT:GQ:DP:AD:VAF:C	1/1:21:14:13:0.929:P
contig_1034	1067	.	G	A	7.5	PASS	.	GT:GQ:DP:AD:VAF:C:PS	1|0:3:12:4:0.333333:DV:384
contig_1034	1102	.	A	G	19	PASS	.	GT:GQ:DP:AD:VAF:C	1/1:19:14:13:0.929:P
contig_1034	1130	.	A	T	16	PASS	.	GT:GQ:DP:AD:VAF:C:PS	1|0:16:14:5:0.357:P:384
contig_1034	1146	.	G	T	6.5	PASS	.	GT:GQ:DP:AD:VAF:C:PS	1|0:4:14:5:0.357143:DV:384
contig_1034	1163	.	T	A	14.4	PASS	.	GT:GQ:DP:AD:VAF:C	1/1:12:13:13:1:DV
contig_1034	1170	.	T	A	19.7	PASS	.	GT:GQ:DP:AD:VAF:C	1/1:15:14:13:0.928571:DV
contig_1034	1181	.	T	C	3.6	PASS	.	GT:GQ:DP:AD:VAF:C	1/1:3:14:12:0.857143:DV
contig_1034	1185	.	C	T	7.1	PASS	.	GT:GQ:DP:AD:VAF:C	1/1:7:14:12:0.857143:DV
contig_1034	1225	.	G	A	19	PASS	.	GT:GQ:DP:AD:VAF:C	1/1:19:13:12:0.923:P
contig_1034	1233	.	A	C	4.7	PASS	.	GT:GQ:DP:AD:VAF:C	1/1:4:13:12:0.923077:DV
contig_1034	1236	.	A	G	11.7	PASS	.	GT:GQ:DP:AD:VAF:C	1/1:11:14:12:0.857143:DV
contig_1034	1258	.	A	G	17	PASS	.	GT:GQ:DP:AD:VAF:C	1/1:17:14:12:0.857:P
contig_1034	1259	.	A	T	8.4	PASS	.	GT:GQ:DP:AD:VAF:C	1/1:4:13:5:0.384615:DV
contig_1034	1270	.	GGAGGTTACTGA	G	0	refCall	.	GT:GQ:DP:AD:VAF:C	0/0:20:13:3:0.230769:DV
contig_1034	1273	.	GGTTACTGAAGGGCA	G	0.1	refCall	.	GT:GQ:DP:AD:VAF:C	./.:17:9:8:0.888889:DV
contig_1034	1288	.	TCG	T	1.9	refCall	.	GT:GQ:DP:AD:VAF:C	./.:5:14:12:0.857143:DV
contig_1034	1295	.	CAGCTT	C	1.9	refCall	.	GT:GQ:DP:AD:VAF:C	./.:5:14:12:0.857143:DV
contig_1034	1304	.	ACGGAGT	A	11.6	PASS	.	GT:GQ:DP:AD:VAF:C	1/1:12:14:12:0.857143:DV
contig_1034	1365	.	A	C	20	PASS	.	GT:GQ:DP:AD:VAF:C	1/1:20:14:13:0.929:P
contig_1034	1397	.	G	A	22	PASS	.	GT:GQ:DP:AD:VAF:C	1/1:22:13:12:0.923:P
contig_1034	1412	.	A	T	19	PASS	.	GT:GQ:DP:AD:VAF:C:PS	0|1:19:13:7:0.538:P:384
contig_1034	1439	.	C	T	18.4	PASS	.	GT:GQ:DP:AD:VAF:C	1/1:14:15:14:0.933333:DV
contig_1034	1470	.	C	T	20.8	PASS	.	GT:GQ:DP:AD:VAF:C	1/1:15:17:15:0.882353:DV
contig_1034	1478	.	T	C	34.3	PASS	.	GT:GQ:DP:AD:VAF:C	1/1:23:14:12:0.857143:DV
contig_1034	1491	.	G	A	18	PASS	.	GT:GQ:DP:AD:VAF:C	1/1:18:17:16:0.941:P
contig_1034	1515	.	T	A	19	PASS	.	GT:GQ:DP:AD:VAF:C	1/1:19:17:16:0.941:P
contig_1034	1593	.	T	C	21	PASS	.	GT:GQ:DP:AD:VAF:C	1/1:21:18:17:0.944:P
contig_1034	1611	.	GAT	G	11	PASS	.	GT:GQ:DP:AD:VAF:C	1/1:11:18:14:0.778:P
contig_1034	1664	.	T	C	0.1	refCall	.	GT:GQ:DP:AD:VAF:C	./.:15:19:17:0.894737:DV
contig_1034	1665	.	T	C	5.8	PASS	.	GT:GQ:DP:AD:VAF:C	1/1:6:19:18:0.947368:DV
contig_1034	1669	.	T	C	1.2	refCall	.	GT:GQ:DP:AD:VAF:C	./.:6:18:17:0.944444:DV
contig_1034	1684	.	G	A	0	refCall	.	GT:GQ:DP:AD:VAF:C	0/0:29:17:15:0.882353:DV
contig_1034	1685	.	GT	G	17.4	PASS	.	GT:GQ:DP:AD:VAF:C	1/1:17:17:14:0.823529:DV
contig_1034	1687	.	T	C	0.2	refCall	.	GT:GQ:DP:AD:VAF:C	./.:13:19:16:0.842105:DV
contig_1034	1694	.	T	C	0	refCall	.	GT:GQ:DP:AD:VAF:C	0/0:21:19:17:0.894737:DV
contig_1034	1712	.	T	C	0.2	refCall	.	GT:GQ:DP:AD:VAF:C	./.:14:18:16:0.888889:DV
contig_1034	1713	.	T	C	18	PASS	.	GT:GQ:DP:AD:VAF:C	1/1:18:20:17:0.85:DV
contig_1034	1718	.	T	G	0.3	refCall	.	GT:GQ:DP:AD:VAF:C	./.:12:20:19:0.95:DV
contig_1034	1721	.	T	C	14.8	PASS	.	GT:GQ:DP:AD:VAF:C	1/1:15:20:16:0.8:DV
contig_1034	1722	.	T	C	0.8	refCall	.	GT:GQ:DP:AD:VAF:C	./.:8:20:19:0.95:DV
contig_1034	1773	.	C	CA	9.2	PASS	.	GT:GQ:DP:AD:VAF:C:PS	1|0:6:20:7:0.35:DV:384
contig_1034	1864	.	G	C	21	PASS	.	GT:GQ:DP:AD:VAF:C	1/1:21:20:19:0.95:P
contig_1034	1895	.	C	T	16	PASS	.	GT:GQ:DP:AD:VAF:C	1/1:16:15:14:0.933:P
contig_1034	1904	.	C	T	16	PASS	.	GT:GQ:DP:AD:VAF:C	1/1:16:18:17:0.944:P
contig_1034	1938	.	T	C	18	PASS	.	GT:GQ:DP:AD:VAF:C	1/1:18:19:15:0.789:P
contig_1034	1952	.	A	T	1.9	refCall	.	GT:GQ:DP:AD:VAF:C	./.:4:19:11:0.578947:DV
contig_1034	1954	.	T	C	38.3	PASS	.	GT:GQ:DP:AD:VAF:C	1/1:38:20:16:0.8:DV
contig_1034	2051	.	T	A	19.2	PASS	.	GT:GQ:DP:AD:VAF:C	1/1:18:21:19:0.904762:DV
contig_1034	2055	.	T	G	27.2	PASS	.	GT:GQ:DP:AD:VAF:C	1/1:25:21:18:0.857143:DV
contig_1034	2072	.	T	A	14.9	PASS	.	GT:GQ:DP:AD:VAF:C	1/1:9:24:20:0.833333:DV
contig_1034	2084	.	C	T	17	PASS	.	GT:GQ:DP:AD:VAF:C	1/1:17:24:23:0.958:P
contig_1034	2088	.	G	A	16	PASS	.	GT:GQ:DP:AD:VAF:C	1/1:16:24:21:0.875:P
contig_1034	2199	.	G	C	20	PASS	.	GT:GQ:DP:AD:VAF:C	1/1:20:25:23:0.92:P
contig_1034	2267	.	G	GA	8.6	PASS	.	GT:GQ:DP:AD:VAF:C:PS	0|1:3:30:12:0.4:DV:384
contig_1034	2268	.	A	AC	1.2	refCall	.	GT:GQ:DP:AD:VAF:C	./.:6:27:9:0.333333:DV
contig_1034	2313	.	T	G	0	refCall	.	GT:GQ:DP:AD:VAF:C	0/0:22:32:7:0.21875:DV
contig_1034	2338	.	T	TC	12	PASS	.	GT:GQ:DP:AD:VAF:C	1/1:12:32:28:0.875:P
contig_1034	2392	.	G	T	0	refCall	.	GT:GQ:DP:AD:VAF:C	0/0:27:31:7:0.225806:DV
contig_1034	2417	.	G	A	0.1	refCall	.	GT:GQ:DP:AD:VAF:C	./.:16:31:8:0.258065:DV
contig_1034	2433	.	A	AC	27.7	PASS	.	GT:GQ:DP:AD:VAF:C	1/1:23:31:22:0.709677:DV
contig_1034	2480	.	G	A	0	refCall	.	GT:GQ:DP:AD:VAF:C	0/0:30:31:7:0.225806:DV
contig_1034	2589	.	G	GC	13	PASS	.	GT:GQ:DP:AD:VAF:C	1/1:13:34:25:0.735:P
contig_1034	2618	.	C	A	0.1	refCall	.	GT:GQ:DP:AD:VAF:C	./.:15:35:10:0.285714:DV
contig_1034	2689	.	C	CCA	16	PASS	.	GT:GQ:DP:AD:VAF:C	1/1:16:36:24:0.667:P
contig_1034	2738	.	C	T	0	refCall	.	GT:GQ:DP:AD:VAF:C	0/0:40:38:8:0.210526:DV
contig_1034	2894	.	T	TC	36.3	PASS	.	GT:GQ:DP:AD:VAF:C	1/1:31:28:23:0.821429:DV
contig_1034	2896	.	T	A	0.2	refCall	.	GT:GQ:DP:AD:VAF:C	./.:13:42:19:0.452381:DV
contig_1034	2919	.	T	TAGG	11	PASS	.	GT:GQ:DP:AD:VAF:C:PS	1|0:11:42:20:0.476:P:384
contig_1034	2944	.	GA	G	31.5	PASS	.	GT:GQ:DP:AD:VAF:C	1/1:17:42:17:0.404762:DV
contig_1034	2945	.	A	AC	0.3	refCall	.	GT:GQ:DP:AD:VAF:C	./.:11:26:11:0.423077:DV
contig_1034	2954	.	C	CCAATCCAAT	0.2	refCall	.	GT:GQ:DP:AD:VAF:C	./.:14:43:8:0.186047:DV
contig_1034	2956	.	T	G	0.2	refCall	.	GT:GQ:DP:AD:VAF:C	./.:14:43:15:0.348837:DV
contig_1034	2958	.	G	GATCT	0.4	refCall	.	GT:GQ:DP:AD:VAF:C	./.:11:43:11:0.255814:DV
contig_1034	3213	.	C	T	17	PASS	.	GT:GQ:DP:AD:VAF:C:PS	0|1:17:43:15:0.349:P:384
contig_1034	3225	.	C	CAGG	16	PASS	.	GT:GQ:DP:AD:VAF:C:PS	0|1:16:43:17:0.395:P:384
contig_1034	3340	.	T	C	10.3	PASS	.	GT:GQ:DP:AD:VAF:C:PS	0|1:9:43:24:0.55814:DV:384
contig_1034	3437	.	C	CG,CA	31.8	PASS	.	GT:GQ:DP:AD:VAF:C:PS	2|1:5:45:22,15:0.488889,0.333333:DV:384
contig_1034	3480	.	G	GA,GC	32.1	PASS	.	GT:GQ:DP:AD:VAF:C:PS	2|1:7:47:17,13:0.361702,0.276596:DV:384
contig_1034	3810	.	CTT	C	12	PASS	.	GT:GQ:DP:AD:VAF:C:PS	0|1:12:51:18:0.353:P:384
contig_1034	3834	.	T	TA	27	PASS	.	GT:GQ:DP:AD:VAF:C	1/1:27:50:44:0.88:DV
contig_1034	3835	.	T	TA	20.4	PASS	.	GT:GQ:DP:AD:VAF:C	1/1:20:51:44:0.862745:DV
contig_1034	3950	.	C	CA	17	PASS	.	GT:GQ:DP:AD:VAF:C	1/1:17:48:41:0.854:P
contig_1034	4021	.	G	GA	41.4	PASS	.	GT:GQ:DP:AD:VAF:C	1/1:33:49:35:0.714286:DV
contig_1034	4025	.	G	A	0	refCall	.	GT:GQ:DP:AD:VAF:C	0/0:32:44:13:0.295455:DV
contig_1034	4045	.	A	G	0	refCall	.	GT:GQ:DP:AD:VAF:C	0/0:36:49:10:0.204082:DV
contig_1034	4077	.	T	A	0	refCall	.	GT:GQ:DP:AD:VAF:C	0/0:35:49:11:0.22449:DV
contig_1034	4210	.	G	A	32.8	PASS	.	GT:GQ:DP:AD:VAF:C	1/1:29:56:43:0.767857:DV
contig_1034	4211	.	G	C	27.2	PASS	.	GT:GQ:DP:AD:VAF:C	1/1:22:57:43:0.754386:DV
contig_1034	4214	.	G	C	34.3	PASS	.	GT:GQ:DP:AD:VAF:C	1/1:29:56:44:0.785714:DV
contig_1034	4218	.	A	AGAT	35.7	PASS	.	GT:GQ:DP:AD:VAF:C	1/1:34:57:41:0.719298:DV
contig_1034	4302	.	T	A	0	refCall	.	GT:GQ:DP:AD:VAF:C	0/0:25:59:11:0.186441:DV
contig_1034	4306	.	GT	G	5	PASS	.	GT:GQ:DP:AD:VAF:C	1/1:5:45:13:0.288889:DV
contig_1034	4352	.	A	G	12	PASS	.	GT:GQ:DP:AD:VAF:C:PS	0|1:12:59:21:0.355932:DV:384
contig_1034	4362	.	ATATATATATATATATATATATATATATATATATATATATTATG	A	0.1	refCall	.	GT:GQ:DP:AD:VAF:C	./.:18:37:12:0.324324:DV
contig_1034	4475	.	G	A	1.7	refCall	.	GT:GQ:DP:AD:VAF:C	./.:5:68:17:0.25:DV
contig_1034	4538	.	T	A	16	PASS	.	GT:GQ:DP:AD:VAF:C:PS	0|1:16:69:42:0.609:P:384
contig_1034	4588	.	A	G	0.1	refCall	.	GT:GQ:DP:AD:VAF:C	./.:18:68:19:0.279412:DV
contig_1034	4601	.	GTC	G	14	PASS	.	GT:GQ:DP:AD:VAF:C:PS	0|1:14:70:32:0.457:P:384
contig_1034	4818	.	T	C	0.4	refCall	.	GT:GQ:DP:AD:VAF:C	./.:10:58:9:0.155172:DV
contig_1034	5134	.	G	GA	14	PASS	.	GT:GQ:DP:AD:VAF:C:PS	0|1:14:79:17:0.215:P:384
contig_1034	5424	.	T	A	6.1	PASS	.	GT:GQ:DP:AD:VAF:C:PS	0|1:6:83:22:0.26506:DV:384
contig_1034	5505	.	C	A	8.8	PASS	.	GT:GQ:DP:AD:VAF:C:PS	1|0:8:87:32:0.367816:DV:384
contig_1034	5506	.	G	A	0.6	refCall	.	GT:GQ:DP:AD:VAF:C	./.:9:86:19:0.22093:DV
contig_1034	5677	.	G	A	0.1	refCall	.	GT:GQ:DP:AD:VAF:C	./.:17:95:21:0.221053:DV
contig_1034	6667	.	A	AC	15.4	PASS	.	GT:GQ:DP:AD:VAF:C	1/1:7:130:62:0.476923:DV
contig_1034	7036	.	AATAT	A,AAT	6.7	PASS	.	GT:GQ:DP:AD:VAF:C:PS	0|2:3:79:13,15:0.164557,0.189873:DV:384
contig_1034	7131	.	T	C	4.1	PASS	.	GT:GQ:DP:AD:VAF:C:PS	1|0:4:62:24:0.387097:DV:384
contig_1034	7202	.	C	A	4.9	PASS	.	GT:GQ:DP:AD:VAF:C:PS	0|1:5:55:13:0.236364:DV:384
contig_1034	7229	.	CAT	C	0.9	refCall	.	GT:GQ:DP:AD:VAF:C	./.:7:46:8:0.173913:DV
contig_1034	7300	.	C	T	0.6	refCall	.	GT:GQ:DP:AD:VAF:C	./.:9:32:8:0.25:DV
contig_1034	7355	.	C	T	17.9	PASS	.	GT:GQ:DP:AD:VAF:C:PS	0|1:13:30:12:0.4:DV:384
contig_1034	7365	.	G	A	21.3	PASS	.	GT:GQ:DP:AD:VAF:C	1/1:10:25:21:0.84:DV
contig_1034	7391	.	ATAGGGGAGATATTGCGGTGCGCCGGAG	A	5	PASS	.	GT:GQ:DP:AD:VAF:C:PS	0|1:4:27:6:0.222222:DV:384
contig_1034	7393	.	AGGGGAGATATTGCGGTGCGCCGGAGTAG	A	0.2	refCall	.	GT:GQ:DP:AD:VAF:C	./.:14:20:2:0.1:DV
contig_1034	7459	.	T	G	19	PASS	.	GT:GQ:DP:AD:VAF:C:PS	0|1:19:22:11:0.5:P:384
contig_1034	7517	.	T	C	12	PASS	.	GT:GQ:DP:AD:VAF:C	1/1:7:23:18:0.782609:DV
contig_1034	7527	.	A	G	11.2	PASS	.	GT:GQ:DP:AD:VAF:C	1/1:5:22:15:0.681818:DV
contig_1034	7544	.	G	GT	0.1	refCall	.	GT:GQ:DP:AD:VAF:C	./.:19:22:4:0.181818:DV
contig_1034	7548	.	G	A	1.1	refCall	.	GT:GQ:DP:AD:VAF:C	./.:6:21:16:0.761905:DV
contig_1034	7563	.	T	C	5.7	PASS	.	GT:GQ:DP:AD:VAF:C	1/1:3:21:16:0.761905:DV
contig_1034	7576	.	A	G	20	PASS	.	GT:GQ:DP:AD:VAF:C:PS	0|1:20:23:13:0.565:P:384
contig_1034	7596	.	TTATTAA	T	11	PASS	.	GT:GQ:DP:AD:VAF:C:PS	0|1:11:23:17:0.739:P:384
contig_1034	7608	.	AT	A	0.4	refCall	.	GT:GQ:DP:AD:VAF:C	./.:11:21:17:0.809524:DV
contig_1034	7629	.	A	T	7.9	PASS	.	GT:GQ:DP:AD:VAF:C:PS	0|1:4:24:14:0.583333:DV:384
contig_1034	7637	.	C	T	10.7	PASS	.	GT:GQ:DP:AD:VAF:C	1/1:3:22:13:0.590909:DV
contig_1034	7639	.	A	C	11.7	PASS	.	GT:GQ:DP:AD:VAF:C	1/1:4:23:13:0.565217:DV
contig_1034	7694	.	C	A	19	PASS	.	GT:GQ:DP:AD:VAF:C:PS	0|1:19:22:12:0.545:P:384
contig_1034	7721	.	A	G	0.4	refCall	.	GT:GQ:DP:AD:VAF:C	./.:10:23:4:0.173913:DV
contig_1034	7737	.	CTAATAATTATA	C	20.4	PASS	.	GT:GQ:DP:AD:VAF:C	1/1:16:23:19:0.826087:DV
contig_1034	7766	.	TA	T	2.9	refCall	.	GT:GQ:DP:AD:VAF:C	./.:3:23:17:0.73913:DV
contig_1034	7774	.	C	T	0.3	refCall	.	GT:GQ:DP:AD:VAF:C	./.:12:23:4:0.173913:DV
contig_1034	7825	.	C	T	1.9	refCall	.	GT:GQ:DP:AD:VAF:C	./.:5:28:11:0.392857:DV
contig_1034	7830	.	T	C	0.9	refCall	.	GT:GQ:DP:AD:VAF:C	./.:7:28:11:0.392857:DV
contig_1034	8138	.	GAT	G	10.5	PASS	.	GT:GQ:DP:AD:VAF:C:PS	0|1:10:29:8:0.275862:DV:384
contig_1039	246	.	G	A	1.9	refCall	.	GT:GQ:DP:AD:VAF:C	./.:5:10:4:0.4:DV
contig_1039	256	.	G	A	19	PASS	.	GT:GQ:DP:AD:VAF:C:PS	0|1:19:10:6:0.6:P:255
contig_1039	268	.	T	C	19	PASS	.	GT:GQ:DP:AD:VAF:C:PS	0|1:19:10:6:0.6:P:255
contig_1039	865	.	A	G	7.2	PASS	.	GT:GQ:DP:AD:VAF:C:PS	1|0:7:15:6:0.4:DV:255
contig_104	1389	.	T	G	14.5	PASS	.	GT:GQ:DP:AD:VAF:C	1/1:9:3:3:1:DV
contig_104	1392	.	A	T	17.5	PASS	.	GT:GQ:DP:AD:VAF:C	1/1:10:3:3:1:DV
contig_104	1395	.	A	T	14.3	PASS	.	GT:GQ:DP:AD:VAF:C	1/1:8:3:3:1:DV
contig_104	1401	.	T	A	15.9	PASS	.	GT:GQ:DP:AD:VAF:C	1/1:10:3:3:1:DV
contig_104	1405	.	A	C	17.1	PASS	.	GT:GQ:DP:AD:VAF:C	1/1:11:3:3:1:DV
contig_104	1407	.	A	C	16.8	PASS	.	GT:GQ:DP:AD:VAF:C	1/1:11:3:3:1:DV
contig_104	2086	.	T	A	16.9	PASS	.	GT:GQ:DP:AD:VAF:C	1/1:11:5:3:0.6:DV
contig_104	2088	.	T	A	13.6	PASS	.	GT:GQ:DP:AD:VAF:C	1/1:10:5:3:0.6:DV
contig_104	2089	.	T	G	8.2	PASS	.	GT:GQ:DP:AD:VAF:C	1/1:7:5:3:0.6:DV
contig_104	2094	.	C	T	20.7	PASS	.	GT:GQ:DP:AD:VAF:C	1/1:15:5:5:1:DV
contig_104	2098	.	C	T	20.4	PASS	.	GT:GQ:DP:AD:VAF:C	1/1:12:5:4:0.8:DV
contig_104	2335	.	G	A	0	refCall	.	GT:GQ:DP:AD:VAF:C	./.:19:6:3:0.5:DV
contig_104	2409	.	GT	G	0.5	refCall	.	GT:GQ:DP:AD:VAF:C	./.:10:6:5:0.833333:DV
contig_104	2412	.	T	A	0.3	refCall	.	GT:GQ:DP:AD:VAF:C	./.:12:6:5:0.833333:DV
contig_104	2417	.	T	TA	1.5	refCall	.	GT:GQ:DP:AD:VAF:C	./.:5:6:5:0.833333:DV
contig_104	2420	.	T	A	0.9	refCall	.	GT:GQ:DP:AD:VAF:C	./.:7:6:5:0.833333:DV
contig_104	2430	.	A	T	0.5	refCall	.	GT:GQ:DP:AD:VAF:C	./.:10:6:6:1:DV
contig_104	2432	.	T	G	0.6	refCall	.	GT:GQ:DP:AD:VAF:C	./.:9:6:6:1:DV
contig_104	2435	.	T	A	0.5	refCall	.	GT:GQ:DP:AD:VAF:C	./.:10:6:5:0.833333:DV
contig_104	2436	.	T	A	0.3	refCall	.	GT:GQ:DP:AD:VAF:C	./.:11:6:4:0.666667:DV
contig_104	2438	.	T	A	0.8	refCall	.	GT:GQ:DP:AD:VAF:C	./.:8:6:6:1:DV
contig_104	2441	.	T	C	1.8	refCall	.	GT:GQ:DP:AD:VAF:C	./.:5:6:6:1:DV
contig_104	2452	.	A	T	0.9	refCall	.	GT:GQ:DP:AD:VAF:C	./.:7:6:4:0.666667:DV
contig_104	2456	.	A	T	1	refCall	.	GT:GQ:DP:AD:VAF:C	./.:7:6:4:0.666667:DV
contig_104	2457	.	A	C	0.6	refCall	.	GT:GQ:DP:AD:VAF:C	./.:9:6:4:0.666667:DV
contig_104	2460	.	A	AG	1.6	refCall	.	GT:GQ:DP:AD:VAF:C	./.:5:6:4:0.666667:DV
contig_104	2464	.	A	C	0.6	refCall	.	GT:GQ:DP:AD:VAF:C	./.:9:5:3:0.6:DV
contig_104	2469	.	A	G	0.2	refCall	.	GT:GQ:DP:AD:VAF:C	./.:14:5:2:0.4:DV
contig_104	2484	.	A	G	4.3	PASS	.	GT:GQ:DP:AD:VAF:C	1/1:4:7:6:0.857143:DV
contig_104	2488	.	A	G	4.3	PASS	.	GT:GQ:DP:AD:VAF:C	1/1:4:7:6:0.857143:DV
contig_104	2490	.	A	T	0.7	refCall	.	GT:GQ:DP:AD:VAF:C	./.:8:7:7:1:DV
contig_104	2492	.	A	T	0.4	refCall	.	GT:GQ:DP:AD:VAF:C	./.:10:7:7:1:DV
contig_104	2889	.	GTAGTCTCAATGTGGTC	G	0.3	refCall	.	GT:GQ:DP:AD:VAF:C	./.:12:11:3:0.272727:DV
contig_104	2907	.	A	T	4.6	PASS	.	GT:GQ:DP:AD:VAF:C:PS	1|0:4:10:7:0.7:DV:2906
contig_104	3022	.	G	A	0.8	refCall	.	GT:GQ:DP:AD:VAF:C	./.:8:12:3:0.25:DV
contig_104	3932	.	T	C	16	PASS	.	GT:GQ:DP:AD:VAF:C:PS	0|1:16:26:9:0.346:P:2906
contig_104	4102	.	C	T	4.2	PASS	.	GT:GQ:DP:AD:VAF:C:PS	0|1:4:27:8:0.296296:DV:2906
contig_104	4801	.	AT	A	2.3	refCall	.	GT:GQ:DP:AD:VAF:C	./.:4:32:4:0.125:DV
contig_104	4876	.	C	A	17	PASS	.	GT:GQ:DP:AD:VAF:C:PS	0|1:17:31:14:0.452:P:2906
contig_104	5695	.	C	T	17	PASS	.	GT:GQ:DP:AD:VAF:C:PS	1|0:17:45:20:0.444:P:2906
contig_104	14441	.	C	CA	6.2	PASS	.	GT:GQ:DP:AD:VAF:C	1/1:5:48:13:0.270833:DV
contig_104	16182	.	T	A	20	PASS	.	GT:GQ:DP:AD:VAF:C:PS	1|0:20:59:23:0.39:P:16181
contig_104	16927	.	T	C	16	PASS	.	GT:GQ:DP:AD:VAF:C:PS	0|1:16:72:26:0.361:P:16181
contig_104	17107	.	A	G	20	PASS	.	GT:GQ:DP:AD:VAF:C:PS	0|1:20:62:25:0.403:P:16181
contig_104	20521	.	A	G	55.8	PASS	.	GT:GQ:DP:AD:VAF:C:PS	0|1:56:61:21:0.344262:DV:16181
contig_104	20638	.	GTTTA	G	14	PASS	.	GT:GQ:DP:AD:VAF:C:PS	1|0:14:63:32:0.508:P:16181
contig_104	20816	.	A	G	20	PASS	.	GT:GQ:DP:AD:VAF:C:PS	0|1:20:62:24:0.387:P:16181
contig_104	21163	.	A	T	46.9	PASS	.	GT:GQ:DP:AD:VAF:C:PS	0|1:47:58:19:0.327586:DV:16181
contig_104	21167	.	A	T	40.1	PASS	.	GT:GQ:DP:AD:VAF:C:PS	0|1:40:58:21:0.362069:DV:16181
contig_104	21465	.	C	T	61.5	PASS	.	GT:GQ:DP:AD:VAF:C:PS	0|1:61:55:20:0.363636:DV:16181
contig_104	21689	.	T	TA	21.1	PASS	.	GT:GQ:DP:AD:VAF:C:PS	1|0:21:58:13:0.224138:DV:16181
contig_104	21733	.	G	A	19	PASS	.	GT:GQ:DP:AD:VAF:C:PS	0|1:19:60:24:0.4:P:16181
contig_104	22269	.	A	T	16	PASS	.	GT:GQ:DP:AD:VAF:C:PS	0|1:16:55:15:0.273:P:16181
contig_104	22321	.	A	AATG	16	PASS	.	GT:GQ:DP:AD:VAF:C:PS	0|1:16:66:23:0.348:P:16181
contig_104	22725	.	C	T	17	PASS	.	GT:GQ:DP:AD:VAF:C:PS	0|1:17:60:26:0.433:P:16181
contig_104	22807	.	C	T	18	PASS	.	GT:GQ:DP:AD:VAF:C:PS	0|1:18:66:30:0.455:P:16181
contig_104	23703	.	T	C	20	PASS	.	GT:GQ:DP:AD:VAF:C:PS	0|1:20:68:27:0.397:P:16181
contig_104	23794	.	T	C	17	PASS	.	GT:GQ:DP:AD:VAF:C:PS	0|1:17:67:30:0.448:P:16181
contig_104	24100	.	GCTCAAAT	G	14	PASS	.	GT:GQ:DP:AD:VAF:C:PS	1|0:14:64:30:0.469:P:16181
contig_104	24304	.	GAGAAAGAGAGAGAAAA	G	29.4	PASS	.	GT:GQ:DP:AD:VAF:C:PS	1|0:29:54:13:0.240741:DV:16181
contig_104	24446	.	T	C	21	PASS	.	GT:GQ:DP:AD:VAF:C:PS	1|0:21:60:28:0.467:P:16181
contig_104	24496	.	TG	T	20	PASS	.	GT:GQ:DP:AD:VAF:C:PS	1|0:20:59:27:0.458:P:16181
contig_104	24627	.	T	A	21	PASS	.	GT:GQ:DP:AD:VAF:C:PS	1|0:21:56:22:0.393:P:16181
contig_104	24842	.	A	G	20	PASS	.	GT:GQ:DP:AD:VAF:C:PS	1|0:20:58:27:0.466:P:16181
contig_104	25104	.	ATCTCTCTCTCTCTCTC	A	1.9	refCall	.	GT:GQ:DP:AD:VAF:C	./.:4:52:10:0.192308:DV
contig_104	25583	.	A	T	16	PASS	.	GT:GQ:DP:AD:VAF:C:PS	1|0:16:57:27:0.474:P:16181
contig_104	25840	.	GAC	G	60.5	PASS	.	GT:GQ:DP:AD:VAF:C:PS	1|0:52:58:29:0.5:DV:16181
contig_104	25843	.	A	AT	56	PASS	.	GT:GQ:DP:AD:VAF:C:PS	0|1:37:59:25:0.423729:DV:16181
contig_104	26708	.	C	T	18	PASS	.	GT:GQ:DP:AD:VAF:C:PS	0|1:18:59:26:0.441:P:16181
contig_104	27102	.	A	AAG	45	PASS	.	GT:GQ:DP:AD:VAF:C:PS	0|1:45:57:13:0.22807:DV:16181
contig_104	27249	.	T	C	16	PASS	.	GT:GQ:DP:AD:VAF:C:PS	0|1:16:55:20:0.364:P:16181
contig_104	27338	.	T	C	28.7	PASS	.	GT:GQ:DP:AD:VAF:C:PS	0|1:29:50:17:0.34:DV:16181
contig_104	27353	.	TA	T,TCGATGCTTCTTATTTATTATTACATTAATTCTAA	23.3	PASS	.	GT:GQ:DP:AD:VAF:C:PS	1|2:7:43:32,7:0.744186,0.162791:DV:16181
contig_104	27357	.	C	T	20.9	PASS	.	GT:GQ:DP:AD:VAF:C:PS	0|1:21:53:11:0.207547:DV:16181
contig_104	27511	.	TA	T	0.8	refCall	.	GT:GQ:DP:AD:VAF:C	./.:8:36:6:0.166667:DV
contig_104	27512	.	A	T	2.6	refCall	.	GT:GQ:DP:AD:VAF:C	./.:3:30:5:0.166667:DV
contig_104	27573	.	C	A	47.3	PASS	.	GT:GQ:DP:AD:VAF:C:PS	0|1:47:40:11:0.275:DV:16181
contig_104	27853	.	C	T	18	PASS	.	GT:GQ:DP:AD:VAF:C:PS	0|1:18:47:19:0.404:P:16181
contig_104	28114	.	A	T	18	PASS	.	GT:GQ:DP:AD:VAF:C:PS	0|1:18:56:23:0.411:P:16181
contig_104	28358	.	T	C	1	refCall	.	GT:GQ:DP:AD:VAF:C	./.:7:64:11:0.171875:DV
contig_104	28745	.	TAATTTCAA	T	11	PASS	.	GT:GQ:DP:AD:VAF:C:PS	1|0:11:66:28:0.424:P:16181
contig_104	28771	.	TATGTACATTC	T	25.2	PASS	.	GT:GQ:DP:AD:VAF:C:PS	1|0:25:68:25:0.367647:DV:16181
contig_104	28840	.	T	C	21	PASS	.	GT:GQ:DP:AD:VAF:C:PS	1|0:21:70:32:0.457:P:16181
contig_104	28883	.	G	A	21	PASS	.	GT:GQ:DP:AD:VAF:C:PS	1|0:21:66:29:0.439:P:16181
contig_104	28984	.	T	G	31.8	PASS	.	GT:GQ:DP:AD:VAF:C:PS	0|1:32:63:30:0.47619:DV:16181
contig_104	28985	.	TATTATATAATTATAGTATAATTATATTATTATATA	T	56	PASS	.	GT:GQ:DP:AD:VAF:C:PS	0|1:45:64:28:0.4375:DV:16181
contig_104	29268	.	TA	T	16	PASS	.	GT:GQ:DP:AD:VAF:C:PS	0|1:16:71:35:0.493:P:16181
contig_104	29322	.	A	G	18	PASS	.	GT:GQ:DP:AD:VAF:C:PS	1|0:18:70:33:0.471:P:16181
contig_104	29335	.	A	G	21	PASS	.	GT:GQ:DP:AD:VAF:C:PS	0|1:21:69:32:0.464:P:16181
contig_104	29377	.	T	C	18	PASS	.	GT:GQ:DP:AD:VAF:C:PS	0|1:18:72:35:0.486:P:16181
contig_104	29470	.	T	C	22	PASS	.	GT:GQ:DP:AD:VAF:C:PS	1|0:22:70:34:0.486:P:16181
contig_104	29505	.	A	G	20	PASS	.	GT:GQ:DP:AD:VAF:C:PS	1|0:20:68:34:0.5:P:16181
contig_104	29522	.	A	C	21	PASS	.	GT:GQ:DP:AD:VAF:C:PS	1|0:21:70:33:0.471:P:16181
contig_104	29765	.	TAA	T	0	refCall	.	GT:GQ:DP:AD:VAF:C	0/0:40:71:24:0.338028:DV
contig_104	30106	.	TTAAAATTTA	T	37.7	PASS	.	GT:GQ:DP:AD:VAF:C:PS	1|0:34:62:25:0.403226:DV:16181
contig_104	30113	.	T	TC	30.1	PASS	.	GT:GQ:DP:AD:VAF:C:PS	0|1:14:38:28:0.736842:DV:16181
contig_104	30712	.	AC	A	14	PASS	.	GT:GQ:DP:AD:VAF:C:PS	0|1:14:73:28:0.384:P:16181
contig_104	31611	.	G	A	16	PASS	.	GT:GQ:DP:AD:VAF:C:PS	0|1:16:74:29:0.392:P:16181
contig_104	31660	.	GTA	G	14	PASS	.	GT:GQ:DP:AD:VAF:C:PS	1|0:14:73:34:0.466:P:16181
contig_104	32681	.	AAATAATATAT	A	0.4	refCall	.	GT:GQ:DP:AD:VAF:C	./.:11:52:17:0.326923:DV
contig_104	32701	.	T	A	18	PASS	.	GT:GQ:DP:AD:VAF:C:PS	0|1:18:51:26:0.509804:DV:16181
contig_104	32713	.	AT	A	0	refCall	.	GT:GQ:DP:AD:VAF:C	0/0:24:45:17:0.377778:DV
contig_104	32980	.	CT	C	18	PASS	.	GT:GQ:DP:AD:VAF:C:PS	1|0:18:54:25:0.463:P:16181
contig_104	33760	.	CAGAGATATTT	C	12.7	PASS	.	GT:GQ:DP:AD:VAF:C:PS	1|0:13:53:28:0.528302:DV:16181
contig_104	33783	.	ATT	A	18.3	PASS	.	GT:GQ:DP:AD:VAF:C:PS	1|0:18:56:15:0.267857:DV:16181
contig_104	33785	.	T	TTTTTTAGATATTTAA	3.6	PASS	.	GT:GQ:DP:AD:VAF:C:PS	0|1:3:24:6:0.25:DV:16181
contig_104	34175	.	T	G	18	PASS	.	GT:GQ:DP:AD:VAF:C:PS	0|1:18:55:24:0.436:P:16181
contig_104	35126	.	GTA	G	17	PASS	.	GT:GQ:DP:AD:VAF:C:PS	0|1:17:48:20:0.417:P:16181
contig_104	35157	.	C	CT	1.3	refCall	.	GT:GQ:DP:AD:VAF:C	./.:6:48:8:0.166667:DV
contig_104	35290	.	CAT	C	7.7	PASS	.	GT:GQ:DP:AD:VAF:C:PS	1|0:8:41:12:0.292683:DV:16181
contig_104	35373	.	TTATATATATATATATATATATATATATA	T	8.4	PASS	.	GT:GQ:DP:AD:VAF:C:PS	1|0:8:38:13:0.342105:DV:16181
contig_104	35403	.	A	G	1.5	refCall	.	GT:GQ:DP:AD:VAF:C	./.:5:34:14:0.411765:DV
contig_104	35685	.	A	T	19	PASS	.	GT:GQ:DP:AD:VAF:C:PS	1|0:19:38:18:0.474:P:16181
contig_104	35861	.	AGTGTGTGTGTGT	A	46.3	PASS	.	GT:GQ:DP:AD:VAF:C:PS	0|1:46:38:12:0.315789:DV:16181
contig_104	36142	.	C	T	19	PASS	.	GT:GQ:DP:AD:VAF:C:PS	0|1:19:50:23:0.46:P:16181
contig_104	36558	.	T	A	19	PASS	.	GT:GQ:DP:AD:VAF:C:PS	1|0:19:48:19:0.396:P:16181
contig_104	36721	.	C	T	18	PASS	.	GT:GQ:DP:AD:VAF:C:PS	1|0:18:53:20:0.377:P:16181
contig_104	36772	.	G	T	19	PASS	.	GT:GQ:DP:AD:VAF:C:PS	1|0:19:52:20:0.385:P:16181
contig_104	36789	.	A	AT	17	PASS	.	GT:GQ:DP:AD:VAF:C:PS	1|0:17:54:17:0.315:P:16181
contig_104	36805	.	T	C	18	PASS	.	GT:GQ:DP:AD:VAF:C:PS	1|0:18:54:19:0.352:P:16181
contig_104	36817	.	T	A	12.3	PASS	.	GT:GQ:DP:AD:VAF:C:PS	1|0:12:49:13:0.265306:DV:16181
contig_104	36822	.	G	A	21.6	PASS	.	GT:GQ:DP:AD:VAF:C:PS	1|0:22:53:19:0.358491:DV:16181
contig_104	36884	.	G	C	19	PASS	.	GT:GQ:DP:AD:VAF:C:PS	1|0:19:53:18:0.34:P:16181
contig_104	36965	.	CAT	C	11	PASS	.	GT:GQ:DP:AD:VAF:C:PS	1|0:11:56:20:0.357:P:16181
contig_104	37016	.	T	C	33.4	PASS	.	GT:GQ:DP:AD:VAF:C:PS	1|0:33:57:18:0.315789:DV:16181
contig_104	37037	.	G	GCT	26.5	PASS	.	GT:GQ:DP:AD:VAF:C:PS	1|0:26:54:17:0.314815:DV:16181
contig_104	37042	.	A	G	38.6	PASS	.	GT:GQ:DP:AD:VAF:C:PS	1|0:39:54:20:0.37037:DV:16181
contig_104	37174	.	C	G	19	PASS	.	GT:GQ:DP:AD:VAF:C:PS	1|0:19:57:23:0.404:P:16181
contig_104	37292	.	A	C	21	PASS	.	GT:GQ:DP:AD:VAF:C:PS	1|0:21:52:20:0.385:P:16181
contig_104	38277	.	C	T	20	PASS	.	GT:GQ:DP:AD:VAF:C:PS	0|1:20:52:26:0.5:P:16181
contig_104	38304	.	C	T	21	PASS	.	GT:GQ:DP:AD:VAF:C:PS	1|0:21:51:24:0.471:P:16181
contig_104	38321	.	A	G	20	PASS	.	GT:GQ:DP:AD:VAF:C:PS	0|1:20:51:24:0.471:P:16181
contig_104	39620	.	T	A	17	PASS	.	GT:GQ:DP:AD:VAF:C:PS	0|1:17:48:21:0.438:P:16181
contig_104	39663	.	AT	A	36.5	PASS	.	GT:GQ:DP:AD:VAF:C:PS	0|1:36:54:27:0.5:DV:16181
contig_104	39801	.	GCATCTT	G,GCCATCTT	59.3	PASS	.	GT:GQ:DP:AD:VAF:C:PS	1|2:30:52:26,24:0.5,0.461538:DV:16181
contig_104	39874	.	TA	T	39.8	PASS	.	GT:GQ:DP:AD:VAF:C:PS	1|0:36:55:24:0.436364:DV:16181
contig_104	39876	.	AG	A	28.1	PASS	.	GT:GQ:DP:AD:VAF:C:PS	0|1:17:50:22:0.44:DV:16181
contig_104	40091	.	T	C	19	PASS	.	GT:GQ:DP:AD:VAF:C:PS	1|0:19:60:26:0.433:P:16181
contig_104	40110	.	A	G	18	PASS	.	GT:GQ:DP:AD:VAF:C:PS	1|0:18:60:26:0.433:P:16181
contig_104	41151	.	G	T	23	PASS	.	GT:GQ:DP:AD:VAF:C:PS	1|0:23:58:22:0.379:P:16181
contig_104	41320	.	AAATCTAATTGATATAT	A	14	PASS	.	GT:GQ:DP:AD:VAF:C:PS	1|0:14:57:20:0.350877:DV:16181
contig_104	41358	.	G	A	37	PASS	.	GT:GQ:DP:AD:VAF:C:PS	1|0:37:58:27:0.465517:DV:16181
contig_104	41394	.	G	A	44.1	PASS	.	GT:GQ:DP:AD:VAF:C:PS	1|0:44:59:27:0.457627:DV:16181
contig_104	41409	.	T	C	55.2	PASS	.	GT:GQ:DP:AD:VAF:C:PS	0|1:39:61:31:0.508197:DV:16181
contig_104	41606	.	TAAA	T	19	PASS	.	GT:GQ:DP:AD:VAF:C:PS	1|0:19:55:22:0.4:P:16181
contig_104	41721	.	CAA	C	17	PASS	.	GT:GQ:DP:AD:VAF:C:PS	0|1:17:55:21:0.382:P:16181
contig_104	41754	.	AT	A	44.5	PASS	.	GT:GQ:DP:AD:VAF:C:PS	1|0:19:51:25:0.490196:DV:16181
contig_104	41757	.	TC	T	41.4	PASS	.	GT:GQ:DP:AD:VAF:C:PS	0|1:38:52:25:0.480769:DV:16181
contig_104	42041	.	A	G	19	PASS	.	GT:GQ:DP:AD:VAF:C:PS	1|0:19:49:22:0.449:P:16181
contig_104	42381	.	C	G	18	PASS	.	GT:GQ:DP:AD:VAF:C:PS	1|0:18:51:20:0.392:P:16181
contig_104	44208	.	A	G	20	PASS	.	GT:GQ:DP:AD:VAF:C:PS	0|1:20:55:25:0.455:P:16181
contig_104	46083	.	TA	T	2.3	refCall	.	GT:GQ:DP:AD:VAF:C	./.:4:50:9:0.18:DV
contig_104	46373	.	AC	A	42.8	PASS	.	GT:GQ:DP:AD:VAF:C:PS	0|1:43:51:20:0.392157:DV:16181
contig_104	46374	.	C	CT	27.5	PASS	.	GT:GQ:DP:AD:VAF:C:PS	1|0:8:31:20:0.645161:DV:16181
contig_104	46760	.	C	T	19	PASS	.	GT:GQ:DP:AD:VAF:C:PS	1|0:19:57:23:0.404:P:16181
contig_104	46852	.	T	C	19	PASS	.	GT:GQ:DP:AD:VAF:C:PS	1|0:19:57:23:0.404:P:16181
contig_104	49911	.	TTA	T	6	PASS	.	GT:GQ:DP:AD:VAF:C:PS	0|1:6:29:6:0.206897:DV:16181
contig_104	53477	.	ATAAC	A	55.1	PASS	.	GT:GQ:DP:AD:VAF:C:PS	0|1:50:73:39:0.534247:DV:16181
contig_104	53762	.	A	C	32.1	PASS	.	GT:GQ:DP:AD:VAF:C:PS	1|0:32:73:28:0.383562:DV:16181
contig_104	53766	.	C	CTT	26	PASS	.	GT:GQ:DP:AD:VAF:C:PS	1|0:26:72:25:0.347222:DV:16181
contig_104	53841	.	C	T	64.3	PASS	.	GT:GQ:DP:AD:VAF:C:PS	0|1:61:57:25:0.438596:DV:16181
contig_104	53842	.	A	G	64.8	PASS	.	GT:GQ:DP:AD:VAF:C:PS	0|1:56:63:32:0.507937:DV:16181
contig_104	53864	.	G	A	22	PASS	.	GT:GQ:DP:AD:VAF:C:PS	1|0:22:68:27:0.397:P:16181
contig_104	54077	.	G	C	17	PASS	.	GT:GQ:DP:AD:VAF:C:PS	1|0:17:70:31:0.443:P:16181
contig_104	54643	.	C	T	18	PASS	.	GT:GQ:DP:AD:VAF:C:PS	1|0:18:64:29:0.453:P:16181
contig_104	55921	.	TA	T	0	refCall	.	GT:GQ:DP:AD:VAF:C	0/0:23:51:14:0.27451:DV
contig_104	56326	.	G	A	22	PASS	.	GT:GQ:DP:AD:VAF:C:PS	1|0:22:62:26:0.419:P:16181
contig_104	56595	.	T	C	17	PASS	.	GT:GQ:DP:AD:VAF:C:PS	1|0:17:60:22:0.367:P:16181
contig_104	57036	.	TA	T	0.1	refCall	.	GT:GQ:DP:AD:VAF:C	./.:19:63:15:0.238095:DV
contig_104	57267	.	T	C	19	PASS	.	GT:GQ:DP:AD:VAF:C:PS	1|0:19:72:31:0.431:P:16181
contig_104	57896	.	GTTT	G	3.7	PASS	.	GT:GQ:DP:AD:VAF:C:PS	1|0:3:56:13:0.232143:DV:16181
contig_104	57920	.	T	C	23.6	PASS	.	GT:GQ:DP:AD:VAF:C:PS	1|0:24:57:19:0.333333:DV:16181
contig_104	58139	.	GT	G	5.2	PASS	.	GT:GQ:DP:AD:VAF:C:PS	1|0:5:59:12:0.20339:DV:16181
contig_104	58140	.	T	G	8.7	PASS	.	GT:GQ:DP:AD:VAF:C:PS	1|0:9:28:6:0.214286:DV:16181
contig_104	58533	.	CTAATATGGCG	C	56.2	PASS	.	GT:GQ:DP:AD:VAF:C:PS	1|0:54:58:24:0.413793:DV:16181
contig_104	59941	.	G	A	17	PASS	.	GT:GQ:DP:AD:VAF:C:PS	0|1:17:50:20:0.4:P:16181
contig_104	61197	.	AC	A	19	PASS	.	GT:GQ:DP:AD:VAF:C:PS	1|0:19:54:27:0.5:P:16181
contig_104	62469	.	TAA	T,TA	16.6	PASS	.	GT:GQ:DP:AD:VAF:C:PS	2|0:3:57:17,7:0.298246,0.122807:DV:16181
contig_104	62879	.	A	G	18	PASS	.	GT:GQ:DP:AD:VAF:C:PS	0|1:18:70:25:0.357:P:16181
contig_104	64130	.	G	C	20	PASS	.	GT:GQ:DP:AD:VAF:C:PS	1|0:20:56:26:0.464:P:16181
contig_104	64174	.	GAA	G	31.7	PASS	.	GT:GQ:DP:AD:VAF:C:PS	0|1:32:49:15:0.306122:DV:16181
contig_104	64298	.	C	T	17	PASS	.	GT:GQ:DP:AD:VAF:C:PS	0|1:17:56:30:0.536:P:16181
contig_104	64323	.	A	G	18	PASS	.	GT:GQ:DP:AD:VAF:C:PS	1|0:18:56:24:0.429:P:16181
contig_104	64482	.	T	C	21	PASS	.	GT:GQ:DP:AD:VAF:C:PS	1|0:21:55:23:0.418:P:16181
contig_104	64709	.	A	G	21	PASS	.	GT:GQ:DP:AD:VAF:C:PS	1|0:21:51:23:0.451:P:16181
contig_104	64813	.	A	T	65.6	PASS	.	GT:GQ:DP:AD:VAF:C:PS	0|1:58:53:27:0.509434:DV:16181
contig_104	64835	.	T	G	61.2	PASS	.	GT:GQ:DP:AD:VAF:C:PS	0|1:60:53:25:0.471698:DV:16181
contig_104	64987	.	T	A	48.6	PASS	.	GT:GQ:DP:AD:VAF:C:PS	0|1:47:50:25:0.5:DV:16181
contig_104	64988	.	AT	A	27.7	PASS	.	GT:GQ:DP:AD:VAF:C:PS	1|0:28:50:23:0.46:DV:16181
contig_104	64997	.	TTAAA	T	45.8	PASS	.	GT:GQ:DP:AD:VAF:C:PS	1|0:45:51:21:0.411765:DV:16181
contig_104	65207	.	C	T	19	PASS	.	GT:GQ:DP:AD:VAF:C:PS	0|1:19:49:22:0.449:P:16181
contig_104	66235	.	A	C	20	PASS	.	GT:GQ:DP:AD:VAF:C:PS	1|0:20:64:29:0.453:P:16181
contig_104	67584	.	C	T	21	PASS	.	GT:GQ:DP:AD:VAF:C:PS	1|0:21:55:25:0.455:P:16181
contig_104	67842	.	T	C	17	PASS	.	GT:GQ:DP:AD:VAF:C:PS	0|1:17:59:26:0.441:P:16181
contig_104	67872	.	C	T	20	PASS	.	GT:GQ:DP:AD:VAF:C:PS	1|0:20:56:26:0.464:P:16181
contig_104	67885	.	T	C	18	PASS	.	GT:GQ:DP:AD:VAF:C:PS	0|1:18:56:26:0.464:P:16181
contig_104	68236	.	GACAC	G	12	PASS	.	GT:GQ:DP:AD:VAF:C:PS	1|0:12:61:17:0.279:P:16181
contig_104	68294	.	T	A	17	PASS	.	GT:GQ:DP:AD:VAF:C:PS	0|1:17:62:29:0.468:P:16181
contig_104	68349	.	G	A	20	PASS	.	GT:GQ:DP:AD:VAF:C:PS	1|0:20:59:26:0.441:P:16181
contig_104	68431	.	G	A	46.1	PASS	.	GT:GQ:DP:AD:VAF:C:PS	1|0:46:61:27:0.442623:DV:16181
contig_104	68435	.	A	T	16	PASS	.	GT:GQ:DP:AD:VAF:C:PS	1|0:16:60:28:0.467:P:16181
contig_104	68752	.	C	T	20	PASS	.	GT:GQ:DP:AD:VAF:C:PS	1|0:20:58:26:0.448:P:16181
contig_104	69097	.	T	C	17	PASS	.	GT:GQ:DP:AD:VAF:C:PS	1|0:17:54:21:0.389:P:16181
contig_104	69122	.	AATAT	A	59.8	PASS	.	GT:GQ:DP:AD:VAF:C:PS	0|1:51:52:24:0.461538:DV:16181
contig_104	69317	.	C	T	20	PASS	.	GT:GQ:DP:AD:VAF:C:PS	1|0:20:51:21:0.412:P:16181
contig_104	69695	.	G	T	20	PASS	.	GT:GQ:DP:AD:VAF:C:PS	1|0:20:44:15:0.341:P:16181
contig_104	69872	.	T	C	20	PASS	.	GT:GQ:DP:AD:VAF:C:PS	1|0:20:51:22:0.431:P:16181
contig_104	69968	.	C	T	31.3	PASS	.	GT:GQ:DP:AD:VAF:C:PS	1|0:31:52:21:0.403846:DV:16181
contig_104	69972	.	A	G	33.8	PASS	.	GT:GQ:DP:AD:VAF:C:PS	1|0:34:37:16:0.432432:DV:16181
contig_104	70065	.	C	T	21	PASS	.	GT:GQ:DP:AD:VAF:C:PS	1|0:21:47:20:0.426:P:16181
contig_104	70220	.	AT	A	17	PASS	.	GT:GQ:DP:AD:VAF:C:PS	1|0:17:49:21:0.429:P:16181
contig_104	70347	.	CAA	CA,C	7.6	PASS	.	GT:GQ:DP:AD:VAF:C:PS	2|0:2:39:6,6:0.153846,0.153846:DV:16181
contig_104	70350	.	A	G	4.2	PASS	.	GT:GQ:DP:AD:VAF:C:PS	1|0:4:28:6:0.214286:DV:16181
contig_104	70351	.	A	G	0.1	refCall	.	GT:GQ:DP:AD:VAF:C	./.:16:37:7:0.189189:DV
contig_104	71003	.	AATATAT	A	11.1	PASS	.	GT:GQ:DP:AD:VAF:C:PS	1|0:11:35:9:0.257143:DV:16181
contig_104	72815	.	T	C	18	PASS	.	GT:GQ:DP:AD:VAF:C:PS	1|0:18:47:19:0.404:P:16181
contig_104	73925	.	G	A	21	PASS	.	GT:GQ:DP:AD:VAF:C:PS	1|0:21:54:23:0.426:P:16181
contig_104	74645	.	G	A	23	PASS	.	GT:GQ:DP:AD:VAF:C:PS	1|0:23:53:24:0.453:P:16181
contig_104	74754	.	G	A	22	PASS	.	GT:GQ:DP:AD:VAF:C:PS	1|0:22:53:25:0.472:P:16181
contig_104	74782	.	C	T	20	PASS	.	GT:GQ:DP:AD:VAF:C:PS	1|0:20:54:23:0.426:P:16181
contig_104	74989	.	A	T	20	PASS	.	GT:GQ:DP:AD:VAF:C:PS	1|0:20:57:25:0.439:P:16181
contig_104	75041	.	TAAGATA	T	11	PASS	.	GT:GQ:DP:AD:VAF:C:PS	1|0:11:51:20:0.392:P:16181
contig_104	75271	.	G	A	17	PASS	.	GT:GQ:DP:AD:VAF:C:PS	1|0:17:51:24:0.471:P:16181
contig_104	75666	.	G	A	52.2	PASS	.	GT:GQ:DP:AD:VAF:C:PS	0|1:51:38:15:0.394737:DV:16181
contig_104	77084	.	G	A	17	PASS	.	GT:GQ:DP:AD:VAF:C:PS	1|0:17:52:23:0.442:P:16181
contig_104	77387	.	A	G	17	PASS	.	GT:GQ:DP:AD:VAF:C:PS	1|0:17:52:23:0.442:P:16181
contig_104	77443	.	C	T	20	PASS	.	GT:GQ:DP:AD:VAF:C:PS	0|1:20:50:25:0.5:P:16181
contig_104	79866	.	C	T	20	PASS	.	GT:GQ:DP:AD:VAF:C:PS	0|1:20:54:27:0.5:P:16181
contig_104	79924	.	G	A	19	PASS	.	GT:GQ:DP:AD:VAF:C:PS	0|1:19:54:26:0.481:P:16181
contig_104	80316	.	T	C	0	refCall	.	GT:GQ:DP:AD:VAF:C	0/0:45:62:12:0.193548:DV
contig_104	80345	.	T	TC	0	refCall	.	GT:GQ:DP:AD:VAF:C	0/0:52:62:12:0.193548:DV
contig_104	80369	.	T	C	0	refCall	.	GT:GQ:DP:AD:VAF:C	0/0:46:63:13:0.206349:DV
contig_104	81039	.	G	A	13.4	PASS	.	GT:GQ:DP:AD:VAF:C:PS	1|0:13:78:29:0.371795:DV:16181
contig_104	81044	.	A	G	27.7	PASS	.	GT:GQ:DP:AD:VAF:C	1/1:11:78:55:0.705128:DV
contig_104	81123	.	C	A	0	refCall	.	GT:GQ:DP:AD:VAF:C	0/0:21:78:19:0.24359:DV
contig_104	81228	.	G	A	13.4	PASS	.	GT:GQ:DP:AD:VAF:C:PS	0|1:13:78:39:0.5:DV:16181
contig_104	81264	.	T	C	0	refCall	.	GT:GQ:DP:AD:VAF:C	0/0:27:79:17:0.21519:DV
contig_104	81379	.	C	T	0.1	refCall	.	GT:GQ:DP:AD:VAF:C	./.:15:77:22:0.285714:DV
contig_104	81402	.	C	T	0.1	refCall	.	GT:GQ:DP:AD:VAF:C	./.:19:79:24:0.303797:DV
contig_104	81499	.	G	A	0.6	refCall	.	GT:GQ:DP:AD:VAF:C	./.:9:77:26:0.337662:DV
contig_104	81677	.	T	C	14.4	PASS	.	GT:GQ:DP:AD:VAF:C	0/1:9:83:48:0.578313:DV
contig_104	81807	.	T	A	29.3	PASS	.	GT:GQ:DP:AD:VAF:C	1/1:7:83:51:0.614458:DV
contig_104	81942	.	T	G	1.7	refCall	.	GT:GQ:DP:AD:VAF:C	./.:5:82:21:0.256098:DV
contig_104	82031	.	T	A	17.4	PASS	.	GT:GQ:DP:AD:VAF:C	0/1:17:79:39:0.493671:DV
contig_104	82098	.	A	T	6.6	PASS	.	GT:GQ:DP:AD:VAF:C	0/1:7:84:42:0.5:DV
contig_104	82139	.	T	G	0.9	refCall	.	GT:GQ:DP:AD:VAF:C	./.:7:85:40:0.470588:DV
contig_104	82215	.	A	C	4.8	PASS	.	GT:GQ:DP:AD:VAF:C	0/1:5:83:26:0.313253:DV
contig_104	82218	.	T	A	15.8	PASS	.	GT:GQ:DP:AD:VAF:C	0/1:14:83:47:0.566265:DV
contig_104	82242	.	G	A	15.5	PASS	.	GT:GQ:DP:AD:VAF:C	0/1:13:80:46:0.575:DV
contig_104	82339	.	C	T	16.1	PASS	.	GT:GQ:DP:AD:VAF:C	0/1:3:89:54:0.606742:DV
contig_104	82369	.	A	C	17.6	PASS	.	GT:GQ:DP:AD:VAF:C	0/1:9:87:50:0.574713:DV
contig_104	82370	.	A	AT	5	PASS	.	GT:GQ:DP:AD:VAF:C:PS	0|1:5:87:29:0.333333:DV:16181
contig_104	82371	.	C	CAATTATTTTGAATT	2.4	refCall	.	GT:GQ:DP:AD:VAF:C	./.:4:91:19:0.208791:DV
contig_104	82396	.	C	T	6.6	PASS	.	GT:GQ:DP:AD:VAF:C:PS	1|0:7:87:24:0.275862:DV:16181
contig_104	82643	.	GGTGCCGTCA	G	0.8	refCall	.	GT:GQ:DP:AD:VAF:C	./.:8:106:28:0.264151:DV
contig_104	82644	.	G	A	1.2	refCall	.	GT:GQ:DP:AD:VAF:C	./.:6:79:40:0.506329:DV
contig_104	82647	.	C	T	0.8	refCall	.	GT:GQ:DP:AD:VAF:C	./.:8:76:40:0.526316:DV
contig_104	83022	.	G	A	1	refCall	.	GT:GQ:DP:AD:VAF:C	./.:7:105:37:0.352381:DV
contig_104	83114	.	T	A	18.2	PASS	.	GT:GQ:DP:AD:VAF:C:PS	0|1:15:114:66:0.578947:DV:83113
contig_104	83128	.	G	A	0.5	refCall	.	GT:GQ:DP:AD:VAF:C	./.:10:116:23:0.198276:DV
contig_104	83335	.	C	T	1.7	refCall	.	GT:GQ:DP:AD:VAF:C	./.:5:115:37:0.321739:DV
contig_104	83365	.	G	A	5.1	PASS	.	GT:GQ:DP:AD:VAF:C	0/1:5:115:23:0.2:DV
contig_104	83422	.	AT	A	8.3	PASS	.	GT:GQ:DP:AD:VAF:C	0/0:8:127:52:0.409449:DV
contig_104	83423	.	T	TC	40.5	PASS	.	GT:GQ:DP:AD:VAF:C	1/1:27:77:73:0.948052:DV
contig_104	83552	.	T	A	8.4	PASS	.	GT:GQ:DP:AD:VAF:C	0/1:8:131:33:0.251908:DV
contig_104	83602	.	G	A	3.3	PASS	.	GT:GQ:DP:AD:VAF:C	0/1:3:128:30:0.234375:DV
contig_104	83660	.	C	G	0	refCall	.	GT:GQ:DP:AD:VAF:C	0/0:22:124:31:0.25:DV
contig_104	83670	.	A	C	3.2	PASS	.	GT:GQ:DP:AD:VAF:C:PS	0|1:3:128:52:0.40625:DV:83669
contig_104	83671	.	A	C	0	refCall	.	GT:GQ:DP:AD:VAF:C	0/0:20:131:31:0.236641:DV
contig_104	83733	.	G	A	0.1	refCall	.	GT:GQ:DP:AD:VAF:C	./.:18:127:28:0.220472:DV
contig_104	83765	.	A	T	16	PASS	.	GT:GQ:DP:AD:VAF:C:PS	0|1:16:125:59:0.472:P:83764
contig_104	83863	.	TTA	T	5.5	PASS	.	GT:GQ:DP:AD:VAF:C:PS	1|0:5:155:30:0.193548:DV:83862
contig_104	83868	.	TGC	T	6	PASS	.	GT:GQ:DP:AD:VAF:C:PS	1|0:6:154:33:0.214286:DV:83862
contig_104	83918	.	C	CTA	12	PASS	.	GT:GQ:DP:AD:VAF:C:PS	0|1:12:125:57:0.456:P:83862
contig_104	84003	.	G	A	0.9	refCall	.	GT:GQ:DP:AD:VAF:C	./.:7:165:44:0.266667:DV
contig_104	84016	.	A	T	0.3	refCall	.	GT:GQ:DP:AD:VAF:C	./.:12:167:38:0.227545:DV
contig_104	84139	.	T	A	6.9	PASS	.	GT:GQ:DP:AD:VAF:C:PS	1|0:7:152:54:0.355263:DV:83862
contig_104	84380	.	G	A	2	refCall	.	GT:GQ:DP:AD:VAF:C	./.:4:174:57:0.327586:DV
contig_104	84432	.	G	C	1.3	refCall	.	GT:GQ:DP:AD:VAF:C	./.:6:195:69:0.353846:DV
contig_104	84444	.	T	C	16	PASS	.	GT:GQ:DP:AD:VAF:C:PS	0|1:16:125:70:0.56:P:83862
contig_104	84497	.	A	G	19	PASS	.	GT:GQ:DP:AD:VAF:C:PS	0|1:19:125:57:0.456:P:83862
contig_104	84667	.	T	A	4.3	PASS	.	GT:GQ:DP:AD:VAF:C:PS	0|1:4:201:67:0.333333:DV:83862
contig_104	84825	.	G	A	17	PASS	.	GT:GQ:DP:AD:VAF:C:PS	0|1:17:125:69:0.552:P:83862
contig_104	85047	.	T	C	0.1	refCall	.	GT:GQ:DP:AD:VAF:C	./.:17:213:65:0.305164:DV
contig_104	85060	.	T	C	6.5	PASS	.	GT:GQ:DP:AD:VAF:C	0/1:6:190:44:0.231579:DV
contig_104	85070	.	AGCTTCTTCTTCTTC	A	1.1	refCall	.	GT:GQ:DP:AD:VAF:C	./.:6:211:42:0.199052:DV
contig_104	85076	.	T	C	0	refCall	.	GT:GQ:DP:AD:VAF:C	0/0:20:158:28:0.177215:DV
contig_104	85208	.	A	G	0.1	refCall	.	GT:GQ:DP:AD:VAF:C	./.:16:216:67:0.310185:DV
contig_104	85294	.	A	C	0	refCall	.	GT:GQ:DP:AD:VAF:C	0/0:23:238:63:0.264706:DV
contig_104	85308	.	TA	T	0.2	refCall	.	GT:GQ:DP:AD:VAF:C	./.:14:238:79:0.331933:DV
contig_104	85328	.	C	T	7.7	PASS	.	GT:GQ:DP:AD:VAF:C:PS	0|1:7:234:106:0.452991:DV:83862
contig_104	85338	.	A	G	0	refCall	.	GT:GQ:DP:AD:VAF:C	0/0:20:237:66:0.278481:DV
contig_104	85371	.	G	A	7.9	PASS	.	GT:GQ:DP:AD:VAF:C:PS	0|1:6:237:161:0.679325:DV:83862
contig_104	85415	.	C	T	0.6	refCall	.	GT:GQ:DP:AD:VAF:C	./.:9:245:90:0.367347:DV
contig_104	85459	.	C	T	0.3	refCall	.	GT:GQ:DP:AD:VAF:C	./.:13:251:70:0.278884:DV
contig_104	85506	.	G	A	4.2	PASS	.	GT:GQ:DP:AD:VAF:C:PS	0|1:4:249:127:0.51004:DV:83862
contig_104	85554	.	CTTT	C	3	refCall	.	GT:GQ:DP:AD:VAF:C	./.:3:267:142:0.531835:DV
contig_104	85632	.	T	C	0.2	refCall	.	GT:GQ:DP:AD:VAF:C	./.:14:275:66:0.24:DV
contig_104	85653	.	G	A	0.9	refCall	.	GT:GQ:DP:AD:VAF:C	./.:7:262:124:0.473282:DV
contig_104	85666	.	G	A	0.1	refCall	.	GT:GQ:DP:AD:VAF:C	./.:15:275:77:0.28:DV
contig_104	85671	.	C	T	0.3	refCall	.	GT:GQ:DP:AD:VAF:C	./.:12:271:118:0.435424:DV
contig_104	85743	.	T	G	2.3	refCall	.	GT:GQ:DP:AD:VAF:C	./.:4:284:135:0.475352:DV
contig_104	85931	.	A	G	0.1	refCall	.	GT:GQ:DP:AD:VAF:C	./.:16:287:68:0.236934:DV
contig_104	85934	.	A	T	4.8	PASS	.	GT:GQ:DP:AD:VAF:C:PS	0|1:5:287:115:0.400697:DV:83862
contig_104	85938	.	C	A	0	refCall	.	GT:GQ:DP:AD:VAF:C	0/0:24:289:72:0.249135:DV
contig_104	85953	.	T	C	2.1	refCall	.	GT:GQ:DP:AD:VAF:C	./.:4:283:144:0.508834:DV
contig_104	85990	.	A	T	0	refCall	.	GT:GQ:DP:AD:VAF:C	0/0:30:296:70:0.236486:DV
contig_104	86125	.	T	C	0.4	refCall	.	GT:GQ:DP:AD:VAF:C	./.:10:304:71:0.233553:DV
contig_104	86136	.	TC	T	24	PASS	.	GT:GQ:DP:AD:VAF:C	1/1:19:288:197:0.684028:DV
contig_104	86137	.	C	CG	1	refCall	.	GT:GQ:DP:AD:VAF:C	./.:7:91:67:0.736264:DV
contig_104	86199	.	C	T	3.5	PASS	.	GT:GQ:DP:AD:VAF:C:PS	1|0:4:304:89:0.292763:DV:83862
contig_104	86421	.	G	A	8.7	PASS	.	GT:GQ:DP:AD:VAF:C:PS	1|0:9:299:104:0.347826:DV:83862
contig_104	86494	.	C	T	2.2	refCall	.	GT:GQ:DP:AD:VAF:C	./.:4:311:90:0.289389:DV
contig_104	86530	.	T	C	3	refCall	.	GT:GQ:DP:AD:VAF:C	./.:3:309:89:0.288026:DV
contig_104	86609	.	T	C	0	refCall	.	GT:GQ:DP:AD:VAF:C	0/0:25:320:69:0.215625:DV
contig_104	87135	.	T	C	0.1	refCall	.	GT:GQ:DP:AD:VAF:C	./.:15:297:52:0.175084:DV
contig_104	87173	.	T	A	0.3	refCall	.	GT:GQ:DP:AD:VAF:C	./.:11:297:56:0.188552:DV
contig_104	87185	.	C	T	3.3	PASS	.	GT:GQ:DP:AD:VAF:C	0/1:3:303:113:0.372937:DV
contig_104	87249	.	T	G	0.1	refCall	.	GT:GQ:DP:AD:VAF:C	./.:18:297:56:0.188552:DV
contig_104	87268	.	G	A	4.6	PASS	.	GT:GQ:DP:AD:VAF:C:PS	0|1:5:297:102:0.343434:DV:83862
contig_104	87321	.	T	C	0.1	refCall	.	GT:GQ:DP:AD:VAF:C	./.:18:295:89:0.301695:DV
contig_104	87334	.	T	C	0	refCall	.	GT:GQ:DP:AD:VAF:C	0/0:21:294:61:0.207483:DV
contig_104	87354	.	A	T	0	refCall	.	GT:GQ:DP:AD:VAF:C	0/0:21:291:59:0.202749:DV
contig_104	87500	.	C	T	0.3	refCall	.	GT:GQ:DP:AD:VAF:C	./.:12:274:82:0.29927:DV
contig_104	87797	.	G	T	13.6	PASS	.	GT:GQ:DP:AD:VAF:C:PS	1|0:13:309:109:0.352751:DV:83862
contig_104	88367	.	G	A	2.6	refCall	.	GT:GQ:DP:AD:VAF:C	./.:3:330:144:0.436364:DV
contig_104	88925	.	T	C	0.2	refCall	.	GT:GQ:DP:AD:VAF:C	./.:13:320:62:0.19375:DV
contig_104	88930	.	C	T	0.1	refCall	.	GT:GQ:DP:AD:VAF:C	./.:19:323:66:0.204334:DV
contig_104	88951	.	C	T	0.4	refCall	.	GT:GQ:DP:AD:VAF:C	./.:10:328:62:0.189024:DV
contig_104	89025	.	T	C	0.1	refCall	.	GT:GQ:DP:AD:VAF:C	./.:16:323:68:0.210526:DV
contig_104	89087	.	T	A	0.1	refCall	.	GT:GQ:DP:AD:VAF:C	./.:18:317:66:0.208202:DV
contig_104	89096	.	C	G	3.2	PASS	.	GT:GQ:DP:AD:VAF:C:PS	0|1:3:303:94:0.310231:DV:83862
contig_104	89496	.	TTTAATTATATA	T	0.9	refCall	.	GT:GQ:DP:AD:VAF:C	./.:7:244:56:0.229508:DV
contig_104	89610	.	C	T	5.8	PASS	.	GT:GQ:DP:AD:VAF:C:PS	0|1:6:260:86:0.330769:DV:83862
contig_104	89688	.	C	T	0.6	refCall	.	GT:GQ:DP:AD:VAF:C	./.:9:251:50:0.199203:DV
contig_104	89711	.	T	C	5.8	PASS	.	GT:GQ:DP:AD:VAF:C:PS	0|1:6:244:56:0.229508:DV:83862
contig_104	89745	.	G	A	12.1	PASS	.	GT:GQ:DP:AD:VAF:C	0/1:12:217:85:0.391705:DV
contig_104	89890	.	C	T	2.1	refCall	.	GT:GQ:DP:AD:VAF:C	./.:4:215:69:0.32093:DV
contig_104	90037	.	G	A	3.9	PASS	.	GT:GQ:DP:AD:VAF:C	0/1:4:217:94:0.43318:DV
contig_104	90112	.	A	G	1	refCall	.	GT:GQ:DP:AD:VAF:C	./.:7:213:65:0.305164:DV
contig_104	90192	.	C	G	7.5	PASS	.	GT:GQ:DP:AD:VAF:C:PS	0|1:7:198:50:0.252525:DV:83862
contig_104	90211	.	T	A	5.1	PASS	.	GT:GQ:DP:AD:VAF:C:PS	0|1:5:195:51:0.261538:DV:83862
contig_104	90256	.	C	T	1.9	refCall	.	GT:GQ:DP:AD:VAF:C	./.:5:191:79:0.413613:DV
contig_104	90268	.	G	A	19	PASS	.	GT:GQ:DP:AD:VAF:C	0/1:19:125:63:0.504:P
contig_104	90300	.	A	C	4.4	PASS	.	GT:GQ:DP:AD:VAF:C	0/1:4:184:52:0.282609:DV
contig_104	90323	.	T	C	0.5	refCall	.	GT:GQ:DP:AD:VAF:C	./.:9:183:27:0.147541:DV
contig_104	90339	.	A	C	8.8	PASS	.	GT:GQ:DP:AD:VAF:C	0/1:7:175:107:0.611429:DV
contig_104	90469	.	G	A	14.7	PASS	.	GT:GQ:DP:AD:VAF:C	0/1:15:172:51:0.296512:DV
contig_104	90573	.	AC	A	32.3	PASS	.	GT:GQ:DP:AD:VAF:C	1/1:29:148:141:0.952703:DV
contig_104	90594	.	T	C	4.1	PASS	.	GT:GQ:DP:AD:VAF:C	0/1:4:146:29:0.19863:DV
contig_104	90651	.	A	ATAAATTTTG	12	PASS	.	GT:GQ:DP:AD:VAF:C	0/1:12:125:33:0.264:P
contig_104	90853	.	A	C	21.6	PASS	.	GT:GQ:DP:AD:VAF:C	0/1:20:132:57:0.431818:DV
contig_104	90877	.	CT	C	16.7	PASS	.	GT:GQ:DP:AD:VAF:C	0/1:16:129:52:0.403101:DV
contig_104	90898	.	G	A	3.1	PASS	.	GT:GQ:DP:AD:VAF:C	0/1:3:131:34:0.259542:DV
contig_104	90921	.	T	A	22	PASS	.	GT:GQ:DP:AD:VAF:C	0/1:22:125:59:0.472:P
contig_104	90996	.	T	C	1.9	refCall	.	GT:GQ:DP:AD:VAF:C	./.:4:127:31:0.244094:DV
contig_104	90998	.	G	A	23.6	PASS	.	GT:GQ:DP:AD:VAF:C	0/1:21:127:59:0.464567:DV
contig_104	91175	.	C	G	17	PASS	.	GT:GQ:DP:AD:VAF:C	0/1:17:121:56:0.46281:DV
contig_104	91224	.	C	A	16	PASS	.	GT:GQ:DP:AD:VAF:C	0/1:16:109:52:0.477:P
contig_104	91242	.	C	T	10	PASS	.	GT:GQ:DP:AD:VAF:C	0/1:10:119:33:0.277311:DV
contig_104	91304	.	A	AATGAAAGTT	14	PASS	.	GT:GQ:DP:AD:VAF:C	0/1:14:119:32:0.269:P
contig_104	91350	.	C	T	18	PASS	.	GT:GQ:DP:AD:VAF:C	0/1:18:116:56:0.483:P
contig_104	91515	.	C	T	22	PASS	.	GT:GQ:DP:AD:VAF:C	0/1:22:114:58:0.509:P
contig_104	91539	.	G	A	16	PASS	.	GT:GQ:DP:AD:VAF:C	0/1:16:110:56:0.509:P
contig_104	91541	.	C	G	16	PASS	.	GT:GQ:DP:AD:VAF:C	0/1:16:108:55:0.509:P
contig_104	91575	.	G	A	8.4	PASS	.	GT:GQ:DP:AD:VAF:C	0/1:8:111:32:0.288288:DV
contig_104	91588	.	G	A	8.3	PASS	.	GT:GQ:DP:AD:VAF:C	0/1:8:114:34:0.298246:DV
contig_104	91607	.	G	A	23	PASS	.	GT:GQ:DP:AD:VAF:C	0/1:23:109:56:0.514:P
contig_104	91679	.	G	A	21	PASS	.	GT:GQ:DP:AD:VAF:C	0/1:21:110:57:0.518:P
contig_104	91926	.	A	G	0.3	refCall	.	GT:GQ:DP:AD:VAF:C	./.:13:103:27:0.262136:DV
contig_104	91932	.	T	A	0.2	refCall	.	GT:GQ:DP:AD:VAF:C	./.:13:106:30:0.283019:DV
contig_104	92094	.	C	T	5.2	PASS	.	GT:GQ:DP:AD:VAF:C	0/1:5:102:33:0.323529:DV
contig_104	92262	.	A	T	20.8	PASS	.	GT:GQ:DP:AD:VAF:C	0/1:13:97:58:0.597938:DV
contig_104	92264	.	TATAA	T	4.6	PASS	.	GT:GQ:DP:AD:VAF:C	0/1:5:95:22:0.231579:DV
contig_104	92291	.	C	T	0.7	refCall	.	GT:GQ:DP:AD:VAF:C	./.:8:94:20:0.212766:DV
contig_104	92323	.	C	A	22.2	PASS	.	GT:GQ:DP:AD:VAF:C	0/1:10:96:64:0.666667:DV
contig_104	92325	.	C	G	22.5	PASS	.	GT:GQ:DP:AD:VAF:C	0/1:10:97:62:0.639175:DV
contig_104	92337	.	T	C	28.7	PASS	.	GT:GQ:DP:AD:VAF:C	0/1:16:97:58:0.597938:DV
contig_104	92345	.	T	C	22.8	PASS	.	GT:GQ:DP:AD:VAF:C	0/1:9:96:58:0.604167:DV
contig_104	92491	.	C	T	0	refCall	.	GT:GQ:DP:AD:VAF:C	0/0:22:86:16:0.186047:DV
contig_104	92610	.	A	G	33.7	PASS	.	GT:GQ:DP:AD:VAF:C:PS	1|0:19:90:61:0.677778:DV:92609
contig_104	92620	.	G	C	5.4	PASS	.	GT:GQ:DP:AD:VAF:C	0/1:5:90:26:0.288889:DV
contig_104	92751	.	C	T	0	refCall	.	GT:GQ:DP:AD:VAF:C	0/0:26:83:17:0.204819:DV
contig_104	92815	.	T	C	29.7	PASS	.	GT:GQ:DP:AD:VAF:C:PS	0|1:19:87:53:0.609195:DV:92814
contig_104	92833	.	C	T	0.5	refCall	.	GT:GQ:DP:AD:VAF:C	./.:10:88:23:0.261364:DV
contig_104	92961	.	T	C	0	refCall	.	GT:GQ:DP:AD:VAF:C	0/0:26:84:20:0.238095:DV
contig_104	92985	.	G	T	11.7	PASS	.	GT:GQ:DP:AD:VAF:C:PS	1|0:12:81:25:0.308642:DV:92814
contig_104	93018	.	A	T	8.4	PASS	.	GT:GQ:DP:AD:VAF:C:PS	1|0:8:84:26:0.309524:DV:92814
contig_104	93026	.	G	A	0	refCall	.	GT:GQ:DP:AD:VAF:C	0/0:28:77:14:0.181818:DV
contig_104	93105	.	T	A	0	refCall	.	GT:GQ:DP:AD:VAF:C	0/0:30:84:17:0.202381:DV
contig_104	93107	.	T	G	0	refCall	.	GT:GQ:DP:AD:VAF:C	0/0:33:84:17:0.202381:DV
contig_104	93180	.	G	T	0	refCall	.	GT:GQ:DP:AD:VAF:C	0/0:35:84:17:0.202381:DV
contig_104	93203	.	G	A	0	refCall	.	GT:GQ:DP:AD:VAF:C	0/0:33:78:16:0.205128:DV
contig_104	94190	.	G	T	23	PASS	.	GT:GQ:DP:AD:VAF:C:PS	1|0:23:84:35:0.417:P:92814
contig_104	94201	.	T	C	22	PASS	.	GT:GQ:DP:AD:VAF:C:PS	1|0:22:87:35:0.402:P:92814
contig_104	94289	.	C	T	21	PASS	.	GT:GQ:DP:AD:VAF:C:PS	1|0:21:87:38:0.437:P:92814
contig_104	94549	.	G	T	24	PASS	.	GT:GQ:DP:AD:VAF:C:PS	1|0:24:86:35:0.407:P:92814
contig_104	95203	.	A	T	28.8	PASS	.	GT:GQ:DP:AD:VAF:C:PS	0|1:29:70:31:0.442857:DV:92814
contig_104	95364	.	A	G	34.4	PASS	.	GT:GQ:DP:AD:VAF:C:PS	1|0:30:72:37:0.513889:DV:92814
contig_104	95447	.	A	G	19	PASS	.	GT:GQ:DP:AD:VAF:C:PS	0|1:19:70:32:0.457:P:92814
contig_104	95655	.	G	A	20	PASS	.	GT:GQ:DP:AD:VAF:C:PS	1|0:20:69:35:0.507:P:92814
contig_104	95873	.	G	C	21	PASS	.	GT:GQ:DP:AD:VAF:C:PS	1|0:21:64:35:0.547:P:92814
contig_104	96343	.	A	C	16	PASS	.	GT:GQ:DP:AD:VAF:C:PS	0|1:16:66:26:0.394:P:92814
contig_104	96540	.	TA	T	0.1	refCall	.	GT:GQ:DP:AD:VAF:C	./.:16:62:14:0.225806:DV
contig_104	96805	.	T	C	49	PASS	.	GT:GQ:DP:AD:VAF:C:PS	0|1:49:64:25:0.390625:DV:92814
contig_104	96869	.	G	A	16	PASS	.	GT:GQ:DP:AD:VAF:C:PS	0|1:16:60:27:0.45:P:92814
contig_104	97620	.	C	T	10.3	PASS	.	GT:GQ:DP:AD:VAF:C:PS	0|1:10:20:8:0.4:DV:92814
contig_104	97621	.	C	T	18.2	PASS	.	GT:GQ:DP:AD:VAF:C:PS	0|1:18:41:25:0.609756:DV:92814
contig_104	97622	.	C	T	0	refCall	.	GT:GQ:DP:AD:VAF:C	0/0:20:62:23:0.370968:DV
contig_104	98517	.	T	C	18	PASS	.	GT:GQ:DP:AD:VAF:C:PS	0|1:18:59:24:0.407:P:92814
contig_104	98679	.	T	G	17	PASS	.	GT:GQ:DP:AD:VAF:C:PS	0|1:17:53:19:0.358:P:92814
contig_104	98982	.	G	A	49.3	PASS	.	GT:GQ:DP:AD:VAF:C:PS	0|1:49:54:17:0.314815:DV:92814
contig_104	99173	.	A	G	19	PASS	.	GT:GQ:DP:AD:VAF:C:PS	0|1:19:57:21:0.368:P:92814
contig_104	99582	.	G	A	18	PASS	.	GT:GQ:DP:AD:VAF:C:PS	0|1:18:64:25:0.391:P:92814
contig_104	100029	.	T	C	17	PASS	.	GT:GQ:DP:AD:VAF:C:PS	0|1:17:65:25:0.385:P:92814
contig_104	100174	.	GCCAAATA	G	60.3	PASS	.	GT:GQ:DP:AD:VAF:C:PS	0|1:59:61:25:0.409836:DV:92814
contig_104	100336	.	C	T	20	PASS	.	GT:GQ:DP:AD:VAF:C:PS	0|1:20:66:29:0.439:P:92814
contig_104	100721	.	T	C	17	PASS	.	GT:GQ:DP:AD:VAF:C:PS	0|1:17:66:25:0.379:P:92814
contig_104	100927	.	G	A	17	PASS	.	GT:GQ:DP:AD:VAF:C:PS	0|1:17:64:26:0.406:P:92814
contig_104	100935	.	T	A	17	PASS	.	GT:GQ:DP:AD:VAF:C:PS	0|1:17:65:27:0.415:P:92814
contig_104	101011	.	T	C	17	PASS	.	GT:GQ:DP:AD:VAF:C:PS	0|1:17:59:19:0.322:P:92814
contig_104	101147	.	A	G	20	PASS	.	GT:GQ:DP:AD:VAF:C:PS	0|1:20:61:26:0.426:P:92814
contig_104	103517	.	A	G	48.4	PASS	.	GT:GQ:DP:AD:VAF:C:PS	0|1:48:66:19:0.287879:DV:92814
contig_104	103713	.	T	C	19	PASS	.	GT:GQ:DP:AD:VAF:C:PS	0|1:19:66:29:0.439:P:92814
contig_104	103910	.	C	A	19	PASS	.	GT:GQ:DP:AD:VAF:C:PS	0|1:19:64:28:0.438:P:92814
contig_104	104117	.	G	C	18	PASS	.	GT:GQ:DP:AD:VAF:C:PS	1|0:18:68:32:0.471:P:92814
contig_104	104118	.	G	C	33.2	PASS	.	GT:GQ:DP:AD:VAF:C:PS	0|1:14:70:33:0.471429:DV:92814
contig_104	104515	.	G	A	18.9	PASS	.	GT:GQ:DP:AD:VAF:C:PS	0|1:19:73:26:0.356164:DV:92814
contig_104	104921	.	G	A	26	PASS	.	GT:GQ:DP:AD:VAF:C:PS	1|0:26:78:33:0.423:P:92814
contig_104	105026	.	G	A	23	PASS	.	GT:GQ:DP:AD:VAF:C:PS	1|0:23:80:33:0.412:P:92814
contig_104	105435	.	T	C	21	PASS	.	GT:GQ:DP:AD:VAF:C:PS	0|1:21:83:38:0.458:P:92814
contig_104	105926	.	C	A	19	PASS	.	GT:GQ:DP:AD:VAF:C:PS	1|0:19:73:31:0.425:P:92814
contig_104	106023	.	T	C	22	PASS	.	GT:GQ:DP:AD:VAF:C:PS	1|0:22:72:29:0.403:P:92814
contig_104	106089	.	G	A	19	PASS	.	GT:GQ:DP:AD:VAF:C:PS	0|1:19:68:31:0.456:P:92814
contig_104	106332	.	A	T	20	PASS	.	GT:GQ:DP:AD:VAF:C:PS	0|1:20:70:31:0.443:P:92814
contig_104	108254	.	G	A	23	PASS	.	GT:GQ:DP:AD:VAF:C:PS	1|0:23:63:34:0.54:P:92814
contig_104	108881	.	G	A	20	PASS	.	GT:GQ:DP:AD:VAF:C:PS	1|0:20:57:32:0.561:P:92814
contig_104	108925	.	T	C	17.1	PASS	.	GT:GQ:DP:AD:VAF:C:PS	1|0:17:58:31:0.534483:DV:92814
contig_104	108928	.	ACAAAAAGTC	A	19.5	PASS	.	GT:GQ:DP:AD:VAF:C:PS	1|0:19:54:28:0.518519:DV:92814
contig_104	108968	.	G	A	22	PASS	.	GT:GQ:DP:AD:VAF:C:PS	1|0:22:56:31:0.554:P:92814
contig_104	109354	.	GTAATTTAT	G	13	PASS	.	GT:GQ:DP:AD:VAF:C	1/1:13:55:41:0.745:P
contig_104	109410	.	A	G	16	PASS	.	GT:GQ:DP:AD:VAF:C:PS	0|1:16:56:20:0.357:P:92814
contig_104	109512	.	T	C	17	PASS	.	GT:GQ:DP:AD:VAF:C:PS	0|1:17:56:23:0.411:P:92814
contig_104	109682	.	T	C	23	PASS	.	GT:GQ:DP:AD:VAF:C	1/1:23:54:47:0.87:P
contig_104	109716	.	A	T	23	PASS	.	GT:GQ:DP:AD:VAF:C	1/1:23:53:49:0.925:P
contig_104	109732	.	C	T	21	PASS	.	GT:GQ:DP:AD:VAF:C	1/1:21:51:46:0.902:P
contig_104	109986	.	G	A	9.2	PASS	.	GT:GQ:DP:AD:VAF:C	0/1:6:55:37:0.672727:DV
contig_104	110058	.	A	T	6.1	PASS	.	GT:GQ:DP:AD:VAF:C	0/1:5:55:33:0.6:DV
contig_104	110425	.	T	C	6.2	PASS	.	GT:GQ:DP:AD:VAF:C	0/1:5:46:25:0.543478:DV
contig_104	110438	.	T	G	3.6	PASS	.	GT:GQ:DP:AD:VAF:C:PS	0|1:4:49:11:0.22449:DV:92814
contig_104	110512	.	C	T	8.9	PASS	.	GT:GQ:DP:AD:VAF:C	0/1:5:49:31:0.632653:DV
contig_104	110544	.	C	T	2.3	refCall	.	GT:GQ:DP:AD:VAF:C	./.:4:47:13:0.276596:DV
contig_104	110568	.	GAAACCGCC	G	2.3	refCall	.	GT:GQ:DP:AD:VAF:C	./.:4:51:10:0.196078:DV
contig_104	110946	.	A	G	10.8	PASS	.	GT:GQ:DP:AD:VAF:C	0/1:10:45:16:0.355556:DV
contig_104	111096	.	A	G	13	PASS	.	GT:GQ:DP:AD:VAF:C	0/1:12:50:19:0.38:DV
contig_104	111194	.	A	ATTACCAATAATGTATT,ATT	6.9	PASS	.	GT:GQ:DP:AD:VAF:C:PS	0|2:3:50:9,8:0.18,0.16:DV:92814
contig_104	111216	.	C	T	4.6	PASS	.	GT:GQ:DP:AD:VAF:C	0/1:5:48:17:0.354167:DV
contig_104	111266	.	C	T	4.7	PASS	.	GT:GQ:DP:AD:VAF:C	0/1:5:49:21:0.428571:DV
contig_104	111270	.	C	T	4.1	PASS	.	GT:GQ:DP:AD:VAF:C	0/1:4:50:16:0.32:DV
contig_104	111272	.	A	C	3.1	PASS	.	GT:GQ:DP:AD:VAF:C	0/1:3:49:19:0.387755:DV
contig_104	111280	.	C	T	2.4	refCall	.	GT:GQ:DP:AD:VAF:C	./.:4:51:23:0.45098:DV
contig_104	111305	.	T	G	7.5	PASS	.	GT:GQ:DP:AD:VAF:C	0/1:7:50:19:0.38:DV
contig_104	111306	.	G	A	8	PASS	.	GT:GQ:DP:AD:VAF:C	0/1:7:49:19:0.387755:DV
contig_104	111345	.	G	T	7.1	PASS	.	GT:GQ:DP:AD:VAF:C	0/1:7:50:18:0.36:DV
contig_104	111431	.	T	TTTA	0.1	refCall	.	GT:GQ:DP:AD:VAF:C	./.:16:52:11:0.211538:DV
contig_104	111492	.	CAT	C	0.8	refCall	.	GT:GQ:DP:AD:VAF:C	./.:8:51:16:0.313726:DV
contig_104	111593	.	A	G	11.3	PASS	.	GT:GQ:DP:AD:VAF:C	0/1:10:55:27:0.490909:DV
contig_104	111601	.	G	A	12.8	PASS	.	GT:GQ:DP:AD:VAF:C:PS	0|1:8:54:29:0.537037:DV:92814
contig_104	111610	.	T	G	1.1	refCall	.	GT:GQ:DP:AD:VAF:C	./.:6:56:13:0.232143:DV
contig_104	111685	.	AATC	A	13	PASS	.	GT:GQ:DP:AD:VAF:C:PS	0|1:13:63:26:0.413:P:92814
contig_104	111697	.	ACGCG	A	24.1	PASS	.	GT:GQ:DP:AD:VAF:C	1/1:11:60:33:0.55:DV
contig_104	111802	.	GA	G	11	PASS	.	GT:GQ:DP:AD:VAF:C:PS	0|1:11:64:33:0.516:P:92814
contig_104	111944	.	T	C	18.8	PASS	.	GT:GQ:DP:AD:VAF:C:PS	0|1:4:68:39:0.573529:DV:92814
contig_104	111958	.	GAA	G	0.3	refCall	.	GT:GQ:DP:AD:VAF:C	./.:12:71:21:0.295775:DV
contig_104	111978	.	C	T	2.2	refCall	.	GT:GQ:DP:AD:VAF:C	./.:4:69:22:0.318841:DV
contig_104	112008	.	C	G	23.1	PASS	.	GT:GQ:DP:AD:VAF:C:PS	0|1:5:71:39:0.549296:DV:92814
contig_104	112060	.	T	C	3.8	PASS	.	GT:GQ:DP:AD:VAF:C:PS	1|0:4:63:18:0.285714:DV:92814
contig_104	112067	.	G	C	17.3	PASS	.	GT:GQ:DP:AD:VAF:C:PS	0|1:5:70:40:0.571429:DV:92814
contig_104	112080	.	C	T	4.2	PASS	.	GT:GQ:DP:AD:VAF:C	0/1:4:70:26:0.371429:DV
contig_104	112081	.	C	A	20.9	PASS	.	GT:GQ:DP:AD:VAF:C	1/1:3:72:44:0.611111:DV
contig_104	112183	.	C	A	13.1	PASS	.	GT:GQ:DP:AD:VAF:C:PS	0|1:4:64:30:0.46875:DV:92814
contig_104	112212	.	C	G	12.9	PASS	.	GT:GQ:DP:AD:VAF:C:PS	0|1:7:75:33:0.44:DV:92814
contig_104	112347	.	GAT	G	14	PASS	.	GT:GQ:DP:AD:VAF:C:PS	0|1:14:77:50:0.649:P:92814
contig_104	112373	.	A	G	0.3	refCall	.	GT:GQ:DP:AD:VAF:C	./.:11:84:29:0.345238:DV
contig_104	112392	.	G	T	1.1	refCall	.	GT:GQ:DP:AD:VAF:C	./.:6:82:23:0.280488:DV
contig_104	112425	.	G	A	17.4	PASS	.	GT:GQ:DP:AD:VAF:C:PS	0|1:3:81:53:0.654321:DV:92814
contig_104	112556	.	G	A	15.9	PASS	.	GT:GQ:DP:AD:VAF:C:PS	0|1:13:84:39:0.464286:DV:92814
contig_104	112619	.	AT	A	0.7	refCall	.	GT:GQ:DP:AD:VAF:C	./.:8:88:24:0.272727:DV
contig_104	112900	.	A	AAT	0	refCall	.	GT:GQ:DP:AD:VAF:C	0/0:34:86:15:0.174419:DV
contig_104	112978	.	C	T	0	refCall	.	GT:GQ:DP:AD:VAF:C	0/0:29:80:18:0.225:DV
contig_104	113025	.	A	G	10.3	PASS	.	GT:GQ:DP:AD:VAF:C:PS	0|1:10:84:30:0.357143:DV:92814
contig_104	113038	.	CGT	C	3.2	PASS	.	GT:GQ:DP:AD:VAF:C:PS	1|0:3:75:43:0.573333:DV:92814
contig_104	113075	.	ATAAAATGGTATATATC	A	4.3	PASS	.	GT:GQ:DP:AD:VAF:C:PS	0|1:4:73:20:0.273973:DV:92814
contig_104	113126	.	CAATACCTGCA	C	5.1	PASS	.	GT:GQ:DP:AD:VAF:C:PS	0|1:5:80:30:0.375:DV:92814
contig_104	113198	.	A	AT	0	refCall	.	GT:GQ:DP:AD:VAF:C	0/0:27:84:18:0.214286:DV
contig_104	113243	.	C	A	0	refCall	.	GT:GQ:DP:AD:VAF:C	0/0:25:80:30:0.375:DV
contig_104	113257	.	T	TA	0	refCall	.	GT:GQ:DP:AD:VAF:C	0/0:36:69:15:0.217391:DV
contig_104	113346	.	G	A	0.1	refCall	.	GT:GQ:DP:AD:VAF:C	./.:19:82:29:0.353659:DV
contig_104	113406	.	CATATATAT	C	0	refCall	.	GT:GQ:DP:AD:VAF:C	0/0:22:81:22:0.271605:DV
contig_104	113467	.	A	G	0	refCall	.	GT:GQ:DP:AD:VAF:C	0/0:24:86:30:0.348837:DV
contig_104	113548	.	C	T	0	refCall	.	GT:GQ:DP:AD:VAF:C	0/0:35:88:24:0.272727:DV
contig_104	113563	.	T	C	0	refCall	.	GT:GQ:DP:AD:VAF:C	0/0:31:82:18:0.219512:DV
contig_104	113578	.	G	A	0	refCall	.	GT:GQ:DP:AD:VAF:C	0/0:24:88:26:0.295455:DV
contig_104	113669	.	A	G	0	refCall	.	GT:GQ:DP:AD:VAF:C	0/0:25:90:34:0.377778:DV
contig_104	113719	.	T	C	0	refCall	.	GT:GQ:DP:AD:VAF:C	0/0:25:88:31:0.352273:DV
contig_104	113745	.	A	G	0	refCall	.	GT:GQ:DP:AD:VAF:C	0/0:23:96:36:0.375:DV
contig_104	113772	.	G	A	12	PASS	.	GT:GQ:DP:AD:VAF:C:PS	0|1:12:96:35:0.364583:DV:92814
contig_104	113982	.	C	T	0	refCall	.	GT:GQ:DP:AD:VAF:C	0/0:29:80:17:0.2125:DV
contig_104	114004	.	A	T	19.3	PASS	.	GT:GQ:DP:AD:VAF:C:PS	0|1:11:95:48:0.505263:DV:92814
contig_104	114037	.	G	A	0.2	refCall	.	GT:GQ:DP:AD:VAF:C	./.:14:100:37:0.37:DV
contig_104	114039	.	G	A	0.3	refCall	.	GT:GQ:DP:AD:VAF:C	./.:11:98:43:0.438776:DV
contig_104	114068	.	C	T	0.1	refCall	.	GT:GQ:DP:AD:VAF:C	./.:19:98:38:0.387755:DV
contig_104	114110	.	C	T	0	refCall	.	GT:GQ:DP:AD:VAF:C	0/0:25:93:21:0.225806:DV
contig_104	114145	.	A	G	6.5	PASS	.	GT:GQ:DP:AD:VAF:C:PS	0|1:6:92:38:0.413043:DV:92814
contig_104	114216	.	T	G	12	PASS	.	GT:GQ:DP:AD:VAF:C:PS	0|1:11:100:48:0.48:DV:92814
contig_104	114355	.	G	A	0.8	refCall	.	GT:GQ:DP:AD:VAF:C	./.:8:98:43:0.438776:DV
contig_104	114377	.	T	C	0	refCall	.	GT:GQ:DP:AD:VAF:C	0/0:22:97:38:0.391753:DV
contig_104	114392	.	A	ATC	0	refCall	.	GT:GQ:DP:AD:VAF:C	0/0:29:98:37:0.377551:DV
contig_104	114531	.	G	A	0.1	refCall	.	GT:GQ:DP:AD:VAF:C	./.:15:101:26:0.257426:DV
contig_104	114598	.	TATTATATAATC	T	8.9	PASS	.	GT:GQ:DP:AD:VAF:C:PS	0|1:9:100:36:0.36:DV:92814
contig_104	114628	.	A	G	6.7	PASS	.	GT:GQ:DP:AD:VAF:C:PS	0|1:7:101:38:0.376238:DV:92814
contig_104	114657	.	T	G	13.2	PASS	.	GT:GQ:DP:AD:VAF:C:PS	1|0:11:102:52:0.509804:DV:92814
contig_104	114738	.	A	G	1.2	refCall	.	GT:GQ:DP:AD:VAF:C	./.:6:102:24:0.235294:DV
contig_104	114745	.	T	C	0.1	refCall	.	GT:GQ:DP:AD:VAF:C	./.:18:105:31:0.295238:DV
contig_104	114752	.	G	A	0.2	refCall	.	GT:GQ:DP:AD:VAF:C	./.:13:100:33:0.33:DV
contig_104	114778	.	A	G	0.1	refCall	.	GT:GQ:DP:AD:VAF:C	./.:15:97:16:0.164948:DV
contig_104	114829	.	G	A	0.1	refCall	.	GT:GQ:DP:AD:VAF:C	./.:18:107:37:0.345794:DV
contig_104	114876	.	C	T	1.5	refCall	.	GT:GQ:DP:AD:VAF:C	./.:5:108:31:0.287037:DV
contig_104	114881	.	G	C	0.3	refCall	.	GT:GQ:DP:AD:VAF:C	./.:12:103:31:0.300971:DV
contig_104	114943	.	G	GAAAAAT	2.7	refCall	.	GT:GQ:DP:AD:VAF:C	./.:3:105:19:0.180952:DV
contig_104	114951	.	C	T	3.9	PASS	.	GT:GQ:DP:AD:VAF:C:PS	0|1:4:107:31:0.28972:DV:92814
contig_104	115037	.	T	C	3.1	PASS	.	GT:GQ:DP:AD:VAF:C	0/1:3:102:25:0.245098:DV
contig_104	115156	.	T	C	1.3	refCall	.	GT:GQ:DP:AD:VAF:C	./.:6:108:28:0.259259:DV
contig_104	115170	.	G	A	9.8	PASS	.	GT:GQ:DP:AD:VAF:C:PS	1|0:9:109:47:0.431193:DV:92814
contig_104	115206	.	T	C	18.8	PASS	.	GT:GQ:DP:AD:VAF:C:PS	1|0:3:113:80:0.707965:DV:92814
contig_104	115219	.	CAATAAA	C	0.2	refCall	.	GT:GQ:DP:AD:VAF:C	./.:13:111:21:0.189189:DV
contig_104	115245	.	A	AAT	0.1	refCall	.	GT:GQ:DP:AD:VAF:C	./.:15:112:21:0.1875:DV
contig_104	115277	.	G	C	1.2	refCall	.	GT:GQ:DP:AD:VAF:C	./.:6:111:33:0.297297:DV
contig_104	115311	.	GTA	G	2.5	refCall	.	GT:GQ:DP:AD:VAF:C	./.:4:111:34:0.306306:DV
contig_104	115317	.	C	T	1.1	refCall	.	GT:GQ:DP:AD:VAF:C	./.:7:112:24:0.214286:DV
contig_104	115480	.	G	C	0.3	refCall	.	GT:GQ:DP:AD:VAF:C	./.:12:113:25:0.221239:DV
contig_104	115509	.	C	T	0.2	refCall	.	GT:GQ:DP:AD:VAF:C	./.:14:109:21:0.192661:DV
contig_104	115604	.	T	C	0.1	refCall	.	GT:GQ:DP:AD:VAF:C	./.:18:112:24:0.214286:DV
contig_104	115612	.	G	A	0	refCall	.	GT:GQ:DP:AD:VAF:C	0/0:20:111:26:0.234234:DV
contig_104	115625	.	A	T	0.1	refCall	.	GT:GQ:DP:AD:VAF:C	./.:17:91:24:0.263736:DV
contig_104	115634	.	T	TA	0.2	refCall	.	GT:GQ:DP:AD:VAF:C	./.:13:112:25:0.223214:DV
contig_104	115642	.	T	A	0.1	refCall	.	GT:GQ:DP:AD:VAF:C	./.:16:113:26:0.230089:DV
contig_104	115712	.	G	A	0.3	refCall	.	GT:GQ:DP:AD:VAF:C	./.:12:102:18:0.176471:DV
contig_104	115748	.	C	T	0.6	refCall	.	GT:GQ:DP:AD:VAF:C	./.:9:112:23:0.205357:DV
contig_104	115782	.	A	G	2.5	refCall	.	GT:GQ:DP:AD:VAF:C	./.:4:115:34:0.295652:DV
contig_104	115805	.	T	A	6	PASS	.	GT:GQ:DP:AD:VAF:C	0/1:6:112:38:0.339286:DV
contig_104	115807	.	T	G	1.8	refCall	.	GT:GQ:DP:AD:VAF:C	./.:5:115:28:0.243478:DV
contig_104	115852	.	A	G	1	refCall	.	GT:GQ:DP:AD:VAF:C	./.:7:117:28:0.239316:DV
contig_104	115863	.	T	C	3.6	PASS	.	GT:GQ:DP:AD:VAF:C	0/1:4:116:39:0.336207:DV
contig_104	115883	.	T	A,G	11.7	PASS	.	GT:GQ:DP:AD:VAF:C	0/2:2:110:44,36:0.4,0.327273:DV
contig_104	115924	.	T	A	1.3	refCall	.	GT:GQ:DP:AD:VAF:C	./.:6:119:38:0.319328:DV
contig_104	115926	.	T	A	2.7	refCall	.	GT:GQ:DP:AD:VAF:C	./.:3:121:35:0.289256:DV
contig_104	115994	.	C	T	1.6	refCall	.	GT:GQ:DP:AD:VAF:C	./.:5:96:21:0.21875:DV
contig_104	116009	.	A	C	0.6	refCall	.	GT:GQ:DP:AD:VAF:C	./.:9:119:31:0.260504:DV
contig_104	116037	.	C	T	8.9	PASS	.	GT:GQ:DP:AD:VAF:C	0/1:9:117:42:0.358974:DV
contig_104	116091	.	C	T	0.1	refCall	.	GT:GQ:DP:AD:VAF:C	./.:18:113:32:0.283186:DV
contig_104	116154	.	T	C	0.2	refCall	.	GT:GQ:DP:AD:VAF:C	./.:14:114:31:0.27193:DV
contig_104	116176	.	G	A	5.6	PASS	.	GT:GQ:DP:AD:VAF:C	0/1:6:108:28:0.259259:DV
contig_104	116192	.	T	G	1.6	refCall	.	GT:GQ:DP:AD:VAF:C	./.:5:102:37:0.362745:DV
contig_104	116221	.	G	A	1.9	refCall	.	GT:GQ:DP:AD:VAF:C	./.:4:101:36:0.356436:DV
contig_104	116271	.	A	T	7	PASS	.	GT:GQ:DP:AD:VAF:C	0/1:7:100:36:0.36:DV
contig_104	116277	.	C	T	1.2	refCall	.	GT:GQ:DP:AD:VAF:C	./.:6:98:41:0.418367:DV
contig_104	116296	.	T	G	16	PASS	.	GT:GQ:DP:AD:VAF:C	0/1:16:98:38:0.388:P
contig_104	116349	.	G	A	1.9	refCall	.	GT:GQ:DP:AD:VAF:C	./.:5:98:22:0.22449:DV
contig_104	116380	.	G	A	17	PASS	.	GT:GQ:DP:AD:VAF:C	0/1:17:97:34:0.351:P
contig_104	116434	.	G	A	16	PASS	.	GT:GQ:DP:AD:VAF:C	0/1:16:97:36:0.371:P
contig_104	116454	.	T	A	6.4	PASS	.	GT:GQ:DP:AD:VAF:C	0/1:6:89:33:0.370787:DV
contig_104	116518	.	C	T	3.4	PASS	.	GT:GQ:DP:AD:VAF:C	0/1:3:83:27:0.325301:DV
contig_104	116543	.	C	T	0.1	refCall	.	GT:GQ:DP:AD:VAF:C	./.:16:88:16:0.181818:DV
contig_104	116556	.	C	T	3.8	PASS	.	GT:GQ:DP:AD:VAF:C	0/1:4:88:31:0.352273:DV
contig_104	116561	.	G	A	4.5	PASS	.	GT:GQ:DP:AD:VAF:C	0/1:5:89:28:0.314607:DV
contig_104	116605	.	C	T	0.2	refCall	.	GT:GQ:DP:AD:VAF:C	./.:13:87:26:0.298851:DV
contig_104	116691	.	A	G	3	PASS	.	GT:GQ:DP:AD:VAF:C	0/1:3:82:27:0.329268:DV
contig_104	116697	.	ATACC	A	2.8	refCall	.	GT:GQ:DP:AD:VAF:C	./.:3:79:21:0.265823:DV
contig_104	116703	.	A	G	2.6	refCall	.	GT:GQ:DP:AD:VAF:C	./.:3:77:21:0.272727:DV
contig_104	116707	.	A	T	1.7	refCall	.	GT:GQ:DP:AD:VAF:C	./.:5:73:24:0.328767:DV
contig_104	116710	.	A	G	0.6	refCall	.	GT:GQ:DP:AD:VAF:C	./.:9:79:23:0.291139:DV
contig_104	116711	.	G	A	3.5	PASS	.	GT:GQ:DP:AD:VAF:C	0/1:3:75:43:0.573333:DV
contig_104	116757	.	C	T	7.7	PASS	.	GT:GQ:DP:AD:VAF:C	0/1:8:78:27:0.346154:DV
contig_104	116758	.	G	A	4	PASS	.	GT:GQ:DP:AD:VAF:C	0/1:4:79:24:0.303797:DV
contig_104	116778	.	C	T	2.1	refCall	.	GT:GQ:DP:AD:VAF:C	./.:4:78:30:0.384615:DV
contig_104	116779	.	C	T	10.1	PASS	.	GT:GQ:DP:AD:VAF:C	0/1:10:80:28:0.35:DV
contig_104	116818	.	C	T	2.1	refCall	.	GT:GQ:DP:AD:VAF:C	./.:4:79:23:0.291139:DV
contig_104	116829	.	A	C	5.6	PASS	.	GT:GQ:DP:AD:VAF:C	0/1:6:80:26:0.325:DV
contig_104	116905	.	G	A	2.1	refCall	.	GT:GQ:DP:AD:VAF:C	./.:4:80:26:0.325:DV
contig_104	116976	.	G	T	12.4	PASS	.	GT:GQ:DP:AD:VAF:C	0/1:11:79:37:0.468354:DV
contig_104	117201	.	C	T	1.9	refCall	.	GT:GQ:DP:AD:VAF:C	./.:5:82:17:0.207317:DV
contig_104	117219	.	G	A	2.6	refCall	.	GT:GQ:DP:AD:VAF:C	./.:3:80:21:0.2625:DV
contig_104	117351	.	A	G	0.3	refCall	.	GT:GQ:DP:AD:VAF:C	./.:11:78:13:0.166667:DV
contig_104	117376	.	GCGA	G	1.5	refCall	.	GT:GQ:DP:AD:VAF:C	./.:5:79:17:0.21519:DV
contig_104	117485	.	G	A	3	PASS	.	GT:GQ:DP:AD:VAF:C	0/1:3:74:19:0.256757:DV
contig_104	117526	.	C	T	4.3	PASS	.	GT:GQ:DP:AD:VAF:C	0/1:4:70:25:0.357143:DV
contig_104	117579	.	A	T	2	refCall	.	GT:GQ:DP:AD:VAF:C	./.:4:72:21:0.291667:DV
contig_104	117622	.	T	C	0.2	refCall	.	GT:GQ:DP:AD:VAF:C	./.:14:69:20:0.289855:DV
contig_104	117624	.	T	TAATTTGA	0	refCall	.	GT:GQ:DP:AD:VAF:C	0/0:20:70:8:0.114286:DV
contig_104	117643	.	C	G	0.1	refCall	.	GT:GQ:DP:AD:VAF:C	./.:16:61:22:0.360656:DV
contig_104	117646	.	T	C	0.3	refCall	.	GT:GQ:DP:AD:VAF:C	./.:12:74:24:0.324324:DV
contig_104	117655	.	T	A	0.2	refCall	.	GT:GQ:DP:AD:VAF:C	./.:15:74:23:0.310811:DV
contig_104	117671	.	AC	A	0.1	refCall	.	GT:GQ:DP:AD:VAF:C	./.:16:71:17:0.239437:DV
contig_104	117674	.	A	G	2.1	refCall	.	GT:GQ:DP:AD:VAF:C	./.:4:70:19:0.271429:DV
contig_104	117702	.	A	C	0.7	refCall	.	GT:GQ:DP:AD:VAF:C	./.:8:70:22:0.314286:DV
contig_104	117713	.	T	C	0.1	refCall	.	GT:GQ:DP:AD:VAF:C	./.:15:69:18:0.26087:DV
contig_104	117735	.	G	T	0.1	refCall	.	GT:GQ:DP:AD:VAF:C	./.:15:70:17:0.242857:DV
contig_104	117744	.	A	C	0.5	refCall	.	GT:GQ:DP:AD:VAF:C	./.:10:71:18:0.253521:DV
contig_104	117749	.	A	T	0.2	refCall	.	GT:GQ:DP:AD:VAF:C	./.:13:69:37:0.536232:DV
contig_104	117759	.	C	G	0.7	refCall	.	GT:GQ:DP:AD:VAF:C	./.:8:69:17:0.246377:DV
contig_104	117803	.	G	A	0.4	refCall	.	GT:GQ:DP:AD:VAF:C	./.:11:66:17:0.257576:DV
contig_104	117811	.	T	C	0.4	refCall	.	GT:GQ:DP:AD:VAF:C	./.:10:68:19:0.279412:DV
contig_104	117830	.	T	C	9.1	PASS	.	GT:GQ:DP:AD:VAF:C:PS	0|1:9:68:19:0.279412:DV:92814
contig_104	117841	.	G	T	0	refCall	.	GT:GQ:DP:AD:VAF:C	0/0:21:63:32:0.507937:DV
contig_104	117851	.	T	C	0.1	refCall	.	GT:GQ:DP:AD:VAF:C	./.:17:61:28:0.459016:DV
contig_104	117870	.	T	TA	0	refCall	.	GT:GQ:DP:AD:VAF:C	0/0:28:67:11:0.164179:DV
contig_104	117875	.	A	T	6.4	PASS	.	GT:GQ:DP:AD:VAF:C	0/1:6:66:29:0.439394:DV
contig_104	117889	.	A	T	0	refCall	.	GT:GQ:DP:AD:VAF:C	0/0:26:64:13:0.203125:DV
contig_104	117899	.	G	A	0	refCall	.	GT:GQ:DP:AD:VAF:C	0/0:28:63:16:0.253968:DV
contig_104	117928	.	A	G	0.1	refCall	.	GT:GQ:DP:AD:VAF:C	./.:18:65:13:0.2:DV
contig_104	117934	.	C	T	0.1	refCall	.	GT:GQ:DP:AD:VAF:C	./.:19:63:29:0.460317:DV
contig_104	118103	.	GTA	G	0	refCall	.	GT:GQ:DP:AD:VAF:C	0/0:20:59:22:0.372881:DV
contig_104	118440	.	T	A	4.9	PASS	.	GT:GQ:DP:AD:VAF:C:PS	0|1:5:58:18:0.310345:DV:92814
contig_104	118610	.	T	C	17	PASS	.	GT:GQ:DP:AD:VAF:C:PS	1|0:17:59:22:0.373:P:92814
contig_104	118712	.	G	T	2.1	refCall	.	GT:GQ:DP:AD:VAF:C	./.:4:57:19:0.333333:DV
contig_104	118810	.	C	T	1.8	refCall	.	GT:GQ:DP:AD:VAF:C	./.:5:58:20:0.344828:DV
contig_104	118885	.	C	T	17	PASS	.	GT:GQ:DP:AD:VAF:C:PS	1|0:17:57:22:0.386:P:92814
contig_104	119027	.	T	C	13.6	PASS	.	GT:GQ:DP:AD:VAF:C	1/1:3:62:37:0.596774:DV
contig_104	119033	.	C	T	14.7	PASS	.	GT:GQ:DP:AD:VAF:C:PS	1|0:11:62:24:0.387097:DV:92814
contig_104	119047	.	T	C	5.7	PASS	.	GT:GQ:DP:AD:VAF:C:PS	0|1:6:62:23:0.370968:DV:92814
contig_104	119066	.	G	A	5	PASS	.	GT:GQ:DP:AD:VAF:C:PS	0|1:5:62:24:0.387097:DV:92814
contig_104	120183	.	A	G	17	PASS	.	GT:GQ:DP:AD:VAF:C:PS	1|0:17:49:22:0.449:P:92814
contig_104	120255	.	G	A	21	PASS	.	GT:GQ:DP:AD:VAF:C:PS	1|0:21:49:22:0.449:P:92814
contig_104	120974	.	AAGATGTCTTAAAGACGTTAAAAGAGTTTAAGTTTTAGTGTT	A	52.2	PASS	.	GT:GQ:DP:AD:VAF:C:PS	0|1:48:55:22:0.4:DV:92814
contig_104	121128	.	A	G	20	PASS	.	GT:GQ:DP:AD:VAF:C:PS	1|0:20:62:27:0.435:P:92814
contig_104	121913	.	GT	G	38.8	PASS	.	GT:GQ:DP:AD:VAF:C:PS	1|0:39:53:21:0.396226:DV:92814
contig_104	121918	.	C	A	47.1	PASS	.	GT:GQ:DP:AD:VAF:C:PS	1|0:47:49:21:0.428571:DV:92814
contig_104	122472	.	A	G	17	PASS	.	GT:GQ:DP:AD:VAF:C:PS	0|1:17:56:28:0.5:P:92814
contig_104	122562	.	T	A	58.6	PASS	.	GT:GQ:DP:AD:VAF:C:PS	0|1:57:53:25:0.471698:DV:92814
contig_104	123312	.	A	G	16	PASS	.	GT:GQ:DP:AD:VAF:C:PS	0|1:16:54:26:0.481:P:92814
contig_104	123446	.	A	G	21	PASS	.	GT:GQ:DP:AD:VAF:C:PS	1|0:21:54:26:0.481:P:92814
contig_104	123526	.	T	C	20	PASS	.	GT:GQ:DP:AD:VAF:C:PS	0|1:20:52:26:0.5:P:92814
contig_104	123565	.	G	A	21	PASS	.	GT:GQ:DP:AD:VAF:C:PS	1|0:21:53:25:0.472:P:92814
contig_104	123761	.	C	T	18	PASS	.	GT:GQ:DP:AD:VAF:C:PS	0|1:18:52:25:0.481:P:92814
contig_104	123812	.	A	G	19	PASS	.	GT:GQ:DP:AD:VAF:C:PS	1|0:19:49:20:0.408:P:92814
contig_104	123959	.	A	T	18	PASS	.	GT:GQ:DP:AD:VAF:C:PS	1|0:18:51:19:0.373:P:92814
contig_104	123995	.	T	C	19	PASS	.	GT:GQ:DP:AD:VAF:C:PS	1|0:19:49:16:0.327:P:92814
contig_104	124075	.	C	T	21	PASS	.	GT:GQ:DP:AD:VAF:C:PS	1|0:21:50:22:0.44:P:92814
contig_104	124185	.	G	T	22	PASS	.	GT:GQ:DP:AD:VAF:C:PS	1|0:22:58:24:0.414:P:92814
contig_104	124514	.	A	G	20	PASS	.	GT:GQ:DP:AD:VAF:C:PS	1|0:20:54:21:0.389:P:92814
contig_104	125217	.	T	C	32	PASS	.	GT:GQ:DP:AD:VAF:C:PS	1|0:32:40:14:0.35:DV:92814
contig_104	125314	.	C	T	49.7	PASS	.	GT:GQ:DP:AD:VAF:C:PS	1|0:50:54:21:0.388889:DV:92814
contig_104	125343	.	C	T	18	PASS	.	GT:GQ:DP:AD:VAF:C:PS	1|0:18:48:18:0.375:P:92814
contig_104	125563	.	C	T	18	PASS	.	GT:GQ:DP:AD:VAF:C:PS	1|0:18:57:24:0.421:P:92814
contig_104	125803	.	C	T	19	PASS	.	GT:GQ:DP:AD:VAF:C:PS	1|0:19:55:22:0.4:P:92814
contig_104	125830	.	T	C	21	PASS	.	GT:GQ:DP:AD:VAF:C:PS	1|0:21:60:23:0.383:P:92814
contig_104	126004	.	A	G	21	PASS	.	GT:GQ:DP:AD:VAF:C:PS	1|0:21:54:23:0.426:P:92814
contig_104	126019	.	T	C	19	PASS	.	GT:GQ:DP:AD:VAF:C:PS	1|0:19:54:25:0.463:P:92814
contig_104	126095	.	TAA	T	17	PASS	.	GT:GQ:DP:AD:VAF:C:PS	0|1:17:57:31:0.544:P:92814
contig_104	126111	.	C	T	18	PASS	.	GT:GQ:DP:AD:VAF:C:PS	1|0:18:47:15:0.319:P:92814
contig_104	126150	.	T	C	16	PASS	.	GT:GQ:DP:AD:VAF:C:PS	0|1:16:56:29:0.518:P:92814
contig_104	126185	.	AT	A	31.3	PASS	.	GT:GQ:DP:AD:VAF:C:PS	0|1:4:56:27:0.482143:DV:92814
contig_104	126188	.	TC	T	34.2	PASS	.	GT:GQ:DP:AD:VAF:C:PS	1|0:15:55:25:0.454545:DV:92814
contig_104	126201	.	T	C	19	PASS	.	GT:GQ:DP:AD:VAF:C:PS	1|0:19:56:25:0.446:P:92814
contig_104	126215	.	G	A	18	PASS	.	GT:GQ:DP:AD:VAF:C:PS	0|1:18:57:27:0.474:P:92814
contig_104	127337	.	C	T	21	PASS	.	GT:GQ:DP:AD:VAF:C:PS	1|0:21:55:25:0.454545:DV:92814
contig_104	127379	.	A	ATT,T	11.6	PASS	.	GT:GQ:DP:AD:VAF:C:PS	1|0:3:50:7,10:0.14,0.2:DV:92814
contig_104	127383	.	A	T	34.3	PASS	.	GT:GQ:DP:AD:VAF:C:PS	1|0:34:57:25:0.438596:DV:92814
contig_104	127563	.	G	A	21	PASS	.	GT:GQ:DP:AD:VAF:C:PS	0|1:21:52:25:0.481:P:92814
contig_104	127689	.	C	G	20	PASS	.	GT:GQ:DP:AD:VAF:C:PS	0|1:20:51:24:0.471:P:92814
contig_104	127945	.	T	C	19	PASS	.	GT:GQ:DP:AD:VAF:C:PS	0|1:19:56:24:0.429:P:92814
contig_104	128007	.	T	A	18	PASS	.	GT:GQ:DP:AD:VAF:C:PS	0|1:18:56:23:0.411:P:92814
contig_104	128229	.	C	T	16	PASS	.	GT:GQ:DP:AD:VAF:C:PS	1|0:16:54:24:0.444:P:92814
contig_104	128410	.	C	T	20	PASS	.	GT:GQ:DP:AD:VAF:C:PS	0|1:20:49:23:0.469:P:92814
contig_104	128538	.	G	A	21	PASS	.	GT:GQ:DP:AD:VAF:C:PS	0|1:21:54:24:0.444:P:92814
contig_104	128569	.	T	C	17	PASS	.	GT:GQ:DP:AD:VAF:C:PS	1|0:17:50:27:0.54:P:92814
contig_104	128578	.	A	G	16	PASS	.	GT:GQ:DP:AD:VAF:C:PS	1|0:16:54:26:0.481:P:92814
contig_104	128643	.	A	G	34.1	PASS	.	GT:GQ:DP:AD:VAF:C:PS	0|1:33:53:24:0.45283:DV:92814
contig_104	128682	.	GATTATATAGTGGAAATAATCAAATTTTATTAGAGT	G	49.8	PASS	.	GT:GQ:DP:AD:VAF:C:PS	0|1:49:50:18:0.36:DV:92814
contig_104	128950	.	G	A	18	PASS	.	GT:GQ:DP:AD:VAF:C:PS	0|1:18:52:23:0.442:P:92814
contig_104	129026	.	C	G	20	PASS	.	GT:GQ:DP:AD:VAF:C:PS	0|1:20:50:19:0.38:P:92814
contig_104	129159	.	G	A	21	PASS	.	GT:GQ:DP:AD:VAF:C:PS	0|1:21:52:22:0.423:P:92814
contig_104	129193	.	G	A	61.8	PASS	.	GT:GQ:DP:AD:VAF:C:PS	1|0:61:52:25:0.480769:DV:92814
contig_104	129199	.	C	T	67.5	PASS	.	GT:GQ:DP:AD:VAF:C:PS	0|1:67:44:18:0.409091:DV:92814
contig_104	129276	.	C	T	54.3	PASS	.	GT:GQ:DP:AD:VAF:C:PS	1|0:54:43:13:0.302326:DV:92814
contig_104	129363	.	T	C	16	PASS	.	GT:GQ:DP:AD:VAF:C:PS	0|1:16:49:22:0.449:P:92814
contig_104	130671	.	G	GTC	39.8	PASS	.	GT:GQ:DP:AD:VAF:C:PS	0|1:40:45:18:0.4:DV:92814
contig_104	132242	.	AT	A	0	refCall	.	GT:GQ:DP:AD:VAF:C	0/0:22:44:7:0.159091:DV
contig_104	138087	.	G	A	20	PASS	.	GT:GQ:DP:AD:VAF:C:PS	0|1:20:49:20:0.408:P:92814
contig_104	141049	.	GATAT	G	11	PASS	.	GT:GQ:DP:AD:VAF:C:PS	0|1:11:49:15:0.306:P:92814
contig_104	141919	.	TTA	T	11	PASS	.	GT:GQ:DP:AD:VAF:C:PS	0|1:11:41:18:0.439:P:92814
contig_104	142239	.	TTA	T	63.7	PASS	.	GT:GQ:DP:AD:VAF:C:PS	0|1:48:46:22:0.478261:DV:92814
contig_104	142711	.	C	T	20	PASS	.	GT:GQ:DP:AD:VAF:C:PS	0|1:20:57:27:0.474:P:92814
contig_104	143729	.	A	G	17	PASS	.	GT:GQ:DP:AD:VAF:C:PS	0|1:17:55:21:0.382:P:92814
contig_104	144786	.	A	G	17	PASS	.	GT:GQ:DP:AD:VAF:C:PS	0|1:17:40:16:0.4:P:92814
contig_104	145052	.	A	G	18	PASS	.	GT:GQ:DP:AD:VAF:C:PS	0|1:18:40:19:0.475:P:92814
contig_104	145071	.	A	C	18	PASS	.	GT:GQ:DP:AD:VAF:C:PS	1|0:18:39:16:0.41:P:92814
contig_104	146552	.	T	C	69.2	PASS	.	GT:GQ:DP:AD:VAF:C:PS	0|1:69:49:19:0.387755:DV:92814
contig_104	147147	.	A	T	56.7	PASS	.	GT:GQ:DP:AD:VAF:C:PS	0|1:57:38:14:0.368421:DV:92814
contig_104	147594	.	TTAATATATAAATA	T	16.8	PASS	.	GT:GQ:DP:AD:VAF:C:PS	0|1:17:54:22:0.407407:DV:92814
contig_104	147610	.	A	C	42.4	PASS	.	GT:GQ:DP:AD:VAF:C:PS	1|0:32:52:25:0.480769:DV:92814
contig_104	147612	.	A	G	42	PASS	.	GT:GQ:DP:AD:VAF:C:PS	0|1:42:54:23:0.425926:DV:92814
contig_104	148187	.	T	C	18	PASS	.	GT:GQ:DP:AD:VAF:C:PS	0|1:18:56:21:0.375:P:92814
contig_104	149709	.	C	G	20	PASS	.	GT:GQ:DP:AD:VAF:C:PS	1|0:20:56:29:0.518:P:92814
contig_104	150272	.	G	GT	1.3	refCall	.	GT:GQ:DP:AD:VAF:C	./.:6:53:8:0.150943:DV
contig_104	150745	.	G	A	25	PASS	.	GT:GQ:DP:AD:VAF:C:PS	1|0:25:53:22:0.415:P:92814
contig_104	151958	.	T	C	56.5	PASS	.	GT:GQ:DP:AD:VAF:C:PS	0|1:52:46:22:0.478261:DV:92814
contig_104	151964	.	ATT	A	11	PASS	.	GT:GQ:DP:AD:VAF:C:PS	1|0:11:47:23:0.489:P:92814
contig_104	152026	.	G	A	16	PASS	.	GT:GQ:DP:AD:VAF:C:PS	0|1:16:47:25:0.532:P:92814
contig_104	152345	.	T	TAGA	41	PASS	.	GT:GQ:DP:AD:VAF:C:PS	1|0:41:50:15:0.3:DV:92814
contig_104	152910	.	GA	G	16.2	PASS	.	GT:GQ:DP:AD:VAF:C:PS	0|1:16:43:17:0.395349:DV:92814
contig_104	153173	.	CT	C	7.7	PASS	.	GT:GQ:DP:AD:VAF:C	1/1:4:53:10:0.188679:DV
contig_104	153219	.	G	A	21	PASS	.	GT:GQ:DP:AD:VAF:C:PS	1|0:21:55:28:0.509:P:92814
contig_104	153529	.	A	G	19	PASS	.	GT:GQ:DP:AD:VAF:C:PS	0|1:19:49:23:0.469:P:92814
contig_104	154347	.	GA	G	47.9	PASS	.	GT:GQ:DP:AD:VAF:C:PS	0|1:43:55:26:0.472727:DV:92814
contig_104	154350	.	C	CT	36.1	PASS	.	GT:GQ:DP:AD:VAF:C:PS	1|0:34:57:24:0.421053:DV:92814
contig_104	154892	.	A	G	21	PASS	.	GT:GQ:DP:AD:VAF:C:PS	1|0:21:51:28:0.549:P:92814
contig_104	155245	.	C	T	19	PASS	.	GT:GQ:DP:AD:VAF:C:PS	0|1:19:58:25:0.431:P:92814
contig_104	159111	.	A	G	50.5	PASS	.	GT:GQ:DP:AD:VAF:C:PS	0|1:50:42:16:0.380952:DV:92814
contig_104	159542	.	TA	T	0	refCall	.	GT:GQ:DP:AD:VAF:C	0/0:21:38:4:0.105263:DV
contig_104	159946	.	A	G	2.3	refCall	.	GT:GQ:DP:AD:VAF:C	./.:4:34:0:0:DV
contig_104	160429	.	G	A	40.4	PASS	.	GT:GQ:DP:AD:VAF:C:PS	0|1:40:39:14:0.358974:DV:92814
contig_104	162227	.	TATATATA	T	29.1	PASS	.	GT:GQ:DP:AD:VAF:C:PS	1|0:6:42:13:0.309524:DV:92814
contig_104	166019	.	T	A	0.8	refCall	.	GT:GQ:DP:AD:VAF:C	./.:8:23:8:0.347826:DV
contig_104	166067	.	AATAT	A	0.1	refCall	.	GT:GQ:DP:AD:VAF:C	./.:17:42:9:0.214286:DV
contig_104	166115	.	T	C	14.2	PASS	.	GT:GQ:DP:AD:VAF:C:PS	1|0:7:44:22:0.5:DV:92814
contig_104	166117	.	C	T	8.9	PASS	.	GT:GQ:DP:AD:VAF:C:PS	0|1:8:42:19:0.452381:DV:92814
contig_104	170895	.	C	T	19	PASS	.	GT:GQ:DP:AD:VAF:C:PS	1|0:19:50:18:0.36:P:92814
contig_104	171000	.	G	A	20	PASS	.	GT:GQ:DP:AD:VAF:C:PS	1|0:20:52:21:0.404:P:92814
contig_104	171532	.	A	G	18	PASS	.	GT:GQ:DP:AD:VAF:C:PS	1|0:18:49:20:0.408:P:92814
contig_104	171603	.	G	A	21	PASS	.	GT:GQ:DP:AD:VAF:C:PS	1|0:21:49:20:0.408:P:92814
contig_104	171761	.	T	C	59.9	PASS	.	GT:GQ:DP:AD:VAF:C:PS	1|0:60:47:19:0.404255:DV:92814
contig_104	171831	.	ATGAAT	A	15	PASS	.	GT:GQ:DP:AD:VAF:C:PS	1|0:15:47:20:0.426:P:92814
contig_104	172154	.	GA	G	1.4	refCall	.	GT:GQ:DP:AD:VAF:C	./.:6:41:9:0.219512:DV
contig_104	172417	.	TGA	T	17	PASS	.	GT:GQ:DP:AD:VAF:C:PS	1|0:17:35:12:0.343:P:92814
contig_104	172436	.	C	A	14.7	PASS	.	GT:GQ:DP:AD:VAF:C:PS	1|0:15:30:7:0.233333:DV:92814
contig_104	172787	.	A	G	16	PASS	.	GT:GQ:DP:AD:VAF:C:PS	0|1:16:42:19:0.452:P:92814
contig_104	172796	.	A	G	42.6	PASS	.	GT:GQ:DP:AD:VAF:C:PS	0|1:42:42:16:0.380952:DV:92814
contig_104	173354	.	T	C	19	PASS	.	GT:GQ:DP:AD:VAF:C:PS	0|1:19:42:19:0.452:P:92814
contig_104	173604	.	T	C	19	PASS	.	GT:GQ:DP:AD:VAF:C:PS	1|0:19:39:17:0.436:P:92814
contig_104	173784	.	G	A	18	PASS	.	GT:GQ:DP:AD:VAF:C:PS	0|1:18:39:17:0.436:P:92814
contig_104	173986	.	T	A	17	PASS	.	GT:GQ:DP:AD:VAF:C:PS	0|1:17:45:22:0.489:P:92814
contig_104	175295	.	C	T	20	PASS	.	GT:GQ:DP:AD:VAF:C:PS	0|1:20:42:18:0.429:P:92814
contig_104	175644	.	TC	T	16	PASS	.	GT:GQ:DP:AD:VAF:C:PS	1|0:16:43:23:0.535:P:92814
contig_104	176006	.	GTCAAAGCGTC	G	11	PASS	.	GT:GQ:DP:AD:VAF:C:PS	0|1:11:46:19:0.413:P:92814
contig_104	176430	.	A	G	28.5	PASS	.	GT:GQ:DP:AD:VAF:C:PS	0|1:28:43:19:0.44186:DV:92814
contig_104	176447	.	ATT	A	9.2	PASS	.	GT:GQ:DP:AD:VAF:C:PS	0|1:9:45:15:0.333333:DV:92814
contig_104	176450	.	T	C	6.3	PASS	.	GT:GQ:DP:AD:VAF:C:PS	0|1:6:40:15:0.375:DV:92814
contig_104	176453	.	T	C	29.3	PASS	.	GT:GQ:DP:AD:VAF:C	0/1:20:44:13:0.295455:DV
contig_104	176454	.	T	C	0.2	refCall	.	GT:GQ:DP:AD:VAF:C	./.:13:45:9:0.2:DV
contig_104	176455	.	T	C	30.4	PASS	.	GT:GQ:DP:AD:VAF:C:PS	0|1:30:45:18:0.4:DV:92814
contig_104	176470	.	A	G	38.6	PASS	.	GT:GQ:DP:AD:VAF:C:PS	0|1:38:45:20:0.444444:DV:92814
contig_104	176474	.	T	C	26.7	PASS	.	GT:GQ:DP:AD:VAF:C:PS	0|1:27:45:19:0.422222:DV:92814
contig_104	176482	.	G	A	20.2	PASS	.	GT:GQ:DP:AD:VAF:C:PS	0|1:20:45:20:0.444444:DV:92814
contig_104	176486	.	T	C	22.2	PASS	.	GT:GQ:DP:AD:VAF:C:PS	0|1:22:41:16:0.390244:DV:92814
contig_104	176493	.	ATC	A	0.1	refCall	.	GT:GQ:DP:AD:VAF:C	./.:18:44:9:0.204545:DV
contig_104	176494	.	TC	T	10.5	PASS	.	GT:GQ:DP:AD:VAF:C:PS	1|0:10:30:6:0.2:DV:92814
contig_104	176520	.	G	A	21	PASS	.	GT:GQ:DP:AD:VAF:C:PS	1|0:21:44:25:0.568:P:92814
contig_104	176547	.	A	G	45	PASS	.	GT:GQ:DP:AD:VAF:C:PS	0|1:42:45:20:0.444444:DV:92814
contig_104	177042	.	T	C	20	PASS	.	GT:GQ:DP:AD:VAF:C:PS	1|0:20:57:27:0.474:P:92814
contig_104	177071	.	A	G	19	PASS	.	GT:GQ:DP:AD:VAF:C:PS	0|1:19:61:28:0.459:P:92814
contig_104	177524	.	G	A	20	PASS	.	GT:GQ:DP:AD:VAF:C:PS	0|1:20:60:27:0.45:P:92814
contig_104	177563	.	T	C	19	PASS	.	GT:GQ:DP:AD:VAF:C:PS	0|1:19:59:26:0.441:P:92814
contig_104	177995	.	A	G	21	PASS	.	GT:GQ:DP:AD:VAF:C:PS	1|0:21:53:25:0.472:P:92814
contig_104	178028	.	A	G	20	PASS	.	GT:GQ:DP:AD:VAF:C:PS	0|1:20:54:27:0.5:P:92814
contig_104	178277	.	A	T	3.6	PASS	.	GT:GQ:DP:AD:VAF:C:PS	0|1:4:40:10:0.25:DV:92814
contig_104	178635	.	C	T	67.5	PASS	.	GT:GQ:DP:AD:VAF:C:PS	0|1:67:56:29:0.517857:DV:92814
contig_104	179363	.	G	A	40.2	PASS	.	GT:GQ:DP:AD:VAF:C:PS	1|0:40:58:24:0.413793:DV:92814
contig_104	179365	.	G	A	16	PASS	.	GT:GQ:DP:AD:VAF:C:PS	1|0:16:59:25:0.424:P:92814
contig_104	179385	.	G	A	23	PASS	.	GT:GQ:DP:AD:VAF:C:PS	1|0:23:57:24:0.421:P:92814
contig_104	179425	.	G	A	43.6	PASS	.	GT:GQ:DP:AD:VAF:C:PS	1|0:43:55:24:0.436364:DV:92814
contig_104	179429	.	G	A	34.8	PASS	.	GT:GQ:DP:AD:VAF:C:PS	1|0:35:52:23:0.442308:DV:92814
contig_104	179494	.	T	C	61.1	PASS	.	GT:GQ:DP:AD:VAF:C:PS	1|0:60:53:20:0.377358:DV:92814
contig_104	179530	.	T	C	16	PASS	.	GT:GQ:DP:AD:VAF:C:PS	1|0:16:53:16:0.302:P:92814
contig_104	179699	.	C	A	19	PASS	.	GT:GQ:DP:AD:VAF:C:PS	1|0:19:55:24:0.436:P:92814
contig_104	179987	.	C	T	18	PASS	.	GT:GQ:DP:AD:VAF:C:PS	1|0:18:52:18:0.346:P:92814
contig_104	180692	.	A	G	37.1	PASS	.	GT:GQ:DP:AD:VAF:C:PS	1|0:37:52:15:0.288462:DV:92814
contig_104	180741	.	G	A	21	PASS	.	GT:GQ:DP:AD:VAF:C:PS	1|0:21:53:22:0.415:P:92814
contig_104	180875	.	G	A	23	PASS	.	GT:GQ:DP:AD:VAF:C:PS	1|0:23:51:19:0.373:P:92814
contig_104	181090	.	A	G	63.1	PASS	.	GT:GQ:DP:AD:VAF:C:PS	1|0:63:48:19:0.395833:DV:92814
contig_104	181196	.	A	G	19	PASS	.	GT:GQ:DP:AD:VAF:C:PS	1|0:19:48:17:0.354:P:92814
contig_104	181298	.	TAA	T	21.3	PASS	.	GT:GQ:DP:AD:VAF:C:PS	0|1:21:45:24:0.533333:DV:92814
contig_104	181308	.	A	G	32.7	PASS	.	GT:GQ:DP:AD:VAF:C:PS	0|1:31:41:17:0.414634:DV:92814
contig_104	181319	.	A	G	54.6	PASS	.	GT:GQ:DP:AD:VAF:C:PS	1|0:54:46:18:0.391304:DV:92814
contig_104	181338	.	G	T	17	PASS	.	GT:GQ:DP:AD:VAF:C:PS	1|0:17:39:18:0.462:P:92814
contig_104	181349	.	A	G	18	PASS	.	GT:GQ:DP:AD:VAF:C:PS	1|0:18:44:17:0.386:P:92814
contig_104	181445	.	CT	C,CTTAT	32.1	PASS	.	GT:GQ:DP:AD:VAF:C:PS	2|1:12:47:24,18:0.510638,0.382979:DV:92814
contig_104	181450	.	C	T	36.9	PASS	.	GT:GQ:DP:AD:VAF:C:PS	1|0:37:49:22:0.44898:DV:92814
contig_104	181451	.	G	T	47.7	PASS	.	GT:GQ:DP:AD:VAF:C:PS	1|0:48:49:20:0.408163:DV:92814
contig_104	181496	.	T	A	20	PASS	.	GT:GQ:DP:AD:VAF:C:PS	1|0:20:50:19:0.38:P:92814
contig_104	181597	.	T	C	18	PASS	.	GT:GQ:DP:AD:VAF:C:PS	1|0:18:49:19:0.388:P:92814
contig_104	181614	.	C	T	37.4	PASS	.	GT:GQ:DP:AD:VAF:C:PS	1|0:37:49:17:0.346939:DV:92814
contig_104	181619	.	G	T	27.4	PASS	.	GT:GQ:DP:AD:VAF:C:PS	1|0:27:49:19:0.387755:DV:92814
contig_104	181621	.	G	A	26.7	PASS	.	GT:GQ:DP:AD:VAF:C:PS	1|0:27:50:19:0.38:DV:92814
contig_104	181633	.	T	G	19	PASS	.	GT:GQ:DP:AD:VAF:C:PS	1|0:19:48:18:0.375:P:92814
contig_104	181647	.	C	T	32.2	PASS	.	GT:GQ:DP:AD:VAF:C:PS	1|0:32:47:18:0.382979:DV:92814
contig_104	181650	.	A	G	48.2	PASS	.	GT:GQ:DP:AD:VAF:C:PS	1|0:48:45:17:0.377778:DV:92814
contig_104	181667	.	ATT	A	15	PASS	.	GT:GQ:DP:AD:VAF:C:PS	1|0:15:50:18:0.36:P:92814
contig_104	181699	.	T	C	18	PASS	.	GT:GQ:DP:AD:VAF:C:PS	1|0:18:48:16:0.333:P:92814
contig_104	181970	.	A	G	67.5	PASS	.	GT:GQ:DP:AD:VAF:C:PS	0|1:67:42:22:0.52381:DV:92814
contig_104	181984	.	T	G	65.3	PASS	.	GT:GQ:DP:AD:VAF:C:PS	1|0:65:44:14:0.318182:DV:92814
contig_104	182648	.	G	A	21	PASS	.	GT:GQ:DP:AD:VAF:C:PS	1|0:21:46:17:0.37:P:92814
contig_104	182791	.	C	T	19	PASS	.	GT:GQ:DP:AD:VAF:C:PS	1|0:19:49:19:0.388:P:92814
contig_104	182812	.	AT	A	44	PASS	.	GT:GQ:DP:AD:VAF:C:PS	0|1:30:49:25:0.510204:DV:92814
contig_104	182816	.	TC	T	40.3	PASS	.	GT:GQ:DP:AD:VAF:C:PS	1|0:40:49:18:0.367347:DV:92814
contig_104	182941	.	A	G	18	PASS	.	GT:GQ:DP:AD:VAF:C:PS	1|0:18:49:17:0.347:P:92814
contig_104	183036	.	C	T	17	PASS	.	GT:GQ:DP:AD:VAF:C:PS	1|0:17:51:17:0.333:P:92814
contig_104	183374	.	G	C	20	PASS	.	GT:GQ:DP:AD:VAF:C:PS	0|1:20:55:31:0.564:P:92814
contig_104	183397	.	C	G	20	PASS	.	GT:GQ:DP:AD:VAF:C:PS	1|0:20:54:21:0.389:P:92814
contig_104	183489	.	C	T	18	PASS	.	GT:GQ:DP:AD:VAF:C:PS	1|0:18:54:23:0.426:P:92814
contig_104	183544	.	A	G	18	PASS	.	GT:GQ:DP:AD:VAF:C:PS	1|0:18:50:19:0.38:P:92814
contig_104	183877	.	G	A	19	PASS	.	GT:GQ:DP:AD:VAF:C:PS	0|1:19:50:26:0.52:P:92814
contig_104	184038	.	T	A	14.2	PASS	.	GT:GQ:DP:AD:VAF:C	1/1:8:43:22:0.511628:DV
contig_104	184040	.	T	G	15.8	PASS	.	GT:GQ:DP:AD:VAF:C:PS	1|0:4:43:23:0.534884:DV:92814
contig_104	184042	.	G	A	3.4	PASS	.	GT:GQ:DP:AD:VAF:C:PS	0|1:3:37:10:0.27027:DV:92814
contig_104	184044	.	A	ACGAG	10.2	PASS	.	GT:GQ:DP:AD:VAF:C:PS	1|0:8:44:13:0.295455:DV:92814
contig_104	184736	.	T	C	16	PASS	.	GT:GQ:DP:AD:VAF:C:PS	0|1:16:58:23:0.397:P:92814
contig_104	184771	.	AT	A	16	PASS	.	GT:GQ:DP:AD:VAF:C:PS	0|1:16:58:18:0.31:P:92814
contig_104	185293	.	ATG	A	15	PASS	.	GT:GQ:DP:AD:VAF:C:PS	0|1:15:57:21:0.368:P:92814
contig_104	185649	.	C	T	19	PASS	.	GT:GQ:DP:AD:VAF:C:PS	0|1:19:50:24:0.48:P:92814
contig_104	186071	.	G	A	20	PASS	.	GT:GQ:DP:AD:VAF:C:PS	0|1:20:51:23:0.451:P:92814
contig_104	186721	.	T	C	21	PASS	.	GT:GQ:DP:AD:VAF:C:PS	1|0:21:54:26:0.481:P:92814
contig_104	186783	.	A	G	20	PASS	.	GT:GQ:DP:AD:VAF:C:PS	1|0:20:54:26:0.481:P:92814
contig_104	187641	.	G	A	21	PASS	.	GT:GQ:DP:AD:VAF:C:PS	0|1:21:49:23:0.469:P:92814
contig_104	187961	.	G	A	20	PASS	.	GT:GQ:DP:AD:VAF:C:PS	0|1:20:57:26:0.456:P:92814
contig_104	189122	.	A	G	18	PASS	.	GT:GQ:DP:AD:VAF:C:PS	0|1:18:55:22:0.4:P:92814
contig_104	189927	.	T	C	16	PASS	.	GT:GQ:DP:AD:VAF:C:PS	0|1:16:52:21:0.404:P:92814
contig_104	190017	.	T	C	19	PASS	.	GT:GQ:DP:AD:VAF:C:PS	1|0:19:50:24:0.48:P:92814
contig_104	190042	.	A	C	20	PASS	.	GT:GQ:DP:AD:VAF:C:PS	1|0:20:49:26:0.531:P:92814
contig_104	190822	.	T	C	21	PASS	.	GT:GQ:DP:AD:VAF:C:PS	1|0:21:52:26:0.5:P:92814
contig_104	190842	.	T	C	16	PASS	.	GT:GQ:DP:AD:VAF:C:PS	0|1:16:51:23:0.451:P:92814
contig_104	190851	.	A	G	16	PASS	.	GT:GQ:DP:AD:VAF:C:PS	0|1:16:50:23:0.46:P:92814
contig_104	191127	.	G	A	18	PASS	.	GT:GQ:DP:AD:VAF:C:PS	0|1:18:49:19:0.388:P:92814
contig_104	191391	.	A	T	3.2	PASS	.	GT:GQ:DP:AD:VAF:C:PS	0|1:3:52:11:0.211538:DV:92814
contig_104	191392	.	TC	T	32	PASS	.	GT:GQ:DP:AD:VAF:C:PS	1|0:13:51:25:0.490196:DV:92814
contig_104	191427	.	CT	C	14	PASS	.	GT:GQ:DP:AD:VAF:C:PS	0|1:14:51:20:0.392157:DV:92814
contig_104	191437	.	G	A	25.1	PASS	.	GT:GQ:DP:AD:VAF:C:PS	0|1:25:51:21:0.411765:DV:92814
contig_104	191487	.	C	T	40.4	PASS	.	GT:GQ:DP:AD:VAF:C:PS	0|1:40:48:21:0.4375:DV:92814
contig_104	191504	.	CATTTCTGTTTATTT	C	20.3	PASS	.	GT:GQ:DP:AD:VAF:C:PS	0|1:20:47:12:0.255319:DV:92814
contig_104	191701	.	T	G	18	PASS	.	GT:GQ:DP:AD:VAF:C:PS	0|1:18:51:20:0.392:P:92814
contig_104	191890	.	AT	A	13	PASS	.	GT:GQ:DP:AD:VAF:C:PS	0|1:13:49:17:0.347:P:92814
contig_104	192292	.	T	C	20	PASS	.	GT:GQ:DP:AD:VAF:C:PS	1|0:20:44:21:0.477:P:92814
contig_104	192398	.	C	T	17	PASS	.	GT:GQ:DP:AD:VAF:C:PS	0|1:17:39:17:0.436:P:92814
contig_104	193510	.	G	T	18	PASS	.	GT:GQ:DP:AD:VAF:C:PS	0|1:18:60:23:0.383:P:92814
contig_104	193542	.	C	T	43.3	PASS	.	GT:GQ:DP:AD:VAF:C:PS	0|1:43:58:21:0.362069:DV:92814
contig_104	193544	.	TTCTCTCTCTCTCTCTCTCTCTCTCTCTCTCTCTC	T	2.6	refCall	.	GT:GQ:DP:AD:VAF:C	./.:3:58:7:0.12069:DV
contig_104	194074	.	ACT	A	16	PASS	.	GT:GQ:DP:AD:VAF:C:PS	0|1:16:61:24:0.393:P:92814
contig_104	195173	.	T	G	21	PASS	.	GT:GQ:DP:AD:VAF:C:PS	1|0:21:49:25:0.51:P:92814
contig_104	195645	.	G	A	20	PASS	.	GT:GQ:DP:AD:VAF:C:PS	0|1:20:54:22:0.407:P:92814
contig_104	195940	.	A	G	44.4	PASS	.	GT:GQ:DP:AD:VAF:C:PS	0|1:44:41:14:0.341463:DV:92814
contig_104	195948	.	T	C	55.8	PASS	.	GT:GQ:DP:AD:VAF:C:PS	0|1:56:51:22:0.431373:DV:92814
contig_104	195952	.	A	G	54.3	PASS	.	GT:GQ:DP:AD:VAF:C:PS	0|1:54:52:21:0.403846:DV:92814
contig_104	196123	.	G	A	65.3	PASS	.	GT:GQ:DP:AD:VAF:C:PS	0|1:65:47:17:0.361702:DV:92814
contig_104	196440	.	T	C	18	PASS	.	GT:GQ:DP:AD:VAF:C:PS	0|1:18:49:20:0.408:P:92814
contig_104	197240	.	CAT	C	17	PASS	.	GT:GQ:DP:AD:VAF:C:PS	0|1:17:42:18:0.429:P:92814
contig_104	197862	.	A	C	21	PASS	.	GT:GQ:DP:AD:VAF:C:PS	0|1:21:53:25:0.472:P:92814
contig_104	198097	.	T	C	18	PASS	.	GT:GQ:DP:AD:VAF:C:PS	0|1:18:49:19:0.388:P:92814
contig_104	198711	.	C	T	19	PASS	.	GT:GQ:DP:AD:VAF:C:PS	0|1:19:52:21:0.404:P:92814
contig_104	198735	.	T	G	18	PASS	.	GT:GQ:DP:AD:VAF:C:PS	0|1:18:50:20:0.4:P:92814
contig_104	199014	.	T	C	18	PASS	.	GT:GQ:DP:AD:VAF:C:PS	0|1:18:54:21:0.389:P:92814
contig_104	199176	.	ATTCTTCTTCTTC	A	46.6	PASS	.	GT:GQ:DP:AD:VAF:C:PS	0|1:47:59:15:0.254237:DV:92814
contig_104	199326	.	C	T	17	PASS	.	GT:GQ:DP:AD:VAF:C:PS	0|1:17:59:21:0.356:P:92814
contig_104	199337	.	GAA	G	13	PASS	.	GT:GQ:DP:AD:VAF:C:PS	0|1:13:57:19:0.333:P:92814
contig_104	199420	.	A	G	38.3	PASS	.	GT:GQ:DP:AD:VAF:C:PS	0|1:38:59:24:0.40678:DV:92814
contig_104	199834	.	A	G	50	PASS	.	GT:GQ:DP:AD:VAF:C:PS	0|1:50:59:19:0.322034:DV:92814
contig_104	199968	.	T	C	16	PASS	.	GT:GQ:DP:AD:VAF:C:PS	0|1:16:60:21:0.35:P:92814
contig_104	200035	.	C	T	18	PASS	.	GT:GQ:DP:AD:VAF:C:PS	0|1:18:59:21:0.356:P:92814
contig_104	200085	.	T	TATA	11	PASS	.	GT:GQ:DP:AD:VAF:C:PS	0|1:11:59:20:0.339:P:92814
contig_104	200822	.	TCAAA	T	14	PASS	.	GT:GQ:DP:AD:VAF:C:PS	1|0:14:58:25:0.431:P:92814
contig_104	201639	.	T	A	55.9	PASS	.	GT:GQ:DP:AD:VAF:C:PS	0|1:56:51:16:0.313726:DV:92814
contig_104	202851	.	C	T	20	PASS	.	GT:GQ:DP:AD:VAF:C:PS	0|1:20:50:23:0.46:P:92814
contig_104	203019	.	A	G	18	PASS	.	GT:GQ:DP:AD:VAF:C:PS	0|1:18:51:25:0.49:P:92814
contig_104	203398	.	A	G	19	PASS	.	GT:GQ:DP:AD:VAF:C:PS	0|1:19:50:21:0.42:P:92814
contig_104	203508	.	A	C	18	PASS	.	GT:GQ:DP:AD:VAF:C:PS	1|0:18:52:25:0.481:P:92814
contig_104	203663	.	C	T	19	PASS	.	GT:GQ:DP:AD:VAF:C:PS	1|0:19:53:25:0.472:P:92814
contig_104	203743	.	C	G	20	PASS	.	GT:GQ:DP:AD:VAF:C:PS	1|0:20:51:25:0.49:P:92814
contig_104	204376	.	T	A	16	PASS	.	GT:GQ:DP:AD:VAF:C:PS	0|1:16:38:15:0.395:P:92814
contig_104	204675	.	T	C	21	PASS	.	GT:GQ:DP:AD:VAF:C:PS	1|0:21:39:16:0.41:P:92814
contig_104	204766	.	AAGG	A	43.6	PASS	.	GT:GQ:DP:AD:VAF:C:PS	0|1:43:39:19:0.487179:DV:92814
contig_104	205687	.	CTCT	C	18.9	PASS	.	GT:GQ:DP:AD:VAF:C:PS	1|0:19:41:12:0.292683:DV:92814
contig_104	205736	.	ACG	A	18.6	PASS	.	GT:GQ:DP:AD:VAF:C:PS	1|0:19:48:18:0.375:DV:92814
contig_104	205742	.	G	A	38.5	PASS	.	GT:GQ:DP:AD:VAF:C:PS	1|0:38:48:19:0.395833:DV:92814
contig_104	205812	.	C	G	19	PASS	.	GT:GQ:DP:AD:VAF:C:PS	1|0:19:45:17:0.378:P:92814
contig_104	205824	.	G	T	20	PASS	.	GT:GQ:DP:AD:VAF:C:PS	1|0:20:47:18:0.383:P:92814
contig_104	205884	.	T	C	19	PASS	.	GT:GQ:DP:AD:VAF:C:PS	1|0:19:43:17:0.395:P:92814
contig_104	205933	.	G	A	23	PASS	.	GT:GQ:DP:AD:VAF:C:PS	1|0:23:42:16:0.381:P:92814
contig_104	206038	.	A	G	21	PASS	.	GT:GQ:DP:AD:VAF:C:PS	1|0:21:46:18:0.391:P:92814
contig_104	206308	.	C	G	20	PASS	.	GT:GQ:DP:AD:VAF:C:PS	1|0:20:47:18:0.383:P:92814
contig_104	206426	.	G	A	22	PASS	.	GT:GQ:DP:AD:VAF:C:PS	1|0:22:47:19:0.404:P:92814
contig_104	206792	.	A	AAG	15	PASS	.	GT:GQ:DP:AD:VAF:C:PS	1|0:15:45:15:0.333:P:92814
contig_104	207303	.	A	G	20	PASS	.	GT:GQ:DP:AD:VAF:C:PS	1|0:20:42:18:0.429:P:92814
contig_104	207425	.	T	C	19	PASS	.	GT:GQ:DP:AD:VAF:C:PS	1|0:19:37:14:0.378:P:92814
contig_104	207578	.	AT	A	0	refCall	.	GT:GQ:DP:AD:VAF:C	0/0:37:25:8:0.32:DV
contig_104	207583	.	A	T	3.2	refCall	.	GT:GQ:DP:AD:VAF:C	./.:3:27:12:0.444444:DV
contig_104	207593	.	A	AT	5	PASS	.	GT:GQ:DP:AD:VAF:C:PS	0|1:4:20:14:0.7:DV:92814
contig_104	207623	.	A	G	1.7	refCall	.	GT:GQ:DP:AD:VAF:C	./.:5:29:9:0.310345:DV
contig_104	207629	.	G	A	25.6	PASS	.	GT:GQ:DP:AD:VAF:C	1/1:25:29:27:0.931035:DV
contig_104	207635	.	AATGATTG	A	0.2	refCall	.	GT:GQ:DP:AD:VAF:C	./.:13:29:9:0.310345:DV
contig_104	207638	.	G	A	6.6	PASS	.	GT:GQ:DP:AD:VAF:C	0/1:5:21:17:0.809524:DV
contig_104	207640	.	T	A	3.1	PASS	.	GT:GQ:DP:AD:VAF:C	0/1:3:20:17:0.85:DV
contig_104	207651	.	C	A	25.5	PASS	.	GT:GQ:DP:AD:VAF:C	1/1:17:22:20:0.909091:DV
contig_104	207656	.	A	T	0.2	refCall	.	GT:GQ:DP:AD:VAF:C	./.:13:27:7:0.259259:DV
contig_104	207658	.	A	T	0.3	refCall	.	GT:GQ:DP:AD:VAF:C	./.:12:30:9:0.3:DV
contig_104	207662	.	A	G	0.9	refCall	.	GT:GQ:DP:AD:VAF:C	./.:7:32:13:0.40625:DV
contig_104	207666	.	A	G	27.2	PASS	.	GT:GQ:DP:AD:VAF:C	1/1:27:30:28:0.933333:DV
contig_104	208180	.	C	T	41.9	PASS	.	GT:GQ:DP:AD:VAF:C:PS	1|0:41:35:13:0.371429:DV:92814
contig_104	208199	.	TC	T	8.1	PASS	.	GT:GQ:DP:AD:VAF:C:PS	1|0:8:26:10:0.384615:DV:92814
contig_104	208320	.	G	A	18	PASS	.	GT:GQ:DP:AD:VAF:C:PS	1|0:18:39:17:0.436:P:92814
contig_104	208675	.	GC	G	0.2	refCall	.	GT:GQ:DP:AD:VAF:C	./.:13:39:14:0.358974:DV
contig_104	209120	.	A	G	17	PASS	.	GT:GQ:DP:AD:VAF:C:PS	1|0:17:47:20:0.426:P:92814
contig_104	209164	.	GCGT	G	20	PASS	.	GT:GQ:DP:AD:VAF:C:PS	1|0:20:46:19:0.413:P:92814
contig_104	209359	.	A	G	36	PASS	.	GT:GQ:DP:AD:VAF:C:PS	1|0:36:47:20:0.425532:DV:92814
contig_104	209365	.	T	C	16	PASS	.	GT:GQ:DP:AD:VAF:C:PS	1|0:16:46:19:0.413:P:92814
contig_104	209448	.	A	G	38.3	PASS	.	GT:GQ:DP:AD:VAF:C:PS	1|0:38:47:18:0.382979:DV:92814
contig_104	209620	.	T	C	20	PASS	.	GT:GQ:DP:AD:VAF:C:PS	1|0:20:45:21:0.467:P:92814
contig_104	209817	.	C	T	20	PASS	.	GT:GQ:DP:AD:VAF:C:PS	1|0:20:38:17:0.447:P:92814
contig_104	209930	.	G	A	19	PASS	.	GT:GQ:DP:AD:VAF:C:PS	0|1:19:40:20:0.5:P:92814
contig_104	210907	.	CAGT	C	15	PASS	.	GT:GQ:DP:AD:VAF:C:PS	0|1:15:40:20:0.5:P:92814
contig_104	211659	.	T	TA	35.9	PASS	.	GT:GQ:DP:AD:VAF:C:PS	1|0:32:41:19:0.463415:DV:92814
contig_104	211660	.	A	AC	50.6	PASS	.	GT:GQ:DP:AD:VAF:C:PS	0|1:47:42:20:0.47619:DV:92814
contig_104	211943	.	AAATAAAC	A	55.5	PASS	.	GT:GQ:DP:AD:VAF:C:PS	1|0:53:43:17:0.395349:DV:92814
contig_104	211981	.	A	G	58.9	PASS	.	GT:GQ:DP:AD:VAF:C:PS	0|1:58:46:22:0.478261:DV:92814
contig_104	212131	.	CTT	C	16	PASS	.	GT:GQ:DP:AD:VAF:C:PS	0|1:16:43:17:0.395:P:92814
contig_104	212469	.	C	T	19	PASS	.	GT:GQ:DP:AD:VAF:C:PS	0|1:19:43:19:0.442:P:92814
contig_104	212570	.	GA	G	53.2	PASS	.	GT:GQ:DP:AD:VAF:C:PS	1|0:45:47:24:0.510638:DV:92814
contig_104	212846	.	T	C	22	PASS	.	GT:GQ:DP:AD:VAF:C:PS	1|0:22:50:24:0.48:P:92814
contig_104	213110	.	T	C	18	PASS	.	GT:GQ:DP:AD:VAF:C:PS	1|0:18:51:23:0.451:P:92814
contig_104	213413	.	T	C	0.2	refCall	.	GT:GQ:DP:AD:VAF:C	./.:13:45:10:0.222222:DV
contig_104	213514	.	T	TA	3.8	PASS	.	GT:GQ:DP:AD:VAF:C:PS	1|0:4:47:6:0.12766:DV:92814
contig_104	213571	.	G	A	22	PASS	.	GT:GQ:DP:AD:VAF:C:PS	1|0:22:49:19:0.388:P:92814
contig_104	213683	.	C	CT	23.3	PASS	.	GT:GQ:DP:AD:VAF:C:PS	1|0:23:49:9:0.183673:DV:92814
contig_104	213835	.	C	T	19	PASS	.	GT:GQ:DP:AD:VAF:C:PS	1|0:19:44:18:0.409:P:92814
contig_104	214122	.	T	C	18	PASS	.	GT:GQ:DP:AD:VAF:C:PS	1|0:18:47:18:0.383:P:92814
contig_104	214233	.	T	G	53.7	PASS	.	GT:GQ:DP:AD:VAF:C:PS	1|0:53:49:20:0.408163:DV:92814
contig_104	214236	.	ATGTATGTT	A	99	PASS	.	GT:GQ:DP:AD:VAF:C:PS	0|1:69:48:27:0.5625:DV:92814
contig_104	214428	.	A	G	20	PASS	.	GT:GQ:DP:AD:VAF:C:PS	1|0:20:50:22:0.44:P:92814
contig_104	214478	.	G	A	23	PASS	.	GT:GQ:DP:AD:VAF:C:PS	1|0:23:49:22:0.449:P:92814
contig_104	214685	.	AT	A	9	PASS	.	GT:GQ:DP:AD:VAF:C:PS	1|0:9:45:12:0.266667:DV:92814
contig_104	215581	.	AT	A	2.1	refCall	.	GT:GQ:DP:AD:VAF:C	./.:4:49:11:0.22449:DV
contig_104	215758	.	G	A	20	PASS	.	GT:GQ:DP:AD:VAF:C:PS	1|0:20:50:20:0.4:P:92814
contig_104	216281	.	T	C	18	PASS	.	GT:GQ:DP:AD:VAF:C:PS	1|0:18:46:18:0.391:P:92814
contig_104	216391	.	C	T	19	PASS	.	GT:GQ:DP:AD:VAF:C:PS	1|0:19:51:20:0.392:P:92814
contig_104	216448	.	ATTTC	A	14	PASS	.	GT:GQ:DP:AD:VAF:C:PS	1|0:14:50:19:0.38:P:92814
contig_104	216801	.	G	A	40.6	PASS	.	GT:GQ:DP:AD:VAF:C:PS	1|0:41:45:16:0.355556:DV:92814
contig_104	216809	.	C	T	39.3	PASS	.	GT:GQ:DP:AD:VAF:C:PS	1|0:39:50:17:0.34:DV:92814
contig_104	217097	.	C	T	19	PASS	.	GT:GQ:DP:AD:VAF:C:PS	1|0:19:52:20:0.385:P:92814
contig_104	217130	.	C	T	18	PASS	.	GT:GQ:DP:AD:VAF:C:PS	1|0:18:50:19:0.38:P:92814
contig_104	217346	.	A	G	18	PASS	.	GT:GQ:DP:AD:VAF:C:PS	0|1:18:52:26:0.5:P:92814
contig_104	217554	.	T	C	41.4	PASS	.	GT:GQ:DP:AD:VAF:C:PS	1|0:41:52:19:0.365385:DV:92814
contig_104	217789	.	C	T	18	PASS	.	GT:GQ:DP:AD:VAF:C:PS	1|0:18:47:17:0.362:P:92814
contig_104	218787	.	TTCGAA	T	12	PASS	.	GT:GQ:DP:AD:VAF:C:PS	1|0:12:51:15:0.294:P:92814
contig_104	218871	.	T	TCA	13	PASS	.	GT:GQ:DP:AD:VAF:C:PS	1|0:13:49:18:0.367:P:92814
contig_104	218975	.	A	G	43.8	PASS	.	GT:GQ:DP:AD:VAF:C:PS	1|0:44:55:22:0.4:DV:92814
contig_104	219001	.	G	A	18	PASS	.	GT:GQ:DP:AD:VAF:C:PS	1|0:18:54:22:0.407:P:92814
contig_104	219017	.	G	C	22	PASS	.	GT:GQ:DP:AD:VAF:C:PS	1|0:22:55:21:0.382:P:92814
contig_104	219073	.	A	G	19	PASS	.	GT:GQ:DP:AD:VAF:C:PS	1|0:19:54:21:0.389:P:92814
contig_104	219109	.	A	G	20	PASS	.	GT:GQ:DP:AD:VAF:C:PS	1|0:20:51:20:0.392:P:92814
contig_104	219932	.	TC	T	23	PASS	.	GT:GQ:DP:AD:VAF:C:PS	0|1:23:63:26:0.412698:DV:92814
contig_104	219934	.	CT	C	46.1	PASS	.	GT:GQ:DP:AD:VAF:C:PS	1|0:43:55:23:0.418182:DV:92814
contig_104	220158	.	G	A	24	PASS	.	GT:GQ:DP:AD:VAF:C:PS	1|0:24:58:24:0.414:P:92814
contig_104	220208	.	T	C	20	PASS	.	GT:GQ:DP:AD:VAF:C:PS	1|0:20:56:23:0.411:P:92814
contig_104	220332	.	T	C	57.9	PASS	.	GT:GQ:DP:AD:VAF:C:PS	1|0:58:55:20:0.363636:DV:92814
contig_104	220335	.	G	A	16	PASS	.	GT:GQ:DP:AD:VAF:C:PS	1|0:16:53:19:0.358:P:92814
contig_104	221219	.	T	C	33.9	PASS	.	GT:GQ:DP:AD:VAF:C:PS	1|0:34:59:23:0.38983:DV:92814
contig_104	221221	.	T	G	43.7	PASS	.	GT:GQ:DP:AD:VAF:C:PS	1|0:44:60:23:0.383333:DV:92814
contig_104	221962	.	T	C	21	PASS	.	GT:GQ:DP:AD:VAF:C:PS	1|0:21:53:24:0.453:P:92814
contig_104	221994	.	CT	C	7.2	PASS	.	GT:GQ:DP:AD:VAF:C	1/1:4:51:23:0.45098:DV
contig_104	221997	.	TC	T	5.7	PASS	.	GT:GQ:DP:AD:VAF:C:PS	1|0:6:45:13:0.288889:DV:92814
contig_104	222835	.	ACATGTACGATATGTCACAAATGTCT	A	25	PASS	.	GT:GQ:DP:AD:VAF:C:PS	1|0:25:44:12:0.272727:DV:92814
contig_104	222860	.	T	A	0	refCall	.	GT:GQ:DP:AD:VAF:C	0/0:30:29:5:0.172414:DV
contig_104	222921	.	GAATAATTTA	G	60.6	PASS	.	GT:GQ:DP:AD:VAF:C:PS	0|1:47:49:23:0.469388:DV:92814
contig_104	222935	.	A	AT	28.9	PASS	.	GT:GQ:DP:AD:VAF:C:PS	1|0:27:48:16:0.333333:DV:92814
contig_104	223107	.	T	C	63.2	PASS	.	GT:GQ:DP:AD:VAF:C:PS	1|0:63:51:22:0.431373:DV:92814
contig_104	223166	.	A	T	22	PASS	.	GT:GQ:DP:AD:VAF:C:PS	1|0:22:49:21:0.429:P:92814
contig_104	223763	.	A	G	18	PASS	.	GT:GQ:DP:AD:VAF:C:PS	0|1:18:53:23:0.434:P:92814
contig_104	224025	.	A	G	19	PASS	.	GT:GQ:DP:AD:VAF:C:PS	0|1:19:48:22:0.458:P:92814
contig_104	224066	.	C	T	20	PASS	.	GT:GQ:DP:AD:VAF:C:PS	0|1:20:48:21:0.438:P:92814
contig_104	224968	.	CATAT	C	6.5	PASS	.	GT:GQ:DP:AD:VAF:C:PS	1|0:7:38:8:0.210526:DV:92814
contig_104	225535	.	G	GA	15	PASS	.	GT:GQ:DP:AD:VAF:C:PS	1|0:15:50:22:0.44:P:92814
contig_104	225664	.	T	C	21	PASS	.	GT:GQ:DP:AD:VAF:C:PS	1|0:21:55:25:0.455:P:92814
contig_104	225782	.	TAAGTCACCTCGTCAC	T	45.8	PASS	.	GT:GQ:DP:AD:VAF:C:PS	0|1:45:52:11:0.211538:DV:92814
contig_104	226101	.	AT	A	22.8	PASS	.	GT:GQ:DP:AD:VAF:C:PS	0|1:22:50:13:0.26:DV:92814
contig_104	226109	.	TA	T	4	PASS	.	GT:GQ:DP:AD:VAF:C:PS	1|0:4:45:10:0.222222:DV:92814
contig_104	226110	.	A	T	2.8	refCall	.	GT:GQ:DP:AD:VAF:C	./.:3:35:5:0.142857:DV
contig_104	226115	.	C	T	44.7	PASS	.	GT:GQ:DP:AD:VAF:C:PS	1|0:44:47:22:0.468085:DV:92814
contig_104	227137	.	ATC	A	27.9	PASS	.	GT:GQ:DP:AD:VAF:C	1/1:11:50:15:0.3:DV
contig_104	227428	.	G	C	22	PASS	.	GT:GQ:DP:AD:VAF:C:PS	1|0:22:50:18:0.36:P:92814
contig_104	227443	.	A	G	19	PASS	.	GT:GQ:DP:AD:VAF:C:PS	1|0:19:52:20:0.385:P:92814
contig_104	227561	.	GT	G	31.8	PASS	.	GT:GQ:DP:AD:VAF:C:PS	0|1:29:54:20:0.37037:DV:92814
contig_104	227562	.	T	TA	40.8	PASS	.	GT:GQ:DP:AD:VAF:C:PS	1|0:41:26:19:0.730769:DV:92814
contig_104	227578	.	T	C	26.9	PASS	.	GT:GQ:DP:AD:VAF:C:PS	1|0:27:53:18:0.339623:DV:92814
contig_104	227590	.	A	G	33.2	PASS	.	GT:GQ:DP:AD:VAF:C:PS	0|1:30:51:17:0.333333:DV:92814
contig_104	227609	.	C	T	16	PASS	.	GT:GQ:DP:AD:VAF:C:PS	1|0:16:53:20:0.377:P:92814
contig_104	227621	.	GAT	G	16	PASS	.	GT:GQ:DP:AD:VAF:C:PS	1|0:16:53:18:0.34:P:92814
contig_104	227670	.	ATTAATTCAAT	A	25	PASS	.	GT:GQ:DP:AD:VAF:C:PS	1|0:25:50:16:0.32:DV:92814
contig_104	227698	.	G	A	18.6	PASS	.	GT:GQ:DP:AD:VAF:C:PS	1|0:19:51:22:0.431373:DV:92814
contig_104	228093	.	C	G	44.6	PASS	.	GT:GQ:DP:AD:VAF:C:PS	1|0:45:55:19:0.345455:DV:92814
contig_104	228138	.	C	CTCGGT	11	PASS	.	GT:GQ:DP:AD:VAF:C:PS	1|0:11:55:13:0.236:P:92814
contig_104	229114	.	T	A	47.6	PASS	.	GT:GQ:DP:AD:VAF:C:PS	1|0:48:51:16:0.313726:DV:92814
contig_104	229815	.	T	C	17	PASS	.	GT:GQ:DP:AD:VAF:C:PS	1|0:17:55:23:0.418:P:92814
contig_104	230017	.	GACTCGCCATAA	G	12.6	PASS	.	GT:GQ:DP:AD:VAF:C:PS	1|0:13:55:20:0.363636:DV:92814
contig_104	230033	.	A	G	20.3	PASS	.	GT:GQ:DP:AD:VAF:C:PS	1|0:20:52:13:0.25:DV:92814
contig_104	230049	.	A	T	19.6	PASS	.	GT:GQ:DP:AD:VAF:C:PS	1|0:20:54:24:0.444444:DV:92814
contig_104	230053	.	A	G	45.6	PASS	.	GT:GQ:DP:AD:VAF:C:PS	0|1:29:54:29:0.537037:DV:92814
contig_104	230059	.	T	C	29.6	PASS	.	GT:GQ:DP:AD:VAF:C:PS	1|0:30:54:22:0.407407:DV:92814
contig_104	230066	.	G	A	0.2	refCall	.	GT:GQ:DP:AD:VAF:C	./.:13:55:16:0.290909:DV
contig_104	230088	.	T	G	0.3	refCall	.	GT:GQ:DP:AD:VAF:C	./.:13:56:15:0.267857:DV
contig_104	230343	.	C	T	17	PASS	.	GT:GQ:DP:AD:VAF:C:PS	1|0:17:57:19:0.333:P:92814
contig_104	230736	.	A	G	31.8	PASS	.	GT:GQ:DP:AD:VAF:C:PS	1|0:32:57:16:0.280702:DV:92814
contig_104	232416	.	T	C	18	PASS	.	GT:GQ:DP:AD:VAF:C:PS	0|1:18:50:24:0.48:P:92814
contig_104	232781	.	G	T	35.7	PASS	.	GT:GQ:DP:AD:VAF:C:PS	0|1:30:56:27:0.482143:DV:92814
contig_104	232789	.	T	C	37.7	PASS	.	GT:GQ:DP:AD:VAF:C:PS	0|1:31:55:23:0.418182:DV:92814
contig_104	232797	.	G	A	19	PASS	.	GT:GQ:DP:AD:VAF:C:PS	0|1:19:51:22:0.431:P:92814
contig_104	232833	.	A	T	28.8	PASS	.	GT:GQ:DP:AD:VAF:C:PS	1|0:26:46:20:0.434783:DV:92814
contig_104	232834	.	A	T	46.1	PASS	.	GT:GQ:DP:AD:VAF:C:PS	1|0:41:53:24:0.45283:DV:92814
contig_104	233011	.	G	A	17	PASS	.	GT:GQ:DP:AD:VAF:C:PS	0|1:17:52:24:0.462:P:92814
contig_104	233100	.	GAGAAGTA	G	26.2	PASS	.	GT:GQ:DP:AD:VAF:C:PS	0|1:26:47:16:0.340426:DV:92814
contig_104	233115	.	G	GA	25.8	PASS	.	GT:GQ:DP:AD:VAF:C:PS	0|1:26:49:19:0.387755:DV:92814
contig_104	233152	.	C	T	20	PASS	.	GT:GQ:DP:AD:VAF:C:PS	0|1:20:53:24:0.453:P:92814
contig_104	233642	.	T	C	16	PASS	.	GT:GQ:DP:AD:VAF:C:PS	0|1:16:54:20:0.37:P:92814
contig_104	234233	.	G	A	21	PASS	.	GT:GQ:DP:AD:VAF:C:PS	0|1:21:55:24:0.436:P:92814
contig_104	234248	.	G	A	19	PASS	.	GT:GQ:DP:AD:VAF:C:PS	1|0:19:57:27:0.474:P:92814
contig_104	234328	.	G	A	21	PASS	.	GT:GQ:DP:AD:VAF:C:PS	0|1:21:56:26:0.464:P:92814
contig_104	235507	.	A	G	20	PASS	.	GT:GQ:DP:AD:VAF:C:PS	1|0:20:64:29:0.453:P:92814
contig_104	235586	.	C	T	19	PASS	.	GT:GQ:DP:AD:VAF:C:PS	1|0:19:66:29:0.439:P:92814
contig_104	236099	.	G	A	20	PASS	.	GT:GQ:DP:AD:VAF:C:PS	0|1:20:60:28:0.467:P:92814
contig_104	236283	.	T	C	20	PASS	.	GT:GQ:DP:AD:VAF:C:PS	0|1:20:63:28:0.444:P:92814
contig_104	236523	.	A	G	22	PASS	.	GT:GQ:DP:AD:VAF:C:PS	1|0:22:58:30:0.517:P:92814
contig_104	236701	.	T	C	20	PASS	.	GT:GQ:DP:AD:VAF:C:PS	1|0:20:56:25:0.446:P:92814
contig_104	236881	.	TA	T	23.8	PASS	.	GT:GQ:DP:AD:VAF:C:PS	0|1:24:55:15:0.272727:DV:92814
contig_104	237366	.	A	G	28.4	PASS	.	GT:GQ:DP:AD:VAF:C:PS	0|1:28:53:18:0.339623:DV:92814
contig_104	237434	.	G	T	16	PASS	.	GT:GQ:DP:AD:VAF:C:PS	0|1:16:50:17:0.34:P:92814
contig_104	237468	.	T	G	27.7	PASS	.	GT:GQ:DP:AD:VAF:C:PS	0|1:28:51:17:0.333333:DV:92814
contig_104	237907	.	G	T	17	PASS	.	GT:GQ:DP:AD:VAF:C:PS	0|1:17:47:17:0.362:P:92814
contig_104	237972	.	CCTCTTTCT	C	0	refCall	.	GT:GQ:DP:AD:VAF:C	0/0:32:48:6:0.125:DV
contig_104	238105	.	G	A	18	PASS	.	GT:GQ:DP:AD:VAF:C:PS	0|1:18:56:22:0.393:P:92814
contig_104	238467	.	C	T	17	PASS	.	GT:GQ:DP:AD:VAF:C:PS	0|1:17:59:22:0.373:P:92814
contig_104	238609	.	T	C	36.7	PASS	.	GT:GQ:DP:AD:VAF:C:PS	0|1:37:58:22:0.37931:DV:92814
contig_104	238611	.	A	G	36.3	PASS	.	GT:GQ:DP:AD:VAF:C:PS	0|1:36:55:21:0.381818:DV:92814
contig_104	238689	.	A	G	50.6	PASS	.	GT:GQ:DP:AD:VAF:C:PS	0|1:51:59:22:0.372881:DV:92814
contig_104	238697	.	C	G	52.6	PASS	.	GT:GQ:DP:AD:VAF:C:PS	0|1:53:58:19:0.327586:DV:92814
contig_104	239158	.	T	C	17	PASS	.	GT:GQ:DP:AD:VAF:C:PS	0|1:17:57:23:0.404:P:92814
contig_104	239552	.	G	A	17	PASS	.	GT:GQ:DP:AD:VAF:C:PS	0|1:17:49:20:0.408:P:92814
contig_104	239596	.	T	C	17	PASS	.	GT:GQ:DP:AD:VAF:C:PS	0|1:17:51:22:0.431:P:92814
contig_104	239647	.	GTT	G	21	PASS	.	GT:GQ:DP:AD:VAF:C:PS	1|0:21:47:23:0.489:P:92814
contig_104	239959	.	T	A	20	PASS	.	GT:GQ:DP:AD:VAF:C:PS	0|1:20:52:22:0.423:P:92814
contig_104	239970	.	G	T	20	PASS	.	GT:GQ:DP:AD:VAF:C:PS	0|1:20:58:28:0.483:P:92814
contig_104	240010	.	T	C	22	PASS	.	GT:GQ:DP:AD:VAF:C:PS	1|0:22:59:31:0.525:P:92814
contig_104	240021	.	C	A	18	PASS	.	GT:GQ:DP:AD:VAF:C:PS	0|1:18:60:26:0.433:P:92814
contig_104	240095	.	A	T	56.2	PASS	.	GT:GQ:DP:AD:VAF:C:PS	0|1:56:55:23:0.418182:DV:92814
contig_104	240511	.	T	A	21	PASS	.	GT:GQ:DP:AD:VAF:C:PS	1|0:21:51:26:0.51:P:92814
contig_104	241115	.	ATATG	A	16	PASS	.	GT:GQ:DP:AD:VAF:C:PS	1|0:16:58:20:0.345:P:92814
contig_104	241173	.	T	G	17	PASS	.	GT:GQ:DP:AD:VAF:C:PS	0|1:17:58:26:0.448:P:92814
contig_104	241412	.	A	G	17	PASS	.	GT:GQ:DP:AD:VAF:C:PS	1|0:17:46:15:0.326:P:92814
contig_104	241509	.	T	C	20	PASS	.	GT:GQ:DP:AD:VAF:C:PS	1|0:20:50:20:0.4:P:92814
contig_104	241755	.	G	T	20	PASS	.	GT:GQ:DP:AD:VAF:C:PS	1|0:20:40:15:0.375:P:92814
contig_104	242153	.	CT	C	0.6	refCall	.	GT:GQ:DP:AD:VAF:C	./.:9:50:8:0.16:DV
contig_104	242255	.	T	C	16.9	PASS	.	GT:GQ:DP:AD:VAF:C:PS	0|1:17:52:22:0.423077:DV:92814
contig_104	242307	.	T	C	53.7	PASS	.	GT:GQ:DP:AD:VAF:C:PS	0|1:54:56:25:0.446429:DV:92814
contig_104	242343	.	A	C	20	PASS	.	GT:GQ:DP:AD:VAF:C:PS	1|0:20:53:27:0.509:P:92814
contig_104	242356	.	T	G	18	PASS	.	GT:GQ:DP:AD:VAF:C:PS	1|0:18:58:29:0.5:P:92814
contig_104	242368	.	C	T	18	PASS	.	GT:GQ:DP:AD:VAF:C:PS	0|1:18:55:26:0.473:P:92814
contig_104	242427	.	TA	T	16	PASS	.	GT:GQ:DP:AD:VAF:C:PS	1|0:16:57:27:0.474:P:92814
contig_104	244107	.	T	C	21	PASS	.	GT:GQ:DP:AD:VAF:C:PS	1|0:21:47:20:0.426:P:92814
contig_104	244186	.	C	T	19	PASS	.	GT:GQ:DP:AD:VAF:C:PS	1|0:19:47:20:0.426:P:92814
contig_104	244282	.	GA	G	29.8	PASS	.	GT:GQ:DP:AD:VAF:C:PS	1|0:30:51:21:0.411765:DV:92814
contig_104	244303	.	T	C	17	PASS	.	GT:GQ:DP:AD:VAF:C:PS	1|0:17:49:17:0.347:P:92814
contig_104	244711	.	T	TC	28.2	PASS	.	GT:GQ:DP:AD:VAF:C:PS	1|0:28:52:9:0.173077:DV:92814
contig_104	245528	.	A	G	17	PASS	.	GT:GQ:DP:AD:VAF:C:PS	1|0:17:44:17:0.386:P:92814
contig_104	245565	.	G	A	46.9	PASS	.	GT:GQ:DP:AD:VAF:C:PS	1|0:47:44:17:0.386364:DV:92814
contig_104	245566	.	C	T	47	PASS	.	GT:GQ:DP:AD:VAF:C:PS	1|0:47:44:17:0.386364:DV:92814
contig_104	245896	.	C	T	18	PASS	.	GT:GQ:DP:AD:VAF:C:PS	1|0:18:43:18:0.419:P:92814
contig_104	245932	.	A	G	17	PASS	.	GT:GQ:DP:AD:VAF:C:PS	1|0:17:42:17:0.405:P:92814
contig_104	246505	.	G	C	20	PASS	.	GT:GQ:DP:AD:VAF:C:PS	1|0:20:45:19:0.422:P:92814
contig_104	246611	.	A	T	41.8	PASS	.	GT:GQ:DP:AD:VAF:C:PS	0|1:31:45:22:0.488889:DV:92814
contig_104	246614	.	A	G	38.9	PASS	.	GT:GQ:DP:AD:VAF:C:PS	1|0:38:44:21:0.477273:DV:92814
contig_104	246643	.	GT	G	32.5	PASS	.	GT:GQ:DP:AD:VAF:C:PS	0|1:32:43:20:0.465116:DV:92814
contig_104	246645	.	CGG	C	18.2	PASS	.	GT:GQ:DP:AD:VAF:C:PS	0|1:18:42:20:0.47619:DV:92814
contig_104	247862	.	T	C	20	PASS	.	GT:GQ:DP:AD:VAF:C:PS	0|1:20:44:21:0.477:P:92814
contig_104	248289	.	AT	A	0.8	refCall	.	GT:GQ:DP:AD:VAF:C	./.:8:40:7:0.175:DV
contig_104	249285	.	C	T	16	PASS	.	GT:GQ:DP:AD:VAF:C:PS	0|1:16:43:17:0.395:P:92814
contig_104	249500	.	A	G	16	PASS	.	GT:GQ:DP:AD:VAF:C:PS	0|1:16:41:15:0.366:P:92814
contig_104	249543	.	T	C	30.2	PASS	.	GT:GQ:DP:AD:VAF:C:PS	0|1:30:47:16:0.340426:DV:92814
contig_104	250091	.	GA	G	5.4	PASS	.	GT:GQ:DP:AD:VAF:C:PS	1|0:5:42:13:0.309524:DV:92814
contig_104	250147	.	C	A	16.6	PASS	.	GT:GQ:DP:AD:VAF:C:PS	0|1:17:40:12:0.3:DV:92814
contig_104	250167	.	A	G	14.5	PASS	.	GT:GQ:DP:AD:VAF:C:PS	0|1:15:42:15:0.357143:DV:92814
contig_104	250174	.	T	C	9	PASS	.	GT:GQ:DP:AD:VAF:C:PS	0|1:9:42:16:0.380952:DV:92814
contig_104	250204	.	ATG	A	7.9	PASS	.	GT:GQ:DP:AD:VAF:C:PS	0|1:8:44:20:0.454545:DV:92814
contig_104	250212	.	G	A	8.2	PASS	.	GT:GQ:DP:AD:VAF:C:PS	0|1:8:40:14:0.35:DV:92814
contig_104	250603	.	T	C	34.2	PASS	.	GT:GQ:DP:AD:VAF:C:PS	0|1:34:43:14:0.325581:DV:92814
contig_104	251028	.	A	G	43.6	PASS	.	GT:GQ:DP:AD:VAF:C:PS	0|1:43:47:17:0.361702:DV:92814
contig_104	251172	.	T	G	39.4	PASS	.	GT:GQ:DP:AD:VAF:C:PS	0|1:39:43:14:0.325581:DV:92814
contig_104	251534	.	A	G	25	PASS	.	GT:GQ:DP:AD:VAF:C:PS	0|1:25:45:12:0.266667:DV:92814
contig_104	252372	.	G	A	18	PASS	.	GT:GQ:DP:AD:VAF:C:PS	0|1:18:50:19:0.38:P:92814
contig_104	253041	.	G	A	18	PASS	.	GT:GQ:DP:AD:VAF:C:PS	0|1:18:51:20:0.392:P:92814
contig_104	253595	.	A	G	18	PASS	.	GT:GQ:DP:AD:VAF:C:PS	0|1:18:50:22:0.44:P:92814
contig_104	253992	.	ACCC	A	49.5	PASS	.	GT:GQ:DP:AD:VAF:C:PS	1|0:47:51:26:0.509804:DV:92814
contig_104	253997	.	G	C	36	PASS	.	GT:GQ:DP:AD:VAF:C:PS	0|1:36:52:22:0.423077:DV:92814
contig_104	254151	.	TAA	T	51.8	PASS	.	GT:GQ:DP:AD:VAF:C:PS	0|1:51:54:21:0.388889:DV:92814
contig_104	254161	.	T	C	41.9	PASS	.	GT:GQ:DP:AD:VAF:C:PS	0|1:41:49:21:0.428571:DV:92814
contig_104	254164	.	TTCC	T	12	PASS	.	GT:GQ:DP:AD:VAF:C:PS	1|0:12:51:23:0.451:P:92814
contig_104	254177	.	GA	G	11	PASS	.	GT:GQ:DP:AD:VAF:C:PS	1|0:11:49:27:0.551:P:92814
contig_104	254785	.	A	G	18	PASS	.	GT:GQ:DP:AD:VAF:C:PS	0|1:18:44:18:0.409:P:92814
contig_104	256333	.	C	A	48.1	PASS	.	GT:GQ:DP:AD:VAF:C:PS	0|1:48:52:17:0.326923:DV:92814
contig_104	256372	.	A	G	13.1	PASS	.	GT:GQ:DP:AD:VAF:C:PS	0|1:13:39:5:0.128205:DV:92814
contig_104	256954	.	A	G	19	PASS	.	GT:GQ:DP:AD:VAF:C:PS	1|0:19:43:21:0.488:P:92814
contig_104	258539	.	A	G	20	PASS	.	GT:GQ:DP:AD:VAF:C:PS	1|0:20:51:24:0.471:P:92814
contig_104	258563	.	A	C	21	PASS	.	GT:GQ:DP:AD:VAF:C:PS	0|1:21:53:24:0.453:P:92814
contig_104	259240	.	A	G	18	PASS	.	GT:GQ:DP:AD:VAF:C:PS	0|1:18:49:20:0.408:P:92814
contig_104	259552	.	A	G	20	PASS	.	GT:GQ:DP:AD:VAF:C:PS	1|0:20:54:28:0.519:P:92814
contig_104	259639	.	A	G	20	PASS	.	GT:GQ:DP:AD:VAF:C:PS	0|1:20:52:24:0.462:P:92814
contig_104	260705	.	G	T	21	PASS	.	GT:GQ:DP:AD:VAF:C:PS	1|0:21:54:25:0.463:P:92814
contig_104	261096	.	C	T	38.8	PASS	.	GT:GQ:DP:AD:VAF:C:PS	0|1:38:52:18:0.346154:DV:92814
contig_104	261101	.	C	T	17	PASS	.	GT:GQ:DP:AD:VAF:C:PS	0|1:17:55:23:0.418:P:92814
contig_104	261558	.	GCA	G	20.5	PASS	.	GT:GQ:DP:AD:VAF:C:PS	0|1:21:55:12:0.218182:DV:92814
contig_104	261595	.	G	A	17	PASS	.	GT:GQ:DP:AD:VAF:C:PS	0|1:17:58:21:0.362:P:92814
contig_104	261939	.	C	A	17	PASS	.	GT:GQ:DP:AD:VAF:C:PS	0|1:17:46:17:0.37:P:92814
contig_104	262899	.	T	C	18	PASS	.	GT:GQ:DP:AD:VAF:C:PS	0|1:18:53:24:0.453:P:92814
contig_104	262913	.	T	C	19	PASS	.	GT:GQ:DP:AD:VAF:C:PS	0|1:19:54:24:0.444:P:92814
contig_104	262971	.	A	G	56.1	PASS	.	GT:GQ:DP:AD:VAF:C:PS	0|1:56:47:20:0.425532:DV:92814
contig_104	263038	.	G	C	19	PASS	.	GT:GQ:DP:AD:VAF:C:PS	0|1:19:51:21:0.412:P:92814
contig_104	263430	.	T	C	18	PASS	.	GT:GQ:DP:AD:VAF:C:PS	0|1:18:57:25:0.439:P:92814
contig_104	263480	.	C	T	56.9	PASS	.	GT:GQ:DP:AD:VAF:C:PS	0|1:57:55:23:0.418182:DV:92814
contig_104	263483	.	G	A	47	PASS	.	GT:GQ:DP:AD:VAF:C:PS	0|1:47:59:25:0.423729:DV:92814
contig_104	263827	.	GA	G	0.4	refCall	.	GT:GQ:DP:AD:VAF:C	./.:10:60:12:0.2:DV
contig_104	264016	.	C	T	16	PASS	.	GT:GQ:DP:AD:VAF:C:PS	0|1:16:63:22:0.349:P:92814
contig_104	264457	.	T	TA	29.8	PASS	.	GT:GQ:DP:AD:VAF:C:PS	0|1:30:62:15:0.241935:DV:92814
contig_104	264470	.	TAAAAA	T	30	PASS	.	GT:GQ:DP:AD:VAF:C:PS	1|0:25:59:32:0.542373:DV:92814
contig_104	264485	.	C	A	16.6	PASS	.	GT:GQ:DP:AD:VAF:C:PS	0|1:16:61:26:0.42623:DV:92814
contig_104	264500	.	ATG	A	17	PASS	.	GT:GQ:DP:AD:VAF:C:PS	1|0:17:55:26:0.472727:DV:92814
contig_104	264511	.	GCAATAA	G	4.2	PASS	.	GT:GQ:DP:AD:VAF:C:PS	1|0:4:61:26:0.42623:DV:92814
contig_104	264521	.	TAAGAAA	T	1.5	refCall	.	GT:GQ:DP:AD:VAF:C	./.:5:64:25:0.390625:DV
contig_104	264528	.	A	AG	29	PASS	.	GT:GQ:DP:AD:VAF:C:PS	0|1:20:63:19:0.301587:DV:92814
contig_104	264541	.	G	A	16	PASS	.	GT:GQ:DP:AD:VAF:C:PS	0|1:16:63:24:0.381:P:92814
contig_104	264692	.	A	G	18	PASS	.	GT:GQ:DP:AD:VAF:C:PS	0|1:18:64:27:0.422:P:92814
contig_104	265077	.	G	A	21	PASS	.	GT:GQ:DP:AD:VAF:C:PS	0|1:21:70:29:0.414:P:92814
contig_104	265436	.	C	T	21	PASS	.	GT:GQ:DP:AD:VAF:C:PS	0|1:21:66:32:0.485:P:92814
contig_104	265492	.	G	A	21	PASS	.	GT:GQ:DP:AD:VAF:C:PS	0|1:21:64:29:0.453:P:92814
contig_104	265533	.	CG	C	19	PASS	.	GT:GQ:DP:AD:VAF:C:PS	1|0:19:61:29:0.475:P:92814
contig_104	266683	.	A	G	62.4	PASS	.	GT:GQ:DP:AD:VAF:C:PS	1|0:62:69:33:0.478261:DV:92814
contig_104	266704	.	TA	T	17	PASS	.	GT:GQ:DP:AD:VAF:C:PS	0|1:17:68:31:0.456:P:92814
contig_104	267808	.	T	C	21	PASS	.	GT:GQ:DP:AD:VAF:C:PS	1|0:21:65:32:0.492:P:92814
contig_104	267871	.	C	T	21	PASS	.	GT:GQ:DP:AD:VAF:C:PS	1|0:21:62:31:0.5:P:92814
contig_104	267966	.	T	C	64.8	PASS	.	GT:GQ:DP:AD:VAF:C:PS	0|1:57:67:25:0.373134:DV:92814
contig_104	269961	.	A	AG	20.5	PASS	.	GT:GQ:DP:AD:VAF:C:PS	0|1:17:56:14:0.25:DV:92814
contig_104	269962	.	G	GA	35.1	PASS	.	GT:GQ:DP:AD:VAF:C:PS	1|0:34:56:16:0.285714:DV:92814
contig_104	270034	.	TAA	T	18.1	PASS	.	GT:GQ:DP:AD:VAF:C	1/1:15:59:16:0.271186:DV
contig_104	270242	.	AT	A	12	PASS	.	GT:GQ:DP:AD:VAF:C:PS	1|0:12:56:18:0.321:P:92814
contig_104	270273	.	T	C	19	PASS	.	GT:GQ:DP:AD:VAF:C:PS	1|0:19:59:28:0.475:P:92814
contig_104	270398	.	G	A	19	PASS	.	GT:GQ:DP:AD:VAF:C:PS	1|0:19:56:24:0.429:P:92814
contig_104	270609	.	C	T	19	PASS	.	GT:GQ:DP:AD:VAF:C:PS	1|0:19:53:23:0.434:P:92814
contig_104	270694	.	C	T	18	PASS	.	GT:GQ:DP:AD:VAF:C:PS	0|1:18:55:28:0.509:P:92814
contig_104	270836	.	AT	A	18.5	PASS	.	GT:GQ:DP:AD:VAF:C:PS	1|0:18:53:23:0.433962:DV:92814
contig_104	270843	.	G	A	17.6	PASS	.	GT:GQ:DP:AD:VAF:C:PS	1|0:18:52:21:0.403846:DV:92814
contig_104	270908	.	G	A	20	PASS	.	GT:GQ:DP:AD:VAF:C:PS	1|0:20:53:22:0.415:P:92814
contig_104	270930	.	A	C	21	PASS	.	GT:GQ:DP:AD:VAF:C:PS	1|0:21:51:23:0.451:P:92814
contig_104	271067	.	T	C	18	PASS	.	GT:GQ:DP:AD:VAF:C:PS	1|0:18:48:17:0.354:P:92814
contig_104	271601	.	GACCATTCGTGTGTATA	G	41	PASS	.	GT:GQ:DP:AD:VAF:C:PS	1|0:41:45:16:0.355556:DV:92814
contig_104	271692	.	T	C	41.4	PASS	.	GT:GQ:DP:AD:VAF:C:PS	1|0:41:45:17:0.377778:DV:92814
contig_104	271701	.	T	C	56.4	PASS	.	GT:GQ:DP:AD:VAF:C:PS	1|0:56:46:18:0.391304:DV:92814
contig_104	271702	.	A	G	46.5	PASS	.	GT:GQ:DP:AD:VAF:C:PS	1|0:46:46:19:0.413043:DV:92814
contig_104	271828	.	G	A	21	PASS	.	GT:GQ:DP:AD:VAF:C:PS	1|0:21:48:19:0.396:P:92814
contig_104	271996	.	A	G	15.1	PASS	.	GT:GQ:DP:AD:VAF:C:PS	1|0:15:38:7:0.184211:DV:92814
contig_104	272421	.	AT	A,ATT	57.5	PASS	.	GT:GQ:DP:AD:VAF:C:PS	2|1:29:51:29,21:0.568627,0.411765:DV:92814
contig_104	272584	.	G	C	59.4	PASS	.	GT:GQ:DP:AD:VAF:C:PS	1|0:59:50:19:0.38:DV:92814
contig_104	272658	.	T	C	18	PASS	.	GT:GQ:DP:AD:VAF:C:PS	1|0:18:50:20:0.4:P:92814
contig_104	273068	.	A	G	17	PASS	.	GT:GQ:DP:AD:VAF:C:PS	1|0:17:53:23:0.434:P:92814
contig_104	274206	.	A	G	47.2	PASS	.	GT:GQ:DP:AD:VAF:C:PS	1|0:47:37:16:0.432432:DV:92814
contig_104	274599	.	C	G	17	PASS	.	GT:GQ:DP:AD:VAF:C:PS	1|0:17:35:13:0.371:P:92814
contig_104	274699	.	A	G	35	PASS	.	GT:GQ:DP:AD:VAF:C:PS	1|0:35:37:13:0.351351:DV:92814
contig_104	274760	.	T	C	25	PASS	.	GT:GQ:DP:AD:VAF:C:PS	1|0:25:36:12:0.333333:DV:92814
contig_104	274805	.	T	C	17	PASS	.	GT:GQ:DP:AD:VAF:C:PS	1|0:17:38:14:0.368:P:92814
contig_104	275146	.	G	A	37.3	PASS	.	GT:GQ:DP:AD:VAF:C:PS	1|0:37:36:13:0.361111:DV:92814
contig_104	275150	.	T	C	33.8	PASS	.	GT:GQ:DP:AD:VAF:C:PS	1|0:34:35:12:0.342857:DV:92814
contig_104	276204	.	TATATATATATATATATATATA	T	40.8	PASS	.	GT:GQ:DP:AD:VAF:C:PS	1|0:41:33:12:0.363636:DV:92814
contig_104	277176	.	C	A	17	PASS	.	GT:GQ:DP:AD:VAF:C:PS	1|0:17:43:14:0.326:P:92814
contig_104	277328	.	A	G	18	PASS	.	GT:GQ:DP:AD:VAF:C:PS	1|0:18:45:15:0.333:P:92814
contig_104	277482	.	T	C	18	PASS	.	GT:GQ:DP:AD:VAF:C:PS	1|0:18:42:15:0.357:P:92814
contig_104	277525	.	T	A	18	PASS	.	GT:GQ:DP:AD:VAF:C:PS	1|0:18:45:16:0.356:P:92814
contig_104	277605	.	G	A	32.4	PASS	.	GT:GQ:DP:AD:VAF:C:PS	1|0:32:36:9:0.25:DV:92814
contig_104	278091	.	A	G	18	PASS	.	GT:GQ:DP:AD:VAF:C:PS	1|0:18:43:15:0.349:P:92814
contig_104	280131	.	AT	A	0	refCall	.	GT:GQ:DP:AD:VAF:C	0/0:23:41:9:0.219512:DV
contig_104	280132	.	T	C	20.9	PASS	.	GT:GQ:DP:AD:VAF:C:PS	0|1:21:29:6:0.206897:DV:92814
contig_104	280163	.	A	G	39.4	PASS	.	GT:GQ:DP:AD:VAF:C:PS	1|0:39:42:17:0.404762:DV:92814
contig_104	280265	.	C	T	19	PASS	.	GT:GQ:DP:AD:VAF:C:PS	1|0:19:44:21:0.477:P:92814
contig_104	281192	.	A	G	17	PASS	.	GT:GQ:DP:AD:VAF:C:PS	0|1:17:41:18:0.439:P:92814
contig_104	281515	.	A	C	17	PASS	.	GT:GQ:DP:AD:VAF:C:PS	0|1:17:39:17:0.436:P:92814
contig_104	281568	.	T	C	58.2	PASS	.	GT:GQ:DP:AD:VAF:C:PS	0|1:58:39:14:0.358974:DV:92814
contig_104	281601	.	ATT	A	59.8	PASS	.	GT:GQ:DP:AD:VAF:C:PS	1|0:55:40:20:0.5:DV:92814
contig_104	281741	.	G	A	19	PASS	.	GT:GQ:DP:AD:VAF:C:PS	0|1:19:39:18:0.462:P:92814
contig_104	281962	.	ATT	A	47.6	PASS	.	GT:GQ:DP:AD:VAF:C:PS	0|1:48:40:13:0.325:DV:92814
contig_104	282099	.	CTA	C	12	PASS	.	GT:GQ:DP:AD:VAF:C:PS	1|0:12:38:18:0.474:P:92814
contig_104	282119	.	A	G	17	PASS	.	GT:GQ:DP:AD:VAF:C:PS	0|1:17:38:16:0.421:P:92814
contig_104	282163	.	T	C	50.4	PASS	.	GT:GQ:DP:AD:VAF:C:PS	0|1:50:39:15:0.384615:DV:92814
contig_104	282617	.	G	A	16	PASS	.	GT:GQ:DP:AD:VAF:C:PS	0|1:16:34:13:0.382:P:92814
contig_104	282923	.	AAG	A	28.9	PASS	.	GT:GQ:DP:AD:VAF:C:PS	0|1:29:39:11:0.282051:DV:92814
contig_104	283172	.	T	C	16	PASS	.	GT:GQ:DP:AD:VAF:C:PS	0|1:16:40:16:0.4:P:92814
contig_104	283795	.	T	C	16	PASS	.	GT:GQ:DP:AD:VAF:C:PS	0|1:16:41:20:0.488:P:92814
contig_104	285158	.	G	A	20	PASS	.	GT:GQ:DP:AD:VAF:C:PS	0|1:20:47:24:0.511:P:92814
contig_104	285177	.	T	A	64.8	PASS	.	GT:GQ:DP:AD:VAF:C:PS	0|1:61:52:27:0.519231:DV:92814
contig_104	285455	.	T	C	20	PASS	.	GT:GQ:DP:AD:VAF:C:PS	0|1:20:55:28:0.509:P:92814
contig_104	286254	.	A	G	19	PASS	.	GT:GQ:DP:AD:VAF:C:PS	1|0:19:60:26:0.433:P:92814
contig_104	286675	.	TA	T	7.9	PASS	.	GT:GQ:DP:AD:VAF:C:PS	1|0:8:59:6:0.101695:DV:92814
contig_104	286864	.	T	C	19	PASS	.	GT:GQ:DP:AD:VAF:C:PS	0|1:19:60:32:0.533:P:92814
contig_104	287121	.	T	C	20	PASS	.	GT:GQ:DP:AD:VAF:C:PS	1|0:20:57:24:0.421:P:92814
contig_104	287146	.	G	A	64.1	PASS	.	GT:GQ:DP:AD:VAF:C:PS	0|1:63:61:29:0.47541:DV:92814
contig_104	287184	.	G	A	16	PASS	.	GT:GQ:DP:AD:VAF:C:PS	0|1:16:48:15:0.312:P:92814
contig_104	287698	.	C	T	21	PASS	.	GT:GQ:DP:AD:VAF:C:PS	1|0:21:69:34:0.493:P:92814
contig_104	287732	.	C	T	63.1	PASS	.	GT:GQ:DP:AD:VAF:C:PS	1|0:63:64:30:0.46875:DV:92814
contig_104	288278	.	AATTTC	A	15	PASS	.	GT:GQ:DP:AD:VAF:C:PS	1|0:15:65:27:0.415:P:92814
contig_104	288464	.	C	A	20	PASS	.	GT:GQ:DP:AD:VAF:C:PS	0|1:20:63:30:0.476:P:92814
contig_104	288554	.	G	A	17	PASS	.	GT:GQ:DP:AD:VAF:C:PS	0|1:17:54:24:0.444:P:92814
contig_104	288570	.	T	C	46.6	PASS	.	GT:GQ:DP:AD:VAF:C:PS	0|1:46:60:30:0.5:DV:92814
contig_104	288573	.	CAT	C	40.4	PASS	.	GT:GQ:DP:AD:VAF:C:PS	0|1:40:61:30:0.491803:DV:92814
contig_104	288579	.	C	G	51.9	PASS	.	GT:GQ:DP:AD:VAF:C:PS	1|0:50:61:30:0.491803:DV:92814
contig_104	288627	.	TCTC	T	52.3	PASS	.	GT:GQ:DP:AD:VAF:C:PS	1|0:49:61:24:0.393443:DV:92814
contig_104	288642	.	G	A	20	PASS	.	GT:GQ:DP:AD:VAF:C:PS	1|0:20:59:29:0.492:P:92814
contig_104	288759	.	G	A	21	PASS	.	GT:GQ:DP:AD:VAF:C:PS	0|1:21:60:30:0.5:P:92814
contig_104	288954	.	A	G	18	PASS	.	GT:GQ:DP:AD:VAF:C:PS	0|1:18:56:25:0.446:P:92814
contig_104	289115	.	T	C	19	PASS	.	GT:GQ:DP:AD:VAF:C:PS	1|0:19:54:22:0.407:P:92814
contig_104	289129	.	T	C	19	PASS	.	GT:GQ:DP:AD:VAF:C:PS	0|1:19:51:25:0.49:P:92814
contig_104	289333	.	A	G	22	PASS	.	GT:GQ:DP:AD:VAF:C:PS	1|0:22:51:25:0.49:P:92814
contig_104	289357	.	G	A	23	PASS	.	GT:GQ:DP:AD:VAF:C:PS	1|0:23:46:21:0.457:P:92814
contig_104	289525	.	C	T	18	PASS	.	GT:GQ:DP:AD:VAF:C:PS	0|1:18:45:22:0.489:P:92814
contig_104	289701	.	T	C	32.8	PASS	.	GT:GQ:DP:AD:VAF:C:PS	0|1:33:46:17:0.369565:DV:92814
contig_104	289709	.	A	G	33.6	PASS	.	GT:GQ:DP:AD:VAF:C:PS	0|1:34:44:17:0.386364:DV:92814
contig_104	289719	.	A	T	19.9	PASS	.	GT:GQ:DP:AD:VAF:C:PS	0|1:20:46:14:0.304348:DV:92814
contig_104	289721	.	G	T	11.8	PASS	.	GT:GQ:DP:AD:VAF:C:PS	0|1:12:42:10:0.238095:DV:92814
contig_104	289722	.	C	A	3.8	PASS	.	GT:GQ:DP:AD:VAF:C:PS	0|1:4:43:11:0.255814:DV:92814
contig_104	289753	.	AT	A	29.2	PASS	.	GT:GQ:DP:AD:VAF:C:PS	1|0:28:44:20:0.454545:DV:92814
contig_104	289805	.	T	TAC	13	PASS	.	GT:GQ:DP:AD:VAF:C:PS	0|1:13:46:16:0.348:P:92814
contig_104	290175	.	C	CAT	47.7	PASS	.	GT:GQ:DP:AD:VAF:C:PS	0|1:47:42:12:0.285714:DV:92814
contig_104	290942	.	C	T	16	PASS	.	GT:GQ:DP:AD:VAF:C:PS	1|0:16:50:24:0.48:P:92814
contig_104	290962	.	AT	A	35.3	PASS	.	GT:GQ:DP:AD:VAF:C:PS	0|1:31:48:19:0.395833:DV:92814
contig_104	290964	.	TG	T	32.7	PASS	.	GT:GQ:DP:AD:VAF:C:PS	1|0:24:49:21:0.428571:DV:92814
contig_104	291686	.	C	G	17	PASS	.	GT:GQ:DP:AD:VAF:C:PS	0|1:17:55:21:0.382:P:92814
contig_104	291855	.	C	T	17	PASS	.	GT:GQ:DP:AD:VAF:C:PS	0|1:17:56:23:0.411:P:92814
contig_104	291887	.	A	G	19	PASS	.	GT:GQ:DP:AD:VAF:C:PS	0|1:19:57:22:0.386:P:92814
contig_104	292244	.	TC	T	4.8	PASS	.	GT:GQ:DP:AD:VAF:C:PS	0|1:5:42:7:0.166667:DV:92814
contig_104	292267	.	G	A	36.8	PASS	.	GT:GQ:DP:AD:VAF:C:PS	0|1:37:57:21:0.368421:DV:92814
contig_104	292271	.	T	C	39.9	PASS	.	GT:GQ:DP:AD:VAF:C:PS	0|1:40:58:22:0.37931:DV:92814
contig_104	292307	.	G	A	21	PASS	.	GT:GQ:DP:AD:VAF:C:PS	0|1:21:59:25:0.424:P:92814
contig_104	292325	.	C	A	33.2	PASS	.	GT:GQ:DP:AD:VAF:C:PS	0|1:33:52:16:0.307692:DV:92814
contig_104	292330	.	C	T	40.9	PASS	.	GT:GQ:DP:AD:VAF:C:PS	0|1:41:57:23:0.403509:DV:92814
contig_104	292334	.	C	T	36.1	PASS	.	GT:GQ:DP:AD:VAF:C:PS	0|1:36:59:24:0.40678:DV:92814
contig_104	292403	.	G	T	31.6	PASS	.	GT:GQ:DP:AD:VAF:C:PS	0|1:32:55:20:0.363636:DV:92814
contig_104	292659	.	T	C	17	PASS	.	GT:GQ:DP:AD:VAF:C:PS	0|1:17:55:19:0.345:P:92814
contig_104	294023	.	CTCTCTCT	CCTCTCT,C	19.5	PASS	.	GT:GQ:DP:AD:VAF:C:PS	1|2:8:32:8,5:0.25,0.15625:DV:92814
contig_104	294062	.	C	T	16	PASS	.	GT:GQ:DP:AD:VAF:C:PS	0|1:16:37:13:0.351:P:92814
contig_104	294432	.	A	G	17	PASS	.	GT:GQ:DP:AD:VAF:C:PS	0|1:17:39:15:0.385:P:92814
contig_104	294456	.	AT	A	23.7	PASS	.	GT:GQ:DP:AD:VAF:C:PS	0|1:24:38:10:0.263158:DV:92814
contig_104	294622	.	T	C	18	PASS	.	GT:GQ:DP:AD:VAF:C:PS	0|1:18:40:16:0.4:P:92814
contig_104	295980	.	C	T	48.2	PASS	.	GT:GQ:DP:AD:VAF:C:PS	0|1:48:34:9:0.264706:DV:92814
contig_104	296439	.	C	T	39.3	PASS	.	GT:GQ:DP:AD:VAF:C:PS	0|1:39:38:13:0.342105:DV:92814
contig_104	296445	.	T	C	42.4	PASS	.	GT:GQ:DP:AD:VAF:C:PS	0|1:42:38:13:0.342105:DV:92814
contig_104	296462	.	G	A	44.9	PASS	.	GT:GQ:DP:AD:VAF:C:PS	0|1:45:38:13:0.342105:DV:92814
contig_104	297021	.	T	C	47	PASS	.	GT:GQ:DP:AD:VAF:C:PS	0|1:47:37:14:0.378378:DV:92814
contig_104	297322	.	C	A	44	PASS	.	GT:GQ:DP:AD:VAF:C:PS	0|1:44:36:12:0.333333:DV:92814
contig_104	297338	.	A	G	42.9	PASS	.	GT:GQ:DP:AD:VAF:C:PS	0|1:43:37:14:0.378378:DV:92814
contig_104	297340	.	T	TA	3.4	PASS	.	GT:GQ:DP:AD:VAF:C:PS	1|0:3:36:8:0.222222:DV:92814
contig_104	297342	.	A	G	33.2	PASS	.	GT:GQ:DP:AD:VAF:C:PS	0|1:33:31:9:0.290323:DV:92814
contig_104	297869	.	T	C	37.5	PASS	.	GT:GQ:DP:AD:VAF:C:PS	0|1:37:34:11:0.323529:DV:92814
contig_104	298214	.	T	G	16	PASS	.	GT:GQ:DP:AD:VAF:C:PS	0|1:16:35:10:0.286:P:92814
contig_104	298335	.	TG	T	13	PASS	.	GT:GQ:DP:AD:VAF:C:PS	0|1:13:37:11:0.297:P:92814
contig_104	298386	.	GCGAC	G	43.1	PASS	.	GT:GQ:DP:AD:VAF:C:PS	0|1:43:35:9:0.257143:DV:92814
contig_104	298983	.	C	T	35.3	PASS	.	GT:GQ:DP:AD:VAF:C:PS	0|1:35:37:12:0.324324:DV:92814
contig_104	299333	.	C	T	45.4	PASS	.	GT:GQ:DP:AD:VAF:C:PS	0|1:45:37:14:0.378378:DV:92814
contig_104	299353	.	A	G	17	PASS	.	GT:GQ:DP:AD:VAF:C:PS	0|1:17:38:14:0.368:P:92814
contig_104	299461	.	G	T	16	PASS	.	GT:GQ:DP:AD:VAF:C:PS	0|1:16:34:13:0.382:P:92814
contig_104	300046	.	CGCGTTCTA	C	12	PASS	.	GT:GQ:DP:AD:VAF:C:PS	0|1:12:42:15:0.357:P:92814
contig_104	300483	.	G	A	18	PASS	.	GT:GQ:DP:AD:VAF:C:PS	0|1:18:46:24:0.522:P:92814
contig_104	300507	.	CG	C	59.5	PASS	.	GT:GQ:DP:AD:VAF:C:PS	1|0:51:46:24:0.521739:DV:92814
contig_104	300509	.	GA	G	40	PASS	.	GT:GQ:DP:AD:VAF:C:PS	0|1:23:45:18:0.4:DV:92814
contig_104	300836	.	C	CCT	13	PASS	.	GT:GQ:DP:AD:VAF:C:PS	0|1:13:46:14:0.304:P:92814
contig_104	300848	.	T	C	19	PASS	.	GT:GQ:DP:AD:VAF:C:PS	0|1:19:48:22:0.458:P:92814
contig_104	300867	.	TG	T	37.3	PASS	.	GT:GQ:DP:AD:VAF:C:PS	1|0:34:48:24:0.5:DV:92814
contig_104	300869	.	GA	G	34	PASS	.	GT:GQ:DP:AD:VAF:C:PS	0|1:26:45:21:0.466667:DV:92814
contig_104	301115	.	C	T	20	PASS	.	GT:GQ:DP:AD:VAF:C:PS	1|0:20:48:22:0.458:P:92814
contig_104	301154	.	AGATCGC	A	11	PASS	.	GT:GQ:DP:AD:VAF:C:PS	0|1:11:45:18:0.4:P:92814
contig_104	301257	.	G	A	20	PASS	.	GT:GQ:DP:AD:VAF:C:PS	1|0:20:47:23:0.489:P:92814
contig_104	301418	.	C	T	20	PASS	.	GT:GQ:DP:AD:VAF:C:PS	1|0:20:47:23:0.489:P:92814
contig_104	301755	.	A	G	16	PASS	.	GT:GQ:DP:AD:VAF:C:PS	1|0:16:37:16:0.432:P:92814
contig_104	301777	.	T	C	33	PASS	.	GT:GQ:DP:AD:VAF:C:PS	1|0:33:39:18:0.461538:DV:92814
contig_104	301803	.	T	C	33.6	PASS	.	GT:GQ:DP:AD:VAF:C:PS	1|0:34:37:12:0.324324:DV:92814
contig_104	301804	.	A	G	30.9	PASS	.	GT:GQ:DP:AD:VAF:C:PS	1|0:31:34:14:0.411765:DV:92814
contig_104	302246	.	C	T	19	PASS	.	GT:GQ:DP:AD:VAF:C:PS	1|0:19:33:15:0.455:P:92814
contig_104	302317	.	C	T	49.8	PASS	.	GT:GQ:DP:AD:VAF:C:PS	0|1:48:33:17:0.515152:DV:92814
contig_104	302621	.	A	G	18	PASS	.	GT:GQ:DP:AD:VAF:C:PS	1|0:18:37:17:0.459:P:92814
contig_104	303507	.	C	T	10.9	PASS	.	GT:GQ:DP:AD:VAF:C:PS	0|1:11:36:9:0.25:DV:92814
contig_104	305384	.	ATATAT	A	12.6	PASS	.	GT:GQ:DP:AD:VAF:C:PS	0|1:13:35:13:0.371429:DV:92814
contig_104	305390	.	A	G	17.2	PASS	.	GT:GQ:DP:AD:VAF:C:PS	0|1:17:36:15:0.416667:DV:92814
contig_104	305779	.	G	C	52.8	PASS	.	GT:GQ:DP:AD:VAF:C:PS	0|1:51:33:15:0.454545:DV:92814
contig_104	305786	.	C	T	49	PASS	.	GT:GQ:DP:AD:VAF:C:PS	0|1:48:38:16:0.421053:DV:92814
contig_104	305819	.	T	C	18	PASS	.	GT:GQ:DP:AD:VAF:C:PS	1|0:18:40:20:0.5:P:92814
contig_104	306750	.	A	G	19	PASS	.	GT:GQ:DP:AD:VAF:C:PS	0|1:19:46:21:0.457:P:92814
contig_104	306921	.	G	GC	48.9	PASS	.	GT:GQ:DP:AD:VAF:C	1/1:28:43:39:0.906977:DV
contig_104	306924	.	ATTAATTCTATAATATTAAAATATAT	A	19.6	PASS	.	GT:GQ:DP:AD:VAF:C:PS	1|0:12:42:16:0.380952:DV:92814
contig_104	307008	.	A	G	20	PASS	.	GT:GQ:DP:AD:VAF:C:PS	1|0:20:45:24:0.533:P:92814
contig_104	307025	.	A	G	41.4	PASS	.	GT:GQ:DP:AD:VAF:C:PS	1|0:40:46:24:0.521739:DV:92814
contig_104	307034	.	TA	T	45.8	PASS	.	GT:GQ:DP:AD:VAF:C:PS	1|0:34:46:27:0.586957:DV:92814
contig_104	307036	.	A	AAT	41.7	PASS	.	GT:GQ:DP:AD:VAF:C:PS	0|1:14:46:18:0.391304:DV:92814
contig_104	307061	.	TCA	T	12	PASS	.	GT:GQ:DP:AD:VAF:C:PS	0|1:12:43:16:0.372:P:92814
contig_104	307097	.	T	G	37	PASS	.	GT:GQ:DP:AD:VAF:C:PS	0|1:37:47:20:0.425532:DV:92814
contig_104	307107	.	G	A	45.2	PASS	.	GT:GQ:DP:AD:VAF:C:PS	0|1:39:47:21:0.446809:DV:92814
contig_104	307113	.	C	T	42.5	PASS	.	GT:GQ:DP:AD:VAF:C:PS	0|1:38:48:21:0.4375:DV:92814
contig_104	307116	.	TA	T	36.5	PASS	.	GT:GQ:DP:AD:VAF:C:PS	0|1:18:47:18:0.382979:DV:92814
contig_104	307119	.	AG	A	19.5	PASS	.	GT:GQ:DP:AD:VAF:C:PS	1|0:18:42:19:0.452381:DV:92814
contig_104	307127	.	GTT	G	13.3	PASS	.	GT:GQ:DP:AD:VAF:C:PS	1|0:13:46:24:0.521739:DV:92814
contig_104	307134	.	AATTATATT	A	11.4	PASS	.	GT:GQ:DP:AD:VAF:C:PS	1|0:11:45:22:0.488889:DV:92814
contig_104	307144	.	C	T	54.7	PASS	.	GT:GQ:DP:AD:VAF:C:PS	0|1:51:42:19:0.452381:DV:92814
contig_104	307161	.	C	T	19	PASS	.	GT:GQ:DP:AD:VAF:C:PS	0|1:19:51:24:0.471:P:92814
contig_104	307176	.	A	G	17	PASS	.	GT:GQ:DP:AD:VAF:C:PS	1|0:17:50:23:0.46:P:92814
contig_104	307204	.	G	T	17	PASS	.	GT:GQ:DP:AD:VAF:C:PS	1|0:17:49:25:0.51:P:92814
contig_104	307261	.	GATTCTTA	G	15	PASS	.	GT:GQ:DP:AD:VAF:C:PS	0|1:15:48:19:0.396:P:92814
contig_104	307349	.	AG	A	0	refCall	.	GT:GQ:DP:AD:VAF:C	0/0:30:46:12:0.26087:DV
contig_104	307350	.	G	A	37.5	PASS	.	GT:GQ:DP:AD:VAF:C:PS	0|1:37:34:9:0.264706:DV:92814
contig_104	307580	.	GT	G	16	PASS	.	GT:GQ:DP:AD:VAF:C:PS	0|1:16:46:26:0.565:P:92814
contig_104	307592	.	G	A	48.1	PASS	.	GT:GQ:DP:AD:VAF:C:PS	1|0:48:42:20:0.47619:DV:92814
contig_104	307599	.	AT	A	38.6	PASS	.	GT:GQ:DP:AD:VAF:C:PS	1|0:38:46:19:0.413043:DV:92814
contig_104	307692	.	A	G	19.8	PASS	.	GT:GQ:DP:AD:VAF:C:PS	0|1:20:43:16:0.372093:DV:92814
contig_104	307697	.	G	A	31.4	PASS	.	GT:GQ:DP:AD:VAF:C:PS	0|1:31:43:17:0.395349:DV:92814
contig_104	307733	.	C	T	19	PASS	.	GT:GQ:DP:AD:VAF:C:PS	0|1:19:43:17:0.395:P:92814
contig_104	307775	.	A	G	17	PASS	.	GT:GQ:DP:AD:VAF:C:PS	0|1:17:44:18:0.409:P:92814
contig_104	307911	.	C	T	55.7	PASS	.	GT:GQ:DP:AD:VAF:C:PS	0|1:48:47:23:0.489362:DV:92814
contig_104	307915	.	G	A	36.4	PASS	.	GT:GQ:DP:AD:VAF:C:PS	1|0:36:49:22:0.44898:DV:92814
contig_104	307916	.	A	G	24.6	PASS	.	GT:GQ:DP:AD:VAF:C:PS	1|0:25:46:21:0.456522:DV:92814
contig_104	307934	.	CTTTT	C	28.4	PASS	.	GT:GQ:DP:AD:VAF:C:PS	0|1:26:44:21:0.477273:DV:92814
contig_104	307944	.	A	G	34.7	PASS	.	GT:GQ:DP:AD:VAF:C:PS	0|1:34:48:22:0.458333:DV:92814
contig_104	308027	.	C	G	19	PASS	.	GT:GQ:DP:AD:VAF:C:PS	1|0:19:48:19:0.396:P:92814
contig_104	308140	.	C	T	44.8	PASS	.	GT:GQ:DP:AD:VAF:C:PS	0|1:45:48:25:0.520833:DV:92814
contig_104	308490	.	C	A	18	PASS	.	GT:GQ:DP:AD:VAF:C:PS	1|0:18:50:20:0.4:P:92814
contig_104	308557	.	A	T	42.5	PASS	.	GT:GQ:DP:AD:VAF:C:PS	1|0:42:49:21:0.428571:DV:92814
contig_104	309737	.	TA	T	9.8	PASS	.	GT:GQ:DP:AD:VAF:C:PS	1|0:10:39:7:0.179487:DV:92814
contig_104	309738	.	A	T	0.1	refCall	.	GT:GQ:DP:AD:VAF:C	./.:19:28:7:0.25:DV
contig_104	309739	.	TA	T	9.6	PASS	.	GT:GQ:DP:AD:VAF:C:PS	1|0:10:39:7:0.179487:DV:92814
contig_104	310008	.	A	G	16	PASS	.	GT:GQ:DP:AD:VAF:C:PS	1|0:16:45:19:0.422:P:92814
contig_104	310046	.	C	T	19	PASS	.	GT:GQ:DP:AD:VAF:C:PS	1|0:19:46:19:0.413:P:92814
contig_104	312592	.	G	C	18	PASS	.	GT:GQ:DP:AD:VAF:C:PS	0|1:18:38:17:0.447:P:92814
contig_104	312764	.	GTTCA	G	14	PASS	.	GT:GQ:DP:AD:VAF:C:PS	0|1:14:40:17:0.425:P:92814
contig_104	313630	.	T	C	19	PASS	.	GT:GQ:DP:AD:VAF:C:PS	0|1:19:43:20:0.465:P:92814
contig_104	313953	.	G	A	50.4	PASS	.	GT:GQ:DP:AD:VAF:C:PS	0|1:50:43:18:0.418605:DV:92814
contig_104	313961	.	G	A	16	PASS	.	GT:GQ:DP:AD:VAF:C:PS	0|1:16:43:20:0.465:P:92814
contig_104	315249	.	C	T	20	PASS	.	GT:GQ:DP:AD:VAF:C:PS	0|1:20:43:19:0.442:P:92814
contig_104	315312	.	C	T	18	PASS	.	GT:GQ:DP:AD:VAF:C:PS	0|1:18:41:18:0.439:P:92814
contig_104	315391	.	A	G	41.2	PASS	.	GT:GQ:DP:AD:VAF:C:PS	0|1:41:39:20:0.512821:DV:92814
contig_104	315484	.	G	A	20	PASS	.	GT:GQ:DP:AD:VAF:C:PS	1|0:20:40:19:0.475:P:92814
contig_104	315667	.	A	G	71.3	PASS	.	GT:GQ:DP:AD:VAF:C:PS	0|1:67:45:22:0.488889:DV:92814
contig_104	315670	.	G	A	62.2	PASS	.	GT:GQ:DP:AD:VAF:C:PS	1|0:62:46:20:0.434783:DV:92814
contig_104	316768	.	GA	G	0.5	refCall	.	GT:GQ:DP:AD:VAF:C	./.:9:38:10:0.263158:DV
contig_104	317103	.	G	A	21	PASS	.	GT:GQ:DP:AD:VAF:C:PS	0|1:21:45:20:0.444:P:92814
contig_104	317795	.	C	G	20	PASS	.	GT:GQ:DP:AD:VAF:C:PS	0|1:20:47:23:0.489:P:92814
contig_104	318670	.	G	GA	17	PASS	.	GT:GQ:DP:AD:VAF:C:PS	1|0:17:52:19:0.365:P:92814
contig_104	319731	.	AGAGAGACG	A	47.7	PASS	.	GT:GQ:DP:AD:VAF:C:PS	1|0:47:57:14:0.245614:DV:92814
contig_104	319739	.	GGAGAGACGA	G	0	refCall	.	GT:GQ:DP:AD:VAF:C	0/0:28:34:6:0.176471:DV
contig_104	319922	.	G	A	16	PASS	.	GT:GQ:DP:AD:VAF:C:PS	1|0:16:54:23:0.426:P:92814
contig_104	319923	.	T	C	63.2	PASS	.	GT:GQ:DP:AD:VAF:C:PS	1|0:63:55:22:0.4:DV:92814
contig_104	320032	.	G	A	22	PASS	.	GT:GQ:DP:AD:VAF:C:PS	1|0:22:54:27:0.5:P:92814
contig_104	320680	.	A	T	99	PASS	.	GT:GQ:DP:AD:VAF:C:PS	1|0:99:49:23:0.469388:DV:92814
contig_104	322165	.	G	GA	16.3	PASS	.	GT:GQ:DP:AD:VAF:C:PS	0|1:16:39:11:0.282051:DV:92814
contig_104	322167	.	AGAGAG	A	25.9	PASS	.	GT:GQ:DP:AD:VAF:C:PS	1|0:26:46:10:0.217391:DV:92814
contig_104	322488	.	A	G	37.8	PASS	.	GT:GQ:DP:AD:VAF:C:PS	1|0:38:44:19:0.431818:DV:92814
contig_104	322784	.	A	G	16	PASS	.	GT:GQ:DP:AD:VAF:C:PS	0|1:16:47:17:0.362:P:92814
contig_104	323013	.	C	T	50.8	PASS	.	GT:GQ:DP:AD:VAF:C:PS	0|1:51:46:16:0.347826:DV:92814
contig_104	323633	.	A	G	18	PASS	.	GT:GQ:DP:AD:VAF:C:PS	0|1:18:51:25:0.49:P:92814
contig_104	324517	.	T	C	19	PASS	.	GT:GQ:DP:AD:VAF:C:PS	0|1:19:57:24:0.421:P:92814
contig_104	324744	.	T	G	19	PASS	.	GT:GQ:DP:AD:VAF:C:PS	0|1:19:54:22:0.407:P:92814
contig_104	325505	.	G	A	22	PASS	.	GT:GQ:DP:AD:VAF:C:PS	1|0:22:50:24:0.48:P:92814
contig_104	326125	.	G	C	24	PASS	.	GT:GQ:DP:AD:VAF:C:PS	1|0:24:59:23:0.39:P:92814
contig_104	326140	.	AAT	A	63.6	PASS	.	GT:GQ:DP:AD:VAF:C:PS	0|1:61:58:22:0.37931:DV:92814
contig_104	326164	.	G	A	20	PASS	.	GT:GQ:DP:AD:VAF:C:PS	1|0:20:60:27:0.45:P:92814
contig_104	326183	.	A	G	18	PASS	.	GT:GQ:DP:AD:VAF:C:PS	1|0:18:60:25:0.417:P:92814
contig_104	326548	.	G	A	22	PASS	.	GT:GQ:DP:AD:VAF:C:PS	1|0:22:59:24:0.407:P:92814
contig_104	326570	.	GCT	G	15	PASS	.	GT:GQ:DP:AD:VAF:C:PS	1|0:15:60:20:0.333:P:92814
contig_104	326599	.	A	G	20	PASS	.	GT:GQ:DP:AD:VAF:C:PS	1|0:20:56:20:0.357:P:92814
contig_104	327565	.	C	T	20	PASS	.	GT:GQ:DP:AD:VAF:C:PS	1|0:20:62:26:0.419:P:92814
contig_104	328789	.	C	T	19	PASS	.	GT:GQ:DP:AD:VAF:C:PS	1|0:19:58:23:0.397:P:92814
contig_104	329147	.	C	G	19	PASS	.	GT:GQ:DP:AD:VAF:C:PS	1|0:19:56:25:0.446:P:92814
contig_104	329232	.	G	T	20	PASS	.	GT:GQ:DP:AD:VAF:C:PS	1|0:20:48:19:0.396:P:92814
contig_104	329325	.	A	T	19	PASS	.	GT:GQ:DP:AD:VAF:C:PS	1|0:19:51:20:0.392:P:92814
contig_104	329443	.	T	C	45.3	PASS	.	GT:GQ:DP:AD:VAF:C:PS	1|0:45:49:18:0.367347:DV:92814
contig_104	329448	.	C	T	46.2	PASS	.	GT:GQ:DP:AD:VAF:C:PS	1|0:46:51:18:0.352941:DV:92814
contig_104	330086	.	T	C	54.4	PASS	.	GT:GQ:DP:AD:VAF:C:PS	1|0:54:53:17:0.320755:DV:92814
contig_104	330230	.	C	G	50	PASS	.	GT:GQ:DP:AD:VAF:C:PS	1|0:50:40:11:0.275:DV:92814
contig_104	330327	.	G	A	21	PASS	.	GT:GQ:DP:AD:VAF:C:PS	1|0:21:46:17:0.37:P:92814
contig_104	330356	.	C	T	18	PASS	.	GT:GQ:DP:AD:VAF:C:PS	1|0:18:47:17:0.362:P:92814
contig_104	330731	.	G	T	19	PASS	.	GT:GQ:DP:AD:VAF:C:PS	1|0:19:43:15:0.349:P:92814
contig_104	331086	.	T	C	17	PASS	.	GT:GQ:DP:AD:VAF:C:PS	1|0:17:39:14:0.359:P:92814
contig_104	331174	.	C	T	20	PASS	.	GT:GQ:DP:AD:VAF:C:PS	1|0:20:41:17:0.415:P:92814
contig_104	331308	.	G	A	20	PASS	.	GT:GQ:DP:AD:VAF:C:PS	1|0:20:38:15:0.395:P:92814
contig_104	331521	.	G	A	19	PASS	.	GT:GQ:DP:AD:VAF:C:PS	0|1:19:37:18:0.486:P:92814
contig_104	331778	.	CCCTG	C	40	PASS	.	GT:GQ:DP:AD:VAF:C:PS	1|0:40:39:9:0.230769:DV:92814
contig_104	332016	.	A	G	27.5	PASS	.	GT:GQ:DP:AD:VAF:C:PS	1|0:27:40:10:0.25:DV:92814
contig_104	332562	.	C	T	23.2	PASS	.	GT:GQ:DP:AD:VAF:C:PS	1|0:23:43:15:0.348837:DV:92814
contig_104	332997	.	C	T	27.7	PASS	.	GT:GQ:DP:AD:VAF:C:PS	1|0:28:46:14:0.304348:DV:92814
contig_104	333085	.	C	T	16	PASS	.	GT:GQ:DP:AD:VAF:C:PS	1|0:16:48:17:0.354:P:92814
contig_104	333137	.	C	T	1.1	refCall	.	GT:GQ:DP:AD:VAF:C	./.:7:41:8:0.195122:DV
contig_104	333221	.	ATTG	A	12	PASS	.	GT:GQ:DP:AD:VAF:C:PS	1|0:12:50:13:0.26:P:92814
contig_104	333953	.	CTATG	C	12	PASS	.	GT:GQ:DP:AD:VAF:C:PS	1|0:12:51:14:0.275:P:92814
contig_104	334545	.	C	A	16	PASS	.	GT:GQ:DP:AD:VAF:C:PS	1|0:16:54:18:0.333:P:92814
contig_104	334584	.	A	AC	12	PASS	.	GT:GQ:DP:AD:VAF:C:PS	1|0:12:54:17:0.315:P:92814
contig_104	334616	.	T	C	34.8	PASS	.	GT:GQ:DP:AD:VAF:C:PS	1|0:35:53:17:0.320755:DV:92814
contig_104	334752	.	C	T	34.9	PASS	.	GT:GQ:DP:AD:VAF:C:PS	1|0:35:53:17:0.320755:DV:92814
contig_104	335006	.	G	A	17	PASS	.	GT:GQ:DP:AD:VAF:C:PS	1|0:17:52:19:0.365:P:92814
contig_104	335084	.	C	T	16	PASS	.	GT:GQ:DP:AD:VAF:C:PS	1|0:16:53:16:0.302:P:92814
contig_104	335734	.	A	C	18	PASS	.	GT:GQ:DP:AD:VAF:C:PS	1|0:18:51:16:0.314:P:92814
contig_104	335764	.	A	AAG	13	PASS	.	GT:GQ:DP:AD:VAF:C:PS	1|0:13:52:14:0.269:P:92814
contig_104	336503	.	C	T	18	PASS	.	GT:GQ:DP:AD:VAF:C:PS	1|0:18:54:19:0.352:P:92814
contig_104	336585	.	TTAA	T	41.2	PASS	.	GT:GQ:DP:AD:VAF:C:PS	0|1:31:53:26:0.490566:DV:92814
contig_104	336589	.	TAGC	T	28.1	PASS	.	GT:GQ:DP:AD:VAF:C:PS	1|0:27:54:20:0.37037:DV:92814
contig_104	337531	.	T	G	11.1	PASS	.	GT:GQ:DP:AD:VAF:C:PS	1|0:11:29:5:0.172414:DV:92814
contig_104	337532	.	T	G	0	refCall	.	GT:GQ:DP:AD:VAF:C	0/0:32:40:6:0.15:DV
contig_104	337685	.	C	G	39.3	PASS	.	GT:GQ:DP:AD:VAF:C:PS	1|0:39:54:19:0.351852:DV:92814
contig_104	337688	.	T	TTCG	11	PASS	.	GT:GQ:DP:AD:VAF:C:PS	1|0:11:55:19:0.345:P:92814
contig_104	338107	.	A	G	18	PASS	.	GT:GQ:DP:AD:VAF:C:PS	1|0:18:58:21:0.362:P:92814
contig_104	338202	.	A	AAG	9.5	PASS	.	GT:GQ:DP:AD:VAF:C:PS	1|0:10:53:8:0.150943:DV:92814
contig_104	338635	.	T	G	20	PASS	.	GT:GQ:DP:AD:VAF:C:PS	1|0:20:54:19:0.352:P:92814
contig_104	338646	.	T	C	21	PASS	.	GT:GQ:DP:AD:VAF:C:PS	1|0:21:55:21:0.382:P:92814
contig_104	339001	.	C	CT	12	PASS	.	GT:GQ:DP:AD:VAF:C:PS	1|0:12:67:21:0.313:P:92814
contig_104	339324	.	A	G	47.2	PASS	.	GT:GQ:DP:AD:VAF:C:PS	1|0:47:65:21:0.323077:DV:92814
contig_104	339377	.	A	G	38	PASS	.	GT:GQ:DP:AD:VAF:C:PS	1|0:38:65:19:0.292308:DV:92814
contig_104	339482	.	G	C	18	PASS	.	GT:GQ:DP:AD:VAF:C:PS	1|0:18:64:19:0.297:P:92814
contig_104	339797	.	G	A	16	PASS	.	GT:GQ:DP:AD:VAF:C:PS	1|0:16:65:20:0.308:P:92814
contig_104	339833	.	A	G	36	PASS	.	GT:GQ:DP:AD:VAF:C:PS	1|0:36:64:21:0.328125:DV:92814
contig_104	340208	.	T	C	16.1	PASS	.	GT:GQ:DP:AD:VAF:C:PS	1|0:16:58:20:0.344828:DV:92814
contig_104	340247	.	A	G	19.8	PASS	.	GT:GQ:DP:AD:VAF:C:PS	1|0:20:58:18:0.310345:DV:92814
contig_104	340302	.	G	A	19	PASS	.	GT:GQ:DP:AD:VAF:C:PS	1|0:19:62:20:0.323:P:92814
contig_104	340668	.	C	T	19.3	PASS	.	GT:GQ:DP:AD:VAF:C:PS	1|0:19:65:19:0.292308:DV:92814
contig_104	340701	.	A	C	39	PASS	.	GT:GQ:DP:AD:VAF:C:PS	1|0:39:67:20:0.298507:DV:92814
contig_104	340730	.	C	T	15.3	PASS	.	GT:GQ:DP:AD:VAF:C:PS	1|0:15:62:16:0.258065:DV:92814
contig_104	340761	.	A	G	28.7	PASS	.	GT:GQ:DP:AD:VAF:C:PS	1|0:29:64:20:0.3125:DV:92814
contig_104	340865	.	C	T	22.7	PASS	.	GT:GQ:DP:AD:VAF:C:PS	1|0:23:64:19:0.296875:DV:92814
contig_104	341091	.	T	C	28.7	PASS	.	GT:GQ:DP:AD:VAF:C:PS	1|0:29:62:18:0.290323:DV:92814
contig_104	342502	.	G	T	17	PASS	.	GT:GQ:DP:AD:VAF:C:PS	1|0:17:51:15:0.294:P:92814
contig_104	342619	.	T	C	40.8	PASS	.	GT:GQ:DP:AD:VAF:C:PS	1|0:41:55:20:0.363636:DV:92814
contig_104	342626	.	G	A	16	PASS	.	GT:GQ:DP:AD:VAF:C:PS	1|0:16:57:22:0.386:P:92814
contig_104	342705	.	G	A	44.7	PASS	.	GT:GQ:DP:AD:VAF:C:PS	1|0:45:59:21:0.355932:DV:92814
contig_104	342712	.	G	C	17	PASS	.	GT:GQ:DP:AD:VAF:C:PS	1|0:17:57:21:0.368:P:92814
contig_104	342734	.	A	G	19	PASS	.	GT:GQ:DP:AD:VAF:C:PS	1|0:19:61:22:0.361:P:92814
contig_104	343015	.	C	A	18	PASS	.	GT:GQ:DP:AD:VAF:C:PS	1|0:18:59:23:0.39:P:92814
contig_104	345906	.	C	T	18	PASS	.	GT:GQ:DP:AD:VAF:C:PS	1|0:18:51:24:0.471:P:92814
contig_104	346083	.	G	A	22	PASS	.	GT:GQ:DP:AD:VAF:C:PS	1|0:22:48:24:0.5:P:92814
contig_104	346151	.	AT	A	18	PASS	.	GT:GQ:DP:AD:VAF:C:PS	1|0:18:50:24:0.48:P:92814
contig_104	346913	.	TTAG	T	17	PASS	.	GT:GQ:DP:AD:VAF:C:PS	1|0:17:49:21:0.429:P:92814
contig_104	347250	.	T	C	21	PASS	.	GT:GQ:DP:AD:VAF:C:PS	1|0:21:49:21:0.429:P:92814
contig_104	347481	.	T	G	21	PASS	.	GT:GQ:DP:AD:VAF:C:PS	1|0:21:45:19:0.422:P:92814
contig_104	347515	.	A	G	19	PASS	.	GT:GQ:DP:AD:VAF:C:PS	1|0:19:45:20:0.444:P:92814
contig_104	347690	.	T	G	16	PASS	.	GT:GQ:DP:AD:VAF:C:PS	1|0:16:46:19:0.413:P:92814
contig_104	347705	.	T	C	24.1	PASS	.	GT:GQ:DP:AD:VAF:C:PS	1|0:24:47:16:0.340426:DV:92814
contig_104	347706	.	A	G	15.2	PASS	.	GT:GQ:DP:AD:VAF:C:PS	1|0:15:47:17:0.361702:DV:92814
contig_104	347707	.	AAT	A	15.2	PASS	.	GT:GQ:DP:AD:VAF:C:PS	1|0:15:47:16:0.340426:DV:92814
contig_104	348413	.	A	G	43.4	PASS	.	GT:GQ:DP:AD:VAF:C:PS	1|0:43:46:18:0.391304:DV:92814
contig_104	348418	.	T	C	47.8	PASS	.	GT:GQ:DP:AD:VAF:C:PS	1|0:48:46:19:0.413043:DV:92814
contig_104	348628	.	G	A	25	PASS	.	GT:GQ:DP:AD:VAF:C:PS	1|0:25:48:19:0.396:P:92814
contig_104	348652	.	AAT	A	15	PASS	.	GT:GQ:DP:AD:VAF:C:PS	1|0:15:48:17:0.354:P:92814
contig_104	348900	.	T	C	18	PASS	.	GT:GQ:DP:AD:VAF:C:PS	1|0:18:49:18:0.367:P:92814
contig_104	348998	.	A	T	22	PASS	.	GT:GQ:DP:AD:VAF:C:PS	1|0:22:47:21:0.447:P:92814
contig_104	350083	.	A	G	20	PASS	.	GT:GQ:DP:AD:VAF:C:PS	0|1:20:53:24:0.453:P:92814
contig_104	350213	.	G	A	20	PASS	.	GT:GQ:DP:AD:VAF:C:PS	0|1:20:58:23:0.397:P:92814
contig_104	350242	.	A	G	23	PASS	.	GT:GQ:DP:AD:VAF:C:PS	1|0:23:57:29:0.509:P:92814
contig_104	350529	.	T	C	19	PASS	.	GT:GQ:DP:AD:VAF:C:PS	0|1:19:58:26:0.448:P:92814
contig_104	351154	.	T	C	18	PASS	.	GT:GQ:DP:AD:VAF:C:PS	0|1:18:58:28:0.483:P:92814
contig_104	351490	.	G	A	18	PASS	.	GT:GQ:DP:AD:VAF:C:PS	0|1:18:48:21:0.438:P:92814
contig_104	351979	.	GGGGA	G	34	PASS	.	GT:GQ:DP:AD:VAF:C:PS	1|0:33:38:18:0.473684:DV:92814
contig_104	351981	.	G	A	19.2	PASS	.	GT:GQ:DP:AD:VAF:C	0/1:15:29:17:0.586207:DV
contig_104	352176	.	CAGAGAGAG	C,CAG	32	PASS	.	GT:GQ:DP:AD:VAF:C:PS	0|1:8:55:9,6:0.163636,0.109091:DV:92814
contig_104	352376	.	A	G	17	PASS	.	GT:GQ:DP:AD:VAF:C:PS	0|1:17:50:19:0.38:P:92814
contig_104	352398	.	T	G	27	PASS	.	GT:GQ:DP:AD:VAF:C:PS	0|1:27:49:12:0.244898:DV:92814
contig_104	352399	.	G	A	29.2	PASS	.	GT:GQ:DP:AD:VAF:C:PS	0|1:29:48:13:0.270833:DV:92814
contig_104	352439	.	T	C	17	PASS	.	GT:GQ:DP:AD:VAF:C:PS	0|1:17:48:19:0.396:P:92814
contig_104	353074	.	AT	A	12.8	PASS	.	GT:GQ:DP:AD:VAF:C	1/1:10:53:12:0.226415:DV
contig_104	353478	.	G	A	18	PASS	.	GT:GQ:DP:AD:VAF:C:PS	0|1:18:50:20:0.4:P:92814
contig_104	353540	.	C	T	18	PASS	.	GT:GQ:DP:AD:VAF:C:PS	0|1:18:56:25:0.446:P:92814
contig_104	353633	.	A	G	18	PASS	.	GT:GQ:DP:AD:VAF:C:PS	0|1:18:53:21:0.396:P:92814
contig_104	353716	.	T	G	20	PASS	.	GT:GQ:DP:AD:VAF:C:PS	1|0:20:57:28:0.491:P:92814
contig_104	353817	.	C	T	18	PASS	.	GT:GQ:DP:AD:VAF:C:PS	0|1:18:43:17:0.395:P:92814
contig_104	353899	.	A	G	20	PASS	.	GT:GQ:DP:AD:VAF:C:PS	0|1:20:51:22:0.431:P:92814
contig_104	354238	.	C	CA	22.5	PASS	.	GT:GQ:DP:AD:VAF:C:PS	0|1:22:54:10:0.185185:DV:92814
contig_104	354343	.	G	A	20	PASS	.	GT:GQ:DP:AD:VAF:C:PS	1|0:20:57:25:0.439:P:92814
contig_104	354496	.	A	G	20	PASS	.	GT:GQ:DP:AD:VAF:C:PS	0|1:20:57:29:0.509:P:92814
contig_104	354694	.	G	A	22	PASS	.	GT:GQ:DP:AD:VAF:C:PS	0|1:22:58:28:0.483:P:92814
contig_104	355488	.	A	G	20	PASS	.	GT:GQ:DP:AD:VAF:C:PS	0|1:20:54:26:0.481:P:92814
contig_104	355558	.	GA	G	13	PASS	.	GT:GQ:DP:AD:VAF:C:PS	1|0:13:52:23:0.442:P:92814
contig_104	355692	.	G	A	17	PASS	.	GT:GQ:DP:AD:VAF:C:PS	0|1:17:52:23:0.442:P:92814
contig_104	355794	.	C	T	19	PASS	.	GT:GQ:DP:AD:VAF:C:PS	0|1:19:50:20:0.4:P:92814
contig_104	355959	.	T	C	16	PASS	.	GT:GQ:DP:AD:VAF:C:PS	1|0:16:50:18:0.36:P:92814
contig_104	356065	.	C	T	47.6	PASS	.	GT:GQ:DP:AD:VAF:C:PS	1|0:48:46:20:0.434783:DV:92814
contig_104	356210	.	A	C	17	PASS	.	GT:GQ:DP:AD:VAF:C:PS	1|0:17:47:19:0.404:P:92814
contig_104	356250	.	C	T	32.6	PASS	.	GT:GQ:DP:AD:VAF:C:PS	1|0:33:45:19:0.422222:DV:92814
contig_104	356299	.	G	A	19	PASS	.	GT:GQ:DP:AD:VAF:C:PS	1|0:19:43:17:0.395:P:92814
contig_104	356416	.	G	A	21	PASS	.	GT:GQ:DP:AD:VAF:C:PS	1|0:21:43:16:0.372:P:92814
contig_104	356524	.	ATCG	A	19	PASS	.	GT:GQ:DP:AD:VAF:C:PS	1|0:19:46:18:0.391:P:92814
contig_104	356563	.	T	C	20	PASS	.	GT:GQ:DP:AD:VAF:C:PS	1|0:20:47:20:0.426:P:92814
contig_104	357656	.	G	A	46.8	PASS	.	GT:GQ:DP:AD:VAF:C:PS	1|0:47:44:16:0.363636:DV:92814
contig_104	357657	.	C	T	48.5	PASS	.	GT:GQ:DP:AD:VAF:C:PS	1|0:48:44:16:0.363636:DV:92814
contig_104	357842	.	G	A	22	PASS	.	GT:GQ:DP:AD:VAF:C:PS	1|0:22:46:18:0.391:P:92814
contig_104	358040	.	GT	G	15	PASS	.	GT:GQ:DP:AD:VAF:C:PS	0|1:15:44:17:0.386:P:92814
contig_104	358452	.	G	A	18	PASS	.	GT:GQ:DP:AD:VAF:C:PS	1|0:18:49:20:0.408:P:92814
contig_104	359265	.	A	G	20	PASS	.	GT:GQ:DP:AD:VAF:C:PS	0|1:20:43:20:0.465:P:92814
contig_104	359435	.	A	G	43.5	PASS	.	GT:GQ:DP:AD:VAF:C:PS	1|0:43:42:19:0.452381:DV:92814
contig_104	359506	.	C	T	17	PASS	.	GT:GQ:DP:AD:VAF:C:PS	0|1:17:41:19:0.463:P:92814
contig_104	359525	.	A	T	20	PASS	.	GT:GQ:DP:AD:VAF:C:PS	0|1:20:42:21:0.5:P:92814
contig_104	359867	.	T	C	18	PASS	.	GT:GQ:DP:AD:VAF:C:PS	1|0:18:42:18:0.429:P:92814
contig_104	360314	.	A	G	18	PASS	.	GT:GQ:DP:AD:VAF:C:PS	1|0:18:41:17:0.415:P:92814
contig_104	361574	.	C	T	48.2	PASS	.	GT:GQ:DP:AD:VAF:C:PS	1|0:48:44:17:0.386364:DV:92814
contig_104	361584	.	T	C	16	PASS	.	GT:GQ:DP:AD:VAF:C:PS	1|0:16:43:19:0.442:P:92814
contig_104	361796	.	CCTT	C	13	PASS	.	GT:GQ:DP:AD:VAF:C:PS	1|0:13:44:15:0.341:P:92814
contig_104	361818	.	A	C	21	PASS	.	GT:GQ:DP:AD:VAF:C:PS	1|0:21:46:21:0.457:P:92814
contig_104	362095	.	A	C	18	PASS	.	GT:GQ:DP:AD:VAF:C:PS	0|1:18:45:20:0.444:P:92814
contig_104	362212	.	AAG	A	26.8	PASS	.	GT:GQ:DP:AD:VAF:C:PS	0|1:27:44:17:0.386364:DV:92814
contig_104	362701	.	A	G	19	PASS	.	GT:GQ:DP:AD:VAF:C:PS	1|0:19:49:21:0.429:P:92814
contig_104	362761	.	A	G	20	PASS	.	GT:GQ:DP:AD:VAF:C:PS	1|0:20:49:24:0.49:P:92814
contig_104	362869	.	ATC	A	14	PASS	.	GT:GQ:DP:AD:VAF:C:PS	0|1:14:46:22:0.478:P:92814
contig_104	362999	.	T	C	19	PASS	.	GT:GQ:DP:AD:VAF:C:PS	1|0:19:45:18:0.4:P:92814
contig_104	363059	.	GTA	G	14	PASS	.	GT:GQ:DP:AD:VAF:C:PS	0|1:14:46:18:0.391:P:92814
contig_104	363129	.	TTA	T	11	PASS	.	GT:GQ:DP:AD:VAF:C:PS	0|1:11:48:20:0.417:P:92814
contig_104	363141	.	T	C	16	PASS	.	GT:GQ:DP:AD:VAF:C:PS	1|0:16:48:22:0.458:P:92814
contig_104	363242	.	ACCT	A	14	PASS	.	GT:GQ:DP:AD:VAF:C:PS	0|1:14:50:18:0.36:P:92814
contig_104	363997	.	T	C	19	PASS	.	GT:GQ:DP:AD:VAF:C:PS	0|1:19:50:21:0.42:P:92814
contig_104	364868	.	A	G	42.3	PASS	.	GT:GQ:DP:AD:VAF:C:PS	0|1:42:54:25:0.462963:DV:92814
contig_104	364890	.	ATTAT	A	11	PASS	.	GT:GQ:DP:AD:VAF:C:PS	0|1:11:53:19:0.358:P:92814
contig_104	364901	.	C	T	31.1	PASS	.	GT:GQ:DP:AD:VAF:C:PS	0|1:31:53:27:0.509434:DV:92814
contig_104	364944	.	A	G	20	PASS	.	GT:GQ:DP:AD:VAF:C:PS	1|0:20:52:27:0.519:P:92814
contig_104	365062	.	C	T	19	PASS	.	GT:GQ:DP:AD:VAF:C:PS	0|1:19:51:22:0.431:P:92814
contig_104	365515	.	G	A	20	PASS	.	GT:GQ:DP:AD:VAF:C:PS	0|1:20:59:28:0.475:P:92814
contig_104	365541	.	G	T	19	PASS	.	GT:GQ:DP:AD:VAF:C:PS	1|0:19:57:28:0.491:P:92814
contig_104	365576	.	C	T	17	PASS	.	GT:GQ:DP:AD:VAF:C:PS	0|1:17:57:24:0.421:P:92814
contig_104	365584	.	T	C	47.8	PASS	.	GT:GQ:DP:AD:VAF:C:PS	0|1:48:62:28:0.451613:DV:92814
contig_104	365605	.	C	T	19	PASS	.	GT:GQ:DP:AD:VAF:C:PS	0|1:19:62:29:0.468:P:92814
contig_104	365668	.	AC	A	14	PASS	.	GT:GQ:DP:AD:VAF:C:PS	0|1:14:63:24:0.381:P:92814
contig_104	365704	.	T	C	18	PASS	.	GT:GQ:DP:AD:VAF:C:PS	0|1:18:59:22:0.373:P:92814
contig_104	365792	.	A	G	20	PASS	.	GT:GQ:DP:AD:VAF:C:PS	0|1:20:63:30:0.476:P:92814
contig_104	366198	.	C	T	16	PASS	.	GT:GQ:DP:AD:VAF:C:PS	0|1:16:61:26:0.426:P:92814
contig_104	366208	.	G	C	16	PASS	.	GT:GQ:DP:AD:VAF:C:PS	0|1:16:61:28:0.459:P:92814
contig_104	367580	.	A	G	16	PASS	.	GT:GQ:DP:AD:VAF:C:PS	0|1:16:56:24:0.429:P:92814
contig_104	368273	.	C	T	17	PASS	.	GT:GQ:DP:AD:VAF:C:PS	1|0:17:47:16:0.34:P:92814
contig_104	368291	.	C	T	18	PASS	.	GT:GQ:DP:AD:VAF:C:PS	1|0:18:46:21:0.457:P:92814
contig_104	368442	.	C	T	19	PASS	.	GT:GQ:DP:AD:VAF:C:PS	1|0:19:47:20:0.426:P:92814
contig_104	368643	.	G	T	19	PASS	.	GT:GQ:DP:AD:VAF:C:PS	1|0:19:44:17:0.386:P:92814
contig_104	368882	.	TC	T	8.8	PASS	.	GT:GQ:DP:AD:VAF:C:PS	1|0:9:43:13:0.302326:DV:92814
contig_104	368884	.	GGGACAGGTCGCGGTAGAGAGGCCCTACTAAATGACTATCAAATCGATTAATGTAA	G	2.8	refCall	.	GT:GQ:DP:AD:VAF:C	./.:3:41:12:0.292683:DV
contig_104	369126	.	AC	A	13	PASS	.	GT:GQ:DP:AD:VAF:C:PS	1|0:13:40:11:0.275:P:92814
contig_104	369162	.	G	A	8.9	PASS	.	GT:GQ:DP:AD:VAF:C:PS	1|0:9:46:16:0.347826:DV:92814
contig_104	369170	.	A	G	20.3	PASS	.	GT:GQ:DP:AD:VAF:C:PS	1|0:20:45:15:0.333333:DV:92814
contig_104	369174	.	T	C	33.1	PASS	.	GT:GQ:DP:AD:VAF:C:PS	1|0:33:44:16:0.363636:DV:92814
contig_104	369328	.	C	T	17	PASS	.	GT:GQ:DP:AD:VAF:C:PS	1|0:17:44:15:0.341:P:92814
contig_104	369699	.	TATCAC	T	14	PASS	.	GT:GQ:DP:AD:VAF:C:PS	1|0:14:52:20:0.385:P:92814
contig_104	370435	.	CTT	CT,C	15.8	PASS	.	GT:GQ:DP:AD:VAF:C:PS	0|2:3:51:6,9:0.117647,0.176471:DV:92814
contig_104	371023	.	T	C	18	PASS	.	GT:GQ:DP:AD:VAF:C:PS	1|0:18:54:24:0.444:P:92814
contig_104	371223	.	A	G	20	PASS	.	GT:GQ:DP:AD:VAF:C:PS	1|0:20:51:21:0.412:P:92814
contig_104	371280	.	C	T	19	PASS	.	GT:GQ:DP:AD:VAF:C:PS	1|0:19:54:22:0.407:P:92814
contig_104	371415	.	C	T	19	PASS	.	GT:GQ:DP:AD:VAF:C:PS	1|0:19:55:24:0.436:P:92814
contig_104	371565	.	A	G	20	PASS	.	GT:GQ:DP:AD:VAF:C:PS	1|0:20:54:22:0.407:P:92814
contig_104	371620	.	C	T	21	PASS	.	GT:GQ:DP:AD:VAF:C:PS	1|0:21:53:20:0.377:P:92814
contig_104	371799	.	G	A	20	PASS	.	GT:GQ:DP:AD:VAF:C:PS	1|0:20:55:23:0.418:P:92814
contig_104	371811	.	A	G	17	PASS	.	GT:GQ:DP:AD:VAF:C:PS	1|0:17:54:22:0.407:P:92814
contig_104	372272	.	TG	T	16	PASS	.	GT:GQ:DP:AD:VAF:C:PS	1|0:16:49:22:0.449:P:92814
contig_104	372723	.	AAT	A	11	PASS	.	GT:GQ:DP:AD:VAF:C:PS	1|0:11:36:15:0.417:P:92814
contig_104	372751	.	CA	C,CAA	49.3	PASS	.	GT:GQ:DP:AD:VAF:C:PS	2|1:24:39:15,10:0.384615,0.25641:DV:92814
contig_104	372752	.	A	C	0.4	refCall	.	GT:GQ:DP:AD:VAF:C	./.:10:25:4:0.16:DV
contig_104	372766	.	G	A	19	PASS	.	GT:GQ:DP:AD:VAF:C:PS	1|0:19:44:16:0.364:P:92814
contig_104	372795	.	A	G	41.6	PASS	.	GT:GQ:DP:AD:VAF:C:PS	0|1:22:41:15:0.365854:DV:92814
contig_104	372802	.	GA	G	32.1	PASS	.	GT:GQ:DP:AD:VAF:C:PS	1|0:32:46:18:0.391304:DV:92814
contig_104	372859	.	T	G	29.7	PASS	.	GT:GQ:DP:AD:VAF:C:PS	1|0:30:46:19:0.413043:DV:92814
contig_104	372864	.	T	TC	1.4	refCall	.	GT:GQ:DP:AD:VAF:C	./.:6:44:16:0.363636:DV
contig_104	372869	.	A	T	8.9	PASS	.	GT:GQ:DP:AD:VAF:C:PS	1|0:9:42:16:0.380952:DV:92814
contig_104	373079	.	T	C	18	PASS	.	GT:GQ:DP:AD:VAF:C:PS	1|0:18:44:16:0.364:P:92814
contig_104	373111	.	C	T	16	PASS	.	GT:GQ:DP:AD:VAF:C:PS	1|0:16:43:18:0.419:P:92814
contig_104	373119	.	T	C	18.5	PASS	.	GT:GQ:DP:AD:VAF:C:PS	1|0:18:45:14:0.311111:DV:92814
contig_104	373165	.	T	C	9.6	PASS	.	GT:GQ:DP:AD:VAF:C:PS	1|0:10:42:14:0.333333:DV:92814
contig_104	373187	.	T	A	13.6	PASS	.	GT:GQ:DP:AD:VAF:C:PS	1|0:14:45:16:0.355556:DV:92814
contig_104	373197	.	GTATAA	G	16	PASS	.	GT:GQ:DP:AD:VAF:C:PS	1|0:16:44:16:0.363636:DV:92814
contig_104	373253	.	TGGGTATTTTATTA	T	6.6	PASS	.	GT:GQ:DP:AD:VAF:C:PS	1|0:7:44:14:0.318182:DV:92814
contig_104	373336	.	T	C	17	PASS	.	GT:GQ:DP:AD:VAF:C:PS	1|0:17:47:15:0.319:P:92814
contig_104	374492	.	T	A	17	PASS	.	GT:GQ:DP:AD:VAF:C:PS	1|0:17:58:20:0.345:P:92814
contig_104	374666	.	C	T	18	PASS	.	GT:GQ:DP:AD:VAF:C:PS	1|0:18:52:19:0.365:P:92814
contig_104	374677	.	C	T	17	PASS	.	GT:GQ:DP:AD:VAF:C:PS	1|0:17:52:17:0.327:P:92814
contig_104	377413	.	G	A	39.5	PASS	.	GT:GQ:DP:AD:VAF:C:PS	1|0:39:49:15:0.306122:DV:92814
contig_104	377499	.	TAA	T	17.6	PASS	.	GT:GQ:DP:AD:VAF:C:PS	1|0:18:51:13:0.254902:DV:92814
contig_104	377727	.	C	T	11.6	PASS	.	GT:GQ:DP:AD:VAF:C:PS	1|0:12:49:14:0.285714:DV:92814
contig_104	377777	.	T	C	23.8	PASS	.	GT:GQ:DP:AD:VAF:C:PS	1|0:24:54:15:0.277778:DV:92814
contig_104	377800	.	A	G	21.1	PASS	.	GT:GQ:DP:AD:VAF:C:PS	1|0:21:52:15:0.288462:DV:92814
contig_104	377946	.	TTAA	T	15	PASS	.	GT:GQ:DP:AD:VAF:C:PS	1|0:15:54:17:0.315:P:92814
contig_104	377994	.	G	A	17	PASS	.	GT:GQ:DP:AD:VAF:C:PS	1|0:17:53:18:0.34:P:92814
contig_104	378034	.	A	G	16	PASS	.	GT:GQ:DP:AD:VAF:C:PS	1|0:16:55:18:0.327:P:92814
contig_104	378127	.	A	G	16	PASS	.	GT:GQ:DP:AD:VAF:C:PS	1|0:16:57:20:0.351:P:92814
contig_104	379058	.	TA	T,TCA	29.7	PASS	.	GT:GQ:DP:AD:VAF:C	1/1:3:61:24,22:0.393443,0.360656:DV
contig_104	379409	.	C	T	20	PASS	.	GT:GQ:DP:AD:VAF:C:PS	1|0:20:57:22:0.386:P:92814
contig_104	379571	.	C	T	19	PASS	.	GT:GQ:DP:AD:VAF:C:PS	1|0:19:54:25:0.463:P:92814
contig_104	380840	.	T	C	18	PASS	.	GT:GQ:DP:AD:VAF:C:PS	0|1:18:61:29:0.475:P:92814
contig_104	380854	.	C	G	17	PASS	.	GT:GQ:DP:AD:VAF:C:PS	0|1:17:60:28:0.467:P:92814
contig_104	381104	.	C	T	21	PASS	.	GT:GQ:DP:AD:VAF:C:PS	0|1:21:62:27:0.435:P:92814
contig_104	382254	.	GTTAAATTT	G	11	PASS	.	GT:GQ:DP:AD:VAF:C:PS	0|1:11:53:22:0.415:P:92814
contig_104	382980	.	G	C	22	PASS	.	GT:GQ:DP:AD:VAF:C:PS	1|0:22:57:29:0.509:P:92814
contig_104	383265	.	A	T	19	PASS	.	GT:GQ:DP:AD:VAF:C:PS	0|1:19:54:21:0.389:P:92814
contig_104	384070	.	T	C	20	PASS	.	GT:GQ:DP:AD:VAF:C:PS	1|0:20:66:26:0.394:P:92814
contig_104	385284	.	G	A	24	PASS	.	GT:GQ:DP:AD:VAF:C:PS	1|0:24:59:23:0.39:P:92814
contig_104	385356	.	A	T	17	PASS	.	GT:GQ:DP:AD:VAF:C:PS	1|0:17:58:23:0.397:P:92814
contig_104	385412	.	G	A	23	PASS	.	GT:GQ:DP:AD:VAF:C:PS	1|0:23:57:23:0.404:P:92814
contig_104	385433	.	G	A	23	PASS	.	GT:GQ:DP:AD:VAF:C:PS	1|0:23:60:25:0.417:P:92814
contig_104	386030	.	T	C	21	PASS	.	GT:GQ:DP:AD:VAF:C:PS	1|0:21:56:20:0.357:P:92814
contig_104	386877	.	G	A	23	PASS	.	GT:GQ:DP:AD:VAF:C:PS	1|0:23:60:24:0.4:P:92814
contig_104	387680	.	C	T	20	PASS	.	GT:GQ:DP:AD:VAF:C:PS	1|0:20:63:28:0.444:P:92814
contig_104	387713	.	A	T	22	PASS	.	GT:GQ:DP:AD:VAF:C:PS	1|0:22:58:25:0.431:P:92814
contig_104	388088	.	A	G	20	PASS	.	GT:GQ:DP:AD:VAF:C:PS	0|1:20:59:28:0.475:P:92814
contig_104	388318	.	T	C	37	PASS	.	GT:GQ:DP:AD:VAF:C:PS	1|0:37:62:24:0.387097:DV:92814
contig_104	388328	.	T	C	19	PASS	.	GT:GQ:DP:AD:VAF:C:PS	1|0:19:64:27:0.422:P:92814
contig_104	388436	.	C	T	21	PASS	.	GT:GQ:DP:AD:VAF:C:PS	1|0:21:63:28:0.444:P:92814
contig_104	388738	.	TA	T	24.2	PASS	.	GT:GQ:DP:AD:VAF:C:PS	1|0:24:63:21:0.333333:DV:92814
contig_104	389457	.	G	A	22	PASS	.	GT:GQ:DP:AD:VAF:C:PS	1|0:22:56:25:0.446:P:92814
contig_104	390270	.	A	G	20	PASS	.	GT:GQ:DP:AD:VAF:C:PS	1|0:20:59:27:0.458:P:92814
contig_104	392383	.	GT	G	26.2	PASS	.	GT:GQ:DP:AD:VAF:C:PS	0|1:26:57:19:0.333333:DV:92814
contig_104	392485	.	G	A	17	PASS	.	GT:GQ:DP:AD:VAF:C:PS	1|0:17:52:17:0.327:P:92814
contig_104	392756	.	A	G	16	PASS	.	GT:GQ:DP:AD:VAF:C:PS	1|0:16:59:22:0.373:P:92814
contig_104	393372	.	C	T	19	PASS	.	GT:GQ:DP:AD:VAF:C:PS	1|0:19:57:19:0.333:P:92814
contig_104	393405	.	A	G	16	PASS	.	GT:GQ:DP:AD:VAF:C:PS	1|0:16:62:25:0.403:P:92814
contig_104	393466	.	A	T	20	PASS	.	GT:GQ:DP:AD:VAF:C:PS	1|0:20:59:24:0.407:P:92814
contig_104	393510	.	TAA	T	14	PASS	.	GT:GQ:DP:AD:VAF:C:PS	1|0:14:59:21:0.356:P:92814
contig_104	393696	.	AAT	A	15	PASS	.	GT:GQ:DP:AD:VAF:C:PS	1|0:15:54:18:0.333:P:92814
contig_104	393716	.	TACA	T	15	PASS	.	GT:GQ:DP:AD:VAF:C:PS	1|0:15:53:19:0.358:P:92814
contig_104	393739	.	T	C	29.6	PASS	.	GT:GQ:DP:AD:VAF:C:PS	1|0:30:51:18:0.352941:DV:92814
contig_104	393742	.	A	G	25.4	PASS	.	GT:GQ:DP:AD:VAF:C:PS	1|0:25:50:17:0.34:DV:92814
contig_104	393757	.	G	A	17	PASS	.	GT:GQ:DP:AD:VAF:C:PS	1|0:17:47:18:0.383:P:92814
contig_104	393768	.	A	C	16	PASS	.	GT:GQ:DP:AD:VAF:C:PS	1|0:16:51:18:0.353:P:92814
contig_104	393813	.	GA	G	0.4	refCall	.	GT:GQ:DP:AD:VAF:C	./.:11:48:13:0.270833:DV
contig_104	393964	.	A	G	17	PASS	.	GT:GQ:DP:AD:VAF:C:PS	1|0:17:44:15:0.341:P:92814
contig_104	394163	.	G	A	20	PASS	.	GT:GQ:DP:AD:VAF:C:PS	1|0:20:45:16:0.356:P:92814
contig_104	394423	.	C	G	18	PASS	.	GT:GQ:DP:AD:VAF:C:PS	1|0:18:46:17:0.37:P:92814
contig_104	394790	.	A	G	16	PASS	.	GT:GQ:DP:AD:VAF:C:PS	1|0:16:52:21:0.404:P:92814
contig_104	395934	.	G	GA	15	PASS	.	GT:GQ:DP:AD:VAF:C:PS	1|0:15:55:19:0.345:P:92814
contig_104	397315	.	C	A	16	PASS	.	GT:GQ:DP:AD:VAF:C:PS	1|0:16:58:19:0.328:P:92814
contig_104	397417	.	C	T	20	PASS	.	GT:GQ:DP:AD:VAF:C:PS	1|0:20:56:21:0.375:P:92814
contig_104	397504	.	G	A	22	PASS	.	GT:GQ:DP:AD:VAF:C:PS	1|0:22:56:22:0.393:P:92814
contig_104	399127	.	T	C	16	PASS	.	GT:GQ:DP:AD:VAF:C:PS	0|1:16:64:23:0.359:P:92814
contig_104	399238	.	C	T	19	PASS	.	GT:GQ:DP:AD:VAF:C:PS	1|0:19:62:27:0.435:P:92814
contig_104	399397	.	G	A	21	PASS	.	GT:GQ:DP:AD:VAF:C:PS	1|0:21:64:31:0.484:P:92814
contig_104	399792	.	CA	C	17.5	PASS	.	GT:GQ:DP:AD:VAF:C:PS	0|1:17:62:15:0.241935:DV:92814
contig_104	399957	.	G	A	20	PASS	.	GT:GQ:DP:AD:VAF:C:PS	0|1:20:59:28:0.475:P:92814
contig_104	400367	.	TA	T	6.5	PASS	.	GT:GQ:DP:AD:VAF:C	1/1:4:57:6:0.105263:DV
contig_104	400472	.	AAGTG	A	13	PASS	.	GT:GQ:DP:AD:VAF:C:PS	0|1:13:56:21:0.375:P:92814
contig_104	400903	.	G	A	19	PASS	.	GT:GQ:DP:AD:VAF:C:PS	0|1:19:55:23:0.418:P:92814
contig_104	401009	.	G	A	19	PASS	.	GT:GQ:DP:AD:VAF:C:PS	0|1:19:49:22:0.449:P:92814
contig_104	401027	.	C	T	19	PASS	.	GT:GQ:DP:AD:VAF:C:PS	0|1:19:54:23:0.426:P:92814
contig_104	401106	.	AAGAGAGAGAGAGAGAG	A	28.3	PASS	.	GT:GQ:DP:AD:VAF:C:PS	1|0:28:50:9:0.18:DV:92814
contig_104	401591	.	G	A	20	PASS	.	GT:GQ:DP:AD:VAF:C:PS	0|1:20:55:25:0.455:P:92814
contig_104	401684	.	G	A	19	PASS	.	GT:GQ:DP:AD:VAF:C:PS	0|1:19:58:24:0.414:P:92814
contig_104	402347	.	C	T	52.7	PASS	.	GT:GQ:DP:AD:VAF:C:PS	1|0:52:43:20:0.465116:DV:92814
contig_104	402354	.	C	G	44.6	PASS	.	GT:GQ:DP:AD:VAF:C:PS	1|0:45:39:15:0.384615:DV:92814
contig_104	402863	.	G	A	23	PASS	.	GT:GQ:DP:AD:VAF:C:PS	1|0:23:53:23:0.434:P:92814
contig_104	402990	.	A	G	16	PASS	.	GT:GQ:DP:AD:VAF:C:PS	0|1:16:54:24:0.444:P:92814
contig_104	403931	.	G	A	58	PASS	.	GT:GQ:DP:AD:VAF:C:PS	1|0:58:47:21:0.446809:DV:92814
contig_104	403937	.	T	C	68.4	PASS	.	GT:GQ:DP:AD:VAF:C:PS	0|1:67:47:24:0.510638:DV:92814
contig_104	404641	.	A	G	56.1	PASS	.	GT:GQ:DP:AD:VAF:C:PS	0|1:54:41:17:0.414634:DV:92814
contig_104	404642	.	C	A	57.7	PASS	.	GT:GQ:DP:AD:VAF:C:PS	0|1:56:41:17:0.414634:DV:92814
contig_104	404657	.	T	C	99	PASS	.	GT:GQ:DP:AD:VAF:C:PS	0|1:99:46:23:0.5:DV:92814
contig_104	404664	.	T	C	51.6	PASS	.	GT:GQ:DP:AD:VAF:C	0/1:51:45:19:0.422222:DV
contig_104	404674	.	C	T	58.7	PASS	.	GT:GQ:DP:AD:VAF:C	0/1:56:47:21:0.446809:DV
contig_104	404677	.	T	G	61	PASS	.	GT:GQ:DP:AD:VAF:C	0/1:60:47:21:0.446809:DV
contig_104	404684	.	T	C	71.1	PASS	.	GT:GQ:DP:AD:VAF:C:PS	0|1:67:49:23:0.469388:DV:92814
contig_104	405281	.	A	G	17	PASS	.	GT:GQ:DP:AD:VAF:C:PS	1|0:17:43:14:0.326:P:92814
contig_104	405967	.	C	T	19	PASS	.	GT:GQ:DP:AD:VAF:C:PS	1|0:19:42:16:0.381:P:92814
contig_104	406645	.	A	G	21.2	PASS	.	GT:GQ:DP:AD:VAF:C	0/1:21:43:11:0.255814:DV
contig_104	406784	.	T	A	0.5	refCall	.	GT:GQ:DP:AD:VAF:C	./.:10:52:10:0.192308:DV
contig_104	406809	.	T	C	13.8	PASS	.	GT:GQ:DP:AD:VAF:C	0/1:14:50:12:0.24:DV
contig_104	406813	.	C	CCA	28.8	PASS	.	GT:GQ:DP:AD:VAF:C:PS	1|0:29:45:14:0.311111:DV:92814
contig_104	406982	.	TA	T	26.8	PASS	.	GT:GQ:DP:AD:VAF:C:PS	1|0:21:51:22:0.431373:DV:406981
contig_104	406985	.	AC	A	40.3	PASS	.	GT:GQ:DP:AD:VAF:C:PS	0|1:13:48:22:0.458333:DV:406984
contig_104	407002	.	A	G	27.6	PASS	.	GT:GQ:DP:AD:VAF:C	0/1:28:46:13:0.282609:DV
contig_104	407005	.	G	A	30.8	PASS	.	GT:GQ:DP:AD:VAF:C	0/1:31:45:19:0.422222:DV
contig_104	407091	.	T	A	20	PASS	.	GT:GQ:DP:AD:VAF:C	0/1:20:43:16:0.372:P
contig_104	407123	.	G	A	20.3	PASS	.	GT:GQ:DP:AD:VAF:C	0/1:20:46:19:0.413043:DV
contig_104	407130	.	A	G	16	PASS	.	GT:GQ:DP:AD:VAF:C:PS	0|1:16:46:21:0.457:P:407129
contig_104	407149	.	G	A	20	PASS	.	GT:GQ:DP:AD:VAF:C	0/1:20:48:21:0.438:P
contig_104	407287	.	A	G	20	PASS	.	GT:GQ:DP:AD:VAF:C:PS	0|1:20:49:23:0.469:P:407286
contig_104	407407	.	G	A	20	PASS	.	GT:GQ:DP:AD:VAF:C:PS	0|1:20:48:22:0.458:P:407406
contig_104	407423	.	C	T	17	PASS	.	GT:GQ:DP:AD:VAF:C	0/1:17:48:21:0.438:P
contig_104	407565	.	T	C	18	PASS	.	GT:GQ:DP:AD:VAF:C:PS	0|1:18:49:25:0.51:P:407564
contig_104	407780	.	C	T	18	PASS	.	GT:GQ:DP:AD:VAF:C	0/1:18:45:17:0.378:P
contig_104	407792	.	T	C	50.4	PASS	.	GT:GQ:DP:AD:VAF:C	0/1:50:49:23:0.469388:DV
contig_104	407795	.	TCAGG	T	13	PASS	.	GT:GQ:DP:AD:VAF:C:PS	1|0:13:51:21:0.412:P:407794
contig_104	407853	.	G	A	20	PASS	.	GT:GQ:DP:AD:VAF:C:PS	0|1:20:50:25:0.5:P:407852
contig_104	407896	.	A	G	21	PASS	.	GT:GQ:DP:AD:VAF:C	0/1:21:52:24:0.462:P
contig_104	407982	.	T	C	20	PASS	.	GT:GQ:DP:AD:VAF:C	0/1:20:53:23:0.434:P
contig_104	408150	.	CGG	C	16	PASS	.	GT:GQ:DP:AD:VAF:C:PS	1|0:16:56:24:0.429:P:408149
contig_104	408463	.	CT	C	1.7	refCall	.	GT:GQ:DP:AD:VAF:C	./.:5:57:17:0.298246:DV
contig_104	408469	.	TC	T	12.1	PASS	.	GT:GQ:DP:AD:VAF:C:PS	0|1:12:51:16:0.313726:DV:408468
contig_104	408679	.	G	A	22	PASS	.	GT:GQ:DP:AD:VAF:C:PS	0|1:22:63:32:0.508:P:408678
contig_104	408704	.	CTA	C	19	PASS	.	GT:GQ:DP:AD:VAF:C:PS	0|1:19:62:26:0.419:P:408703
contig_104	408742	.	A	G	21	PASS	.	GT:GQ:DP:AD:VAF:C:PS	1|0:21:63:31:0.492:P:408741
contig_104	408781	.	TGGAA	T	20	PASS	.	GT:GQ:DP:AD:VAF:C:PS	0|1:20:63:29:0.46:P:408780
contig_104	408866	.	A	C	0.5	refCall	.	GT:GQ:DP:AD:VAF:C	./.:10:40:12:0.3:DV
contig_104	408870	.	G	C	18.4	PASS	.	GT:GQ:DP:AD:VAF:C:PS	1|0:18:50:14:0.28:DV:408869
contig_104	409236	.	G	A	47	PASS	.	GT:GQ:DP:AD:VAF:C:PS	1|0:45:58:27:0.465517:DV:409235
contig_104	409238	.	C	A	54.6	PASS	.	GT:GQ:DP:AD:VAF:C:PS	1|0:54:62:30:0.483871:DV:409237
contig_104	409251	.	C	T	23	PASS	.	GT:GQ:DP:AD:VAF:C:PS	1|0:23:60:29:0.483:P:409250
contig_104	409828	.	C	T	18	PASS	.	GT:GQ:DP:AD:VAF:C:PS	0|1:18:49:20:0.408:P:409827
contig_104	409998	.	T	C	53.5	PASS	.	GT:GQ:DP:AD:VAF:C:PS	0|1:51:59:32:0.542373:DV:409997
contig_104	410015	.	ATATCTTTATACTT	A	7.2	PASS	.	GT:GQ:DP:AD:VAF:C:PS	0|1:7:55:25:0.454545:DV:409997
contig_104	410020	.	T	A	40.3	PASS	.	GT:GQ:DP:AD:VAF:C	0/1:36:28:27:0.964286:DV
contig_104	410069	.	ATG	A	20	PASS	.	GT:GQ:DP:AD:VAF:C:PS	1|0:20:58:25:0.431:P:409997
contig_104	410216	.	CA	C	21	PASS	.	GT:GQ:DP:AD:VAF:C:PS	1|0:21:59:27:0.458:P:409997
contig_104	410373	.	T	G	21	PASS	.	GT:GQ:DP:AD:VAF:C:PS	1|0:21:59:28:0.475:P:409997
contig_104	410687	.	T	A	21	PASS	.	GT:GQ:DP:AD:VAF:C:PS	1|0:21:57:26:0.456:P:409997
contig_104	410940	.	G	A	23	PASS	.	GT:GQ:DP:AD:VAF:C:PS	1|0:23:58:29:0.5:P:409997
contig_104	411408	.	AG	A	11	PASS	.	GT:GQ:DP:AD:VAF:C:PS	1|0:11:47:14:0.298:P:409997
contig_104	411498	.	C	T	22	PASS	.	GT:GQ:DP:AD:VAF:C:PS	1|0:22:55:24:0.436:P:409997
contig_104	411719	.	TC	TACC,T	51.5	PASS	.	GT:GQ:DP:AD:VAF:C:PS	2|1:24:57:22,31:0.385965,0.54386:DV:409997
contig_104	411722	.	G	C	49	PASS	.	GT:GQ:DP:AD:VAF:C:PS	0|1:49:56:22:0.392857:DV:409997
contig_104	412292	.	T	C	99	PASS	.	GT:GQ:DP:AD:VAF:C:PS	0|1:99:66:28:0.424242:DV:409997
contig_104	412301	.	C	T	54.7	PASS	.	GT:GQ:DP:AD:VAF:C:PS	1|0:53:64:30:0.46875:DV:409997
contig_104	412308	.	A	G	65.3	PASS	.	GT:GQ:DP:AD:VAF:C:PS	0|1:65:67:29:0.432836:DV:409997
contig_104	413386	.	G	A	16	PASS	.	GT:GQ:DP:AD:VAF:C:PS	0|1:16:62:27:0.435:P:409997
contig_104	413395	.	T	C	17	PASS	.	GT:GQ:DP:AD:VAF:C:PS	0|1:17:62:26:0.419:P:409997
contig_104	413626	.	T	G	20	PASS	.	GT:GQ:DP:AD:VAF:C:PS	0|1:20:60:26:0.433:P:409997
contig_104	414529	.	AAATAT	A	11	PASS	.	GT:GQ:DP:AD:VAF:C:PS	1|0:11:55:20:0.364:P:409997
contig_104	414953	.	A	G	19	PASS	.	GT:GQ:DP:AD:VAF:C:PS	1|0:19:60:25:0.417:P:409997
contig_104	414969	.	T	C	18	PASS	.	GT:GQ:DP:AD:VAF:C:PS	1|0:18:58:25:0.431:P:409997
contig_104	414985	.	G	C	17	PASS	.	GT:GQ:DP:AD:VAF:C:PS	1|0:17:56:26:0.464:P:409997
contig_104	414994	.	C	T	17	PASS	.	GT:GQ:DP:AD:VAF:C:PS	0|1:17:59:28:0.475:P:409997
contig_104	415017	.	G	A	24	PASS	.	GT:GQ:DP:AD:VAF:C:PS	1|0:24:58:25:0.431:P:409997
contig_104	415155	.	A	G	17	PASS	.	GT:GQ:DP:AD:VAF:C:PS	0|1:17:58:28:0.483:P:409997
contig_104	415570	.	TTTTA	T	17	PASS	.	GT:GQ:DP:AD:VAF:C:PS	1|0:17:68:31:0.456:P:409997
contig_104	416397	.	G	A	17	PASS	.	GT:GQ:DP:AD:VAF:C:PS	0|1:17:59:28:0.475:P:409997
contig_104	417220	.	A	G	16	PASS	.	GT:GQ:DP:AD:VAF:C:PS	1|0:16:45:22:0.489:P:409997
contig_104	417389	.	A	G	55.3	PASS	.	GT:GQ:DP:AD:VAF:C:PS	1|0:55:48:22:0.458333:DV:409997
contig_104	419341	.	TAA	T	16	PASS	.	GT:GQ:DP:AD:VAF:C:PS	1|0:16:52:25:0.481:P:409997
contig_104	420887	.	A	G	20	PASS	.	GT:GQ:DP:AD:VAF:C:PS	0|1:20:65:28:0.431:P:409997
contig_104	421848	.	A	G	21	PASS	.	GT:GQ:DP:AD:VAF:C:PS	1|0:21:67:34:0.507:P:409997
contig_104	421926	.	T	C	20	PASS	.	GT:GQ:DP:AD:VAF:C:PS	1|0:20:64:28:0.438:P:409997
contig_104	422167	.	AAC	A	17	PASS	.	GT:GQ:DP:AD:VAF:C:PS	0|1:17:60:27:0.45:P:409997
contig_104	422247	.	G	A	18	PASS	.	GT:GQ:DP:AD:VAF:C:PS	0|1:18:64:29:0.453:P:409997
contig_104	422336	.	T	G	23.7	PASS	.	GT:GQ:DP:AD:VAF:C:PS	0|1:24:53:18:0.339623:DV:409997
contig_104	422337	.	G	A	27.1	PASS	.	GT:GQ:DP:AD:VAF:C:PS	0|1:27:54:18:0.333333:DV:409997
contig_104	422354	.	A	G	18	PASS	.	GT:GQ:DP:AD:VAF:C:PS	0|1:18:64:28:0.438:P:409997
contig_104	422429	.	CCT	C	24.6	PASS	.	GT:GQ:DP:AD:VAF:C:PS	0|1:25:58:18:0.310345:DV:409997
contig_104	422479	.	A	T	20	PASS	.	GT:GQ:DP:AD:VAF:C:PS	0|1:20:70:31:0.443:P:409997
contig_104	422518	.	AT	A	16.7	PASS	.	GT:GQ:DP:AD:VAF:C:PS	0|1:17:71:24:0.338028:DV:409997
contig_104	422829	.	CT	C	1.5	refCall	.	GT:GQ:DP:AD:VAF:C	./.:5:69:12:0.173913:DV
contig_104	423024	.	A	G	3.1	PASS	.	GT:GQ:DP:AD:VAF:C	1/1:3:63:21:0.333333:DV
contig_104	423100	.	T	C	21	PASS	.	GT:GQ:DP:AD:VAF:C:PS	1|0:21:68:29:0.426:P:409997
contig_104	423225	.	A	G	20	PASS	.	GT:GQ:DP:AD:VAF:C:PS	1|0:20:71:35:0.493:P:409997
contig_104	424846	.	A	G	19	PASS	.	GT:GQ:DP:AD:VAF:C:PS	0|1:19:70:33:0.471:P:409997
contig_104	426376	.	TG	T	58.7	PASS	.	GT:GQ:DP:AD:VAF:C:PS	1|0:55:55:29:0.527273:DV:409997
contig_104	426378	.	G	GCGAAC	59.4	PASS	.	GT:GQ:DP:AD:VAF:C:PS	0|1:56:55:20:0.363636:DV:409997
contig_104	426660	.	TAA	T	2.2	refCall	.	GT:GQ:DP:AD:VAF:C	./.:4:52:7:0.134615:DV
contig_104	426730	.	T	G	17	PASS	.	GT:GQ:DP:AD:VAF:C:PS	0|1:17:54:22:0.407:P:409997
contig_104	427179	.	G	A	22	PASS	.	GT:GQ:DP:AD:VAF:C:PS	0|1:22:57:27:0.474:P:409997
contig_104	429510	.	AG	A	2.7	refCall	.	GT:GQ:DP:AD:VAF:C	./.:3:59:9:0.152542:DV
contig_104	429691	.	G	A	20	PASS	.	GT:GQ:DP:AD:VAF:C:PS	1|0:20:58:24:0.414:P:409997
contig_104	429967	.	T	A	18	PASS	.	GT:GQ:DP:AD:VAF:C:PS	1|0:18:54:18:0.333:P:409997
contig_104	429980	.	CT	C	16	PASS	.	GT:GQ:DP:AD:VAF:C:PS	0|1:16:56:32:0.571:P:409997
contig_104	430012	.	C	T	49.1	PASS	.	GT:GQ:DP:AD:VAF:C:PS	1|0:49:53:18:0.339623:DV:409997
contig_104	430193	.	C	T	18	PASS	.	GT:GQ:DP:AD:VAF:C:PS	1|0:18:50:20:0.4:P:409997
contig_104	430307	.	C	T	16	PASS	.	GT:GQ:DP:AD:VAF:C:PS	1|0:16:53:23:0.434:P:409997
contig_104	430320	.	A	G	19	PASS	.	GT:GQ:DP:AD:VAF:C:PS	0|1:19:53:26:0.491:P:409997
contig_104	430374	.	G	T	21	PASS	.	GT:GQ:DP:AD:VAF:C:PS	1|0:21:53:20:0.377:P:409997
contig_104	430846	.	T	A	19	PASS	.	GT:GQ:DP:AD:VAF:C:PS	1|0:19:55:24:0.436:P:409997
contig_104	430923	.	G	A	19	PASS	.	GT:GQ:DP:AD:VAF:C:PS	1|0:19:54:23:0.426:P:409997
contig_104	431045	.	G	A	22	PASS	.	GT:GQ:DP:AD:VAF:C:PS	1|0:22:49:20:0.408:P:409997
contig_104	431348	.	T	C	16	PASS	.	GT:GQ:DP:AD:VAF:C:PS	1|0:16:49:16:0.327:P:409997
contig_104	431995	.	T	C	43.2	PASS	.	GT:GQ:DP:AD:VAF:C:PS	1|0:43:54:16:0.296296:DV:409997
contig_104	432148	.	C	A	19	PASS	.	GT:GQ:DP:AD:VAF:C:PS	1|0:19:54:19:0.352:P:409997
contig_104	432578	.	T	G	21	PASS	.	GT:GQ:DP:AD:VAF:C:PS	1|0:21:62:27:0.435:P:409997
contig_104	432972	.	C	T	16	PASS	.	GT:GQ:DP:AD:VAF:C:PS	1|0:16:62:31:0.5:P:409997
contig_104	433594	.	C	T	18	PASS	.	GT:GQ:DP:AD:VAF:C:PS	1|0:18:64:31:0.484:P:409997
contig_104	435284	.	A	G	65.3	PASS	.	GT:GQ:DP:AD:VAF:C:PS	0|1:65:66:34:0.515152:DV:409997
contig_104	436445	.	T	C	21	PASS	.	GT:GQ:DP:AD:VAF:C:PS	1|0:21:67:28:0.418:P:409997
contig_104	436520	.	C	T	46.1	PASS	.	GT:GQ:DP:AD:VAF:C:PS	1|0:46:67:33:0.492537:DV:409997
contig_104	436525	.	A	G	54	PASS	.	GT:GQ:DP:AD:VAF:C:PS	1|0:54:69:33:0.478261:DV:409997
contig_104	436613	.	A	G	45.2	PASS	.	GT:GQ:DP:AD:VAF:C:PS	0|1:44:68:24:0.352941:DV:409997
contig_104	436617	.	T	C	58.2	PASS	.	GT:GQ:DP:AD:VAF:C:PS	0|1:51:65:29:0.446154:DV:409997
contig_104	437632	.	A	C	16	PASS	.	GT:GQ:DP:AD:VAF:C:PS	0|1:16:55:21:0.382:P:409997
contig_104	438022	.	G	C	19	PASS	.	GT:GQ:DP:AD:VAF:C:PS	0|1:19:55:22:0.4:P:409997
contig_104	438226	.	T	C	19	PASS	.	GT:GQ:DP:AD:VAF:C:PS	0|1:19:56:24:0.429:P:409997
contig_104	440074	.	T	C	38.1	PASS	.	GT:GQ:DP:AD:VAF:C:PS	0|1:38:50:21:0.42:DV:409997
contig_104	440076	.	ACTATT	A	20.5	PASS	.	GT:GQ:DP:AD:VAF:C:PS	0|1:20:51:20:0.392157:DV:409997
contig_104	440098	.	C	T	42.6	PASS	.	GT:GQ:DP:AD:VAF:C:PS	0|1:43:51:22:0.431373:DV:409997
contig_104	440108	.	C	T	29.7	PASS	.	GT:GQ:DP:AD:VAF:C:PS	0|1:30:51:20:0.392157:DV:409997
contig_104	440140	.	G	GTAAAA	9.5	PASS	.	GT:GQ:DP:AD:VAF:C:PS	0|1:9:52:17:0.326923:DV:409997
contig_104	440149	.	A	G	35.9	PASS	.	GT:GQ:DP:AD:VAF:C:PS	0|1:36:48:19:0.395833:DV:409997
contig_104	440173	.	C	T	19	PASS	.	GT:GQ:DP:AD:VAF:C:PS	0|1:19:46:18:0.391:P:409997
contig_104	440212	.	C	T	18	PASS	.	GT:GQ:DP:AD:VAF:C:PS	0|1:18:52:21:0.404:P:409997
contig_104	440274	.	TAGAG	T	16	PASS	.	GT:GQ:DP:AD:VAF:C:PS	0|1:16:50:21:0.42:P:409997
contig_104	440445	.	G	A	17	PASS	.	GT:GQ:DP:AD:VAF:C:PS	0|1:17:50:21:0.42:P:409997
contig_104	441027	.	G	A	17	PASS	.	GT:GQ:DP:AD:VAF:C:PS	0|1:17:44:21:0.477:P:409997
contig_104	441887	.	CGATAACGCGGTTGATAACGCGCGG	C	68.5	PASS	.	GT:GQ:DP:AD:VAF:C:PS	0|1:58:54:19:0.351852:DV:409997
contig_104	442459	.	GTC	G	31.6	PASS	.	GT:GQ:DP:AD:VAF:C:PS	1|0:22:54:15:0.277778:DV:409997
contig_104	442950	.	T	C	65.3	PASS	.	GT:GQ:DP:AD:VAF:C:PS	0|1:65:56:20:0.357143:DV:409997
contig_104	443132	.	T	C	17	PASS	.	GT:GQ:DP:AD:VAF:C:PS	0|1:17:48:18:0.375:P:409997
contig_104	443176	.	C	A	19	PASS	.	GT:GQ:DP:AD:VAF:C:PS	0|1:19:52:22:0.423:P:409997
contig_104	443200	.	GAACTC	G	11	PASS	.	GT:GQ:DP:AD:VAF:C:PS	0|1:11:49:17:0.347:P:409997
contig_104	443700	.	A	G	18	PASS	.	GT:GQ:DP:AD:VAF:C:PS	0|1:18:60:24:0.4:P:409997
contig_104	444025	.	G	A	16	PASS	.	GT:GQ:DP:AD:VAF:C:PS	0|1:16:60:24:0.4:P:409997
contig_104	444087	.	T	C	19	PASS	.	GT:GQ:DP:AD:VAF:C:PS	0|1:19:58:27:0.466:P:409997
contig_104	444110	.	T	C	18	PASS	.	GT:GQ:DP:AD:VAF:C:PS	0|1:18:58:24:0.414:P:409997
contig_104	444299	.	T	C	65.3	PASS	.	GT:GQ:DP:AD:VAF:C:PS	0|1:65:59:23:0.38983:DV:409997
contig_104	444870	.	C	T	20	PASS	.	GT:GQ:DP:AD:VAF:C:PS	0|1:20:51:24:0.471:P:409997
contig_104	445080	.	C	G	16	PASS	.	GT:GQ:DP:AD:VAF:C:PS	0|1:16:52:21:0.404:P:409997
contig_104	445235	.	C	G	19	PASS	.	GT:GQ:DP:AD:VAF:C:PS	0|1:19:54:22:0.407:P:409997
contig_104	446014	.	GTT	GT,G	8.7	PASS	.	GT:GQ:DP:AD:VAF:C:PS	0|2:2:56:10,6:0.178571,0.107143:DV:409997
contig_104	448267	.	CGCA	C	20.2	PASS	.	GT:GQ:DP:AD:VAF:C:PS	1|0:20:46:20:0.434783:DV:409997
contig_104	448272	.	T	C	29	PASS	.	GT:GQ:DP:AD:VAF:C:PS	1|0:29:46:21:0.456522:DV:409997
contig_104	448379	.	A	T	18	PASS	.	GT:GQ:DP:AD:VAF:C:PS	0|1:18:51:21:0.412:P:409997
contig_104	448480	.	TAA	T	15	PASS	.	GT:GQ:DP:AD:VAF:C:PS	0|1:15:50:20:0.4:P:409997
contig_104	449060	.	G	A	28.6	PASS	.	GT:GQ:DP:AD:VAF:C:PS	0|1:29:46:9:0.195652:DV:409997
contig_104	449092	.	A	G	17	PASS	.	GT:GQ:DP:AD:VAF:C:PS	0|1:17:54:19:0.352:P:409997
contig_104	449639	.	T	C	42.4	PASS	.	GT:GQ:DP:AD:VAF:C:PS	0|1:42:57:18:0.315789:DV:409997
contig_104	449680	.	A	C	44	PASS	.	GT:GQ:DP:AD:VAF:C:PS	0|1:44:52:15:0.288462:DV:409997
contig_104	449803	.	C	CT	9.8	PASS	.	GT:GQ:DP:AD:VAF:C:PS	1|0:10:60:12:0.2:DV:409997
contig_104	449810	.	T	TA	15.3	PASS	.	GT:GQ:DP:AD:VAF:C:PS	0|1:15:59:8:0.135593:DV:409997
contig_104	449957	.	C	G	50.8	PASS	.	GT:GQ:DP:AD:VAF:C:PS	0|1:51:57:18:0.315789:DV:409997
contig_104	449998	.	C	T	51	PASS	.	GT:GQ:DP:AD:VAF:C:PS	0|1:51:57:20:0.350877:DV:409997
contig_104	450309	.	T	C	39.8	PASS	.	GT:GQ:DP:AD:VAF:C:PS	0|1:40:61:21:0.344262:DV:409997
contig_104	450315	.	T	G	43	PASS	.	GT:GQ:DP:AD:VAF:C:PS	0|1:43:57:18:0.315789:DV:409997
contig_104	450336	.	GGAGA	G	24.8	PASS	.	GT:GQ:DP:AD:VAF:C:PS	0|1:25:55:8:0.145455:DV:409997
contig_104	450487	.	C	A	54.6	PASS	.	GT:GQ:DP:AD:VAF:C:PS	0|1:55:59:19:0.322034:DV:409997
contig_104	452131	.	A	G	16	PASS	.	GT:GQ:DP:AD:VAF:C:PS	0|1:16:62:22:0.355:P:409997
contig_104	452603	.	C	A	18	PASS	.	GT:GQ:DP:AD:VAF:C:PS	0|1:18:59:21:0.356:P:409997
contig_104	452660	.	C	T	18	PASS	.	GT:GQ:DP:AD:VAF:C:PS	0|1:18:56:22:0.393:P:409997
contig_104	453203	.	TCC	T	33.7	PASS	.	GT:GQ:DP:AD:VAF:C:PS	0|1:34:52:15:0.288462:DV:409997
contig_104	453464	.	A	G	19	PASS	.	GT:GQ:DP:AD:VAF:C:PS	0|1:19:46:19:0.413:P:409997
contig_104	453522	.	TTTTAATTCATTTA	T	0.3	refCall	.	GT:GQ:DP:AD:VAF:C	./.:12:45:9:0.2:DV
contig_104	453538	.	AGGT	A	0.5	refCall	.	GT:GQ:DP:AD:VAF:C	./.:10:38:10:0.263158:DV
contig_104	454945	.	G	A	21	PASS	.	GT:GQ:DP:AD:VAF:C:PS	0|1:21:52:23:0.442:P:409997
contig_104	455040	.	A	G	19	PASS	.	GT:GQ:DP:AD:VAF:C:PS	0|1:19:55:24:0.436:P:409997
contig_104	455283	.	T	C	59.9	PASS	.	GT:GQ:DP:AD:VAF:C:PS	0|1:60:54:23:0.425926:DV:409997
contig_104	456138	.	T	C	19	PASS	.	GT:GQ:DP:AD:VAF:C:PS	0|1:19:45:18:0.4:P:409997
contig_104	456686	.	TGA	T	19.1	PASS	.	GT:GQ:DP:AD:VAF:C:PS	0|1:19:45:16:0.355556:DV:409997
contig_104	456694	.	A	G	35.4	PASS	.	GT:GQ:DP:AD:VAF:C:PS	1|0:35:46:18:0.391304:DV:409997
contig_104	457329	.	A	C	21	PASS	.	GT:GQ:DP:AD:VAF:C:PS	1|0:21:62:29:0.468:P:409997
contig_104	457548	.	T	C	20	PASS	.	GT:GQ:DP:AD:VAF:C:PS	0|1:20:60:27:0.45:P:409997
contig_104	457629	.	T	C	19	PASS	.	GT:GQ:DP:AD:VAF:C:PS	1|0:19:65:31:0.477:P:409997
contig_104	458170	.	A	G	20	PASS	.	GT:GQ:DP:AD:VAF:C:PS	1|0:20:66:28:0.424:P:409997
contig_104	458215	.	G	A	23	PASS	.	GT:GQ:DP:AD:VAF:C:PS	1|0:23:60:25:0.417:P:409997
contig_104	458305	.	A	C	20	PASS	.	GT:GQ:DP:AD:VAF:C:PS	1|0:20:62:25:0.403:P:409997
contig_104	460337	.	C	T	18	PASS	.	GT:GQ:DP:AD:VAF:C:PS	1|0:18:55:23:0.418:P:409997
contig_104	460534	.	TG	T,TAG	59.1	PASS	.	GT:GQ:DP:AD:VAF:C:PS	2|1:30:53:32,16:0.603774,0.301887:DV:409997
contig_104	461192	.	CT	C	0.1	refCall	.	GT:GQ:DP:AD:VAF:C	./.:18:45:12:0.266667:DV
contig_104	461639	.	A	G	16	PASS	.	GT:GQ:DP:AD:VAF:C:PS	1|0:16:33:12:0.364:P:409997
contig_104	461735	.	T	C	16	PASS	.	GT:GQ:DP:AD:VAF:C:PS	0|1:16:32:17:0.531:P:409997
contig_104	461897	.	T	C	22.9	PASS	.	GT:GQ:DP:AD:VAF:C:PS	1|0:23:31:10:0.322581:DV:409997
contig_104	462120	.	G	A	19	PASS	.	GT:GQ:DP:AD:VAF:C:PS	1|0:19:25:8:0.32:P:409997
contig_104	463864	.	T	C	6.7	PASS	.	GT:GQ:DP:AD:VAF:C:PS	1|0:7:19:4:0.210526:DV:409997
contig_104	473960	.	C	T	3.8	PASS	.	GT:GQ:DP:AD:VAF:C:PS	1|0:4:3:2:0.666667:DV:473959
contig_104	474128	.	A	AT	6.8	PASS	.	GT:GQ:DP:AD:VAF:C	1/1:4:4:4:1:DV
contig_104	474132	.	A	ACGCT	8.3	PASS	.	GT:GQ:DP:AD:VAF:C	1/1:5:4:4:1:DV
contig_104	474136	.	C	T	7.7	PASS	.	GT:GQ:DP:AD:VAF:C	1/1:4:4:4:1:DV
contig_104	474139	.	C	G	0.8	refCall	.	GT:GQ:DP:AD:VAF:C	./.:8:4:2:0.5:DV
contig_104	474392	.	A	C	17	PASS	.	GT:GQ:DP:AD:VAF:C:PS	1|0:17:7:3:0.429:P:473959
contig_104	475556	.	G	A	16	PASS	.	GT:GQ:DP:AD:VAF:C:PS	1|0:16:25:11:0.44:P:473959
contig_104	475987	.	T	C	16	PASS	.	GT:GQ:DP:AD:VAF:C:PS	1|0:16:39:16:0.41:P:473959
contig_104	476194	.	TA	T	0.2	refCall	.	GT:GQ:DP:AD:VAF:C	./.:13:41:7:0.170732:DV
contig_104	476342	.	C	T	18	PASS	.	GT:GQ:DP:AD:VAF:C:PS	1|0:18:42:17:0.405:P:473959
contig_104	476576	.	T	C	16	PASS	.	GT:GQ:DP:AD:VAF:C:PS	1|0:16:43:16:0.372:P:473959
contig_104	477194	.	A	G	18	PASS	.	GT:GQ:DP:AD:VAF:C:PS	1|0:18:48:23:0.479:P:473959
contig_104	477672	.	A	G	21	PASS	.	GT:GQ:DP:AD:VAF:C:PS	0|1:21:48:24:0.5:P:473959
contig_104	478113	.	A	AC	14.9	PASS	.	GT:GQ:DP:AD:VAF:C	1/1:15:44:35:0.795455:DV
contig_104	478115	.	G	GTT	27.5	PASS	.	GT:GQ:DP:AD:VAF:C	1/1:27:44:33:0.75:DV
contig_104	478118	.	A	AC	29.6	PASS	.	GT:GQ:DP:AD:VAF:C	1/1:29:44:36:0.818182:DV
contig_104	478123	.	G	GGATCTC	44.4	PASS	.	GT:GQ:DP:AD:VAF:C	1/1:44:46:24:0.521739:DV
contig_104	478818	.	T	C	17	PASS	.	GT:GQ:DP:AD:VAF:C:PS	1|0:17:49:23:0.469:P:473959
contig_104	479256	.	C	T	20	PASS	.	GT:GQ:DP:AD:VAF:C:PS	0|1:20:45:21:0.467:P:473959
contig_104	479312	.	G	GT	22.5	PASS	.	GT:GQ:DP:AD:VAF:C:PS	1|0:22:46:10:0.217391:DV:473959
contig_104	479344	.	A	G	5.7	PASS	.	GT:GQ:DP:AD:VAF:C	0/1:5:49:14:0.285714:DV
contig_104	479382	.	G	A	20	PASS	.	GT:GQ:DP:AD:VAF:C:PS	1|0:20:48:22:0.458:P:473959
contig_104	479399	.	G	A	20	PASS	.	GT:GQ:DP:AD:VAF:C:PS	0|1:20:45:21:0.467:P:473959
contig_104	479603	.	T	A	19	PASS	.	GT:GQ:DP:AD:VAF:C:PS	1|0:19:50:23:0.46:P:473959
contig_104	479722	.	G	A	19	PASS	.	GT:GQ:DP:AD:VAF:C:PS	0|1:19:51:26:0.51:P:473959
contig_104	480272	.	T	C	18	PASS	.	GT:GQ:DP:AD:VAF:C:PS	1|0:18:51:24:0.471:P:473959
contig_104	482379	.	C	T	21	PASS	.	GT:GQ:DP:AD:VAF:C:PS	0|1:21:58:28:0.483:P:473959
contig_104	482460	.	A	G	19	PASS	.	GT:GQ:DP:AD:VAF:C:PS	0|1:19:59:24:0.407:P:473959
contig_104	483228	.	A	G	18	PASS	.	GT:GQ:DP:AD:VAF:C:PS	0|1:18:41:14:0.341:P:473959
contig_104	484389	.	A	G	2	refCall	.	GT:GQ:DP:AD:VAF:C	./.:4:29:10:0.344828:DV
contig_104	486569	.	A	G	7.7	PASS	.	GT:GQ:DP:AD:VAF:C:PS	1|0:8:7:3:0.428571:DV:473959
contig_104	487967	.	GATTAATCATTATACT	G	6.2	PASS	.	GT:GQ:DP:AD:VAF:C:PS	1|0:3:4:2:0.5:DV:473959
contig_104	488313	.	C	T	2.8	refCall	.	GT:GQ:DP:AD:VAF:C	./.:3:4:2:0.5:DV
contig_1040	528	.	T	C	0.7	refCall	.	GT:GQ:DP:AD:VAF:C	./.:8:14:7:0.5:DV
contig_1040	683	.	TA	T	1.8	refCall	.	GT:GQ:DP:AD:VAF:C	./.:5:18:7:0.388889:DV
contig_1040	811	.	A	T	0.1	refCall	.	GT:GQ:DP:AD:VAF:C	./.:19:18:3:0.166667:DV
contig_1040	891	.	G	T	0.1	refCall	.	GT:GQ:DP:AD:VAF:C	./.:16:20:0:0:DV
contig_1040	1035	.	T	A	1.7	refCall	.	GT:GQ:DP:AD:VAF:C	./.:5:23:7:0.304348:DV
contig_1040	1386	.	T	A	1.8	refCall	.	GT:GQ:DP:AD:VAF:C	./.:5:33:12:0.363636:DV
contig_1040	1442	.	C	T	11.7	PASS	.	GT:GQ:DP:AD:VAF:C:PS	0|1:12:49:20:0.408163:DV:1441
contig_1040	1472	.	CCTT	C	0.3	refCall	.	GT:GQ:DP:AD:VAF:C	./.:12:46:10:0.217391:DV
contig_1040	1655	.	T	C	0.3	refCall	.	GT:GQ:DP:AD:VAF:C	./.:12:57:10:0.175439:DV
contig_1040	1675	.	C	A	18.1	PASS	.	GT:GQ:DP:AD:VAF:C:PS	0|1:18:56:22:0.392857:DV:1441
contig_1040	1687	.	C	T	19.4	PASS	.	GT:GQ:DP:AD:VAF:C:PS	0|1:19:54:20:0.37037:DV:1441
contig_1040	1693	.	T	C	0.7	refCall	.	GT:GQ:DP:AD:VAF:C	./.:8:57:19:0.333333:DV
contig_1040	1779	.	T	G	1.2	refCall	.	GT:GQ:DP:AD:VAF:C	./.:6:61:21:0.344262:DV
contig_1040	1980	.	T	C	6.3	PASS	.	GT:GQ:DP:AD:VAF:C	0/1:6:65:26:0.4:DV
contig_1040	2168	.	T	C	16	PASS	.	GT:GQ:DP:AD:VAF:C	0/1:16:75:25:0.333:P
contig_1040	2213	.	T	G	15.3	PASS	.	GT:GQ:DP:AD:VAF:C	0/1:12:77:35:0.454545:DV
contig_1040	2228	.	A	C	4.7	PASS	.	GT:GQ:DP:AD:VAF:C	0/1:5:78:25:0.320513:DV
contig_1040	2233	.	T	C	3.6	PASS	.	GT:GQ:DP:AD:VAF:C	0/1:4:74:23:0.310811:DV
contig_1040	2505	.	T	A	2.7	refCall	.	GT:GQ:DP:AD:VAF:C	./.:3:87:23:0.264368:DV
contig_1040	2570	.	C	T	9.1	PASS	.	GT:GQ:DP:AD:VAF:C	0/1:9:89:26:0.292135:DV
contig_1040	2587	.	T	C	4.7	PASS	.	GT:GQ:DP:AD:VAF:C:PS	0|1:5:88:23:0.261364:DV:2586
contig_1040	2644	.	G	A	0.9	refCall	.	GT:GQ:DP:AD:VAF:C	./.:7:90:23:0.255556:DV
contig_1040	2751	.	T	C	1.7	refCall	.	GT:GQ:DP:AD:VAF:C	./.:5:90:50:0.555556:DV
contig_1040	2802	.	T	C	16	PASS	.	GT:GQ:DP:AD:VAF:C	0/1:16:89:36:0.404:P
contig_1040	2829	.	T	C	9.4	PASS	.	GT:GQ:DP:AD:VAF:C	0/1:9:82:23:0.280488:DV
contig_1040	2960	.	A	T	28.6	PASS	.	GT:GQ:DP:AD:VAF:C:PS	1|0:27:102:34:0.333333:DV:2586
contig_1040	3947	.	C	A	20	PASS	.	GT:GQ:DP:AD:VAF:C:PS	1|0:20:133:44:0.330827:DV:2586
contig_1040	4005	.	G	A	10.4	PASS	.	GT:GQ:DP:AD:VAF:C	0/1:10:137:41:0.29927:DV
contig_1040	4080	.	C	A	1.6	refCall	.	GT:GQ:DP:AD:VAF:C	./.:5:133:34:0.255639:DV
contig_1040	4469	.	G	A	18	PASS	.	GT:GQ:DP:AD:VAF:C:PS	1|0:18:125:58:0.464:P:2586
contig_1040	4496	.	C	A	20.9	PASS	.	GT:GQ:DP:AD:VAF:C:PS	1|0:21:135:49:0.362963:DV:2586
contig_1040	4572	.	A	G	16	PASS	.	GT:GQ:DP:AD:VAF:C:PS	1|0:16:125:48:0.384:P:2586
contig_1040	4851	.	G	A	1.3	refCall	.	GT:GQ:DP:AD:VAF:C	./.:6:139:36:0.258993:DV
contig_1040	4878	.	G	A	19	PASS	.	GT:GQ:DP:AD:VAF:C:PS	0|1:19:119:56:0.471:P:2586
contig_1040	4972	.	TTA	T	12	PASS	.	GT:GQ:DP:AD:VAF:C:PS	1|0:12:125:55:0.44:P:2586
contig_1040	5370	.	C	T	17	PASS	.	GT:GQ:DP:AD:VAF:C:PS	1|0:17:125:54:0.432:P:2586
contig_1040	5494	.	T	C	3.8	PASS	.	GT:GQ:DP:AD:VAF:C	0/1:4:150:36:0.24:DV
contig_1040	5506	.	T	C	18	PASS	.	GT:GQ:DP:AD:VAF:C:PS	1|0:18:125:57:0.456:P:5505
contig_1040	5584	.	CGAT	C	3.2	PASS	.	GT:GQ:DP:AD:VAF:C:PS	0|1:3:149:45:0.302013:DV:5583
contig_1040	5758	.	T	C	3.9	PASS	.	GT:GQ:DP:AD:VAF:C	0/1:4:144:30:0.208333:DV
contig_1040	5767	.	C	T	2.9	refCall	.	GT:GQ:DP:AD:VAF:C	./.:3:142:33:0.232394:DV
contig_1040	5773	.	C	T	4.8	PASS	.	GT:GQ:DP:AD:VAF:C	0/1:5:153:44:0.287582:DV
contig_1040	5896	.	T	C	3.8	PASS	.	GT:GQ:DP:AD:VAF:C	0/1:4:160:47:0.29375:DV
contig_1040	5914	.	C	T	1.7	refCall	.	GT:GQ:DP:AD:VAF:C	./.:5:158:53:0.335443:DV
contig_1040	5947	.	A	G	0.3	refCall	.	GT:GQ:DP:AD:VAF:C	./.:12:155:39:0.251613:DV
contig_1040	6097	.	T	C	3.9	PASS	.	GT:GQ:DP:AD:VAF:C:PS	0|1:4:161:45:0.279503:DV:6096
contig_1040	6101	.	C	T	2.8	refCall	.	GT:GQ:DP:AD:VAF:C	./.:3:162:41:0.253086:DV
contig_1040	6103	.	A	G	1.6	refCall	.	GT:GQ:DP:AD:VAF:C	./.:5:160:48:0.3:DV
contig_1040	6127	.	A	G	4.7	PASS	.	GT:GQ:DP:AD:VAF:C:PS	0|1:5:164:40:0.243902:DV:6096
contig_1040	6140	.	G	C	16	PASS	.	GT:GQ:DP:AD:VAF:C:PS	1|0:16:125:57:0.456:P:6096
contig_1040	6427	.	G	A	20	PASS	.	GT:GQ:DP:AD:VAF:C:PS	0|1:20:125:54:0.432:P:6096
contig_1040	6476	.	T	C	1.4	refCall	.	GT:GQ:DP:AD:VAF:C	./.:6:167:42:0.251497:DV
contig_1040	6655	.	T	C	0.4	refCall	.	GT:GQ:DP:AD:VAF:C	./.:11:165:43:0.260606:DV
contig_1040	6700	.	A	G	1	refCall	.	GT:GQ:DP:AD:VAF:C	./.:7:166:38:0.228916:DV
contig_1040	6703	.	G	A	2	refCall	.	GT:GQ:DP:AD:VAF:C	./.:4:151:43:0.284768:DV
contig_1040	6778	.	T	C	21	PASS	.	GT:GQ:DP:AD:VAF:C:PS	0|1:21:125:58:0.464:P:6096
contig_1040	6850	.	ACT	A	2	refCall	.	GT:GQ:DP:AD:VAF:C	./.:4:169:35:0.207101:DV
contig_1040	6914	.	C	T	18	PASS	.	GT:GQ:DP:AD:VAF:C:PS	0|1:18:125:63:0.504:P:6096
contig_1040	6925	.	C	T	4.9	PASS	.	GT:GQ:DP:AD:VAF:C:PS	0|1:5:162:61:0.376543:DV:6096
contig_1040	6934	.	C	T	2.6	refCall	.	GT:GQ:DP:AD:VAF:C	./.:3:170:61:0.358824:DV
contig_1040	6947	.	C	T	8.1	PASS	.	GT:GQ:DP:AD:VAF:C:PS	1|0:8:166:57:0.343374:DV:6096
contig_1040	7243	.	AGAATCCGACATTGTACCGCATCAAAC	A	0.3	refCall	.	GT:GQ:DP:AD:VAF:C	./.:12:169:38:0.224852:DV
contig_1040	7381	.	C	A	0	refCall	.	GT:GQ:DP:AD:VAF:C	0/0:20:173:51:0.294798:DV
contig_1040	7529	.	C	T	11	PASS	.	GT:GQ:DP:AD:VAF:C:PS	0|1:11:184:59:0.320652:DV:6096
contig_1040	7544	.	G	T	0	refCall	.	GT:GQ:DP:AD:VAF:C	0/0:26:187:58:0.31016:DV
contig_1040	7895	.	C	A	1.9	refCall	.	GT:GQ:DP:AD:VAF:C	./.:4:197:62:0.314721:DV
contig_1040	8333	.	G	A	1	refCall	.	GT:GQ:DP:AD:VAF:C	./.:7:192:65:0.338542:DV
contig_1040	8352	.	C	T	0	refCall	.	GT:GQ:DP:AD:VAF:C	0/0:27:193:57:0.295337:DV
contig_1040	8625	.	T	C	0	refCall	.	GT:GQ:DP:AD:VAF:C	0/0:21:184:54:0.293478:DV
contig_1040	8673	.	G	A	3	refCall	.	GT:GQ:DP:AD:VAF:C	./.:3:183:54:0.295082:DV
contig_1040	9045	.	A	G	0.2	refCall	.	GT:GQ:DP:AD:VAF:C	./.:14:183:67:0.36612:DV
contig_1040	9049	.	CT	C	10.5	PASS	.	GT:GQ:DP:AD:VAF:C:PS	0|1:10:183:86:0.469945:DV:6096
contig_1040	9109	.	C	T	0.1	refCall	.	GT:GQ:DP:AD:VAF:C	./.:16:174:54:0.310345:DV
contig_1040	9417	.	G	A	8.1	PASS	.	GT:GQ:DP:AD:VAF:C:PS	0|1:8:184:73:0.396739:DV:6096
contig_1040	9421	.	G	A	6	PASS	.	GT:GQ:DP:AD:VAF:C:PS	1|0:6:184:60:0.326087:DV:6096
contig_1040	9424	.	T	C	6.9	PASS	.	GT:GQ:DP:AD:VAF:C:PS	1|0:7:187:56:0.299465:DV:6096
contig_1040	9491	.	T	G	0	refCall	.	GT:GQ:DP:AD:VAF:C	0/0:25:186:65:0.349462:DV
contig_1040	9577	.	C	T	17	PASS	.	GT:GQ:DP:AD:VAF:C:PS	0|1:17:125:56:0.448:P:6096
contig_1040	9626	.	C	T	17	PASS	.	GT:GQ:DP:AD:VAF:C:PS	0|1:17:125:48:0.384:P:6096
contig_1040	9660	.	T	C	2.3	refCall	.	GT:GQ:DP:AD:VAF:C	./.:4:184:55:0.298913:DV
contig_1040	9696	.	G	A	0.3	refCall	.	GT:GQ:DP:AD:VAF:C	./.:11:184:46:0.25:DV
contig_1040	9774	.	C	A	0.1	refCall	.	GT:GQ:DP:AD:VAF:C	./.:17:175:43:0.245714:DV
contig_1040	9780	.	A	G	0.1	refCall	.	GT:GQ:DP:AD:VAF:C	./.:16:180:47:0.261111:DV
contig_1040	9792	.	A	G	23	PASS	.	GT:GQ:DP:AD:VAF:C:PS	0|1:23:125:61:0.488:P:6096
contig_1040	9821	.	AAG	A	12	PASS	.	GT:GQ:DP:AD:VAF:C:PS	0|1:12:125:47:0.376:P:6096
contig_1040	9890	.	C	T	0.1	refCall	.	GT:GQ:DP:AD:VAF:C	./.:16:166:41:0.246988:DV
contig_1040	9927	.	T	C	11.1	PASS	.	GT:GQ:DP:AD:VAF:C:PS	1|0:11:165:78:0.472727:DV:6096
contig_1040	9955	.	A	G	0	refCall	.	GT:GQ:DP:AD:VAF:C	0/0:20:162:41:0.253086:DV
contig_1040	9960	.	C	G	0	refCall	.	GT:GQ:DP:AD:VAF:C	0/0:24:160:40:0.25:DV
contig_1040	10043	.	G	A	0	refCall	.	GT:GQ:DP:AD:VAF:C	0/0:35:167:44:0.263473:DV
contig_1040	10079	.	T	C	1.2	refCall	.	GT:GQ:DP:AD:VAF:C	./.:6:162:36:0.222222:DV
contig_1040	10118	.	T	C	0	refCall	.	GT:GQ:DP:AD:VAF:C	0/0:34:156:35:0.224359:DV
contig_1040	10176	.	T	C	0.8	refCall	.	GT:GQ:DP:AD:VAF:C	./.:8:160:40:0.25:DV
contig_1040	10179	.	C	T	1.4	refCall	.	GT:GQ:DP:AD:VAF:C	./.:6:159:45:0.283019:DV
contig_1040	10180	.	C	CA	0.1	refCall	.	GT:GQ:DP:AD:VAF:C	./.:16:160:33:0.20625:DV
contig_1040	10190	.	C	T	0.7	refCall	.	GT:GQ:DP:AD:VAF:C	./.:8:161:41:0.254658:DV
contig_1040	10209	.	T	C	21	PASS	.	GT:GQ:DP:AD:VAF:C:PS	0|1:21:125:63:0.504:P:6096
contig_1040	10314	.	C	T	9.9	PASS	.	GT:GQ:DP:AD:VAF:C	0/1:10:163:40:0.245399:DV
contig_1040	10393	.	A	G	0.1	refCall	.	GT:GQ:DP:AD:VAF:C	./.:16:164:46:0.280488:DV
contig_1040	10585	.	G	A	1.5	refCall	.	GT:GQ:DP:AD:VAF:C	./.:5:155:29:0.187097:DV
contig_1040	10769	.	T	C	5.6	PASS	.	GT:GQ:DP:AD:VAF:C	0/1:6:150:38:0.253333:DV
contig_1040	10935	.	T	G	6.9	PASS	.	GT:GQ:DP:AD:VAF:C:PS	1|0:7:150:39:0.26:DV:6096
contig_1040	10965	.	C	T	2.8	refCall	.	GT:GQ:DP:AD:VAF:C	./.:3:152:41:0.269737:DV
contig_1040	11137	.	T	C	0.3	refCall	.	GT:GQ:DP:AD:VAF:C	./.:11:162:36:0.222222:DV
contig_1040	11367	.	A	T	0	refCall	.	GT:GQ:DP:AD:VAF:C	0/0:31:164:44:0.268293:DV
contig_1040	11402	.	A	G	2.8	refCall	.	GT:GQ:DP:AD:VAF:C	./.:3:164:35:0.213415:DV
contig_1040	11406	.	C	T	3.6	PASS	.	GT:GQ:DP:AD:VAF:C	0/1:4:166:45:0.271084:DV
contig_1040	11431	.	T	C	0	refCall	.	GT:GQ:DP:AD:VAF:C	0/0:25:166:37:0.222892:DV
contig_1040	11436	.	AATATATATATATATATATATAT	A	3.9	PASS	.	GT:GQ:DP:AD:VAF:C:PS	1|0:4:157:35:0.22293:DV:6096
contig_1040	11459	.	A	C	0.1	refCall	.	GT:GQ:DP:AD:VAF:C	./.:17:150:37:0.246667:DV
contig_1040	11460	.	T	C	0.3	refCall	.	GT:GQ:DP:AD:VAF:C	./.:12:150:34:0.226667:DV
contig_1040	11473	.	A	G	0.2	refCall	.	GT:GQ:DP:AD:VAF:C	./.:14:122:45:0.368852:DV
contig_1040	11475	.	A	G	1.2	refCall	.	GT:GQ:DP:AD:VAF:C	./.:6:116:53:0.456897:DV
contig_1040	11494	.	A	AT	0	refCall	.	GT:GQ:DP:AD:VAF:C	0/0:22:141:32:0.22695:DV
contig_1040	11496	.	TC	T	1.1	refCall	.	GT:GQ:DP:AD:VAF:C	./.:7:146:41:0.280822:DV
contig_1040	11517	.	C	T	0	refCall	.	GT:GQ:DP:AD:VAF:C	0/0:30:146:39:0.267123:DV
contig_1040	11522	.	G	A	0	refCall	.	GT:GQ:DP:AD:VAF:C	0/0:25:148:40:0.27027:DV
contig_1040	11641	.	T	A	0.2	refCall	.	GT:GQ:DP:AD:VAF:C	./.:13:104:19:0.182692:DV
contig_1040	11643	.	T	A	0.4	refCall	.	GT:GQ:DP:AD:VAF:C	./.:11:102:30:0.294118:DV
contig_1040	11673	.	A	C	0.3	refCall	.	GT:GQ:DP:AD:VAF:C	./.:12:137:17:0.124088:DV
contig_1040	11677	.	A	T	0.2	refCall	.	GT:GQ:DP:AD:VAF:C	./.:13:92:26:0.282609:DV
contig_1040	11704	.	A	G	17.1	PASS	.	GT:GQ:DP:AD:VAF:C:PS	1|0:7:126:38:0.301587:DV:6096
contig_1040	11741	.	TA	T	35.6	PASS	.	GT:GQ:DP:AD:VAF:C	1/1:31:123:94:0.764228:DV
contig_1040	11826	.	GTATATATATAT	G	18.2	PASS	.	GT:GQ:DP:AD:VAF:C:PS	1|0:3:113:43:0.380531:DV:6096
contig_1040	12043	.	TCA	T	7.5	PASS	.	GT:GQ:DP:AD:VAF:C:PS	1|0:7:123:30:0.243902:DV:6096
contig_1040	12164	.	C	T	0.1	refCall	.	GT:GQ:DP:AD:VAF:C	./.:18:118:35:0.29661:DV
contig_1040	12305	.	C	T	1.2	refCall	.	GT:GQ:DP:AD:VAF:C	./.:6:121:41:0.338843:DV
contig_1040	12656	.	T	C	16.5	PASS	.	GT:GQ:DP:AD:VAF:C:PS	1|0:16:126:63:0.5:DV:6096
contig_1040	13219	.	C	A	0.4	refCall	.	GT:GQ:DP:AD:VAF:C	./.:10:120:33:0.275:DV
contig_1040	13221	.	A	G	1	refCall	.	GT:GQ:DP:AD:VAF:C	./.:7:119:47:0.394958:DV
contig_1040	13319	.	C	T	0	refCall	.	GT:GQ:DP:AD:VAF:C	0/0:29:111:29:0.261261:DV
contig_1040	13372	.	A	G	0.4	refCall	.	GT:GQ:DP:AD:VAF:C	./.:11:115:48:0.417391:DV
contig_1040	13384	.	A	C	0.6	refCall	.	GT:GQ:DP:AD:VAF:C	./.:9:115:48:0.417391:DV
contig_1040	13553	.	T	TG	17	PASS	.	GT:GQ:DP:AD:VAF:C:PS	1|0:16:120:50:0.416667:DV:6096
contig_1040	13991	.	G	T	0.1	refCall	.	GT:GQ:DP:AD:VAF:C	./.:17:103:36:0.349515:DV
contig_1040	14011	.	A	G	0.2	refCall	.	GT:GQ:DP:AD:VAF:C	./.:14:109:40:0.366972:DV
contig_1040	14112	.	A	G	0.3	refCall	.	GT:GQ:DP:AD:VAF:C	./.:11:107:39:0.364486:DV
contig_1040	14281	.	TA	T	18	PASS	.	GT:GQ:DP:AD:VAF:C	1/1:18:104:71:0.682692:DV
contig_1040	14290	.	G	A	18.1	PASS	.	GT:GQ:DP:AD:VAF:C:PS	1|0:11:94:51:0.542553:DV:6096
contig_1040	14295	.	AATATATAT	A	29.5	PASS	.	GT:GQ:DP:AD:VAF:C	1/1:25:85:35:0.411765:DV
contig_1040	14347	.	CAGAG	C	34.3	PASS	.	GT:GQ:DP:AD:VAF:C	1/1:19:84:43:0.511905:DV
contig_1040	14502	.	AATAT	A	1.6	refCall	.	GT:GQ:DP:AD:VAF:C	./.:5:88:10:0.113636:DV
contig_1040	14504	.	TATA	T	1	refCall	.	GT:GQ:DP:AD:VAF:C	./.:7:66:12:0.181818:DV
contig_1040	14505	.	A	T	7.3	PASS	.	GT:GQ:DP:AD:VAF:C:PS	0|1:7:63:16:0.253968:DV:6096
contig_1040	14736	.	C	A	17.5	PASS	.	GT:GQ:DP:AD:VAF:C:PS	1|0:15:75:30:0.4:DV:6096
contig_1040	14773	.	G	A	10.7	PASS	.	GT:GQ:DP:AD:VAF:C:PS	1|0:10:80:35:0.4375:DV:6096
contig_1040	15249	.	C	T	2.7	refCall	.	GT:GQ:DP:AD:VAF:C	./.:3:71:14:0.197183:DV
contig_1040	15279	.	C	T	1	refCall	.	GT:GQ:DP:AD:VAF:C	./.:7:70:13:0.185714:DV
contig_1040	15297	.	T	C	1.1	refCall	.	GT:GQ:DP:AD:VAF:C	./.:6:69:14:0.202899:DV
contig_1040	15312	.	A	G	1.6	refCall	.	GT:GQ:DP:AD:VAF:C	./.:5:65:16:0.246154:DV
contig_1040	15357	.	C	A	6.1	PASS	.	GT:GQ:DP:AD:VAF:C:PS	0|1:6:60:12:0.2:DV:6096
contig_1040	15366	.	TTTATA	T	29.2	PASS	.	GT:GQ:DP:AD:VAF:C	1/1:4:58:34:0.586207:DV
contig_1040	15509	.	G	A	12.3	PASS	.	GT:GQ:DP:AD:VAF:C:PS	0|1:12:52:21:0.403846:DV:6096
contig_1040	15613	.	A	G	2.2	refCall	.	GT:GQ:DP:AD:VAF:C	./.:4:57:16:0.280702:DV
contig_1040	15638	.	AAG	A	15	PASS	.	GT:GQ:DP:AD:VAF:C:PS	0|1:15:53:14:0.264:P:6096
contig_1040	15658	.	C	T	6.8	PASS	.	GT:GQ:DP:AD:VAF:C:PS	0|1:7:57:18:0.315789:DV:6096
contig_1040	15663	.	G	T	7.4	PASS	.	GT:GQ:DP:AD:VAF:C:PS	0|1:7:55:17:0.309091:DV:6096
contig_1040	15671	.	C	G	6.1	PASS	.	GT:GQ:DP:AD:VAF:C:PS	0|1:6:54:13:0.240741:DV:6096
contig_1040	15707	.	C	A	5.1	PASS	.	GT:GQ:DP:AD:VAF:C:PS	0|1:5:55:19:0.345455:DV:6096
contig_1040	15786	.	G	A	21	PASS	.	GT:GQ:DP:AD:VAF:C:PS	0|1:21:54:20:0.37:P:6096
contig_1040	15852	.	C	T	1.1	refCall	.	GT:GQ:DP:AD:VAF:C	./.:6:53:19:0.358491:DV
contig_1040	15854	.	T	C	1	refCall	.	GT:GQ:DP:AD:VAF:C	./.:7:53:20:0.377358:DV
contig_1040	15867	.	A	G	17	PASS	.	GT:GQ:DP:AD:VAF:C:PS	0|1:17:49:18:0.367:P:6096
contig_1040	15890	.	C	T	0.5	refCall	.	GT:GQ:DP:AD:VAF:C	./.:10:52:21:0.403846:DV
contig_1040	15930	.	A	G	0.2	refCall	.	GT:GQ:DP:AD:VAF:C	./.:13:52:19:0.365385:DV
contig_1040	15934	.	TA	T	0.5	refCall	.	GT:GQ:DP:AD:VAF:C	./.:10:51:25:0.490196:DV
contig_1040	15949	.	C	T	16	PASS	.	GT:GQ:DP:AD:VAF:C:PS	0|1:16:48:19:0.396:P:6096
contig_1040	15997	.	CAT	C	13	PASS	.	GT:GQ:DP:AD:VAF:C:PS	1|0:13:51:22:0.431:P:6096
contig_1040	16010	.	C	T	1.2	refCall	.	GT:GQ:DP:AD:VAF:C	./.:6:44:17:0.386364:DV
contig_1040	16044	.	CAGTT	C	12	PASS	.	GT:GQ:DP:AD:VAF:C:PS	0|1:12:49:15:0.306:P:6096
contig_1040	16139	.	C	A	1.2	refCall	.	GT:GQ:DP:AD:VAF:C	./.:6:49:21:0.428571:DV
contig_1040	16201	.	AATTTT	A	15	PASS	.	GT:GQ:DP:AD:VAF:C:PS	0|1:15:48:20:0.417:P:6096
contig_1040	16213	.	A	G	0.1	refCall	.	GT:GQ:DP:AD:VAF:C	./.:18:47:22:0.468085:DV
contig_1040	16235	.	T	C	0	refCall	.	GT:GQ:DP:AD:VAF:C	0/0:26:48:20:0.416667:DV
contig_1040	16236	.	C	G	40.3	PASS	.	GT:GQ:DP:AD:VAF:C	1/1:20:48:25:0.520833:DV
contig_1040	16264	.	C	T	19	PASS	.	GT:GQ:DP:AD:VAF:C:PS	0|1:19:47:22:0.468:P:6096
contig_1040	16286	.	T	C	20	PASS	.	GT:GQ:DP:AD:VAF:C	0/1:20:47:21:0.447:P
contig_1040	16326	.	G	A	17	PASS	.	GT:GQ:DP:AD:VAF:C	0/1:17:41:23:0.561:P
contig_1040	16357	.	T	C	27.6	PASS	.	GT:GQ:DP:AD:VAF:C	1/1:18:44:17:0.386364:DV
contig_1040	16378	.	A	G	15.2	PASS	.	GT:GQ:DP:AD:VAF:C	0/1:4:42:13:0.309524:DV
contig_1040	16393	.	CAG	C	19	PASS	.	GT:GQ:DP:AD:VAF:C:PS	0|1:19:44:21:0.477:P:6096
contig_1040	16457	.	T	C	0.1	refCall	.	GT:GQ:DP:AD:VAF:C	./.:19:43:8:0.186047:DV
contig_1040	16460	.	C	T	3	refCall	.	GT:GQ:DP:AD:VAF:C	./.:3:42:26:0.619048:DV
contig_1040	16535	.	CATATATA	C	42.5	PASS	.	GT:GQ:DP:AD:VAF:C	1/1:27:40:24:0.6:DV
contig_1040	16595	.	T	C	0.1	refCall	.	GT:GQ:DP:AD:VAF:C	./.:19:47:10:0.212766:DV
contig_1040	16662	.	A	G	17	PASS	.	GT:GQ:DP:AD:VAF:C:PS	0|1:17:55:26:0.473:P:6096
contig_1040	16680	.	G	A	0	refCall	.	GT:GQ:DP:AD:VAF:C	0/0:34:52:10:0.192308:DV
contig_1040	17325	.	A	C	16	PASS	.	GT:GQ:DP:AD:VAF:C:PS	1|0:16:57:23:0.404:P:6096
contig_1040	17361	.	TAA	T	17	PASS	.	GT:GQ:DP:AD:VAF:C:PS	0|1:17:57:29:0.509:P:6096
contig_1040	17613	.	A	G	10.9	PASS	.	GT:GQ:DP:AD:VAF:C:PS	0|1:11:52:24:0.461538:DV:6096
contig_1040	17621	.	C	T	16	PASS	.	GT:GQ:DP:AD:VAF:C:PS	0|1:16:52:23:0.442:P:6096
contig_1040	18024	.	C	CA	5.1	PASS	.	GT:GQ:DP:AD:VAF:C:PS	1|0:5:46:13:0.282609:DV:6096
contig_1040	18173	.	A	T	20.2	PASS	.	GT:GQ:DP:AD:VAF:C:PS	1|0:20:45:17:0.377778:DV:6096
contig_1040	18459	.	G	GC	14	PASS	.	GT:GQ:DP:AD:VAF:C	1/1:14:42:40:0.952:P
contig_1040	18521	.	A	AC	40.7	PASS	.	GT:GQ:DP:AD:VAF:C	1/1:34:36:35:0.972222:DV
contig_1040	19403	.	G	A	21.6	PASS	.	GT:GQ:DP:AD:VAF:C:PS	1|0:20:38:13:0.342105:DV:6096
contig_1040	20326	.	G	GC	12	PASS	.	GT:GQ:DP:AD:VAF:C	1/1:12:37:31:0.838:P
contig_1040	20349	.	C	CAAT	17	PASS	.	GT:GQ:DP:AD:VAF:C	1/1:17:34:30:0.882:P
contig_1040	20374	.	A	ACCT	31.5	PASS	.	GT:GQ:DP:AD:VAF:C	1/1:32:36:28:0.777778:DV
contig_1040	20375	.	A	AC	37.5	PASS	.	GT:GQ:DP:AD:VAF:C	1/1:37:36:30:0.833333:DV
contig_1040	20395	.	A	AC	42	PASS	.	GT:GQ:DP:AD:VAF:C	1/1:42:36:29:0.805556:DV
contig_1040	20396	.	T	TCAA	44.8	PASS	.	GT:GQ:DP:AD:VAF:C	1/1:45:36:28:0.777778:DV
contig_1040	20427	.	C	CAT	18	PASS	.	GT:GQ:DP:AD:VAF:C	1/1:18:35:33:0.943:P
contig_1040	20439	.	G	GATA	23.6	PASS	.	GT:GQ:DP:AD:VAF:C	1/1:24:36:25:0.694444:DV
contig_1040	20445	.	T	TGC	21.5	PASS	.	GT:GQ:DP:AD:VAF:C	1/1:21:36:28:0.777778:DV
contig_1040	20453	.	T	TA	22.7	PASS	.	GT:GQ:DP:AD:VAF:C	1/1:23:36:33:0.916667:DV
contig_1040	20457	.	A	AC	9.8	PASS	.	GT:GQ:DP:AD:VAF:C	1/1:10:35:20:0.571429:DV
contig_1040	20473	.	C	CA	19.9	PASS	.	GT:GQ:DP:AD:VAF:C	1/1:20:36:35:0.972222:DV
contig_1040	20477	.	T	TTAATA	11.9	PASS	.	GT:GQ:DP:AD:VAF:C	1/1:12:36:28:0.777778:DV
contig_1040	20481	.	T	TA	12.8	PASS	.	GT:GQ:DP:AD:VAF:C	1/1:13:36:30:0.833333:DV
contig_1040	20486	.	T	C	44.7	PASS	.	GT:GQ:DP:AD:VAF:C	1/1:45:36:30:0.833333:DV
contig_1040	20489	.	T	A	61	PASS	.	GT:GQ:DP:AD:VAF:C	1/1:61:36:34:0.944444:DV
contig_1040	20492	.	C	CT	15.9	PASS	.	GT:GQ:DP:AD:VAF:C	1/1:16:36:30:0.833333:DV
contig_1040	20503	.	T	TA	19.6	PASS	.	GT:GQ:DP:AD:VAF:C	1/1:20:36:32:0.888889:DV
contig_1040	20505	.	T	TC	18.5	PASS	.	GT:GQ:DP:AD:VAF:C	1/1:18:36:31:0.861111:DV
contig_1040	20511	.	G	GC	35.2	PASS	.	GT:GQ:DP:AD:VAF:C	1/1:35:36:35:0.972222:DV
contig_1040	20516	.	T	TA	26.6	PASS	.	GT:GQ:DP:AD:VAF:C	1/1:27:36:33:0.916667:DV
contig_1040	20521	.	C	CTTT	19.2	PASS	.	GT:GQ:DP:AD:VAF:C	1/1:19:36:30:0.833333:DV
contig_1040	20529	.	T	TCAA	26.1	PASS	.	GT:GQ:DP:AD:VAF:C	1/1:26:36:32:0.888889:DV
contig_1040	20534	.	G	GATC	19.4	PASS	.	GT:GQ:DP:AD:VAF:C	1/1:19:36:28:0.777778:DV
contig_1040	20536	.	T	G	21.4	PASS	.	GT:GQ:DP:AD:VAF:C	1/1:21:36:28:0.777778:DV
contig_1040	20539	.	T	TA	15.6	PASS	.	GT:GQ:DP:AD:VAF:C	1/1:16:36:35:0.972222:DV
contig_1040	20542	.	C	CCTCT	12.2	PASS	.	GT:GQ:DP:AD:VAF:C	1/1:12:36:24:0.666667:DV
contig_1040	20547	.	A	AC	8.1	PASS	.	GT:GQ:DP:AD:VAF:C	1/1:8:36:33:0.916667:DV
contig_1040	20548	.	T	TC	13.7	PASS	.	GT:GQ:DP:AD:VAF:C	1/1:14:36:30:0.833333:DV
contig_1040	20557	.	A	ATAAT	27.7	PASS	.	GT:GQ:DP:AD:VAF:C	1/1:28:37:30:0.810811:DV
contig_1040	20566	.	G	GAA	11	PASS	.	GT:GQ:DP:AD:VAF:C	1/1:11:37:36:0.973:P
contig_1040	20755	.	C	T	16	PASS	.	GT:GQ:DP:AD:VAF:C:PS	1|0:16:37:13:0.351:P:6096
contig_1040	20793	.	G	GA	19	PASS	.	GT:GQ:DP:AD:VAF:C	1/1:19:39:34:0.872:P
contig_1040	20808	.	G	GA	41.2	PASS	.	GT:GQ:DP:AD:VAF:C	1/1:40:37:35:0.945946:DV
contig_1040	20813	.	G	GA	36.2	PASS	.	GT:GQ:DP:AD:VAF:C	1/1:36:38:33:0.868421:DV
contig_1040	20816	.	T	TC	39.5	PASS	.	GT:GQ:DP:AD:VAF:C	1/1:39:38:36:0.947368:DV
contig_1040	20826	.	A	AC	49.2	PASS	.	GT:GQ:DP:AD:VAF:C	1/1:47:38:34:0.894737:DV
contig_1040	20834	.	A	AC	51	PASS	.	GT:GQ:DP:AD:VAF:C	1/1:49:38:36:0.947368:DV
contig_1040	20880	.	T	TC	19.6	PASS	.	GT:GQ:DP:AD:VAF:C	1/1:20:42:40:0.952381:DV
contig_1040	20887	.	C	CT	33.7	PASS	.	GT:GQ:DP:AD:VAF:C	1/1:33:42:41:0.97619:DV
contig_1040	20898	.	G	GC	14	PASS	.	GT:GQ:DP:AD:VAF:C	1/1:14:42:38:0.905:P
contig_1040	20929	.	G	GC	12	PASS	.	GT:GQ:DP:AD:VAF:C	1/1:12:43:39:0.907:P
contig_1040	21027	.	G	A	17	PASS	.	GT:GQ:DP:AD:VAF:C:PS	1|0:17:44:16:0.364:P:6096
contig_1040	21110	.	T	TA	18	PASS	.	GT:GQ:DP:AD:VAF:C	1/1:18:38:38:1:P
contig_1040	21136	.	T	TC	11	PASS	.	GT:GQ:DP:AD:VAF:C	1/1:11:43:35:0.814:P
contig_1040	21152	.	A	AC	18	PASS	.	GT:GQ:DP:AD:VAF:C	1/1:18:45:43:0.956:P
contig_1040	21976	.	C	T	18	PASS	.	GT:GQ:DP:AD:VAF:C:PS	1|0:18:45:21:0.467:P:6096
contig_1040	22508	.	TA	T	0.5	refCall	.	GT:GQ:DP:AD:VAF:C	./.:9:44:7:0.159091:DV
contig_1040	22777	.	TAAGAA	T	14	PASS	.	GT:GQ:DP:AD:VAF:C	1/1:14:44:40:0.909:P
contig_1040	22845	.	G	A	19	PASS	.	GT:GQ:DP:AD:VAF:C:PS	1|0:19:42:17:0.405:P:6096
contig_1040	23079	.	CAATT	C	15	PASS	.	GT:GQ:DP:AD:VAF:C:PS	1|0:15:43:17:0.395:P:6096
contig_1040	23339	.	A	G	19	PASS	.	GT:GQ:DP:AD:VAF:C:PS	1|0:19:45:20:0.444:P:6096
contig_1040	23359	.	TA	T	0.8	refCall	.	GT:GQ:DP:AD:VAF:C	./.:8:44:14:0.318182:DV
contig_1040	23381	.	TA	T	3.5	PASS	.	GT:GQ:DP:AD:VAF:C:PS	1|0:3:46:7:0.152174:DV:6096
contig_1040	23410	.	TA	T	0	refCall	.	GT:GQ:DP:AD:VAF:C	0/0:22:42:14:0.333333:DV
contig_1040	23499	.	C	T	18	PASS	.	GT:GQ:DP:AD:VAF:C:PS	1|0:18:44:22:0.5:P:6096
contig_1040	23615	.	T	C	19	PASS	.	GT:GQ:DP:AD:VAF:C:PS	0|1:19:37:15:0.405:P:6096
contig_1040	23697	.	C	T	19	PASS	.	GT:GQ:DP:AD:VAF:C:PS	1|0:19:47:24:0.511:P:6096
contig_1040	23897	.	AAT	A	49	PASS	.	GT:GQ:DP:AD:VAF:C:PS	1|0:38:45:21:0.466667:DV:6096
contig_1040	24076	.	CATAT	C	11.1	PASS	.	GT:GQ:DP:AD:VAF:C:PS	0|1:11:38:11:0.289474:DV:6096
contig_1040	24797	.	G	A	29.6	PASS	.	GT:GQ:DP:AD:VAF:C:PS	1|0:27:33:17:0.515152:DV:6096
contig_1040	24846	.	A	G	10.3	PASS	.	GT:GQ:DP:AD:VAF:C:PS	0|1:10:30:11:0.366667:DV:6096
contig_1040	24847	.	CATATATATAT	C	35.9	PASS	.	GT:GQ:DP:AD:VAF:C:PS	1|0:36:30:12:0.4:DV:6096
contig_1040	25108	.	TA	T	14	PASS	.	GT:GQ:DP:AD:VAF:C	1/1:14:35:30:0.857:P
contig_1040	25197	.	C	T	18	PASS	.	GT:GQ:DP:AD:VAF:C:PS	1|0:18:35:17:0.486:P:6096
contig_1040	25302	.	A	G	16	PASS	.	GT:GQ:DP:AD:VAF:C	1/1:16:36:33:0.917:P
contig_1040	25303	.	A	T	55.1	PASS	.	GT:GQ:DP:AD:VAF:C	1/1:55:36:34:0.944444:DV
contig_1040	25522	.	C	G	18	PASS	.	GT:GQ:DP:AD:VAF:C:PS	0|1:18:36:17:0.472:P:6096
contig_1040	26187	.	ACT	A	17	PASS	.	GT:GQ:DP:AD:VAF:C:PS	0|1:17:42:22:0.524:P:6096
contig_1040	26680	.	CG	C	43.3	PASS	.	GT:GQ:DP:AD:VAF:C:PS	1|0:43:37:14:0.378378:DV:6096
contig_1040	27119	.	A	G	16	PASS	.	GT:GQ:DP:AD:VAF:C:PS	1|0:16:38:18:0.474:P:6096
contig_1040	27664	.	A	G	19	PASS	.	GT:GQ:DP:AD:VAF:C:PS	0|1:19:49:20:0.408:P:6096
contig_1040	28149	.	T	TGGG	14	PASS	.	GT:GQ:DP:AD:VAF:C:PS	0|1:14:48:17:0.354:P:6096
contig_1040	28511	.	C	T	18	PASS	.	GT:GQ:DP:AD:VAF:C:PS	1|0:18:41:23:0.561:P:6096
contig_1040	28601	.	C	T	19	PASS	.	GT:GQ:DP:AD:VAF:C:PS	0|1:19:50:18:0.36:P:6096
contig_1040	29040	.	T	C	19	PASS	.	GT:GQ:DP:AD:VAF:C:PS	0|1:19:48:16:0.333:P:6096
contig_1040	29067	.	G	GC	59.7	PASS	.	GT:GQ:DP:AD:VAF:C	1/1:57:49:40:0.816327:DV
contig_1040	29077	.	A	AC	36.6	PASS	.	GT:GQ:DP:AD:VAF:C	1/1:36:49:45:0.918367:DV
contig_1040	29079	.	A	AC	41.2	PASS	.	GT:GQ:DP:AD:VAF:C	1/1:41:50:43:0.86:DV
contig_1040	29371	.	T	G	18	PASS	.	GT:GQ:DP:AD:VAF:C:PS	1|0:18:51:31:0.608:P:6096
contig_1040	29609	.	ATG	A	49	PASS	.	GT:GQ:DP:AD:VAF:C:PS	0|1:49:46:13:0.282609:DV:6096
contig_1040	29926	.	C	T	6.4	PASS	.	GT:GQ:DP:AD:VAF:C:PS	0|1:6:49:18:0.367347:DV:6096
contig_1040	30121	.	T	C	16	PASS	.	GT:GQ:DP:AD:VAF:C:PS	0|1:16:51:16:0.314:P:6096
contig_1040	30453	.	CTT	C	12	PASS	.	GT:GQ:DP:AD:VAF:C:PS	0|1:12:51:16:0.314:P:6096
contig_1040	30529	.	CTATATAT	CATATAT,C	28.4	PASS	.	GT:GQ:DP:AD:VAF:C:PS	1|2:10:41:18,9:0.439024,0.219512:DV:6096
contig_1040	30971	.	G	T	18	PASS	.	GT:GQ:DP:AD:VAF:C:PS	1|0:18:43:21:0.488:P:6096
contig_1040	30999	.	TA	T	16.3	PASS	.	GT:GQ:DP:AD:VAF:C:PS	1|0:15:45:20:0.444444:DV:6096
contig_1040	31007	.	A	G	26.2	PASS	.	GT:GQ:DP:AD:VAF:C:PS	0|1:25:47:19:0.404255:DV:6096
contig_1040	31150	.	TA	T	18	PASS	.	GT:GQ:DP:AD:VAF:C:PS	0|1:18:49:23:0.469:P:6096
contig_1040	32029	.	T	C	19	PASS	.	GT:GQ:DP:AD:VAF:C:PS	1|0:19:51:21:0.412:P:6096
contig_1040	32086	.	C	T	20	PASS	.	GT:GQ:DP:AD:VAF:C:PS	0|1:20:53:25:0.472:P:6096
contig_1040	32654	.	G	C	20	PASS	.	GT:GQ:DP:AD:VAF:C:PS	0|1:20:52:22:0.423:P:6096
contig_1040	33078	.	G	A	19	PASS	.	GT:GQ:DP:AD:VAF:C:PS	1|0:19:43:16:0.372:P:6096
contig_1040	33340	.	TA	T	19	PASS	.	GT:GQ:DP:AD:VAF:C:PS	0|1:19:54:26:0.481:P:6096
contig_1040	33404	.	A	G	19	PASS	.	GT:GQ:DP:AD:VAF:C:PS	1|0:19:49:19:0.388:P:6096
contig_1040	33674	.	CGA	C	16	PASS	.	GT:GQ:DP:AD:VAF:C:PS	1|0:16:57:18:0.316:P:6096
contig_1040	33890	.	C	T	18	PASS	.	GT:GQ:DP:AD:VAF:C:PS	1|0:18:51:22:0.431:P:6096
contig_1040	33943	.	G	A	20	PASS	.	GT:GQ:DP:AD:VAF:C:PS	1|0:20:54:23:0.426:P:6096
contig_1040	34066	.	C	A	18	PASS	.	GT:GQ:DP:AD:VAF:C:PS	1|0:18:49:21:0.429:P:6096
contig_1040	34784	.	AAT	A	58.9	PASS	.	GT:GQ:DP:AD:VAF:C:PS	1|0:54:41:15:0.365854:DV:6096
contig_1040	35521	.	A	AT	15.8	PASS	.	GT:GQ:DP:AD:VAF:C	1/1:8:41:26:0.634146:DV
contig_1040	35578	.	T	C	11.9	PASS	.	GT:GQ:DP:AD:VAF:C	0/1:5:44:29:0.659091:DV
contig_1040	35626	.	G	C	1.7	refCall	.	GT:GQ:DP:AD:VAF:C	./.:5:46:28:0.608696:DV
contig_1040	35669	.	T	C	0.5	refCall	.	GT:GQ:DP:AD:VAF:C	./.:10:46:28:0.608696:DV
contig_1040	35682	.	G	T	0.4	refCall	.	GT:GQ:DP:AD:VAF:C	./.:11:47:28:0.595745:DV
contig_1040	35721	.	C	T	4.2	PASS	.	GT:GQ:DP:AD:VAF:C	0/1:4:42:24:0.571429:DV
contig_1040	35731	.	C	T	1.3	refCall	.	GT:GQ:DP:AD:VAF:C	./.:6:48:29:0.604167:DV
contig_1040	35748	.	G	T	0.6	refCall	.	GT:GQ:DP:AD:VAF:C	./.:9:49:28:0.571429:DV
contig_1040	35777	.	G	A	1.4	refCall	.	GT:GQ:DP:AD:VAF:C	./.:6:50:29:0.58:DV
contig_1040	35809	.	C	T	6.8	PASS	.	GT:GQ:DP:AD:VAF:C	1/1:3:48:18:0.375:DV
contig_1040	35817	.	G	GA	4.6	PASS	.	GT:GQ:DP:AD:VAF:C	1/1:2:28:26:0.928571:DV
contig_1040	35831	.	A	G	1.5	refCall	.	GT:GQ:DP:AD:VAF:C	./.:5:51:29:0.568627:DV
contig_1040	35833	.	T	C	0.1	refCall	.	GT:GQ:DP:AD:VAF:C	./.:18:51:14:0.27451:DV
contig_1040	35843	.	A	G	1.8	refCall	.	GT:GQ:DP:AD:VAF:C	./.:5:51:29:0.568627:DV
contig_1040	35845	.	A	G	5.2	PASS	.	GT:GQ:DP:AD:VAF:C	0/1:4:51:29:0.568627:DV
contig_1040	35861	.	A	AC	21.5	PASS	.	GT:GQ:DP:AD:VAF:C	1/1:11:34:26:0.764706:DV
contig_1040	35906	.	T	A	0	refCall	.	GT:GQ:DP:AD:VAF:C	0/0:24:66:24:0.363636:DV
contig_1040	35908	.	G	T	0	refCall	.	GT:GQ:DP:AD:VAF:C	0/0:20:66:28:0.424242:DV
contig_1040	35968	.	TATTTTATTA	T	4.7	PASS	.	GT:GQ:DP:AD:VAF:C:PS	1|0:5:65:26:0.4:DV:6096
contig_1040	36125	.	T	A	11.4	PASS	.	GT:GQ:DP:AD:VAF:C	0/1:11:69:34:0.492754:DV
contig_1040	36143	.	A	G	12.7	PASS	.	GT:GQ:DP:AD:VAF:C	0/1:12:69:34:0.492754:DV
contig_1040	36202	.	T	C	6.9	PASS	.	GT:GQ:DP:AD:VAF:C	0/1:7:67:29:0.432836:DV
contig_1040	36380	.	A	G	9.4	PASS	.	GT:GQ:DP:AD:VAF:C	0/1:9:68:35:0.514706:DV
contig_1040	36409	.	A	G	10.6	PASS	.	GT:GQ:DP:AD:VAF:C	0/1:9:69:36:0.521739:DV
contig_1040	36444	.	G	A	1.5	refCall	.	GT:GQ:DP:AD:VAF:C	./.:5:70:32:0.457143:DV
contig_1040	36556	.	C	T	8.1	PASS	.	GT:GQ:DP:AD:VAF:C	0/1:8:67:31:0.462687:DV
contig_1040	36615	.	G	A	2.3	refCall	.	GT:GQ:DP:AD:VAF:C	./.:4:69:33:0.478261:DV
contig_1040	36627	.	T	C	3.8	PASS	.	GT:GQ:DP:AD:VAF:C	0/1:4:70:34:0.485714:DV
contig_1040	36678	.	T	A	6.5	PASS	.	GT:GQ:DP:AD:VAF:C	0/1:5:71:35:0.492958:DV
contig_1040	36690	.	CTTAATTGTTTTA	C	10.1	PASS	.	GT:GQ:DP:AD:VAF:C:PS	1|0:8:64:25:0.390625:DV:6096
contig_1040	36701	.	T	TA	4.2	PASS	.	GT:GQ:DP:AD:VAF:C	0/0:2:40:30:0.75:DV
contig_1040	36722	.	A	T	8.7	PASS	.	GT:GQ:DP:AD:VAF:C	1/1:3:69:34:0.492754:DV
contig_1040	36795	.	A	G	5.5	PASS	.	GT:GQ:DP:AD:VAF:C	0/1:4:66:30:0.454545:DV
contig_1040	36826	.	T	C	2.4	refCall	.	GT:GQ:DP:AD:VAF:C	./.:4:65:26:0.4:DV
contig_1040	36984	.	T	C	1	refCall	.	GT:GQ:DP:AD:VAF:C	./.:7:59:27:0.457627:DV
contig_1040	37156	.	C	T	18.6	PASS	.	GT:GQ:DP:AD:VAF:C	1/1:5:60:36:0.6:DV
contig_1040	37254	.	G	T	16.9	PASS	.	GT:GQ:DP:AD:VAF:C	0/1:9:58:35:0.603448:DV
contig_1040	37340	.	G	A	12.6	PASS	.	GT:GQ:DP:AD:VAF:C	0/1:9:54:35:0.648148:DV
contig_1040	37390	.	A	G	12	PASS	.	GT:GQ:DP:AD:VAF:C	0/1:7:57:33:0.578947:DV
contig_1040	37398	.	T	C	13.8	PASS	.	GT:GQ:DP:AD:VAF:C	0/1:6:57:37:0.649123:DV
contig_1040	37466	.	G	A	16.1	PASS	.	GT:GQ:DP:AD:VAF:C	0/1:8:55:37:0.672727:DV
contig_1040	37577	.	GA	G	21.1	PASS	.	GT:GQ:DP:AD:VAF:C	1/1:21:35:35:1:DV
contig_1040	37647	.	A	G	14.6	PASS	.	GT:GQ:DP:AD:VAF:C	0/1:10:54:33:0.611111:DV
contig_1040	37662	.	G	A	3.3	PASS	.	GT:GQ:DP:AD:VAF:C:PS	0|1:3:53:16:0.301887:DV:6096
contig_1040	37663	.	G	A	14.5	PASS	.	GT:GQ:DP:AD:VAF:C	0/1:8:54:34:0.62963:DV
contig_1040	38061	.	A	T	21.8	PASS	.	GT:GQ:DP:AD:VAF:C	0/1:8:57:34:0.596491:DV
contig_1040	38247	.	G	GC	41	PASS	.	GT:GQ:DP:AD:VAF:C	1/1:28:60:35:0.583333:DV
contig_1040	38263	.	A	ATT	40.1	PASS	.	GT:GQ:DP:AD:VAF:C	1/1:27:41:38:0.926829:DV
contig_1040	38512	.	T	A	19.5	PASS	.	GT:GQ:DP:AD:VAF:C	0/1:15:62:37:0.596774:DV
contig_1040	38747	.	T	C	37.4	PASS	.	GT:GQ:DP:AD:VAF:C	1/1:14:64:36:0.5625:DV
contig_1040	38980	.	CAAAATCAAGAAAAA	C	46.1	PASS	.	GT:GQ:DP:AD:VAF:C	1/1:30:54:28:0.518519:DV
contig_1040	39171	.	C	T	22.5	PASS	.	GT:GQ:DP:AD:VAF:C:PS	1|0:23:58:17:0.293103:DV:6096
contig_1040	39979	.	AATAT	A,AAT	32.3	PASS	.	GT:GQ:DP:AD:VAF:C:PS	2|1:7:56:23,13:0.410714,0.232143:DV:6096
contig_1040	40024	.	C	T	13.8	PASS	.	GT:GQ:DP:AD:VAF:C:PS	1|0:14:49:13:0.265306:DV:6096
contig_1040	40163	.	AATAT	A,AATATAT	23.7	PASS	.	GT:GQ:DP:AD:VAF:C:PS	2|1:6:46:20,8:0.434783,0.173913:DV:6096
contig_1040	40471	.	A	G	48.7	PASS	.	GT:GQ:DP:AD:VAF:C:PS	1|0:48:41:14:0.341463:DV:6096
contig_1040	40903	.	C	T	57.9	PASS	.	GT:GQ:DP:AD:VAF:C:PS	1|0:58:49:17:0.346939:DV:6096
contig_1040	40904	.	C	T	61.5	PASS	.	GT:GQ:DP:AD:VAF:C:PS	1|0:61:51:19:0.372549:DV:6096
contig_1040	41056	.	CT	C,CTT	58.9	PASS	.	GT:GQ:DP:AD:VAF:C:PS	2|1:30:54:30,20:0.555556,0.37037:DV:6096
contig_1040	42024	.	T	C	16	PASS	.	GT:GQ:DP:AD:VAF:C:PS	1|0:16:54:24:0.444:P:6096
contig_1040	42374	.	C	T	18	PASS	.	GT:GQ:DP:AD:VAF:C:PS	1|0:18:54:25:0.463:P:6096
contig_1040	42768	.	T	C	19	PASS	.	GT:GQ:DP:AD:VAF:C:PS	0|1:19:44:18:0.409:P:6096
contig_1040	43273	.	TTA	T	54	PASS	.	GT:GQ:DP:AD:VAF:C:PS	1|0:54:48:17:0.354167:DV:6096
contig_1040	44904	.	CTATATACATA	C	31.6	PASS	.	GT:GQ:DP:AD:VAF:C:PS	0|1:31:46:17:0.369565:DV:6096
contig_1040	44921	.	C	T	31.6	PASS	.	GT:GQ:DP:AD:VAF:C:PS	1|0:31:36:16:0.444444:DV:6096
contig_1040	46653	.	GAT	G	14	PASS	.	GT:GQ:DP:AD:VAF:C:PS	0|1:14:55:26:0.473:P:6096
contig_1040	47377	.	C	T	17	PASS	.	GT:GQ:DP:AD:VAF:C:PS	1|0:17:47:25:0.532:P:6096
contig_1040	47476	.	A	G	22.5	PASS	.	GT:GQ:DP:AD:VAF:C:PS	0|1:11:47:21:0.446809:DV:6096
contig_1040	47483	.	T	C	16	PASS	.	GT:GQ:DP:AD:VAF:C:PS	1|0:16:45:21:0.467:P:6096
contig_1040	47532	.	C	A	16	PASS	.	GT:GQ:DP:AD:VAF:C:PS	1|0:16:39:19:0.487:P:6096
contig_1040	47545	.	A	G	10.1	PASS	.	GT:GQ:DP:AD:VAF:C	1/1:8:41:18:0.439024:DV
contig_1040	47549	.	C	T	17.2	PASS	.	GT:GQ:DP:AD:VAF:C:PS	0|1:13:40:18:0.45:DV:6096
contig_1040	47588	.	C	T	10.4	PASS	.	GT:GQ:DP:AD:VAF:C:PS	1|0:9:42:19:0.452381:DV:6096
contig_1040	47592	.	A	G	12.1	PASS	.	GT:GQ:DP:AD:VAF:C:PS	1|0:11:42:19:0.452381:DV:6096
contig_1040	47605	.	C	A	19	PASS	.	GT:GQ:DP:AD:VAF:C:PS	0|1:19:38:18:0.474:P:6096
contig_1040	47639	.	T	A	18	PASS	.	GT:GQ:DP:AD:VAF:C:PS	1|0:18:42:20:0.476:P:6096
contig_1040	47702	.	A	G	18.4	PASS	.	GT:GQ:DP:AD:VAF:C:PS	1|0:16:39:18:0.461538:DV:6096
contig_1040	47704	.	A	G	29.7	PASS	.	GT:GQ:DP:AD:VAF:C:PS	0|1:10:42:19:0.452381:DV:6096
contig_1040	47738	.	C	T	19	PASS	.	GT:GQ:DP:AD:VAF:C:PS	1|0:19:40:17:0.425:P:6096
contig_1040	47815	.	C	T	4.3	PASS	.	GT:GQ:DP:AD:VAF:C:PS	1|0:4:41:18:0.439024:DV:6096
contig_1040	47817	.	A	G	15.5	PASS	.	GT:GQ:DP:AD:VAF:C:PS	0|1:3:41:20:0.487805:DV:6096
contig_1040	47831	.	A	AT	12	PASS	.	GT:GQ:DP:AD:VAF:C:PS	1|0:12:41:16:0.39:P:6096
contig_1040	47848	.	AAAT	A	0.1	refCall	.	GT:GQ:DP:AD:VAF:C	./.:18:39:7:0.179487:DV
contig_1040	47849	.	AAT	A	22.1	PASS	.	GT:GQ:DP:AD:VAF:C:PS	0|1:17:32:9:0.28125:DV:6096
contig_1040	47867	.	T	C	1.9	refCall	.	GT:GQ:DP:AD:VAF:C	./.:4:40:17:0.425:DV
contig_1040	47893	.	A	T	22.1	PASS	.	GT:GQ:DP:AD:VAF:C	1/1:11:35:15:0.428571:DV
contig_1040	47899	.	TA	T	0.4	refCall	.	GT:GQ:DP:AD:VAF:C	./.:10:39:11:0.282051:DV
contig_1040	47900	.	A	T	0	refCall	.	GT:GQ:DP:AD:VAF:C	0/0:21:28:5:0.178571:DV
contig_1040	47918	.	T	C	6.5	PASS	.	GT:GQ:DP:AD:VAF:C:PS	1|0:5:40:17:0.425:DV:6096
contig_1040	47922	.	A	AC	19.8	PASS	.	GT:GQ:DP:AD:VAF:C:PS	0|1:4:39:15:0.384615:DV:6096
contig_1040	47925	.	GA	G	16.3	PASS	.	GT:GQ:DP:AD:VAF:C:PS	0|1:12:39:17:0.435897:DV:6096
contig_1040	47931	.	T	C	1.3	refCall	.	GT:GQ:DP:AD:VAF:C	./.:6:38:16:0.421053:DV
contig_1040	47956	.	T	A	0.5	refCall	.	GT:GQ:DP:AD:VAF:C	./.:9:39:16:0.410256:DV
contig_1040	47966	.	C	T	3.2	PASS	.	GT:GQ:DP:AD:VAF:C:PS	1|0:3:39:17:0.435897:DV:6096
contig_1040	48033	.	GCCT	G	13	PASS	.	GT:GQ:DP:AD:VAF:C:PS	0|1:13:38:14:0.368:P:6096
contig_1040	48400	.	AATATATATAT	A	28.6	PASS	.	GT:GQ:DP:AD:VAF:C:PS	0|1:28:43:11:0.255814:DV:6096
contig_1040	48449	.	A	G	18	PASS	.	GT:GQ:DP:AD:VAF:C:PS	1|0:18:47:21:0.447:P:6096
contig_1040	48953	.	CAT	C	10.1	PASS	.	GT:GQ:DP:AD:VAF:C:PS	0|1:10:46:7:0.152174:DV:6096
contig_1040	49079	.	C	A	19	PASS	.	GT:GQ:DP:AD:VAF:C:PS	0|1:19:33:9:0.273:P:6096
contig_1040	49260	.	G	C	11.3	PASS	.	GT:GQ:DP:AD:VAF:C:PS	1|0:11:38:11:0.289474:DV:6096
contig_1040	49491	.	T	C	7.2	PASS	.	GT:GQ:DP:AD:VAF:C:PS	0|1:7:43:15:0.348837:DV:6096
contig_1040	49515	.	TATTTTGTACGTAAAAGTATTAAGGTAAGATAATCGAAAAATGAATATTTTA	T	9.4	PASS	.	GT:GQ:DP:AD:VAF:C:PS	0|1:9:40:17:0.425:DV:6096
contig_1040	49782	.	C	T	14.2	PASS	.	GT:GQ:DP:AD:VAF:C:PS	1|0:14:41:13:0.317073:DV:6096
contig_1040	50640	.	CAT	C	0.3	refCall	.	GT:GQ:DP:AD:VAF:C	./.:12:32:9:0.28125:DV
contig_1040	50819	.	C	T	18	PASS	.	GT:GQ:DP:AD:VAF:C:PS	0|1:18:29:10:0.345:P:6096
contig_1040	51098	.	A	G	22.4	PASS	.	GT:GQ:DP:AD:VAF:C:PS	0|1:22:34:12:0.352941:DV:6096
contig_1040	51292	.	C	T	16	PASS	.	GT:GQ:DP:AD:VAF:C:PS	0|1:16:34:11:0.324:P:6096
contig_1040	51394	.	C	T	18	PASS	.	GT:GQ:DP:AD:VAF:C:PS	0|1:18:36:13:0.361:P:6096
contig_1040	51564	.	T	C	1.3	refCall	.	GT:GQ:DP:AD:VAF:C	./.:6:29:4:0.137931:DV
contig_1040	51664	.	A	G	16	PASS	.	GT:GQ:DP:AD:VAF:C:PS	0|1:16:34:14:0.412:P:6096
contig_1040	51737	.	T	TCTTTA	2.6	refCall	.	GT:GQ:DP:AD:VAF:C	./.:3:35:7:0.2:DV
contig_1040	52250	.	C	T	17	PASS	.	GT:GQ:DP:AD:VAF:C:PS	0|1:17:41:14:0.341:P:6096
contig_1040	52320	.	ATACG	A	16	PASS	.	GT:GQ:DP:AD:VAF:C:PS	0|1:16:40:14:0.35:P:6096
contig_1040	52373	.	G	A	20	PASS	.	GT:GQ:DP:AD:VAF:C:PS	0|1:20:38:13:0.342:P:6096
contig_1040	52633	.	C	T	20.7	PASS	.	GT:GQ:DP:AD:VAF:C:PS	0|1:21:32:12:0.375:DV:6096
contig_1040	52869	.	A	T	29.8	PASS	.	GT:GQ:DP:AD:VAF:C:PS	0|1:29:39:15:0.384615:DV:6096
contig_1040	52980	.	G	C	21	PASS	.	GT:GQ:DP:AD:VAF:C:PS	0|1:21:49:19:0.388:P:6096
contig_1040	54093	.	C	T	20	PASS	.	GT:GQ:DP:AD:VAF:C:PS	0|1:20:46:17:0.37:P:6096
contig_1040	54461	.	C	T	18	PASS	.	GT:GQ:DP:AD:VAF:C:PS	0|1:18:46:17:0.37:P:6096
contig_1040	54563	.	T	G	20	PASS	.	GT:GQ:DP:AD:VAF:C:PS	0|1:20:49:21:0.429:P:6096
contig_1040	54671	.	AAT	A	1.5	refCall	.	GT:GQ:DP:AD:VAF:C	./.:5:48:12:0.25:DV
contig_1040	54785	.	G	A	54.1	PASS	.	GT:GQ:DP:AD:VAF:C:PS	0|1:53:40:18:0.45:DV:6096
contig_1040	55036	.	A	ACT	47.6	PASS	.	GT:GQ:DP:AD:VAF:C:PS	1|0:47:44:11:0.25:DV:6096
contig_1040	55311	.	G	T	21	PASS	.	GT:GQ:DP:AD:VAF:C:PS	0|1:21:43:18:0.419:P:6096
contig_1040	55969	.	T	C	18	PASS	.	GT:GQ:DP:AD:VAF:C:PS	0|1:18:37:15:0.405:P:6096
contig_1040	57170	.	C	A	6	PASS	.	GT:GQ:DP:AD:VAF:C:PS	1|0:6:39:20:0.512821:DV:6096
contig_1040	57174	.	G	T	18.2	PASS	.	GT:GQ:DP:AD:VAF:C:PS	1|0:12:40:19:0.475:DV:6096
contig_1040	57371	.	C	T	19	PASS	.	GT:GQ:DP:AD:VAF:C:PS	0|1:19:44:19:0.432:P:6096
contig_1040	57787	.	TAATAAC	T	36.1	PASS	.	GT:GQ:DP:AD:VAF:C:PS	1|0:32:44:20:0.454545:DV:6096
contig_1040	58015	.	AT	A	17	PASS	.	GT:GQ:DP:AD:VAF:C:PS	0|1:17:43:19:0.442:P:6096
contig_1040	58576	.	GTATA	G	13	PASS	.	GT:GQ:DP:AD:VAF:C:PS	0|1:13:41:11:0.268293:DV:6096
contig_1040	58880	.	T	G	16	PASS	.	GT:GQ:DP:AD:VAF:C:PS	1|0:16:42:16:0.381:P:6096
contig_1040	58923	.	GTATATATATA	G	0.5	refCall	.	GT:GQ:DP:AD:VAF:C	./.:10:41:10:0.243902:DV
contig_1040	58934	.	T	G	6.3	PASS	.	GT:GQ:DP:AD:VAF:C:PS	0|1:6:33:12:0.363636:DV:6096
contig_1040	59130	.	TTATATATATA	T,TTATA	22.3	PASS	.	GT:GQ:DP:AD:VAF:C:PS	1|2:8:49:15,15:0.306122,0.306122:DV:6096
contig_1040	59202	.	GC	G	45.3	PASS	.	GT:GQ:DP:AD:VAF:C	1/1:44:51:35:0.686275:DV
contig_1040	59629	.	A	T	8.9	PASS	.	GT:GQ:DP:AD:VAF:C:PS	0|1:9:56:19:0.339286:DV:6096
contig_1040	59667	.	GTCGT	G	8.7	PASS	.	GT:GQ:DP:AD:VAF:C:PS	0|1:9:58:16:0.275862:DV:6096
contig_1040	59727	.	C	T	25.6	PASS	.	GT:GQ:DP:AD:VAF:C	1/1:4:58:27:0.465517:DV
contig_1040	59738	.	G	T	18	PASS	.	GT:GQ:DP:AD:VAF:C:PS	0|1:18:60:19:0.317:P:6096
contig_1040	59813	.	G	A	16	PASS	.	GT:GQ:DP:AD:VAF:C:PS	1|0:16:59:27:0.458:P:6096
contig_1040	60052	.	CA	C	3.6	PASS	.	GT:GQ:DP:AD:VAF:C:PS	0|1:4:60:15:0.25:DV:6096
contig_1040	60331	.	GTTATTAT	G	24.9	PASS	.	GT:GQ:DP:AD:VAF:C:PS	0|1:21:65:18:0.276923:DV:6096
contig_1040	60379	.	A	AT	14.4	PASS	.	GT:GQ:DP:AD:VAF:C:PS	1|0:13:66:20:0.30303:DV:6096
contig_1040	60531	.	G	T	15.1	PASS	.	GT:GQ:DP:AD:VAF:C:PS	1|0:15:66:24:0.363636:DV:6096
contig_1040	60784	.	C	G	21	PASS	.	GT:GQ:DP:AD:VAF:C:PS	0|1:21:64:24:0.375:P:6096
contig_1040	60901	.	T	C	17	PASS	.	GT:GQ:DP:AD:VAF:C:PS	0|1:17:64:19:0.297:P:6096
contig_1040	60960	.	GATATATAT	G	22.5	PASS	.	GT:GQ:DP:AD:VAF:C	1/1:8:55:27:0.490909:DV
contig_1040	60991	.	A	T	0	refCall	.	GT:GQ:DP:AD:VAF:C	0/0:35:53:10:0.188679:DV
contig_1040	61012	.	T	C	10.3	PASS	.	GT:GQ:DP:AD:VAF:C:PS	1|0:10:63:21:0.333333:DV:6096
contig_1040	61032	.	T	C	0	refCall	.	GT:GQ:DP:AD:VAF:C	0/0:35:64:11:0.171875:DV
contig_1040	61096	.	T	TTGG	0	refCall	.	GT:GQ:DP:AD:VAF:C	0/0:37:61:10:0.163934:DV
contig_1040	61178	.	ATT	A	12.2	PASS	.	GT:GQ:DP:AD:VAF:C:PS	0|1:12:65:22:0.338462:DV:6096
contig_1040	61179	.	T	C	10.8	PASS	.	GT:GQ:DP:AD:VAF:C	0/1:4:42:18:0.428571:DV
contig_1040	61489	.	G	A	0	refCall	.	GT:GQ:DP:AD:VAF:C	0/0:27:62:15:0.241935:DV
contig_1040	61498	.	G	A	0	refCall	.	GT:GQ:DP:AD:VAF:C	0/0:21:64:16:0.25:DV
contig_1040	61591	.	ACT	A	17.8	PASS	.	GT:GQ:DP:AD:VAF:C:PS	0|1:17:62:8:0.129032:DV:6096
contig_1040	61662	.	G	A	0.1	refCall	.	GT:GQ:DP:AD:VAF:C	./.:19:58:18:0.310345:DV
contig_1040	61709	.	C	T	0	refCall	.	GT:GQ:DP:AD:VAF:C	0/0:33:61:14:0.229508:DV
contig_1040	61724	.	C	A	0	refCall	.	GT:GQ:DP:AD:VAF:C	0/0:35:62:13:0.209677:DV
contig_1040	61726	.	G	A	0	refCall	.	GT:GQ:DP:AD:VAF:C	0/0:36:61:14:0.229508:DV
contig_1040	61743	.	A	AACC	0	refCall	.	GT:GQ:DP:AD:VAF:C	0/0:46:61:12:0.196721:DV
contig_1040	61748	.	A	G	0	refCall	.	GT:GQ:DP:AD:VAF:C	0/0:40:61:11:0.180328:DV
contig_1040	61765	.	A	C	0	refCall	.	GT:GQ:DP:AD:VAF:C	0/0:46:61:11:0.180328:DV
contig_1040	61768	.	T	C	0	refCall	.	GT:GQ:DP:AD:VAF:C	0/0:42:44:13:0.295455:DV
contig_1040	61769	.	T	C	0	refCall	.	GT:GQ:DP:AD:VAF:C	0/0:46:57:12:0.210526:DV
contig_1040	61771	.	T	C	0	refCall	.	GT:GQ:DP:AD:VAF:C	0/0:44:61:10:0.163934:DV
contig_1040	61772	.	T	G	0	refCall	.	GT:GQ:DP:AD:VAF:C	0/0:43:62:12:0.193548:DV
contig_1040	61778	.	C	A	0	refCall	.	GT:GQ:DP:AD:VAF:C	0/0:45:64:13:0.203125:DV
contig_1040	61818	.	T	G	0	refCall	.	GT:GQ:DP:AD:VAF:C	0/0:33:49:10:0.204082:DV
contig_1040	61834	.	A	T	0	refCall	.	GT:GQ:DP:AD:VAF:C	0/0:36:58:12:0.206897:DV
contig_1040	61839	.	T	G	0	refCall	.	GT:GQ:DP:AD:VAF:C	0/0:38:61:10:0.163934:DV
contig_1040	61842	.	G	T	0	refCall	.	GT:GQ:DP:AD:VAF:C	0/0:36:56:11:0.196429:DV
contig_1040	61845	.	C	CT	7.6	PASS	.	GT:GQ:DP:AD:VAF:C:PS	0|1:6:53:15:0.283019:DV:6096
contig_1040	61848	.	T	A	0	refCall	.	GT:GQ:DP:AD:VAF:C	0/0:39:50:8:0.16:DV
contig_1040	61849	.	T	A	0	refCall	.	GT:GQ:DP:AD:VAF:C	0/0:32:54:9:0.166667:DV
contig_1040	61850	.	T	A	0	refCall	.	GT:GQ:DP:AD:VAF:C	0/0:38:54:9:0.166667:DV
contig_1040	61860	.	GTA	G	0.2	refCall	.	GT:GQ:DP:AD:VAF:C	./.:14:61:9:0.147541:DV
contig_1040	61874	.	A	G	19	PASS	.	GT:GQ:DP:AD:VAF:C	0/1:18:51:21:0.411765:DV
contig_1040	61876	.	A	G	11.1	PASS	.	GT:GQ:DP:AD:VAF:C	0/1:10:52:19:0.365385:DV
contig_1040	62064	.	G	A	22.1	PASS	.	GT:GQ:DP:AD:VAF:C:PS	1|0:22:60:20:0.333333:DV:6096
contig_1040	62166	.	C	T	0	refCall	.	GT:GQ:DP:AD:VAF:C	0/0:35:59:13:0.220339:DV
contig_1040	62173	.	T	A	0	refCall	.	GT:GQ:DP:AD:VAF:C	0/0:31:59:11:0.186441:DV
contig_1040	62269	.	T	A	0	refCall	.	GT:GQ:DP:AD:VAF:C	0/0:31:60:11:0.183333:DV
contig_1040	62376	.	C	G	23.8	PASS	.	GT:GQ:DP:AD:VAF:C:PS	1|0:24:47:17:0.361702:DV:6096
contig_1040	62401	.	G	T	22	PASS	.	GT:GQ:DP:AD:VAF:C:PS	0|1:22:46:22:0.478:P:6096
contig_1040	62528	.	ATGG	A	1.1	refCall	.	GT:GQ:DP:AD:VAF:C	./.:7:49:23:0.469388:DV
contig_1040	62532	.	AT	A	0.4	refCall	.	GT:GQ:DP:AD:VAF:C	./.:11:49:24:0.489796:DV
contig_1040	62867	.	A	G	20	PASS	.	GT:GQ:DP:AD:VAF:C:PS	0|1:20:51:24:0.471:P:6096
contig_1040	64946	.	T	C	19	PASS	.	GT:GQ:DP:AD:VAF:C:PS	0|1:19:44:18:0.409:P:6096
contig_1040	66228	.	T	C	19	PASS	.	GT:GQ:DP:AD:VAF:C:PS	0|1:19:49:20:0.408:P:6096
contig_1040	66297	.	T	C	18	PASS	.	GT:GQ:DP:AD:VAF:C:PS	0|1:18:53:21:0.396:P:6096
contig_1040	66575	.	CTT	C	13	PASS	.	GT:GQ:DP:AD:VAF:C:PS	0|1:13:56:20:0.357:P:6096
contig_1040	66847	.	C	T	20	PASS	.	GT:GQ:DP:AD:VAF:C:PS	0|1:20:55:23:0.418:P:6096
contig_1040	69001	.	T	C	20	PASS	.	GT:GQ:DP:AD:VAF:C:PS	0|1:20:72:32:0.444:P:6096
contig_1040	69580	.	A	G	18	PASS	.	GT:GQ:DP:AD:VAF:C:PS	1|0:18:62:25:0.403:P:6096
contig_1040	69633	.	T	TC	40.8	PASS	.	GT:GQ:DP:AD:VAF:C:PS	0|1:29:67:29:0.432836:DV:6096
contig_1040	69634	.	C	CT	48.4	PASS	.	GT:GQ:DP:AD:VAF:C:PS	1|0:48:66:28:0.424242:DV:6096
contig_1040	70004	.	AATATATAT	A	16.8	PASS	.	GT:GQ:DP:AD:VAF:C:PS	0|1:17:57:9:0.157895:DV:6096
contig_1040	70777	.	T	A	62.2	PASS	.	GT:GQ:DP:AD:VAF:C:PS	1|0:62:48:17:0.354167:DV:6096
contig_1040	71132	.	C	T	19	PASS	.	GT:GQ:DP:AD:VAF:C:PS	1|0:19:54:25:0.463:P:6096
contig_1040	72021	.	G	A	19	PASS	.	GT:GQ:DP:AD:VAF:C:PS	1|0:19:51:20:0.392:P:6096
contig_1040	72292	.	CATATAT	C	34.1	PASS	.	GT:GQ:DP:AD:VAF:C:PS	1|0:34:39:8:0.205128:DV:6096
contig_1040	72456	.	C	A	20	PASS	.	GT:GQ:DP:AD:VAF:C:PS	0|1:20:43:20:0.465:P:6096
contig_1040	72849	.	T	G	19	PASS	.	GT:GQ:DP:AD:VAF:C:PS	1|0:19:49:24:0.49:P:6096
contig_1040	73370	.	A	G	17	PASS	.	GT:GQ:DP:AD:VAF:C:PS	1|0:17:44:22:0.5:P:6096
contig_1040	73916	.	T	C	17	PASS	.	GT:GQ:DP:AD:VAF:C:PS	0|1:17:33:14:0.424:P:6096
contig_1040	74182	.	T	A	35.9	PASS	.	GT:GQ:DP:AD:VAF:C:PS	0|1:36:30:12:0.4:DV:6096
contig_1040	74627	.	T	C	19	PASS	.	GT:GQ:DP:AD:VAF:C:PS	0|1:19:39:16:0.41:P:6096
contig_1040	74934	.	T	C	50.6	PASS	.	GT:GQ:DP:AD:VAF:C:PS	1|0:51:41:17:0.414634:DV:6096
contig_1040	75164	.	A	T	18.1	PASS	.	GT:GQ:DP:AD:VAF:C:PS	1|0:18:35:11:0.314286:DV:6096
contig_1040	75387	.	T	A	20	PASS	.	GT:GQ:DP:AD:VAF:C:PS	1|0:20:51:27:0.529:P:6096
contig_1040	76750	.	T	A	21	PASS	.	GT:GQ:DP:AD:VAF:C:PS	1|0:21:23:6:0.26087:DV:6096
contig_1040	77626	.	TTG	T	21.6	PASS	.	GT:GQ:DP:AD:VAF:C:PS	1|0:22:49:16:0.326531:DV:6096
contig_1040	77833	.	A	AT	25.3	PASS	.	GT:GQ:DP:AD:VAF:C:PS	1|0:25:46:15:0.326087:DV:6096
contig_1040	78590	.	AATATAT	A	63.1	PASS	.	GT:GQ:DP:AD:VAF:C:PS	0|1:63:39:14:0.358974:DV:6096
contig_1040	78887	.	A	G	20	PASS	.	GT:GQ:DP:AD:VAF:C:PS	0|1:20:43:19:0.442:P:6096
contig_1040	80628	.	A	C	17	PASS	.	GT:GQ:DP:AD:VAF:C:PS	1|0:17:46:18:0.391:P:6096
contig_1040	80857	.	CATAT	C,CAT	12	PASS	.	GT:GQ:DP:AD:VAF:C:PS	1|0:12:43:13,5:0.302,0.116:P:6096
contig_1040	81498	.	T	C	17	PASS	.	GT:GQ:DP:AD:VAF:C:PS	1|0:17:33:15:0.455:P:6096
contig_1040	81532	.	A	T	22.7	PASS	.	GT:GQ:DP:AD:VAF:C:PS	1|0:22:35:14:0.4:DV:6096
contig_1040	81851	.	C	G	36.4	PASS	.	GT:GQ:DP:AD:VAF:C:PS	1|0:31:34:16:0.470588:DV:6096
contig_1040	81908	.	C	T	26.4	PASS	.	GT:GQ:DP:AD:VAF:C:PS	0|1:22:33:13:0.393939:DV:6096
contig_1040	82160	.	GAA	G	2.1	refCall	.	GT:GQ:DP:AD:VAF:C	./.:4:32:11:0.34375:DV
contig_1040	82184	.	C	T	6.2	PASS	.	GT:GQ:DP:AD:VAF:C:PS	0|1:6:34:10:0.294118:DV:6096
contig_1040	82374	.	T	C	0	refCall	.	GT:GQ:DP:AD:VAF:C	0/0:26:31:7:0.225806:DV
contig_1040	82386	.	TG	T	32.1	PASS	.	GT:GQ:DP:AD:VAF:C	1/1:15:33:21:0.636364:DV
contig_1040	82427	.	T	G	0	refCall	.	GT:GQ:DP:AD:VAF:C	0/0:34:32:8:0.25:DV
contig_1040	82441	.	G	T	0	refCall	.	GT:GQ:DP:AD:VAF:C	0/0:35:32:7:0.21875:DV
contig_1040	82446	.	G	T	0	refCall	.	GT:GQ:DP:AD:VAF:C	0/0:37:33:8:0.242424:DV
contig_1040	82447	.	T	G	0	refCall	.	GT:GQ:DP:AD:VAF:C	0/0:35:33:8:0.242424:DV
contig_1040	82448	.	T	C	0	refCall	.	GT:GQ:DP:AD:VAF:C	0/0:39:32:7:0.21875:DV
contig_1040	82474	.	C	A	0	refCall	.	GT:GQ:DP:AD:VAF:C	0/0:33:30:6:0.2:DV
contig_1040	82479	.	C	T	0	refCall	.	GT:GQ:DP:AD:VAF:C	0/0:26:32:8:0.25:DV
contig_1040	82486	.	A	G	0	refCall	.	GT:GQ:DP:AD:VAF:C	0/0:38:34:8:0.235294:DV
contig_1040	82513	.	C	T	0	refCall	.	GT:GQ:DP:AD:VAF:C	0/0:34:30:4:0.133333:DV
contig_1040	92008	.	A	G	21	PASS	.	GT:GQ:DP:AD:VAF:C:PS	0|1:21:48:19:0.396:P:6096
contig_1040	92374	.	T	C	99	PASS	.	GT:GQ:DP:AD:VAF:C:PS	1|0:99:52:24:0.461538:DV:6096
contig_1040	92423	.	AT	A	2.2	refCall	.	GT:GQ:DP:AD:VAF:C	./.:4:53:6:0.113208:DV
contig_1040	92802	.	CTATATAT	C,CATATAT	58.7	PASS	.	GT:GQ:DP:AD:VAF:C:PS	1|2:29:45:19,15:0.422222,0.333333:DV:6096
contig_1040	93406	.	CT	C	21.2	PASS	.	GT:GQ:DP:AD:VAF:C:PS	0|1:21:45:22:0.488889:DV:6096
contig_1040	93408	.	AG	A	31.8	PASS	.	GT:GQ:DP:AD:VAF:C:PS	0|1:32:46:22:0.478261:DV:6096
contig_1040	93426	.	C	T	18	PASS	.	GT:GQ:DP:AD:VAF:C:PS	0|1:18:45:22:0.489:P:6096
contig_1040	93990	.	A	G	45	PASS	.	GT:GQ:DP:AD:VAF:C:PS	1|0:45:55:21:0.381818:DV:6096
contig_1040	93995	.	C	T	34.9	PASS	.	GT:GQ:DP:AD:VAF:C:PS	1|0:35:55:24:0.436364:DV:6096
contig_1040	94233	.	A	T	19	PASS	.	GT:GQ:DP:AD:VAF:C:PS	1|0:19:57:21:0.368:P:6096
contig_1040	94797	.	T	C	18	PASS	.	GT:GQ:DP:AD:VAF:C:PS	1|0:18:57:25:0.439:P:6096
contig_1040	94923	.	A	T	0.5	refCall	.	GT:GQ:DP:AD:VAF:C	./.:10:43:17:0.395349:DV
contig_1040	94927	.	A	T	20.5	PASS	.	GT:GQ:DP:AD:VAF:C:PS	0|1:21:49:21:0.428571:DV:6096
contig_1040	95797	.	C	T	21	PASS	.	GT:GQ:DP:AD:VAF:C:PS	0|1:21:67:32:0.478:P:6096
contig_1040	96733	.	CAT	C	53.5	PASS	.	GT:GQ:DP:AD:VAF:C:PS	0|1:46:60:26:0.433333:DV:6096
contig_1040	97219	.	TA	T	49	PASS	.	GT:GQ:DP:AD:VAF:C:PS	0|1:49:52:21:0.403846:DV:6096
contig_1040	98114	.	AAT	A	38.1	PASS	.	GT:GQ:DP:AD:VAF:C:PS	0|1:38:44:16:0.363636:DV:6096
contig_1040	98317	.	T	TG	15.7	PASS	.	GT:GQ:DP:AD:VAF:C:PS	0|1:11:22:13:0.590909:DV:6096
contig_1040	98422	.	CATATAT	C	4.8	PASS	.	GT:GQ:DP:AD:VAF:C:PS	0|1:5:43:7:0.162791:DV:6096
contig_1040	99189	.	AATATATATAT	A	8.9	PASS	.	GT:GQ:DP:AD:VAF:C:PS	1|0:9:45:8:0.177778:DV:6096
contig_1040	99827	.	CAT	C	2.1	refCall	.	GT:GQ:DP:AD:VAF:C	./.:4:45:14:0.311111:DV
contig_1040	99880	.	T	C	21	PASS	.	GT:GQ:DP:AD:VAF:C:PS	0|1:21:45:21:0.467:P:6096
contig_1040	101139	.	T	C	17	PASS	.	GT:GQ:DP:AD:VAF:C:PS	1|0:17:50:21:0.42:P:6096
contig_1040	101613	.	T	C	20	PASS	.	GT:GQ:DP:AD:VAF:C:PS	0|1:20:49:24:0.49:P:6096
contig_1040	102340	.	TATTTATTATAATGTTTATTATAATGTTTTTTATTA	T	58.1	PASS	.	GT:GQ:DP:AD:VAF:C:PS	1|0:54:49:15:0.306122:DV:6096
contig_1040	102623	.	ATG	A	16	PASS	.	GT:GQ:DP:AD:VAF:C:PS	0|1:16:51:23:0.451:P:6096
contig_1040	102732	.	A	G	16	PASS	.	GT:GQ:DP:AD:VAF:C:PS	1|0:16:46:19:0.413:P:6096
contig_1040	102834	.	AT	A	34.7	PASS	.	GT:GQ:DP:AD:VAF:C:PS	1|0:35:48:11:0.229167:DV:6096
contig_1040	103561	.	CG	C	17	PASS	.	GT:GQ:DP:AD:VAF:C:PS	0|1:17:59:22:0.373:P:6096
contig_1040	103663	.	C	T	21	PASS	.	GT:GQ:DP:AD:VAF:C:PS	1|0:21:61:28:0.459:P:6096
contig_1040	103826	.	CTT	C	16	PASS	.	GT:GQ:DP:AD:VAF:C:PS	1|0:16:61:24:0.393:P:6096
contig_1040	105046	.	C	G	22	PASS	.	GT:GQ:DP:AD:VAF:C:PS	0|1:22:59:24:0.407:P:6096
contig_1040	106020	.	T	C	19	PASS	.	GT:GQ:DP:AD:VAF:C:PS	0|1:19:57:21:0.368:P:6096
contig_1040	107377	.	T	A	17	PASS	.	GT:GQ:DP:AD:VAF:C:PS	0|1:17:47:19:0.404:P:6096
contig_1040	107760	.	TAA	TA,T	8.9	PASS	.	GT:GQ:DP:AD:VAF:C:PS	0|2:2:44:5,5:0.113636,0.113636:DV:6096
contig_1040	107954	.	T	C	18	PASS	.	GT:GQ:DP:AD:VAF:C:PS	0|1:18:47:17:0.362:P:6096
contig_1040	108162	.	C	A	16	PASS	.	GT:GQ:DP:AD:VAF:C:PS	0|1:16:48:20:0.417:P:6096
contig_1040	108166	.	C	A	30	PASS	.	GT:GQ:DP:AD:VAF:C:PS	0|1:30:49:19:0.387755:DV:6096
contig_1040	108439	.	A	G	17	PASS	.	GT:GQ:DP:AD:VAF:C:PS	0|1:17:48:17:0.354:P:6096
contig_1040	110315	.	A	G	20	PASS	.	GT:GQ:DP:AD:VAF:C:PS	0|1:20:56:24:0.429:P:6096
contig_1040	112849	.	AACCAAG	A	11	PASS	.	GT:GQ:DP:AD:VAF:C:PS	0|1:11:48:18:0.375:P:6096
contig_1040	114166	.	T	C	20	PASS	.	GT:GQ:DP:AD:VAF:C:PS	0|1:20:30:6:0.2:DV:6096
contig_1040	114486	.	T	C	18	PASS	.	GT:GQ:DP:AD:VAF:C:PS	1|0:18:39:18:0.462:P:6096
contig_1040	115748	.	TC	T	38.7	PASS	.	GT:GQ:DP:AD:VAF:C:PS	1|0:38:40:19:0.475:DV:6096
contig_1040	117096	.	C	CTATTAA	11.8	PASS	.	GT:GQ:DP:AD:VAF:C:PS	0|1:12:47:8:0.170213:DV:6096
contig_1040	117100	.	A	T	16.2	PASS	.	GT:GQ:DP:AD:VAF:C:PS	1|0:16:38:16:0.421053:DV:6096
contig_1040	117101	.	T	A	14.5	PASS	.	GT:GQ:DP:AD:VAF:C:PS	1|0:14:46:16:0.347826:DV:6096
contig_1040	117441	.	C	CTT	12	PASS	.	GT:GQ:DP:AD:VAF:C:PS	0|1:12:52:16:0.308:P:6096
contig_1040	118246	.	A	G	53.5	PASS	.	GT:GQ:DP:AD:VAF:C:PS	0|1:53:60:20:0.333333:DV:6096
contig_1040	118390	.	G	A	20	PASS	.	GT:GQ:DP:AD:VAF:C:PS	0|1:20:61:19:0.311:P:6096
contig_1040	118798	.	A	T	41.4	PASS	.	GT:GQ:DP:AD:VAF:C:PS	0|1:41:62:19:0.306452:DV:6096
contig_1040	118893	.	G	GTC	24.6	PASS	.	GT:GQ:DP:AD:VAF:C:PS	0|1:25:64:18:0.28125:DV:6096
contig_1040	119221	.	G	A	20	PASS	.	GT:GQ:DP:AD:VAF:C:PS	0|1:20:61:24:0.393:P:6096
contig_1040	119430	.	G	A	21	PASS	.	GT:GQ:DP:AD:VAF:C:PS	0|1:21:60:21:0.35:P:6096
contig_1040	119801	.	A	G	18	PASS	.	GT:GQ:DP:AD:VAF:C:PS	0|1:18:54:21:0.389:P:6096
contig_1040	119902	.	G	A	21	PASS	.	GT:GQ:DP:AD:VAF:C:PS	0|1:21:54:21:0.389:P:6096
contig_1040	120544	.	T	C	18	PASS	.	GT:GQ:DP:AD:VAF:C:PS	1|0:18:50:21:0.42:P:6096
contig_1040	120613	.	A	G	17	PASS	.	GT:GQ:DP:AD:VAF:C:PS	1|0:17:49:18:0.367:P:6096
contig_1040	120792	.	G	T	18	PASS	.	GT:GQ:DP:AD:VAF:C:PS	0|1:18:47:24:0.511:P:6096
contig_1040	120896	.	TCACATG	T	11	PASS	.	GT:GQ:DP:AD:VAF:C:PS	1|0:11:50:22:0.44:P:6096
contig_1040	120965	.	C	T	21	PASS	.	GT:GQ:DP:AD:VAF:C:PS	1|0:21:49:23:0.469:P:6096
contig_1040	121079	.	T	C	19	PASS	.	GT:GQ:DP:AD:VAF:C:PS	1|0:19:49:23:0.469:P:6096
contig_1040	121123	.	TATGTATATTTATA	T	49.5	PASS	.	GT:GQ:DP:AD:VAF:C:PS	0|1:48:44:16:0.363636:DV:6096
contig_1040	121406	.	T	A	19	PASS	.	GT:GQ:DP:AD:VAF:C:PS	1|0:19:53:25:0.472:P:6096
contig_1040	122243	.	A	G	18	PASS	.	GT:GQ:DP:AD:VAF:C:PS	0|1:18:53:18:0.34:P:6096
contig_1040	122286	.	AATATATAT	A	61.5	PASS	.	GT:GQ:DP:AD:VAF:C:PS	1|0:51:54:21:0.388889:DV:6096
contig_1040	122780	.	C	T	18	PASS	.	GT:GQ:DP:AD:VAF:C:PS	0|1:18:46:17:0.37:P:6096
contig_1040	122958	.	G	A	17	PASS	.	GT:GQ:DP:AD:VAF:C:PS	0|1:17:43:14:0.326:P:6096
contig_1040	123049	.	T	A	22.9	PASS	.	GT:GQ:DP:AD:VAF:C:PS	0|1:23:45:15:0.333333:DV:6096
contig_1040	123308	.	G	T	18.5	PASS	.	GT:GQ:DP:AD:VAF:C:PS	0|1:18:44:12:0.272727:DV:6096
contig_1040	123394	.	G	T	11.7	PASS	.	GT:GQ:DP:AD:VAF:C:PS	0|1:12:45:12:0.266667:DV:6096
contig_1040	123395	.	A	C	7.8	PASS	.	GT:GQ:DP:AD:VAF:C:PS	0|1:8:45:11:0.244444:DV:6096
contig_1040	123413	.	T	C	12.6	PASS	.	GT:GQ:DP:AD:VAF:C:PS	0|1:13:44:11:0.25:DV:6096
contig_1040	123687	.	C	A	18.5	PASS	.	GT:GQ:DP:AD:VAF:C:PS	0|1:19:45:12:0.266667:DV:6096
contig_1040	123715	.	A	G	24.7	PASS	.	GT:GQ:DP:AD:VAF:C:PS	0|1:25:44:11:0.25:DV:6096
contig_1040	124295	.	C	T	39.4	PASS	.	GT:GQ:DP:AD:VAF:C:PS	0|1:39:45:13:0.288889:DV:6096
contig_1040	124301	.	T	C	41	PASS	.	GT:GQ:DP:AD:VAF:C:PS	0|1:41:47:15:0.319149:DV:6096
contig_1040	124517	.	T	A	27.1	PASS	.	GT:GQ:DP:AD:VAF:C:PS	0|1:27:50:16:0.32:DV:6096
contig_1040	124672	.	CTT	C	13	PASS	.	GT:GQ:DP:AD:VAF:C:PS	0|1:13:49:15:0.306:P:6096
contig_1040	124776	.	C	T	5	PASS	.	GT:GQ:DP:AD:VAF:C:PS	0|1:5:51:18:0.352941:DV:6096
contig_1040	124860	.	AAT	A	0.4	refCall	.	GT:GQ:DP:AD:VAF:C	./.:11:50:9:0.18:DV
contig_1040	124936	.	A	G	1.7	refCall	.	GT:GQ:DP:AD:VAF:C	./.:5:50:8:0.16:DV
contig_1040	124937	.	T	G	0	refCall	.	GT:GQ:DP:AD:VAF:C	0/0:35:32:6:0.1875:DV
contig_1040	125285	.	G	C	17	PASS	.	GT:GQ:DP:AD:VAF:C:PS	0|1:17:45:14:0.311:P:6096
contig_1040	125447	.	CTT	C	15	PASS	.	GT:GQ:DP:AD:VAF:C:PS	0|1:15:45:13:0.289:P:6096
contig_1040	125461	.	G	A	19	PASS	.	GT:GQ:DP:AD:VAF:C:PS	0|1:19:39:12:0.308:P:6096
contig_1040	125504	.	T	C	6.2	PASS	.	GT:GQ:DP:AD:VAF:C:PS	0|1:6:46:13:0.282609:DV:6096
contig_1040	126871	.	T	G	19	PASS	.	GT:GQ:DP:AD:VAF:C:PS	0|1:19:46:19:0.413:P:6096
contig_1040	127774	.	GATATAT	G	9.4	PASS	.	GT:GQ:DP:AD:VAF:C:PS	1|0:9:39:13:0.333333:DV:6096
contig_1040	127782	.	T	G	27.4	PASS	.	GT:GQ:DP:AD:VAF:C:PS	1|0:27:38:14:0.368421:DV:6096
contig_1040	127851	.	T	C	19	PASS	.	GT:GQ:DP:AD:VAF:C:PS	0|1:19:43:18:0.419:P:6096
contig_1040	128257	.	G	A	20	PASS	.	GT:GQ:DP:AD:VAF:C:PS	1|0:20:39:19:0.487:P:6096
contig_1040	128479	.	A	C	17	PASS	.	GT:GQ:DP:AD:VAF:C:PS	1|0:17:37:16:0.432:P:6096
contig_1040	128608	.	CATAT	C	62.5	PASS	.	GT:GQ:DP:AD:VAF:C:PS	0|1:61:40:14:0.35:DV:6096
contig_1040	128804	.	ATCT	A	55	PASS	.	GT:GQ:DP:AD:VAF:C:PS	0|1:54:43:18:0.418605:DV:6096
contig_1040	128808	.	TC	T	31.7	PASS	.	GT:GQ:DP:AD:VAF:C:PS	1|0:9:41:21:0.512195:DV:6096
contig_1040	129088	.	G	A	45	PASS	.	GT:GQ:DP:AD:VAF:C:PS	0|1:45:49:23:0.469388:DV:6096
contig_1040	129633	.	G	A	21	PASS	.	GT:GQ:DP:AD:VAF:C:PS	0|1:21:51:24:0.471:P:6096
contig_1040	129820	.	C	G	20	PASS	.	GT:GQ:DP:AD:VAF:C:PS	0|1:20:48:21:0.438:P:6096
contig_1040	132210	.	AC	A	0.1	refCall	.	GT:GQ:DP:AD:VAF:C	./.:16:42:10:0.238095:DV
contig_1040	132764	.	T	G	54.1	PASS	.	GT:GQ:DP:AD:VAF:C:PS	0|1:54:46:20:0.434783:DV:6096
contig_1040	132985	.	T	C	17	PASS	.	GT:GQ:DP:AD:VAF:C:PS	1|0:17:50:24:0.48:P:6096
contig_1040	133122	.	A	G	17	PASS	.	GT:GQ:DP:AD:VAF:C:PS	1|0:17:51:22:0.431:P:6096
contig_1040	133502	.	T	C	20	PASS	.	GT:GQ:DP:AD:VAF:C:PS	1|0:20:55:26:0.473:P:6096
contig_1040	134160	.	C	A	19	PASS	.	GT:GQ:DP:AD:VAF:C:PS	0|1:19:50:25:0.5:P:6096
contig_1040	134267	.	CT	C	16	PASS	.	GT:GQ:DP:AD:VAF:C:PS	1|0:16:48:23:0.479:P:6096
contig_1040	134285	.	T	C	33.4	PASS	.	GT:GQ:DP:AD:VAF:C:PS	0|1:33:49:23:0.469388:DV:6096
contig_1040	134288	.	TA	T	23.2	PASS	.	GT:GQ:DP:AD:VAF:C:PS	0|1:18:49:19:0.387755:DV:6096
contig_1040	134292	.	T	A	53.7	PASS	.	GT:GQ:DP:AD:VAF:C:PS	1|0:52:48:23:0.479167:DV:6096
contig_1040	134538	.	GA	G	0	refCall	.	GT:GQ:DP:AD:VAF:C	0/0:26:47:18:0.382979:DV
contig_1040	135036	.	G	T	18	PASS	.	GT:GQ:DP:AD:VAF:C:PS	1|0:18:46:18:0.391:P:6096
contig_1040	136586	.	G	A	57.4	PASS	.	GT:GQ:DP:AD:VAF:C:PS	1|0:57:51:22:0.431373:DV:6096
contig_1040	137049	.	ATAT	A	41.8	PASS	.	GT:GQ:DP:AD:VAF:C:PS	0|1:38:51:30:0.588235:DV:6096
contig_1040	139273	.	T	G	17	PASS	.	GT:GQ:DP:AD:VAF:C:PS	0|1:17:46:25:0.543:P:6096
contig_1040	139663	.	TC	T	23.6	PASS	.	GT:GQ:DP:AD:VAF:C:PS	0|1:6:38:17:0.447368:DV:6096
contig_1040	139874	.	C	T	16	PASS	.	GT:GQ:DP:AD:VAF:C:PS	0|1:16:40:20:0.5:P:6096
contig_1040	140616	.	ACT	A	15	PASS	.	GT:GQ:DP:AD:VAF:C:PS	1|0:15:42:15:0.357:P:6096
contig_1040	140957	.	TC	T	13	PASS	.	GT:GQ:DP:AD:VAF:C:PS	1|0:13:39:16:0.41:P:6096
contig_1040	141495	.	AC	A	0	refCall	.	GT:GQ:DP:AD:VAF:C	0/0:27:43:14:0.325581:DV
contig_1040	141673	.	A	G	18	PASS	.	GT:GQ:DP:AD:VAF:C:PS	0|1:18:32:13:0.406:P:6096
contig_1040	141739	.	C	A	18	PASS	.	GT:GQ:DP:AD:VAF:C:PS	1|0:18:40:18:0.45:P:6096
contig_1040	141843	.	A	G	20	PASS	.	GT:GQ:DP:AD:VAF:C:PS	0|1:20:40:21:0.525:P:6096
contig_1040	143167	.	AC	A	20.3	PASS	.	GT:GQ:DP:AD:VAF:C:PS	0|1:20:39:20:0.512821:DV:6096
contig_1040	143187	.	C	T	19	PASS	.	GT:GQ:DP:AD:VAF:C:PS	0|1:19:41:19:0.463:P:6096
contig_1040	143743	.	G	A	21	PASS	.	GT:GQ:DP:AD:VAF:C:PS	0|1:21:40:19:0.475:P:6096
contig_1040	143776	.	TG	T	13	PASS	.	GT:GQ:DP:AD:VAF:C:PS	1|0:13:41:18:0.439:P:6096
contig_1040	143926	.	AT	A	15	PASS	.	GT:GQ:DP:AD:VAF:C:PS	0|1:15:40:18:0.45:P:6096
contig_1040	144087	.	T	C	16	PASS	.	GT:GQ:DP:AD:VAF:C:PS	0|1:16:41:20:0.488:P:6096
contig_1040	144111	.	T	C	19	PASS	.	GT:GQ:DP:AD:VAF:C:PS	0|1:19:41:17:0.415:P:6096
contig_1040	144317	.	C	T	23.5	PASS	.	GT:GQ:DP:AD:VAF:C:PS	0|1:23:38:16:0.421053:DV:6096
contig_1040	145993	.	T	G	18	PASS	.	GT:GQ:DP:AD:VAF:C:PS	0|1:18:33:14:0.424:P:6096
contig_1040	146235	.	G	A	20	PASS	.	GT:GQ:DP:AD:VAF:C:PS	0|1:20:35:15:0.429:P:6096
contig_1040	146389	.	C	A	18	PASS	.	GT:GQ:DP:AD:VAF:C:PS	1|0:18:34:16:0.471:P:6096
contig_1040	146629	.	A	G	17	PASS	.	GT:GQ:DP:AD:VAF:C:PS	1|0:17:35:14:0.4:P:6096
contig_1040	146878	.	GTCTCTCTCTCTCTCTCTC	G	18.1	PASS	.	GT:GQ:DP:AD:VAF:C:PS	1|0:18:33:7:0.212121:DV:6096
contig_1040	146948	.	AT	A	0.3	refCall	.	GT:GQ:DP:AD:VAF:C	./.:11:40:9:0.225:DV
contig_1040	146992	.	CCA	C	16.3	PASS	.	GT:GQ:DP:AD:VAF:C:PS	0|1:16:39:16:0.410256:DV:6096
contig_1040	148721	.	TTCTCTC	T	0.1	refCall	.	GT:GQ:DP:AD:VAF:C	./.:15:17:4:0.235294:DV
contig_1040	148827	.	AT	A	0.2	refCall	.	GT:GQ:DP:AD:VAF:C	./.:14:16:6:0.375:DV
contig_1040	149913	.	AT	A	0	refCall	.	GT:GQ:DP:AD:VAF:C	0/0:22:17:4:0.235294:DV
contig_1040	153833	.	T	A	22.1	PASS	.	GT:GQ:DP:AD:VAF:C:PS	0|1:22:45:19:0.422222:DV:6096
contig_1040	155159	.	G	C	21	PASS	.	GT:GQ:DP:AD:VAF:C:PS	0|1:21:51:24:0.471:P:6096
contig_1040	155371	.	CGG	C	17	PASS	.	GT:GQ:DP:AD:VAF:C:PS	1|0:17:54:27:0.5:P:6096
contig_1040	155691	.	A	G	20	PASS	.	GT:GQ:DP:AD:VAF:C:PS	1|0:20:55:27:0.491:P:6096
contig_1040	156101	.	C	T	21	PASS	.	GT:GQ:DP:AD:VAF:C:PS	0|1:21:54:27:0.5:P:6096
contig_1040	157500	.	T	G	18	PASS	.	GT:GQ:DP:AD:VAF:C:PS	1|0:18:48:20:0.417:P:6096
contig_1040	157627	.	T	C	41.3	PASS	.	GT:GQ:DP:AD:VAF:C:PS	1|0:41:48:17:0.354167:DV:6096
contig_1040	157945	.	GTATATA	G	18.7	PASS	.	GT:GQ:DP:AD:VAF:C:PS	0|1:19:48:9:0.1875:DV:6096
contig_1040	158010	.	AATAT	A	44.2	PASS	.	GT:GQ:DP:AD:VAF:C:PS	0|1:44:40:14:0.35:DV:6096
contig_1040	158821	.	T	TTA	12	PASS	.	GT:GQ:DP:AD:VAF:C:PS	1|0:12:49:16:0.327:P:6096
contig_1040	161015	.	T	C	47.3	PASS	.	GT:GQ:DP:AD:VAF:C:PS	1|0:47:49:21:0.428571:DV:6096
contig_1040	164135	.	CAGATTTGACAGT	C	38.8	PASS	.	GT:GQ:DP:AD:VAF:C:PS	1|0:39:58:17:0.293103:DV:6096
contig_1040	166304	.	G	A	18	PASS	.	GT:GQ:DP:AD:VAF:C:PS	1|0:18:40:18:0.45:P:6096
contig_1040	166343	.	T	A	21	PASS	.	GT:GQ:DP:AD:VAF:C:PS	0|1:21:38:18:0.474:P:6096
contig_1040	166361	.	T	C	19	PASS	.	GT:GQ:DP:AD:VAF:C:PS	0|1:19:35:16:0.457:P:6096
contig_1040	166391	.	T	C	13.1	PASS	.	GT:GQ:DP:AD:VAF:C:PS	0|1:13:37:16:0.432432:DV:6096
contig_1040	166395	.	T	C	13	PASS	.	GT:GQ:DP:AD:VAF:C:PS	0|1:13:40:17:0.425:DV:6096
contig_1040	166666	.	G	A	18	PASS	.	GT:GQ:DP:AD:VAF:C:PS	1|0:18:35:14:0.4:P:6096
contig_1040	167174	.	C	T	17	PASS	.	GT:GQ:DP:AD:VAF:C:PS	0|1:17:45:20:0.444:P:6096
contig_1040	167257	.	T	G	14.8	PASS	.	GT:GQ:DP:AD:VAF:C:PS	1|0:10:27:8:0.296296:DV:6096
contig_1040	167260	.	G	GA	19.8	PASS	.	GT:GQ:DP:AD:VAF:C:PS	0|1:19:42:11:0.261905:DV:6096
contig_1040	167308	.	TCTC	T	1.1	refCall	.	GT:GQ:DP:AD:VAF:C	./.:7:44:5:0.113636:DV
contig_1040	168180	.	A	G	0	refCall	.	GT:GQ:DP:AD:VAF:C	0/0:27:35:6:0.171429:DV
contig_1040	168730	.	A	T	18	PASS	.	GT:GQ:DP:AD:VAF:C:PS	1|0:18:42:15:0.357:P:6096
contig_1040	169102	.	C	T	18	PASS	.	GT:GQ:DP:AD:VAF:C:PS	1|0:18:45:18:0.4:P:6096
contig_1040	169403	.	TCACACACACA	T	40.4	PASS	.	GT:GQ:DP:AD:VAF:C:PS	0|1:40:40:14:0.35:DV:6096
contig_1040	169697	.	A	ACTT	46.4	PASS	.	GT:GQ:DP:AD:VAF:C:PS	1|0:46:55:13:0.236364:DV:6096
contig_1040	170880	.	G	A	21	PASS	.	GT:GQ:DP:AD:VAF:C:PS	1|0:21:54:24:0.444:P:6096
contig_1040	172497	.	T	C	19	PASS	.	GT:GQ:DP:AD:VAF:C:PS	1|0:19:48:20:0.417:P:6096
contig_1040	172996	.	AC	A	18	PASS	.	GT:GQ:DP:AD:VAF:C:PS	0|1:18:49:28:0.571:P:6096
contig_1040	173070	.	G	A	16	PASS	.	GT:GQ:DP:AD:VAF:C:PS	1|0:16:47:17:0.362:P:6096
contig_1040	173190	.	G	C	19	PASS	.	GT:GQ:DP:AD:VAF:C:PS	1|0:19:48:20:0.417:P:6096
contig_1040	174185	.	C	T	20	PASS	.	GT:GQ:DP:AD:VAF:C:PS	1|0:20:50:22:0.44:P:6096
contig_1040	174248	.	A	G	18	PASS	.	GT:GQ:DP:AD:VAF:C:PS	1|0:18:51:23:0.451:P:6096
contig_1040	174292	.	C	A	21	PASS	.	GT:GQ:DP:AD:VAF:C:PS	0|1:21:48:23:0.479:P:6096
contig_1040	174937	.	A	G	19	PASS	.	GT:GQ:DP:AD:VAF:C:PS	1|0:19:50:21:0.42:P:6096
contig_1040	175263	.	T	C	20	PASS	.	GT:GQ:DP:AD:VAF:C:PS	0|1:20:52:24:0.462:P:6096
contig_1040	176572	.	C	T	20.9	PASS	.	GT:GQ:DP:AD:VAF:C:PS	1|0:21:39:14:0.358974:DV:6096
contig_1040	176581	.	T	C	37	PASS	.	GT:GQ:DP:AD:VAF:C:PS	1|0:37:46:15:0.326087:DV:6096
contig_1040	178661	.	T	TAA	13	PASS	.	GT:GQ:DP:AD:VAF:C:PS	1|0:13:62:24:0.387:P:6096
contig_1040	179786	.	A	ATGG	2.9	refCall	.	GT:GQ:DP:AD:VAF:C	./.:3:98:32:0.326531:DV
contig_1040	180208	.	TA	TGA,T	38.2	PASS	.	GT:GQ:DP:AD:VAF:C	2/2:5:102:39,61:0.382353,0.598039:DV
contig_1040	180291	.	A	T	2.3	refCall	.	GT:GQ:DP:AD:VAF:C	./.:4:102:38:0.372549:DV
contig_1040	180476	.	CGAT	C	12.7	PASS	.	GT:GQ:DP:AD:VAF:C	1/1:12:104:59:0.567308:DV
contig_1040	180477	.	G	GAA	2.8	refCall	.	GT:GQ:DP:AD:VAF:C	./.:3:44:37:0.840909:DV
contig_1040	180593	.	T	C	0	refCall	.	GT:GQ:DP:AD:VAF:C	0/0:33:101:38:0.376238:DV
contig_1040	180708	.	G	GTATT	0	refCall	.	GT:GQ:DP:AD:VAF:C	0/0:27:97:22:0.226804:DV
contig_1040	180728	.	T	C	0	refCall	.	GT:GQ:DP:AD:VAF:C	0/0:29:102:37:0.362745:DV
contig_1040	180799	.	A	AC	5.8	PASS	.	GT:GQ:DP:AD:VAF:C	1/1:4:45:41:0.911111:DV
contig_1040	180826	.	TAA	T	25.8	PASS	.	GT:GQ:DP:AD:VAF:C	1/1:13:99:55:0.555556:DV
contig_1040	180827	.	A	AC	3.1	PASS	.	GT:GQ:DP:AD:VAF:C	0/0:3:43:41:0.953488:DV
contig_1040	180860	.	T	C	9.2	PASS	.	GT:GQ:DP:AD:VAF:C	0/1:9:99:42:0.424242:DV
contig_1040	180904	.	A	G	0.2	refCall	.	GT:GQ:DP:AD:VAF:C	./.:14:98:41:0.418367:DV
contig_1040	181005	.	T	C	13.6	PASS	.	GT:GQ:DP:AD:VAF:C	0/1:14:99:39:0.393939:DV
contig_1040	181043	.	G	T	9.1	PASS	.	GT:GQ:DP:AD:VAF:C	0/1:9:105:45:0.428571:DV
contig_1040	181219	.	G	A	7.8	PASS	.	GT:GQ:DP:AD:VAF:C	0/1:8:106:45:0.424528:DV
contig_1040	181315	.	C	T	6.4	PASS	.	GT:GQ:DP:AD:VAF:C	0/1:6:102:40:0.392157:DV
contig_1040	181405	.	A	G	0.1	refCall	.	GT:GQ:DP:AD:VAF:C	./.:17:109:48:0.440367:DV
contig_1040	181432	.	G	A	0.2	refCall	.	GT:GQ:DP:AD:VAF:C	./.:15:103:45:0.436893:DV
contig_1040	181489	.	A	C	0.7	refCall	.	GT:GQ:DP:AD:VAF:C	./.:8:102:42:0.411765:DV
contig_1040	181526	.	T	C	4.1	PASS	.	GT:GQ:DP:AD:VAF:C	0/1:4:105:47:0.447619:DV
contig_1040	181704	.	A	G	29.7	PASS	.	GT:GQ:DP:AD:VAF:C	0/1:28:98:52:0.530612:DV
contig_1040	181763	.	CTAGACGATATGTTGTTGATAA	C	41.4	PASS	.	GT:GQ:DP:AD:VAF:C:PS	1|0:32:95:42:0.442105:DV:6096
contig_1040	181823	.	C	T	1.6	refCall	.	GT:GQ:DP:AD:VAF:C	./.:5:87:35:0.402299:DV
contig_1040	181909	.	A	G	0	refCall	.	GT:GQ:DP:AD:VAF:C	0/0:20:94:41:0.43617:DV
contig_1040	181939	.	A	G	0	refCall	.	GT:GQ:DP:AD:VAF:C	0/0:24:94:42:0.446809:DV
contig_1040	181985	.	T	G	0	refCall	.	GT:GQ:DP:AD:VAF:C	0/0:32:93:42:0.451613:DV
contig_1040	182024	.	A	G	0.1	refCall	.	GT:GQ:DP:AD:VAF:C	./.:15:95:39:0.410526:DV
contig_1040	182034	.	A	G	0.5	refCall	.	GT:GQ:DP:AD:VAF:C	./.:9:91:36:0.395604:DV
contig_1040	182079	.	G	A	0.8	refCall	.	GT:GQ:DP:AD:VAF:C	./.:8:95:44:0.463158:DV
contig_1040	182183	.	C	G	0.7	refCall	.	GT:GQ:DP:AD:VAF:C	./.:8:98:42:0.428571:DV
contig_1040	182190	.	A	G	0.3	refCall	.	GT:GQ:DP:AD:VAF:C	./.:12:96:34:0.354167:DV
contig_1040	182255	.	A	AT	10.6	PASS	.	GT:GQ:DP:AD:VAF:C:PS	0|1:11:101:43:0.425743:DV:6096
contig_1040	182269	.	T	A	0	refCall	.	GT:GQ:DP:AD:VAF:C	0/0:20:101:42:0.415842:DV
contig_1040	182286	.	CAA	C	29.6	PASS	.	GT:GQ:DP:AD:VAF:C:PS	1|0:25:100:51:0.51:DV:6096
contig_1040	182334	.	T	C	9.8	PASS	.	GT:GQ:DP:AD:VAF:C	0/1:10:101:43:0.425743:DV
contig_1040	182373	.	A	G	19.4	PASS	.	GT:GQ:DP:AD:VAF:C	0/1:19:97:40:0.412371:DV
contig_1040	182483	.	A	G	2.6	refCall	.	GT:GQ:DP:AD:VAF:C	./.:4:98:42:0.428571:DV
contig_1040	182524	.	A	G	1	refCall	.	GT:GQ:DP:AD:VAF:C	./.:7:101:44:0.435644:DV
contig_1040	182528	.	G	A	0.2	refCall	.	GT:GQ:DP:AD:VAF:C	./.:13:99:44:0.444444:DV
contig_1040	182540	.	G	A	1.3	refCall	.	GT:GQ:DP:AD:VAF:C	./.:6:101:46:0.455446:DV
contig_1040	182555	.	A	G	2.2	refCall	.	GT:GQ:DP:AD:VAF:C	./.:4:99:45:0.454545:DV
contig_1040	182579	.	A	G	4.8	PASS	.	GT:GQ:DP:AD:VAF:C	0/1:5:80:39:0.4875:DV
contig_1040	182585	.	A	G	0.1	refCall	.	GT:GQ:DP:AD:VAF:C	./.:15:100:42:0.42:DV
contig_1040	182665	.	T	A	0.1	refCall	.	GT:GQ:DP:AD:VAF:C	./.:16:99:41:0.414141:DV
contig_1040	182685	.	T	C	0.1	refCall	.	GT:GQ:DP:AD:VAF:C	./.:16:97:38:0.391753:DV
contig_1040	182739	.	GAAGAACAAGAA	G	11	PASS	.	GT:GQ:DP:AD:VAF:C:PS	0|1:11:95:36:0.379:P:6096
contig_1040	182752	.	CAGAT	C	0.1	refCall	.	GT:GQ:DP:AD:VAF:C	./.:17:97:35:0.360825:DV
contig_1040	182780	.	C	A	0.1	refCall	.	GT:GQ:DP:AD:VAF:C	./.:15:98:41:0.418367:DV
contig_1040	182842	.	C	T	0.4	refCall	.	GT:GQ:DP:AD:VAF:C	./.:10:100:41:0.41:DV
contig_1040	182944	.	TACTTAA	T	0.6	refCall	.	GT:GQ:DP:AD:VAF:C	./.:9:97:28:0.28866:DV
contig_1040	182965	.	C	T	2.7	refCall	.	GT:GQ:DP:AD:VAF:C	./.:3:99:37:0.373737:DV
contig_1040	183010	.	T	C	1.3	refCall	.	GT:GQ:DP:AD:VAF:C	./.:6:98:36:0.367347:DV
contig_1040	183034	.	T	A	0.3	refCall	.	GT:GQ:DP:AD:VAF:C	./.:12:85:34:0.4:DV
contig_1040	183062	.	T	C	1.1	refCall	.	GT:GQ:DP:AD:VAF:C	./.:6:99:34:0.343434:DV
contig_1040	183093	.	T	A	3.1	PASS	.	GT:GQ:DP:AD:VAF:C	0/1:3:94:33:0.351064:DV
contig_1040	183162	.	G	A	7.7	PASS	.	GT:GQ:DP:AD:VAF:C	0/1:8:94:34:0.361702:DV
contig_1040	183212	.	A	T	54.1	PASS	.	GT:GQ:DP:AD:VAF:C:PS	1|0:54:92:33:0.358696:DV:6096
contig_1040	183365	.	A	G	6.1	PASS	.	GT:GQ:DP:AD:VAF:C	0/1:6:88:30:0.340909:DV
contig_1040	183405	.	T	C	3	refCall	.	GT:GQ:DP:AD:VAF:C	./.:3:86:32:0.372093:DV
contig_1040	183450	.	T	C	1.6	refCall	.	GT:GQ:DP:AD:VAF:C	./.:5:87:30:0.344828:DV
contig_1040	183484	.	C	G	0.4	refCall	.	GT:GQ:DP:AD:VAF:C	./.:10:80:29:0.3625:DV
contig_1040	183492	.	G	A	0.8	refCall	.	GT:GQ:DP:AD:VAF:C	./.:8:84:33:0.392857:DV
contig_1040	183538	.	C	T	26.2	PASS	.	GT:GQ:DP:AD:VAF:C:PS	1|0:26:84:26:0.309524:DV:6096
contig_1040	183710	.	TAA	T	32.9	PASS	.	GT:GQ:DP:AD:VAF:C:PS	1|0:31:66:34:0.515152:DV:6096
contig_1040	183732	.	T	C	0.7	refCall	.	GT:GQ:DP:AD:VAF:C	./.:8:79:26:0.329114:DV
contig_1040	183755	.	G	A	0	refCall	.	GT:GQ:DP:AD:VAF:C	0/0:24:76:23:0.302632:DV
contig_1040	183760	.	C	A	0.1	refCall	.	GT:GQ:DP:AD:VAF:C	./.:17:77:26:0.337662:DV
contig_1040	183784	.	G	A	0.2	refCall	.	GT:GQ:DP:AD:VAF:C	./.:14:76:24:0.315789:DV
contig_1040	183888	.	G	A	0.3	refCall	.	GT:GQ:DP:AD:VAF:C	./.:12:72:21:0.291667:DV
contig_1040	183938	.	C	T	0	refCall	.	GT:GQ:DP:AD:VAF:C	0/0:37:74:21:0.283784:DV
contig_1040	183975	.	C	CTA	0	refCall	.	GT:GQ:DP:AD:VAF:C	0/0:29:74:18:0.243243:DV
contig_1040	183983	.	T	C	0	refCall	.	GT:GQ:DP:AD:VAF:C	0/0:44:76:20:0.263158:DV
contig_1040	184007	.	A	G	0	refCall	.	GT:GQ:DP:AD:VAF:C	0/0:45:76:20:0.263158:DV
contig_1040	184230	.	TATTC	T	0	refCall	.	GT:GQ:DP:AD:VAF:C	0/0:38:74:13:0.175676:DV
contig_1040	184402	.	C	CTT	0	refCall	.	GT:GQ:DP:AD:VAF:C	0/0:42:70:11:0.157143:DV
contig_1040	185434	.	AT	A	18.7	PASS	.	GT:GQ:DP:AD:VAF:C	1/1:11:53:30:0.566038:DV
contig_1040	185735	.	TAAATTAATGATAAAATTTTTTATTA	T	29.6	PASS	.	GT:GQ:DP:AD:VAF:C:PS	1|0:19:53:30:0.566038:DV:6096
contig_1040	186331	.	A	C	42.4	PASS	.	GT:GQ:DP:AD:VAF:C	1/1:42:44:41:0.931818:DV
contig_1040	186333	.	T	C	44.8	PASS	.	GT:GQ:DP:AD:VAF:C	1/1:45:44:42:0.954545:DV
contig_1040	186340	.	G	T	16.5	PASS	.	GT:GQ:DP:AD:VAF:C	1/1:16:43:30:0.697674:DV
contig_1040	186343	.	G	T	19.4	PASS	.	GT:GQ:DP:AD:VAF:C	1/1:19:42:24:0.571429:DV
contig_1040	186344	.	T	C	17.1	PASS	.	GT:GQ:DP:AD:VAF:C	1/1:17:43:24:0.55814:DV
contig_1040	186349	.	A	G	35.7	PASS	.	GT:GQ:DP:AD:VAF:C	1/1:36:44:33:0.75:DV
contig_1040	186356	.	A	G	43.5	PASS	.	GT:GQ:DP:AD:VAF:C	1/1:43:42:41:0.97619:DV
contig_1040	186360	.	G	C	38.1	PASS	.	GT:GQ:DP:AD:VAF:C	1/1:38:44:41:0.931818:DV
contig_1040	186363	.	T	C	53.1	PASS	.	GT:GQ:DP:AD:VAF:C	1/1:53:43:41:0.953488:DV
contig_1040	186365	.	G	GT	34.4	PASS	.	GT:GQ:DP:AD:VAF:C	1/1:34:43:38:0.883721:DV
contig_1040	186564	.	A	AC	2.4	refCall	.	GT:GQ:DP:AD:VAF:C	./.:4:48:23:0.479167:DV
contig_1040	186689	.	ACTCGGGGAAATCT	A	0.1	refCall	.	GT:GQ:DP:AD:VAF:C	./.:18:41:20:0.487805:DV
contig_1040	186707	.	C	G	5.2	PASS	.	GT:GQ:DP:AD:VAF:C	1/1:5:39:29:0.74359:DV
contig_1040	186715	.	T	A	25.2	PASS	.	GT:GQ:DP:AD:VAF:C	1/1:25:46:42:0.913043:DV
contig_1040	186716	.	ACCCGC	A	8.4	PASS	.	GT:GQ:DP:AD:VAF:C	1/1:8:48:36:0.75:DV
contig_1040	186723	.	A	C	14.1	PASS	.	GT:GQ:DP:AD:VAF:C	1/1:14:40:38:0.95:DV
contig_1040	186746	.	A	ACCCC	10.6	PASS	.	GT:GQ:DP:AD:VAF:C	1/1:11:46:31:0.673913:DV
contig_1040	186751	.	A	C	6.3	PASS	.	GT:GQ:DP:AD:VAF:C	1/1:6:46:44:0.956522:DV
contig_1040	186754	.	G	C	2.2	refCall	.	GT:GQ:DP:AD:VAF:C	./.:4:34:30:0.882353:DV
contig_1040	186755	.	G	C	0.6	refCall	.	GT:GQ:DP:AD:VAF:C	./.:9:35:32:0.914286:DV
contig_1040	186756	.	G	T	0.1	refCall	.	GT:GQ:DP:AD:VAF:C	./.:15:34:27:0.794118:DV
contig_1040	186757	.	G	C	0.1	refCall	.	GT:GQ:DP:AD:VAF:C	./.:18:34:27:0.794118:DV
contig_1040	186763	.	C	G	0.6	refCall	.	GT:GQ:DP:AD:VAF:C	./.:9:50:30:0.6:DV
contig_1040	186765	.	T	A	0.5	refCall	.	GT:GQ:DP:AD:VAF:C	./.:10:49:31:0.632653:DV
contig_1040	186768	.	G	C	3	refCall	.	GT:GQ:DP:AD:VAF:C	./.:3:49:40:0.816327:DV
contig_1040	186771	.	TACC	T	2.6	refCall	.	GT:GQ:DP:AD:VAF:C	./.:3:36:29:0.805556:DV
contig_1040	186776	.	C	G	2.4	refCall	.	GT:GQ:DP:AD:VAF:C	./.:4:50:33:0.66:DV
contig_1040	186778	.	A	G	10.2	PASS	.	GT:GQ:DP:AD:VAF:C	1/1:10:43:35:0.813953:DV
contig_1040	186782	.	G	GTCAC	3.3	PASS	.	GT:GQ:DP:AD:VAF:C	1/1:3:49:32:0.653061:DV
contig_1040	186786	.	G	C	11.6	PASS	.	GT:GQ:DP:AD:VAF:C	1/1:12:49:36:0.734694:DV
contig_1040	186788	.	G	C	14.8	PASS	.	GT:GQ:DP:AD:VAF:C	1/1:15:50:42:0.84:DV
contig_1040	186813	.	C	T	19	PASS	.	GT:GQ:DP:AD:VAF:C:PS	0|1:19:49:20:0.408:P:6096
contig_1040	187774	.	C	T	17	PASS	.	GT:GQ:DP:AD:VAF:C:PS	0|1:17:50:19:0.38:P:6096
contig_1040	188130	.	A	G	18	PASS	.	GT:GQ:DP:AD:VAF:C:PS	0|1:18:55:24:0.436:P:6096
contig_1040	188373	.	G	A	52.7	PASS	.	GT:GQ:DP:AD:VAF:C:PS	0|1:53:56:21:0.375:DV:6096
contig_1040	188377	.	T	C	49.3	PASS	.	GT:GQ:DP:AD:VAF:C:PS	0|1:46:55:22:0.4:DV:6096
contig_1040	188794	.	CAT	C	28	PASS	.	GT:GQ:DP:AD:VAF:C:PS	0|1:28:57:24:0.421053:DV:6096
contig_1040	189922	.	AAG	A	20	PASS	.	GT:GQ:DP:AD:VAF:C:PS	0|1:20:74:30:0.405:P:6096
contig_1040	190035	.	GT	G	16.1	PASS	.	GT:GQ:DP:AD:VAF:C:PS	0|1:16:81:31:0.382716:DV:6096
contig_1040	190287	.	C	T	18	PASS	.	GT:GQ:DP:AD:VAF:C:PS	0|1:18:77:30:0.39:P:6096
contig_1040	190506	.	A	G	18	PASS	.	GT:GQ:DP:AD:VAF:C:PS	0|1:18:77:26:0.338:P:6096
contig_1040	191121	.	T	TA	6.4	PASS	.	GT:GQ:DP:AD:VAF:C:PS	0|1:6:74:14:0.189189:DV:6096
contig_1040	191415	.	T	C	19	PASS	.	GT:GQ:DP:AD:VAF:C:PS	0|1:19:71:26:0.366:P:6096
contig_1040	191677	.	T	G	18	PASS	.	GT:GQ:DP:AD:VAF:C:PS	0|1:18:72:27:0.375:P:6096
contig_1040	191714	.	C	T	20	PASS	.	GT:GQ:DP:AD:VAF:C:PS	0|1:20:68:27:0.397:P:6096
contig_1040	191895	.	C	T	13.4	PASS	.	GT:GQ:DP:AD:VAF:C:PS	0|1:13:65:27:0.415385:DV:6096
contig_1040	192766	.	TAG	T	5.5	PASS	.	GT:GQ:DP:AD:VAF:C:PS	0|1:5:60:14:0.233333:DV:6096
contig_1040	192842	.	TAA	T	31.7	PASS	.	GT:GQ:DP:AD:VAF:C:PS	1|0:30:61:23:0.377049:DV:6096
contig_1040	193099	.	ATAT	A	4.9	PASS	.	GT:GQ:DP:AD:VAF:C:PS	0|1:5:58:20:0.344828:DV:6096
contig_1040	194128	.	TA	T	0	refCall	.	GT:GQ:DP:AD:VAF:C	0/0:34:53:17:0.320755:DV
contig_1040	195520	.	GATA	G	41.4	PASS	.	GT:GQ:DP:AD:VAF:C:PS	0|1:35:63:28:0.444444:DV:6096
contig_1040	197799	.	CAGCAGCCAG	C	51.8	PASS	.	GT:GQ:DP:AD:VAF:C:PS	1|0:46:51:20:0.392157:DV:6096
contig_1040	197987	.	CA	C	9.4	PASS	.	GT:GQ:DP:AD:VAF:C:PS	0|1:9:50:23:0.46:DV:6096
contig_1040	198020	.	G	GC	14.9	PASS	.	GT:GQ:DP:AD:VAF:C	1/1:15:49:16:0.326531:DV
contig_1040	198042	.	A	G	16	PASS	.	GT:GQ:DP:AD:VAF:C:PS	1|0:16:45:22:0.489:P:6096
contig_1040	198565	.	AAT	A	11.7	PASS	.	GT:GQ:DP:AD:VAF:C:PS	0|1:12:49:13:0.265306:DV:6096
contig_1040	198744	.	CCCGATAGCGCACCAACCCGATAGCACACCAAT	C	51.5	PASS	.	GT:GQ:DP:AD:VAF:C:PS	1|0:48:48:14:0.291667:DV:6096
contig_1040	200633	.	T	C	21.2	PASS	.	GT:GQ:DP:AD:VAF:C:PS	1|0:21:52:19:0.365385:DV:6096
contig_1040	200825	.	CATATATATAT	C	17.3	PASS	.	GT:GQ:DP:AD:VAF:C:PS	1|0:17:48:10:0.208333:DV:6096
contig_1040	202758	.	A	G	21	PASS	.	GT:GQ:DP:AD:VAF:C:PS	0|1:21:52:21:0.404:P:6096
contig_1040	203757	.	CT	C	16	PASS	.	GT:GQ:DP:AD:VAF:C:PS	1|0:16:63:31:0.492:P:6096
contig_1040	204156	.	C	G	19	PASS	.	GT:GQ:DP:AD:VAF:C:PS	0|1:19:59:31:0.525:P:6096
contig_1040	204473	.	TATTCGGGA	T	54	PASS	.	GT:GQ:DP:AD:VAF:C:PS	0|1:46:61:31:0.508197:DV:6096
contig_1040	204554	.	CA	C	0	refCall	.	GT:GQ:DP:AD:VAF:C	0/0:28:60:12:0.2:DV
contig_1040	205265	.	GAC	G	17	PASS	.	GT:GQ:DP:AD:VAF:C:PS	0|1:17:63:30:0.476:P:6096
contig_1040	205986	.	TAA	T	13	PASS	.	GT:GQ:DP:AD:VAF:C:PS	1|0:13:52:22:0.423:P:6096
contig_1040	207356	.	C	T	19	PASS	.	GT:GQ:DP:AD:VAF:C:PS	1|0:19:45:21:0.467:P:6096
contig_1040	207412	.	AC	A	15	PASS	.	GT:GQ:DP:AD:VAF:C:PS	1|0:15:50:20:0.4:P:6096
contig_1040	207427	.	T	C	19	PASS	.	GT:GQ:DP:AD:VAF:C:PS	1|0:19:49:21:0.429:P:6096
contig_1040	207470	.	T	C	22	PASS	.	GT:GQ:DP:AD:VAF:C:PS	0|1:22:49:23:0.469:P:6096
contig_1040	208015	.	GA	G	0.7	refCall	.	GT:GQ:DP:AD:VAF:C	./.:8:41:13:0.317073:DV
contig_1040	209033	.	CTT	C	17	PASS	.	GT:GQ:DP:AD:VAF:C:PS	0|1:17:46:12:0.261:P:6096
contig_1040	209059	.	T	TA	0.6	refCall	.	GT:GQ:DP:AD:VAF:C	./.:9:47:13:0.276596:DV
contig_1040	209113	.	T	G	29	PASS	.	GT:GQ:DP:AD:VAF:C	1/1:3:43:24:0.55814:DV
contig_1040	209117	.	A	T	0	refCall	.	GT:GQ:DP:AD:VAF:C	0/0:27:44:6:0.136364:DV
contig_1040	209333	.	T	TAC	0	refCall	.	GT:GQ:DP:AD:VAF:C	0/0:30:53:13:0.245283:DV
contig_1040	209847	.	C	T	19	PASS	.	GT:GQ:DP:AD:VAF:C:PS	1|0:19:55:22:0.4:P:6096
contig_1040	209923	.	G	A	19	PASS	.	GT:GQ:DP:AD:VAF:C:PS	1|0:19:50:20:0.4:P:6096
contig_1040	210511	.	A	T	0.1	refCall	.	GT:GQ:DP:AD:VAF:C	./.:16:42:7:0.166667:DV
contig_1040	210563	.	TAAATAA	T	5.3	PASS	.	GT:GQ:DP:AD:VAF:C:PS	0|1:5:47:14:0.297872:DV:6096
contig_1040	210568	.	A	T	0.1	refCall	.	GT:GQ:DP:AD:VAF:C	./.:16:31:10:0.322581:DV
contig_1040	210697	.	T	C	1.7	refCall	.	GT:GQ:DP:AD:VAF:C	./.:5:50:19:0.38:DV
contig_1040	211315	.	TA	T	42.7	PASS	.	GT:GQ:DP:AD:VAF:C:PS	0|1:42:42:27:0.642857:DV:6096
contig_1040	211802	.	A	G	20	PASS	.	GT:GQ:DP:AD:VAF:C:PS	0|1:20:42:20:0.476:P:6096
contig_1040	213954	.	A	G	14.6	PASS	.	GT:GQ:DP:AD:VAF:C:PS	0|1:15:47:16:0.340426:DV:6096
contig_1040	214063	.	AACCCAG	A	11.1	PASS	.	GT:GQ:DP:AD:VAF:C:PS	0|1:11:47:11:0.234043:DV:6096
contig_1040	214908	.	TG	T	17	PASS	.	GT:GQ:DP:AD:VAF:C:PS	0|1:17:45:22:0.489:P:6096
contig_1040	215443	.	G	C	38.9	PASS	.	GT:GQ:DP:AD:VAF:C:PS	1|0:38:46:23:0.5:DV:6096
contig_1040	216350	.	AT	A	11	PASS	.	GT:GQ:DP:AD:VAF:C:PS	0|1:11:52:22:0.423:P:6096
contig_1040	216881	.	T	G	20	PASS	.	GT:GQ:DP:AD:VAF:C:PS	1|0:20:57:29:0.509:P:6096
contig_1040	216939	.	C	A	8.5	PASS	.	GT:GQ:DP:AD:VAF:C	0/1:8:55:9:0.163636:DV
contig_1040	216940	.	A	C	12.1	PASS	.	GT:GQ:DP:AD:VAF:C	0/1:12:45:7:0.155556:DV
contig_1040	216948	.	AC	A	14.4	PASS	.	GT:GQ:DP:AD:VAF:C:PS	0|1:14:54:19:0.351852:DV:6096
contig_1040	216971	.	GGA	G	16	PASS	.	GT:GQ:DP:AD:VAF:C:PS	0|1:16:55:26:0.473:P:6096
contig_1040	217952	.	T	A	19	PASS	.	GT:GQ:DP:AD:VAF:C:PS	0|1:19:62:25:0.403:P:6096
contig_1040	218108	.	C	CA	0	refCall	.	GT:GQ:DP:AD:VAF:C	0/0:26:59:8:0.135593:DV
contig_1040	220492	.	AT	A	8.4	PASS	.	GT:GQ:DP:AD:VAF:C:PS	0|1:8:60:30:0.5:DV:6096
contig_1040	220494	.	TA	T	34.7	PASS	.	GT:GQ:DP:AD:VAF:C:PS	1|0:9:51:19:0.372549:DV:6096
contig_1040	220500	.	T	C	3.3	PASS	.	GT:GQ:DP:AD:VAF:C:PS	0|1:3:64:27:0.421875:DV:6096
contig_1040	220533	.	A	G	20	PASS	.	GT:GQ:DP:AD:VAF:C:PS	0|1:20:63:24:0.381:P:6096
contig_1040	220629	.	T	C	18	PASS	.	GT:GQ:DP:AD:VAF:C:PS	1|0:18:60:29:0.483:P:6096
contig_1040	220765	.	AGTATGTG	A	16.3	PASS	.	GT:GQ:DP:AD:VAF:C:PS	0|1:16:59:22:0.372881:DV:6096
contig_1040	220994	.	AGCAG	A	15	PASS	.	GT:GQ:DP:AD:VAF:C:PS	0|1:15:60:22:0.367:P:6096
contig_1040	222673	.	CCACACA	C	21.9	PASS	.	GT:GQ:DP:AD:VAF:C:PS	0|1:22:47:8:0.170213:DV:6096
contig_1040	223248	.	G	A	18	PASS	.	GT:GQ:DP:AD:VAF:C:PS	1|0:18:45:18:0.4:P:6096
contig_1040	227291	.	C	T	21	PASS	.	GT:GQ:DP:AD:VAF:C:PS	1|0:21:63:29:0.46:P:6096
contig_1040	228540	.	C	T	19	PASS	.	GT:GQ:DP:AD:VAF:C:PS	0|1:19:52:23:0.442:P:6096
contig_1040	229139	.	TCA	T	16	PASS	.	GT:GQ:DP:AD:VAF:C:PS	0|1:16:55:24:0.436:P:6096
contig_1040	229768	.	T	C	21	PASS	.	GT:GQ:DP:AD:VAF:C:PS	0|1:21:57:24:0.421:P:6096
contig_1040	230224	.	T	C	21	PASS	.	GT:GQ:DP:AD:VAF:C:PS	0|1:21:53:22:0.415:P:6096
contig_1040	230521	.	A	G	20	PASS	.	GT:GQ:DP:AD:VAF:C:PS	0|1:20:62:27:0.435:P:6096
contig_1040	231568	.	CT	C	52.9	PASS	.	GT:GQ:DP:AD:VAF:C:PS	0|1:53:63:27:0.428571:DV:6096
contig_1040	231952	.	T	C	18	PASS	.	GT:GQ:DP:AD:VAF:C:PS	0|1:18:60:24:0.4:P:6096
contig_1040	232014	.	A	G	23	PASS	.	GT:GQ:DP:AD:VAF:C:PS	0|1:23:58:26:0.448:P:6096
contig_1040	232338	.	T	C	21	PASS	.	GT:GQ:DP:AD:VAF:C:PS	0|1:21:61:25:0.41:P:6096
contig_1040	234414	.	A	G	18	PASS	.	GT:GQ:DP:AD:VAF:C:PS	0|1:18:67:30:0.448:P:6096
contig_1040	235355	.	TATA	T	13	PASS	.	GT:GQ:DP:AD:VAF:C:PS	1|0:13:61:29:0.475:P:6096
contig_1040	235882	.	AT	ATT,A	26.9	PASS	.	GT:GQ:DP:AD:VAF:C:PS	1|2:7:59:15,27:0.254237,0.457627:DV:6096
contig_1040	237175	.	T	TAA	9.1	PASS	.	GT:GQ:DP:AD:VAF:C:PS	1|0:9:58:7:0.12069:DV:6096
contig_1040	237257	.	T	C	69.2	PASS	.	GT:GQ:DP:AD:VAF:C:PS	0|1:69:62:31:0.5:DV:6096
contig_1040	238293	.	G	A	20	PASS	.	GT:GQ:DP:AD:VAF:C:PS	1|0:20:60:26:0.433:P:6096
contig_1040	239883	.	A	G	21	PASS	.	GT:GQ:DP:AD:VAF:C:PS	0|1:21:56:26:0.464:P:6096
contig_1040	241894	.	TTAAATA	T	69.2	PASS	.	GT:GQ:DP:AD:VAF:C:PS	1|0:69:51:21:0.411765:DV:6096
contig_1040	242275	.	AGATAGTACCATT	A	67.5	PASS	.	GT:GQ:DP:AD:VAF:C:PS	1|0:67:55:20:0.363636:DV:6096
contig_1040	242855	.	A	G	52.6	PASS	.	GT:GQ:DP:AD:VAF:C:PS	0|1:52:56:24:0.428571:DV:6096
contig_1040	242867	.	A	G	18	PASS	.	GT:GQ:DP:AD:VAF:C:PS	1|0:18:53:26:0.491:P:6096
contig_1040	243211	.	TAGA	T	11	PASS	.	GT:GQ:DP:AD:VAF:C:PS	0|1:11:52:20:0.385:P:6096
contig_1040	243326	.	C	G	18	PASS	.	GT:GQ:DP:AD:VAF:C:PS	0|1:18:49:22:0.449:P:6096
contig_1040	245146	.	A	ACT	43.5	PASS	.	GT:GQ:DP:AD:VAF:C:PS	1|0:43:54:17:0.314815:DV:6096
contig_1040	246460	.	T	C	28.7	PASS	.	GT:GQ:DP:AD:VAF:C:PS	1|0:28:51:21:0.411765:DV:6096
contig_1040	246505	.	T	TC	25.6	PASS	.	GT:GQ:DP:AD:VAF:C:PS	1|0:26:50:15:0.3:DV:6096
contig_1040	246510	.	C	CT	0.3	refCall	.	GT:GQ:DP:AD:VAF:C	./.:12:49:7:0.142857:DV
contig_1040	246569	.	G	A	19	PASS	.	GT:GQ:DP:AD:VAF:C:PS	1|0:19:49:20:0.408:P:6096
contig_1040	246636	.	C	G	12.4	PASS	.	GT:GQ:DP:AD:VAF:C:PS	1|0:12:48:22:0.458333:DV:6096
contig_1040	246862	.	A	G	18	PASS	.	GT:GQ:DP:AD:VAF:C:PS	0|1:18:50:23:0.46:P:6096
contig_1040	247303	.	G	A	25.8	PASS	.	GT:GQ:DP:AD:VAF:C:PS	0|1:25:45:19:0.422222:DV:6096
contig_1040	247310	.	C	A	43	PASS	.	GT:GQ:DP:AD:VAF:C:PS	1|0:34:42:20:0.47619:DV:6096
contig_1040	247611	.	T	C	2.6	refCall	.	GT:GQ:DP:AD:VAF:C	./.:3:40:13:0.325:DV
contig_1040	247617	.	TA	T	3.2	PASS	.	GT:GQ:DP:AD:VAF:C:PS	0|1:3:38:11:0.289474:DV:6096
contig_1040	247847	.	T	C	18	PASS	.	GT:GQ:DP:AD:VAF:C	0/1:18:38:12:0.316:P
contig_1040	248116	.	ATAGT	A	14	PASS	.	GT:GQ:DP:AD:VAF:C:PS	0|1:14:40:16:0.4:P:6096
contig_1040	248349	.	A	G	16	PASS	.	GT:GQ:DP:AD:VAF:C:PS	1|0:16:42:18:0.429:P:6096
contig_1040	248419	.	A	G	17	PASS	.	GT:GQ:DP:AD:VAF:C:PS	1|0:17:42:18:0.429:P:6096
contig_1040	248470	.	A	G	7.6	PASS	.	GT:GQ:DP:AD:VAF:C	0/1:8:34:7:0.205882:DV
contig_1040	248914	.	T	C	19	PASS	.	GT:GQ:DP:AD:VAF:C:PS	0|1:19:45:23:0.511:P:6096
contig_1040	249425	.	T	C	19	PASS	.	GT:GQ:DP:AD:VAF:C:PS	1|0:19:49:20:0.408:P:6096
contig_1040	249583	.	A	C	16	PASS	.	GT:GQ:DP:AD:VAF:C	0/1:16:48:22:0.458:P
contig_1040	249661	.	ATCT	A	16	PASS	.	GT:GQ:DP:AD:VAF:C:PS	1|0:16:46:21:0.457:P:6096
contig_1040	249850	.	G	T	21.3	PASS	.	GT:GQ:DP:AD:VAF:C:PS	1|0:21:39:14:0.358974:DV:6096
contig_1040	250403	.	T	C	18	PASS	.	GT:GQ:DP:AD:VAF:C:PS	0|1:18:35:13:0.371:P:6096
contig_1040	250607	.	A	G	20	PASS	.	GT:GQ:DP:AD:VAF:C:PS	0|1:20:33:14:0.424:P:6096
contig_1040	252206	.	A	C	18	PASS	.	GT:GQ:DP:AD:VAF:C:PS	1|0:18:37:16:0.432:P:6096
contig_1040	252484	.	G	A	10.3	PASS	.	GT:GQ:DP:AD:VAF:C:PS	1|0:10:34:7:0.205882:DV:6096
contig_1040	253008	.	GTA	G	3.7	PASS	.	GT:GQ:DP:AD:VAF:C:PS	1|0:4:38:11:0.289474:DV:6096
contig_1040	253072	.	A	G	16.1	PASS	.	GT:GQ:DP:AD:VAF:C:PS	0|1:16:43:22:0.511628:DV:6096
contig_1040	254681	.	TG	T	14	PASS	.	GT:GQ:DP:AD:VAF:C:PS	1|0:14:51:16:0.314:P:6096
contig_1040	255026	.	A	G	38.1	PASS	.	GT:GQ:DP:AD:VAF:C:PS	1|0:38:52:16:0.307692:DV:6096
contig_1040	255083	.	G	T	34	PASS	.	GT:GQ:DP:AD:VAF:C:PS	1|0:34:42:6:0.142857:DV:6096
contig_1040	255179	.	ACT	A	33.3	PASS	.	GT:GQ:DP:AD:VAF:C:PS	1|0:33:49:13:0.265306:DV:6096
contig_1040	256967	.	ACGACAGCTT	A	51.7	PASS	.	GT:GQ:DP:AD:VAF:C:PS	1|0:50:40:11:0.275:DV:6096
contig_1040	260046	.	A	G	17	PASS	.	GT:GQ:DP:AD:VAF:C:PS	0|1:17:53:27:0.509:P:6096
contig_1040	260417	.	A	G	21	PASS	.	GT:GQ:DP:AD:VAF:C:PS	0|1:21:56:26:0.464:P:6096
contig_1040	260491	.	G	A	20	PASS	.	GT:GQ:DP:AD:VAF:C:PS	1|0:20:53:25:0.472:P:6096
contig_1040	260713	.	A	G	59.9	PASS	.	GT:GQ:DP:AD:VAF:C:PS	0|1:60:56:17:0.303571:DV:6096
contig_1040	261107	.	C	T	59.9	PASS	.	GT:GQ:DP:AD:VAF:C:PS	1|0:60:56:20:0.357143:DV:6096
contig_1040	261110	.	A	C	17	PASS	.	GT:GQ:DP:AD:VAF:C:PS	0|1:17:56:28:0.5:P:6096
contig_1040	261396	.	A	G	69.2	PASS	.	GT:GQ:DP:AD:VAF:C:PS	1|0:69:56:23:0.410714:DV:6096
contig_1040	262654	.	C	T	17	PASS	.	GT:GQ:DP:AD:VAF:C:PS	1|0:17:47:18:0.383:P:6096
contig_1040	263812	.	G	A	53	PASS	.	GT:GQ:DP:AD:VAF:C:PS	1|0:53:40:11:0.275:DV:6096
contig_1040	265576	.	A	G	18	PASS	.	GT:GQ:DP:AD:VAF:C:PS	1|0:18:43:17:0.395:P:6096
contig_1040	265775	.	C	T	19	PASS	.	GT:GQ:DP:AD:VAF:C:PS	1|0:19:45:18:0.4:P:6096
contig_1040	265865	.	C	T	16	PASS	.	GT:GQ:DP:AD:VAF:C:PS	1|0:16:40:15:0.375:P:6096
contig_1040	265881	.	A	G	18	PASS	.	GT:GQ:DP:AD:VAF:C:PS	1|0:18:41:15:0.366:P:6096
contig_1040	266022	.	C	T	18	PASS	.	GT:GQ:DP:AD:VAF:C:PS	1|0:18:42:18:0.429:P:6096
contig_1040	266368	.	C	T	19	PASS	.	GT:GQ:DP:AD:VAF:C:PS	1|0:19:44:20:0.455:P:6096
contig_1040	266755	.	C	T	57.2	PASS	.	GT:GQ:DP:AD:VAF:C:PS	1|0:57:35:14:0.4:DV:6096
contig_1040	268043	.	TTA	T	12	PASS	.	GT:GQ:DP:AD:VAF:C:PS	1|0:12:32:12:0.375:P:6096
contig_1040	268987	.	CAGACGCA	C	62.1	PASS	.	GT:GQ:DP:AD:VAF:C:PS	1|0:59:39:19:0.487179:DV:6096
contig_1040	269225	.	T	C	18	PASS	.	GT:GQ:DP:AD:VAF:C:PS	0|1:18:43:15:0.349:P:6096
contig_1040	269456	.	C	CTT	14	PASS	.	GT:GQ:DP:AD:VAF:C:PS	0|1:14:46:19:0.413:P:6096
contig_1040	270357	.	T	C	21	PASS	.	GT:GQ:DP:AD:VAF:C:PS	0|1:21:54:24:0.444:P:6096
contig_1040	270435	.	A	G	16	PASS	.	GT:GQ:DP:AD:VAF:C:PS	1|0:16:52:23:0.442:P:6096
contig_1040	270936	.	C	T	19	PASS	.	GT:GQ:DP:AD:VAF:C:PS	1|0:19:57:27:0.474:P:6096
contig_1040	271724	.	CA	C	17	PASS	.	GT:GQ:DP:AD:VAF:C:PS	0|1:17:55:22:0.4:P:6096
contig_1040	271964	.	T	C	16	PASS	.	GT:GQ:DP:AD:VAF:C:PS	0|1:16:51:19:0.373:P:6096
contig_1040	271975	.	T	C	41.1	PASS	.	GT:GQ:DP:AD:VAF:C:PS	0|1:41:53:17:0.320755:DV:6096
contig_1040	272253	.	T	C	20	PASS	.	GT:GQ:DP:AD:VAF:C:PS	0|1:20:56:24:0.429:P:6096
contig_1040	272822	.	TTATATA	T	14.9	PASS	.	GT:GQ:DP:AD:VAF:C:PS	0|1:15:46:8:0.173913:DV:6096
contig_1040	274039	.	A	G	16	PASS	.	GT:GQ:DP:AD:VAF:C:PS	0|1:16:46:18:0.391:P:6096
contig_1040	274446	.	T	C	17	PASS	.	GT:GQ:DP:AD:VAF:C:PS	0|1:17:48:20:0.417:P:6096
contig_1040	274456	.	T	C	19	PASS	.	GT:GQ:DP:AD:VAF:C:PS	0|1:19:48:23:0.479:P:6096
contig_1040	274569	.	TGG	T	18	PASS	.	GT:GQ:DP:AD:VAF:C:PS	1|0:18:50:26:0.52:P:6096
contig_1040	275576	.	TA	T	15	PASS	.	GT:GQ:DP:AD:VAF:C:PS	1|0:15:50:22:0.44:P:6096
contig_1040	275632	.	CT	C	1.8	refCall	.	GT:GQ:DP:AD:VAF:C	./.:5:50:14:0.28:DV
contig_1040	276204	.	G	A	18	PASS	.	GT:GQ:DP:AD:VAF:C:PS	1|0:18:41:19:0.463:P:6096
contig_1040	276392	.	G	A	22	PASS	.	GT:GQ:DP:AD:VAF:C:PS	0|1:22:45:21:0.467:P:6096
contig_1040	276761	.	G	A	21	PASS	.	GT:GQ:DP:AD:VAF:C:PS	0|1:21:47:22:0.468:P:6096
contig_1040	276816	.	A	T	17	PASS	.	GT:GQ:DP:AD:VAF:C:PS	1|0:17:46:23:0.5:P:6096
contig_1040	276975	.	G	A	22	PASS	.	GT:GQ:DP:AD:VAF:C:PS	0|1:22:46:21:0.457:P:6096
contig_1040	277427	.	T	C	19	PASS	.	GT:GQ:DP:AD:VAF:C:PS	0|1:19:40:18:0.45:P:6096
contig_1040	278598	.	A	G	20	PASS	.	GT:GQ:DP:AD:VAF:C:PS	0|1:20:41:17:0.415:P:6096
contig_1040	278965	.	G	A	22	PASS	.	GT:GQ:DP:AD:VAF:C:PS	0|1:22:42:20:0.476:P:6096
contig_1040	279081	.	T	C	16	PASS	.	GT:GQ:DP:AD:VAF:C:PS	1|0:16:43:19:0.442:P:6096
contig_1040	279101	.	A	G	16	PASS	.	GT:GQ:DP:AD:VAF:C:PS	1|0:16:41:17:0.415:P:6096
contig_1040	280038	.	C	T	19	PASS	.	GT:GQ:DP:AD:VAF:C:PS	0|1:19:40:16:0.4:P:6096
contig_1040	280083	.	T	A	19	PASS	.	GT:GQ:DP:AD:VAF:C:PS	1|0:19:38:18:0.474:P:6096
contig_1040	280983	.	A	T	16	PASS	.	GT:GQ:DP:AD:VAF:C:PS	1|0:16:34:13:0.382:P:6096
contig_1040	281077	.	GT	G	2.8	refCall	.	GT:GQ:DP:AD:VAF:C	./.:3:35:10:0.285714:DV
contig_1040	283115	.	A	T	19	PASS	.	GT:GQ:DP:AD:VAF:C:PS	0|1:19:37:15:0.405:P:6096
contig_1040	283921	.	T	C	17	PASS	.	GT:GQ:DP:AD:VAF:C:PS	0|1:17:31:13:0.419:P:6096
contig_1040	284099	.	T	C	1.2	refCall	.	GT:GQ:DP:AD:VAF:C	./.:6:30:8:0.266667:DV
contig_1040	284145	.	C	A	2.2	refCall	.	GT:GQ:DP:AD:VAF:C	./.:4:28:8:0.285714:DV
contig_1040	284146	.	CGA	C	0.5	refCall	.	GT:GQ:DP:AD:VAF:C	./.:10:26:4:0.153846:DV
contig_1040	284285	.	A	T	1	refCall	.	GT:GQ:DP:AD:VAF:C	./.:7:24:5:0.208333:DV
contig_1040	284290	.	AT	A	0.1	refCall	.	GT:GQ:DP:AD:VAF:C	./.:16:25:5:0.2:DV
contig_1040	284297	.	T	TTAG	0.1	refCall	.	GT:GQ:DP:AD:VAF:C	./.:19:28:5:0.178571:DV
contig_1040	284309	.	A	C	0.2	refCall	.	GT:GQ:DP:AD:VAF:C	./.:14:29:5:0.172414:DV
contig_1040	284315	.	A	C	0.2	refCall	.	GT:GQ:DP:AD:VAF:C	./.:15:29:6:0.206897:DV
contig_1040	284319	.	TA	T	19.7	PASS	.	GT:GQ:DP:AD:VAF:C	1/1:9:29:18:0.62069:DV
contig_1040	284419	.	T	TATC	12	PASS	.	GT:GQ:DP:AD:VAF:C:PS	0|1:12:31:10:0.323:P:6096
contig_1040	284714	.	T	TAG	12	PASS	.	GT:GQ:DP:AD:VAF:C:PS	0|1:12:35:9:0.257:P:6096
contig_1040	285195	.	GGA	G	2.2	refCall	.	GT:GQ:DP:AD:VAF:C	./.:4:35:12:0.342857:DV
contig_1040	285293	.	T	C	19	PASS	.	GT:GQ:DP:AD:VAF:C:PS	0|1:19:39:15:0.385:P:6096
contig_1040	285327	.	C	T	19	PASS	.	GT:GQ:DP:AD:VAF:C:PS	0|1:19:41:15:0.366:P:6096
contig_1040	285512	.	GTA	G	14	PASS	.	GT:GQ:DP:AD:VAF:C:PS	1|0:14:44:25:0.568:P:6096
contig_1040	285621	.	A	G	17	PASS	.	GT:GQ:DP:AD:VAF:C:PS	0|1:17:46:19:0.413:P:6096
contig_1040	286641	.	CATAT	C	5.9	PASS	.	GT:GQ:DP:AD:VAF:C:PS	0|1:6:37:11:0.297297:DV:6096
contig_1040	287125	.	AAAC	A	5.7	PASS	.	GT:GQ:DP:AD:VAF:C:PS	0|1:6:37:10:0.27027:DV:6096
contig_1040	287386	.	C	CTT	11	PASS	.	GT:GQ:DP:AD:VAF:C:PS	0|1:11:37:8:0.216:P:6096
contig_1040	287442	.	C	G	8.9	PASS	.	GT:GQ:DP:AD:VAF:C:PS	0|1:9:38:11:0.289474:DV:6096
contig_1040	288098	.	ATAT	A	15	PASS	.	GT:GQ:DP:AD:VAF:C:PS	0|1:15:44:16:0.364:P:6096
contig_1040	289158	.	TA	T	49.1	PASS	.	GT:GQ:DP:AD:VAF:C:PS	0|1:48:48:22:0.458333:DV:6096
contig_1040	289946	.	T	C	16	PASS	.	GT:GQ:DP:AD:VAF:C:PS	0|1:16:42:15:0.357:P:6096
contig_1040	291658	.	T	C	0	refCall	.	GT:GQ:DP:AD:VAF:C	0/0:20:28:15:0.535714:DV
contig_1040	291661	.	T	C	0	refCall	.	GT:GQ:DP:AD:VAF:C	0/0:25:28:9:0.321429:DV
contig_1040	291663	.	T	C	0	refCall	.	GT:GQ:DP:AD:VAF:C	0/0:23:22:4:0.181818:DV
contig_1040	291945	.	A	G	18	PASS	.	GT:GQ:DP:AD:VAF:C:PS	0|1:18:23:11:0.478:P:6096
contig_1040	292377	.	C	T	7	PASS	.	GT:GQ:DP:AD:VAF:C:PS	1|0:7:21:8:0.380952:DV:6096
contig_1041	22	.	A	G	1	refCall	.	GT:GQ:DP:AD:VAF:C	0/0:1:20:5:0.25:P
contig_1041	46	.	C	T	11	PASS	.	GT:GQ:DP:AD:VAF:C:PS	1|0:11:22:4:0.182:P:45
contig_1041	280	.	C	T	1.5	refCall	.	GT:GQ:DP:AD:VAF:C	./.:5:25:10:0.4:DV
contig_1041	328	.	T	A	0.5	refCall	.	GT:GQ:DP:AD:VAF:C	./.:10:24:7:0.291667:DV
contig_1041	382	.	G	A	0.3	refCall	.	GT:GQ:DP:AD:VAF:C	./.:11:26:9:0.346154:DV
contig_1041	493	.	A	G	0.3	refCall	.	GT:GQ:DP:AD:VAF:C	./.:12:29:7:0.241379:DV
contig_1041	780	.	T	C	2.7	refCall	.	GT:GQ:DP:AD:VAF:C	./.:3:39:17:0.435897:DV
contig_1041	821	.	A	G	15.5	PASS	.	GT:GQ:DP:AD:VAF:C:PS	0|1:11:37:19:0.513514:DV:45
contig_1041	943	.	A	G	1.8	refCall	.	GT:GQ:DP:AD:VAF:C	./.:5:39:16:0.410256:DV
contig_1041	991	.	T	G	1	refCall	.	GT:GQ:DP:AD:VAF:C	./.:7:41:15:0.365854:DV
contig_1041	1039	.	G	A	0.6	refCall	.	GT:GQ:DP:AD:VAF:C	./.:9:43:15:0.348837:DV
contig_1041	1048	.	G	A	0.9	refCall	.	GT:GQ:DP:AD:VAF:C	./.:7:44:17:0.386364:DV
contig_1041	1059	.	G	A	0.5	refCall	.	GT:GQ:DP:AD:VAF:C	./.:9:42:14:0.333333:DV
contig_1041	1195	.	A	G	2.3	refCall	.	GT:GQ:DP:AD:VAF:C	./.:4:44:17:0.386364:DV
contig_1041	1209	.	A	G	8.2	PASS	.	GT:GQ:DP:AD:VAF:C:PS	0|1:7:47:20:0.425532:DV:45
contig_1041	1223	.	A	T	15.3	PASS	.	GT:GQ:DP:AD:VAF:C:PS	0|1:9:47:22:0.468085:DV:45
contig_1041	1270	.	C	T	0.2	refCall	.	GT:GQ:DP:AD:VAF:C	./.:14:46:15:0.326087:DV
contig_1041	1273	.	T	C	0.2	refCall	.	GT:GQ:DP:AD:VAF:C	./.:14:48:15:0.3125:DV
contig_1041	1318	.	A	G	0.2	refCall	.	GT:GQ:DP:AD:VAF:C	./.:14:47:10:0.212766:DV
contig_1041	1497	.	A	G	0.1	refCall	.	GT:GQ:DP:AD:VAF:C	./.:17:55:14:0.254545:DV
contig_1041	1546	.	C	T	2.4	refCall	.	GT:GQ:DP:AD:VAF:C	./.:4:54:25:0.462963:DV
contig_1041	1621	.	T	G	12.6	PASS	.	GT:GQ:DP:AD:VAF:C:PS	0|1:12:58:25:0.431034:DV:45
contig_1041	1681	.	T	C	5.7	PASS	.	GT:GQ:DP:AD:VAF:C:PS	0|1:5:56:22:0.392857:DV:45
contig_1041	1711	.	A	T	10.6	PASS	.	GT:GQ:DP:AD:VAF:C:PS	0|1:8:52:27:0.519231:DV:45
contig_1041	1720	.	G	T	6.4	PASS	.	GT:GQ:DP:AD:VAF:C:PS	0|1:6:53:26:0.490566:DV:45
contig_1041	1735	.	T	C	1.5	refCall	.	GT:GQ:DP:AD:VAF:C	./.:5:57:24:0.421053:DV
contig_1041	1743	.	G	A	11.8	PASS	.	GT:GQ:DP:AD:VAF:C:PS	0|1:11:56:26:0.464286:DV:45
contig_1041	1749	.	A	G	11.2	PASS	.	GT:GQ:DP:AD:VAF:C:PS	0|1:11:57:27:0.473684:DV:45
contig_1041	1756	.	A	G	0.5	refCall	.	GT:GQ:DP:AD:VAF:C	./.:10:57:28:0.491228:DV
contig_1041	1759	.	T	C	0	refCall	.	GT:GQ:DP:AD:VAF:C	0/0:22:57:15:0.263158:DV
contig_1041	1764	.	A	G	8.8	PASS	.	GT:GQ:DP:AD:VAF:C:PS	0|1:8:58:28:0.482759:DV:45
contig_1041	1786	.	C	T	0.1	refCall	.	GT:GQ:DP:AD:VAF:C	./.:19:60:19:0.316667:DV
contig_1041	1795	.	G	A	0.3	refCall	.	GT:GQ:DP:AD:VAF:C	./.:11:59:27:0.457627:DV
contig_1041	1835	.	A	G	14.4	PASS	.	GT:GQ:DP:AD:VAF:C:PS	0|1:8:60:29:0.483333:DV:45
contig_1041	1846	.	T	C	0.1	refCall	.	GT:GQ:DP:AD:VAF:C	./.:18:60:14:0.233333:DV
contig_1041	1849	.	C	T	1.6	refCall	.	GT:GQ:DP:AD:VAF:C	./.:5:59:29:0.491525:DV
contig_1041	1869	.	A	G	11.9	PASS	.	GT:GQ:DP:AD:VAF:C:PS	0|1:4:55:23:0.418182:DV:45
contig_1041	1870	.	T	C	2.4	refCall	.	GT:GQ:DP:AD:VAF:C	./.:4:60:27:0.45:DV
contig_1041	1872	.	G	A	0.4	refCall	.	GT:GQ:DP:AD:VAF:C	./.:11:58:18:0.310345:DV
contig_1041	1876	.	A	G	0.5	refCall	.	GT:GQ:DP:AD:VAF:C	./.:10:60:21:0.35:DV
contig_1041	1879	.	A	G	2.2	refCall	.	GT:GQ:DP:AD:VAF:C	./.:4:60:31:0.516667:DV
contig_1041	1907	.	G	A	16.5	PASS	.	GT:GQ:DP:AD:VAF:C:PS	0|1:16:59:24:0.40678:DV:45
contig_1041	2026	.	T	C	0.4	refCall	.	GT:GQ:DP:AD:VAF:C	./.:11:53:13:0.245283:DV
contig_1041	2059	.	A	G	12	PASS	.	GT:GQ:DP:AD:VAF:C:PS	0|1:11:56:26:0.464286:DV:45
contig_1041	2077	.	A	G	2.9	refCall	.	GT:GQ:DP:AD:VAF:C	./.:3:58:27:0.465517:DV
contig_1041	2098	.	G	A	2	refCall	.	GT:GQ:DP:AD:VAF:C	./.:4:60:18:0.3:DV
contig_1041	2200	.	G	A	4.1	PASS	.	GT:GQ:DP:AD:VAF:C:PS	1|0:4:61:22:0.360656:DV:45
contig_1041	2206	.	G	A	2.4	refCall	.	GT:GQ:DP:AD:VAF:C	./.:4:59:17:0.288136:DV
contig_1041	2215	.	A	G	1.4	refCall	.	GT:GQ:DP:AD:VAF:C	./.:6:59:17:0.288136:DV
contig_1041	2467	.	A	G	13.9	PASS	.	GT:GQ:DP:AD:VAF:C:PS	0|1:10:60:30:0.5:DV:45
contig_1041	2479	.	A	G	1.5	refCall	.	GT:GQ:DP:AD:VAF:C	./.:5:59:16:0.271186:DV
contig_1041	2584	.	G	A	0.8	refCall	.	GT:GQ:DP:AD:VAF:C	./.:8:55:20:0.363636:DV
contig_1041	2695	.	G	A	7	PASS	.	GT:GQ:DP:AD:VAF:C:PS	1|0:7:63:20:0.31746:DV:45
contig_1041	3016	.	C	T	3.2	PASS	.	GT:GQ:DP:AD:VAF:C	0/1:3:60:16:0.266667:DV
contig_1041	3095	.	C	T	3.9	PASS	.	GT:GQ:DP:AD:VAF:C	0/1:4:64:18:0.28125:DV
contig_1041	3109	.	G	T	3.6	PASS	.	GT:GQ:DP:AD:VAF:C	0/1:4:61:15:0.245902:DV
contig_1041	3122	.	C	T	3	PASS	.	GT:GQ:DP:AD:VAF:C:PS	1|0:3:64:18:0.28125:DV:45
contig_1041	3392	.	C	T	11.9	PASS	.	GT:GQ:DP:AD:VAF:C:PS	0|1:12:64:22:0.34375:DV:45
contig_1041	3552	.	G	A	17.3	PASS	.	GT:GQ:DP:AD:VAF:C:PS	0|1:14:63:27:0.428571:DV:45
contig_1041	3558	.	C	T	17	PASS	.	GT:GQ:DP:AD:VAF:C:PS	0|1:17:64:36:0.562:P:45
contig_1041	3604	.	G	A	2	refCall	.	GT:GQ:DP:AD:VAF:C	./.:4:65:20:0.307692:DV
contig_1041	3606	.	A	G	1.8	refCall	.	GT:GQ:DP:AD:VAF:C	./.:5:66:20:0.30303:DV
contig_1041	3610	.	G	T	2.1	refCall	.	GT:GQ:DP:AD:VAF:C	./.:4:64:20:0.3125:DV
contig_1041	3620	.	AATTACTGGTGTT	A	18.8	PASS	.	GT:GQ:DP:AD:VAF:C:PS	1|0:17:66:15:0.227273:DV:45
contig_1041	3657	.	G	A	16	PASS	.	GT:GQ:DP:AD:VAF:C:PS	1|0:16:65:23:0.354:P:45
contig_1041	3722	.	T	C	10.4	PASS	.	GT:GQ:DP:AD:VAF:C:PS	1|0:10:65:19:0.292308:DV:45
contig_1041	3744	.	A	G	8.2	PASS	.	GT:GQ:DP:AD:VAF:C:PS	0|1:8:66:25:0.378788:DV:45
contig_1041	3867	.	A	G	7.1	PASS	.	GT:GQ:DP:AD:VAF:C:PS	0|1:7:67:34:0.507463:DV:45
contig_1041	3870	.	A	G	22.7	PASS	.	GT:GQ:DP:AD:VAF:C:PS	1|0:16:66:32:0.484848:DV:45
contig_1041	3888	.	C	T	0.1	refCall	.	GT:GQ:DP:AD:VAF:C	./.:15:66:22:0.333333:DV
contig_1041	3891	.	G	A	0.1	refCall	.	GT:GQ:DP:AD:VAF:C	./.:17:67:23:0.343284:DV
contig_1041	3936	.	A	G	0.2	refCall	.	GT:GQ:DP:AD:VAF:C	./.:13:65:21:0.323077:DV
contig_1041	3948	.	GTA	G	0.8	refCall	.	GT:GQ:DP:AD:VAF:C	./.:8:68:19:0.279412:DV
contig_1041	3993	.	T	A	21	PASS	.	GT:GQ:DP:AD:VAF:C:PS	0|1:21:71:40:0.563:P:45
contig_1041	4005	.	G	A	20	PASS	.	GT:GQ:DP:AD:VAF:C:PS	0|1:20:69:36:0.522:P:45
contig_1041	4020	.	T	C	21	PASS	.	GT:GQ:DP:AD:VAF:C:PS	1|0:21:70:26:0.371:P:45
contig_1041	4035	.	G	A	16	PASS	.	GT:GQ:DP:AD:VAF:C:PS	0|1:16:67:40:0.597:P:45
contig_1041	4044	.	T	C	10	PASS	.	GT:GQ:DP:AD:VAF:C:PS	0|1:9:70:39:0.557143:DV:45
contig_1041	4082	.	A	G	10.7	PASS	.	GT:GQ:DP:AD:VAF:C:PS	0|1:6:71:42:0.591549:DV:45
contig_1041	4089	.	G	A	19	PASS	.	GT:GQ:DP:AD:VAF:C:PS	1|0:19:69:27:0.391:P:45
contig_1041	4100	.	G	T	0.3	refCall	.	GT:GQ:DP:AD:VAF:C	./.:11:68:20:0.294118:DV
contig_1041	4154	.	T	C	8.8	PASS	.	GT:GQ:DP:AD:VAF:C	0/1:9:66:14:0.212121:DV
contig_1041	4167	.	G	A	16	PASS	.	GT:GQ:DP:AD:VAF:C:PS	0|1:16:70:35:0.5:P:45
contig_1041	4173	.	T	C	16	PASS	.	GT:GQ:DP:AD:VAF:C:PS	1|0:16:68:26:0.382:P:45
contig_1041	4342	.	CT	C	0.6	refCall	.	GT:GQ:DP:AD:VAF:C	./.:9:77:20:0.25974:DV
contig_1041	4345	.	G	C	0	refCall	.	GT:GQ:DP:AD:VAF:C	0/0:22:71:17:0.239437:DV
contig_1041	4346	.	AGT	A	0.8	refCall	.	GT:GQ:DP:AD:VAF:C	./.:8:75:18:0.24:DV
contig_1041	4413	.	C	T	18	PASS	.	GT:GQ:DP:AD:VAF:C:PS	1|0:18:93:32:0.344:P:45
contig_1041	4428	.	T	C	18	PASS	.	GT:GQ:DP:AD:VAF:C:PS	1|0:18:93:32:0.344:P:45
contig_1041	4441	.	T	C	18	PASS	.	GT:GQ:DP:AD:VAF:C:PS	1|0:18:94:31:0.33:P:45
contig_1041	4461	.	T	C	19	PASS	.	GT:GQ:DP:AD:VAF:C:PS	1|0:19:94:30:0.319:P:45
contig_1041	4479	.	T	C	2	refCall	.	GT:GQ:DP:AD:VAF:C	./.:4:93:20:0.215054:DV
contig_1041	4530	.	T	C	2.7	refCall	.	GT:GQ:DP:AD:VAF:C	./.:3:85:29:0.341176:DV
contig_1041	4572	.	T	C	9	PASS	.	GT:GQ:DP:AD:VAF:C:PS	0|1:8:88:32:0.363636:DV:45
contig_1041	4601	.	T	C	2	refCall	.	GT:GQ:DP:AD:VAF:C	./.:4:95:34:0.357895:DV
contig_1041	4623	.	A	G	17.5	PASS	.	GT:GQ:DP:AD:VAF:C:PS	1|0:16:95:31:0.326316:DV:45
contig_1041	4624	.	G	T	5.5	PASS	.	GT:GQ:DP:AD:VAF:C:PS	0|1:5:96:40:0.416667:DV:45
contig_1041	4629	.	T	C	2.6	refCall	.	GT:GQ:DP:AD:VAF:C	./.:4:96:32:0.333333:DV
contig_1041	4693	.	T	TTA	0	refCall	.	GT:GQ:DP:AD:VAF:C	0/0:21:100:13:0.13:DV
contig_1041	4716	.	C	CA	2.3	refCall	.	GT:GQ:DP:AD:VAF:C	./.:4:99:15:0.151515:DV
contig_1041	4727	.	T	C	0.6	refCall	.	GT:GQ:DP:AD:VAF:C	./.:9:100:31:0.31:DV
contig_1041	4741	.	T	G	5	PASS	.	GT:GQ:DP:AD:VAF:C:PS	1|0:5:94:22:0.234043:DV:45
contig_1041	4780	.	C	T	2	refCall	.	GT:GQ:DP:AD:VAF:C	./.:4:98:22:0.22449:DV
contig_1041	4979	.	G	A	2.5	refCall	.	GT:GQ:DP:AD:VAF:C	./.:4:100:40:0.4:DV
contig_1041	5032	.	C	T	0.6	refCall	.	GT:GQ:DP:AD:VAF:C	./.:9:96:33:0.34375:DV
contig_1041	5038	.	A	G	0.1	refCall	.	GT:GQ:DP:AD:VAF:C	./.:16:97:31:0.319588:DV
contig_1041	5050	.	G	A	0.2	refCall	.	GT:GQ:DP:AD:VAF:C	./.:14:97:34:0.350515:DV
contig_1041	5109	.	C	T	3.2	PASS	.	GT:GQ:DP:AD:VAF:C:PS	0|1:3:97:34:0.350515:DV:45
contig_1041	5111	.	G	A	10.8	PASS	.	GT:GQ:DP:AD:VAF:C:PS	1|0:10:99:28:0.282828:DV:45
contig_1041	5128	.	T	C	3	refCall	.	GT:GQ:DP:AD:VAF:C	./.:3:90:23:0.255556:DV
contig_1041	5139	.	T	C	1	refCall	.	GT:GQ:DP:AD:VAF:C	./.:7:97:30:0.309278:DV
contig_1041	5161	.	A	G	7.2	PASS	.	GT:GQ:DP:AD:VAF:C:PS	1|0:7:99:26:0.262626:DV:45
contig_1041	5167	.	C	T	3.4	PASS	.	GT:GQ:DP:AD:VAF:C:PS	1|0:3:93:22:0.236559:DV:45
contig_1041	5195	.	A	G	2	refCall	.	GT:GQ:DP:AD:VAF:C	./.:4:86:15:0.174419:DV
contig_1041	5196	.	G	A	5.7	PASS	.	GT:GQ:DP:AD:VAF:C:PS	1|0:6:81:22:0.271605:DV:45
contig_1041	5203	.	C	T	10	PASS	.	GT:GQ:DP:AD:VAF:C:PS	0|1:8:98:49:0.5:DV:45
contig_1041	5209	.	G	T	13	PASS	.	GT:GQ:DP:AD:VAF:C:PS	1|0:12:97:29:0.298969:DV:45
contig_1041	5303	.	A	G	0.8	refCall	.	GT:GQ:DP:AD:VAF:C	./.:8:96:32:0.333333:DV
contig_1041	5307	.	T	C	0.4	refCall	.	GT:GQ:DP:AD:VAF:C	./.:11:98:28:0.285714:DV
contig_1041	5313	.	C	T	0.2	refCall	.	GT:GQ:DP:AD:VAF:C	./.:14:97:28:0.28866:DV
contig_1041	5315	.	T	C	0.3	refCall	.	GT:GQ:DP:AD:VAF:C	./.:11:97:32:0.329897:DV
contig_1041	5347	.	C	T	0.2	refCall	.	GT:GQ:DP:AD:VAF:C	./.:13:97:31:0.319588:DV
contig_1041	5354	.	C	T	0.3	refCall	.	GT:GQ:DP:AD:VAF:C	./.:12:82:24:0.292683:DV
contig_1041	5407	.	G	A	0.1	refCall	.	GT:GQ:DP:AD:VAF:C	./.:19:97:26:0.268041:DV
contig_1041	5449	.	ATGT	A	13	PASS	.	GT:GQ:DP:AD:VAF:C:PS	0|1:13:96:26:0.271:P:45
contig_1041	5464	.	T	C	1.1	refCall	.	GT:GQ:DP:AD:VAF:C	./.:6:97:27:0.278351:DV
contig_1041	5494	.	G	A	0.9	refCall	.	GT:GQ:DP:AD:VAF:C	./.:7:95:30:0.315789:DV
contig_1041	5500	.	G	A	17	PASS	.	GT:GQ:DP:AD:VAF:C:PS	1|0:17:98:39:0.398:P:45
contig_1041	5518	.	G	T	12.5	PASS	.	GT:GQ:DP:AD:VAF:C:PS	1|0:12:94:23:0.244681:DV:45
contig_1041	5524	.	C	T	0.9	refCall	.	GT:GQ:DP:AD:VAF:C	./.:7:93:28:0.301075:DV
contig_1041	5616	.	G	A	13.2	PASS	.	GT:GQ:DP:AD:VAF:C:PS	1|0:13:90:27:0.3:DV:45
contig_1041	5622	.	C	A	0	refCall	.	GT:GQ:DP:AD:VAF:C	0/0:20:87:15:0.172414:DV
contig_1041	5665	.	CAT	C	5.2	PASS	.	GT:GQ:DP:AD:VAF:C:PS	1|0:5:94:22:0.234043:DV:45
contig_1041	5668	.	T	C	4.5	PASS	.	GT:GQ:DP:AD:VAF:C	0/1:4:88:23:0.261364:DV
contig_1041	5677	.	T	TA	19.4	PASS	.	GT:GQ:DP:AD:VAF:C:PS	1|0:18:89:25:0.280899:DV:45
contig_1041	5683	.	T	A	0.1	refCall	.	GT:GQ:DP:AD:VAF:C	./.:15:87:16:0.183908:DV
contig_1041	5684	.	T	A	0.1	refCall	.	GT:GQ:DP:AD:VAF:C	./.:17:89:14:0.157303:DV
contig_1041	5687	.	T	A	0.1	refCall	.	GT:GQ:DP:AD:VAF:C	./.:18:77:14:0.181818:DV
contig_1041	5688	.	T	A	0.1	refCall	.	GT:GQ:DP:AD:VAF:C	./.:19:79:13:0.164557:DV
contig_1041	5778	.	T	C	5.5	PASS	.	GT:GQ:DP:AD:VAF:C:PS	0|1:5:88:21:0.238636:DV:45
contig_1041	5848	.	G	A	13.7	PASS	.	GT:GQ:DP:AD:VAF:C:PS	1|0:11:88:38:0.431818:DV:45
contig_1041	5853	.	A	G	7.5	PASS	.	GT:GQ:DP:AD:VAF:C:PS	1|0:7:85:25:0.294118:DV:45
contig_1041	5854	.	A	C	3	refCall	.	GT:GQ:DP:AD:VAF:C	./.:3:87:18:0.206897:DV
contig_1041	5859	.	C	T	12.9	PASS	.	GT:GQ:DP:AD:VAF:C:PS	1|0:12:84:37:0.440476:DV:45
contig_1041	5896	.	G	A	3.7	PASS	.	GT:GQ:DP:AD:VAF:C:PS	0|1:4:86:24:0.27907:DV:45
contig_1041	5906	.	A	C	17.5	PASS	.	GT:GQ:DP:AD:VAF:C:PS	1|0:16:87:31:0.356322:DV:45
contig_1041	5915	.	A	C	9.1	PASS	.	GT:GQ:DP:AD:VAF:C:PS	1|0:9:85:23:0.270588:DV:45
contig_1041	5932	.	A	G	4.5	PASS	.	GT:GQ:DP:AD:VAF:C:PS	0|1:4:87:23:0.264368:DV:45
contig_1041	6053	.	T	A	9.1	PASS	.	GT:GQ:DP:AD:VAF:C:PS	0|1:8:87:38:0.436782:DV:45
contig_1041	6055	.	G	A	14.3	PASS	.	GT:GQ:DP:AD:VAF:C:PS	1|0:14:87:23:0.264368:DV:45
contig_1041	6115	.	T	C	2.8	refCall	.	GT:GQ:DP:AD:VAF:C	./.:3:75:22:0.293333:DV
contig_1041	6129	.	T	C	13.7	PASS	.	GT:GQ:DP:AD:VAF:C:PS	1|0:13:82:25:0.304878:DV:45
contig_1041	6158	.	G	A	16	PASS	.	GT:GQ:DP:AD:VAF:C:PS	1|0:16:85:28:0.329:P:45
contig_1041	6185	.	T	C	0	refCall	.	GT:GQ:DP:AD:VAF:C	0/0:22:87:21:0.241379:DV
contig_1041	6210	.	GATT	G	3.9	PASS	.	GT:GQ:DP:AD:VAF:C:PS	1|0:4:84:24:0.285714:DV:45
contig_1041	6216	.	AGG	A	21.8	PASS	.	GT:GQ:DP:AD:VAF:C	1/1:15:84:52:0.619048:DV
contig_1041	6243	.	T	A	17	PASS	.	GT:GQ:DP:AD:VAF:C:PS	1|0:17:86:27:0.314:P:45
contig_1041	6254	.	T	C	3.3	PASS	.	GT:GQ:DP:AD:VAF:C:PS	1|0:3:87:28:0.321839:DV:45
contig_1041	6258	.	T	C	8.2	PASS	.	GT:GQ:DP:AD:VAF:C:PS	1|0:8:87:28:0.321839:DV:45
contig_1041	6273	.	G	A	1.1	refCall	.	GT:GQ:DP:AD:VAF:C	./.:6:88:35:0.397727:DV
contig_1041	6429	.	C	T	11.2	PASS	.	GT:GQ:DP:AD:VAF:C:PS	1|0:11:83:26:0.313253:DV:45
contig_1041	6433	.	G	T	1.5	refCall	.	GT:GQ:DP:AD:VAF:C	./.:5:84:23:0.27381:DV
contig_1041	6469	.	G	A	13.8	PASS	.	GT:GQ:DP:AD:VAF:C:PS	1|0:11:83:25:0.301205:DV:45
contig_1041	6522	.	A	T	11.4	PASS	.	GT:GQ:DP:AD:VAF:C:PS	1|0:11:84:25:0.297619:DV:45
contig_1041	6566	.	G	T	0.2	refCall	.	GT:GQ:DP:AD:VAF:C	./.:13:81:18:0.222222:DV
contig_1041	6639	.	C	T	2.2	refCall	.	GT:GQ:DP:AD:VAF:C	./.:4:81:23:0.283951:DV
contig_1041	6648	.	C	T	0.4	refCall	.	GT:GQ:DP:AD:VAF:C	./.:11:81:19:0.234568:DV
contig_1041	6668	.	C	T	16.3	PASS	.	GT:GQ:DP:AD:VAF:C:PS	1|0:15:81:23:0.283951:DV:45
contig_1041	6686	.	T	A	2.8	refCall	.	GT:GQ:DP:AD:VAF:C	./.:3:70:29:0.414286:DV
contig_1041	6757	.	T	A	1.1	refCall	.	GT:GQ:DP:AD:VAF:C	./.:6:80:20:0.25:DV
contig_1041	6758	.	T	C	3.3	PASS	.	GT:GQ:DP:AD:VAF:C	0/1:3:81:19:0.234568:DV
contig_1041	6807	.	C	T	1.5	refCall	.	GT:GQ:DP:AD:VAF:C	./.:5:75:21:0.28:DV
contig_1041	6885	.	G	T	0	refCall	.	GT:GQ:DP:AD:VAF:C	0/0:20:81:18:0.222222:DV
contig_1041	6941	.	G	T	3.1	PASS	.	GT:GQ:DP:AD:VAF:C	0/1:3:81:21:0.259259:DV
contig_1041	6962	.	AT	A	6.3	PASS	.	GT:GQ:DP:AD:VAF:C:PS	1|0:4:81:43:0.530864:DV:45
contig_1041	6984	.	A	AT	12	PASS	.	GT:GQ:DP:AD:VAF:C:PS	1|0:12:80:35:0.438:P:45
contig_1041	7059	.	A	T	18	PASS	.	GT:GQ:DP:AD:VAF:C:PS	1|0:18:69:23:0.333:P:45
contig_1041	7127	.	A	G	3.1	PASS	.	GT:GQ:DP:AD:VAF:C	0/1:3:79:19:0.240506:DV
contig_1041	7178	.	T	C	13.4	PASS	.	GT:GQ:DP:AD:VAF:C:PS	1|0:13:57:16:0.280702:DV:45
contig_1041	7180	.	T	C	11	PASS	.	GT:GQ:DP:AD:VAF:C:PS	1|0:11:64:18:0.28125:DV:45
contig_1041	7182	.	T	C	1.9	refCall	.	GT:GQ:DP:AD:VAF:C	./.:4:68:0:0:DV
contig_1041	7184	.	T	C	5.4	PASS	.	GT:GQ:DP:AD:VAF:C	0/1:5:72:10:0.138889:DV
contig_1041	7213	.	A	G	5.6	PASS	.	GT:GQ:DP:AD:VAF:C:PS	1|0:5:68:32:0.470588:DV:45
contig_1041	7217	.	A	G	11.7	PASS	.	GT:GQ:DP:AD:VAF:C:PS	1|0:6:67:37:0.552239:DV:45
contig_1041	7340	.	G	T	19	PASS	.	GT:GQ:DP:AD:VAF:C:PS	1|0:19:61:24:0.393:P:45
contig_1041	7378	.	T	C	11.9	PASS	.	GT:GQ:DP:AD:VAF:C:PS	0|1:10:64:23:0.359375:DV:45
contig_1041	7629	.	GTAATTATGT	G	0.4	refCall	.	GT:GQ:DP:AD:VAF:C	./.:11:57:11:0.192982:DV
contig_1041	7688	.	T	C	5.3	PASS	.	GT:GQ:DP:AD:VAF:C:PS	1|0:4:58:30:0.517241:DV:45
contig_1041	7771	.	C	A	0.7	refCall	.	GT:GQ:DP:AD:VAF:C	./.:8:58:20:0.344828:DV
contig_1041	7781	.	C	A	1	refCall	.	GT:GQ:DP:AD:VAF:C	./.:7:59:18:0.305085:DV
contig_1041	7819	.	A	G	0.6	refCall	.	GT:GQ:DP:AD:VAF:C	./.:9:56:20:0.357143:DV
contig_1041	7853	.	T	A	0.3	refCall	.	GT:GQ:DP:AD:VAF:C	./.:12:59:15:0.254237:DV
contig_1041	7875	.	G	A	3.8	PASS	.	GT:GQ:DP:AD:VAF:C:PS	0|1:4:58:19:0.327586:DV:45
contig_1041	7880	.	C	T	0.3	refCall	.	GT:GQ:DP:AD:VAF:C	./.:11:55:18:0.327273:DV
contig_1041	7902	.	T	C	7.6	PASS	.	GT:GQ:DP:AD:VAF:C:PS	0|1:6:55:16:0.290909:DV:45
contig_1041	7914	.	A	G	1.2	refCall	.	GT:GQ:DP:AD:VAF:C	./.:6:56:19:0.339286:DV
contig_1041	7919	.	A	T	2.7	refCall	.	GT:GQ:DP:AD:VAF:C	./.:3:55:17:0.309091:DV
contig_1041	7929	.	A	G	2.3	refCall	.	GT:GQ:DP:AD:VAF:C	./.:4:49:14:0.285714:DV
contig_1041	7981	.	A	ATGTG	0.6	refCall	.	GT:GQ:DP:AD:VAF:C	./.:9:55:10:0.181818:DV
contig_1041	8013	.	G	A	0.1	refCall	.	GT:GQ:DP:AD:VAF:C	./.:19:51:14:0.27451:DV
contig_1041	8021	.	C	A	0	refCall	.	GT:GQ:DP:AD:VAF:C	0/0:23:51:12:0.235294:DV
contig_1041	8022	.	C	T	0.1	refCall	.	GT:GQ:DP:AD:VAF:C	./.:18:52:12:0.230769:DV
contig_1041	8049	.	C	T	0	refCall	.	GT:GQ:DP:AD:VAF:C	0/0:21:52:13:0.25:DV
contig_1041	8054	.	C	T	0.2	refCall	.	GT:GQ:DP:AD:VAF:C	./.:15:52:13:0.25:DV
contig_1041	8087	.	C	T	0.1	refCall	.	GT:GQ:DP:AD:VAF:C	./.:18:49:12:0.244898:DV
contig_1041	8100	.	A	ATG	0.1	refCall	.	GT:GQ:DP:AD:VAF:C	./.:18:50:8:0.16:DV
contig_1041	8104	.	A	G	0	refCall	.	GT:GQ:DP:AD:VAF:C	0/0:20:51:13:0.254902:DV
contig_1041	8111	.	T	C	0	refCall	.	GT:GQ:DP:AD:VAF:C	0/0:24:48:12:0.25:DV
contig_1041	8112	.	G	A	0	refCall	.	GT:GQ:DP:AD:VAF:C	0/0:26:47:14:0.297872:DV
contig_1041	8134	.	T	C	0	refCall	.	GT:GQ:DP:AD:VAF:C	0/0:29:48:12:0.25:DV
contig_1041	8145	.	A	ATG	0	refCall	.	GT:GQ:DP:AD:VAF:C	0/0:31:49:9:0.183673:DV
contig_1041	8147	.	A	T	0	refCall	.	GT:GQ:DP:AD:VAF:C	0/0:20:48:9:0.1875:DV
contig_1041	8151	.	AATATAT	A,AATAT	8.1	PASS	.	GT:GQ:DP:AD:VAF:C:PS	1|2:2:40:9,10:0.225,0.25:DV:45
contig_1041	8168	.	A	G	6.4	PASS	.	GT:GQ:DP:AD:VAF:C	0/1:6:49:16:0.326531:DV
contig_1041	8171	.	C	T	0	refCall	.	GT:GQ:DP:AD:VAF:C	0/0:29:47:10:0.212766:DV
contig_1041	8179	.	A	G	0	refCall	.	GT:GQ:DP:AD:VAF:C	0/0:31:47:9:0.191489:DV
contig_1041	8180	.	A	T	0	refCall	.	GT:GQ:DP:AD:VAF:C	0/0:29:48:11:0.229167:DV
contig_1041	8185	.	AATTATATT	A	0	refCall	.	GT:GQ:DP:AD:VAF:C	0/0:20:49:9:0.183673:DV
contig_1041	8227	.	T	C	16	PASS	.	GT:GQ:DP:AD:VAF:C:PS	0|1:16:45:21:0.467:P:45
contig_1041	8245	.	G	GC	2.4	refCall	.	GT:GQ:DP:AD:VAF:C	./.:4:45:15:0.333333:DV
contig_1041	8247	.	T	C	0.1	refCall	.	GT:GQ:DP:AD:VAF:C	./.:16:44:10:0.227273:DV
contig_1041	8248	.	T	A	5.1	PASS	.	GT:GQ:DP:AD:VAF:C	0/1:4:45:15:0.333333:DV
contig_1041	8252	.	T	C	1.6	refCall	.	GT:GQ:DP:AD:VAF:C	./.:5:46:17:0.369565:DV
contig_1041	8255	.	T	C	0.7	refCall	.	GT:GQ:DP:AD:VAF:C	./.:8:47:23:0.489362:DV
contig_1041	8330	.	A	G	0.3	refCall	.	GT:GQ:DP:AD:VAF:C	./.:11:45:23:0.511111:DV
contig_1041	8358	.	C	T	0.4	refCall	.	GT:GQ:DP:AD:VAF:C	./.:10:45:23:0.511111:DV
contig_1041	8360	.	C	T	0.7	refCall	.	GT:GQ:DP:AD:VAF:C	./.:8:46:24:0.521739:DV
contig_1041	8370	.	C	T	0.2	refCall	.	GT:GQ:DP:AD:VAF:C	./.:13:46:23:0.5:DV
contig_1041	8371	.	A	G	0.5	refCall	.	GT:GQ:DP:AD:VAF:C	./.:10:46:23:0.5:DV
contig_1041	8375	.	A	G	0.5	refCall	.	GT:GQ:DP:AD:VAF:C	./.:9:46:22:0.478261:DV
contig_1041	8392	.	C	T	7.1	PASS	.	GT:GQ:DP:AD:VAF:C:PS	0|1:6:47:34:0.723404:DV:45
contig_1041	8627	.	T	A	0.1	refCall	.	GT:GQ:DP:AD:VAF:C	./.:15:47:17:0.361702:DV
contig_1041	8631	.	T	C	0.2	refCall	.	GT:GQ:DP:AD:VAF:C	./.:13:51:19:0.372549:DV
contig_1041	8635	.	A	T	0.1	refCall	.	GT:GQ:DP:AD:VAF:C	./.:15:49:17:0.346939:DV
contig_1041	8644	.	A	G	0.1	refCall	.	GT:GQ:DP:AD:VAF:C	./.:17:48:17:0.354167:DV
contig_1041	8646	.	A	G	0.1	refCall	.	GT:GQ:DP:AD:VAF:C	./.:19:51:19:0.372549:DV
contig_1041	8671	.	T	C	2.3	refCall	.	GT:GQ:DP:AD:VAF:C	./.:4:49:9:0.183673:DV
contig_1041	8675	.	T	TA	0.1	refCall	.	GT:GQ:DP:AD:VAF:C	./.:19:50:18:0.36:DV
contig_1041	8676	.	G	A	0.3	refCall	.	GT:GQ:DP:AD:VAF:C	./.:12:51:19:0.372549:DV
contig_1041	8703	.	T	A	0.5	refCall	.	GT:GQ:DP:AD:VAF:C	./.:10:53:21:0.396226:DV
contig_1041	8713	.	T	G	7.2	PASS	.	GT:GQ:DP:AD:VAF:C:PS	0|1:7:52:30:0.576923:DV:45
contig_1041	8724	.	T	C	0.1	refCall	.	GT:GQ:DP:AD:VAF:C	./.:17:53:11:0.207547:DV
contig_1041	8726	.	ATATGCAGTG	A	0	refCall	.	GT:GQ:DP:AD:VAF:C	0/0:36:52:12:0.230769:DV
contig_1041	8751	.	G	A	0.1	refCall	.	GT:GQ:DP:AD:VAF:C	./.:19:50:12:0.24:DV
contig_1041	8754	.	G	A	0	refCall	.	GT:GQ:DP:AD:VAF:C	0/0:27:52:13:0.25:DV
contig_1041	8755	.	G	A	0	refCall	.	GT:GQ:DP:AD:VAF:C	0/0:23:54:13:0.240741:DV
contig_1041	8757	.	C	T	8.5	PASS	.	GT:GQ:DP:AD:VAF:C:PS	0|1:8:52:33:0.634615:DV:45
contig_1041	8761	.	T	C	0.1	refCall	.	GT:GQ:DP:AD:VAF:C	./.:19:55:11:0.2:DV
contig_1041	8764	.	A	G	0	refCall	.	GT:GQ:DP:AD:VAF:C	0/0:21:53:11:0.207547:DV
contig_1041	8769	.	C	T	1.3	refCall	.	GT:GQ:DP:AD:VAF:C	./.:6:41:18:0.439024:DV
contig_1041	8770	.	C	T	0	refCall	.	GT:GQ:DP:AD:VAF:C	0/0:21:52:12:0.230769:DV
contig_1041	8773	.	G	A	2.2	refCall	.	GT:GQ:DP:AD:VAF:C	./.:4:53:24:0.45283:DV
contig_1041	8775	.	G	A	0.3	refCall	.	GT:GQ:DP:AD:VAF:C	./.:12:55:12:0.218182:DV
contig_1041	8776	.	T	A	0	refCall	.	GT:GQ:DP:AD:VAF:C	0/0:22:55:11:0.2:DV
contig_1041	8808	.	A	C	0	refCall	.	GT:GQ:DP:AD:VAF:C	0/0:21:56:13:0.232143:DV
contig_1041	8811	.	A	T	0.1	refCall	.	GT:GQ:DP:AD:VAF:C	./.:15:56:16:0.285714:DV
contig_1041	8813	.	A	T	0	refCall	.	GT:GQ:DP:AD:VAF:C	0/0:21:56:13:0.232143:DV
contig_1041	8814	.	T	A	0	refCall	.	GT:GQ:DP:AD:VAF:C	0/0:24:57:13:0.22807:DV
contig_1041	8819	.	A	C	0	refCall	.	GT:GQ:DP:AD:VAF:C	0/0:23:54:11:0.203704:DV
contig_1041	8821	.	A	T	0	refCall	.	GT:GQ:DP:AD:VAF:C	0/0:27:55:14:0.254545:DV
contig_1041	8822	.	AG	A	0	refCall	.	GT:GQ:DP:AD:VAF:C	0/0:35:56:16:0.285714:DV
contig_1041	8848	.	AAT	A	0	refCall	.	GT:GQ:DP:AD:VAF:C	0/0:45:59:14:0.237288:DV
contig_1041	8851	.	G	A	0	refCall	.	GT:GQ:DP:AD:VAF:C	0/0:28:60:11:0.183333:DV
contig_1041	8881	.	A	T	0	refCall	.	GT:GQ:DP:AD:VAF:C	0/0:34:62:16:0.258065:DV
contig_1041	8883	.	A	T	0	refCall	.	GT:GQ:DP:AD:VAF:C	0/0:31:63:16:0.253968:DV
contig_1041	8885	.	A	T	0	refCall	.	GT:GQ:DP:AD:VAF:C	0/0:35:63:11:0.174603:DV
contig_1041	8895	.	T	C	0	refCall	.	GT:GQ:DP:AD:VAF:C	0/0:36:52:10:0.192308:DV
contig_1041	8900	.	T	A	0	refCall	.	GT:GQ:DP:AD:VAF:C	0/0:32:52:12:0.230769:DV
contig_1041	8915	.	T	TA	0	refCall	.	GT:GQ:DP:AD:VAF:C	0/0:42:58:9:0.155172:DV
contig_1041	8918	.	T	A	0	refCall	.	GT:GQ:DP:AD:VAF:C	0/0:37:59:10:0.169492:DV
contig_1041	8932	.	A	T	0	refCall	.	GT:GQ:DP:AD:VAF:C	0/0:30:55:11:0.2:DV
contig_1041	8935	.	T	A	0	refCall	.	GT:GQ:DP:AD:VAF:C	0/0:33:62:8:0.129032:DV
contig_1041	8944	.	A	T	0	refCall	.	GT:GQ:DP:AD:VAF:C	0/0:31:64:12:0.1875:DV
contig_1041	8952	.	C	T	0	refCall	.	GT:GQ:DP:AD:VAF:C	0/0:27:66:15:0.227273:DV
contig_1041	8959	.	T	TTAC	0	refCall	.	GT:GQ:DP:AD:VAF:C	0/0:42:67:11:0.164179:DV
contig_1041	8960	.	A	AC	0	refCall	.	GT:GQ:DP:AD:VAF:C	0/0:38:64:12:0.1875:DV
contig_1041	8962	.	GTTAA	G	0	refCall	.	GT:GQ:DP:AD:VAF:C	0/0:35:65:11:0.169231:DV
contig_1041	8977	.	G	A	2.1	refCall	.	GT:GQ:DP:AD:VAF:C	./.:4:62:22:0.354839:DV
contig_1041	8985	.	C	T	5.9	PASS	.	GT:GQ:DP:AD:VAF:C:PS	0|1:6:66:35:0.530303:DV:45
contig_1041	8988	.	T	C	0.1	refCall	.	GT:GQ:DP:AD:VAF:C	./.:15:67:14:0.208955:DV
contig_1041	8989	.	A	T	0.3	refCall	.	GT:GQ:DP:AD:VAF:C	./.:12:67:13:0.19403:DV
contig_1041	9020	.	T	C	1.1	refCall	.	GT:GQ:DP:AD:VAF:C	./.:6:54:14:0.259259:DV
contig_1041	9022	.	T	C	10.3	PASS	.	GT:GQ:DP:AD:VAF:C:PS	0|1:10:67:35:0.522388:DV:45
contig_1041	9116	.	G	A	6	PASS	.	GT:GQ:DP:AD:VAF:C:PS	0|1:6:68:29:0.426471:DV:45
contig_1041	9121	.	A	C	2.7	refCall	.	GT:GQ:DP:AD:VAF:C	./.:3:57:11:0.192982:DV
contig_1041	9123	.	A	G	6.9	PASS	.	GT:GQ:DP:AD:VAF:C:PS	0|1:7:66:23:0.348485:DV:45
contig_1041	9148	.	T	C	13.4	PASS	.	GT:GQ:DP:AD:VAF:C:PS	0|1:12:69:34:0.492754:DV:45
contig_1041	9153	.	A	G	14.2	PASS	.	GT:GQ:DP:AD:VAF:C:PS	0|1:12:68:34:0.5:DV:45
contig_1041	9156	.	C	T	16	PASS	.	GT:GQ:DP:AD:VAF:C:PS	0|1:14:67:33:0.492537:DV:45
contig_1041	9163	.	C	T	15.2	PASS	.	GT:GQ:DP:AD:VAF:C:PS	0|1:14:68:34:0.5:DV:45
contig_1041	9222	.	A	G	17	PASS	.	GT:GQ:DP:AD:VAF:C:PS	1|0:17:70:31:0.443:P:45
contig_1041	9293	.	C	T	24.8	PASS	.	GT:GQ:DP:AD:VAF:C:PS	1|0:16:77:36:0.467532:DV:45
contig_1041	9323	.	T	G	11.9	PASS	.	GT:GQ:DP:AD:VAF:C:PS	0|1:12:67:20:0.298507:DV:45
contig_1041	9372	.	G	A	2.2	refCall	.	GT:GQ:DP:AD:VAF:C	./.:4:77:22:0.285714:DV
contig_1041	9379	.	A	G	21.3	PASS	.	GT:GQ:DP:AD:VAF:C:PS	1|0:15:77:36:0.467532:DV:45
contig_1041	9382	.	C	T	4.5	PASS	.	GT:GQ:DP:AD:VAF:C:PS	0|1:4:74:20:0.27027:DV:45
contig_1041	9397	.	AAT	A	6.6	PASS	.	GT:GQ:DP:AD:VAF:C:PS	0|1:6:76:19:0.25:DV:45
contig_1041	9439	.	T	G	0.3	refCall	.	GT:GQ:DP:AD:VAF:C	./.:11:84:16:0.190476:DV
contig_1041	9452	.	G	A	0.4	refCall	.	GT:GQ:DP:AD:VAF:C	./.:11:80:16:0.2:DV
contig_1041	9459	.	C	G	0.5	refCall	.	GT:GQ:DP:AD:VAF:C	./.:10:79:12:0.151899:DV
contig_1041	9498	.	C	T	0.2	refCall	.	GT:GQ:DP:AD:VAF:C	./.:13:78:11:0.141026:DV
contig_1041	9521	.	T	C	1.1	refCall	.	GT:GQ:DP:AD:VAF:C	./.:6:84:16:0.190476:DV
contig_1041	9529	.	A	G	1.7	refCall	.	GT:GQ:DP:AD:VAF:C	./.:5:82:33:0.402439:DV
contig_1041	9605	.	T	C	3.8	PASS	.	GT:GQ:DP:AD:VAF:C:PS	0|1:4:85:27:0.317647:DV:45
contig_1041	9624	.	A	AGG	8.5	PASS	.	GT:GQ:DP:AD:VAF:C:PS	1|0:3:85:18:0.211765:DV:45
contig_1041	9638	.	A	G	14.3	PASS	.	GT:GQ:DP:AD:VAF:C:PS	0|1:13:83:31:0.373494:DV:45
contig_1041	9656	.	A	G	25.5	PASS	.	GT:GQ:DP:AD:VAF:C:PS	1|0:13:85:42:0.494118:DV:45
contig_1041	9676	.	G	A	24.9	PASS	.	GT:GQ:DP:AD:VAF:C:PS	1|0:15:83:46:0.554217:DV:45
contig_1041	9694	.	T	C	1.3	refCall	.	GT:GQ:DP:AD:VAF:C	./.:6:85:13:0.152941:DV
contig_1041	9723	.	A	G	13.6	PASS	.	GT:GQ:DP:AD:VAF:C:PS	0|1:13:85:33:0.388235:DV:45
contig_1041	9764	.	G	A	0.4	refCall	.	GT:GQ:DP:AD:VAF:C	./.:11:84:20:0.238095:DV
contig_1041	9783	.	GT	G	1.2	refCall	.	GT:GQ:DP:AD:VAF:C	./.:6:84:14:0.166667:DV
contig_1041	9790	.	T	TC	0.8	refCall	.	GT:GQ:DP:AD:VAF:C	./.:8:84:13:0.154762:DV
contig_1041	9801	.	AT	A	1.3	refCall	.	GT:GQ:DP:AD:VAF:C	./.:6:78:19:0.24359:DV
contig_1041	9856	.	T	TTA	0.6	refCall	.	GT:GQ:DP:AD:VAF:C	./.:9:85:13:0.152941:DV
contig_1041	9890	.	T	C	5.8	PASS	.	GT:GQ:DP:AD:VAF:C:PS	0|1:6:95:33:0.347368:DV:45
contig_1041	9958	.	A	G	0.5	refCall	.	GT:GQ:DP:AD:VAF:C	./.:10:96:17:0.177083:DV
contig_1041	9966	.	A	C	0.6	refCall	.	GT:GQ:DP:AD:VAF:C	./.:9:98:29:0.295918:DV
contig_1041	10004	.	A	T	4.8	PASS	.	GT:GQ:DP:AD:VAF:C:PS	0|1:5:99:34:0.343434:DV:45
contig_1041	10489	.	T	C	9.2	PASS	.	GT:GQ:DP:AD:VAF:C:PS	1|0:9:90:36:0.4:DV:45
contig_1041	10870	.	T	G	0.3	refCall	.	GT:GQ:DP:AD:VAF:C	./.:12:82:16:0.195122:DV
contig_1041	10923	.	A	T	0.1	refCall	.	GT:GQ:DP:AD:VAF:C	./.:16:78:14:0.179487:DV
contig_1041	10940	.	G	A	0.1	refCall	.	GT:GQ:DP:AD:VAF:C	./.:15:80:16:0.2:DV
contig_1041	10958	.	A	G	10.6	PASS	.	GT:GQ:DP:AD:VAF:C:PS	1|0:9:77:30:0.38961:DV:45
contig_1041	10982	.	A	G	8.1	PASS	.	GT:GQ:DP:AD:VAF:C:PS	1|0:7:79:30:0.379747:DV:45
contig_1041	11005	.	TCAATAATATTAATGTA	T	0.4	refCall	.	GT:GQ:DP:AD:VAF:C	./.:11:76:14:0.184211:DV
contig_1041	11159	.	TTTATTTTATTTATTTATTATTA	T	5.3	PASS	.	GT:GQ:DP:AD:VAF:C:PS	1|0:4:70:31:0.442857:DV:45
contig_1041	11202	.	CATTT	C	2.2	refCall	.	GT:GQ:DP:AD:VAF:C	./.:4:79:12:0.151899:DV
contig_1041	11270	.	A	G	0.9	refCall	.	GT:GQ:DP:AD:VAF:C	./.:7:78:14:0.179487:DV
contig_1041	11363	.	TTTG	T	0.3	refCall	.	GT:GQ:DP:AD:VAF:C	./.:11:80:13:0.1625:DV
contig_1041	11425	.	T	C	0.5	refCall	.	GT:GQ:DP:AD:VAF:C	./.:10:81:14:0.17284:DV
contig_1041	11563	.	T	C	0.6	refCall	.	GT:GQ:DP:AD:VAF:C	./.:9:79:13:0.164557:DV
contig_1041	12102	.	CAT	C	0.1	refCall	.	GT:GQ:DP:AD:VAF:C	./.:17:79:13:0.164557:DV
contig_1041	12128	.	A	G	0.2	refCall	.	GT:GQ:DP:AD:VAF:C	./.:13:81:18:0.222222:DV
contig_1041	12138	.	C	T	0.4	refCall	.	GT:GQ:DP:AD:VAF:C	./.:11:79:16:0.202532:DV
contig_1041	12151	.	TATTATAAAGGAAAACAAA	T	0.1	refCall	.	GT:GQ:DP:AD:VAF:C	./.:19:81:12:0.148148:DV
contig_1041	12181	.	G	A	16	PASS	.	GT:GQ:DP:AD:VAF:C:PS	0|1:16:80:25:0.312:P:45
contig_1041	12219	.	T	C	0.4	refCall	.	GT:GQ:DP:AD:VAF:C	./.:11:79:13:0.164557:DV
contig_1041	12392	.	GT	G	0.3	refCall	.	GT:GQ:DP:AD:VAF:C	./.:11:73:10:0.136986:DV
contig_1041	12613	.	C	G	3.8	PASS	.	GT:GQ:DP:AD:VAF:C	0/1:4:72:18:0.25:DV
contig_1041	12807	.	T	C	4.4	PASS	.	GT:GQ:DP:AD:VAF:C:PS	0|1:4:71:16:0.225352:DV:45
contig_1041	12902	.	AT	A	1.7	refCall	.	GT:GQ:DP:AD:VAF:C	./.:5:71:13:0.183099:DV
contig_1041	12948	.	TATGAATA	T	2.5	refCall	.	GT:GQ:DP:AD:VAF:C	./.:4:68:31:0.455882:DV
contig_1041	13089	.	T	C	4.6	PASS	.	GT:GQ:DP:AD:VAF:C:PS	0|1:5:73:15:0.205479:DV:45
contig_1041	13157	.	T	C	18.2	PASS	.	GT:GQ:DP:AD:VAF:C:PS	0|1:14:69:31:0.449275:DV:45
contig_1041	13200	.	T	G	16	PASS	.	GT:GQ:DP:AD:VAF:C	0/1:16:69:24:0.348:P
contig_1041	13240	.	G	A	3.4	PASS	.	GT:GQ:DP:AD:VAF:C:PS	0|1:3:68:19:0.279412:DV:45
contig_1041	13253	.	G	A	5	PASS	.	GT:GQ:DP:AD:VAF:C:PS	0|1:5:67:18:0.268657:DV:45
contig_1041	13402	.	A	T	4.5	PASS	.	GT:GQ:DP:AD:VAF:C	0/1:4:64:14:0.21875:DV
contig_1041	13445	.	GAT	G	1.4	refCall	.	GT:GQ:DP:AD:VAF:C	./.:6:64:15:0.234375:DV
contig_1041	13817	.	TATATATATATATATA	T	20	PASS	.	GT:GQ:DP:AD:VAF:C	1/1:11:35:22:0.628571:DV
contig_1041	13900	.	A	G	17.6	PASS	.	GT:GQ:DP:AD:VAF:C	1/1:16:34:29:0.852941:DV
contig_1041	13935	.	T	G	11.4	PASS	.	GT:GQ:DP:AD:VAF:C	1/1:11:28:26:0.928571:DV
contig_1041	13946	.	G	T	0	refCall	.	GT:GQ:DP:AD:VAF:C	0/0:29:9:9:1:DV
contig_1041	13953	.	G	A	0	refCall	.	GT:GQ:DP:AD:VAF:C	0/0:25:11:6:0.545455:DV
contig_1041	13961	.	C	G	0	refCall	.	GT:GQ:DP:AD:VAF:C	0/0:26:10:5:0.5:DV
contig_1041	13963	.	C	G	0	refCall	.	GT:GQ:DP:AD:VAF:C	0/0:21:10:8:0.8:DV
contig_1041	13965	.	C	G	0	refCall	.	GT:GQ:DP:AD:VAF:C	0/0:29:12:4:0.333333:DV
contig_1041	13967	.	A	G	0	refCall	.	GT:GQ:DP:AD:VAF:C	0/0:23:12:7:0.583333:DV
contig_1041	13968	.	A	G	0	refCall	.	GT:GQ:DP:AD:VAF:C	0/0:25:12:6:0.5:DV
contig_1041	13971	.	C	T	0	refCall	.	GT:GQ:DP:AD:VAF:C	0/0:20:12:9:0.75:DV
contig_1041	13972	.	C	T	0.1	refCall	.	GT:GQ:DP:AD:VAF:C	./.:18:12:10:0.833333:DV
contig_1041	13973	.	C	A	0	refCall	.	GT:GQ:DP:AD:VAF:C	0/0:22:12:9:0.75:DV
contig_1041	13974	.	G	T	0.1	refCall	.	GT:GQ:DP:AD:VAF:C	./.:19:12:9:0.75:DV
contig_1041	13976	.	C	G	0.1	refCall	.	GT:GQ:DP:AD:VAF:C	./.:18:12:8:0.666667:DV
contig_1041	13978	.	G	T	0.1	refCall	.	GT:GQ:DP:AD:VAF:C	./.:17:11:9:0.818182:DV
contig_1041	13984	.	C	T	0.1	refCall	.	GT:GQ:DP:AD:VAF:C	./.:15:10:10:1:DV
contig_1041	13987	.	C	T	0.1	refCall	.	GT:GQ:DP:AD:VAF:C	./.:19:12:8:0.666667:DV
contig_1041	13991	.	C	T	0.1	refCall	.	GT:GQ:DP:AD:VAF:C	./.:17:12:10:0.833333:DV
contig_1041	13994	.	C	A	0.1	refCall	.	GT:GQ:DP:AD:VAF:C	./.:19:12:9:0.75:DV
contig_1041	13997	.	A	T	0	refCall	.	GT:GQ:DP:AD:VAF:C	0/0:20:12:9:0.75:DV
contig_1041	13999	.	G	C	0.1	refCall	.	GT:GQ:DP:AD:VAF:C	./.:19:12:8:0.666667:DV
contig_1041	14003	.	A	G	0.1	refCall	.	GT:GQ:DP:AD:VAF:C	./.:17:12:7:0.583333:DV
contig_1041	14005	.	A	AT	0.1	refCall	.	GT:GQ:DP:AD:VAF:C	./.:17:12:9:0.75:DV
contig_1041	14007	.	C	A	0	refCall	.	GT:GQ:DP:AD:VAF:C	./.:19:11:7:0.636364:DV
contig_1041	14008	.	G	A	0.1	refCall	.	GT:GQ:DP:AD:VAF:C	./.:16:10:10:1:DV
contig_1041	14010	.	G	C	0.1	refCall	.	GT:GQ:DP:AD:VAF:C	./.:17:8:6:0.75:DV
contig_1041	14162	.	T	A	0.2	refCall	.	GT:GQ:DP:AD:VAF:C	./.:13:11:10:0.909091:DV
contig_1041	14166	.	T	G	1.3	refCall	.	GT:GQ:DP:AD:VAF:C	./.:6:11:9:0.818182:DV
contig_1041	14167	.	A	C	1.3	refCall	.	GT:GQ:DP:AD:VAF:C	./.:6:12:9:0.75:DV
contig_1041	14181	.	T	A	1.1	refCall	.	GT:GQ:DP:AD:VAF:C	./.:6:12:12:1:DV
contig_1041	14186	.	G	A	0.1	refCall	.	GT:GQ:DP:AD:VAF:C	./.:18:10:10:1:DV
contig_1041	14191	.	T	C	0	refCall	.	GT:GQ:DP:AD:VAF:C	0/0:25:12:9:0.75:DV
contig_1041	14197	.	T	C	0	refCall	.	GT:GQ:DP:AD:VAF:C	0/0:24:9:6:0.666667:DV
contig_1041	14198	.	T	C	0	refCall	.	GT:GQ:DP:AD:VAF:C	0/0:31:11:2:0.181818:DV
contig_1041	14202	.	T	A	0	refCall	.	GT:GQ:DP:AD:VAF:C	0/0:25:12:2:0.166667:DV
contig_1041	14203	.	T	A	0	refCall	.	GT:GQ:DP:AD:VAF:C	0/0:20:12:8:0.666667:DV
contig_1041	14207	.	T	C	0	refCall	.	GT:GQ:DP:AD:VAF:C	0/0:22:12:7:0.583333:DV
contig_1041	14208	.	T	A	0.1	refCall	.	GT:GQ:DP:AD:VAF:C	./.:19:12:9:0.75:DV
contig_1041	14212	.	T	G	0.1	refCall	.	GT:GQ:DP:AD:VAF:C	./.:17:12:11:0.916667:DV
contig_1041	14222	.	T	A	0.1	refCall	.	GT:GQ:DP:AD:VAF:C	./.:17:12:10:0.833333:DV
contig_1041	14225	.	T	A	0.4	refCall	.	GT:GQ:DP:AD:VAF:C	./.:11:12:12:1:DV
contig_1041	14226	.	T	A	0.1	refCall	.	GT:GQ:DP:AD:VAF:C	./.:15:12:10:0.833333:DV
contig_1041	14229	.	T	A	0.9	refCall	.	GT:GQ:DP:AD:VAF:C	./.:7:12:11:0.916667:DV
contig_1041	14236	.	T	TA	0.8	refCall	.	GT:GQ:DP:AD:VAF:C	./.:8:12:11:0.916667:DV
contig_1041	14243	.	A	T	1	refCall	.	GT:GQ:DP:AD:VAF:C	./.:7:11:10:0.909091:DV
contig_1041	14247	.	T	A	0.3	refCall	.	GT:GQ:DP:AD:VAF:C	./.:12:11:8:0.727273:DV
contig_1041	14250	.	T	A	0.1	refCall	.	GT:GQ:DP:AD:VAF:C	./.:19:11:7:0.636364:DV
contig_1041	14253	.	T	G	0.1	refCall	.	GT:GQ:DP:AD:VAF:C	./.:19:11:7:0.636364:DV
contig_1041	14256	.	T	A	0.2	refCall	.	GT:GQ:DP:AD:VAF:C	./.:13:11:7:0.636364:DV
contig_1041	14267	.	A	T	0	refCall	.	GT:GQ:DP:AD:VAF:C	0/0:22:11:6:0.545455:DV
contig_1041	14268	.	A	T	0	refCall	.	GT:GQ:DP:AD:VAF:C	0/0:20:11:7:0.636364:DV
contig_1041	14279	.	A	ATCT	0.1	refCall	.	GT:GQ:DP:AD:VAF:C	./.:16:11:7:0.636364:DV
contig_1041	14291	.	CAT	C	3.4	PASS	.	GT:GQ:DP:AD:VAF:C	1/1:3:10:6:0.6:DV
contig_1041	14448	.	GT	G	1.6	refCall	.	GT:GQ:DP:AD:VAF:C	./.:5:18:11:0.611111:DV
contig_1041	14908	.	G	A	18	PASS	.	GT:GQ:DP:AD:VAF:C:PS	0|1:18:26:15:0.577:P:45
contig_1041	16852	.	T	TTA	13	PASS	.	GT:GQ:DP:AD:VAF:C	1/1:13:18:15:0.833:P
contig_1042	23	.	GAT	G	3	refCall	.	GT:GQ:DP:AD:VAF:C	0/0:3:29:12:0.414:P
contig_1042	4215	.	G	A	18	PASS	.	GT:GQ:DP:AD:VAF:C:PS	0|1:18:125:65:0.52:P:4214
contig_1042	4885	.	A	G	17	PASS	.	GT:GQ:DP:AD:VAF:C:PS	0|1:17:125:75:0.6:P:4214
contig_1042	4995	.	C	T	31.1	PASS	.	GT:GQ:DP:AD:VAF:C:PS	0|1:31:192:72:0.375:DV:4214
contig_1042	10355	.	AT	A	60.9	PASS	.	GT:GQ:DP:AD:VAF:C	1/1:58:137:85:0.620438:DV
contig_1042	10713	.	C	A	11.8	PASS	.	GT:GQ:DP:AD:VAF:C:PS	1|0:12:140:58:0.414286:DV:4214
contig_1042	10720	.	G	A	0	refCall	.	GT:GQ:DP:AD:VAF:C	0/0:23:148:34:0.22973:DV
contig_1042	12085	.	G	GTATAAGGAT	0	refCall	.	GT:GQ:DP:AD:VAF:C	0/0:21:111:15:0.135135:DV
contig_1042	13357	.	T	C	12.7	PASS	.	GT:GQ:DP:AD:VAF:C	1/1:11:82:43:0.52439:DV
contig_1042	13392	.	GTTT	G	12	PASS	.	GT:GQ:DP:AD:VAF:C	1/1:12:105:81:0.771:P
contig_1042	13788	.	GTAATTT	G	41.4	PASS	.	GT:GQ:DP:AD:VAF:C	1/1:21:97:67:0.690722:DV
contig_1042	13793	.	T	TATG	0	refCall	.	GT:GQ:DP:AD:VAF:C	0/0:23:28:25:0.892857:DV
contig_1042	14102	.	A	G	11.1	PASS	.	GT:GQ:DP:AD:VAF:C	0/1:7:84:40:0.47619:DV
contig_1042	14314	.	TA	T	37	PASS	.	GT:GQ:DP:AD:VAF:C	1/1:28:69:50:0.724638:DV
contig_1042	14916	.	T	A	0.3	refCall	.	GT:GQ:DP:AD:VAF:C	./.:12:33:7:0.212121:DV
contig_1042	14920	.	T	C	0.3	refCall	.	GT:GQ:DP:AD:VAF:C	./.:12:33:8:0.242424:DV
contig_1042	14924	.	A	T	0.2	refCall	.	GT:GQ:DP:AD:VAF:C	./.:14:32:8:0.25:DV
contig_1042	14933	.	A	G	0	refCall	.	GT:GQ:DP:AD:VAF:C	0/0:20:33:8:0.242424:DV
contig_1042	14935	.	A	G	0.1	refCall	.	GT:GQ:DP:AD:VAF:C	./.:18:34:9:0.264706:DV
contig_1042	14946	.	T	TCA	0	refCall	.	GT:GQ:DP:AD:VAF:C	0/0:21:34:9:0.264706:DV
contig_1042	14948	.	A	T	0.2	refCall	.	GT:GQ:DP:AD:VAF:C	./.:14:34:9:0.264706:DV
contig_1042	14957	.	G	A	0	refCall	.	GT:GQ:DP:AD:VAF:C	0/0:25:34:9:0.264706:DV
contig_1042	15028	.	T	C	0.4	refCall	.	GT:GQ:DP:AD:VAF:C	./.:10:32:8:0.25:DV
contig_1042	15042	.	T	TA	0.7	refCall	.	GT:GQ:DP:AD:VAF:C	./.:9:32:9:0.28125:DV
contig_1042	15058	.	T	C	32	PASS	.	GT:GQ:DP:AD:VAF:C	1/1:9:33:21:0.636364:DV
contig_1042	15088	.	TTTA	T	24	PASS	.	GT:GQ:DP:AD:VAF:C:PS	0|1:9:31:16:0.516129:DV:4214
contig_1042	15093	.	T	TA	4.6	PASS	.	GT:GQ:DP:AD:VAF:C:PS	1|0:4:31:9:0.290323:DV:4214
contig_1042	15119	.	A	G	0.3	refCall	.	GT:GQ:DP:AD:VAF:C	./.:12:32:8:0.25:DV
contig_1042	15126	.	A	G	31	PASS	.	GT:GQ:DP:AD:VAF:C	1/1:5:32:19:0.59375:DV
contig_1042	15151	.	A	G	5.9	PASS	.	GT:GQ:DP:AD:VAF:C	0/1:6:31:9:0.290323:DV
contig_1042	15168	.	AT	A	0.2	refCall	.	GT:GQ:DP:AD:VAF:C	./.:13:30:4:0.133333:DV
contig_1042	15179	.	A	T	0.1	refCall	.	GT:GQ:DP:AD:VAF:C	./.:16:30:8:0.266667:DV
contig_1042	15188	.	AT	A	0.5	refCall	.	GT:GQ:DP:AD:VAF:C	./.:10:31:4:0.129032:DV
contig_1042	15215	.	T	A	0	refCall	.	GT:GQ:DP:AD:VAF:C	0/0:27:27:5:0.185185:DV
contig_1042	15249	.	T	C	1.8	refCall	.	GT:GQ:DP:AD:VAF:C	./.:5:29:8:0.275862:DV
contig_1042	15258	.	TG	T	4.1	PASS	.	GT:GQ:DP:AD:VAF:C:PS	1|0:4:29:8:0.275862:DV:4214
contig_1042	15535	.	T	TG	2.8	refCall	.	GT:GQ:DP:AD:VAF:C	./.:3:16:6:0.375:DV
contig_1042	15593	.	GATATATATATATATATATATATATATAT	G	0.5	refCall	.	GT:GQ:DP:AD:VAF:C	./.:10:15:2:0.133333:DV
contig_1042	15634	.	ATATATATATATATATATATATATT	A	0.2	refCall	.	GT:GQ:DP:AD:VAF:C	./.:14:13:3:0.230769:DV
contig_1042	15682	.	C	T	2.8	refCall	.	GT:GQ:DP:AD:VAF:C	./.:3:14:10:0.714286:DV
contig_1042	15683	.	T	G	1.2	refCall	.	GT:GQ:DP:AD:VAF:C	./.:6:15:4:0.266667:DV
contig_1042	15684	.	A	T	0.9	refCall	.	GT:GQ:DP:AD:VAF:C	./.:7:15:5:0.333333:DV
contig_1042	15760	.	A	T	7.8	PASS	.	GT:GQ:DP:AD:VAF:C	0/1:7:14:4:0.285714:DV
contig_1042	15905	.	G	T	19	PASS	.	GT:GQ:DP:AD:VAF:C	0/1:19:14:6:0.429:P
contig_1042	15927	.	C	T	6.9	PASS	.	GT:GQ:DP:AD:VAF:C	0/1:5:14:4:0.285714:DV
contig_1042	16268	.	ATC	A	13	PASS	.	GT:GQ:DP:AD:VAF:C:PS	0|1:13:13:6:0.462:P:4214
contig_1042	16406	.	T	A	16	PASS	.	GT:GQ:DP:AD:VAF:C	0/1:16:14:6:0.429:P
contig_1042	16425	.	T	G	8	PASS	.	GT:GQ:DP:AD:VAF:C	0/1:7:13:3:0.230769:DV
contig_1042	16530	.	A	T	0.6	refCall	.	GT:GQ:DP:AD:VAF:C	./.:9:13:5:0.384615:DV
contig_1042	16761	.	A	C	19	PASS	.	GT:GQ:DP:AD:VAF:C:PS	0|1:19:13:6:0.462:P:4214
contig_1042	16931	.	A	G	10.7	PASS	.	GT:GQ:DP:AD:VAF:C	0/1:10:14:5:0.357143:DV
contig_1042	17085	.	T	C	16	PASS	.	GT:GQ:DP:AD:VAF:C:PS	0|1:16:16:5:0.312:P:4214
contig_1042	17470	.	C	T	5.7	PASS	.	GT:GQ:DP:AD:VAF:C	0/1:5:14:5:0.357143:DV
contig_1042	17559	.	C	T	4.5	PASS	.	GT:GQ:DP:AD:VAF:C	0/1:4:14:5:0.357143:DV
contig_1042	17787	.	C	T	0.4	refCall	.	GT:GQ:DP:AD:VAF:C	./.:11:14:5:0.357143:DV
contig_1042	17817	.	A	T	0.3	refCall	.	GT:GQ:DP:AD:VAF:C	./.:11:14:5:0.357143:DV
contig_1042	17830	.	C	T	3.1	refCall	.	GT:GQ:DP:AD:VAF:C	./.:3:14:5:0.357143:DV
contig_1042	17861	.	ATGTTATAAATAAATTCTAGT	A	0.1	refCall	.	GT:GQ:DP:AD:VAF:C	./.:15:14:3:0.214286:DV
contig_1042	17906	.	T	C	3.8	PASS	.	GT:GQ:DP:AD:VAF:C	0/1:3:14:6:0.428571:DV
contig_1042	17946	.	AAT	A	0.4	refCall	.	GT:GQ:DP:AD:VAF:C	./.:10:13:3:0.230769:DV
contig_1042	17961	.	A	G	1.8	refCall	.	GT:GQ:DP:AD:VAF:C	./.:5:13:4:0.307692:DV
contig_1042	17970	.	T	A	6.4	PASS	.	GT:GQ:DP:AD:VAF:C	0/1:6:14:6:0.428571:DV
contig_1042	18041	.	GTT	G	12	PASS	.	GT:GQ:DP:AD:VAF:C:PS	1|0:12:13:6:0.462:P:4214
contig_1042	18130	.	G	A	14.1	PASS	.	GT:GQ:DP:AD:VAF:C	0/1:10:13:6:0.461538:DV
contig_1042	18131	.	C	A	13	PASS	.	GT:GQ:DP:AD:VAF:C	0/1:11:13:5:0.384615:DV
contig_1042	18168	.	C	T	14.1	PASS	.	GT:GQ:DP:AD:VAF:C:PS	0|1:14:13:5:0.384615:DV:4214
contig_1042	18170	.	G	T	12.6	PASS	.	GT:GQ:DP:AD:VAF:C:PS	0|1:12:13:5:0.384615:DV:4214
contig_1042	18171	.	G	C	9.7	PASS	.	GT:GQ:DP:AD:VAF:C:PS	0|1:10:13:5:0.384615:DV:4214
contig_1042	18314	.	ATAT	AAT,A	49.8	PASS	.	GT:GQ:DP:AD:VAF:C:PS	2|1:4:12:8,4:0.666667,0.333333:DV:4214
contig_1042	18433	.	A	G	9.1	PASS	.	GT:GQ:DP:AD:VAF:C:PS	0|1:8:12:5:0.416667:DV:4214
contig_1042	18439	.	CAT	C	9.2	PASS	.	GT:GQ:DP:AD:VAF:C:PS	1|0:9:12:5:0.416667:DV:4214
contig_1042	18444	.	T	G	15.7	PASS	.	GT:GQ:DP:AD:VAF:C	0/1:15:13:5:0.384615:DV
contig_1042	18464	.	AATTT	A	0.9	refCall	.	GT:GQ:DP:AD:VAF:C	./.:7:13:2:0.153846:DV
contig_1042	18557	.	T	TAACGTTTTATTACTTAGCG	2.5	refCall	.	GT:GQ:DP:AD:VAF:C	./.:4:12:5:0.416667:DV
contig_1042	18571	.	C	T	7	PASS	.	GT:GQ:DP:AD:VAF:C:PS	0|1:7:13:6:0.461538:DV:4214
contig_1042	18640	.	G	A	10.9	PASS	.	GT:GQ:DP:AD:VAF:C:PS	0|1:10:11:6:0.545455:DV:4214
contig_1042	18695	.	T	A	18.3	PASS	.	GT:GQ:DP:AD:VAF:C	0/1:18:10:4:0.4:DV
contig_1042	18735	.	T	G	7	PASS	.	GT:GQ:DP:AD:VAF:C:PS	0|1:7:11:4:0.363636:DV:4214
contig_1042	18738	.	T	A	17	PASS	.	GT:GQ:DP:AD:VAF:C:PS	0|1:17:12:5:0.417:P:4214
contig_1042	18863	.	C	CGT	13.1	PASS	.	GT:GQ:DP:AD:VAF:C	1/1:11:12:10:0.833333:DV
contig_1042	18871	.	A	T	0.5	refCall	.	GT:GQ:DP:AD:VAF:C	./.:10:12:5:0.416667:DV
contig_1042	18877	.	T	TA	16.9	PASS	.	GT:GQ:DP:AD:VAF:C	1/1:13:12:8:0.666667:DV
contig_1042	18886	.	T	A	1	refCall	.	GT:GQ:DP:AD:VAF:C	./.:7:12:6:0.5:DV
contig_1042	18891	.	TA	T	3.5	refCall	.	GT:GQ:DP:AD:VAF:C	./.:3:10:4:0.4:DV
contig_1042	18909	.	C	T	3.8	PASS	.	GT:GQ:DP:AD:VAF:C:PS	0|1:4:11:5:0.454545:DV:4214
contig_1042	18927	.	T	A	10.6	PASS	.	GT:GQ:DP:AD:VAF:C	0/1:7:12:5:0.416667:DV
contig_1042	18974	.	TATTTA	T	3.5	refCall	.	GT:GQ:DP:AD:VAF:C	./.:3:12:5:0.416667:DV
contig_1042	19024	.	TTA	T	0.5	refCall	.	GT:GQ:DP:AD:VAF:C	./.:9:13:3:0.230769:DV
contig_1042	19058	.	A	G	1.7	refCall	.	GT:GQ:DP:AD:VAF:C	./.:5:13:3:0.230769:DV
contig_1042	19067	.	T	C	19.5	PASS	.	GT:GQ:DP:AD:VAF:C	1/1:13:13:8:0.615385:DV
contig_1042	19072	.	T	TATTATGTTAATGTATTACTCTTGCAAAC	7.3	PASS	.	GT:GQ:DP:AD:VAF:C	1/1:6:13:7:0.538462:DV
contig_1042	19102	.	C	T	17	PASS	.	GT:GQ:DP:AD:VAF:C	0/1:17:12:5:0.417:P
contig_1042	19223	.	T	C	3	refCall	.	GT:GQ:DP:AD:VAF:C	./.:3:14:6:0.428571:DV
contig_1042	19224	.	C	T	4.1	PASS	.	GT:GQ:DP:AD:VAF:C:PS	0|1:4:13:6:0.461538:DV:4214
contig_1042	19385	.	G	T	0.8	refCall	.	GT:GQ:DP:AD:VAF:C	./.:8:12:5:0.416667:DV
contig_1042	19420	.	T	C	16	PASS	.	GT:GQ:DP:AD:VAF:C:PS	0|1:16:15:9:0.6:P:4214
contig_1042	19431	.	T	C	16	PASS	.	GT:GQ:DP:AD:VAF:C:PS	1|0:16:16:6:0.375:P:4214
contig_1042	19495	.	TATTACTGTAGGATTCAATTTATTAATTAAATCATATTTTCCTGGTAG	T	0.2	refCall	.	GT:GQ:DP:AD:VAF:C	./.:14:15:3:0.2:DV
contig_1042	19720	.	A	AT	5.5	PASS	.	GT:GQ:DP:AD:VAF:C:PS	1|0:5:17:5:0.294118:DV:4214
contig_1042	19841	.	G	A	6.8	PASS	.	GT:GQ:DP:AD:VAF:C:PS	1|0:5:19:11:0.578947:DV:4214
contig_1042	20044	.	AT	A	0.9	refCall	.	GT:GQ:DP:AD:VAF:C	./.:7:20:10:0.5:DV
contig_1042	20106	.	T	A	0.6	refCall	.	GT:GQ:DP:AD:VAF:C	./.:9:19:6:0.315789:DV
contig_1042	20117	.	G	A	2.5	refCall	.	GT:GQ:DP:AD:VAF:C	./.:4:19:12:0.631579:DV
contig_1042	20228	.	TGTTTTA	T	0.1	refCall	.	GT:GQ:DP:AD:VAF:C	./.:18:22:6:0.272727:DV
contig_1042	20240	.	TTGTTAAC	T	0.1	refCall	.	GT:GQ:DP:AD:VAF:C	./.:17:23:6:0.26087:DV
contig_1042	20272	.	T	TA	0.1	refCall	.	GT:GQ:DP:AD:VAF:C	./.:18:22:7:0.318182:DV
contig_1042	20362	.	G	A	0	refCall	.	GT:GQ:DP:AD:VAF:C	0/0:30:24:8:0.333333:DV
contig_1042	20463	.	T	G	0	refCall	.	GT:GQ:DP:AD:VAF:C	0/0:27:27:6:0.222222:DV
contig_1042	20575	.	G	A	0.3	refCall	.	GT:GQ:DP:AD:VAF:C	./.:12:23:7:0.304348:DV
contig_1042	20724	.	A	G	0.3	refCall	.	GT:GQ:DP:AD:VAF:C	./.:12:22:7:0.318182:DV
contig_1042	20726	.	G	A	0.2	refCall	.	GT:GQ:DP:AD:VAF:C	./.:13:22:7:0.318182:DV
contig_1042	20732	.	T	C	0.2	refCall	.	GT:GQ:DP:AD:VAF:C	./.:13:22:7:0.318182:DV
contig_1042	20740	.	G	T	4.1	PASS	.	GT:GQ:DP:AD:VAF:C:PS	1|0:2:19:12:0.631579:DV:4214
contig_1042	20756	.	CT	C	25.8	PASS	.	GT:GQ:DP:AD:VAF:C	1/1:21:19:16:0.842105:DV
contig_1042	20761	.	T	C	9.5	PASS	.	GT:GQ:DP:AD:VAF:C	1/1:7:21:13:0.619048:DV
contig_1042	20764	.	T	TTGA	1.3	refCall	.	GT:GQ:DP:AD:VAF:C	./.:6:14:12:0.857143:DV
contig_1042	20799	.	C	A	2.3	refCall	.	GT:GQ:DP:AD:VAF:C	./.:4:21:14:0.666667:DV
contig_1042	20804	.	G	A	5	PASS	.	GT:GQ:DP:AD:VAF:C:PS	1|0:3:21:14:0.666667:DV:4214
contig_1042	20833	.	G	A	0.2	refCall	.	GT:GQ:DP:AD:VAF:C	./.:14:22:7:0.318182:DV
contig_1042	20835	.	A	G	0.2	refCall	.	GT:GQ:DP:AD:VAF:C	./.:14:22:7:0.318182:DV
contig_1042	20989	.	G	A	6.5	PASS	.	GT:GQ:DP:AD:VAF:C:PS	1|0:7:24:7:0.291667:DV:4214
contig_1042	21069	.	T	C	0.9	refCall	.	GT:GQ:DP:AD:VAF:C	./.:7:24:7:0.291667:DV
contig_1042	21091	.	G	C	3.8	PASS	.	GT:GQ:DP:AD:VAF:C:PS	1|0:4:24:8:0.333333:DV:4214
contig_1042	21203	.	A	T	17	PASS	.	GT:GQ:DP:AD:VAF:C:PS	1|0:17:24:7:0.292:P:4214
contig_1042	21234	.	C	CATATGTTAT	1	refCall	.	GT:GQ:DP:AD:VAF:C	./.:7:25:6:0.24:DV
contig_1042	21410	.	G	A	16	PASS	.	GT:GQ:DP:AD:VAF:C:PS	1|0:16:25:7:0.28:P:4214
contig_1042	21513	.	TAC	T	12	PASS	.	GT:GQ:DP:AD:VAF:C:PS	1|0:12:24:8:0.333:P:4214
contig_1042	21616	.	TATATC	T	0.1	refCall	.	GT:GQ:DP:AD:VAF:C	./.:19:24:8:0.333333:DV
contig_1042	21646	.	A	G	0.1	refCall	.	GT:GQ:DP:AD:VAF:C	./.:19:24:7:0.291667:DV
contig_1042	21651	.	G	A	0	refCall	.	GT:GQ:DP:AD:VAF:C	0/0:21:23:7:0.304348:DV
contig_1042	21676	.	C	T	0	refCall	.	GT:GQ:DP:AD:VAF:C	0/0:23:23:8:0.347826:DV
contig_1042	21696	.	TTATTAAGATTG	T	0	refCall	.	GT:GQ:DP:AD:VAF:C	0/0:23:24:8:0.333333:DV
contig_1042	21718	.	G	A	0	refCall	.	GT:GQ:DP:AD:VAF:C	0/0:20:24:8:0.333333:DV
contig_1042	21754	.	A	G	17	PASS	.	GT:GQ:DP:AD:VAF:C:PS	1|0:17:24:8:0.333:P:4214
contig_1042	21788	.	GAT	G	28.3	PASS	.	GT:GQ:DP:AD:VAF:C	1/1:20:24:19:0.791667:DV
contig_1042	21841	.	A	G	1.2	refCall	.	GT:GQ:DP:AD:VAF:C	./.:6:23:7:0.304348:DV
contig_1042	21969	.	G	A	37.6	PASS	.	GT:GQ:DP:AD:VAF:C	1/1:21:22:22:1:DV
contig_1042	21970	.	G	C,A	43.6	PASS	.	GT:GQ:DP:AD:VAF:C	1/1:8:22:15,7:0.681818,0.318182:DV
contig_1042	21973	.	G	A	30.7	PASS	.	GT:GQ:DP:AD:VAF:C	1/1:11:21:21:1:DV
contig_1042	21992	.	G	A	16	PASS	.	GT:GQ:DP:AD:VAF:C	1/1:16:23:23:1:P
contig_1042	21999	.	A	G	17	PASS	.	GT:GQ:DP:AD:VAF:C	1/1:17:22:22:1:P
contig_1042	22033	.	T	C	20	PASS	.	GT:GQ:DP:AD:VAF:C	1/1:20:23:23:1:P
contig_1042	22117	.	T	C	1.3	refCall	.	GT:GQ:DP:AD:VAF:C	./.:6:22:6:0.272727:DV
contig_1042	22125	.	C	T	4.1	PASS	.	GT:GQ:DP:AD:VAF:C:PS	0|1:4:23:8:0.347826:DV:4214
contig_1042	22219	.	TTA	T	1.6	refCall	.	GT:GQ:DP:AD:VAF:C	./.:5:23:5:0.217391:DV
contig_1042	22234	.	T	TAC	3.7	PASS	.	GT:GQ:DP:AD:VAF:C:PS	1|0:4:23:6:0.26087:DV:4214
contig_1042	22263	.	C	T	19.5	PASS	.	GT:GQ:DP:AD:VAF:C	1/1:8:23:15:0.652174:DV
contig_1042	22271	.	A	AC	11	PASS	.	GT:GQ:DP:AD:VAF:C	1/1:11:23:21:0.913:P
contig_1042	22274	.	A	T	2.8	refCall	.	GT:GQ:DP:AD:VAF:C	./.:3:23:7:0.304348:DV
contig_1042	22282	.	C	T	0.5	refCall	.	GT:GQ:DP:AD:VAF:C	./.:9:23:7:0.304348:DV
contig_1042	22307	.	C	A	1.6	refCall	.	GT:GQ:DP:AD:VAF:C	./.:5:23:8:0.347826:DV
contig_1042	22327	.	A	AC,AT	12	PASS	.	GT:GQ:DP:AD:VAF:C	1/1:12:23:16,7:0.696,0.304:P
contig_1042	22334	.	T	C	0.1	refCall	.	GT:GQ:DP:AD:VAF:C	./.:16:23:7:0.304348:DV
contig_1042	22344	.	C	T	0	refCall	.	GT:GQ:DP:AD:VAF:C	0/0:21:22:7:0.318182:DV
contig_1042	22364	.	T	A	0	refCall	.	GT:GQ:DP:AD:VAF:C	0/0:22:19:6:0.315789:DV
contig_1042	22366	.	G	GT	0.4	refCall	.	GT:GQ:DP:AD:VAF:C	./.:10:14:13:0.928571:DV
contig_1042	22374	.	C	A	0	refCall	.	GT:GQ:DP:AD:VAF:C	0/0:26:20:6:0.3:DV
contig_1042	22377	.	A	T	0	refCall	.	GT:GQ:DP:AD:VAF:C	0/0:32:20:6:0.3:DV
contig_1042	22378	.	A	T	0	refCall	.	GT:GQ:DP:AD:VAF:C	0/0:29:20:6:0.3:DV
contig_1042	22380	.	A	C	0	refCall	.	GT:GQ:DP:AD:VAF:C	0/0:27:20:6:0.3:DV
contig_1042	22385	.	A	G	0	refCall	.	GT:GQ:DP:AD:VAF:C	0/0:36:21:7:0.333333:DV
contig_1042	22396	.	A	T	0	refCall	.	GT:GQ:DP:AD:VAF:C	0/0:41:21:9:0.428571:DV
contig_1042	22398	.	T	A	0.1	refCall	.	GT:GQ:DP:AD:VAF:C	./.:16:20:7:0.35:DV
contig_1042	22405	.	A	G	0	refCall	.	GT:GQ:DP:AD:VAF:C	0/0:41:21:8:0.380952:DV
contig_1042	22406	.	A	G	0	refCall	.	GT:GQ:DP:AD:VAF:C	0/0:42:21:8:0.380952:DV
contig_1042	22408	.	A	C	0	refCall	.	GT:GQ:DP:AD:VAF:C	0/0:40:21:8:0.380952:DV
contig_1042	22409	.	A	G	0	refCall	.	GT:GQ:DP:AD:VAF:C	0/0:40:21:8:0.380952:DV
contig_1042	22410	.	A	T	0	refCall	.	GT:GQ:DP:AD:VAF:C	0/0:32:21:11:0.52381:DV
contig_1042	22413	.	T	C	0	refCall	.	GT:GQ:DP:AD:VAF:C	0/0:36:20:8:0.4:DV
contig_1042	22426	.	T	TA	0	refCall	.	GT:GQ:DP:AD:VAF:C	0/0:28:21:14:0.666667:DV
contig_1042	22430	.	T	TA	0	refCall	.	GT:GQ:DP:AD:VAF:C	0/0:30:20:15:0.75:DV
contig_1042	22441	.	T	TTATA	0	refCall	.	GT:GQ:DP:AD:VAF:C	0/0:32:20:15:0.75:DV
contig_1042	22449	.	A	AG	0	refCall	.	GT:GQ:DP:AD:VAF:C	0/0:40:21:13:0.619048:DV
contig_1042	22453	.	A	AAAG	0	refCall	.	GT:GQ:DP:AD:VAF:C	0/0:49:21:11:0.52381:DV
contig_1042	22455	.	T	G	0	refCall	.	GT:GQ:DP:AD:VAF:C	0/0:44:21:14:0.666667:DV
contig_1042	22459	.	T	C	0	refCall	.	GT:GQ:DP:AD:VAF:C	0/0:45:21:13:0.619048:DV
contig_1042	22460	.	A	AAG	0	refCall	.	GT:GQ:DP:AD:VAF:C	0/0:49:21:12:0.571429:DV
contig_1042	22462	.	A	T	0	refCall	.	GT:GQ:DP:AD:VAF:C	0/0:45:21:12:0.571429:DV
contig_1042	22465	.	T	A	0	refCall	.	GT:GQ:DP:AD:VAF:C	0/0:46:21:11:0.52381:DV
contig_1042	22469	.	T	A	0	refCall	.	GT:GQ:DP:AD:VAF:C	0/0:45:21:11:0.52381:DV
contig_1042	22474	.	A	C	0	refCall	.	GT:GQ:DP:AD:VAF:C	0/0:43:21:11:0.52381:DV
contig_1042	22475	.	T	G	0	refCall	.	GT:GQ:DP:AD:VAF:C	0/0:42:21:11:0.52381:DV
contig_1042	22479	.	T	TCA	0	refCall	.	GT:GQ:DP:AD:VAF:C	0/0:43:20:14:0.7:DV
contig_1042	22482	.	T	TA	0	refCall	.	GT:GQ:DP:AD:VAF:C	0/0:38:19:14:0.736842:DV
contig_1042	22493	.	T	G	0	refCall	.	GT:GQ:DP:AD:VAF:C	0/0:38:21:11:0.52381:DV
contig_1042	22497	.	T	C	0	refCall	.	GT:GQ:DP:AD:VAF:C	0/0:39:21:13:0.619048:DV
contig_1042	22499	.	C	A	0	refCall	.	GT:GQ:DP:AD:VAF:C	0/0:38:21:13:0.619048:DV
contig_1042	22500	.	T	TA	0	refCall	.	GT:GQ:DP:AD:VAF:C	0/0:38:21:12:0.571429:DV
contig_1042	22512	.	A	ATGT	0	refCall	.	GT:GQ:DP:AD:VAF:C	0/0:42:21:12:0.571429:DV
contig_1042	22515	.	A	ACC	0	refCall	.	GT:GQ:DP:AD:VAF:C	0/0:46:21:13:0.619048:DV
contig_1042	22517	.	C	CA	0	refCall	.	GT:GQ:DP:AD:VAF:C	0/0:43:21:11:0.52381:DV
contig_1042	22520	.	A	G	0	refCall	.	GT:GQ:DP:AD:VAF:C	0/0:43:21:12:0.571429:DV
contig_1042	22521	.	T	G	0	refCall	.	GT:GQ:DP:AD:VAF:C	0/0:45:21:13:0.619048:DV
contig_1042	22522	.	CA	C	0	refCall	.	GT:GQ:DP:AD:VAF:C	0/0:40:21:12:0.571429:DV
contig_1042	22529	.	T	G	0	refCall	.	GT:GQ:DP:AD:VAF:C	0/0:39:21:14:0.666667:DV
contig_1042	22530	.	A	G	0	refCall	.	GT:GQ:DP:AD:VAF:C	0/0:36:21:14:0.666667:DV
contig_1042	22536	.	C	CCAGCG	0	refCall	.	GT:GQ:DP:AD:VAF:C	0/0:32:21:12:0.571429:DV
contig_1042	22538	.	G	GA	0	refCall	.	GT:GQ:DP:AD:VAF:C	0/0:35:20:13:0.65:DV
contig_1042	22544	.	A	AAATC	0	refCall	.	GT:GQ:DP:AD:VAF:C	0/0:37:21:13:0.619048:DV
contig_1042	22545	.	T	TACCA	0	refCall	.	GT:GQ:DP:AD:VAF:C	0/0:41:21:11:0.52381:DV
contig_1042	22548	.	T	TG	0	refCall	.	GT:GQ:DP:AD:VAF:C	0/0:36:21:13:0.619048:DV
contig_1042	22551	.	A	ACTCACC	0	refCall	.	GT:GQ:DP:AD:VAF:C	0/0:35:21:12:0.571429:DV
contig_1042	22553	.	A	AAAATCC	0	refCall	.	GT:GQ:DP:AD:VAF:C	0/0:36:19:11:0.578947:DV
contig_1042	22563	.	A	T	0	refCall	.	GT:GQ:DP:AD:VAF:C	0/0:45:21:16:0.761905:DV
contig_1042	22565	.	A	ATCTCAT	0	refCall	.	GT:GQ:DP:AD:VAF:C	0/0:40:21:13:0.619048:DV
contig_1042	22570	.	A	C	0	refCall	.	GT:GQ:DP:AD:VAF:C	0/0:47:21:8:0.380952:DV
contig_1042	22571	.	A	G	0	refCall	.	GT:GQ:DP:AD:VAF:C	0/0:47:22:13:0.590909:DV
contig_1042	22574	.	C	CCT	0	refCall	.	GT:GQ:DP:AD:VAF:C	0/0:44:22:13:0.590909:DV
contig_1042	22580	.	A	T	0	refCall	.	GT:GQ:DP:AD:VAF:C	0/0:43:22:15:0.681818:DV
contig_1042	22582	.	T	A	0	refCall	.	GT:GQ:DP:AD:VAF:C	0/0:44:22:15:0.681818:DV
contig_1042	22585	.	T	TA	0	refCall	.	GT:GQ:DP:AD:VAF:C	0/0:40:22:14:0.636364:DV
contig_1042	22588	.	T	G	0	refCall	.	GT:GQ:DP:AD:VAF:C	0/0:44:22:14:0.636364:DV
contig_1042	22591	.	T	A	0	refCall	.	GT:GQ:DP:AD:VAF:C	0/0:49:22:14:0.636364:DV
contig_1042	22592	.	A	C	0	refCall	.	GT:GQ:DP:AD:VAF:C	0/0:45:22:14:0.636364:DV
contig_1042	22595	.	A	AG	0	refCall	.	GT:GQ:DP:AD:VAF:C	0/0:44:22:13:0.590909:DV
contig_1042	22596	.	T	TCACC	0	refCall	.	GT:GQ:DP:AD:VAF:C	0/0:39:21:12:0.571429:DV
contig_1042	22599	.	C	A	0	refCall	.	GT:GQ:DP:AD:VAF:C	0/0:50:22:13:0.590909:DV
contig_1042	22603	.	A	G	0	refCall	.	GT:GQ:DP:AD:VAF:C	0/0:49:22:13:0.590909:DV
contig_1042	22604	.	T	G	0	refCall	.	GT:GQ:DP:AD:VAF:C	0/0:48:22:16:0.727273:DV
contig_1042	22607	.	A	C	0	refCall	.	GT:GQ:DP:AD:VAF:C	0/0:46:22:15:0.681818:DV
contig_1042	22610	.	T	C	0	refCall	.	GT:GQ:DP:AD:VAF:C	0/0:47:22:16:0.727273:DV
contig_1042	22611	.	T	A	0	refCall	.	GT:GQ:DP:AD:VAF:C	0/0:48:22:16:0.727273:DV
contig_1042	22618	.	T	A	0	refCall	.	GT:GQ:DP:AD:VAF:C	0/0:47:22:16:0.727273:DV
contig_1042	22624	.	T	A	0	refCall	.	GT:GQ:DP:AD:VAF:C	0/0:44:22:8:0.363636:DV
contig_1042	22627	.	A	C	0	refCall	.	GT:GQ:DP:AD:VAF:C	0/0:39:22:7:0.318182:DV
contig_1042	22632	.	A	T	0	refCall	.	GT:GQ:DP:AD:VAF:C	0/0:46:23:8:0.347826:DV
contig_1042	22635	.	T	A	0	refCall	.	GT:GQ:DP:AD:VAF:C	0/0:46:23:7:0.304348:DV
contig_1042	22636	.	C	T	0	refCall	.	GT:GQ:DP:AD:VAF:C	0/0:44:23:16:0.695652:DV
contig_1042	22638	.	A	T	0	refCall	.	GT:GQ:DP:AD:VAF:C	0/0:45:23:15:0.652174:DV
contig_1042	22646	.	A	T	0	refCall	.	GT:GQ:DP:AD:VAF:C	0/0:46:23:14:0.608696:DV
contig_1042	22648	.	A	G	0	refCall	.	GT:GQ:DP:AD:VAF:C	0/0:47:23:14:0.608696:DV
contig_1042	22650	.	T	TA	0	refCall	.	GT:GQ:DP:AD:VAF:C	0/0:44:22:14:0.636364:DV
contig_1042	22658	.	G	A	0	refCall	.	GT:GQ:DP:AD:VAF:C	0/0:44:24:14:0.583333:DV
contig_1042	22659	.	T	TAAATA	0	refCall	.	GT:GQ:DP:AD:VAF:C	0/0:43:23:13:0.565217:DV
contig_1042	22667	.	A	T	0	refCall	.	GT:GQ:DP:AD:VAF:C	0/0:44:24:8:0.333333:DV
contig_1042	22676	.	T	A	0	refCall	.	GT:GQ:DP:AD:VAF:C	0/0:41:23:15:0.652174:DV
contig_1042	22677	.	T	A	0	refCall	.	GT:GQ:DP:AD:VAF:C	0/0:39:24:16:0.666667:DV
contig_1042	22688	.	G	A	0	refCall	.	GT:GQ:DP:AD:VAF:C	0/0:46:24:15:0.625:DV
contig_1042	22693	.	A	T	0	refCall	.	GT:GQ:DP:AD:VAF:C	0/0:40:24:14:0.583333:DV
contig_1042	22695	.	T	TCA	0	refCall	.	GT:GQ:DP:AD:VAF:C	0/0:42:24:13:0.541667:DV
contig_1042	22702	.	T	TAAGAAAC	0	refCall	.	GT:GQ:DP:AD:VAF:C	0/0:42:24:11:0.458333:DV
contig_1042	22705	.	T	TCA	0	refCall	.	GT:GQ:DP:AD:VAF:C	0/0:48:24:14:0.583333:DV
contig_1042	22707	.	T	TAA	0	refCall	.	GT:GQ:DP:AD:VAF:C	0/0:46:24:11:0.458333:DV
contig_1042	22710	.	T	A	0	refCall	.	GT:GQ:DP:AD:VAF:C	0/0:47:24:11:0.458333:DV
contig_1042	22713	.	G	A	0	refCall	.	GT:GQ:DP:AD:VAF:C	0/0:43:23:13:0.565217:DV
contig_1042	22723	.	T	C	0	refCall	.	GT:GQ:DP:AD:VAF:C	0/0:48:24:14:0.583333:DV
contig_1042	22724	.	A	AAC	0	refCall	.	GT:GQ:DP:AD:VAF:C	0/0:29:24:8:0.333333:DV
contig_1042	22727	.	A	T	0	refCall	.	GT:GQ:DP:AD:VAF:C	0/0:46:24:16:0.666667:DV
contig_1042	22729	.	T	A	0	refCall	.	GT:GQ:DP:AD:VAF:C	0/0:45:24:14:0.583333:DV
contig_1042	22731	.	T	TG	0	refCall	.	GT:GQ:DP:AD:VAF:C	0/0:43:24:13:0.541667:DV
contig_1042	22732	.	A	T	0	refCall	.	GT:GQ:DP:AD:VAF:C	0/0:49:24:13:0.541667:DV
contig_1042	22737	.	G	C	0	refCall	.	GT:GQ:DP:AD:VAF:C	0/0:39:23:15:0.652174:DV
contig_1042	22742	.	A	T	0	refCall	.	GT:GQ:DP:AD:VAF:C	0/0:40:24:13:0.541667:DV
contig_1042	22746	.	A	AAAT	0	refCall	.	GT:GQ:DP:AD:VAF:C	0/0:34:22:10:0.454545:DV
contig_1042	22753	.	T	TA	0	refCall	.	GT:GQ:DP:AD:VAF:C	0/0:38:24:16:0.666667:DV
contig_1042	22758	.	T	TGA	0	refCall	.	GT:GQ:DP:AD:VAF:C	0/0:41:24:13:0.541667:DV
contig_1042	22759	.	T	TC	0	refCall	.	GT:GQ:DP:AD:VAF:C	0/0:29:24:6:0.25:DV
contig_1042	22762	.	A	ACAT	0	refCall	.	GT:GQ:DP:AD:VAF:C	0/0:40:24:13:0.541667:DV
contig_1042	22764	.	A	T	0	refCall	.	GT:GQ:DP:AD:VAF:C	0/0:47:24:14:0.583333:DV
contig_1042	22766	.	A	C	0	refCall	.	GT:GQ:DP:AD:VAF:C	0/0:46:24:14:0.583333:DV
contig_1042	22770	.	A	C	0	refCall	.	GT:GQ:DP:AD:VAF:C	0/0:44:24:14:0.583333:DV
contig_1042	22772	.	C	CCTT	0	refCall	.	GT:GQ:DP:AD:VAF:C	0/0:44:24:14:0.583333:DV
contig_1042	22774	.	A	ATTATTC	0	refCall	.	GT:GQ:DP:AD:VAF:C	0/0:38:24:14:0.583333:DV
contig_1042	22776	.	C	A	0	refCall	.	GT:GQ:DP:AD:VAF:C	0/0:42:24:14:0.583333:DV
contig_1042	22780	.	T	A	0	refCall	.	GT:GQ:DP:AD:VAF:C	0/0:39:24:15:0.625:DV
contig_1042	22783	.	T	TTAA	0	refCall	.	GT:GQ:DP:AD:VAF:C	0/0:29:24:15:0.625:DV
contig_1042	22787	.	ACGGT	A	0	refCall	.	GT:GQ:DP:AD:VAF:C	0/0:21:24:15:0.625:DV
contig_1042	22795	.	A	ACCAG	0	refCall	.	GT:GQ:DP:AD:VAF:C	0/0:26:24:14:0.583333:DV
contig_1042	22800	.	T	G	0	refCall	.	GT:GQ:DP:AD:VAF:C	0/0:31:24:15:0.625:DV
contig_1042	22804	.	T	TAA	0	refCall	.	GT:GQ:DP:AD:VAF:C	0/0:29:24:15:0.625:DV
contig_1042	22807	.	C	T	0	refCall	.	GT:GQ:DP:AD:VAF:C	0/0:27:24:16:0.666667:DV
contig_1042	22811	.	T	TA	0	refCall	.	GT:GQ:DP:AD:VAF:C	0/0:20:24:16:0.666667:DV
contig_1042	22814	.	A	AAAT	0.5	refCall	.	GT:GQ:DP:AD:VAF:C	./.:10:24:15:0.625:DV
contig_1042	22820	.	T	C	0	refCall	.	GT:GQ:DP:AD:VAF:C	0/0:26:24:14:0.583333:DV
contig_1042	22822	.	T	A	0	refCall	.	GT:GQ:DP:AD:VAF:C	0/0:26:24:14:0.583333:DV
contig_1042	22826	.	T	A	0	refCall	.	GT:GQ:DP:AD:VAF:C	0/0:31:23:15:0.652174:DV
contig_1042	22831	.	G	A	0	refCall	.	GT:GQ:DP:AD:VAF:C	0/0:27:24:16:0.666667:DV
contig_1042	22833	.	C	A	0	refCall	.	GT:GQ:DP:AD:VAF:C	0/0:27:24:8:0.333333:DV
contig_1042	22835	.	A	ACT	0	refCall	.	GT:GQ:DP:AD:VAF:C	0/0:25:24:15:0.625:DV
contig_1042	22842	.	A	AC	0.4	refCall	.	GT:GQ:DP:AD:VAF:C	./.:11:24:8:0.333333:DV
contig_1042	22847	.	A	ATG	0	refCall	.	GT:GQ:DP:AD:VAF:C	0/0:21:24:14:0.583333:DV
contig_1042	22850	.	A	ATT	0.1	refCall	.	GT:GQ:DP:AD:VAF:C	./.:18:24:14:0.583333:DV
contig_1042	22893	.	T	TAA	12	PASS	.	GT:GQ:DP:AD:VAF:C	1/1:12:25:22:0.88:P
contig_1042	22905	.	T	TA	16	PASS	.	GT:GQ:DP:AD:VAF:C	1/1:16:25:22:0.88:P
contig_1042	23126	.	C	CA	16	PASS	.	GT:GQ:DP:AD:VAF:C	1/1:8:24:12:0.5:DV
contig_1042	23127	.	A	AG	0.9	refCall	.	GT:GQ:DP:AD:VAF:C	./.:7:24:9:0.375:DV
contig_1042	23136	.	C	T	0.5	refCall	.	GT:GQ:DP:AD:VAF:C	./.:10:23:6:0.26087:DV
contig_1042	23171	.	A	G	0.8	refCall	.	GT:GQ:DP:AD:VAF:C	./.:8:23:7:0.304348:DV
contig_1042	23174	.	T	TC	27.5	PASS	.	GT:GQ:DP:AD:VAF:C	1/1:19:24:18:0.75:DV
contig_1042	23184	.	T	TC	24	PASS	.	GT:GQ:DP:AD:VAF:C	1/1:17:24:19:0.791667:DV
contig_1042	23206	.	C	T	2.4	refCall	.	GT:GQ:DP:AD:VAF:C	./.:4:24:7:0.291667:DV
contig_1042	23220	.	G	A	16	PASS	.	GT:GQ:DP:AD:VAF:C:PS	1|0:16:22:8:0.364:P:4214
contig_1042	23277	.	A	G	1	refCall	.	GT:GQ:DP:AD:VAF:C	./.:7:22:13:0.590909:DV
contig_1042	23302	.	C	CG,CA	21.7	PASS	.	GT:GQ:DP:AD:VAF:C	1/1:8:19:10,5:0.526316,0.263158:DV
contig_1042	23321	.	T	TA	8	PASS	.	GT:GQ:DP:AD:VAF:C	1/1:7:22:16:0.727273:DV
contig_1042	23335	.	T	A	3.8	PASS	.	GT:GQ:DP:AD:VAF:C	0/1:3:22:7:0.318182:DV
contig_1042	23378	.	T	TG,TA	11.7	PASS	.	GT:GQ:DP:AD:VAF:C:PS	1|2:3:13:8,5:0.615385,0.384615:DV:4214
contig_1042	23413	.	T	TA	11	PASS	.	GT:GQ:DP:AD:VAF:C	1/1:11:21:17:0.81:P
contig_1042	23483	.	C	CA	28.3	PASS	.	GT:GQ:DP:AD:VAF:C	1/1:16:21:14:0.666667:DV
contig_1042	23627	.	A	ATGTTCC	13	PASS	.	GT:GQ:DP:AD:VAF:C	1/1:13:20:11:0.55:P
contig_1042	23669	.	A	C	1.3	refCall	.	GT:GQ:DP:AD:VAF:C	./.:6:20:6:0.3:DV
contig_1042	23670	.	T	C	0.5	refCall	.	GT:GQ:DP:AD:VAF:C	./.:9:20:7:0.35:DV
contig_1042	23697	.	G	GA	15	PASS	.	GT:GQ:DP:AD:VAF:C	1/1:15:19:19:1:P
contig_1042	23754	.	T	TG,TA	37	PASS	.	GT:GQ:DP:AD:VAF:C	1/1:8:19:12,7:0.631579,0.368421:DV
contig_1042	23797	.	A	AC,AT	11	PASS	.	GT:GQ:DP:AD:VAF:C	1/1:11:19:12,5:0.632,0.263:P
contig_1042	23868	.	C	CAT	0.7	refCall	.	GT:GQ:DP:AD:VAF:C	./.:8:18:4:0.222222:DV
contig_1042	23950	.	A	AC	15	PASS	.	GT:GQ:DP:AD:VAF:C	1/1:15:16:15:0.938:P
contig_1042	23975	.	A	G	29.5	PASS	.	GT:GQ:DP:AD:VAF:C:PS	1|0:28:17:5:0.294118:DV:4214
contig_1042	24036	.	A	AC	10	PASS	.	GT:GQ:DP:AD:VAF:C	1/1:3:16:5:0.3125:DV
contig_1042	24082	.	C	A	22.1	PASS	.	GT:GQ:DP:AD:VAF:C:PS	1|0:21:17:6:0.352941:DV:4214
contig_1042	24120	.	G	A	2.1	refCall	.	GT:GQ:DP:AD:VAF:C	./.:4:23:14:0.608696:DV
contig_1042	24195	.	C	T	0	refCall	.	GT:GQ:DP:AD:VAF:C	0/0:30:23:7:0.304348:DV
contig_1042	24231	.	T	G	1.4	refCall	.	GT:GQ:DP:AD:VAF:C	./.:6:23:5:0.217391:DV
contig_1042	24253	.	G	GCC	18.2	PASS	.	GT:GQ:DP:AD:VAF:C	1/1:17:23:15:0.652174:DV
contig_1042	24265	.	G	GC	20.7	PASS	.	GT:GQ:DP:AD:VAF:C	1/1:19:23:14:0.608696:DV
contig_1042	24297	.	G	GA	0.1	refCall	.	GT:GQ:DP:AD:VAF:C	./.:17:23:10:0.434783:DV
contig_1042	24305	.	T	TCTCTA	0.3	refCall	.	GT:GQ:DP:AD:VAF:C	./.:12:23:6:0.26087:DV
contig_1042	24308	.	T	TAATTTTGATTATTGACAGTAATAATAATAATAAAA	0	refCall	.	GT:GQ:DP:AD:VAF:C	0/0:24:23:4:0.173913:DV
contig_1042	24314	.	A	G	10.8	PASS	.	GT:GQ:DP:AD:VAF:C	1/1:8:23:16:0.695652:DV
contig_1042	24321	.	C	CG	4.2	PASS	.	GT:GQ:DP:AD:VAF:C	1/1:4:20:10:0.5:DV
contig_1042	24323	.	T	TA	20.5	PASS	.	GT:GQ:DP:AD:VAF:C	1/1:15:20:17:0.85:DV
contig_1042	24326	.	G	GA	20.8	PASS	.	GT:GQ:DP:AD:VAF:C	1/1:16:20:17:0.85:DV
contig_1042	24342	.	A	AAG	15.4	PASS	.	GT:GQ:DP:AD:VAF:C	1/1:14:20:12:0.6:DV
contig_1042	24363	.	C	CA	30.2	PASS	.	GT:GQ:DP:AD:VAF:C	1/1:27:18:16:0.888889:DV
contig_1042	24647	.	A	C	0.5	refCall	.	GT:GQ:DP:AD:VAF:C	./.:10:22:6:0.272727:DV
contig_1042	24680	.	G	GC	31.3	PASS	.	GT:GQ:DP:AD:VAF:C	1/1:26:23:20:0.869565:DV
contig_1042	24686	.	G	GC	23.2	PASS	.	GT:GQ:DP:AD:VAF:C	1/1:21:22:13:0.590909:DV
contig_1042	24692	.	A	AC	13.6	PASS	.	GT:GQ:DP:AD:VAF:C	1/1:13:22:18:0.818182:DV
contig_1042	24696	.	G	GGC,C	7.5	PASS	.	GT:GQ:DP:AD:VAF:C:PS	2|0:4:22:8,10:0.363636,0.454545:DV:4214
contig_1042	24706	.	A	AC	14	PASS	.	GT:GQ:DP:AD:VAF:C	1/1:14:20:17:0.85:P
contig_1042	24750	.	T	TC	15	PASS	.	GT:GQ:DP:AD:VAF:C	1/1:15:23:21:0.913:P
contig_1042	24794	.	T	TC	12	PASS	.	GT:GQ:DP:AD:VAF:C	1/1:12:24:21:0.875:P
contig_1042	24817	.	C	T	8.2	PASS	.	GT:GQ:DP:AD:VAF:C:PS	1|0:5:19:10:0.526316:DV:4214
contig_1042	24831	.	T	TA	14	PASS	.	GT:GQ:DP:AD:VAF:C	1/1:14:19:18:0.947:P
contig_1042	24856	.	A	G	4.7	PASS	.	GT:GQ:DP:AD:VAF:C:PS	1|0:2:18:8:0.444444:DV:4214
contig_1042	24898	.	T	TA	13	PASS	.	GT:GQ:DP:AD:VAF:C	1/1:13:19:18:0.947:P
contig_1042	24938	.	C	T	2.7	refCall	.	GT:GQ:DP:AD:VAF:C	./.:3:19:10:0.526316:DV
contig_1042	24943	.	ACCTTC	A	0.9	refCall	.	GT:GQ:DP:AD:VAF:C	./.:7:19:8:0.421053:DV
contig_1042	24961	.	T	G	2.6	refCall	.	GT:GQ:DP:AD:VAF:C	./.:4:19:10:0.526316:DV
contig_1042	24967	.	T	C	1.5	refCall	.	GT:GQ:DP:AD:VAF:C	./.:5:19:10:0.526316:DV
contig_1042	25068	.	T	TATATA	9.6	PASS	.	GT:GQ:DP:AD:VAF:C	1/1:6:15:3:0.2:DV
contig_1042	25131	.	T	TA	2.7	refCall	.	GT:GQ:DP:AD:VAF:C	./.:3:18:2:0.111111:DV
contig_1042	25201	.	T	C	0.9	refCall	.	GT:GQ:DP:AD:VAF:C	./.:7:18:6:0.333333:DV
contig_1042	25272	.	T	C	4.8	PASS	.	GT:GQ:DP:AD:VAF:C:PS	1|0:4:18:10:0.555556:DV:4214
contig_1042	25277	.	C	T	2.1	refCall	.	GT:GQ:DP:AD:VAF:C	./.:4:18:4:0.222222:DV
contig_1042	25286	.	T	C	6.1	PASS	.	GT:GQ:DP:AD:VAF:C:PS	1|0:3:18:8:0.444444:DV:4214
contig_1042	25329	.	T	TC	33.4	PASS	.	GT:GQ:DP:AD:VAF:C	1/1:22:18:18:1:DV
contig_1042	25337	.	A	AC	30	PASS	.	GT:GQ:DP:AD:VAF:C	1/1:25:18:17:0.944444:DV
contig_1042	25355	.	A	AC	14	PASS	.	GT:GQ:DP:AD:VAF:C	1/1:14:18:15:0.833:P
contig_1042	25392	.	T	C	14.9	PASS	.	GT:GQ:DP:AD:VAF:C	1/1:3:18:14:0.777778:DV
contig_1042	25416	.	T	TA	30.9	PASS	.	GT:GQ:DP:AD:VAF:C	1/1:25:18:18:1:DV
contig_1042	25419	.	A	G	3.5	refCall	.	GT:GQ:DP:AD:VAF:C	./.:3:18:10:0.555556:DV
contig_1042	25445	.	C	CA	14	PASS	.	GT:GQ:DP:AD:VAF:C	1/1:14:19:18:0.947:P
contig_1042	25505	.	T	TA	5.4	PASS	.	GT:GQ:DP:AD:VAF:C	1/1:4:19:10:0.526316:DV
contig_1042	25507	.	T	A	26.3	PASS	.	GT:GQ:DP:AD:VAF:C	1/1:16:19:19:1:DV
contig_1042	25511	.	T	A	25.4	PASS	.	GT:GQ:DP:AD:VAF:C	1/1:14:19:19:1:DV
contig_1042	25514	.	T	TACA	0.1	refCall	.	GT:GQ:DP:AD:VAF:C	./.:15:19:10:0.526316:DV
contig_1042	25515	.	T	TC	8.6	PASS	.	GT:GQ:DP:AD:VAF:C	1/1:7:19:10:0.526316:DV
contig_1042	25520	.	T	TA	25.1	PASS	.	GT:GQ:DP:AD:VAF:C	1/1:21:19:17:0.894737:DV
contig_1042	25532	.	C	T	6.4	PASS	.	GT:GQ:DP:AD:VAF:C:PS	1|0:5:18:11:0.611111:DV:4214
contig_1042	25690	.	C	G	4.3	PASS	.	GT:GQ:DP:AD:VAF:C:PS	1|0:3:17:11:0.647059:DV:4214
contig_1042	25755	.	G	A	2.5	refCall	.	GT:GQ:DP:AD:VAF:C	./.:4:16:10:0.625:DV
contig_1042	25758	.	T	C	3.4	PASS	.	GT:GQ:DP:AD:VAF:C:PS	1|0:3:17:11:0.647059:DV:4214
contig_1042	25763	.	A	G	1.5	refCall	.	GT:GQ:DP:AD:VAF:C	./.:5:17:11:0.647059:DV
contig_1042	25782	.	T	TA	26	PASS	.	GT:GQ:DP:AD:VAF:C	1/1:20:17:17:1:DV
contig_1042	25787	.	T	TAC	1.2	refCall	.	GT:GQ:DP:AD:VAF:C	./.:6:17:10:0.588235:DV
contig_1042	25790	.	G	C	2.9	refCall	.	GT:GQ:DP:AD:VAF:C	./.:3:16:10:0.625:DV
contig_1042	25794	.	C	T	1.3	refCall	.	GT:GQ:DP:AD:VAF:C	./.:6:16:11:0.6875:DV
contig_1042	25803	.	G	A	2.1	refCall	.	GT:GQ:DP:AD:VAF:C	./.:4:15:10:0.666667:DV
contig_1042	25806	.	G	A	4.5	PASS	.	GT:GQ:DP:AD:VAF:C:PS	1|0:2:16:10:0.625:DV:4214
contig_1042	25888	.	A	G	3.5	refCall	.	GT:GQ:DP:AD:VAF:C	./.:3:17:11:0.647059:DV
contig_1042	25907	.	C	T	0.3	refCall	.	GT:GQ:DP:AD:VAF:C	./.:12:16:10:0.625:DV
contig_1042	25933	.	C	T	2.2	refCall	.	GT:GQ:DP:AD:VAF:C	./.:4:17:11:0.647059:DV
contig_1042	26060	.	T	TATA	23.5	PASS	.	GT:GQ:DP:AD:VAF:C	1/1:19:18:16:0.888889:DV
contig_1042	26062	.	T	G	24.2	PASS	.	GT:GQ:DP:AD:VAF:C	1/1:12:18:15:0.833333:DV
contig_1042	26071	.	T	TA	12	PASS	.	GT:GQ:DP:AD:VAF:C	1/1:12:17:17:1:P
contig_1042	26083	.	T	TA	20.7	PASS	.	GT:GQ:DP:AD:VAF:C	1/1:18:18:17:0.944444:DV
contig_1042	26085	.	T	TA	18.7	PASS	.	GT:GQ:DP:AD:VAF:C	1/1:16:18:17:0.944444:DV
contig_1042	26101	.	A	G	9.5	PASS	.	GT:GQ:DP:AD:VAF:C	1/1:3:18:12:0.666667:DV
contig_1042	26162	.	T	TG	13	PASS	.	GT:GQ:DP:AD:VAF:C	1/1:13:18:17:0.944:P
contig_1042	26192	.	T	TC	22.3	PASS	.	GT:GQ:DP:AD:VAF:C	1/1:17:18:17:0.944444:DV
contig_1042	26194	.	T	TC	16.6	PASS	.	GT:GQ:DP:AD:VAF:C	1/1:14:18:14:0.777778:DV
contig_1042	26197	.	C	CAAATAATCCATTGGGCCGCATCCTT	0.3	refCall	.	GT:GQ:DP:AD:VAF:C	./.:13:18:4:0.222222:DV
contig_1042	26204	.	A	AT	0.7	refCall	.	GT:GQ:DP:AD:VAF:C	./.:8:18:10:0.555556:DV
contig_1042	26206	.	C	T	0.6	refCall	.	GT:GQ:DP:AD:VAF:C	./.:9:16:10:0.625:DV
contig_1042	26215	.	G	T	0	refCall	.	GT:GQ:DP:AD:VAF:C	0/0:20:18:12:0.666667:DV
contig_1042	26236	.	T	C	0.1	refCall	.	GT:GQ:DP:AD:VAF:C	./.:15:18:11:0.611111:DV
contig_1042	26238	.	T	C	0.1	refCall	.	GT:GQ:DP:AD:VAF:C	./.:17:17:11:0.647059:DV
contig_1042	26247	.	T	A	0	refCall	.	GT:GQ:DP:AD:VAF:C	0/0:21:18:9:0.5:DV
contig_1042	26251	.	A	G	0.1	refCall	.	GT:GQ:DP:AD:VAF:C	./.:19:17:9:0.529412:DV
contig_1042	26255	.	A	T	0	refCall	.	GT:GQ:DP:AD:VAF:C	0/0:26:15:8:0.533333:DV
contig_1042	26257	.	T	C	0	refCall	.	GT:GQ:DP:AD:VAF:C	0/0:26:15:8:0.533333:DV
contig_1042	26258	.	CGAT	C	0	refCall	.	GT:GQ:DP:AD:VAF:C	0/0:23:15:8:0.533333:DV
contig_1042	26407	.	T	A	3.7	PASS	.	GT:GQ:DP:AD:VAF:C	1/1:3:8:8:1:DV
contig_1042	26463	.	A	ACG	0	refCall	.	GT:GQ:DP:AD:VAF:C	0/0:37:19:12:0.631579:DV
contig_1042	26465	.	A	AC	0	refCall	.	GT:GQ:DP:AD:VAF:C	0/0:36:19:12:0.631579:DV
contig_1042	26466	.	A	G	0	refCall	.	GT:GQ:DP:AD:VAF:C	0/0:28:19:12:0.631579:DV
contig_1042	26471	.	GATTT	G	0	refCall	.	GT:GQ:DP:AD:VAF:C	0/0:36:19:12:0.631579:DV
contig_1042	26478	.	A	ACGACTTGTTG	0	refCall	.	GT:GQ:DP:AD:VAF:C	0/0:31:17:3:0.176471:DV
contig_1042	26490	.	G	A	0	refCall	.	GT:GQ:DP:AD:VAF:C	0/0:23:18:11:0.611111:DV
contig_1042	26517	.	G	A	0	refCall	.	GT:GQ:DP:AD:VAF:C	0/0:23:19:12:0.631579:DV
contig_1042	26518	.	T	C	0	refCall	.	GT:GQ:DP:AD:VAF:C	0/0:26:19:12:0.631579:DV
contig_1042	26524	.	C	T	1	refCall	.	GT:GQ:DP:AD:VAF:C	./.:7:17:11:0.647059:DV
contig_1042	26541	.	T	TC	15.8	PASS	.	GT:GQ:DP:AD:VAF:C	1/1:13:19:16:0.842105:DV
contig_1042	26599	.	T	A	0.4	refCall	.	GT:GQ:DP:AD:VAF:C	./.:11:19:12:0.631579:DV
contig_1042	26600	.	A	G	1.1	refCall	.	GT:GQ:DP:AD:VAF:C	./.:7:19:11:0.578947:DV
contig_1042	26666	.	A	AT	3.1	refCall	.	GT:GQ:DP:AD:VAF:C	./.:3:20:12:0.6:DV
contig_1042	26679	.	T	TA	12	PASS	.	GT:GQ:DP:AD:VAF:C	1/1:12:20:17:0.85:DV
contig_1042	26681	.	T	A	27.4	PASS	.	GT:GQ:DP:AD:VAF:C	1/1:16:20:16:0.8:DV
contig_1042	26683	.	T	A	24.3	PASS	.	GT:GQ:DP:AD:VAF:C	1/1:17:20:17:0.85:DV
contig_1042	26698	.	T	TA	15	PASS	.	GT:GQ:DP:AD:VAF:C	1/1:15:19:19:1:P
contig_1042	26729	.	T	TA	11.5	PASS	.	GT:GQ:DP:AD:VAF:C	1/1:10:20:13:0.65:DV
contig_1042	26730	.	T	TA	11	PASS	.	GT:GQ:DP:AD:VAF:C	1/1:10:20:13:0.65:DV
contig_1042	26737	.	T	TATATA	11.6	PASS	.	GT:GQ:DP:AD:VAF:C	1/1:10:20:13:0.65:DV
contig_1042	26738	.	T	TA	8	PASS	.	GT:GQ:DP:AD:VAF:C	1/1:8:20:12:0.6:DV
contig_1042	26740	.	T	G	17.4	PASS	.	GT:GQ:DP:AD:VAF:C	1/1:10:20:11:0.55:DV
contig_1042	26743	.	T	C	10.2	PASS	.	GT:GQ:DP:AD:VAF:C	1/1:4:20:12:0.6:DV
contig_1042	26811	.	C	CT	11	PASS	.	GT:GQ:DP:AD:VAF:C	1/1:11:21:16:0.762:P
contig_1042	26832	.	A	AC	18.7	PASS	.	GT:GQ:DP:AD:VAF:C	1/1:17:21:19:0.904762:DV
contig_1042	26834	.	C	CA	22.4	PASS	.	GT:GQ:DP:AD:VAF:C	1/1:22:21:16:0.761905:DV
contig_1042	26843	.	T	TA	10.4	PASS	.	GT:GQ:DP:AD:VAF:C	1/1:10:15:14:0.933333:DV
contig_1042	26849	.	T	A	11.4	PASS	.	GT:GQ:DP:AD:VAF:C	1/1:11:22:22:1:DV
contig_1042	26851	.	T	A	11	PASS	.	GT:GQ:DP:AD:VAF:C	1/1:11:22:21:0.954545:DV
contig_1042	26855	.	AT	A	0.6	refCall	.	GT:GQ:DP:AD:VAF:C	./.:9:22:13:0.590909:DV
contig_1042	26864	.	T	A	3.2	PASS	.	GT:GQ:DP:AD:VAF:C	1/1:3:14:14:1:DV
contig_1042	26866	.	T	A	1.2	refCall	.	GT:GQ:DP:AD:VAF:C	./.:6:14:14:1:DV
contig_1042	26868	.	T	A	3.5	refCall	.	GT:GQ:DP:AD:VAF:C	./.:3:14:14:1:DV
contig_1042	26913	.	A	AC	16	PASS	.	GT:GQ:DP:AD:VAF:C	1/1:16:24:22:0.917:P
contig_1042	26949	.	A	AT	8.3	PASS	.	GT:GQ:DP:AD:VAF:C	1/1:5:24:14:0.583333:DV
contig_1042	26954	.	T	TA	24	PASS	.	GT:GQ:DP:AD:VAF:C	1/1:20:24:16:0.666667:DV
contig_1042	26956	.	T	A	3.1	PASS	.	GT:GQ:DP:AD:VAF:C	0/1:3:23:7:0.304348:DV
contig_1042	26978	.	T	TA	18	PASS	.	GT:GQ:DP:AD:VAF:C	1/1:18:24:24:1:P
contig_1042	27096	.	T	C	23.1	PASS	.	GT:GQ:DP:AD:VAF:C	1/1:11:24:15:0.625:DV
contig_1042	27123	.	A	G	11.8	PASS	.	GT:GQ:DP:AD:VAF:C	1/1:3:25:17:0.68:DV
contig_1042	27133	.	T	TG	22.1	PASS	.	GT:GQ:DP:AD:VAF:C	1/1:16:25:17:0.68:DV
contig_1042	27148	.	C	CA	17	PASS	.	GT:GQ:DP:AD:VAF:C	1/1:17:28:27:0.964:P
contig_1042	27162	.	T	TTA	15	PASS	.	GT:GQ:DP:AD:VAF:C	1/1:15:28:22:0.786:P
contig_1042	27253	.	T	TA	37.4	PASS	.	GT:GQ:DP:AD:VAF:C	1/1:26:26:25:0.961538:DV
contig_1042	27260	.	T	TA	39.8	PASS	.	GT:GQ:DP:AD:VAF:C	1/1:27:29:28:0.965517:DV
contig_1042	27352	.	C	T	0.9	refCall	.	GT:GQ:DP:AD:VAF:C	./.:7:29:8:0.275862:DV
contig_1042	27356	.	T	TATA	17.9	PASS	.	GT:GQ:DP:AD:VAF:C	1/1:17:29:25:0.862069:DV
contig_1042	27359	.	T	TA	25.8	PASS	.	GT:GQ:DP:AD:VAF:C	1/1:22:29:24:0.827586:DV
contig_1042	27361	.	T	A	32.9	PASS	.	GT:GQ:DP:AD:VAF:C	1/1:18:29:28:0.965517:DV
contig_1042	27411	.	A	AT	33.2	PASS	.	GT:GQ:DP:AD:VAF:C	1/1:24:27:24:0.888889:DV
contig_1042	27418	.	A	AT	30.9	PASS	.	GT:GQ:DP:AD:VAF:C	1/1:26:29:27:0.931035:DV
contig_1042	27421	.	A	G	9.1	PASS	.	GT:GQ:DP:AD:VAF:C	1/1:7:29:18:0.62069:DV
contig_1042	27432	.	A	AC	13	PASS	.	GT:GQ:DP:AD:VAF:C	1/1:13:29:22:0.759:P
contig_1042	27450	.	T	TA	34.5	PASS	.	GT:GQ:DP:AD:VAF:C	1/1:32:29:24:0.827586:DV
contig_1042	27453	.	T	TC	19.7	PASS	.	GT:GQ:DP:AD:VAF:C	1/1:19:29:24:0.827586:DV
contig_1042	27462	.	C	CG,CA	57.7	PASS	.	GT:GQ:DP:AD:VAF:C	1/1:6:30:16,9:0.533333,0.3:DV
contig_1042	27470	.	T	TC	37.4	PASS	.	GT:GQ:DP:AD:VAF:C	1/1:33:30:26:0.866667:DV
contig_1042	27476	.	C	CCT	27.4	PASS	.	GT:GQ:DP:AD:VAF:C	1/1:24:30:17:0.566667:DV
contig_1042	27511	.	T	TC	30.5	PASS	.	GT:GQ:DP:AD:VAF:C	1/1:25:31:31:1:DV
contig_1042	27516	.	T	TC	22.7	PASS	.	GT:GQ:DP:AD:VAF:C	1/1:21:31:30:0.967742:DV
contig_1042	27546	.	A	AT	17	PASS	.	GT:GQ:DP:AD:VAF:C	1/1:17:31:28:0.903:P
contig_1042	27574	.	C	A	18.4	PASS	.	GT:GQ:DP:AD:VAF:C	1/1:14:31:30:0.967742:DV
contig_1042	27578	.	T	A	8.6	PASS	.	GT:GQ:DP:AD:VAF:C	1/1:8:31:30:0.967742:DV
contig_1042	27582	.	T	A	13.5	PASS	.	GT:GQ:DP:AD:VAF:C	1/1:12:31:31:1:DV
contig_1042	27586	.	T	A	9.4	PASS	.	GT:GQ:DP:AD:VAF:C	1/1:8:31:31:1:DV
contig_1042	27588	.	T	A	28.3	PASS	.	GT:GQ:DP:AD:VAF:C	1/1:25:31:31:1:DV
contig_1042	27590	.	T	A	15.7	PASS	.	GT:GQ:DP:AD:VAF:C	1/1:14:31:31:1:DV
contig_1042	27593	.	T	TA	4.5	PASS	.	GT:GQ:DP:AD:VAF:C	1/1:5:31:21:0.677419:DV
contig_1042	27595	.	T	A	13.6	PASS	.	GT:GQ:DP:AD:VAF:C	1/1:13:33:31:0.939394:DV
contig_1042	27624	.	T	TA	11	PASS	.	GT:GQ:DP:AD:VAF:C	1/1:11:34:29:0.852941:DV
contig_1042	27631	.	T	A	0	refCall	.	GT:GQ:DP:AD:VAF:C	0/0:20:33:10:0.30303:DV
contig_1042	27636	.	T	TAA	14	PASS	.	GT:GQ:DP:AD:VAF:C	1/1:14:34:34:1:P
contig_1042	27652	.	C	T	0	refCall	.	GT:GQ:DP:AD:VAF:C	0/0:23:34:10:0.294118:DV
contig_1042	27662	.	TTTAATCATA	T	0.3	refCall	.	GT:GQ:DP:AD:VAF:C	./.:12:32:8:0.25:DV
contig_1042	27673	.	T	A	1.7	refCall	.	GT:GQ:DP:AD:VAF:C	./.:5:32:22:0.6875:DV
contig_1042	27679	.	T	TA	3.8	PASS	.	GT:GQ:DP:AD:VAF:C	1/1:4:25:19:0.76:DV
contig_1042	27685	.	T	TG	11.2	PASS	.	GT:GQ:DP:AD:VAF:C	1/1:11:35:21:0.6:DV
contig_1042	27692	.	T	TA	10.1	PASS	.	GT:GQ:DP:AD:VAF:C	1/1:10:35:22:0.628571:DV
contig_1042	27695	.	A	AC	0	refCall	.	GT:GQ:DP:AD:VAF:C	0/0:25:35:11:0.314286:DV
contig_1042	27696	.	TGA	T	0	refCall	.	GT:GQ:DP:AD:VAF:C	0/0:27:35:11:0.314286:DV
contig_1042	27706	.	A	G	0.2	refCall	.	GT:GQ:DP:AD:VAF:C	./.:13:35:12:0.342857:DV
contig_1042	27733	.	G	GA	21.1	PASS	.	GT:GQ:DP:AD:VAF:C	1/1:18:34:22:0.647059:DV
contig_1042	27750	.	C	T	0	refCall	.	GT:GQ:DP:AD:VAF:C	0/0:22:34:11:0.323529:DV
contig_1042	27751	.	T	TA	31	PASS	.	GT:GQ:DP:AD:VAF:C	1/1:28:34:27:0.794118:DV
contig_1042	27755	.	G	A	0.1	refCall	.	GT:GQ:DP:AD:VAF:C	./.:16:35:10:0.285714:DV
contig_1042	27781	.	C	CATA	24.5	PASS	.	GT:GQ:DP:AD:VAF:C	1/1:21:24:22:0.916667:DV
contig_1042	27783	.	T	A	36.6	PASS	.	GT:GQ:DP:AD:VAF:C	1/1:27:36:36:1:DV
contig_1042	27794	.	T	A	0.4	refCall	.	GT:GQ:DP:AD:VAF:C	./.:11:35:11:0.314286:DV
contig_1042	27825	.	T	A	1.1	refCall	.	GT:GQ:DP:AD:VAF:C	./.:7:33:9:0.272727:DV
contig_1042	27850	.	T	TA	6	PASS	.	GT:GQ:DP:AD:VAF:C	1/1:2:37:11:0.297297:DV
contig_1042	27863	.	C	G	0.6	refCall	.	GT:GQ:DP:AD:VAF:C	./.:9:35:9:0.257143:DV
contig_1042	27865	.	C	T	1.1	refCall	.	GT:GQ:DP:AD:VAF:C	./.:6:34:10:0.294118:DV
contig_1042	27913	.	G	GA	32.5	PASS	.	GT:GQ:DP:AD:VAF:C	1/1:25:38:35:0.921053:DV
contig_1042	27916	.	G	A	0.8	refCall	.	GT:GQ:DP:AD:VAF:C	./.:8:38:11:0.289474:DV
contig_1042	27930	.	T	TA	37.9	PASS	.	GT:GQ:DP:AD:VAF:C	1/1:34:38:34:0.894737:DV
contig_1042	27936	.	G	GA	42	PASS	.	GT:GQ:DP:AD:VAF:C	1/1:38:37:33:0.891892:DV
contig_1042	27948	.	G	A	2	refCall	.	GT:GQ:DP:AD:VAF:C	./.:4:35:11:0.314286:DV
contig_1042	27961	.	C	A	2.4	refCall	.	GT:GQ:DP:AD:VAF:C	./.:4:35:10:0.285714:DV
contig_1042	27968	.	C	CA	15.2	PASS	.	GT:GQ:DP:AD:VAF:C	1/1:15:36:23:0.638889:DV
contig_1042	27979	.	T	TA	14	PASS	.	GT:GQ:DP:AD:VAF:C	1/1:14:38:30:0.789:P
contig_1042	27990	.	G	T	2.8	refCall	.	GT:GQ:DP:AD:VAF:C	./.:3:38:12:0.315789:DV
contig_1042	27994	.	C	CG	17.1	PASS	.	GT:GQ:DP:AD:VAF:C	1/1:16:38:25:0.657895:DV
contig_1042	27995	.	T	A	5.5	PASS	.	GT:GQ:DP:AD:VAF:C	1/1:3:38:12:0.315789:DV
contig_1042	27997	.	T	TA,A	62.4	PASS	.	GT:GQ:DP:AD:VAF:C	1/1:4:38:23,14:0.605263,0.368421:DV
contig_1042	28048	.	C	CA	15	PASS	.	GT:GQ:DP:AD:VAF:C	1/1:15:38:36:0.947:P
contig_1042	28073	.	T	C	1.2	refCall	.	GT:GQ:DP:AD:VAF:C	./.:6:38:14:0.368421:DV
contig_1042	28094	.	G	GC	31.8	PASS	.	GT:GQ:DP:AD:VAF:C	1/1:30:37:35:0.945946:DV
contig_1042	28098	.	T	TA	28.9	PASS	.	GT:GQ:DP:AD:VAF:C	1/1:25:38:34:0.894737:DV
contig_1042	28112	.	A	G	1.2	refCall	.	GT:GQ:DP:AD:VAF:C	./.:6:38:12:0.315789:DV
contig_1042	28126	.	G	GC	17.3	PASS	.	GT:GQ:DP:AD:VAF:C	1/1:16:37:19:0.513514:DV
contig_1042	28127	.	C	CA	0	refCall	.	GT:GQ:DP:AD:VAF:C	0/0:22:37:9:0.243243:DV
contig_1042	28133	.	T	C	0.2	refCall	.	GT:GQ:DP:AD:VAF:C	./.:14:38:10:0.263158:DV
contig_1042	28151	.	T	C	0.1	refCall	.	GT:GQ:DP:AD:VAF:C	./.:17:37:11:0.297297:DV
contig_1042	28163	.	G	A	1.7	refCall	.	GT:GQ:DP:AD:VAF:C	./.:5:38:12:0.315789:DV
contig_1042	28164	.	A	G	0.3	refCall	.	GT:GQ:DP:AD:VAF:C	./.:11:38:12:0.315789:DV
contig_1042	28172	.	T	A	0.8	refCall	.	GT:GQ:DP:AD:VAF:C	./.:8:38:13:0.342105:DV
contig_1042	28180	.	C	T	0.7	refCall	.	GT:GQ:DP:AD:VAF:C	./.:8:37:11:0.297297:DV
contig_1042	28193	.	T	TA	31.1	PASS	.	GT:GQ:DP:AD:VAF:C	1/1:25:37:32:0.864865:DV
contig_1042	28194	.	C	T	1.3	refCall	.	GT:GQ:DP:AD:VAF:C	./.:6:36:11:0.305556:DV
contig_1042	28203	.	C	T	7.1	PASS	.	GT:GQ:DP:AD:VAF:C:PS	0|1:6:38:12:0.315789:DV:4214
contig_1042	28211	.	G	GTCT	31.9	PASS	.	GT:GQ:DP:AD:VAF:C	1/1:23:38:30:0.789474:DV
contig_1042	28220	.	T	TTTCTTTATCACCGACTCCTTCGACTCTC	6.2	PASS	.	GT:GQ:DP:AD:VAF:C	1/1:3:36:12:0.333333:DV
contig_1042	28222	.	C	CTTAGA	3.9	PASS	.	GT:GQ:DP:AD:VAF:C	1/1:3:40:21:0.525:DV
contig_1042	28224	.	G	T	0.3	refCall	.	GT:GQ:DP:AD:VAF:C	./.:11:54:9:0.166667:DV
contig_1042	28247	.	T	C	7.8	PASS	.	GT:GQ:DP:AD:VAF:C:PS	0|1:7:55:31:0.563636:DV:4214
contig_1042	28340	.	T	C	0.2	refCall	.	GT:GQ:DP:AD:VAF:C	./.:14:55:25:0.454545:DV
contig_1042	28345	.	C	T	0.1	refCall	.	GT:GQ:DP:AD:VAF:C	./.:19:52:24:0.461538:DV
contig_1042	28522	.	A	G	14.2	PASS	.	GT:GQ:DP:AD:VAF:C	1/1:4:57:29:0.508772:DV
contig_1042	28532	.	A	G	15.3	PASS	.	GT:GQ:DP:AD:VAF:C:PS	0|1:5:58:31:0.534483:DV:4214
contig_1042	28589	.	A	T	0.1	refCall	.	GT:GQ:DP:AD:VAF:C	./.:17:57:24:0.421053:DV
contig_1042	28603	.	T	C	0.1	refCall	.	GT:GQ:DP:AD:VAF:C	./.:17:58:22:0.37931:DV
contig_1042	28658	.	A	G	5	PASS	.	GT:GQ:DP:AD:VAF:C:PS	1|0:5:59:23:0.38983:DV:4214
contig_1042	28666	.	A	G	9.8	PASS	.	GT:GQ:DP:AD:VAF:C:PS	0|1:9:58:26:0.448276:DV:4214
contig_1042	28689	.	A	G	10.8	PASS	.	GT:GQ:DP:AD:VAF:C:PS	0|1:8:45:23:0.511111:DV:4214
contig_1042	28807	.	T	C	0.5	refCall	.	GT:GQ:DP:AD:VAF:C	./.:10:59:25:0.423729:DV
contig_1042	28907	.	A	G	5.7	PASS	.	GT:GQ:DP:AD:VAF:C:PS	0|1:4:56:27:0.482143:DV:4214
contig_1042	29177	.	A	T	5.6	PASS	.	GT:GQ:DP:AD:VAF:C:PS	0|1:5:61:27:0.442623:DV:4214
contig_1042	29238	.	G	A	8.1	PASS	.	GT:GQ:DP:AD:VAF:C:PS	0|1:8:61:35:0.57377:DV:4214
contig_1042	29263	.	C	T	6.4	PASS	.	GT:GQ:DP:AD:VAF:C:PS	0|1:6:56:30:0.535714:DV:4214
contig_1042	29272	.	T	C	5.3	PASS	.	GT:GQ:DP:AD:VAF:C:PS	0|1:3:59:35:0.59322:DV:4214
contig_1042	29283	.	AATAT	A	0.6	refCall	.	GT:GQ:DP:AD:VAF:C	./.:9:59:20:0.338983:DV
contig_1042	29625	.	T	G	9.3	PASS	.	GT:GQ:DP:AD:VAF:C:PS	0|1:4:60:42:0.7:DV:4214
contig_1042	29658	.	G	A	11.5	PASS	.	GT:GQ:DP:AD:VAF:C:PS	0|1:6:64:43:0.671875:DV:4214
contig_1042	29710	.	GATT	G	19.8	PASS	.	GT:GQ:DP:AD:VAF:C	1/1:13:61:36:0.590164:DV
contig_1042	29735	.	G	A	11.3	PASS	.	GT:GQ:DP:AD:VAF:C:PS	0|1:9:61:34:0.557377:DV:4214
contig_1042	29758	.	T	C	0.2	refCall	.	GT:GQ:DP:AD:VAF:C	./.:14:63:11:0.174603:DV
contig_1042	29804	.	A	C	17.6	PASS	.	GT:GQ:DP:AD:VAF:C	1/1:3:62:41:0.66129:DV
contig_1042	29821	.	A	G	0	refCall	.	GT:GQ:DP:AD:VAF:C	0/0:26:52:15:0.288462:DV
contig_1042	29824	.	G	A	0.1	refCall	.	GT:GQ:DP:AD:VAF:C	./.:16:52:19:0.365385:DV
contig_1042	29825	.	T	C	0	refCall	.	GT:GQ:DP:AD:VAF:C	0/0:28:50:15:0.3:DV
contig_1042	29830	.	A	G	0	refCall	.	GT:GQ:DP:AD:VAF:C	0/0:26:50:14:0.28:DV
contig_1042	29838	.	GATA	G	6.4	PASS	.	GT:GQ:DP:AD:VAF:C:PS	0|1:3:60:38:0.633333:DV:4214
contig_1042	30275	.	G	A	8.4	PASS	.	GT:GQ:DP:AD:VAF:C	0/1:8:75:28:0.373333:DV
contig_1042	30360	.	G	T	1.4	refCall	.	GT:GQ:DP:AD:VAF:C	./.:6:76:23:0.302632:DV
contig_1042	30540	.	C	T	13.5	PASS	.	GT:GQ:DP:AD:VAF:C:PS	0|1:6:78:47:0.602564:DV:4214
contig_1042	30572	.	ATTCATTATATGATTATATGACT	A	2.7	refCall	.	GT:GQ:DP:AD:VAF:C	./.:3:80:26:0.325:DV
contig_1042	30684	.	T	C	0.8	refCall	.	GT:GQ:DP:AD:VAF:C	./.:8:68:22:0.323529:DV
contig_1042	30794	.	AT	A	7.6	PASS	.	GT:GQ:DP:AD:VAF:C:PS	0|1:7:95:39:0.410526:DV:4214
contig_1042	30806	.	C	T	5.5	PASS	.	GT:GQ:DP:AD:VAF:C	0/1:5:93:33:0.354839:DV
contig_1042	30844	.	C	T	15.6	PASS	.	GT:GQ:DP:AD:VAF:C:PS	1|0:11:97:57:0.587629:DV:4214
contig_1042	30894	.	A	G	1.2	refCall	.	GT:GQ:DP:AD:VAF:C	./.:6:95:28:0.294737:DV
contig_1042	30920	.	A	G	4.8	PASS	.	GT:GQ:DP:AD:VAF:C	0/1:5:98:27:0.27551:DV
contig_1042	30924	.	A	C	5.7	PASS	.	GT:GQ:DP:AD:VAF:C	0/1:6:96:27:0.28125:DV
contig_1042	31016	.	T	C	17	PASS	.	GT:GQ:DP:AD:VAF:C	0/1:17:95:29:0.305:P
contig_1042	31185	.	GA	G	9.5	PASS	.	GT:GQ:DP:AD:VAF:C:PS	1|0:8:100:56:0.56:DV:4214
contig_1042	31226	.	A	G	1.5	refCall	.	GT:GQ:DP:AD:VAF:C	./.:5:104:35:0.336538:DV
contig_1042	31282	.	A	C	3.2	PASS	.	GT:GQ:DP:AD:VAF:C	0/1:3:104:31:0.298077:DV
contig_1042	31351	.	G	A	1.8	refCall	.	GT:GQ:DP:AD:VAF:C	./.:5:107:31:0.28972:DV
contig_1042	31498	.	GA	G	16.5	PASS	.	GT:GQ:DP:AD:VAF:C	1/1:15:104:59:0.567308:DV
contig_1042	31508	.	A	G	0.4	refCall	.	GT:GQ:DP:AD:VAF:C	./.:11:121:41:0.338843:DV
contig_1042	31509	.	T	C	21	PASS	.	GT:GQ:DP:AD:VAF:C	1/1:14:113:64:0.566372:DV
contig_1042	31521	.	A	G	1.1	refCall	.	GT:GQ:DP:AD:VAF:C	./.:7:117:41:0.350427:DV
contig_1042	31529	.	A	C	0.9	refCall	.	GT:GQ:DP:AD:VAF:C	./.:7:123:40:0.325203:DV
contig_1042	31530	.	T	C	0.8	refCall	.	GT:GQ:DP:AD:VAF:C	./.:8:120:40:0.333333:DV
contig_1042	31546	.	A	C	0.5	refCall	.	GT:GQ:DP:AD:VAF:C	./.:10:122:36:0.295082:DV
contig_1042	31557	.	T	C	0.6	refCall	.	GT:GQ:DP:AD:VAF:C	./.:9:123:41:0.333333:DV
contig_1042	31562	.	T	C	0.8	refCall	.	GT:GQ:DP:AD:VAF:C	./.:8:123:45:0.365854:DV
contig_1042	31578	.	T	A	12	PASS	.	GT:GQ:DP:AD:VAF:C	0/1:5:123:66:0.536585:DV
contig_1042	31593	.	AAC	A	15.8	PASS	.	GT:GQ:DP:AD:VAF:C	1/1:9:125:63:0.504:DV
contig_1042	31616	.	A	G	23.5	PASS	.	GT:GQ:DP:AD:VAF:C	1/1:8:128:78:0.609375:DV
contig_1042	31659	.	AAT	A	11.6	PASS	.	GT:GQ:DP:AD:VAF:C	1/1:8:130:68:0.523077:DV
contig_1042	31684	.	T	A	0.6	refCall	.	GT:GQ:DP:AD:VAF:C	./.:9:136:21:0.154412:DV
contig_1042	31699	.	T	A	4.3	PASS	.	GT:GQ:DP:AD:VAF:C:PS	1|0:4:139:74:0.532374:DV:4214
contig_1042	32050	.	T	G	13.8	PASS	.	GT:GQ:DP:AD:VAF:C:PS	1|0:13:158:56:0.35443:DV:4214
contig_1042	32391	.	AT	A	5.2	PASS	.	GT:GQ:DP:AD:VAF:C	1/1:5:130:50:0.384615:DV
contig_1042	32893	.	AAT	A	5.4	PASS	.	GT:GQ:DP:AD:VAF:C	1/1:5:118:47:0.398305:DV
contig_1042	33103	.	G	A	6.8	PASS	.	GT:GQ:DP:AD:VAF:C	0/1:7:110:50:0.454545:DV
contig_1042	33484	.	G	A	3.4	PASS	.	GT:GQ:DP:AD:VAF:C	0/1:3:114:31:0.27193:DV
contig_1042	33554	.	T	A	9.4	PASS	.	GT:GQ:DP:AD:VAF:C:PS	1|0:8:114:61:0.535088:DV:4214
contig_1042	33559	.	T	C	2.1	refCall	.	GT:GQ:DP:AD:VAF:C	./.:4:99:20:0.20202:DV
contig_1042	33941	.	A	AAT	1	refCall	.	GT:GQ:DP:AD:VAF:C	./.:7:116:21:0.181034:DV
contig_1042	34314	.	C	T	1.4	refCall	.	GT:GQ:DP:AD:VAF:C	./.:6:113:26:0.230089:DV
contig_1042	34327	.	C	T	3.2	PASS	.	GT:GQ:DP:AD:VAF:C:PS	0|1:3:98:33:0.336735:DV:4214
contig_1042	34365	.	T	G	7.8	PASS	.	GT:GQ:DP:AD:VAF:C	0/1:7:112:68:0.607143:DV
contig_1042	34403	.	CA	C	0.1	refCall	.	GT:GQ:DP:AD:VAF:C	./.:16:111:42:0.378378:DV
contig_1042	34433	.	T	C	0.3	refCall	.	GT:GQ:DP:AD:VAF:C	./.:11:114:21:0.184211:DV
contig_1042	34571	.	AT	A	2	refCall	.	GT:GQ:DP:AD:VAF:C	./.:4:113:60:0.530973:DV
contig_1042	34573	.	T	TA	19.2	PASS	.	GT:GQ:DP:AD:VAF:C:PS	0|1:8:100:26:0.26:DV:4214
contig_1042	34654	.	A	G	5.5	PASS	.	GT:GQ:DP:AD:VAF:C:PS	1|0:5:111:26:0.234234:DV:4214
contig_1042	34655	.	TTTATTTTATTTATTTATTATTA	T	0.3	refCall	.	GT:GQ:DP:AD:VAF:C	./.:12:112:19:0.169643:DV
contig_1042	34698	.	C	T	10.3	PASS	.	GT:GQ:DP:AD:VAF:C:PS	0|1:10:115:51:0.443478:DV:4214
contig_1042	34717	.	T	A	17	PASS	.	GT:GQ:DP:AD:VAF:C:PS	0|1:17:115:47:0.409:P:4214
contig_1042	34732	.	T	C	9.9	PASS	.	GT:GQ:DP:AD:VAF:C:PS	0|1:10:108:47:0.435185:DV:4214
contig_1042	34739	.	G	A	16	PASS	.	GT:GQ:DP:AD:VAF:C:PS	0|1:16:109:46:0.422:P:4214
contig_1042	34784	.	A	G	10.5	PASS	.	GT:GQ:DP:AD:VAF:C:PS	0|1:10:116:48:0.413793:DV:4214
contig_1042	34965	.	T	C	16	PASS	.	GT:GQ:DP:AD:VAF:C:PS	0|1:16:118:50:0.424:P:4214
contig_1042	35180	.	C	T	8.3	PASS	.	GT:GQ:DP:AD:VAF:C	0/1:8:120:35:0.291667:DV
contig_1042	35206	.	C	T	14.1	PASS	.	GT:GQ:DP:AD:VAF:C	0/1:13:129:47:0.364341:DV
contig_1042	35261	.	A	T	8.1	PASS	.	GT:GQ:DP:AD:VAF:C:PS	0|1:8:108:25:0.231481:DV:4214
contig_1042	35276	.	AG	A	6.8	PASS	.	GT:GQ:DP:AD:VAF:C:PS	0|1:6:112:56:0.5:DV:4214
contig_1042	35277	.	G	A	1.4	refCall	.	GT:GQ:DP:AD:VAF:C	./.:6:55:25:0.454545:DV
contig_1042	35315	.	T	C	8.6	PASS	.	GT:GQ:DP:AD:VAF:C	0/1:9:120:40:0.333333:DV
contig_1042	35326	.	T	C	1.5	refCall	.	GT:GQ:DP:AD:VAF:C	./.:5:128:46:0.359375:DV
contig_1042	35534	.	TATGGC	T	0.6	refCall	.	GT:GQ:DP:AD:VAF:C	./.:9:132:27:0.204545:DV
contig_1042	35617	.	A	G	4.6	PASS	.	GT:GQ:DP:AD:VAF:C:PS	0|1:4:131:45:0.343511:DV:4214
contig_1042	35690	.	G	T	4.5	PASS	.	GT:GQ:DP:AD:VAF:C	0/1:4:132:41:0.310606:DV
contig_1042	35889	.	GT	G	0.2	refCall	.	GT:GQ:DP:AD:VAF:C	./.:13:124:29:0.233871:DV
contig_1042	36418	.	GT	G	2.3	refCall	.	GT:GQ:DP:AD:VAF:C	./.:4:86:21:0.244186:DV
contig_1042	36422	.	T	A	1.5	refCall	.	GT:GQ:DP:AD:VAF:C	./.:5:89:12:0.134831:DV
contig_1042	36699	.	T	G	9.6	PASS	.	GT:GQ:DP:AD:VAF:C:PS	1|0:10:86:29:0.337209:DV:4214
contig_1042	36703	.	T	TAGAG	0	refCall	.	GT:GQ:DP:AD:VAF:C	0/0:21:86:13:0.151163:DV
contig_1042	36710	.	A	AATTTTGTGAT	0.1	refCall	.	GT:GQ:DP:AD:VAF:C	./.:15:86:11:0.127907:DV
contig_1042	36944	.	GATAT	G	1.8	refCall	.	GT:GQ:DP:AD:VAF:C	./.:5:80:23:0.2875:DV
contig_1042	37022	.	T	C	3.7	PASS	.	GT:GQ:DP:AD:VAF:C:PS	1|0:4:70:12:0.171429:DV:4214
contig_1042	37029	.	AATAT	A	1.5	refCall	.	GT:GQ:DP:AD:VAF:C	./.:5:70:14:0.2:DV
contig_1042	37053	.	C	T	7.8	PASS	.	GT:GQ:DP:AD:VAF:C:PS	0|1:8:64:14:0.21875:DV:4214
contig_1042	37129	.	G	T	2.5	refCall	.	GT:GQ:DP:AD:VAF:C	./.:4:60:12:0.2:DV
contig_1042	37162	.	A	AC	19	PASS	.	GT:GQ:DP:AD:VAF:C	1/1:19:63:60:0.952:P
contig_1042	37188	.	G	A	12.7	PASS	.	GT:GQ:DP:AD:VAF:C:PS	0|1:12:64:27:0.421875:DV:4214
contig_1042	37209	.	G	A	8.9	PASS	.	GT:GQ:DP:AD:VAF:C:PS	0|1:9:64:16:0.25:DV:4214
contig_1042	37313	.	AATATAT	A,AAT,AATAT	14.3	PASS	.	GT:GQ:DP:AD:VAF:C:PS	0|1:4:63:14,10,10:0.222222,0.15873,0.15873:DV:4214
contig_1042	37372	.	C	T	0.8	refCall	.	GT:GQ:DP:AD:VAF:C	./.:8:57:12:0.210526:DV
contig_1042	37428	.	T	A	0.1	refCall	.	GT:GQ:DP:AD:VAF:C	./.:18:18:10:0.555556:DV
contig_1042	37429	.	A	T	0.9	refCall	.	GT:GQ:DP:AD:VAF:C	./.:7:24:6:0.25:DV
contig_1042	37456	.	C	T	0.4	refCall	.	GT:GQ:DP:AD:VAF:C	./.:10:21:6:0.285714:DV
contig_1042	37832	.	A	C	0.3	refCall	.	GT:GQ:DP:AD:VAF:C	./.:11:41:11:0.268293:DV
contig_1042	37938	.	T	C	0.1	refCall	.	GT:GQ:DP:AD:VAF:C	./.:19:43:11:0.255814:DV
contig_1042	37968	.	G	A	0	refCall	.	GT:GQ:DP:AD:VAF:C	0/0:20:43:11:0.255814:DV
contig_1042	38060	.	CACA	C	0.5	refCall	.	GT:GQ:DP:AD:VAF:C	./.:9:42:9:0.214286:DV
contig_1042	38085	.	GC	G	0.1	refCall	.	GT:GQ:DP:AD:VAF:C	./.:17:43:10:0.232558:DV
contig_1042	38103	.	C	T	0.7	refCall	.	GT:GQ:DP:AD:VAF:C	./.:8:43:11:0.255814:DV
contig_1042	38225	.	T	A	19	PASS	.	GT:GQ:DP:AD:VAF:C:PS	0|1:19:42:20:0.476:P:4214
contig_1042	38314	.	TCTC	T	0.3	refCall	.	GT:GQ:DP:AD:VAF:C	./.:12:42:8:0.190476:DV
contig_1042	38352	.	T	C	0.4	refCall	.	GT:GQ:DP:AD:VAF:C	./.:10:41:11:0.268293:DV
contig_1042	38402	.	C	A	0.1	refCall	.	GT:GQ:DP:AD:VAF:C	./.:16:36:9:0.25:DV
contig_1042	38488	.	C	T	0.3	refCall	.	GT:GQ:DP:AD:VAF:C	./.:11:42:11:0.261905:DV
contig_1042	38570	.	G	A	0	refCall	.	GT:GQ:DP:AD:VAF:C	0/0:26:39:9:0.230769:DV
contig_1042	38638	.	A	T	0	refCall	.	GT:GQ:DP:AD:VAF:C	0/0:32:46:15:0.326087:DV
contig_1042	38762	.	G	A	0	refCall	.	GT:GQ:DP:AD:VAF:C	0/0:22:47:15:0.319149:DV
contig_1042	38821	.	G	A	11.6	PASS	.	GT:GQ:DP:AD:VAF:C	1/1:11:16:16:1:DV
contig_1042	38823	.	G	A	18.5	PASS	.	GT:GQ:DP:AD:VAF:C	1/1:17:16:16:1:DV
contig_1042	39047	.	CAA	C	16	PASS	.	GT:GQ:DP:AD:VAF:C	1/1:16:24:24:1:P
contig_1042	39071	.	G	GC	42.8	PASS	.	GT:GQ:DP:AD:VAF:C	1/1:39:25:24:0.96:DV
contig_1042	39131	.	G	GC	15	PASS	.	GT:GQ:DP:AD:VAF:C	1/1:15:24:23:0.958:P
contig_1042	39293	.	G	T	19	PASS	.	GT:GQ:DP:AD:VAF:C	1/1:19:23:23:1:P
contig_1042	39427	.	G	A	18	PASS	.	GT:GQ:DP:AD:VAF:C	1/1:18:23:22:0.957:P
contig_1042	39453	.	A	G	17	PASS	.	GT:GQ:DP:AD:VAF:C:PS	1|0:17:23:7:0.304:P:4214
contig_1042	39843	.	G	A	20	PASS	.	GT:GQ:DP:AD:VAF:C:PS	1|0:20:23:9:0.391:P:4214
contig_1042	40046	.	G	C	19	PASS	.	GT:GQ:DP:AD:VAF:C:PS	1|0:19:26:7:0.269:P:4214
contig_1042	40187	.	G	T	20	PASS	.	GT:GQ:DP:AD:VAF:C	1/1:20:24:24:1:P
contig_1042	40655	.	G	A	16.1	PASS	.	GT:GQ:DP:AD:VAF:C:PS	1|0:16:31:7:0.225806:DV:4214
contig_1042	40854	.	A	AC	14	PASS	.	GT:GQ:DP:AD:VAF:C	1/1:14:35:32:0.914:P
contig_1042	40872	.	A	G	17.3	PASS	.	GT:GQ:DP:AD:VAF:C:PS	1|0:17:34:9:0.264706:DV:4214
contig_1042	41095	.	A	AC	16	PASS	.	GT:GQ:DP:AD:VAF:C	1/1:16:34:30:0.882:P
contig_1042	41146	.	T	TC	40.6	PASS	.	GT:GQ:DP:AD:VAF:C	1/1:33:34:28:0.823529:DV
contig_1042	41332	.	G	GC	22.7	PASS	.	GT:GQ:DP:AD:VAF:C	1/1:4:37:19:0.513514:DV
contig_1042	41923	.	AATT	A	10	PASS	.	GT:GQ:DP:AD:VAF:C:PS	0|1:7:53:24:0.45283:DV:4214
contig_1042	42049	.	A	ATT	15	PASS	.	GT:GQ:DP:AD:VAF:C:PS	1|0:15:83:27:0.325:P:4214
contig_1042	42340	.	T	G	7.7	PASS	.	GT:GQ:DP:AD:VAF:C:PS	1|0:8:96:26:0.270833:DV:4214
contig_1042	42456	.	C	T	23	PASS	.	GT:GQ:DP:AD:VAF:C:PS	0|1:23:100:47:0.47:P:4214
contig_1042	42722	.	G	T	4.6	PASS	.	GT:GQ:DP:AD:VAF:C:PS	0|1:5:120:37:0.308333:DV:4214
contig_1042	42734	.	G	T	3.7	PASS	.	GT:GQ:DP:AD:VAF:C:PS	1|0:4:120:50:0.416667:DV:4214
contig_1042	42751	.	A	G	2.6	refCall	.	GT:GQ:DP:AD:VAF:C	./.:3:121:47:0.38843:DV
contig_1042	42999	.	GAT	G	7.5	PASS	.	GT:GQ:DP:AD:VAF:C:PS	0|1:7:127:47:0.370079:DV:4214
contig_1042	43025	.	T	G	1	refCall	.	GT:GQ:DP:AD:VAF:C	./.:7:158:36:0.227848:DV
contig_1042	44263	.	T	C	10.9	PASS	.	GT:GQ:DP:AD:VAF:C:PS	0|1:9:182:85:0.467033:DV:4214
contig_1042	44274	.	G	A	7.4	PASS	.	GT:GQ:DP:AD:VAF:C:PS	1|0:7:177:86:0.485876:DV:4214
contig_1042	44299	.	A	G	4.6	PASS	.	GT:GQ:DP:AD:VAF:C:PS	1|0:5:158:61:0.386076:DV:4214
contig_1042	44309	.	G	A	1.7	refCall	.	GT:GQ:DP:AD:VAF:C	./.:5:165:57:0.345455:DV
contig_1042	44332	.	G	A	0.4	refCall	.	GT:GQ:DP:AD:VAF:C	./.:11:160:52:0.325:DV
contig_1042	44334	.	A	G	0.4	refCall	.	GT:GQ:DP:AD:VAF:C	./.:11:161:53:0.329193:DV
contig_1042	44348	.	T	G	0.3	refCall	.	GT:GQ:DP:AD:VAF:C	./.:12:162:52:0.320988:DV
contig_1042	44368	.	C	T	0.1	refCall	.	GT:GQ:DP:AD:VAF:C	./.:18:165:60:0.363636:DV
contig_1042	44370	.	GTTGA	G	0.2	refCall	.	GT:GQ:DP:AD:VAF:C	./.:13:165:54:0.327273:DV
contig_1042	44409	.	A	C	1	refCall	.	GT:GQ:DP:AD:VAF:C	./.:7:164:56:0.341463:DV
contig_1042	44414	.	A	G	0.9	refCall	.	GT:GQ:DP:AD:VAF:C	./.:7:163:58:0.355828:DV
contig_1042	44443	.	A	G	3	refCall	.	GT:GQ:DP:AD:VAF:C	./.:3:148:56:0.378378:DV
contig_1042	44445	.	G	A	2.7	refCall	.	GT:GQ:DP:AD:VAF:C	./.:3:141:57:0.404255:DV
contig_1042	44456	.	T	C	3.7	PASS	.	GT:GQ:DP:AD:VAF:C:PS	1|0:4:146:60:0.410959:DV:4214
contig_1042	45398	.	GAT	G	1.8	refCall	.	GT:GQ:DP:AD:VAF:C	./.:5:86:25:0.290698:DV
contig_1042	45838	.	G	GTGA	15	PASS	.	GT:GQ:DP:AD:VAF:C	1/1:15:24:20:0.833:P
contig_1042	45957	.	T	TA	0.3	refCall	.	GT:GQ:DP:AD:VAF:C	./.:12:23:5:0.217391:DV
contig_1042	46431	.	C	CA	12	PASS	.	GT:GQ:DP:AD:VAF:C	1/1:12:21:20:0.952:P
contig_1042	46851	.	T	TA	15	PASS	.	GT:GQ:DP:AD:VAF:C	1/1:15:21:18:0.857:P
contig_1042	46911	.	C	CT	18.9	PASS	.	GT:GQ:DP:AD:VAF:C	1/1:19:21:13:0.619048:DV
contig_1042	46933	.	A	T	14.3	PASS	.	GT:GQ:DP:AD:VAF:C	1/1:14:21:16:0.761905:DV
contig_1042	46942	.	T	TC	8.5	PASS	.	GT:GQ:DP:AD:VAF:C	1/1:9:21:16:0.761905:DV
contig_1042	46943	.	T	G	27.7	PASS	.	GT:GQ:DP:AD:VAF:C	1/1:28:21:16:0.761905:DV
contig_1042	46946	.	A	G	22	PASS	.	GT:GQ:DP:AD:VAF:C	1/1:22:21:16:0.761905:DV
contig_1042	46999	.	T	TA	26.2	PASS	.	GT:GQ:DP:AD:VAF:C	1/1:26:21:21:1:DV
contig_1042	47002	.	T	TCA	20.4	PASS	.	GT:GQ:DP:AD:VAF:C	1/1:20:21:21:1:DV
contig_1042	47600	.	C	G	1.3	refCall	.	GT:GQ:DP:AD:VAF:C	./.:6:28:12:0.428571:DV
contig_1042	47601	.	C	A	0.3	refCall	.	GT:GQ:DP:AD:VAF:C	./.:11:33:13:0.393939:DV
contig_1042	48763	.	ATATC	A	7.9	PASS	.	GT:GQ:DP:AD:VAF:C:PS	1|0:8:38:13:0.342105:DV:4214
contig_1042	48947	.	T	G	6.1	PASS	.	GT:GQ:DP:AD:VAF:C:PS	1|0:6:38:15:0.394737:DV:4214
contig_1042	49629	.	T	C	7.2	PASS	.	GT:GQ:DP:AD:VAF:C	0/1:7:25:9:0.36:DV
contig_1042	49832	.	T	C	38.4	PASS	.	GT:GQ:DP:AD:VAF:C:PS	1|0:38:26:8:0.307692:DV:4214
contig_1042	50665	.	T	C	16	PASS	.	GT:GQ:DP:AD:VAF:C:PS	0|1:16:31:13:0.419:P:4214
contig_1042	51352	.	TTA	T	0.1	refCall	.	GT:GQ:DP:AD:VAF:C	./.:16:26:7:0.269231:DV
contig_1042	52755	.	T	C	18	PASS	.	GT:GQ:DP:AD:VAF:C:PS	1|0:18:26:11:0.423:P:4214
contig_1042	53071	.	T	TAC	2.7	refCall	.	GT:GQ:DP:AD:VAF:C	./.:3:16:5:0.3125:DV
contig_1042	53073	.	T	C	2.7	refCall	.	GT:GQ:DP:AD:VAF:C	./.:3:16:4:0.25:DV
contig_1042	53098	.	A	G	2.7	refCall	.	GT:GQ:DP:AD:VAF:C	./.:3:17:6:0.352941:DV
contig_1042	53641	.	TA	T	3.2	refCall	.	GT:GQ:DP:AD:VAF:C	./.:3:33:4:0.121212:DV
contig_1042	54129	.	T	A	20	PASS	.	GT:GQ:DP:AD:VAF:C:PS	1|0:20:33:16:0.485:P:4214
contig_1042	55127	.	G	A	26.7	PASS	.	GT:GQ:DP:AD:VAF:C:PS	1|0:26:34:14:0.411765:DV:4214
contig_1042	55784	.	CATATGT	C	53	PASS	.	GT:GQ:DP:AD:VAF:C:PS	0|1:48:42:21:0.5:DV:4214
contig_1042	55793	.	A	C	12.3	PASS	.	GT:GQ:DP:AD:VAF:C:PS	1|0:12:46:12:0.26087:DV:4214
contig_1042	55931	.	C	T	17	PASS	.	GT:GQ:DP:AD:VAF:C:PS	1|0:17:46:21:0.457:P:4214
contig_1042	56072	.	TCTGTGTCCGGTGGGA	T	18.5	PASS	.	GT:GQ:DP:AD:VAF:C:PS	0|1:18:45:17:0.377778:DV:4214
contig_1042	56103	.	AAATTT	A	22.4	PASS	.	GT:GQ:DP:AD:VAF:C:PS	0|1:22:44:23:0.522727:DV:4214
contig_1042	58197	.	CAATATAT	C	11.7	PASS	.	GT:GQ:DP:AD:VAF:C:PS	0|1:12:37:8:0.216216:DV:4214
contig_1042	59945	.	T	C	18	PASS	.	GT:GQ:DP:AD:VAF:C:PS	1|0:18:37:17:0.459:P:4214
contig_1042	60568	.	GA	G	28	PASS	.	GT:GQ:DP:AD:VAF:C:PS	0|1:28:30:9:0.3:DV:4214
contig_1042	60725	.	T	C	18	PASS	.	GT:GQ:DP:AD:VAF:C:PS	1|0:18:28:10:0.357:P:4214
contig_1042	61041	.	T	TTA	3	refCall	.	GT:GQ:DP:AD:VAF:C	./.:3:28:5:0.178571:DV
contig_1042	61046	.	TA	T	15.1	PASS	.	GT:GQ:DP:AD:VAF:C	1/1:15:28:15:0.535714:DV
contig_1042	61134	.	TAAAA	T	22	PASS	.	GT:GQ:DP:AD:VAF:C	1/1:20:31:25:0.806452:DV
contig_1042	61152	.	A	C	15.2	PASS	.	GT:GQ:DP:AD:VAF:C	0/1:12:31:11:0.354839:DV
contig_1042	61154	.	T	C	14.1	PASS	.	GT:GQ:DP:AD:VAF:C:PS	1|0:14:31:12:0.387097:DV:4214
contig_1042	61321	.	GTATATA	GTA,G	8.9	PASS	.	GT:GQ:DP:AD:VAF:C:PS	2|0:2:32:7,5:0.21875,0.15625:DV:4214
contig_1042	61923	.	C	T	17	PASS	.	GT:GQ:DP:AD:VAF:C:PS	1|0:17:49:18:0.367:P:4214
contig_1042	63671	.	G	A	21.1	PASS	.	GT:GQ:DP:AD:VAF:C:PS	1|0:21:57:26:0.45614:DV:4214
contig_1042	64456	.	T	C	21	PASS	.	GT:GQ:DP:AD:VAF:C:PS	1|0:21:39:18:0.462:P:4214
contig_1042	64488	.	G	A	19	PASS	.	GT:GQ:DP:AD:VAF:C:PS	1|0:19:40:18:0.45:P:4214
contig_1042	64740	.	A	C	20	PASS	.	GT:GQ:DP:AD:VAF:C:PS	1|0:20:36:16:0.444:P:4214
contig_1042	64874	.	GTATATA	G,GTA	12.6	PASS	.	GT:GQ:DP:AD:VAF:C:PS	2|1:4:34:11,6:0.323529,0.176471:DV:4214
contig_1042	65657	.	C	CAT	19.4	PASS	.	GT:GQ:DP:AD:VAF:C:PS	1|0:19:38:7:0.184211:DV:4214
contig_1042	66196	.	TTATATATATA	T	19.4	PASS	.	GT:GQ:DP:AD:VAF:C:PS	0|1:19:34:7:0.205882:DV:4214
contig_1042	66544	.	T	C	16	PASS	.	GT:GQ:DP:AD:VAF:C:PS	1|0:16:29:10:0.345:P:4214
contig_1042	67764	.	AAAAATATATAT	A	0.6	refCall	.	GT:GQ:DP:AD:VAF:C	./.:9:37:8:0.216216:DV
contig_1042	67781	.	T	A	0.5	refCall	.	GT:GQ:DP:AD:VAF:C	./.:10:26:5:0.192308:DV
contig_1042	67783	.	T	A	0.1	refCall	.	GT:GQ:DP:AD:VAF:C	./.:18:33:8:0.242424:DV
contig_1042	67930	.	T	A	16	PASS	.	GT:GQ:DP:AD:VAF:C:PS	0|1:16:29:15:0.517:P:4214
contig_1042	68345	.	AAT	A	5.1	PASS	.	GT:GQ:DP:AD:VAF:C:PS	0|1:5:24:7:0.291667:DV:4214
contig_1042	68963	.	G	A	20	PASS	.	GT:GQ:DP:AD:VAF:C:PS	1|0:20:36:15:0.417:P:4214
contig_1042	69217	.	AAT	A	0.1	refCall	.	GT:GQ:DP:AD:VAF:C	./.:16:36:5:0.138889:DV
contig_1042	69667	.	TTA	T	2.5	refCall	.	GT:GQ:DP:AD:VAF:C	./.:4:40:18:0.45:DV
contig_1042	69778	.	TTTATATA	T	1	refCall	.	GT:GQ:DP:AD:VAF:C	./.:7:40:9:0.225:DV
contig_1042	71286	.	TTTGTA	T	0.3	refCall	.	GT:GQ:DP:AD:VAF:C	./.:12:27:6:0.222222:DV
contig_1042	71344	.	A	AAAGT	0.5	refCall	.	GT:GQ:DP:AD:VAF:C	./.:9:25:6:0.24:DV
contig_1042	71422	.	CTT	C	2.4	refCall	.	GT:GQ:DP:AD:VAF:C	./.:4:23:7:0.304348:DV
contig_1042	71426	.	A	G	1	refCall	.	GT:GQ:DP:AD:VAF:C	./.:7:23:7:0.304348:DV
contig_1042	71668	.	A	G	4.8	PASS	.	GT:GQ:DP:AD:VAF:C:PS	0|1:4:18:7:0.388889:DV:4214
contig_1042	71669	.	A	G	6.4	PASS	.	GT:GQ:DP:AD:VAF:C:PS	0|1:5:18:6:0.333333:DV:4214
contig_1042	71688	.	T	G	7.1	PASS	.	GT:GQ:DP:AD:VAF:C:PS	0|1:7:17:7:0.411765:DV:4214
contig_1042	71692	.	C	CT	1.6	refCall	.	GT:GQ:DP:AD:VAF:C	./.:5:18:7:0.388889:DV
contig_1042	71801	.	G	A	12	PASS	.	GT:GQ:DP:AD:VAF:C:PS	0|1:12:17:6:0.353:P:4214
contig_1043	630	.	A	AT	7.1	PASS	.	GT:GQ:DP:AD:VAF:C	1/1:7:12:9:0.75:DV
contig_1043	635	.	C	G	6.5	PASS	.	GT:GQ:DP:AD:VAF:C	1/1:6:11:11:1:DV
contig_1043	639	.	C	T	2.1	refCall	.	GT:GQ:DP:AD:VAF:C	./.:4:11:8:0.727273:DV
contig_1043	651	.	G	C	6.2	PASS	.	GT:GQ:DP:AD:VAF:C	1/1:6:12:11:0.916667:DV
contig_1043	653	.	TG	T	1	refCall	.	GT:GQ:DP:AD:VAF:C	./.:7:12:11:0.916667:DV
contig_1043	656	.	G	A	7	PASS	.	GT:GQ:DP:AD:VAF:C	1/1:7:11:11:1:DV
contig_1043	659	.	T	C	9.4	PASS	.	GT:GQ:DP:AD:VAF:C	1/1:9:11:11:1:DV
contig_1043	660	.	A	T	3.1	PASS	.	GT:GQ:DP:AD:VAF:C	1/1:3:12:11:0.916667:DV
contig_1043	664	.	T	G	3	PASS	.	GT:GQ:DP:AD:VAF:C	1/1:3:12:11:0.916667:DV
contig_1043	667	.	T	A	11.2	PASS	.	GT:GQ:DP:AD:VAF:C	1/1:11:11:10:0.909091:DV
contig_1043	675	.	T	G	11.1	PASS	.	GT:GQ:DP:AD:VAF:C	1/1:11:11:11:1:DV
contig_1043	678	.	A	T	8.7	PASS	.	GT:GQ:DP:AD:VAF:C	1/1:9:12:12:1:DV
contig_1043	688	.	CA	C	7.2	PASS	.	GT:GQ:DP:AD:VAF:C	1/1:7:12:10:0.833333:DV
contig_1043	694	.	A	AT	17.4	PASS	.	GT:GQ:DP:AD:VAF:C	1/1:17:12:10:0.833333:DV
contig_1043	717	.	A	T	16	PASS	.	GT:GQ:DP:AD:VAF:C	1/1:16:11:10:0.909:P
contig_1043	721	.	A	T	1.2	refCall	.	GT:GQ:DP:AD:VAF:C	./.:6:11:11:1:DV
contig_1043	734	.	A	T	19	PASS	.	GT:GQ:DP:AD:VAF:C	1/1:19:11:11:1:P
contig_1043	741	.	A	T	19	PASS	.	GT:GQ:DP:AD:VAF:C	1/1:19:10:10:1:P
contig_1043	752	.	C	CG	0.3	refCall	.	GT:GQ:DP:AD:VAF:C	./.:12:12:11:0.916667:DV
contig_1043	755	.	A	C	0.9	refCall	.	GT:GQ:DP:AD:VAF:C	./.:7:12:11:0.916667:DV
contig_1043	771	.	G	T	0.8	refCall	.	GT:GQ:DP:AD:VAF:C	./.:8:12:12:1:DV
contig_1043	774	.	T	G	0.3	refCall	.	GT:GQ:DP:AD:VAF:C	./.:12:12:11:0.916667:DV
contig_1043	778	.	G	T	0.1	refCall	.	GT:GQ:DP:AD:VAF:C	./.:15:11:11:1:DV
contig_1043	780	.	C	T	0	refCall	.	GT:GQ:DP:AD:VAF:C	0/0:20:11:10:0.909091:DV
contig_1043	785	.	G	T	2.5	refCall	.	GT:GQ:DP:AD:VAF:C	./.:4:11:11:1:DV
contig_1043	793	.	G	A	0.1	refCall	.	GT:GQ:DP:AD:VAF:C	./.:18:12:12:1:DV
contig_1043	802	.	C	CG	0	refCall	.	GT:GQ:DP:AD:VAF:C	0/0:26:12:11:0.916667:DV
contig_1043	805	.	A	T	0	refCall	.	GT:GQ:DP:AD:VAF:C	0/0:22:12:10:0.833333:DV
contig_1043	806	.	T	C	0	refCall	.	GT:GQ:DP:AD:VAF:C	0/0:22:12:10:0.833333:DV
contig_1043	808	.	A	AG	0	refCall	.	GT:GQ:DP:AD:VAF:C	0/0:26:12:10:0.833333:DV
contig_1043	810	.	C	CAT	0	refCall	.	GT:GQ:DP:AD:VAF:C	0/0:29:11:10:0.909091:DV
contig_1043	811	.	G	T	0	refCall	.	GT:GQ:DP:AD:VAF:C	0/0:23:12:11:0.916667:DV
contig_1043	815	.	TG	T	0	refCall	.	GT:GQ:DP:AD:VAF:C	0/0:32:12:11:0.916667:DV
contig_1043	823	.	G	T	0	refCall	.	GT:GQ:DP:AD:VAF:C	0/0:27:12:11:0.916667:DV
contig_1043	824	.	G	GTT	0	refCall	.	GT:GQ:DP:AD:VAF:C	0/0:32:12:11:0.916667:DV
contig_1043	826	.	A	C	0	refCall	.	GT:GQ:DP:AD:VAF:C	0/0:28:11:11:1:DV
contig_1043	829	.	CTA	C	0	refCall	.	GT:GQ:DP:AD:VAF:C	0/0:33:12:11:0.916667:DV
contig_1043	833	.	A	G	0	refCall	.	GT:GQ:DP:AD:VAF:C	0/0:27:12:11:0.916667:DV
contig_1043	835	.	T	TC	0	refCall	.	GT:GQ:DP:AD:VAF:C	0/0:31:12:10:0.833333:DV
contig_1043	843	.	A	T	0	refCall	.	GT:GQ:DP:AD:VAF:C	0/0:30:7:7:1:DV
contig_1043	873	.	A	C	0	refCall	.	GT:GQ:DP:AD:VAF:C	0/0:34:7:5:0.714286:DV
contig_1043	874	.	C	A	0	refCall	.	GT:GQ:DP:AD:VAF:C	0/0:33:7:5:0.714286:DV
contig_1043	880	.	A	C	0	refCall	.	GT:GQ:DP:AD:VAF:C	0/0:35:6:5:0.833333:DV
contig_1043	904	.	A	T	0	refCall	.	GT:GQ:DP:AD:VAF:C	0/0:32:7:7:1:DV
contig_1043	911	.	G	A	0	refCall	.	GT:GQ:DP:AD:VAF:C	0/0:30:7:7:1:DV
contig_1043	918	.	T	G	0	refCall	.	GT:GQ:DP:AD:VAF:C	0/0:27:7:7:1:DV
contig_1043	919	.	T	G	0	refCall	.	GT:GQ:DP:AD:VAF:C	0/0:28:7:7:1:DV
contig_1043	928	.	T	C	0	refCall	.	GT:GQ:DP:AD:VAF:C	0/0:24:7:7:1:DV
contig_1043	931	.	T	A	0	refCall	.	GT:GQ:DP:AD:VAF:C	0/0:23:7:7:1:DV
contig_1043	932	.	TA	T	0	refCall	.	GT:GQ:DP:AD:VAF:C	0/0:23:7:7:1:DV
contig_1043	940	.	T	G	0.1	refCall	.	GT:GQ:DP:AD:VAF:C	./.:16:12:5:0.416667:DV
contig_1043	941	.	A	T	0.2	refCall	.	GT:GQ:DP:AD:VAF:C	./.:14:12:7:0.583333:DV
contig_1043	945	.	GACATA	G	0.1	refCall	.	GT:GQ:DP:AD:VAF:C	./.:17:12:5:0.416667:DV
contig_1043	955	.	A	C	0.2	refCall	.	GT:GQ:DP:AD:VAF:C	./.:14:5:5:1:DV
contig_1043	1103	.	T	A	0.3	refCall	.	GT:GQ:DP:AD:VAF:C	./.:11:4:4:1:DV
contig_1043	1118	.	T	A	0.2	refCall	.	GT:GQ:DP:AD:VAF:C	./.:14:5:4:0.8:DV
contig_1043	1121	.	G	T	0.3	refCall	.	GT:GQ:DP:AD:VAF:C	./.:12:4:4:1:DV
contig_1043	1138	.	TTATCGATTTTCACAGTCTATTAGTTTTTAGACGATTAATATCCATAGGCAAAA	T	0	refCall	.	GT:GQ:DP:AD:VAF:C	0/0:22:4:3:0.75:DV
contig_1043	1232	.	T	TACAGAC	0.6	refCall	.	GT:GQ:DP:AD:VAF:C	./.:9:7:6:0.857143:DV
contig_1043	1323	.	C	T	22	PASS	.	GT:GQ:DP:AD:VAF:C	1/1:22:19:19:1:P
contig_1043	5291	.	CT	C	9.5	PASS	.	GT:GQ:DP:AD:VAF:C	1/1:9:32:7:0.21875:DV
contig_1043	19603	.	T	C	18	PASS	.	GT:GQ:DP:AD:VAF:C	1/1:18:26:20:0.769:P
contig_1043	20501	.	TAA	T	13	PASS	.	GT:GQ:DP:AD:VAF:C	1/1:13:33:29:0.879:P
contig_1043	29458	.	AATAT	A	13	PASS	.	GT:GQ:DP:AD:VAF:C	1/1:13:23:16:0.696:P
contig_1043	32106	.	A	C	19	PASS	.	GT:GQ:DP:AD:VAF:C:PS	0|1:19:37:14:0.378:P:32105
contig_1043	32118	.	C	CT	40.5	PASS	.	GT:GQ:DP:AD:VAF:C	1/1:36:37:24:0.648649:DV
contig_1043	32120	.	C	CAG	41.3	PASS	.	GT:GQ:DP:AD:VAF:C	1/1:33:40:27:0.675:DV
contig_1043	32276	.	G	T	19	PASS	.	GT:GQ:DP:AD:VAF:C:PS	1|0:19:34:13:0.382353:DV:32105
contig_1043	33283	.	G	GC	13	PASS	.	GT:GQ:DP:AD:VAF:C	1/1:13:31:28:0.903:P
contig_1043	33293	.	A	AC	35.9	PASS	.	GT:GQ:DP:AD:VAF:C	1/1:31:31:25:0.806452:DV
contig_1043	33317	.	T	TC	14	PASS	.	GT:GQ:DP:AD:VAF:C	1/1:14:30:27:0.9:P
contig_1043	33348	.	T	TA	17	PASS	.	GT:GQ:DP:AD:VAF:C	1/1:17:31:28:0.903:P
contig_1043	33362	.	T	TC	15.1	PASS	.	GT:GQ:DP:AD:VAF:C	1/1:15:29:25:0.862069:DV
contig_1043	33367	.	G	GC	13.6	PASS	.	GT:GQ:DP:AD:VAF:C	1/1:14:29:23:0.793103:DV
contig_1043	33369	.	A	AC	20.6	PASS	.	GT:GQ:DP:AD:VAF:C	1/1:21:31:22:0.709677:DV
contig_1043	33374	.	G	GC	24.1	PASS	.	GT:GQ:DP:AD:VAF:C	1/1:24:30:24:0.8:DV
contig_1043	33419	.	A	AC	16	PASS	.	GT:GQ:DP:AD:VAF:C	1/1:16:32:31:0.969:P
contig_1043	33436	.	A	AC	20.4	PASS	.	GT:GQ:DP:AD:VAF:C	1/1:20:32:26:0.8125:DV
contig_1043	33444	.	G	GC	1.8	refCall	.	GT:GQ:DP:AD:VAF:C	./.:5:32:20:0.625:DV
contig_1043	33446	.	G	GC	4.6	PASS	.	GT:GQ:DP:AD:VAF:C	1/1:5:32:21:0.65625:DV
contig_1043	33448	.	A	AC	4.3	PASS	.	GT:GQ:DP:AD:VAF:C	1/1:4:32:20:0.625:DV
contig_1043	33456	.	A	AC	5.5	PASS	.	GT:GQ:DP:AD:VAF:C	1/1:6:32:25:0.78125:DV
contig_1043	33461	.	G	GC	0.1	refCall	.	GT:GQ:DP:AD:VAF:C	./.:15:31:18:0.580645:DV
contig_1043	33464	.	G	GC	1.7	refCall	.	GT:GQ:DP:AD:VAF:C	./.:5:30:16:0.533333:DV
contig_1043	33465	.	G	GTT	1.5	refCall	.	GT:GQ:DP:AD:VAF:C	./.:5:31:18:0.580645:DV
contig_1043	33485	.	G	GC	23.1	PASS	.	GT:GQ:DP:AD:VAF:C	1/1:23:31:21:0.677419:DV
contig_1043	33487	.	A	AC	10.6	PASS	.	GT:GQ:DP:AD:VAF:C	1/1:11:31:23:0.741935:DV
contig_1043	33505	.	G	GC	12.7	PASS	.	GT:GQ:DP:AD:VAF:C	1/1:13:32:22:0.6875:DV
contig_1043	33519	.	G	GC	3.7	PASS	.	GT:GQ:DP:AD:VAF:C	1/1:4:31:27:0.870968:DV
contig_1043	33521	.	C	CTTAAT	2.3	refCall	.	GT:GQ:DP:AD:VAF:C	./.:4:31:20:0.645161:DV
contig_1043	33524	.	T	TGAC	7.5	PASS	.	GT:GQ:DP:AD:VAF:C	1/1:7:31:24:0.774194:DV
contig_1043	33536	.	G	GCAT	16	PASS	.	GT:GQ:DP:AD:VAF:C	1/1:16:31:22:0.71:P
contig_1043	33547	.	G	GA	14.3	PASS	.	GT:GQ:DP:AD:VAF:C	1/1:14:32:28:0.875:DV
contig_1043	33553	.	G	GAA	0.5	refCall	.	GT:GQ:DP:AD:VAF:C	./.:9:32:23:0.71875:DV
contig_1043	33557	.	T	TA	7.7	PASS	.	GT:GQ:DP:AD:VAF:C	1/1:8:32:19:0.59375:DV
contig_1043	33558	.	C	CA	2.8	refCall	.	GT:GQ:DP:AD:VAF:C	./.:3:30:18:0.6:DV
contig_1043	33560	.	C	CA	6.2	PASS	.	GT:GQ:DP:AD:VAF:C	1/1:6:30:19:0.633333:DV
contig_1043	33564	.	G	GC	9.7	PASS	.	GT:GQ:DP:AD:VAF:C	1/1:10:27:17:0.62963:DV
contig_1043	33566	.	G	GC	12.9	PASS	.	GT:GQ:DP:AD:VAF:C	1/1:13:26:18:0.692308:DV
contig_1043	33592	.	A	ATTTACAC,ATTAC	41.3	PASS	.	GT:GQ:DP:AD:VAF:C	1/1:7:32:9,5:0.28125,0.15625:DV
contig_1043	33635	.	T	TC	15	PASS	.	GT:GQ:DP:AD:VAF:C	1/1:15:33:28:0.848:P
contig_1043	33745	.	T	TC	38.4	PASS	.	GT:GQ:DP:AD:VAF:C	1/1:33:34:26:0.764706:DV
contig_1043	33749	.	A	AC	43.7	PASS	.	GT:GQ:DP:AD:VAF:C	1/1:39:33:29:0.878788:DV
contig_1043	33777	.	G	GA	37.8	PASS	.	GT:GQ:DP:AD:VAF:C	1/1:27:35:19:0.542857:DV
contig_1043	33809	.	G	C	15.2	PASS	.	GT:GQ:DP:AD:VAF:C:PS	1|0:11:35:19:0.542857:DV:32105
contig_1043	33912	.	T	TC	30.2	PASS	.	GT:GQ:DP:AD:VAF:C	1/1:24:34:27:0.794118:DV
contig_1043	33940	.	T	TC	16	PASS	.	GT:GQ:DP:AD:VAF:C	1/1:16:36:32:0.889:P
contig_1043	33986	.	T	TC	36.2	PASS	.	GT:GQ:DP:AD:VAF:C	1/1:32:36:23:0.638889:DV
contig_1043	33988	.	T	TC	32.9	PASS	.	GT:GQ:DP:AD:VAF:C	1/1:28:35:22:0.628571:DV
contig_1043	33994	.	G	GC	23.8	PASS	.	GT:GQ:DP:AD:VAF:C	1/1:14:35:15:0.428571:DV
contig_1043	34029	.	G	GAA	17	PASS	.	GT:GQ:DP:AD:VAF:C	1/1:17:33:25:0.758:P
contig_1043	34076	.	T	TA	13	PASS	.	GT:GQ:DP:AD:VAF:C	1/1:13:30:26:0.867:P
contig_1043	34106	.	T	TC	12	PASS	.	GT:GQ:DP:AD:VAF:C	1/1:12:34:20:0.588:P
contig_1043	34165	.	T	TC	40.1	PASS	.	GT:GQ:DP:AD:VAF:C	1/1:31:32:24:0.75:DV
contig_1043	34173	.	T	TC	34.6	PASS	.	GT:GQ:DP:AD:VAF:C	1/1:29:29:21:0.724138:DV
contig_1043	34174	.	A	AT	30.5	PASS	.	GT:GQ:DP:AD:VAF:C	1/1:23:30:19:0.633333:DV
contig_1043	34191	.	A	AC	12	PASS	.	GT:GQ:DP:AD:VAF:C	1/1:12:34:18:0.529:P
contig_1043	34205	.	C	CT	40.3	PASS	.	GT:GQ:DP:AD:VAF:C	1/1:26:31:14:0.451613:DV
contig_1043	34254	.	A	AC	19	PASS	.	GT:GQ:DP:AD:VAF:C	1/1:19:35:25:0.714:P
contig_1043	34340	.	T	TGC	15	PASS	.	GT:GQ:DP:AD:VAF:C	1/1:15:35:24:0.686:P
contig_1043	34379	.	G	GC	14	PASS	.	GT:GQ:DP:AD:VAF:C	1/1:14:32:20:0.625:P
contig_1043	34554	.	T	TA	18	PASS	.	GT:GQ:DP:AD:VAF:C	1/1:18:34:31:0.912:P
contig_1043	34607	.	A	AC	27.9	PASS	.	GT:GQ:DP:AD:VAF:C	1/1:27:35:32:0.914286:DV
contig_1043	34610	.	T	TTATA	22.7	PASS	.	GT:GQ:DP:AD:VAF:C	1/1:23:35:33:0.942857:DV
contig_1043	34615	.	A	AC	25.2	PASS	.	GT:GQ:DP:AD:VAF:C	1/1:25:35:33:0.942857:DV
contig_1043	34616	.	T	TG	25.6	PASS	.	GT:GQ:DP:AD:VAF:C	1/1:26:35:32:0.914286:DV
contig_1043	34627	.	T	TA	15.4	PASS	.	GT:GQ:DP:AD:VAF:C	1/1:15:35:34:0.971429:DV
contig_1043	34631	.	T	TG	25.1	PASS	.	GT:GQ:DP:AD:VAF:C	1/1:25:35:32:0.914286:DV
contig_1043	34632	.	T	TA	16.7	PASS	.	GT:GQ:DP:AD:VAF:C	1/1:17:35:33:0.942857:DV
contig_1043	34638	.	T	TTAA	27.5	PASS	.	GT:GQ:DP:AD:VAF:C	1/1:27:35:29:0.828571:DV
contig_1043	34734	.	G	GA	17	PASS	.	GT:GQ:DP:AD:VAF:C	1/1:17:35:34:0.971:P
contig_1043	34746	.	G	GA	17	PASS	.	GT:GQ:DP:AD:VAF:C	1/1:17:35:32:0.914:P
contig_1043	35541	.	T	TG	13	PASS	.	GT:GQ:DP:AD:VAF:C	1/1:13:35:34:0.971:P
contig_1043	35815	.	A	AT	31.2	PASS	.	GT:GQ:DP:AD:VAF:C	1/1:25:34:33:0.970588:DV
contig_1043	35825	.	C	CA	15	PASS	.	GT:GQ:DP:AD:VAF:C	1/1:15:31:27:0.871:P
contig_1043	35900	.	A	AC	18	PASS	.	GT:GQ:DP:AD:VAF:C	1/1:18:32:32:1:P
contig_1043	35928	.	T	TC	16	PASS	.	GT:GQ:DP:AD:VAF:C	1/1:16:31:27:0.871:P
contig_1043	36158	.	T	TA	15	PASS	.	GT:GQ:DP:AD:VAF:C	1/1:15:26:26:1:P
contig_1043	36198	.	A	AC	17	PASS	.	GT:GQ:DP:AD:VAF:C	1/1:17:25:23:0.92:P
contig_1043	36272	.	C	T	16	PASS	.	GT:GQ:DP:AD:VAF:C:PS	1|0:16:23:14:0.609:P:32105
contig_1043	36319	.	T	TG	12	PASS	.	GT:GQ:DP:AD:VAF:C	1/1:12:23:23:1:P
contig_1043	36347	.	A	AG	15	PASS	.	GT:GQ:DP:AD:VAF:C	1/1:15:22:19:0.864:P
contig_1043	36638	.	A	AC,ACAT	58.4	PASS	.	GT:GQ:DP:AD:VAF:C	1/1:3:26:14,8:0.538462,0.307692:DV
contig_1043	36673	.	T	A	16	PASS	.	GT:GQ:DP:AD:VAF:C:PS	0|1:16:39:14:0.359:P:32105
contig_1043	36780	.	T	C	17	PASS	.	GT:GQ:DP:AD:VAF:C:PS	0|1:17:40:14:0.35:P:32105
contig_1043	37400	.	TTA	T	1.6	refCall	.	GT:GQ:DP:AD:VAF:C	./.:5:38:11:0.289474:DV
contig_1043	37581	.	TTA	T	6.5	PASS	.	GT:GQ:DP:AD:VAF:C:PS	1|0:6:33:16:0.484848:DV:32105
contig_1043	38114	.	AT	TT,A	34.9	PASS	.	GT:GQ:DP:AD:VAF:C	2/2:3:26:8,11:0.307692,0.423077:DV
contig_1043	38115	.	T	A	4.9	PASS	.	GT:GQ:DP:AD:VAF:C	0/0:2:19:8:0.421053:DV
contig_1043	38287	.	C	T	21.7	PASS	.	GT:GQ:DP:AD:VAF:C:PS	1|0:12:25:18:0.72:DV:32105
contig_1043	40509	.	CAT	C	1.1	refCall	.	GT:GQ:DP:AD:VAF:C	./.:6:14:7:0.5:DV
contig_1043	41400	.	A	G	18.9	PASS	.	GT:GQ:DP:AD:VAF:C	1/1:5:5:4:0.8:DV
contig_1045	206	.	G	C	19	PASS	.	GT:GQ:DP:AD:VAF:C:PS	0|1:19:29:14:0.483:P:205
contig_1045	598	.	A	T	25.1	PASS	.	GT:GQ:DP:AD:VAF:C:PS	1|0:25:27:11:0.407407:DV:205
contig_1045	1212	.	T	C	20	PASS	.	GT:GQ:DP:AD:VAF:C:PS	1|0:20:35:16:0.457:P:205
contig_1045	2214	.	A	T	17	PASS	.	GT:GQ:DP:AD:VAF:C:PS	1|0:17:45:19:0.422:P:205
contig_1045	3235	.	TTA	T	13	PASS	.	GT:GQ:DP:AD:VAF:C	1/1:13:58:47:0.81:P
contig_1045	3445	.	G	GA	5.7	PASS	.	GT:GQ:DP:AD:VAF:C	1/1:5:52:19:0.365385:DV
contig_1045	3447	.	G	A	0	refCall	.	GT:GQ:DP:AD:VAF:C	0/0:21:45:17:0.377778:DV
contig_1045	3751	.	C	T	16	PASS	.	GT:GQ:DP:AD:VAF:C:PS	1|0:16:63:30:0.476:P:205
contig_1045	3839	.	A	G	31	PASS	.	GT:GQ:DP:AD:VAF:C	1/1:15:59:47:0.79661:DV
contig_1045	3885	.	AT	A	26.6	PASS	.	GT:GQ:DP:AD:VAF:C	1/1:20:60:47:0.783333:DV
contig_1045	4059	.	C	G	23	PASS	.	GT:GQ:DP:AD:VAF:C	1/1:11:59:46:0.779661:DV
contig_1045	4165	.	C	T	15.9	PASS	.	GT:GQ:DP:AD:VAF:C:PS	0|1:16:61:24:0.393443:DV:205
contig_1045	4386	.	C	A	16	PASS	.	GT:GQ:DP:AD:VAF:C:PS	0|1:16:63:25:0.397:P:205
contig_1045	4399	.	T	C	25	PASS	.	GT:GQ:DP:AD:VAF:C	1/1:14:64:46:0.71875:DV
contig_1045	4413	.	T	C	0	refCall	.	GT:GQ:DP:AD:VAF:C	0/0:38:64:13:0.203125:DV
contig_1045	4452	.	T	C	27.4	PASS	.	GT:GQ:DP:AD:VAF:C	1/1:20:62:49:0.790323:DV
contig_1045	4501	.	G	A	30.3	PASS	.	GT:GQ:DP:AD:VAF:C	1/1:16:62:48:0.774194:DV
contig_1045	5299	.	GA	G	21.8	PASS	.	GT:GQ:DP:AD:VAF:C	1/1:16:66:44:0.666667:DV
contig_1045	5303	.	CG	C	24.9	PASS	.	GT:GQ:DP:AD:VAF:C	1/1:18:60:45:0.75:DV
contig_1045	5363	.	G	A	0	refCall	.	GT:GQ:DP:AD:VAF:C	0/0:34:66:14:0.212121:DV
contig_1045	5364	.	GATGGTTGATCCATCATATCAAATCTATGTGGAGAGAGTTGCGGA	G	0	refCall	.	GT:GQ:DP:AD:VAF:C	0/0:21:64:15:0.234375:DV
contig_1045	5410	.	TCG	T	0.1	refCall	.	GT:GQ:DP:AD:VAF:C	./.:15:61:16:0.262295:DV
contig_1045	5854	.	C	G	19	PASS	.	GT:GQ:DP:AD:VAF:C:PS	0|1:19:70:27:0.386:P:205
contig_1045	6023	.	T	TAATTTC	0	refCall	.	GT:GQ:DP:AD:VAF:C	0/0:31:70:12:0.171429:DV
contig_1045	6134	.	G	A	0	refCall	.	GT:GQ:DP:AD:VAF:C	0/0:41:71:13:0.183099:DV
contig_1045	6242	.	AC	A	35.5	PASS	.	GT:GQ:DP:AD:VAF:C	1/1:22:67:47:0.701493:DV
contig_1045	6549	.	C	A	17.8	PASS	.	GT:GQ:DP:AD:VAF:C:PS	1|0:18:67:24:0.358209:DV:205
contig_1045	6628	.	C	A	11.2	PASS	.	GT:GQ:DP:AD:VAF:C:PS	1|0:11:62:21:0.33871:DV:205
contig_1045	6740	.	G	C	0	refCall	.	GT:GQ:DP:AD:VAF:C	0/0:34:65:12:0.184615:DV
contig_1045	7078	.	A	G	0	refCall	.	GT:GQ:DP:AD:VAF:C	0/0:29:62:12:0.193548:DV
contig_1045	7082	.	T	C	0	refCall	.	GT:GQ:DP:AD:VAF:C	0/0:36:62:10:0.16129:DV
contig_1045	7318	.	C	A	19	PASS	.	GT:GQ:DP:AD:VAF:C:PS	0|1:19:65:25:0.385:P:205
contig_1045	7649	.	A	T	16.9	PASS	.	GT:GQ:DP:AD:VAF:C:PS	1|0:17:66:26:0.393939:DV:205
contig_1045	9067	.	T	C	0.8	refCall	.	GT:GQ:DP:AD:VAF:C	./.:8:54:12:0.222222:DV
contig_1045	9549	.	TA	T	24.5	PASS	.	GT:GQ:DP:AD:VAF:C	1/1:16:57:45:0.789474:DV
contig_1045	9672	.	TAA	T	17.6	PASS	.	GT:GQ:DP:AD:VAF:C:PS	1|0:16:58:24:0.413793:DV:205
contig_1045	9821	.	A	T	16	PASS	.	GT:GQ:DP:AD:VAF:C:PS	1|0:16:63:34:0.54:P:205
contig_1045	10600	.	GT	G	29.6	PASS	.	GT:GQ:DP:AD:VAF:C:PS	0|1:29:63:21:0.333333:DV:205
contig_1045	12189	.	A	G	0	refCall	.	GT:GQ:DP:AD:VAF:C	0/0:26:33:9:0.272727:DV
contig_1045	12295	.	ACT	A	2.4	refCall	.	GT:GQ:DP:AD:VAF:C	./.:4:53:15:0.283019:DV
contig_1045	12316	.	CTCACACTCTCTCG	C	22.6	PASS	.	GT:GQ:DP:AD:VAF:C:PS	0|1:21:48:13:0.270833:DV:205
contig_1045	12753	.	G	A	20	PASS	.	GT:GQ:DP:AD:VAF:C:PS	0|1:20:51:22:0.431:P:205
contig_1045	13878	.	A	T	18	PASS	.	GT:GQ:DP:AD:VAF:C:PS	0|1:18:41:17:0.415:P:205
contig_1045	14115	.	C	T	16	PASS	.	GT:GQ:DP:AD:VAF:C:PS	0|1:16:41:16:0.39:P:205
contig_1045	14821	.	G	A	3.2	PASS	.	GT:GQ:DP:AD:VAF:C:PS	0|1:3:62:20:0.322581:DV:205
contig_1045	15914	.	T	C	1.1	refCall	.	GT:GQ:DP:AD:VAF:C	./.:6:79:24:0.303797:DV
contig_1045	16215	.	T	C	20	PASS	.	GT:GQ:DP:AD:VAF:C:PS	0|1:20:79:41:0.519:P:205
contig_1045	16357	.	C	G	22	PASS	.	GT:GQ:DP:AD:VAF:C:PS	1|0:22:79:35:0.443:P:205
contig_1045	16719	.	A	T	0.2	refCall	.	GT:GQ:DP:AD:VAF:C	./.:15:74:19:0.256757:DV
contig_1045	16844	.	T	C	0	refCall	.	GT:GQ:DP:AD:VAF:C	0/0:33:75:20:0.266667:DV
contig_1045	16896	.	ACT	A	12	PASS	.	GT:GQ:DP:AD:VAF:C:PS	0|1:12:76:20:0.263:P:205
contig_1045	17167	.	A	T	0	refCall	.	GT:GQ:DP:AD:VAF:C	0/0:29:69:16:0.231884:DV
contig_1045	17219	.	G	A	0.1	refCall	.	GT:GQ:DP:AD:VAF:C	./.:19:69:16:0.231884:DV
contig_1045	17263	.	A	G	0	refCall	.	GT:GQ:DP:AD:VAF:C	0/0:21:67:18:0.268657:DV
contig_1045	17333	.	A	G	0	refCall	.	GT:GQ:DP:AD:VAF:C	0/0:30:70:18:0.257143:DV
contig_1045	17422	.	C	T	0	refCall	.	GT:GQ:DP:AD:VAF:C	0/0:47:61:14:0.229508:DV
contig_1045	17423	.	C	T	0	refCall	.	GT:GQ:DP:AD:VAF:C	0/0:45:64:12:0.1875:DV
contig_1045	17425	.	T	G	0	refCall	.	GT:GQ:DP:AD:VAF:C	0/0:48:70:15:0.214286:DV
contig_1045	17467	.	G	T	0	refCall	.	GT:GQ:DP:AD:VAF:C	0/0:46:69:17:0.246377:DV
contig_1045	17495	.	T	A	0	refCall	.	GT:GQ:DP:AD:VAF:C	0/0:49:69:14:0.202899:DV
contig_1045	17512	.	G	C	22	PASS	.	GT:GQ:DP:AD:VAF:C:PS	1|0:22:71:32:0.451:P:205
contig_1045	17538	.	T	C	0	refCall	.	GT:GQ:DP:AD:VAF:C	0/0:46:72:17:0.236111:DV
contig_1045	17539	.	T	C	0	refCall	.	GT:GQ:DP:AD:VAF:C	0/0:46:73:14:0.191781:DV
contig_1045	17547	.	ATT	A	0	refCall	.	GT:GQ:DP:AD:VAF:C	0/0:30:73:13:0.178082:DV
contig_1045	17550	.	T	C	0	refCall	.	GT:GQ:DP:AD:VAF:C	0/0:44:71:12:0.169014:DV
contig_1045	17559	.	A	G	0	refCall	.	GT:GQ:DP:AD:VAF:C	0/0:48:74:19:0.256757:DV
contig_1045	17569	.	T	C	0	refCall	.	GT:GQ:DP:AD:VAF:C	0/0:48:71:18:0.253521:DV
contig_1045	17591	.	CTA	C	0	refCall	.	GT:GQ:DP:AD:VAF:C	0/0:21:73:13:0.178082:DV
contig_1045	17609	.	CTT	C	11	PASS	.	GT:GQ:DP:AD:VAF:C:PS	0|1:11:74:20:0.27:P:205
contig_1045	17658	.	A	G	0	refCall	.	GT:GQ:DP:AD:VAF:C	0/0:36:76:18:0.236842:DV
contig_1045	17662	.	T	C	0	refCall	.	GT:GQ:DP:AD:VAF:C	0/0:35:72:15:0.208333:DV
contig_1045	17689	.	T	C	0	refCall	.	GT:GQ:DP:AD:VAF:C	0/0:35:76:20:0.263158:DV
contig_1045	17704	.	G	A	0	refCall	.	GT:GQ:DP:AD:VAF:C	0/0:31:77:24:0.311688:DV
contig_1045	17706	.	C	T	0	refCall	.	GT:GQ:DP:AD:VAF:C	0/0:23:75:17:0.226667:DV
contig_1045	17727	.	A	G	0	refCall	.	GT:GQ:DP:AD:VAF:C	0/0:41:77:22:0.285714:DV
contig_1045	17808	.	G	T	0	refCall	.	GT:GQ:DP:AD:VAF:C	0/0:31:73:16:0.219178:DV
contig_1045	17860	.	C	A	0	refCall	.	GT:GQ:DP:AD:VAF:C	0/0:26:75:21:0.28:DV
contig_1045	17959	.	T	A	20	PASS	.	GT:GQ:DP:AD:VAF:C:PS	0|1:20:74:36:0.486:P:205
contig_1045	17984	.	C	T	0	refCall	.	GT:GQ:DP:AD:VAF:C	0/0:33:59:8:0.135593:DV
contig_1045	18511	.	C	T	1.3	refCall	.	GT:GQ:DP:AD:VAF:C	./.:6:36:0:0:DV
contig_1045	19326	.	T	TG	48.6	PASS	.	GT:GQ:DP:AD:VAF:C	1/1:33:24:23:0.958333:DV
contig_1045	19379	.	A	AC	48.9	PASS	.	GT:GQ:DP:AD:VAF:C	1/1:28:23:21:0.913043:DV
contig_1045	19516	.	A	AC	7	PASS	.	GT:GQ:DP:AD:VAF:C	1/1:7:23:23:1:DV
contig_1045	19530	.	G	A	0.1	refCall	.	GT:GQ:DP:AD:VAF:C	./.:19:10:9:0.9:DV
contig_1045	19537	.	T	A	0	refCall	.	GT:GQ:DP:AD:VAF:C	0/0:22:10:8:0.8:DV
contig_1045	19561	.	T	A	0	refCall	.	GT:GQ:DP:AD:VAF:C	0/0:21:10:9:0.9:DV
contig_1045	19563	.	G	A	0	refCall	.	GT:GQ:DP:AD:VAF:C	0/0:26:10:7:0.7:DV
contig_1045	19564	.	G	A	0	refCall	.	GT:GQ:DP:AD:VAF:C	0/0:20:10:10:1:DV
contig_1045	19566	.	G	A	0	refCall	.	GT:GQ:DP:AD:VAF:C	0/0:28:10:7:0.7:DV
contig_1045	19575	.	G	A	0	refCall	.	GT:GQ:DP:AD:VAF:C	0/0:29:10:5:0.5:DV
contig_1045	19578	.	T	A	0	refCall	.	GT:GQ:DP:AD:VAF:C	0/0:30:10:7:0.7:DV
contig_1045	19579	.	G	C	0	refCall	.	GT:GQ:DP:AD:VAF:C	0/0:33:8:4:0.5:DV
contig_1045	19580	.	G	C	0	refCall	.	GT:GQ:DP:AD:VAF:C	0/0:29:10:8:0.8:DV
contig_1045	19582	.	T	C	0	refCall	.	GT:GQ:DP:AD:VAF:C	0/0:32:10:8:0.8:DV
contig_1045	19586	.	T	A	0	refCall	.	GT:GQ:DP:AD:VAF:C	0/0:34:10:5:0.5:DV
contig_1045	19609	.	T	A	0	refCall	.	GT:GQ:DP:AD:VAF:C	0/0:35:10:6:0.6:DV
contig_1045	19615	.	T	A	0	refCall	.	GT:GQ:DP:AD:VAF:C	0/0:35:10:6:0.6:DV
contig_1045	19619	.	T	A	0	refCall	.	GT:GQ:DP:AD:VAF:C	0/0:36:10:6:0.6:DV
contig_1045	19621	.	T	A	0	refCall	.	GT:GQ:DP:AD:VAF:C	0/0:37:10:5:0.5:DV
contig_1045	19624	.	T	A	0	refCall	.	GT:GQ:DP:AD:VAF:C	0/0:34:10:6:0.6:DV
contig_1045	19628	.	T	A	0	refCall	.	GT:GQ:DP:AD:VAF:C	0/0:34:10:7:0.7:DV
contig_1045	19632	.	T	A	0	refCall	.	GT:GQ:DP:AD:VAF:C	0/0:34:10:7:0.7:DV
contig_1045	19635	.	T	A	0	refCall	.	GT:GQ:DP:AD:VAF:C	0/0:34:10:7:0.7:DV
contig_1045	19636	.	T	A	0	refCall	.	GT:GQ:DP:AD:VAF:C	0/0:34:10:8:0.8:DV
contig_1045	19653	.	T	A	0	refCall	.	GT:GQ:DP:AD:VAF:C	0/0:32:10:6:0.6:DV
contig_1045	19661	.	T	A	0	refCall	.	GT:GQ:DP:AD:VAF:C	0/0:31:10:5:0.5:DV
contig_1045	19669	.	T	A	0	refCall	.	GT:GQ:DP:AD:VAF:C	0/0:30:10:5:0.5:DV
contig_1045	19675	.	T	A	0	refCall	.	GT:GQ:DP:AD:VAF:C	0/0:29:10:7:0.7:DV
contig_1045	19679	.	T	A	0	refCall	.	GT:GQ:DP:AD:VAF:C	0/0:29:10:6:0.6:DV
contig_1045	19681	.	T	A	0	refCall	.	GT:GQ:DP:AD:VAF:C	0/0:28:10:7:0.7:DV
contig_1045	19683	.	T	A	0	refCall	.	GT:GQ:DP:AD:VAF:C	0/0:30:10:6:0.6:DV
contig_1045	19685	.	T	A	0	refCall	.	GT:GQ:DP:AD:VAF:C	0/0:30:10:6:0.6:DV
contig_1045	19687	.	T	A	0	refCall	.	GT:GQ:DP:AD:VAF:C	0/0:28:10:5:0.5:DV
contig_1045	19691	.	T	A	0	refCall	.	GT:GQ:DP:AD:VAF:C	0/0:27:10:7:0.7:DV
contig_1045	19693	.	T	A	0	refCall	.	GT:GQ:DP:AD:VAF:C	0/0:27:10:6:0.6:DV
contig_1045	19695	.	T	A	0	refCall	.	GT:GQ:DP:AD:VAF:C	0/0:26:10:6:0.6:DV
contig_1045	19697	.	T	A	0	refCall	.	GT:GQ:DP:AD:VAF:C	0/0:27:10:6:0.6:DV
contig_1045	19702	.	T	A	0	refCall	.	GT:GQ:DP:AD:VAF:C	0/0:25:10:5:0.5:DV
contig_1045	19703	.	T	A	0	refCall	.	GT:GQ:DP:AD:VAF:C	0/0:24:10:5:0.5:DV
contig_1045	19704	.	T	A	0	refCall	.	GT:GQ:DP:AD:VAF:C	0/0:23:10:5:0.5:DV
contig_1045	19706	.	T	A	0	refCall	.	GT:GQ:DP:AD:VAF:C	0/0:21:10:5:0.5:DV
contig_1045	19707	.	T	A	0	refCall	.	GT:GQ:DP:AD:VAF:C	0/0:21:10:7:0.7:DV
contig_1045	19720	.	T	A	0.2	refCall	.	GT:GQ:DP:AD:VAF:C	./.:14:10:8:0.8:DV
contig_1045	19725	.	T	A	0	refCall	.	GT:GQ:DP:AD:VAF:C	0/0:26:10:8:0.8:DV
contig_1045	19727	.	T	A	0	refCall	.	GT:GQ:DP:AD:VAF:C	0/0:27:16:10:0.625:DV
contig_1045	19770	.	G	A	1.7	refCall	.	GT:GQ:DP:AD:VAF:C	./.:5:15:4:0.266667:DV
contig_1045	19797	.	A	T	3.4	PASS	.	GT:GQ:DP:AD:VAF:C:PS	1|0:3:14:12:0.857143:DV:205
contig_1045	19852	.	TAA	T	11	PASS	.	GT:GQ:DP:AD:VAF:C:PS	1|0:11:18:12:0.667:P:205
contig_1045	19917	.	T	C	3.5	PASS	.	GT:GQ:DP:AD:VAF:C	0/1:3:18:3:0.166667:DV
contig_1045	20009	.	G	A	5.6	PASS	.	GT:GQ:DP:AD:VAF:C	0/1:6:19:4:0.210526:DV
contig_1045	20017	.	C	A	8.7	PASS	.	GT:GQ:DP:AD:VAF:C	0/1:9:18:3:0.166667:DV
contig_1045	20212	.	C	T	0.2	refCall	.	GT:GQ:DP:AD:VAF:C	./.:14:22:5:0.227273:DV
contig_1045	20239	.	C	T	17	PASS	.	GT:GQ:DP:AD:VAF:C:PS	1|0:17:21:17:0.81:P:205
contig_1045	20254	.	A	C	0.9	refCall	.	GT:GQ:DP:AD:VAF:C	./.:7:21:4:0.190476:DV
contig_1045	20255	.	G	A	0.5	refCall	.	GT:GQ:DP:AD:VAF:C	./.:10:22:4:0.181818:DV
contig_1045	20259	.	T	A	0.8	refCall	.	GT:GQ:DP:AD:VAF:C	./.:8:22:16:0.727273:DV
contig_1045	20279	.	A	G	0.8	refCall	.	GT:GQ:DP:AD:VAF:C	./.:8:22:4:0.181818:DV
contig_1045	20286	.	T	C	0.9	refCall	.	GT:GQ:DP:AD:VAF:C	./.:7:22:4:0.181818:DV
contig_1045	20287	.	C	T	0.4	refCall	.	GT:GQ:DP:AD:VAF:C	./.:10:22:5:0.227273:DV
contig_1045	20290	.	GA	G	0.3	refCall	.	GT:GQ:DP:AD:VAF:C	./.:12:22:7:0.318182:DV
contig_1045	20302	.	G	A	0.4	refCall	.	GT:GQ:DP:AD:VAF:C	./.:11:22:4:0.181818:DV
contig_1045	20318	.	G	A	16	PASS	.	GT:GQ:DP:AD:VAF:C:PS	1|0:16:22:15:0.682:P:205
contig_1045	20324	.	A	T	0.1	refCall	.	GT:GQ:DP:AD:VAF:C	./.:19:21:3:0.142857:DV
contig_1045	20353	.	T	A	0.1	refCall	.	GT:GQ:DP:AD:VAF:C	./.:18:23:4:0.173913:DV
contig_1045	20362	.	C	T	0.1	refCall	.	GT:GQ:DP:AD:VAF:C	./.:16:22:4:0.181818:DV
contig_1045	20419	.	G	A	0.1	refCall	.	GT:GQ:DP:AD:VAF:C	./.:17:23:4:0.173913:DV
contig_1045	20451	.	T	C	0	refCall	.	GT:GQ:DP:AD:VAF:C	0/0:25:24:4:0.166667:DV
contig_1045	20462	.	T	C	0.1	refCall	.	GT:GQ:DP:AD:VAF:C	./.:19:23:5:0.217391:DV
contig_1045	20482	.	GGA	G	19	PASS	.	GT:GQ:DP:AD:VAF:C:PS	1|0:19:23:14:0.609:P:205
contig_1045	20494	.	T	C	0.2	refCall	.	GT:GQ:DP:AD:VAF:C	./.:13:24:5:0.208333:DV
contig_1045	20504	.	T	C	0.6	refCall	.	GT:GQ:DP:AD:VAF:C	./.:9:24:5:0.208333:DV
contig_1045	20505	.	C	A	0.6	refCall	.	GT:GQ:DP:AD:VAF:C	./.:9:24:5:0.208333:DV
contig_1045	20564	.	C	T	0	refCall	.	GT:GQ:DP:AD:VAF:C	0/0:20:23:5:0.217391:DV
contig_1045	20627	.	A	T	0	refCall	.	GT:GQ:DP:AD:VAF:C	0/0:22:22:5:0.227273:DV
contig_1045	20644	.	T	C	0	refCall	.	GT:GQ:DP:AD:VAF:C	0/0:24:24:4:0.166667:DV
contig_1045	20662	.	T	C	0	refCall	.	GT:GQ:DP:AD:VAF:C	0/0:25:24:5:0.208333:DV
contig_1045	20663	.	C	T	0	refCall	.	GT:GQ:DP:AD:VAF:C	0/0:24:24:5:0.208333:DV
contig_1045	20669	.	T	G	0	refCall	.	GT:GQ:DP:AD:VAF:C	0/0:23:24:4:0.166667:DV
contig_1045	20688	.	T	TA	0.1	refCall	.	GT:GQ:DP:AD:VAF:C	./.:19:24:5:0.208333:DV
contig_1045	20706	.	C	A	0	refCall	.	GT:GQ:DP:AD:VAF:C	0/0:27:24:5:0.208333:DV
contig_1045	20709	.	G	C	0	refCall	.	GT:GQ:DP:AD:VAF:C	0/0:27:24:5:0.208333:DV
contig_1045	20734	.	C	T	0	refCall	.	GT:GQ:DP:AD:VAF:C	0/0:30:24:5:0.208333:DV
contig_1045	20756	.	C	A	0	refCall	.	GT:GQ:DP:AD:VAF:C	0/0:26:24:5:0.208333:DV
contig_1045	20759	.	C	CA	0	refCall	.	GT:GQ:DP:AD:VAF:C	0/0:20:24:5:0.208333:DV
contig_1045	20794	.	C	T	0	refCall	.	GT:GQ:DP:AD:VAF:C	0/0:23:23:5:0.217391:DV
contig_1045	20811	.	A	G	0	refCall	.	GT:GQ:DP:AD:VAF:C	0/0:22:23:4:0.173913:DV
contig_1045	20816	.	A	G	0	refCall	.	GT:GQ:DP:AD:VAF:C	0/0:22:25:5:0.2:DV
contig_1045	20821	.	C	T	0.1	refCall	.	GT:GQ:DP:AD:VAF:C	./.:18:23:4:0.173913:DV
contig_1045	20913	.	G	A	0.1	refCall	.	GT:GQ:DP:AD:VAF:C	./.:15:24:5:0.208333:DV
contig_1045	20921	.	T	G	0.1	refCall	.	GT:GQ:DP:AD:VAF:C	./.:18:25:4:0.16:DV
contig_1045	20973	.	G	A	0	refCall	.	GT:GQ:DP:AD:VAF:C	0/0:21:24:6:0.25:DV
contig_1045	20975	.	A	T	0	refCall	.	GT:GQ:DP:AD:VAF:C	0/0:21:22:5:0.227273:DV
contig_1045	20978	.	A	G	0	refCall	.	GT:GQ:DP:AD:VAF:C	0/0:22:24:5:0.208333:DV
contig_1045	20979	.	T	A	0	refCall	.	GT:GQ:DP:AD:VAF:C	0/0:23:24:5:0.208333:DV
contig_1045	20999	.	T	C	0	refCall	.	GT:GQ:DP:AD:VAF:C	0/0:27:23:5:0.217391:DV
contig_1045	21024	.	A	C	0	refCall	.	GT:GQ:DP:AD:VAF:C	0/0:28:22:4:0.181818:DV
contig_1045	21033	.	T	C	0	refCall	.	GT:GQ:DP:AD:VAF:C	0/0:28:24:7:0.291667:DV
contig_1045	21046	.	G	A	0	refCall	.	GT:GQ:DP:AD:VAF:C	0/0:28:24:6:0.25:DV
contig_1045	21056	.	A	T	0	refCall	.	GT:GQ:DP:AD:VAF:C	0/0:30:23:6:0.26087:DV
contig_1045	21071	.	T	C	0	refCall	.	GT:GQ:DP:AD:VAF:C	0/0:27:25:7:0.28:DV
contig_1045	21087	.	T	C	0	refCall	.	GT:GQ:DP:AD:VAF:C	0/0:24:23:5:0.217391:DV
contig_1045	21110	.	C	T	0	refCall	.	GT:GQ:DP:AD:VAF:C	0/0:21:24:7:0.291667:DV
contig_1045	21112	.	G	A	0	refCall	.	GT:GQ:DP:AD:VAF:C	0/0:21:25:9:0.36:DV
contig_1045	21133	.	C	T	17	PASS	.	GT:GQ:DP:AD:VAF:C:PS	0|1:17:25:7:0.28:P:205
contig_1045	21144	.	A	G	0	refCall	.	GT:GQ:DP:AD:VAF:C	0/0:25:25:7:0.28:DV
contig_1045	21145	.	T	C	0	refCall	.	GT:GQ:DP:AD:VAF:C	0/0:24:25:8:0.32:DV
contig_1045	21234	.	T	C	0	refCall	.	GT:GQ:DP:AD:VAF:C	0/0:24:27:7:0.259259:DV
contig_1045	21236	.	T	C	0	refCall	.	GT:GQ:DP:AD:VAF:C	0/0:21:27:7:0.259259:DV
contig_1045	21241	.	A	G	0	refCall	.	GT:GQ:DP:AD:VAF:C	0/0:20:27:7:0.259259:DV
contig_1045	21244	.	C	T	0	refCall	.	GT:GQ:DP:AD:VAF:C	0/0:23:27:7:0.259259:DV
contig_1045	21245	.	T	C	0	refCall	.	GT:GQ:DP:AD:VAF:C	0/0:21:27:7:0.259259:DV
contig_1045	21261	.	T	A	0	refCall	.	GT:GQ:DP:AD:VAF:C	0/0:23:27:7:0.259259:DV
contig_1045	21263	.	T	C	22.4	PASS	.	GT:GQ:DP:AD:VAF:C	1/1:9:27:19:0.703704:DV
contig_1045	21271	.	T	A	0	refCall	.	GT:GQ:DP:AD:VAF:C	0/0:21:26:6:0.230769:DV
contig_1045	21276	.	C	T	0	refCall	.	GT:GQ:DP:AD:VAF:C	0/0:22:27:7:0.259259:DV
contig_1045	21283	.	C	T	22.7	PASS	.	GT:GQ:DP:AD:VAF:C	1/1:10:26:18:0.692308:DV
contig_1045	21293	.	C	A	0	refCall	.	GT:GQ:DP:AD:VAF:C	0/0:21:26:6:0.230769:DV
contig_1045	21294	.	T	TTTTC	0.1	refCall	.	GT:GQ:DP:AD:VAF:C	./.:15:25:3:0.12:DV
contig_1045	21298	.	T	C	24.4	PASS	.	GT:GQ:DP:AD:VAF:C	1/1:9:26:17:0.653846:DV
contig_1045	21331	.	A	T	0	refCall	.	GT:GQ:DP:AD:VAF:C	0/0:20:27:7:0.259259:DV
contig_1045	21355	.	C	T	0	refCall	.	GT:GQ:DP:AD:VAF:C	0/0:25:26:7:0.269231:DV
contig_1045	21361	.	A	T	0	refCall	.	GT:GQ:DP:AD:VAF:C	0/0:24:27:7:0.259259:DV
contig_1045	21379	.	C	T	0	refCall	.	GT:GQ:DP:AD:VAF:C	0/0:27:27:7:0.259259:DV
contig_1045	21391	.	G	A	0	refCall	.	GT:GQ:DP:AD:VAF:C	0/0:23:27:7:0.259259:DV
contig_1045	21409	.	C	T	0	refCall	.	GT:GQ:DP:AD:VAF:C	0/0:24:27:8:0.296296:DV
contig_1045	21437	.	C	T	0	refCall	.	GT:GQ:DP:AD:VAF:C	0/0:22:27:7:0.259259:DV
contig_1045	21439	.	A	G	0	refCall	.	GT:GQ:DP:AD:VAF:C	0/0:21:27:7:0.259259:DV
contig_1045	21463	.	A	C	0	refCall	.	GT:GQ:DP:AD:VAF:C	0/0:26:26:6:0.230769:DV
contig_1045	21480	.	G	A	0	refCall	.	GT:GQ:DP:AD:VAF:C	0/0:25:26:7:0.269231:DV
contig_1045	21487	.	C	T	27.3	PASS	.	GT:GQ:DP:AD:VAF:C	1/1:11:27:20:0.740741:DV
contig_1045	21508	.	G	A	0	refCall	.	GT:GQ:DP:AD:VAF:C	0/0:23:27:8:0.296296:DV
contig_1045	21539	.	G	C	0	refCall	.	GT:GQ:DP:AD:VAF:C	0/0:25:27:7:0.259259:DV
contig_1045	21545	.	A	G	0	refCall	.	GT:GQ:DP:AD:VAF:C	0/0:27:27:7:0.259259:DV
contig_1045	21550	.	T	C	0	refCall	.	GT:GQ:DP:AD:VAF:C	0/0:28:26:6:0.230769:DV
contig_1045	21568	.	C	T	0	refCall	.	GT:GQ:DP:AD:VAF:C	0/0:28:25:6:0.24:DV
contig_1045	21581	.	G	A	0	refCall	.	GT:GQ:DP:AD:VAF:C	0/0:30:25:5:0.2:DV
contig_1045	21587	.	GA	G	0	refCall	.	GT:GQ:DP:AD:VAF:C	0/0:24:27:4:0.148148:DV
contig_1045	21595	.	A	G	0	refCall	.	GT:GQ:DP:AD:VAF:C	0/0:27:26:5:0.192308:DV
contig_1045	21619	.	T	C	0	refCall	.	GT:GQ:DP:AD:VAF:C	0/0:26:27:7:0.259259:DV
contig_1045	21634	.	T	C	0	refCall	.	GT:GQ:DP:AD:VAF:C	0/0:28:26:7:0.269231:DV
contig_1045	21665	.	C	A	0	refCall	.	GT:GQ:DP:AD:VAF:C	0/0:33:28:7:0.25:DV
contig_1045	21667	.	C	T	0	refCall	.	GT:GQ:DP:AD:VAF:C	0/0:34:28:7:0.25:DV
contig_1045	21673	.	A	G	0	refCall	.	GT:GQ:DP:AD:VAF:C	0/0:33:28:6:0.214286:DV
contig_1045	21712	.	T	C	0	refCall	.	GT:GQ:DP:AD:VAF:C	0/0:35:28:7:0.25:DV
contig_1045	21722	.	C	A	0	refCall	.	GT:GQ:DP:AD:VAF:C	0/0:36:27:6:0.222222:DV
contig_1045	21724	.	A	G	0	refCall	.	GT:GQ:DP:AD:VAF:C	0/0:37:28:7:0.25:DV
contig_1045	21738	.	T	C	0	refCall	.	GT:GQ:DP:AD:VAF:C	0/0:32:29:6:0.206897:DV
contig_1045	21745	.	TC	T	29.3	PASS	.	GT:GQ:DP:AD:VAF:C	1/1:17:28:21:0.75:DV
contig_1045	21755	.	C	T	0	refCall	.	GT:GQ:DP:AD:VAF:C	0/0:39:28:5:0.178571:DV
contig_1045	21758	.	T	A	0	refCall	.	GT:GQ:DP:AD:VAF:C	0/0:35:28:6:0.214286:DV
contig_1045	21759	.	A	G	0	refCall	.	GT:GQ:DP:AD:VAF:C	0/0:39:29:7:0.241379:DV
contig_1045	21760	.	A	G	0	refCall	.	GT:GQ:DP:AD:VAF:C	0/0:37:29:7:0.241379:DV
contig_1045	21776	.	A	G	0	refCall	.	GT:GQ:DP:AD:VAF:C	0/0:37:29:7:0.241379:DV
contig_1045	21779	.	C	T	0	refCall	.	GT:GQ:DP:AD:VAF:C	0/0:42:29:7:0.241379:DV
contig_1045	21785	.	G	T	0	refCall	.	GT:GQ:DP:AD:VAF:C	0/0:37:29:7:0.241379:DV
contig_1045	21808	.	C	T	0	refCall	.	GT:GQ:DP:AD:VAF:C	0/0:35:28:8:0.285714:DV
contig_1045	21816	.	T	C	0	refCall	.	GT:GQ:DP:AD:VAF:C	0/0:31:27:6:0.222222:DV
contig_1045	21847	.	A	G	0	refCall	.	GT:GQ:DP:AD:VAF:C	0/0:32:26:6:0.230769:DV
contig_1045	21851	.	T	C	0	refCall	.	GT:GQ:DP:AD:VAF:C	0/0:33:28:5:0.178571:DV
contig_1045	21868	.	G	T	0	refCall	.	GT:GQ:DP:AD:VAF:C	0/0:25:28:6:0.214286:DV
contig_1045	21918	.	C	T	0	refCall	.	GT:GQ:DP:AD:VAF:C	0/0:26:29:8:0.275862:DV
contig_1045	21941	.	C	T	0	refCall	.	GT:GQ:DP:AD:VAF:C	0/0:26:29:7:0.241379:DV
contig_1045	21950	.	T	C	0	refCall	.	GT:GQ:DP:AD:VAF:C	0/0:27:29:7:0.241379:DV
contig_1045	21990	.	A	C	0	refCall	.	GT:GQ:DP:AD:VAF:C	0/0:31:29:5:0.172414:DV
contig_1045	21997	.	C	A	0	refCall	.	GT:GQ:DP:AD:VAF:C	0/0:20:29:6:0.206897:DV
contig_1045	22018	.	T	A	0	refCall	.	GT:GQ:DP:AD:VAF:C	0/0:26:8:7:0.875:DV
contig_1045	22033	.	T	C	0	refCall	.	GT:GQ:DP:AD:VAF:C	0/0:23:30:7:0.233333:DV
contig_1045	22034	.	T	G	0	refCall	.	GT:GQ:DP:AD:VAF:C	0/0:28:33:6:0.181818:DV
contig_1045	22051	.	G	A	0	refCall	.	GT:GQ:DP:AD:VAF:C	0/0:22:34:7:0.205882:DV
contig_1045	22105	.	A	G	0	refCall	.	GT:GQ:DP:AD:VAF:C	0/0:21:30:6:0.2:DV
contig_1045	22106	.	T	C	0	refCall	.	GT:GQ:DP:AD:VAF:C	0/0:25:32:6:0.1875:DV
contig_1045	22153	.	T	C	0	refCall	.	GT:GQ:DP:AD:VAF:C	0/0:22:34:8:0.235294:DV
contig_1045	22175	.	T	C	0	refCall	.	GT:GQ:DP:AD:VAF:C	0/0:20:35:6:0.171429:DV
contig_1045	22232	.	T	C	0	refCall	.	GT:GQ:DP:AD:VAF:C	0/0:35:34:6:0.176471:DV
contig_1045	22250	.	A	G	0	refCall	.	GT:GQ:DP:AD:VAF:C	0/0:32:36:8:0.222222:DV
contig_1045	22261	.	C	T	0	refCall	.	GT:GQ:DP:AD:VAF:C	0/0:27:36:7:0.194444:DV
contig_1045	22268	.	A	G	0	refCall	.	GT:GQ:DP:AD:VAF:C	0/0:31:35:7:0.2:DV
contig_1045	22270	.	A	G	0	refCall	.	GT:GQ:DP:AD:VAF:C	0/0:32:37:7:0.189189:DV
contig_1045	22275	.	A	G	0	refCall	.	GT:GQ:DP:AD:VAF:C	0/0:25:36:7:0.194444:DV
contig_1045	22277	.	G	A	0	refCall	.	GT:GQ:DP:AD:VAF:C	0/0:25:34:7:0.205882:DV
contig_1045	22278	.	T	C	0	refCall	.	GT:GQ:DP:AD:VAF:C	0/0:32:37:8:0.216216:DV
contig_1045	22283	.	T	A	0	refCall	.	GT:GQ:DP:AD:VAF:C	0/0:25:37:7:0.189189:DV
contig_1045	22286	.	A	T	0	refCall	.	GT:GQ:DP:AD:VAF:C	0/0:31:37:7:0.189189:DV
contig_1045	22287	.	C	A	0	refCall	.	GT:GQ:DP:AD:VAF:C	0/0:26:36:7:0.194444:DV
contig_1045	22306	.	A	T	0	refCall	.	GT:GQ:DP:AD:VAF:C	0/0:37:41:7:0.170732:DV
contig_1045	22314	.	G	A	0	refCall	.	GT:GQ:DP:AD:VAF:C	0/0:35:39:7:0.179487:DV
contig_1045	22330	.	A	G	0	refCall	.	GT:GQ:DP:AD:VAF:C	0/0:35:40:6:0.15:DV
contig_1045	22343	.	A	AAGAG	0	refCall	.	GT:GQ:DP:AD:VAF:C	0/0:30:40:4:0.1:DV
contig_1045	22356	.	T	C	0	refCall	.	GT:GQ:DP:AD:VAF:C	0/0:34:41:7:0.170732:DV
contig_1045	22392	.	G	A	0	refCall	.	GT:GQ:DP:AD:VAF:C	0/0:31:41:7:0.170732:DV
contig_1045	22409	.	A	G	0	refCall	.	GT:GQ:DP:AD:VAF:C	0/0:33:41:11:0.268293:DV
contig_1045	22452	.	G	A	0	refCall	.	GT:GQ:DP:AD:VAF:C	0/0:27:39:11:0.282051:DV
contig_1045	22485	.	A	G	0	refCall	.	GT:GQ:DP:AD:VAF:C	0/0:32:41:11:0.268293:DV
contig_1045	22512	.	A	G	0	refCall	.	GT:GQ:DP:AD:VAF:C	0/0:30:40:7:0.175:DV
contig_1045	22584	.	A	T	0	refCall	.	GT:GQ:DP:AD:VAF:C	0/0:30:38:7:0.184211:DV
contig_1045	22595	.	G	A	0	refCall	.	GT:GQ:DP:AD:VAF:C	0/0:24:40:11:0.275:DV
contig_1045	22634	.	G	A	0	refCall	.	GT:GQ:DP:AD:VAF:C	0/0:23:37:10:0.27027:DV
contig_1045	22699	.	C	T	0	refCall	.	GT:GQ:DP:AD:VAF:C	0/0:22:41:11:0.268293:DV
contig_1045	22857	.	G	A	0	refCall	.	GT:GQ:DP:AD:VAF:C	0/0:24:41:6:0.146341:DV
contig_1045	22868	.	T	C	0	refCall	.	GT:GQ:DP:AD:VAF:C	0/0:20:43:12:0.27907:DV
contig_1045	22890	.	G	A	0	refCall	.	GT:GQ:DP:AD:VAF:C	0/0:25:41:11:0.268293:DV
contig_1045	22899	.	G	A	0	refCall	.	GT:GQ:DP:AD:VAF:C	0/0:28:39:7:0.179487:DV
contig_1045	22908	.	G	A	0	refCall	.	GT:GQ:DP:AD:VAF:C	0/0:24:37:7:0.189189:DV
contig_1045	22926	.	G	A	0	refCall	.	GT:GQ:DP:AD:VAF:C	0/0:31:40:7:0.175:DV
contig_1045	22980	.	T	A	0	refCall	.	GT:GQ:DP:AD:VAF:C	0/0:22:39:9:0.230769:DV
contig_1045	23015	.	A	T	0	refCall	.	GT:GQ:DP:AD:VAF:C	0/0:25:39:11:0.282051:DV
contig_1045	23023	.	T	C	0	refCall	.	GT:GQ:DP:AD:VAF:C	0/0:28:34:7:0.205882:DV
contig_1045	23036	.	C	G	0	refCall	.	GT:GQ:DP:AD:VAF:C	0/0:23:39:10:0.25641:DV
contig_1045	23051	.	C	T	0	refCall	.	GT:GQ:DP:AD:VAF:C	0/0:31:36:7:0.194444:DV
contig_1045	23058	.	G	A	0	refCall	.	GT:GQ:DP:AD:VAF:C	0/0:29:29:5:0.172414:DV
contig_1045	23079	.	A	G	16	PASS	.	GT:GQ:DP:AD:VAF:C:PS	0|1:16:33:11:0.333:P:205
contig_1045	23100	.	A	G	0	refCall	.	GT:GQ:DP:AD:VAF:C	0/0:28:38:8:0.210526:DV
contig_1045	23149	.	A	G	0	refCall	.	GT:GQ:DP:AD:VAF:C	0/0:26:38:9:0.236842:DV
contig_1045	23240	.	A	G	0.1	refCall	.	GT:GQ:DP:AD:VAF:C	./.:19:38:11:0.289474:DV
contig_1045	23252	.	ATTATGAACAAATATTATATTGATTGTGTTTGT	A	0	refCall	.	GT:GQ:DP:AD:VAF:C	0/0:22:39:6:0.153846:DV
contig_1045	23273	.	G	A	0	refCall	.	GT:GQ:DP:AD:VAF:C	0/0:26:29:4:0.137931:DV
contig_1045	23317	.	A	T	0	refCall	.	GT:GQ:DP:AD:VAF:C	0/0:23:38:9:0.236842:DV
contig_1045	23320	.	C	CATA	0	refCall	.	GT:GQ:DP:AD:VAF:C	0/0:26:37:5:0.135135:DV
contig_1045	23329	.	T	C	0.1	refCall	.	GT:GQ:DP:AD:VAF:C	./.:19:37:11:0.297297:DV
contig_1045	23337	.	G	A	0	refCall	.	GT:GQ:DP:AD:VAF:C	0/0:27:38:8:0.210526:DV
contig_1045	23352	.	C	T	0	refCall	.	GT:GQ:DP:AD:VAF:C	0/0:28:37:8:0.216216:DV
contig_1045	23363	.	GTGTAGTGGATA	G	0	refCall	.	GT:GQ:DP:AD:VAF:C	0/0:25:36:4:0.111111:DV
contig_1045	23382	.	A	G	0	refCall	.	GT:GQ:DP:AD:VAF:C	0/0:27:33:7:0.212121:DV
contig_1045	23384	.	A	G	0	refCall	.	GT:GQ:DP:AD:VAF:C	0/0:26:33:4:0.121212:DV
contig_1045	23395	.	T	TAC	15.4	PASS	.	GT:GQ:DP:AD:VAF:C	1/1:4:36:11:0.305556:DV
contig_1045	23407	.	A	G	0	refCall	.	GT:GQ:DP:AD:VAF:C	0/0:26:37:6:0.162162:DV
contig_1045	23416	.	T	C	0	refCall	.	GT:GQ:DP:AD:VAF:C	0/0:25:36:5:0.138889:DV
contig_1045	23434	.	T	A	0.1	refCall	.	GT:GQ:DP:AD:VAF:C	./.:17:35:11:0.314286:DV
contig_1045	23526	.	T	C	0	refCall	.	GT:GQ:DP:AD:VAF:C	0/0:23:34:8:0.235294:DV
contig_1045	23529	.	T	C	0	refCall	.	GT:GQ:DP:AD:VAF:C	0/0:29:31:5:0.16129:DV
contig_1045	23530	.	CT	C	2.5	refCall	.	GT:GQ:DP:AD:VAF:C	./.:4:31:13:0.419355:DV
contig_1045	23546	.	A	T	0	refCall	.	GT:GQ:DP:AD:VAF:C	0/0:25:35:0:0:DV
contig_1045	23548	.	A	T	0	refCall	.	GT:GQ:DP:AD:VAF:C	0/0:28:35:5:0.142857:DV
contig_1045	23558	.	T	A	0	refCall	.	GT:GQ:DP:AD:VAF:C	0/0:26:36:6:0.166667:DV
contig_1045	23561	.	T	A	0	refCall	.	GT:GQ:DP:AD:VAF:C	0/0:30:34:5:0.147059:DV
contig_1045	23564	.	T	G	0	refCall	.	GT:GQ:DP:AD:VAF:C	0/0:25:36:0:0:DV
contig_1045	23576	.	T	C	0	refCall	.	GT:GQ:DP:AD:VAF:C	./.:19:37:0:0:DV
contig_1045	23586	.	C	T	0	refCall	.	GT:GQ:DP:AD:VAF:C	0/0:20:33:9:0.272727:DV
contig_1045	23614	.	G	A	0	refCall	.	GT:GQ:DP:AD:VAF:C	0/0:29:36:6:0.166667:DV
contig_1045	23630	.	T	A	0	refCall	.	GT:GQ:DP:AD:VAF:C	0/0:30:36:6:0.166667:DV
contig_1045	23647	.	T	A	0	refCall	.	GT:GQ:DP:AD:VAF:C	0/0:22:35:10:0.285714:DV
contig_1045	23659	.	T	A	0	refCall	.	GT:GQ:DP:AD:VAF:C	0/0:23:36:6:0.166667:DV
contig_1045	23698	.	A	G	0	refCall	.	GT:GQ:DP:AD:VAF:C	0/0:24:36:6:0.166667:DV
contig_1045	23702	.	T	C	0	refCall	.	GT:GQ:DP:AD:VAF:C	0/0:27:34:7:0.205882:DV
contig_1045	23707	.	A	G	0	refCall	.	GT:GQ:DP:AD:VAF:C	0/0:26:33:6:0.181818:DV
contig_1045	23721	.	T	TG	0	refCall	.	GT:GQ:DP:AD:VAF:C	0/0:32:34:6:0.176471:DV
contig_1045	23741	.	T	C	12.5	PASS	.	GT:GQ:DP:AD:VAF:C:PS	1|0:3:32:17:0.53125:DV:205
contig_1045	23772	.	G	A	0	refCall	.	GT:GQ:DP:AD:VAF:C	0/0:20:33:8:0.242424:DV
contig_1045	23780	.	T	C	0.1	refCall	.	GT:GQ:DP:AD:VAF:C	./.:17:36:8:0.222222:DV
contig_1045	23783	.	G	A	0.5	refCall	.	GT:GQ:DP:AD:VAF:C	./.:9:38:14:0.368421:DV
contig_1045	23808	.	G	A	0.3	refCall	.	GT:GQ:DP:AD:VAF:C	./.:12:39:11:0.282051:DV
contig_1045	23845	.	A	G	16	PASS	.	GT:GQ:DP:AD:VAF:C:PS	1|0:16:39:18:0.462:P:205
contig_1045	23862	.	T	C	4.7	PASS	.	GT:GQ:DP:AD:VAF:C	0/1:5:38:9:0.236842:DV
contig_1045	23897	.	T	C	20	PASS	.	GT:GQ:DP:AD:VAF:C:PS	1|0:20:40:18:0.45:P:205
contig_1045	23912	.	C	T	19	PASS	.	GT:GQ:DP:AD:VAF:C:PS	1|0:19:37:18:0.486:P:205
contig_1045	23925	.	C	T	4.3	PASS	.	GT:GQ:DP:AD:VAF:C	0/1:4:35:8:0.228571:DV
contig_1045	23985	.	C	T	2.4	refCall	.	GT:GQ:DP:AD:VAF:C	./.:4:40:10:0.25:DV
contig_1045	24066	.	G	A	0.1	refCall	.	GT:GQ:DP:AD:VAF:C	./.:15:40:11:0.275:DV
contig_1045	24105	.	G	A	20.2	PASS	.	GT:GQ:DP:AD:VAF:C:PS	1|0:16:38:16:0.421053:DV:205
contig_1045	24106	.	C	T	20.8	PASS	.	GT:GQ:DP:AD:VAF:C:PS	1|0:17:37:16:0.432432:DV:205
contig_1045	24210	.	G	A	19	PASS	.	GT:GQ:DP:AD:VAF:C:PS	1|0:19:33:18:0.545:P:205
contig_1045	24223	.	ACT	A	0.2	refCall	.	GT:GQ:DP:AD:VAF:C	./.:14:38:9:0.236842:DV
contig_1045	24255	.	A	G	0.1	refCall	.	GT:GQ:DP:AD:VAF:C	./.:19:34:7:0.205882:DV
contig_1045	24276	.	A	C	0.1	refCall	.	GT:GQ:DP:AD:VAF:C	./.:17:35:8:0.228571:DV
contig_1045	24283	.	C	T	0.1	refCall	.	GT:GQ:DP:AD:VAF:C	./.:19:35:8:0.228571:DV
contig_1045	24289	.	G	A	0.1	refCall	.	GT:GQ:DP:AD:VAF:C	./.:18:37:9:0.243243:DV
contig_1045	24294	.	A	G	0.2	refCall	.	GT:GQ:DP:AD:VAF:C	./.:14:32:7:0.21875:DV
contig_1045	24295	.	G	A	0.1	refCall	.	GT:GQ:DP:AD:VAF:C	./.:15:35:8:0.228571:DV
contig_1045	24313	.	T	C	0.8	refCall	.	GT:GQ:DP:AD:VAF:C	./.:8:32:9:0.28125:DV
contig_1045	24315	.	T	C	0.9	refCall	.	GT:GQ:DP:AD:VAF:C	./.:7:37:9:0.243243:DV
contig_1045	24448	.	A	G	4	PASS	.	GT:GQ:DP:AD:VAF:C	0/1:4:40:9:0.225:DV
contig_1045	24505	.	G	A	0.6	refCall	.	GT:GQ:DP:AD:VAF:C	./.:9:39:8:0.205128:DV
contig_1045	24512	.	CA	C	16.8	PASS	.	GT:GQ:DP:AD:VAF:C:PS	0|1:16:37:12:0.324324:DV:205
contig_1045	24514	.	AG	A	17.5	PASS	.	GT:GQ:DP:AD:VAF:C:PS	1|0:3:38:20:0.526316:DV:205
contig_1045	24539	.	A	G	0.7	refCall	.	GT:GQ:DP:AD:VAF:C	./.:8:40:9:0.225:DV
contig_1045	24593	.	A	G	0.4	refCall	.	GT:GQ:DP:AD:VAF:C	./.:10:38:7:0.184211:DV
contig_1045	24659	.	G	A	4.8	PASS	.	GT:GQ:DP:AD:VAF:C:PS	0|1:5:43:11:0.255814:DV:205
contig_1045	24674	.	A	G	9	PASS	.	GT:GQ:DP:AD:VAF:C	0/1:9:43:12:0.27907:DV
contig_1045	24733	.	T	C	20	PASS	.	GT:GQ:DP:AD:VAF:C:PS	1|0:20:39:18:0.462:P:205
contig_1045	24774	.	A	G	5.4	PASS	.	GT:GQ:DP:AD:VAF:C	0/1:5:42:8:0.190476:DV
contig_1045	24788	.	ATAT	A	20.2	PASS	.	GT:GQ:DP:AD:VAF:C:PS	0|1:16:41:19:0.463415:DV:205
contig_1045	24798	.	A	G	22.9	PASS	.	GT:GQ:DP:AD:VAF:C:PS	1|0:20:44:21:0.477273:DV:205
contig_1045	24934	.	G	A	0.3	refCall	.	GT:GQ:DP:AD:VAF:C	./.:11:44:10:0.227273:DV
contig_1045	24978	.	T	C	2.2	refCall	.	GT:GQ:DP:AD:VAF:C	./.:4:44:12:0.272727:DV
contig_1045	25030	.	A	T	18.5	PASS	.	GT:GQ:DP:AD:VAF:C:PS	1|0:15:43:18:0.418605:DV:205
contig_1045	25031	.	CTT	C	5.1	PASS	.	GT:GQ:DP:AD:VAF:C:PS	0|1:5:45:15:0.333333:DV:205
contig_1045	25064	.	C	T	21	PASS	.	GT:GQ:DP:AD:VAF:C:PS	1|0:21:44:19:0.432:P:205
contig_1045	25099	.	G	A	0.2	refCall	.	GT:GQ:DP:AD:VAF:C	./.:14:44:11:0.25:DV
contig_1045	25114	.	C	T	16	PASS	.	GT:GQ:DP:AD:VAF:C:PS	1|0:16:32:15:0.469:P:205
contig_1045	25138	.	G	A	0.3	refCall	.	GT:GQ:DP:AD:VAF:C	./.:12:44:11:0.25:DV
contig_1045	25192	.	A	G	16	PASS	.	GT:GQ:DP:AD:VAF:C:PS	1|0:16:47:15:0.319:P:205
contig_1045	25257	.	C	G	11.9	PASS	.	GT:GQ:DP:AD:VAF:C:PS	0|1:11:46:11:0.23913:DV:205
contig_1045	25295	.	T	A	24	PASS	.	GT:GQ:DP:AD:VAF:C:PS	1|0:18:48:17:0.354167:DV:205
contig_1045	25296	.	C	T	23.9	PASS	.	GT:GQ:DP:AD:VAF:C:PS	1|0:18:47:17:0.361702:DV:205
contig_1045	25356	.	C	T	11.6	PASS	.	GT:GQ:DP:AD:VAF:C:PS	0|1:11:50:17:0.34:DV:205
contig_1045	25629	.	G	T	10.4	PASS	.	GT:GQ:DP:AD:VAF:C:PS	0|1:10:53:22:0.415094:DV:205
contig_1045	25726	.	C	A	1	refCall	.	GT:GQ:DP:AD:VAF:C	./.:7:53:22:0.415094:DV
contig_1045	25730	.	G	A	3	refCall	.	GT:GQ:DP:AD:VAF:C	./.:3:52:17:0.326923:DV
contig_1045	25746	.	A	C	14.2	PASS	.	GT:GQ:DP:AD:VAF:C:PS	0|1:10:51:21:0.411765:DV:205
contig_1045	25761	.	A	G	0.2	refCall	.	GT:GQ:DP:AD:VAF:C	./.:13:52:15:0.288462:DV
contig_1045	25800	.	T	C	0.1	refCall	.	GT:GQ:DP:AD:VAF:C	./.:17:51:12:0.235294:DV
contig_1045	25847	.	G	A	0.1	refCall	.	GT:GQ:DP:AD:VAF:C	./.:17:53:15:0.283019:DV
contig_1045	25879	.	C	T	0.1	refCall	.	GT:GQ:DP:AD:VAF:C	./.:16:54:11:0.203704:DV
contig_1045	25928	.	C	T	0.1	refCall	.	GT:GQ:DP:AD:VAF:C	./.:18:55:13:0.236364:DV
contig_1045	25949	.	G	T	0.1	refCall	.	GT:GQ:DP:AD:VAF:C	./.:18:53:19:0.358491:DV
contig_1045	25988	.	C	T	0	refCall	.	GT:GQ:DP:AD:VAF:C	0/0:20:43:12:0.27907:DV
contig_1045	25995	.	C	T	0	refCall	.	GT:GQ:DP:AD:VAF:C	0/0:20:50:14:0.28:DV
contig_1045	26014	.	A	G	0.2	refCall	.	GT:GQ:DP:AD:VAF:C	./.:14:52:17:0.326923:DV
contig_1045	26043	.	A	G	0.2	refCall	.	GT:GQ:DP:AD:VAF:C	./.:13:52:17:0.326923:DV
contig_1045	26271	.	G	T	1.4	refCall	.	GT:GQ:DP:AD:VAF:C	./.:6:49:11:0.22449:DV
contig_1045	26461	.	G	A	0.1	refCall	.	GT:GQ:DP:AD:VAF:C	./.:18:47:12:0.255319:DV
contig_1045	26467	.	G	A	0.2	refCall	.	GT:GQ:DP:AD:VAF:C	./.:14:47:10:0.212766:DV
contig_1045	26480	.	G	A	0.1	refCall	.	GT:GQ:DP:AD:VAF:C	./.:16:46:13:0.282609:DV
contig_1045	26481	.	T	C	0.2	refCall	.	GT:GQ:DP:AD:VAF:C	./.:14:45:13:0.288889:DV
contig_1045	26485	.	G	A	0.1	refCall	.	GT:GQ:DP:AD:VAF:C	./.:16:48:14:0.291667:DV
contig_1045	26505	.	T	C	0.2	refCall	.	GT:GQ:DP:AD:VAF:C	./.:14:48:13:0.270833:DV
contig_1045	26512	.	A	T	0.1	refCall	.	GT:GQ:DP:AD:VAF:C	./.:18:41:11:0.268293:DV
contig_1045	26567	.	C	T	0.2	refCall	.	GT:GQ:DP:AD:VAF:C	./.:13:42:10:0.238095:DV
contig_1045	26619	.	G	A	1	refCall	.	GT:GQ:DP:AD:VAF:C	./.:7:47:13:0.276596:DV
contig_1045	26761	.	G	A	0.1	refCall	.	GT:GQ:DP:AD:VAF:C	./.:17:42:9:0.214286:DV
contig_1045	26767	.	A	G	0.1	refCall	.	GT:GQ:DP:AD:VAF:C	./.:15:43:9:0.209302:DV
contig_1045	26845	.	G	A	0.2	refCall	.	GT:GQ:DP:AD:VAF:C	./.:13:47:13:0.276596:DV
contig_1045	26904	.	T	C	0.2	refCall	.	GT:GQ:DP:AD:VAF:C	./.:14:48:11:0.229167:DV
contig_1045	26911	.	T	C	0.1	refCall	.	GT:GQ:DP:AD:VAF:C	./.:16:48:12:0.25:DV
contig_1045	27064	.	C	T	0.1	refCall	.	GT:GQ:DP:AD:VAF:C	./.:17:48:10:0.208333:DV
contig_1045	27187	.	C	T	0	refCall	.	GT:GQ:DP:AD:VAF:C	0/0:29:51:11:0.215686:DV
contig_1045	27211	.	T	TAAGGG	0	refCall	.	GT:GQ:DP:AD:VAF:C	0/0:30:50:8:0.16:DV
contig_1045	27213	.	AG	A	26.5	PASS	.	GT:GQ:DP:AD:VAF:C	1/1:18:48:33:0.6875:DV
contig_1045	27260	.	G	A	0	refCall	.	GT:GQ:DP:AD:VAF:C	0/0:26:51:13:0.254902:DV
contig_1045	27353	.	C	T	0	refCall	.	GT:GQ:DP:AD:VAF:C	0/0:30:51:8:0.156863:DV
contig_1045	27472	.	T	C	0	refCall	.	GT:GQ:DP:AD:VAF:C	0/0:26:48:10:0.208333:DV
contig_1045	27720	.	T	C	0.1	refCall	.	GT:GQ:DP:AD:VAF:C	./.:17:57:11:0.192982:DV
contig_1045	28844	.	G	A	0	refCall	.	GT:GQ:DP:AD:VAF:C	0/0:29:61:15:0.245902:DV
contig_1045	29202	.	T	A	0	refCall	.	GT:GQ:DP:AD:VAF:C	0/0:22:52:10:0.192308:DV
contig_1045	30910	.	TTTATCG	T	0	refCall	.	GT:GQ:DP:AD:VAF:C	0/0:28:60:11:0.183333:DV
contig_1045	31139	.	T	G	0	refCall	.	GT:GQ:DP:AD:VAF:C	0/0:28:57:12:0.210526:DV
contig_1045	31149	.	A	G	0	refCall	.	GT:GQ:DP:AD:VAF:C	0/0:31:56:10:0.178571:DV
contig_1045	31157	.	T	TAA	0	refCall	.	GT:GQ:DP:AD:VAF:C	0/0:28:57:9:0.157895:DV
contig_1045	31161	.	C	A	0	refCall	.	GT:GQ:DP:AD:VAF:C	0/0:26:56:11:0.196429:DV
contig_1045	31336	.	T	C	1.1	refCall	.	GT:GQ:DP:AD:VAF:C	./.:7:48:11:0.229167:DV
contig_1045	31370	.	CTA	C	12	PASS	.	GT:GQ:DP:AD:VAF:C:PS	0|1:12:52:35:0.673:P:205
contig_1045	31406	.	T	C	28.4	PASS	.	GT:GQ:DP:AD:VAF:C	1/1:9:56:37:0.660714:DV
contig_1045	31432	.	ACT	A	0.1	refCall	.	GT:GQ:DP:AD:VAF:C	./.:18:55:10:0.181818:DV
contig_1045	31480	.	G	A	2.2	refCall	.	GT:GQ:DP:AD:VAF:C	./.:4:53:18:0.339623:DV
contig_1045	31494	.	G	T	17	PASS	.	GT:GQ:DP:AD:VAF:C:PS	1|0:17:55:18:0.327:P:205
contig_1045	31616	.	C	T	17	PASS	.	GT:GQ:DP:AD:VAF:C:PS	1|0:17:55:18:0.327:P:205
contig_1045	31635	.	A	G	0	refCall	.	GT:GQ:DP:AD:VAF:C	0/0:29:54:19:0.351852:DV
contig_1045	31638	.	T	G	0	refCall	.	GT:GQ:DP:AD:VAF:C	0/0:28:53:18:0.339623:DV
contig_1045	31640	.	T	C	35.3	PASS	.	GT:GQ:DP:AD:VAF:C	1/1:8:52:32:0.615385:DV
contig_1045	31654	.	T	C	0	refCall	.	GT:GQ:DP:AD:VAF:C	0/0:28:54:14:0.259259:DV
contig_1045	31660	.	A	T	0	refCall	.	GT:GQ:DP:AD:VAF:C	0/0:34:55:16:0.290909:DV
contig_1045	31663	.	T	C	0	refCall	.	GT:GQ:DP:AD:VAF:C	0/0:33:55:14:0.254545:DV
contig_1045	31670	.	A	T	0	refCall	.	GT:GQ:DP:AD:VAF:C	0/0:27:54:16:0.296296:DV
contig_1045	31681	.	A	AGCTCCGG	0	refCall	.	GT:GQ:DP:AD:VAF:C	0/0:32:55:10:0.181818:DV
contig_1045	31687	.	TCTG	T	0	refCall	.	GT:GQ:DP:AD:VAF:C	0/0:26:53:16:0.301887:DV
contig_1045	31693	.	C	A	0	refCall	.	GT:GQ:DP:AD:VAF:C	0/0:35:55:17:0.309091:DV
contig_1045	31720	.	C	T	0	refCall	.	GT:GQ:DP:AD:VAF:C	0/0:34:53:16:0.301887:DV
contig_1045	31744	.	TA	T	23.8	PASS	.	GT:GQ:DP:AD:VAF:C:PS	0|1:9:50:21:0.42:DV:205
contig_1045	31746	.	A	AG	14.9	PASS	.	GT:GQ:DP:AD:VAF:C	1/1:7:51:23:0.45098:DV
contig_1045	31755	.	A	G	0	refCall	.	GT:GQ:DP:AD:VAF:C	0/0:30:50:17:0.34:DV
contig_1045	31771	.	G	A	0	refCall	.	GT:GQ:DP:AD:VAF:C	0/0:29:50:17:0.34:DV
contig_1045	31798	.	C	T	0	refCall	.	GT:GQ:DP:AD:VAF:C	0/0:23:36:5:0.138889:DV
contig_1045	32085	.	C	T	0	refCall	.	GT:GQ:DP:AD:VAF:C	0/0:24:38:10:0.263158:DV
contig_1045	32104	.	A	T	0.1	refCall	.	GT:GQ:DP:AD:VAF:C	./.:16:42:13:0.309524:DV
contig_1045	32126	.	G	A	0.2	refCall	.	GT:GQ:DP:AD:VAF:C	./.:14:49:23:0.469388:DV
contig_1045	32130	.	C	T	1.1	refCall	.	GT:GQ:DP:AD:VAF:C	./.:7:52:24:0.461538:DV
contig_1045	32136	.	A	G	32.5	PASS	.	GT:GQ:DP:AD:VAF:C:PS	0|1:4:57:27:0.473684:DV:205
contig_1045	32137	.	A	G	1	refCall	.	GT:GQ:DP:AD:VAF:C	./.:7:57:29:0.508772:DV
contig_1045	32152	.	C	A	7.2	PASS	.	GT:GQ:DP:AD:VAF:C:PS	1|0:7:48:21:0.4375:DV:205
contig_1045	32174	.	T	C	19	PASS	.	GT:GQ:DP:AD:VAF:C:PS	1|0:19:55:28:0.509:P:205
contig_1045	32202	.	C	T	20.1	PASS	.	GT:GQ:DP:AD:VAF:C:PS	1|0:20:55:30:0.545455:DV:205
contig_1045	32207	.	T	A	22.8	PASS	.	GT:GQ:DP:AD:VAF:C:PS	1|0:23:54:28:0.518519:DV:205
contig_1045	32209	.	T	C	23.7	PASS	.	GT:GQ:DP:AD:VAF:C:PS	1|0:24:53:27:0.509434:DV:205
contig_1045	32210	.	C	T	30.6	PASS	.	GT:GQ:DP:AD:VAF:C	1/1:5:52:23:0.442308:DV
contig_1045	32211	.	T	G	22.4	PASS	.	GT:GQ:DP:AD:VAF:C:PS	1|0:22:56:28:0.5:DV:205
contig_1045	32218	.	C	T	22.8	PASS	.	GT:GQ:DP:AD:VAF:C:PS	1|0:22:53:28:0.528302:DV:205
contig_1045	32221	.	C	T	26.9	PASS	.	GT:GQ:DP:AD:VAF:C:PS	1|0:27:56:30:0.535714:DV:205
contig_1045	32252	.	C	T	20	PASS	.	GT:GQ:DP:AD:VAF:C:PS	1|0:20:55:28:0.509:P:205
contig_1045	32308	.	C	T	29.3	PASS	.	GT:GQ:DP:AD:VAF:C:PS	1|0:25:53:29:0.54717:DV:205
contig_1045	32315	.	G	A	17.7	PASS	.	GT:GQ:DP:AD:VAF:C:PS	0|1:14:49:20:0.408163:DV:205
contig_1045	32319	.	T	C	21.2	PASS	.	GT:GQ:DP:AD:VAF:C:PS	0|1:11:55:22:0.4:DV:205
contig_1045	32321	.	A	C	24.4	PASS	.	GT:GQ:DP:AD:VAF:C:PS	0|1:8:55:23:0.418182:DV:205
contig_1045	32338	.	C	A	16	PASS	.	GT:GQ:DP:AD:VAF:C:PS	0|1:16:55:24:0.436:P:205
contig_1045	32351	.	C	T	20	PASS	.	GT:GQ:DP:AD:VAF:C:PS	1|0:20:53:31:0.585:P:205
contig_1045	32480	.	A	C	0.9	refCall	.	GT:GQ:DP:AD:VAF:C	./.:7:59:17:0.288136:DV
contig_1045	32508	.	T	C	0	refCall	.	GT:GQ:DP:AD:VAF:C	0/0:26:63:15:0.238095:DV
contig_1045	32530	.	G	A	0	refCall	.	GT:GQ:DP:AD:VAF:C	0/0:30:64:16:0.25:DV
contig_1045	32583	.	TATTAATA	T	0	refCall	.	GT:GQ:DP:AD:VAF:C	0/0:26:64:12:0.1875:DV
contig_1045	32856	.	A	ACAACGC	3.8	PASS	.	GT:GQ:DP:AD:VAF:C:PS	0|1:4:70:14:0.2:DV:205
contig_1045	32858	.	AACT	A	37.6	PASS	.	GT:GQ:DP:AD:VAF:C:PS	1|0:5:71:54:0.760563:DV:205
contig_1045	32952	.	C	T	0	refCall	.	GT:GQ:DP:AD:VAF:C	0/0:33:71:16:0.225352:DV
contig_1045	32969	.	T	C	0	refCall	.	GT:GQ:DP:AD:VAF:C	0/0:36:70:17:0.242857:DV
contig_1045	32978	.	G	A	0	refCall	.	GT:GQ:DP:AD:VAF:C	0/0:38:71:15:0.211268:DV
contig_1045	33048	.	G	A	0	refCall	.	GT:GQ:DP:AD:VAF:C	0/0:46:71:15:0.211268:DV
contig_1045	33070	.	G	T	0	refCall	.	GT:GQ:DP:AD:VAF:C	0/0:50:67:14:0.208955:DV
contig_1045	33096	.	G	A	0	refCall	.	GT:GQ:DP:AD:VAF:C	0/0:48:74:16:0.216216:DV
contig_1045	33106	.	T	C	0	refCall	.	GT:GQ:DP:AD:VAF:C	0/0:54:73:14:0.191781:DV
contig_1045	33118	.	A	G	0	refCall	.	GT:GQ:DP:AD:VAF:C	0/0:55:73:15:0.205479:DV
contig_1045	33122	.	T	C	0	refCall	.	GT:GQ:DP:AD:VAF:C	0/0:56:73:14:0.191781:DV
contig_1045	33149	.	T	TCAGAGCCG	0	refCall	.	GT:GQ:DP:AD:VAF:C	0/0:56:73:11:0.150685:DV
contig_1045	33214	.	A	ATAT	0	refCall	.	GT:GQ:DP:AD:VAF:C	0/0:58:71:11:0.15493:DV
contig_1045	33318	.	C	T	0	refCall	.	GT:GQ:DP:AD:VAF:C	0/0:51:71:14:0.197183:DV
contig_1045	33328	.	T	C	0	refCall	.	GT:GQ:DP:AD:VAF:C	0/0:49:72:15:0.208333:DV
contig_1045	33331	.	T	C	0	refCall	.	GT:GQ:DP:AD:VAF:C	0/0:54:71:15:0.211268:DV
contig_1045	33332	.	T	A	0	refCall	.	GT:GQ:DP:AD:VAF:C	0/0:52:73:14:0.191781:DV
contig_1045	33338	.	T	A	0	refCall	.	GT:GQ:DP:AD:VAF:C	0/0:52:66:12:0.181818:DV
contig_1045	33345	.	C	A	0	refCall	.	GT:GQ:DP:AD:VAF:C	0/0:48:72:14:0.194444:DV
contig_1045	33360	.	A	G	0	refCall	.	GT:GQ:DP:AD:VAF:C	0/0:45:72:14:0.194444:DV
contig_1045	33373	.	C	A	0	refCall	.	GT:GQ:DP:AD:VAF:C	0/0:48:71:13:0.183099:DV
contig_1045	33374	.	C	T	0	refCall	.	GT:GQ:DP:AD:VAF:C	0/0:46:73:14:0.191781:DV
contig_1045	33375	.	A	G	0	refCall	.	GT:GQ:DP:AD:VAF:C	0/0:48:73:13:0.178082:DV
contig_1045	33381	.	C	T	0	refCall	.	GT:GQ:DP:AD:VAF:C	0/0:45:73:15:0.205479:DV
contig_1045	33465	.	G	C	0	refCall	.	GT:GQ:DP:AD:VAF:C	0/0:40:70:14:0.2:DV
contig_1045	33468	.	G	A	0	refCall	.	GT:GQ:DP:AD:VAF:C	0/0:32:70:16:0.228571:DV
contig_1045	33518	.	T	C	0	refCall	.	GT:GQ:DP:AD:VAF:C	0/0:27:60:11:0.183333:DV
contig_1045	33591	.	A	G	0	refCall	.	GT:GQ:DP:AD:VAF:C	0/0:41:68:13:0.191176:DV
contig_1045	33657	.	A	G	0	refCall	.	GT:GQ:DP:AD:VAF:C	0/0:41:71:15:0.211268:DV
contig_1045	33680	.	T	A	0	refCall	.	GT:GQ:DP:AD:VAF:C	0/0:45:72:13:0.180556:DV
contig_1045	33697	.	A	T	0	refCall	.	GT:GQ:DP:AD:VAF:C	0/0:39:68:12:0.176471:DV
contig_1045	33698	.	A	T	0	refCall	.	GT:GQ:DP:AD:VAF:C	0/0:42:72:13:0.180556:DV
contig_1045	33833	.	T	A	0	refCall	.	GT:GQ:DP:AD:VAF:C	0/0:40:75:13:0.173333:DV
contig_1045	33834	.	A	T	0	refCall	.	GT:GQ:DP:AD:VAF:C	0/0:40:76:13:0.171053:DV
contig_1045	33863	.	T	C	0	refCall	.	GT:GQ:DP:AD:VAF:C	0/0:35:71:13:0.183099:DV
contig_1045	33884	.	A	G	0	refCall	.	GT:GQ:DP:AD:VAF:C	0/0:41:72:12:0.166667:DV
contig_1045	34085	.	T	C	0	refCall	.	GT:GQ:DP:AD:VAF:C	0/0:29:71:14:0.197183:DV
contig_1045	34176	.	T	C	0	refCall	.	GT:GQ:DP:AD:VAF:C	0/0:51:78:14:0.179487:DV
contig_1045	34199	.	C	T	0	refCall	.	GT:GQ:DP:AD:VAF:C	0/0:44:72:14:0.194444:DV
contig_1045	34200	.	C	A	0	refCall	.	GT:GQ:DP:AD:VAF:C	0/0:47:77:14:0.181818:DV
contig_1045	34250	.	A	G	0	refCall	.	GT:GQ:DP:AD:VAF:C	0/0:33:76:13:0.171053:DV
contig_1045	34300	.	ATATTAT	A	0	refCall	.	GT:GQ:DP:AD:VAF:C	0/0:43:78:14:0.179487:DV
contig_1045	34314	.	C	T	0	refCall	.	GT:GQ:DP:AD:VAF:C	0/0:41:73:15:0.205479:DV
contig_1045	34317	.	T	C	0	refCall	.	GT:GQ:DP:AD:VAF:C	0/0:47:78:15:0.192308:DV
contig_1045	34331	.	C	T	0	refCall	.	GT:GQ:DP:AD:VAF:C	0/0:46:77:15:0.194805:DV
contig_1045	34355	.	A	G	0	refCall	.	GT:GQ:DP:AD:VAF:C	0/0:44:76:14:0.184211:DV
contig_1045	34406	.	A	G	0	refCall	.	GT:GQ:DP:AD:VAF:C	0/0:48:78:14:0.179487:DV
contig_1045	34410	.	ATTTTT	A	57.4	PASS	.	GT:GQ:DP:AD:VAF:C	1/1:34:77:59:0.766234:DV
contig_1045	34423	.	A	G	0	refCall	.	GT:GQ:DP:AD:VAF:C	0/0:50:78:14:0.179487:DV
contig_1045	34439	.	T	C	0	refCall	.	GT:GQ:DP:AD:VAF:C	0/0:43:60:12:0.2:DV
contig_1045	34461	.	G	T	0	refCall	.	GT:GQ:DP:AD:VAF:C	0/0:51:72:12:0.166667:DV
contig_1045	34508	.	ATTCT	A	0	refCall	.	GT:GQ:DP:AD:VAF:C	0/0:40:71:10:0.140845:DV
contig_1045	34686	.	T	C	0	refCall	.	GT:GQ:DP:AD:VAF:C	0/0:51:70:13:0.185714:DV
contig_1045	34689	.	C	T	0	refCall	.	GT:GQ:DP:AD:VAF:C	0/0:50:70:11:0.157143:DV
contig_1045	34757	.	A	G	0	refCall	.	GT:GQ:DP:AD:VAF:C	0/0:51:71:11:0.15493:DV
contig_1045	34813	.	A	C	0	refCall	.	GT:GQ:DP:AD:VAF:C	0/0:45:71:11:0.15493:DV
contig_1045	34878	.	A	G	0	refCall	.	GT:GQ:DP:AD:VAF:C	0/0:45:68:10:0.147059:DV
contig_1045	34984	.	T	C	0	refCall	.	GT:GQ:DP:AD:VAF:C	0/0:35:68:12:0.176471:DV
contig_1045	35011	.	CT	C	44.5	PASS	.	GT:GQ:DP:AD:VAF:C	1/1:25:67:54:0.80597:DV
contig_1045	35019	.	A	G	0	refCall	.	GT:GQ:DP:AD:VAF:C	0/0:41:68:11:0.161765:DV
contig_1045	35032	.	A	G	0	refCall	.	GT:GQ:DP:AD:VAF:C	0/0:40:69:11:0.15942:DV
contig_1045	37129	.	GA	G	23	PASS	.	GT:GQ:DP:AD:VAF:C	1/1:5:108:73:0.675926:DV
contig_1045	37329	.	T	A	9.7	PASS	.	GT:GQ:DP:AD:VAF:C:PS	1|0:10:108:46:0.425926:DV:205
contig_1045	37514	.	C	T	20	PASS	.	GT:GQ:DP:AD:VAF:C:PS	1|0:20:121:43:0.355:P:205
contig_1045	38491	.	AAT	A	2	refCall	.	GT:GQ:DP:AD:VAF:C	./.:4:161:40:0.248447:DV
contig_1045	39310	.	T	C	0	refCall	.	GT:GQ:DP:AD:VAF:C	0/0:21:204:44:0.215686:DV
contig_1045	39599	.	A	C	10.2	PASS	.	GT:GQ:DP:AD:VAF:C	1/1:10:129:70:0.542636:DV
contig_1045	39600	.	A	T	5.1	PASS	.	GT:GQ:DP:AD:VAF:C:PS	1|0:3:129:48:0.372093:DV:205
contig_1045	39601	.	T	C	1.8	refCall	.	GT:GQ:DP:AD:VAF:C	./.:5:128:35:0.273438:DV
contig_1045	39603	.	T	C	0.3	refCall	.	GT:GQ:DP:AD:VAF:C	./.:12:167:24:0.143713:DV
contig_1045	39724	.	A	G	8	PASS	.	GT:GQ:DP:AD:VAF:C:PS	0|1:8:203:88:0.433498:DV:205
contig_1045	40124	.	ATT	A	0.5	refCall	.	GT:GQ:DP:AD:VAF:C	./.:9:202:63:0.311881:DV
contig_1045	40413	.	GA	G	2.6	refCall	.	GT:GQ:DP:AD:VAF:C	./.:3:190:63:0.331579:DV
contig_1045	40414	.	AAAT	A	3.9	PASS	.	GT:GQ:DP:AD:VAF:C	1/1:2:130:59:0.453846:DV
contig_1045	40415	.	A	AT,ATAT	4.8	PASS	.	GT:GQ:DP:AD:VAF:C	1/1:2:123:22,18:0.178862,0.146341:DV
contig_1045	41451	.	C	A	18	PASS	.	GT:GQ:DP:AD:VAF:C	0/1:18:125:76:0.608:P
contig_1045	42472	.	A	AAAT	0	refCall	.	GT:GQ:DP:AD:VAF:C	0/0:27:153:44:0.287582:DV
contig_1045	44283	.	T	C	36.7	PASS	.	GT:GQ:DP:AD:VAF:C	1/1:30:57:44:0.77193:DV
contig_1045	44285	.	T	A	10	PASS	.	GT:GQ:DP:AD:VAF:C	1/1:8:36:22:0.611111:DV
contig_1045	44373	.	C	T	6.4	PASS	.	GT:GQ:DP:AD:VAF:C	0/1:6:67:25:0.373134:DV
contig_1045	44591	.	T	G	0	refCall	.	GT:GQ:DP:AD:VAF:C	0/0:35:73:12:0.164384:DV
contig_1045	44628	.	G	GTA	0	refCall	.	GT:GQ:DP:AD:VAF:C	0/0:27:76:17:0.223684:DV
contig_1045	44653	.	T	A	0	refCall	.	GT:GQ:DP:AD:VAF:C	0/0:41:76:15:0.197368:DV
contig_1045	44700	.	C	T	0	refCall	.	GT:GQ:DP:AD:VAF:C	0/0:42:76:15:0.197368:DV
contig_1045	44813	.	C	T	0	refCall	.	GT:GQ:DP:AD:VAF:C	0/0:45:82:17:0.207317:DV
contig_1045	45122	.	A	T	0	refCall	.	GT:GQ:DP:AD:VAF:C	0/0:46:88:18:0.204545:DV
contig_1045	45324	.	T	A	0	refCall	.	GT:GQ:DP:AD:VAF:C	0/0:43:88:16:0.181818:DV
contig_1045	45606	.	A	G	0	refCall	.	GT:GQ:DP:AD:VAF:C	0/0:41:85:14:0.164706:DV
contig_1045	45643	.	A	T	0	refCall	.	GT:GQ:DP:AD:VAF:C	0/0:50:85:14:0.164706:DV
contig_1045	45678	.	T	C	0	refCall	.	GT:GQ:DP:AD:VAF:C	0/0:49:83:14:0.168675:DV
contig_1045	45683	.	A	G	0	refCall	.	GT:GQ:DP:AD:VAF:C	0/0:50:85:13:0.152941:DV
contig_1045	45696	.	A	G	0	refCall	.	GT:GQ:DP:AD:VAF:C	0/0:48:86:13:0.151163:DV
contig_1045	45719	.	GATATA	G	0	refCall	.	GT:GQ:DP:AD:VAF:C	0/0:40:75:13:0.173333:DV
contig_1045	45732	.	T	C	0	refCall	.	GT:GQ:DP:AD:VAF:C	0/0:43:82:15:0.182927:DV
contig_1045	45735	.	A	G	0	refCall	.	GT:GQ:DP:AD:VAF:C	0/0:45:85:23:0.270588:DV
contig_1045	45744	.	A	G	0	refCall	.	GT:GQ:DP:AD:VAF:C	0/0:50:87:14:0.16092:DV
contig_1045	45749	.	A	C	0	refCall	.	GT:GQ:DP:AD:VAF:C	0/0:46:85:24:0.282353:DV
contig_1045	45750	.	A	G	0	refCall	.	GT:GQ:DP:AD:VAF:C	0/0:48:85:24:0.282353:DV
contig_1045	45761	.	G	A	0	refCall	.	GT:GQ:DP:AD:VAF:C	0/0:53:86:16:0.186047:DV
contig_1045	45766	.	GATATATATATATATATATAT	G	0	refCall	.	GT:GQ:DP:AD:VAF:C	0/0:33:84:14:0.166667:DV
contig_1045	45793	.	A	G	0	refCall	.	GT:GQ:DP:AD:VAF:C	0/0:58:77:13:0.168831:DV
contig_1045	45811	.	G	A	0	refCall	.	GT:GQ:DP:AD:VAF:C	0/0:53:73:22:0.30137:DV
contig_1045	45812	.	G	A	0	refCall	.	GT:GQ:DP:AD:VAF:C	0/0:51:76:23:0.302632:DV
contig_1045	45818	.	C	T	0	refCall	.	GT:GQ:DP:AD:VAF:C	0/0:48:78:13:0.166667:DV
contig_1045	45827	.	G	A	0	refCall	.	GT:GQ:DP:AD:VAF:C	0/0:48:79:25:0.316456:DV
contig_1045	45829	.	C	T	0	refCall	.	GT:GQ:DP:AD:VAF:C	0/0:50:79:14:0.177215:DV
contig_1045	45838	.	A	G	0	refCall	.	GT:GQ:DP:AD:VAF:C	0/0:43:75:11:0.146667:DV
contig_1045	45846	.	G	A	0	refCall	.	GT:GQ:DP:AD:VAF:C	0/0:42:78:26:0.333333:DV
contig_1045	45851	.	G	A	0	refCall	.	GT:GQ:DP:AD:VAF:C	0/0:48:78:21:0.269231:DV
contig_1045	45860	.	T	C	0	refCall	.	GT:GQ:DP:AD:VAF:C	0/0:41:79:24:0.303797:DV
contig_1045	45866	.	T	C	0	refCall	.	GT:GQ:DP:AD:VAF:C	0/0:44:78:22:0.282051:DV
contig_1045	45877	.	T	C	0	refCall	.	GT:GQ:DP:AD:VAF:C	0/0:40:78:25:0.320513:DV
contig_1045	45885	.	C	T	0	refCall	.	GT:GQ:DP:AD:VAF:C	0/0:40:77:11:0.142857:DV
contig_1045	45902	.	T	C	0	refCall	.	GT:GQ:DP:AD:VAF:C	0/0:47:74:13:0.175676:DV
contig_1045	45907	.	T	C	0	refCall	.	GT:GQ:DP:AD:VAF:C	0/0:48:78:13:0.166667:DV
contig_1045	45908	.	G	A	0	refCall	.	GT:GQ:DP:AD:VAF:C	0/0:50:76:13:0.171053:DV
contig_1045	45929	.	C	T	0	refCall	.	GT:GQ:DP:AD:VAF:C	0/0:48:72:11:0.152778:DV
contig_1045	45937	.	A	T	52.3	PASS	.	GT:GQ:DP:AD:VAF:C	1/1:19:78:45:0.576923:DV
contig_1045	45944	.	T	C	0	refCall	.	GT:GQ:DP:AD:VAF:C	0/0:44:77:14:0.181818:DV
contig_1045	45947	.	T	C	0	refCall	.	GT:GQ:DP:AD:VAF:C	0/0:45:73:13:0.178082:DV
contig_1045	45952	.	T	C	0	refCall	.	GT:GQ:DP:AD:VAF:C	0/0:45:77:15:0.194805:DV
contig_1045	45965	.	T	C	0	refCall	.	GT:GQ:DP:AD:VAF:C	0/0:42:77:14:0.181818:DV
contig_1045	45981	.	A	G	0	refCall	.	GT:GQ:DP:AD:VAF:C	0/0:43:78:16:0.205128:DV
contig_1045	45994	.	G	A	0	refCall	.	GT:GQ:DP:AD:VAF:C	0/0:42:78:26:0.333333:DV
contig_1045	46002	.	T	C	0	refCall	.	GT:GQ:DP:AD:VAF:C	0/0:47:77:14:0.181818:DV
contig_1045	46008	.	G	A	0	refCall	.	GT:GQ:DP:AD:VAF:C	0/0:42:78:26:0.333333:DV
contig_1045	46042	.	A	T	0	refCall	.	GT:GQ:DP:AD:VAF:C	0/0:42:77:25:0.324675:DV
contig_1045	46052	.	T	C	0	refCall	.	GT:GQ:DP:AD:VAF:C	0/0:43:76:14:0.184211:DV
contig_1045	46056	.	G	A	0	refCall	.	GT:GQ:DP:AD:VAF:C	0/0:44:75:17:0.226667:DV
contig_1045	46068	.	C	T	0	refCall	.	GT:GQ:DP:AD:VAF:C	0/0:43:73:16:0.219178:DV
contig_1045	46082	.	G	A	0	refCall	.	GT:GQ:DP:AD:VAF:C	0/0:43:69:18:0.26087:DV
contig_1045	46093	.	T	A	0	refCall	.	GT:GQ:DP:AD:VAF:C	0/0:32:66:17:0.257576:DV
contig_1045	46105	.	GTGTA	G	0	refCall	.	GT:GQ:DP:AD:VAF:C	0/0:41:65:15:0.230769:DV
contig_1045	46120	.	T	C	0	refCall	.	GT:GQ:DP:AD:VAF:C	0/0:36:77:22:0.285714:DV
contig_1045	46124	.	G	A	0	refCall	.	GT:GQ:DP:AD:VAF:C	0/0:44:74:17:0.22973:DV
contig_1045	46128	.	G	A	0	refCall	.	GT:GQ:DP:AD:VAF:C	0/0:42:77:22:0.285714:DV
contig_1045	46140	.	A	C	0	refCall	.	GT:GQ:DP:AD:VAF:C	0/0:36:77:22:0.285714:DV
contig_1045	46141	.	A	G	0	refCall	.	GT:GQ:DP:AD:VAF:C	0/0:37:77:22:0.285714:DV
contig_1045	46156	.	C	T	0	refCall	.	GT:GQ:DP:AD:VAF:C	0/0:42:77:16:0.207792:DV
contig_1045	46171	.	G	A	0	refCall	.	GT:GQ:DP:AD:VAF:C	0/0:24:74:25:0.337838:DV
contig_1045	46195	.	A	G	0	refCall	.	GT:GQ:DP:AD:VAF:C	0/0:28:78:15:0.192308:DV
contig_1045	46201	.	G	A	0	refCall	.	GT:GQ:DP:AD:VAF:C	0/0:32:75:15:0.2:DV
contig_1045	46210	.	C	T	0	refCall	.	GT:GQ:DP:AD:VAF:C	0/0:39:76:21:0.276316:DV
contig_1045	46221	.	G	A	0	refCall	.	GT:GQ:DP:AD:VAF:C	0/0:37:77:16:0.207792:DV
contig_1045	46226	.	T	C	0	refCall	.	GT:GQ:DP:AD:VAF:C	0/0:39:78:16:0.205128:DV
contig_1045	46237	.	A	G	0	refCall	.	GT:GQ:DP:AD:VAF:C	0/0:42:75:19:0.253333:DV
contig_1045	46246	.	C	CT	0	refCall	.	GT:GQ:DP:AD:VAF:C	0/0:41:77:12:0.155844:DV
contig_1045	46262	.	C	T	0	refCall	.	GT:GQ:DP:AD:VAF:C	0/0:33:76:26:0.342105:DV
contig_1045	46273	.	AT	A	0	refCall	.	GT:GQ:DP:AD:VAF:C	0/0:28:77:23:0.298701:DV
contig_1045	46275	.	T	A	0	refCall	.	GT:GQ:DP:AD:VAF:C	0/0:44:76:15:0.197368:DV
contig_1045	46345	.	C	T	0	refCall	.	GT:GQ:DP:AD:VAF:C	0/0:33:72:17:0.236111:DV
contig_1045	46445	.	A	G	0	refCall	.	GT:GQ:DP:AD:VAF:C	0/0:39:76:15:0.197368:DV
contig_1045	46495	.	C	T	0	refCall	.	GT:GQ:DP:AD:VAF:C	0/0:33:74:19:0.256757:DV
contig_1045	46498	.	T	C	0	refCall	.	GT:GQ:DP:AD:VAF:C	0/0:36:74:17:0.22973:DV
contig_1045	46507	.	A	G	0	refCall	.	GT:GQ:DP:AD:VAF:C	0/0:30:76:20:0.263158:DV
contig_1045	46518	.	T	G	0	refCall	.	GT:GQ:DP:AD:VAF:C	0/0:30:75:16:0.213333:DV
contig_1045	46523	.	T	G	0	refCall	.	GT:GQ:DP:AD:VAF:C	0/0:29:69:18:0.26087:DV
contig_1045	46594	.	T	A	0	refCall	.	GT:GQ:DP:AD:VAF:C	0/0:30:69:17:0.246377:DV
contig_1045	46608	.	G	A	0	refCall	.	GT:GQ:DP:AD:VAF:C	0/0:32:71:15:0.211268:DV
contig_1045	46621	.	A	T	0	refCall	.	GT:GQ:DP:AD:VAF:C	0/0:34:69:16:0.231884:DV
contig_1045	46638	.	T	A	0	refCall	.	GT:GQ:DP:AD:VAF:C	0/0:33:69:14:0.202899:DV
contig_1045	46672	.	T	C	0	refCall	.	GT:GQ:DP:AD:VAF:C	0/0:32:67:14:0.208955:DV
contig_1045	46673	.	G	A	0	refCall	.	GT:GQ:DP:AD:VAF:C	0/0:35:68:17:0.25:DV
contig_1045	46687	.	C	T	0	refCall	.	GT:GQ:DP:AD:VAF:C	0/0:33:73:17:0.232877:DV
contig_1045	46698	.	T	C	0	refCall	.	GT:GQ:DP:AD:VAF:C	0/0:32:72:16:0.222222:DV
contig_1045	46699	.	CGT	C	0	refCall	.	GT:GQ:DP:AD:VAF:C	0/0:35:73:17:0.232877:DV
contig_1045	46717	.	G	A	0	refCall	.	GT:GQ:DP:AD:VAF:C	0/0:31:72:22:0.305556:DV
contig_1045	46793	.	T	C	0	refCall	.	GT:GQ:DP:AD:VAF:C	0/0:20:70:21:0.3:DV
contig_1045	46809	.	C	T	0	refCall	.	GT:GQ:DP:AD:VAF:C	0/0:21:70:13:0.185714:DV
contig_1045	46810	.	A	G	0	refCall	.	GT:GQ:DP:AD:VAF:C	0/0:26:72:16:0.222222:DV
contig_1045	46846	.	A	G	17	PASS	.	GT:GQ:DP:AD:VAF:C:PS	1|0:17:70:44:0.629:P:46845
contig_1045	46883	.	C	G	0	refCall	.	GT:GQ:DP:AD:VAF:C	0/0:28:66:23:0.348485:DV
contig_1045	46899	.	T	C	0	refCall	.	GT:GQ:DP:AD:VAF:C	0/0:32:73:24:0.328767:DV
contig_1045	46900	.	A	G	0	refCall	.	GT:GQ:DP:AD:VAF:C	0/0:33:73:22:0.30137:DV
contig_1045	46930	.	A	G	0	refCall	.	GT:GQ:DP:AD:VAF:C	0/0:33:69:18:0.26087:DV
contig_1045	46936	.	T	A	0	refCall	.	GT:GQ:DP:AD:VAF:C	0/0:32:72:20:0.277778:DV
contig_1045	46940	.	C	T	0	refCall	.	GT:GQ:DP:AD:VAF:C	0/0:31:70:17:0.242857:DV
contig_1045	46951	.	T	C	0	refCall	.	GT:GQ:DP:AD:VAF:C	0/0:30:73:19:0.260274:DV
contig_1045	46954	.	C	T	0	refCall	.	GT:GQ:DP:AD:VAF:C	0/0:34:69:17:0.246377:DV
contig_1045	47002	.	T	G	0	refCall	.	GT:GQ:DP:AD:VAF:C	0/0:28:72:15:0.208333:DV
contig_1045	47005	.	A	G	0	refCall	.	GT:GQ:DP:AD:VAF:C	0/0:32:67:15:0.223881:DV
contig_1045	47017	.	T	G	0	refCall	.	GT:GQ:DP:AD:VAF:C	0/0:20:75:22:0.293333:DV
contig_1045	47033	.	G	A	0	refCall	.	GT:GQ:DP:AD:VAF:C	0/0:30:75:15:0.2:DV
contig_1045	47034	.	A	G	0	refCall	.	GT:GQ:DP:AD:VAF:C	0/0:28:74:20:0.27027:DV
contig_1045	47059	.	C	T	0	refCall	.	GT:GQ:DP:AD:VAF:C	0/0:32:71:16:0.225352:DV
contig_1045	47120	.	AG	A	12	PASS	.	GT:GQ:DP:AD:VAF:C:PS	1|0:12:76:50:0.658:P:46845
contig_1045	47129	.	C	T	0	refCall	.	GT:GQ:DP:AD:VAF:C	0/0:34:76:15:0.197368:DV
contig_1045	47131	.	A	G	0	refCall	.	GT:GQ:DP:AD:VAF:C	0/0:27:76:24:0.315789:DV
contig_1045	47143	.	A	G	0	refCall	.	GT:GQ:DP:AD:VAF:C	0/0:36:76:18:0.236842:DV
contig_1045	47146	.	A	G	0	refCall	.	GT:GQ:DP:AD:VAF:C	0/0:37:75:18:0.24:DV
contig_1045	47179	.	G	A	0	refCall	.	GT:GQ:DP:AD:VAF:C	0/0:27:68:21:0.308824:DV
contig_1045	47218	.	G	A	0	refCall	.	GT:GQ:DP:AD:VAF:C	0/0:36:72:17:0.236111:DV
contig_1045	47227	.	A	T	0	refCall	.	GT:GQ:DP:AD:VAF:C	0/0:35:74:24:0.324324:DV
contig_1045	47244	.	C	T	0	refCall	.	GT:GQ:DP:AD:VAF:C	0/0:38:73:15:0.205479:DV
contig_1045	47246	.	G	A	0	refCall	.	GT:GQ:DP:AD:VAF:C	0/0:36:73:15:0.205479:DV
contig_1045	47259	.	G	A	0	refCall	.	GT:GQ:DP:AD:VAF:C	0/0:40:73:16:0.219178:DV
contig_1045	47281	.	C	T	0	refCall	.	GT:GQ:DP:AD:VAF:C	0/0:41:71:22:0.309859:DV
contig_1045	47290	.	A	T	0	refCall	.	GT:GQ:DP:AD:VAF:C	0/0:41:70:15:0.214286:DV
contig_1045	47293	.	T	C	0	refCall	.	GT:GQ:DP:AD:VAF:C	0/0:45:73:18:0.246575:DV
contig_1045	47305	.	G	A	0	refCall	.	GT:GQ:DP:AD:VAF:C	0/0:45:70:15:0.214286:DV
contig_1045	47317	.	T	C	0	refCall	.	GT:GQ:DP:AD:VAF:C	0/0:40:71:14:0.197183:DV
contig_1045	47323	.	C	T	0	refCall	.	GT:GQ:DP:AD:VAF:C	0/0:43:73:24:0.328767:DV
contig_1045	47325	.	A	G	0	refCall	.	GT:GQ:DP:AD:VAF:C	0/0:42:72:16:0.222222:DV
contig_1045	47332	.	G	A	0	refCall	.	GT:GQ:DP:AD:VAF:C	0/0:44:71:14:0.197183:DV
contig_1045	47341	.	A	G	0	refCall	.	GT:GQ:DP:AD:VAF:C	0/0:42:72:14:0.194444:DV
contig_1045	47350	.	A	G	0	refCall	.	GT:GQ:DP:AD:VAF:C	0/0:40:71:12:0.169014:DV
contig_1045	47353	.	A	T	0	refCall	.	GT:GQ:DP:AD:VAF:C	0/0:42:72:15:0.208333:DV
contig_1045	47356	.	G	A	0	refCall	.	GT:GQ:DP:AD:VAF:C	0/0:43:72:13:0.180556:DV
contig_1045	47384	.	A	T	0	refCall	.	GT:GQ:DP:AD:VAF:C	0/0:42:76:22:0.289474:DV
contig_1045	47387	.	T	C	0	refCall	.	GT:GQ:DP:AD:VAF:C	0/0:42:76:22:0.289474:DV
contig_1045	47443	.	C	T	0	refCall	.	GT:GQ:DP:AD:VAF:C	0/0:39:72:23:0.319444:DV
contig_1045	47448	.	T	C	0	refCall	.	GT:GQ:DP:AD:VAF:C	0/0:40:73:19:0.260274:DV
contig_1045	47457	.	C	A	0	refCall	.	GT:GQ:DP:AD:VAF:C	0/0:38:72:13:0.180556:DV
contig_1045	47503	.	A	G	0	refCall	.	GT:GQ:DP:AD:VAF:C	0/0:40:73:18:0.246575:DV
contig_1045	47536	.	A	G	0	refCall	.	GT:GQ:DP:AD:VAF:C	0/0:39:73:24:0.328767:DV
contig_1045	47542	.	C	T	0	refCall	.	GT:GQ:DP:AD:VAF:C	0/0:30:72:26:0.361111:DV
contig_1045	47554	.	T	C	0	refCall	.	GT:GQ:DP:AD:VAF:C	0/0:41:70:16:0.228571:DV
contig_1045	47556	.	G	A	0	refCall	.	GT:GQ:DP:AD:VAF:C	0/0:41:69:15:0.217391:DV
contig_1045	47565	.	A	G	0	refCall	.	GT:GQ:DP:AD:VAF:C	0/0:38:75:14:0.186667:DV
contig_1045	47606	.	A	G	0	refCall	.	GT:GQ:DP:AD:VAF:C	0/0:26:75:23:0.306667:DV
contig_1045	47647	.	T	C	0	refCall	.	GT:GQ:DP:AD:VAF:C	0/0:35:78:17:0.217949:DV
contig_1045	47686	.	G	A	0	refCall	.	GT:GQ:DP:AD:VAF:C	0/0:39:77:13:0.168831:DV
contig_1045	47695	.	G	T	18	PASS	.	GT:GQ:DP:AD:VAF:C:PS	1|0:18:74:48:0.649:P:46845
contig_1045	47711	.	G	A	0	refCall	.	GT:GQ:DP:AD:VAF:C	0/0:32:79:17:0.21519:DV
contig_1045	47719	.	G	A	0	refCall	.	GT:GQ:DP:AD:VAF:C	0/0:41:78:18:0.230769:DV
contig_1045	47743	.	A	G	0	refCall	.	GT:GQ:DP:AD:VAF:C	0/0:35:75:14:0.186667:DV
contig_1045	47749	.	G	A	0	refCall	.	GT:GQ:DP:AD:VAF:C	0/0:44:75:15:0.2:DV
contig_1045	47755	.	G	A	0	refCall	.	GT:GQ:DP:AD:VAF:C	0/0:43:75:16:0.213333:DV
contig_1045	47814	.	T	C	0	refCall	.	GT:GQ:DP:AD:VAF:C	0/0:36:78:11:0.141026:DV
contig_1045	47826	.	C	T	0	refCall	.	GT:GQ:DP:AD:VAF:C	0/0:36:79:16:0.202532:DV
contig_1045	47830	.	A	T	0	refCall	.	GT:GQ:DP:AD:VAF:C	0/0:21:75:23:0.306667:DV
contig_1045	47851	.	T	C	0	refCall	.	GT:GQ:DP:AD:VAF:C	0/0:44:78:18:0.230769:DV
contig_1045	47878	.	T	A	0.1	refCall	.	GT:GQ:DP:AD:VAF:C	./.:16:78:29:0.371795:DV
contig_1045	47888	.	AGG	A	37.4	PASS	.	GT:GQ:DP:AD:VAF:C	1/1:4:78:46:0.589744:DV
contig_1045	47904	.	A	T	0	refCall	.	GT:GQ:DP:AD:VAF:C	0/0:27:78:20:0.25641:DV
contig_1045	47915	.	T	C	0	refCall	.	GT:GQ:DP:AD:VAF:C	0/0:41:79:16:0.202532:DV
contig_1045	47954	.	G	C	18	PASS	.	GT:GQ:DP:AD:VAF:C:PS	0|1:18:75:28:0.373:P:46845
contig_1045	48012	.	T	C	0	refCall	.	GT:GQ:DP:AD:VAF:C	0/0:34:79:17:0.21519:DV
contig_1045	48036	.	A	G	0	refCall	.	GT:GQ:DP:AD:VAF:C	0/0:36:77:17:0.220779:DV
contig_1045	48041	.	G	A	28.9	PASS	.	GT:GQ:DP:AD:VAF:C:PS	1|0:16:80:44:0.55:DV:46845
contig_1045	48043	.	C	T	0	refCall	.	GT:GQ:DP:AD:VAF:C	0/0:37:80:20:0.25:DV
contig_1045	48045	.	G	A	0	refCall	.	GT:GQ:DP:AD:VAF:C	0/0:36:81:18:0.222222:DV
contig_1045	48058	.	C	T	0	refCall	.	GT:GQ:DP:AD:VAF:C	0/0:41:80:19:0.2375:DV
contig_1045	48081	.	T	C	22	PASS	.	GT:GQ:DP:AD:VAF:C:PS	1|0:22:82:43:0.524:P:46845
contig_1045	48093	.	G	A	0	refCall	.	GT:GQ:DP:AD:VAF:C	0/0:28:82:15:0.182927:DV
contig_1045	48120	.	G	A	20	PASS	.	GT:GQ:DP:AD:VAF:C:PS	1|0:20:80:41:0.512:P:46845
contig_1045	48129	.	G	A	0	refCall	.	GT:GQ:DP:AD:VAF:C	0/0:36:81:19:0.234568:DV
contig_1045	48168	.	A	G	0.1	refCall	.	GT:GQ:DP:AD:VAF:C	./.:18:81:22:0.271605:DV
contig_1045	48216	.	G	A	0	refCall	.	GT:GQ:DP:AD:VAF:C	0/0:22:77:23:0.298701:DV
contig_1045	48258	.	G	A	0	refCall	.	GT:GQ:DP:AD:VAF:C	0/0:25:80:17:0.2125:DV
contig_1045	48294	.	A	G	19	PASS	.	GT:GQ:DP:AD:VAF:C:PS	1|0:19:80:38:0.475:P:46845
contig_1045	48297	.	A	C	0	refCall	.	GT:GQ:DP:AD:VAF:C	0/0:25:80:18:0.225:DV
contig_1045	48374	.	G	A	0	refCall	.	GT:GQ:DP:AD:VAF:C	0/0:29:78:20:0.25641:DV
contig_1045	48375	.	G	A	16	PASS	.	GT:GQ:DP:AD:VAF:C:PS	1|0:16:79:37:0.468:P:46845
contig_1045	48423	.	TG	T	0	refCall	.	GT:GQ:DP:AD:VAF:C	0/0:33:78:18:0.230769:DV
contig_1045	48453	.	T	C	0	refCall	.	GT:GQ:DP:AD:VAF:C	0/0:40:78:20:0.25641:DV
contig_1045	48473	.	A	G	0.1	refCall	.	GT:GQ:DP:AD:VAF:C	./.:19:76:20:0.263158:DV
contig_1045	48476	.	A	G	0	refCall	.	GT:GQ:DP:AD:VAF:C	0/0:42:76:17:0.223684:DV
contig_1045	48494	.	G	A	0	refCall	.	GT:GQ:DP:AD:VAF:C	0/0:41:75:17:0.226667:DV
contig_1045	48500	.	A	G	0	refCall	.	GT:GQ:DP:AD:VAF:C	0/0:42:74:18:0.243243:DV
contig_1045	48505	.	A	G	0	refCall	.	GT:GQ:DP:AD:VAF:C	0/0:38:76:19:0.25:DV
contig_1045	48506	.	G	A	0	refCall	.	GT:GQ:DP:AD:VAF:C	0/0:44:76:20:0.263158:DV
contig_1045	48511	.	A	ATT	0	refCall	.	GT:GQ:DP:AD:VAF:C	0/0:38:75:17:0.226667:DV
contig_1045	48517	.	A	G	0	refCall	.	GT:GQ:DP:AD:VAF:C	0/0:38:77:19:0.246753:DV
contig_1045	48525	.	G	A	0	refCall	.	GT:GQ:DP:AD:VAF:C	0/0:36:76:18:0.236842:DV
contig_1045	48529	.	G	A	27.5	PASS	.	GT:GQ:DP:AD:VAF:C:PS	1|0:21:75:36:0.48:DV:46845
contig_1045	48558	.	G	T	17	PASS	.	GT:GQ:DP:AD:VAF:C:PS	1|0:17:74:34:0.459:P:46845
contig_1045	48560	.	G	A	0	refCall	.	GT:GQ:DP:AD:VAF:C	0/0:45:74:19:0.256757:DV
contig_1045	48572	.	A	G	0	refCall	.	GT:GQ:DP:AD:VAF:C	0/0:42:75:19:0.253333:DV
contig_1045	48616	.	G	A	0	refCall	.	GT:GQ:DP:AD:VAF:C	0/0:29:64:18:0.28125:DV
contig_1045	48618	.	G	A	0	refCall	.	GT:GQ:DP:AD:VAF:C	0/0:26:65:17:0.261538:DV
contig_1045	48620	.	AAT	A	21.9	PASS	.	GT:GQ:DP:AD:VAF:C	1/1:16:65:47:0.723077:DV
contig_1045	48640	.	C	T	0	refCall	.	GT:GQ:DP:AD:VAF:C	0/0:35:63:15:0.238095:DV
contig_1045	48651	.	ATTTACTACC	A	0	refCall	.	GT:GQ:DP:AD:VAF:C	0/0:28:65:8:0.123077:DV
contig_1045	48660	.	C	A	0	refCall	.	GT:GQ:DP:AD:VAF:C	0/0:35:52:12:0.230769:DV
contig_1045	48661	.	C	T	0	refCall	.	GT:GQ:DP:AD:VAF:C	0/0:40:61:14:0.229508:DV
contig_1045	48665	.	C	T	0	refCall	.	GT:GQ:DP:AD:VAF:C	0/0:44:62:10:0.16129:DV
contig_1045	48680	.	G	A	0	refCall	.	GT:GQ:DP:AD:VAF:C	0/0:37:61:14:0.229508:DV
contig_1045	48705	.	TTTATA	T	15	PASS	.	GT:GQ:DP:AD:VAF:C	1/1:13:47:35:0.744681:DV
contig_1045	48728	.	G	T	0	refCall	.	GT:GQ:DP:AD:VAF:C	0/0:39:50:8:0.16:DV
contig_1045	48730	.	AT	A	25	PASS	.	GT:GQ:DP:AD:VAF:C	1/1:20:50:38:0.76:DV
contig_1045	48737	.	C	T	0	refCall	.	GT:GQ:DP:AD:VAF:C	0/0:38:44:0:0:DV
contig_1045	49636	.	C	A	19.1	PASS	.	GT:GQ:DP:AD:VAF:C:PS	1|0:19:50:21:0.42:DV:46845
contig_1045	50070	.	CAT	C	18.5	PASS	.	GT:GQ:DP:AD:VAF:C:PS	1|0:18:49:19:0.387755:DV:46845
contig_1045	50225	.	T	A	0	refCall	.	GT:GQ:DP:AD:VAF:C	0/0:31:24:5:0.208333:DV
contig_1045	50281	.	GATAT	G,GAT	38	PASS	.	GT:GQ:DP:AD:VAF:C:PS	2|1:10:48:22,12:0.458333,0.25:DV:46845
contig_1045	55178	.	T	C	18	PASS	.	GT:GQ:DP:AD:VAF:C:PS	1|0:18:55:26:0.473:P:46845
contig_1045	58761	.	GTA	G	24.6	PASS	.	GT:GQ:DP:AD:VAF:C:PS	0|1:15:42:16:0.380952:DV:46845
contig_1045	59708	.	A	T	11.8	PASS	.	GT:GQ:DP:AD:VAF:C:PS	0|1:11:43:19:0.44186:DV:46845
contig_1045	62463	.	AACCG	A	21	PASS	.	GT:GQ:DP:AD:VAF:C	1/1:21:52:43:0.827:P
contig_1045	62598	.	GA	G	12	PASS	.	GT:GQ:DP:AD:VAF:C	1/1:12:48:43:0.896:P
contig_1045	63919	.	G	T	1.7	refCall	.	GT:GQ:DP:AD:VAF:C	./.:5:5:2:0.4:DV
contig_1045	63924	.	T	C	1.5	refCall	.	GT:GQ:DP:AD:VAF:C	./.:5:5:2:0.4:DV
contig_1045	63973	.	T	C	3.1	PASS	.	GT:GQ:DP:AD:VAF:C	0/1:3:6:2:0.333333:DV
contig_1045	63992	.	T	C	2	refCall	.	GT:GQ:DP:AD:VAF:C	./.:4:6:2:0.333333:DV
contig_1045	64003	.	A	G	3.4	PASS	.	GT:GQ:DP:AD:VAF:C	0/1:3:6:2:0.333333:DV
contig_1045	64027	.	C	T	3	refCall	.	GT:GQ:DP:AD:VAF:C	./.:3:6:2:0.333333:DV
contig_1045	64038	.	G	A	5.1	PASS	.	GT:GQ:DP:AD:VAF:C	0/1:5:6:2:0.333333:DV
contig_1045	64132	.	C	T	2.4	refCall	.	GT:GQ:DP:AD:VAF:C	./.:4:5:2:0.4:DV
contig_1045	64195	.	G	T	6.6	PASS	.	GT:GQ:DP:AD:VAF:C	0/1:6:6:2:0.333333:DV
contig_1045	64514	.	A	T	18	PASS	.	GT:GQ:DP:AD:VAF:C:PS	1|0:18:8:4:0.5:P:64513
contig_1045	64622	.	G	A	7.9	PASS	.	GT:GQ:DP:AD:VAF:C	0/1:7:11:4:0.363636:DV
contig_1045	65048	.	GAATATAT	G,GATAT,GATATAT	17.9	PASS	.	GT:GQ:DP:AD:VAF:C:PS	1|3:1:14:6,3,3:0.428571,0.214286,0.214286:DV:64513
contig_1045	65132	.	T	TTAA	4	refCall	.	GT:GQ:DP:AD:VAF:C	./.:2:15:5:0.333333:DV
contig_1045	65133	.	T	TA	6.6	PASS	.	GT:GQ:DP:AD:VAF:C:PS	0|1:4:12:5:0.416667:DV:64513
contig_1045	65164	.	TCGG	T	1.7	refCall	.	GT:GQ:DP:AD:VAF:C	./.:5:13:4:0.307692:DV
contig_1045	65184	.	C	CAA	0.3	refCall	.	GT:GQ:DP:AD:VAF:C	./.:12:14:4:0.285714:DV
contig_1045	65192	.	A	T	10.9	PASS	.	GT:GQ:DP:AD:VAF:C:PS	1|0:10:15:6:0.4:DV:64513
contig_1045	65233	.	G	GAAT	4.6	PASS	.	GT:GQ:DP:AD:VAF:C:PS	1|0:2:14:3:0.214286:DV:64513
contig_1045	65234	.	ATT	A	2.3	refCall	.	GT:GQ:DP:AD:VAF:C	./.:4:15:4:0.266667:DV
contig_1045	65235	.	T	TA,A	10.4	PASS	.	GT:GQ:DP:AD:VAF:C:PS	1|2:2:10:7,3:0.7,0.3:DV:64513
contig_1045	65264	.	G	A	18	PASS	.	GT:GQ:DP:AD:VAF:C:PS	0|1:18:15:5:0.333:P:64513
contig_1045	65409	.	T	C	3.5	PASS	.	GT:GQ:DP:AD:VAF:C:PS	1|0:3:10:5:0.5:DV:64513
contig_1045	65417	.	T	TA	0.1	refCall	.	GT:GQ:DP:AD:VAF:C	./.:17:7:3:0.428571:DV
contig_1045	65420	.	A	T	0.1	refCall	.	GT:GQ:DP:AD:VAF:C	./.:16:8:3:0.375:DV
contig_1045	65423	.	AT	A	0.1	refCall	.	GT:GQ:DP:AD:VAF:C	./.:17:8:3:0.375:DV
contig_1045	65429	.	A	C	0.1	refCall	.	GT:GQ:DP:AD:VAF:C	./.:15:7:3:0.428571:DV
contig_1045	65431	.	A	G	0.1	refCall	.	GT:GQ:DP:AD:VAF:C	./.:16:7:3:0.428571:DV
contig_1045	65437	.	A	G	0.1	refCall	.	GT:GQ:DP:AD:VAF:C	./.:18:6:3:0.5:DV
contig_1045	65438	.	T	A	0.1	refCall	.	GT:GQ:DP:AD:VAF:C	./.:18:6:3:0.5:DV
contig_1045	65461	.	ACG	A	0	refCall	.	GT:GQ:DP:AD:VAF:C	0/0:24:5:3:0.6:DV
contig_1045	65488	.	T	C	0.1	refCall	.	GT:GQ:DP:AD:VAF:C	./.:19:6:3:0.5:DV
contig_1045	65518	.	GAA	G	0	refCall	.	GT:GQ:DP:AD:VAF:C	0/0:28:6:3:0.5:DV
contig_1045	65538	.	G	T	0	refCall	.	GT:GQ:DP:AD:VAF:C	0/0:25:5:3:0.6:DV
contig_1045	65556	.	G	T	0	refCall	.	GT:GQ:DP:AD:VAF:C	0/0:25:4:4:1:DV
contig_1045	65559	.	G	T	0	refCall	.	GT:GQ:DP:AD:VAF:C	0/0:27:6:6:1:DV
contig_1045	65565	.	G	A	0	refCall	.	GT:GQ:DP:AD:VAF:C	0/0:28:6:6:1:DV
contig_1045	65566	.	G	C	0	refCall	.	GT:GQ:DP:AD:VAF:C	0/0:26:6:5:0.833333:DV
contig_1045	65570	.	C	A	0	refCall	.	GT:GQ:DP:AD:VAF:C	0/0:27:6:5:0.833333:DV
contig_1045	65572	.	C	A	0	refCall	.	GT:GQ:DP:AD:VAF:C	0/0:27:6:5:0.833333:DV
contig_1045	65575	.	C	T	0	refCall	.	GT:GQ:DP:AD:VAF:C	0/0:31:6:4:0.666667:DV
contig_1045	65580	.	C	CTA	0	refCall	.	GT:GQ:DP:AD:VAF:C	0/0:29:6:3:0.5:DV
contig_1045	65586	.	G	A	0	refCall	.	GT:GQ:DP:AD:VAF:C	0/0:29:6:6:1:DV
contig_1045	65594	.	A	T	0	refCall	.	GT:GQ:DP:AD:VAF:C	0/0:31:6:6:1:DV
contig_1045	65597	.	G	GA	0	refCall	.	GT:GQ:DP:AD:VAF:C	0/0:26:6:6:1:DV
contig_1045	65599	.	A	T	0	refCall	.	GT:GQ:DP:AD:VAF:C	0/0:38:6:3:0.5:DV
contig_1045	65600	.	G	GTT	0	refCall	.	GT:GQ:DP:AD:VAF:C	0/0:31:6:5:0.833333:DV
contig_1045	65603	.	G	C	0	refCall	.	GT:GQ:DP:AD:VAF:C	0/0:35:6:6:1:DV
contig_1045	65606	.	G	A	0	refCall	.	GT:GQ:DP:AD:VAF:C	0/0:35:6:6:1:DV
contig_1045	65609	.	G	A	0	refCall	.	GT:GQ:DP:AD:VAF:C	0/0:36:6:6:1:DV
contig_1045	65614	.	G	GATC	0	refCall	.	GT:GQ:DP:AD:VAF:C	0/0:36:6:4:0.666667:DV
contig_1045	65615	.	G	T	0	refCall	.	GT:GQ:DP:AD:VAF:C	0/0:39:6:4:0.666667:DV
contig_1045	65616	.	G	T	0	refCall	.	GT:GQ:DP:AD:VAF:C	0/0:36:6:2:0.333333:DV
contig_1045	65620	.	G	A	0	refCall	.	GT:GQ:DP:AD:VAF:C	0/0:34:6:6:1:DV
contig_1045	65622	.	T	A	0	refCall	.	GT:GQ:DP:AD:VAF:C	0/0:37:6:3:0.5:DV
contig_1045	65628	.	T	TG	0	refCall	.	GT:GQ:DP:AD:VAF:C	0/0:33:6:6:1:DV
contig_1045	65633	.	G	C	0	refCall	.	GT:GQ:DP:AD:VAF:C	0/0:38:6:6:1:DV
contig_1045	65635	.	G	T	0	refCall	.	GT:GQ:DP:AD:VAF:C	0/0:38:6:5:0.833333:DV
contig_1045	65638	.	G	A	0	refCall	.	GT:GQ:DP:AD:VAF:C	0/0:37:5:5:1:DV
contig_1045	65642	.	G	T	0	refCall	.	GT:GQ:DP:AD:VAF:C	0/0:39:6:4:0.666667:DV
contig_1045	65645	.	G	A	0	refCall	.	GT:GQ:DP:AD:VAF:C	0/0:42:6:4:0.666667:DV
contig_1045	65648	.	G	C	0	refCall	.	GT:GQ:DP:AD:VAF:C	0/0:41:6:3:0.5:DV
contig_1045	65650	.	G	A	0	refCall	.	GT:GQ:DP:AD:VAF:C	0/0:39:6:5:0.833333:DV
contig_1045	65652	.	T	C	0	refCall	.	GT:GQ:DP:AD:VAF:C	0/0:39:6:5:0.833333:DV
contig_1045	65654	.	T	TGTA	0	refCall	.	GT:GQ:DP:AD:VAF:C	0/0:38:6:5:0.833333:DV
contig_1045	65661	.	G	T	0	refCall	.	GT:GQ:DP:AD:VAF:C	0/0:40:6:6:1:DV
contig_1045	65662	.	A	AT	0	refCall	.	GT:GQ:DP:AD:VAF:C	0/0:35:6:5:0.833333:DV
contig_1045	65663	.	A	AT	0	refCall	.	GT:GQ:DP:AD:VAF:C	0/0:37:6:5:0.833333:DV
contig_1045	65665	.	G	A	0	refCall	.	GT:GQ:DP:AD:VAF:C	0/0:40:6:6:1:DV
contig_1045	65668	.	G	T	0	refCall	.	GT:GQ:DP:AD:VAF:C	0/0:39:6:6:1:DV
contig_1045	65669	.	G	A	0	refCall	.	GT:GQ:DP:AD:VAF:C	0/0:40:6:6:1:DV
contig_1045	65672	.	G	C	0	refCall	.	GT:GQ:DP:AD:VAF:C	0/0:38:6:6:1:DV
contig_1045	65679	.	T	A	0	refCall	.	GT:GQ:DP:AD:VAF:C	0/0:39:6:5:0.833333:DV
contig_1045	65680	.	T	C	0	refCall	.	GT:GQ:DP:AD:VAF:C	0/0:39:6:4:0.666667:DV
contig_1045	65686	.	G	T	0	refCall	.	GT:GQ:DP:AD:VAF:C	0/0:39:6:4:0.666667:DV
contig_1045	65689	.	G	T	0	refCall	.	GT:GQ:DP:AD:VAF:C	0/0:41:6:5:0.833333:DV
contig_1045	65693	.	T	TCCTTC	0	refCall	.	GT:GQ:DP:AD:VAF:C	0/0:38:6:4:0.666667:DV
contig_1045	65695	.	G	T	0	refCall	.	GT:GQ:DP:AD:VAF:C	0/0:39:6:4:0.666667:DV
contig_1045	65696	.	G	T	0	refCall	.	GT:GQ:DP:AD:VAF:C	0/0:38:6:6:1:DV
contig_1045	65698	.	G	C	0	refCall	.	GT:GQ:DP:AD:VAF:C	0/0:38:6:3:0.5:DV
contig_1045	65699	.	G	C	0	refCall	.	GT:GQ:DP:AD:VAF:C	0/0:39:6:2:0.333333:DV
contig_1045	65700	.	G	A	0	refCall	.	GT:GQ:DP:AD:VAF:C	0/0:38:6:5:0.833333:DV
contig_1045	65703	.	G	T	0	refCall	.	GT:GQ:DP:AD:VAF:C	0/0:40:6:3:0.5:DV
contig_1045	65704	.	G	T	0	refCall	.	GT:GQ:DP:AD:VAF:C	0/0:38:6:2:0.333333:DV
contig_1045	65705	.	G	A	0	refCall	.	GT:GQ:DP:AD:VAF:C	0/0:38:6:2:0.333333:DV
contig_1045	65706	.	G	T	0	refCall	.	GT:GQ:DP:AD:VAF:C	0/0:38:6:2:0.333333:DV
contig_1045	65709	.	G	T	0	refCall	.	GT:GQ:DP:AD:VAF:C	0/0:38:6:5:0.833333:DV
contig_1045	65711	.	G	T	0	refCall	.	GT:GQ:DP:AD:VAF:C	0/0:38:6:3:0.5:DV
contig_1045	65712	.	G	C	0	refCall	.	GT:GQ:DP:AD:VAF:C	0/0:38:6:3:0.5:DV
contig_1045	65713	.	G	C	0	refCall	.	GT:GQ:DP:AD:VAF:C	0/0:37:6:5:0.833333:DV
contig_1045	65714	.	G	T	0	refCall	.	GT:GQ:DP:AD:VAF:C	0/0:37:6:4:0.666667:DV
contig_1045	65715	.	G	T	0	refCall	.	GT:GQ:DP:AD:VAF:C	0/0:37:6:5:0.833333:DV
contig_1045	65721	.	G	T	0	refCall	.	GT:GQ:DP:AD:VAF:C	0/0:36:6:4:0.666667:DV
contig_1045	65724	.	G	A	0	refCall	.	GT:GQ:DP:AD:VAF:C	0/0:35:6:5:0.833333:DV
contig_1045	65727	.	G	T	0	refCall	.	GT:GQ:DP:AD:VAF:C	0/0:35:6:5:0.833333:DV
contig_1045	65730	.	G	C	0	refCall	.	GT:GQ:DP:AD:VAF:C	0/0:34:6:5:0.833333:DV
contig_1045	65733	.	G	T	0	refCall	.	GT:GQ:DP:AD:VAF:C	0/0:36:6:3:0.5:DV
contig_1045	65734	.	G	T	0	refCall	.	GT:GQ:DP:AD:VAF:C	0/0:31:6:6:1:DV
contig_1045	65736	.	G	A	0	refCall	.	GT:GQ:DP:AD:VAF:C	0/0:33:6:5:0.833333:DV
contig_1045	65738	.	G	T	0	refCall	.	GT:GQ:DP:AD:VAF:C	0/0:32:6:5:0.833333:DV
contig_1045	65740	.	A	AT	0	refCall	.	GT:GQ:DP:AD:VAF:C	0/0:29:6:5:0.833333:DV
contig_1045	65743	.	T	TTTCC	0	refCall	.	GT:GQ:DP:AD:VAF:C	0/0:30:6:5:0.833333:DV
contig_1045	65745	.	G	T	0	refCall	.	GT:GQ:DP:AD:VAF:C	0/0:31:6:5:0.833333:DV
contig_1045	65746	.	G	A	0	refCall	.	GT:GQ:DP:AD:VAF:C	0/0:30:6:5:0.833333:DV
contig_1045	65749	.	G	T	0	refCall	.	GT:GQ:DP:AD:VAF:C	0/0:30:6:5:0.833333:DV
contig_1045	65752	.	CTT	C	0	refCall	.	GT:GQ:DP:AD:VAF:C	0/0:28:5:4:0.8:DV
contig_1045	65757	.	G	A	0	refCall	.	GT:GQ:DP:AD:VAF:C	0/0:27:6:5:0.833333:DV
contig_1045	65760	.	G	A	0	refCall	.	GT:GQ:DP:AD:VAF:C	0/0:26:6:5:0.833333:DV
contig_1045	65764	.	G	C	0	refCall	.	GT:GQ:DP:AD:VAF:C	0/0:25:6:3:0.5:DV
contig_1045	65769	.	C	CA	0	refCall	.	GT:GQ:DP:AD:VAF:C	0/0:21:6:4:0.666667:DV
contig_1045	65775	.	G	T	0.1	refCall	.	GT:GQ:DP:AD:VAF:C	./.:19:7:4:0.571429:DV
contig_1045	65784	.	G	A	0	refCall	.	GT:GQ:DP:AD:VAF:C	0/0:25:7:3:0.428571:DV
contig_1045	65880	.	A	T	0.1	refCall	.	GT:GQ:DP:AD:VAF:C	./.:18:9:3:0.333333:DV
contig_1045	65904	.	T	C	0.1	refCall	.	GT:GQ:DP:AD:VAF:C	./.:18:9:3:0.333333:DV
contig_1045	65910	.	G	A	0.1	refCall	.	GT:GQ:DP:AD:VAF:C	./.:19:8:2:0.25:DV
contig_1045	65913	.	G	A	0.1	refCall	.	GT:GQ:DP:AD:VAF:C	./.:19:9:3:0.333333:DV
contig_1045	65919	.	G	A	0	refCall	.	GT:GQ:DP:AD:VAF:C	0/0:20:9:3:0.333333:DV
contig_1045	65922	.	T	G	0.2	refCall	.	GT:GQ:DP:AD:VAF:C	./.:14:9:3:0.333333:DV
contig_1045	65961	.	C	A	0.1	refCall	.	GT:GQ:DP:AD:VAF:C	./.:16:11:3:0.272727:DV
contig_1045	65979	.	A	G	0.3	refCall	.	GT:GQ:DP:AD:VAF:C	./.:12:11:4:0.363636:DV
contig_1045	66003	.	G	A	0.2	refCall	.	GT:GQ:DP:AD:VAF:C	./.:13:12:4:0.333333:DV
contig_1045	66027	.	A	T	16	PASS	.	GT:GQ:DP:AD:VAF:C:PS	1|0:16:12:4:0.333:P:64513
contig_1045	66306	.	A	G	1	refCall	.	GT:GQ:DP:AD:VAF:C	./.:7:21:5:0.238095:DV
contig_1045	66350	.	G	A	0.8	refCall	.	GT:GQ:DP:AD:VAF:C	./.:8:23:5:0.217391:DV
contig_1045	66422	.	C	T	0.1	refCall	.	GT:GQ:DP:AD:VAF:C	./.:19:23:4:0.173913:DV
contig_1045	66504	.	A	G	0.1	refCall	.	GT:GQ:DP:AD:VAF:C	./.:17:24:5:0.208333:DV
contig_1045	66574	.	C	A	3.7	PASS	.	GT:GQ:DP:AD:VAF:C	0/1:4:30:9:0.3:DV
contig_1045	66640	.	A	C	0	refCall	.	GT:GQ:DP:AD:VAF:C	0/0:20:33:10:0.30303:DV
contig_1045	66661	.	G	A	9.5	PASS	.	GT:GQ:DP:AD:VAF:C	0/1:9:30:9:0.3:DV
contig_1045	66761	.	A	G	0	refCall	.	GT:GQ:DP:AD:VAF:C	0/0:22:29:5:0.172414:DV
contig_1045	66777	.	T	C	0	refCall	.	GT:GQ:DP:AD:VAF:C	0/0:20:32:8:0.25:DV
contig_1045	66813	.	G	A	0.2	refCall	.	GT:GQ:DP:AD:VAF:C	./.:14:32:12:0.375:DV
contig_1045	66830	.	A	G	16	PASS	.	GT:GQ:DP:AD:VAF:C:PS	1|0:16:33:15:0.455:P:64513
contig_1045	66873	.	G	A	17	PASS	.	GT:GQ:DP:AD:VAF:C:PS	1|0:17:33:15:0.455:P:64513
contig_1045	66906	.	A	G	0.9	refCall	.	GT:GQ:DP:AD:VAF:C	./.:7:33:15:0.454545:DV
contig_1045	67005	.	A	T	1.6	refCall	.	GT:GQ:DP:AD:VAF:C	./.:5:30:13:0.433333:DV
contig_1045	67065	.	T	C	2	refCall	.	GT:GQ:DP:AD:VAF:C	./.:4:33:14:0.424242:DV
contig_1045	67080	.	C	T	1.2	refCall	.	GT:GQ:DP:AD:VAF:C	./.:6:31:14:0.451613:DV
contig_1045	67089	.	T	G	1.6	refCall	.	GT:GQ:DP:AD:VAF:C	./.:5:33:15:0.454545:DV
contig_1045	67138	.	C	T	0	refCall	.	GT:GQ:DP:AD:VAF:C	0/0:20:34:6:0.176471:DV
contig_1045	67278	.	G	A	4.6	PASS	.	GT:GQ:DP:AD:VAF:C:PS	1|0:4:32:12:0.375:DV:64513
contig_1045	67470	.	G	A	12.8	PASS	.	GT:GQ:DP:AD:VAF:C:PS	1|0:8:37:23:0.621622:DV:64513
contig_1045	67503	.	GTGT	G	0.1	refCall	.	GT:GQ:DP:AD:VAF:C	./.:18:37:6:0.162162:DV
contig_1045	67607	.	T	C	0.2	refCall	.	GT:GQ:DP:AD:VAF:C	./.:13:25:6:0.24:DV
contig_1045	67614	.	C	T	0.1	refCall	.	GT:GQ:DP:AD:VAF:C	./.:16:38:8:0.210526:DV
contig_1045	67706	.	T	A	0.2	refCall	.	GT:GQ:DP:AD:VAF:C	./.:14:38:8:0.210526:DV
contig_1045	67710	.	A	G	0.2	refCall	.	GT:GQ:DP:AD:VAF:C	./.:14:37:8:0.216216:DV
contig_1045	67727	.	G	GC	40.9	PASS	.	GT:GQ:DP:AD:VAF:C	1/1:36:36:29:0.805556:DV
contig_1045	67728	.	G	A	4.5	PASS	.	GT:GQ:DP:AD:VAF:C	1/1:3:38:17:0.447368:DV
contig_1045	67730	.	C	T	0.4	refCall	.	GT:GQ:DP:AD:VAF:C	./.:11:38:9:0.236842:DV
contig_1045	67803	.	AT	A	10.7	PASS	.	GT:GQ:DP:AD:VAF:C	1/1:6:38:28:0.736842:DV
contig_1045	67825	.	C	T	1.4	refCall	.	GT:GQ:DP:AD:VAF:C	./.:6:37:11:0.297297:DV
contig_1045	67833	.	A	AT	5.3	PASS	.	GT:GQ:DP:AD:VAF:C:PS	0|1:3:38:20:0.526316:DV:64513
contig_1045	67859	.	T	TG	15	PASS	.	GT:GQ:DP:AD:VAF:C	1/1:15:36:33:0.917:P
contig_1045	67903	.	C	T	0.3	refCall	.	GT:GQ:DP:AD:VAF:C	./.:12:35:7:0.2:DV
contig_1045	67904	.	C	T	0.1	refCall	.	GT:GQ:DP:AD:VAF:C	./.:17:36:6:0.166667:DV
contig_1045	67937	.	T	A	6.4	PASS	.	GT:GQ:DP:AD:VAF:C	1/1:5:37:13:0.351351:DV
contig_1045	67990	.	GTTAGAAC	G	0.1	refCall	.	GT:GQ:DP:AD:VAF:C	./.:16:35:9:0.257143:DV
contig_1045	68045	.	T	TGTGA	15	PASS	.	GT:GQ:DP:AD:VAF:C:PS	0|1:15:33:16:0.485:P:64513
contig_1045	68081	.	A	G	20	PASS	.	GT:GQ:DP:AD:VAF:C:PS	0|1:20:35:18:0.514:P:64513
contig_1045	68108	.	T	C	9.6	PASS	.	GT:GQ:DP:AD:VAF:C	1/1:8:16:12:0.75:DV
contig_1045	68109	.	A	C	17.9	PASS	.	GT:GQ:DP:AD:VAF:C	1/1:8:30:11:0.366667:DV
contig_1045	68111	.	T	C	8.8	PASS	.	GT:GQ:DP:AD:VAF:C	1/1:3:28:12:0.428571:DV
contig_1045	68148	.	G	A	0	refCall	.	GT:GQ:DP:AD:VAF:C	0/0:20:21:5:0.238095:DV
contig_1045	68149	.	T	TA	27.2	PASS	.	GT:GQ:DP:AD:VAF:C	1/1:19:23:18:0.782609:DV
contig_1045	68158	.	G	A	1.4	refCall	.	GT:GQ:DP:AD:VAF:C	./.:5:29:10:0.344828:DV
contig_1045	68203	.	G	C	0.1	refCall	.	GT:GQ:DP:AD:VAF:C	./.:15:31:7:0.225806:DV
contig_1045	68216	.	T	C	1.4	refCall	.	GT:GQ:DP:AD:VAF:C	./.:6:27:10:0.37037:DV
contig_1045	68237	.	T	C	17	PASS	.	GT:GQ:DP:AD:VAF:C	0/1:17:31:13:0.419:P
contig_1045	68296	.	C	T	9.7	PASS	.	GT:GQ:DP:AD:VAF:C:PS	1|0:5:29:17:0.586207:DV:64513
contig_1045	68298	.	A	AT	14.1	PASS	.	GT:GQ:DP:AD:VAF:C	1/1:7:31:13:0.419355:DV
contig_1045	68299	.	T	TC	9.8	PASS	.	GT:GQ:DP:AD:VAF:C	1/1:5:31:15:0.483871:DV
contig_1045	68324	.	A	T	16.3	PASS	.	GT:GQ:DP:AD:VAF:C:PS	1|0:10:31:18:0.580645:DV:64513
contig_1045	68325	.	G	T	13.5	PASS	.	GT:GQ:DP:AD:VAF:C:PS	1|0:9:31:18:0.580645:DV:64513
contig_1045	68359	.	C	T	17	PASS	.	GT:GQ:DP:AD:VAF:C	0/1:17:30:11:0.367:P
contig_1045	68427	.	G	A	13.3	PASS	.	GT:GQ:DP:AD:VAF:C:PS	1|0:3:32:18:0.5625:DV:64513
contig_1045	68433	.	C	T	6.1	PASS	.	GT:GQ:DP:AD:VAF:C:PS	1|0:6:31:16:0.516129:DV:64513
contig_1045	68440	.	A	G	2.5	refCall	.	GT:GQ:DP:AD:VAF:C	./.:4:32:11:0.34375:DV
contig_1045	68491	.	C	T	16	PASS	.	GT:GQ:DP:AD:VAF:C:PS	1|0:16:28:14:0.5:P:64513
contig_1045	68499	.	A	T	5.3	PASS	.	GT:GQ:DP:AD:VAF:C	1/1:5:32:13:0.40625:DV
contig_1045	68545	.	C	T	0.1	refCall	.	GT:GQ:DP:AD:VAF:C	./.:19:34:10:0.294118:DV
contig_1045	68561	.	G	GAACT	15.9	PASS	.	GT:GQ:DP:AD:VAF:C:PS	1|0:7:34:18:0.529412:DV:64513
contig_1045	68563	.	T	G	0.2	refCall	.	GT:GQ:DP:AD:VAF:C	./.:13:31:12:0.387097:DV
contig_1045	68594	.	A	T	14.7	PASS	.	GT:GQ:DP:AD:VAF:C:PS	1|0:3:35:24:0.685714:DV:64513
contig_1045	68598	.	ACT	A	11	PASS	.	GT:GQ:DP:AD:VAF:C:PS	0|1:11:34:14:0.412:P:64513
contig_1045	68680	.	A	C	3.2	PASS	.	GT:GQ:DP:AD:VAF:C	0/1:3:35:8:0.228571:DV
contig_1045	68748	.	C	T	17	PASS	.	GT:GQ:DP:AD:VAF:C	0/1:17:35:13:0.371:P
contig_1045	68814	.	A	G	17	PASS	.	GT:GQ:DP:AD:VAF:C	0/1:17:35:14:0.4:P
contig_1045	68823	.	A	G	16	PASS	.	GT:GQ:DP:AD:VAF:C	0/1:16:35:14:0.4:P
contig_1045	68889	.	A	G	19	PASS	.	GT:GQ:DP:AD:VAF:C	0/1:19:39:15:0.385:P
contig_1045	68911	.	C	T	0.4	refCall	.	GT:GQ:DP:AD:VAF:C	./.:10:40:16:0.4:DV
contig_1045	68914	.	A	G	16	PASS	.	GT:GQ:DP:AD:VAF:C:PS	1|0:16:42:21:0.5:P:64513
contig_1045	69148	.	A	G	2.3	refCall	.	GT:GQ:DP:AD:VAF:C	./.:4:47:19:0.404255:DV
contig_1045	69151	.	G	A	16	PASS	.	GT:GQ:DP:AD:VAF:C	0/1:16:46:19:0.413:P
contig_1045	69163	.	TCTC	T	12	PASS	.	GT:GQ:DP:AD:VAF:C:PS	0|1:12:47:16:0.34:P:64513
contig_1045	69324	.	G	T	18	PASS	.	GT:GQ:DP:AD:VAF:C:PS	1|0:18:47:23:0.489:P:64513
contig_1045	69376	.	C	T	19	PASS	.	GT:GQ:DP:AD:VAF:C	0/1:19:47:18:0.383:P
contig_1045	69409	.	G	T	6.8	PASS	.	GT:GQ:DP:AD:VAF:C:PS	1|0:6:43:24:0.55814:DV:64513
contig_1045	69411	.	C	A	4.1	PASS	.	GT:GQ:DP:AD:VAF:C:PS	1|0:4:47:22:0.468085:DV:64513
contig_1045	69431	.	A	G	18	PASS	.	GT:GQ:DP:AD:VAF:C:PS	1|0:18:47:24:0.511:P:64513
contig_1045	69442	.	G	A	0	refCall	.	GT:GQ:DP:AD:VAF:C	0/0:27:48:14:0.291667:DV
contig_1045	69525	.	A	G	0	refCall	.	GT:GQ:DP:AD:VAF:C	0/0:28:45:13:0.288889:DV
contig_1045	69546	.	C	T	0	refCall	.	GT:GQ:DP:AD:VAF:C	0/0:35:47:16:0.340426:DV
contig_1045	69577	.	T	C	16	PASS	.	GT:GQ:DP:AD:VAF:C	0/1:16:45:16:0.356:P
contig_1045	69609	.	G	T	19	PASS	.	GT:GQ:DP:AD:VAF:C	0/1:19:45:21:0.467:P
contig_1045	69629	.	C	T	16	PASS	.	GT:GQ:DP:AD:VAF:C	0/1:16:45:16:0.356:P
contig_1045	69739	.	T	A	18	PASS	.	GT:GQ:DP:AD:VAF:C:PS	1|0:18:46:25:0.543:P:64513
contig_1045	69761	.	G	A	0	refCall	.	GT:GQ:DP:AD:VAF:C	0/0:21:47:16:0.340426:DV
contig_1045	69792	.	TGA	T	0.1	refCall	.	GT:GQ:DP:AD:VAF:C	./.:17:44:7:0.159091:DV
contig_1045	69851	.	T	C	0	refCall	.	GT:GQ:DP:AD:VAF:C	0/0:30:46:14:0.304348:DV
contig_1045	69866	.	G	A	0	refCall	.	GT:GQ:DP:AD:VAF:C	0/0:38:44:13:0.295455:DV
contig_1045	69902	.	A	G	20	PASS	.	GT:GQ:DP:AD:VAF:C	0/1:20:43:16:0.372:P
contig_1045	69957	.	C	T	0	refCall	.	GT:GQ:DP:AD:VAF:C	0/0:41:46:11:0.23913:DV
contig_1045	69959	.	G	A	0	refCall	.	GT:GQ:DP:AD:VAF:C	0/0:39:38:9:0.236842:DV
contig_1045	70012	.	A	G	0	refCall	.	GT:GQ:DP:AD:VAF:C	0/0:25:45:18:0.4:DV
contig_1045	70060	.	G	C	0	refCall	.	GT:GQ:DP:AD:VAF:C	0/0:36:46:13:0.282609:DV
contig_1045	70136	.	A	G	0	refCall	.	GT:GQ:DP:AD:VAF:C	0/0:41:42:12:0.285714:DV
contig_1045	70137	.	G	A	0	refCall	.	GT:GQ:DP:AD:VAF:C	0/0:36:42:13:0.309524:DV
contig_1045	70183	.	T	A	0	refCall	.	GT:GQ:DP:AD:VAF:C	0/0:34:43:12:0.27907:DV
contig_1045	70228	.	T	C	0	refCall	.	GT:GQ:DP:AD:VAF:C	0/0:43:41:13:0.317073:DV
contig_1045	70256	.	A	ATTGTACTC	12	PASS	.	GT:GQ:DP:AD:VAF:C:PS	0|1:12:42:9:0.214:P:64513
contig_1045	70290	.	G	A	17	PASS	.	GT:GQ:DP:AD:VAF:C:PS	0|1:17:42:15:0.357:P:64513
contig_1045	70360	.	C	T	0	refCall	.	GT:GQ:DP:AD:VAF:C	0/0:45:36:13:0.361111:DV
contig_1045	70367	.	C	T	0	refCall	.	GT:GQ:DP:AD:VAF:C	0/0:48:39:10:0.25641:DV
contig_1045	70386	.	A	G	0	refCall	.	GT:GQ:DP:AD:VAF:C	0/0:46:40:12:0.3:DV
contig_1045	70415	.	A	G	0	refCall	.	GT:GQ:DP:AD:VAF:C	0/0:50:41:12:0.292683:DV
contig_1045	70422	.	A	G	0	refCall	.	GT:GQ:DP:AD:VAF:C	0/0:51:39:13:0.333333:DV
contig_1045	70424	.	C	T	0	refCall	.	GT:GQ:DP:AD:VAF:C	0/0:49:38:12:0.315789:DV
contig_1045	70449	.	T	A	0	refCall	.	GT:GQ:DP:AD:VAF:C	0/0:52:41:13:0.317073:DV
contig_1045	70499	.	G	A	0	refCall	.	GT:GQ:DP:AD:VAF:C	0/0:54:40:12:0.3:DV
contig_1045	70500	.	C	T	0	refCall	.	GT:GQ:DP:AD:VAF:C	0/0:55:40:10:0.25:DV
contig_1045	70515	.	C	T	0	refCall	.	GT:GQ:DP:AD:VAF:C	0/0:54:40:12:0.3:DV
contig_1045	70527	.	A	G	0	refCall	.	GT:GQ:DP:AD:VAF:C	0/0:53:40:13:0.325:DV
contig_1045	70566	.	G	A	16	PASS	.	GT:GQ:DP:AD:VAF:C	0/1:16:35:9:0.257:P
contig_1045	70600	.	C	T	0	refCall	.	GT:GQ:DP:AD:VAF:C	0/0:57:39:12:0.307692:DV
contig_1045	70649	.	TTTC	T	0	refCall	.	GT:GQ:DP:AD:VAF:C	0/0:51:39:11:0.282051:DV
contig_1045	70657	.	AGGAGACAAAGGG	A	0	refCall	.	GT:GQ:DP:AD:VAF:C	0/0:55:39:11:0.282051:DV
contig_1045	70680	.	G	T	0	refCall	.	GT:GQ:DP:AD:VAF:C	0/0:57:34:10:0.294118:DV
contig_1045	70684	.	A	T	0	refCall	.	GT:GQ:DP:AD:VAF:C	0/0:58:38:12:0.315789:DV
contig_1045	70694	.	TGAAGAGGAAAG	T	0	refCall	.	GT:GQ:DP:AD:VAF:C	0/0:59:37:12:0.324324:DV
contig_1045	70711	.	T	A	0	refCall	.	GT:GQ:DP:AD:VAF:C	0/0:55:38:12:0.315789:DV
contig_1045	70712	.	CTATTT	C	0	refCall	.	GT:GQ:DP:AD:VAF:C	0/0:51:38:12:0.315789:DV
contig_1045	70723	.	A	T	0	refCall	.	GT:GQ:DP:AD:VAF:C	0/0:50:36:9:0.25:DV
contig_1045	70724	.	G	A	0	refCall	.	GT:GQ:DP:AD:VAF:C	0/0:55:32:10:0.3125:DV
contig_1045	70751	.	A	G	0	refCall	.	GT:GQ:DP:AD:VAF:C	0/0:55:40:11:0.275:DV
contig_1045	70753	.	A	G	0	refCall	.	GT:GQ:DP:AD:VAF:C	0/0:51:40:14:0.35:DV
contig_1045	70779	.	A	G	0	refCall	.	GT:GQ:DP:AD:VAF:C	0/0:56:39:9:0.230769:DV
contig_1045	70789	.	T	C	0	refCall	.	GT:GQ:DP:AD:VAF:C	0/0:56:38:10:0.263158:DV
contig_1045	70801	.	G	A	0	refCall	.	GT:GQ:DP:AD:VAF:C	0/0:51:40:12:0.3:DV
contig_1045	70803	.	T	C	0	refCall	.	GT:GQ:DP:AD:VAF:C	0/0:53:38:10:0.263158:DV
contig_1045	70852	.	A	T	0	refCall	.	GT:GQ:DP:AD:VAF:C	0/0:53:40:13:0.325:DV
contig_1045	70863	.	C	T	0	refCall	.	GT:GQ:DP:AD:VAF:C	0/0:55:39:12:0.307692:DV
contig_1045	70865	.	A	G	0	refCall	.	GT:GQ:DP:AD:VAF:C	0/0:54:39:12:0.307692:DV
contig_1045	70878	.	T	C	0	refCall	.	GT:GQ:DP:AD:VAF:C	0/0:61:39:11:0.282051:DV
contig_1045	70885	.	ATT	A	48.3	PASS	.	GT:GQ:DP:AD:VAF:C	1/1:38:38:26:0.684211:DV
contig_1045	70898	.	T	C	0	refCall	.	GT:GQ:DP:AD:VAF:C	0/0:55:38:9:0.236842:DV
contig_1045	70903	.	CTAT	C	36.9	PASS	.	GT:GQ:DP:AD:VAF:C	1/1:35:37:20:0.540541:DV
contig_1045	70905	.	A	T	0	refCall	.	GT:GQ:DP:AD:VAF:C	0/0:53:9:7:0.777778:DV
contig_1045	70912	.	C	T	0	refCall	.	GT:GQ:DP:AD:VAF:C	0/0:55:37:9:0.243243:DV
contig_1045	70932	.	C	T	0	refCall	.	GT:GQ:DP:AD:VAF:C	0/0:55:35:8:0.228571:DV
contig_1045	70933	.	TCC	T	0	refCall	.	GT:GQ:DP:AD:VAF:C	0/0:55:37:8:0.216216:DV
contig_1045	70936	.	GT	G	0	refCall	.	GT:GQ:DP:AD:VAF:C	0/0:56:36:10:0.277778:DV
contig_1045	70948	.	T	C	0	refCall	.	GT:GQ:DP:AD:VAF:C	0/0:56:37:11:0.297297:DV
contig_1045	70950	.	G	A	0	refCall	.	GT:GQ:DP:AD:VAF:C	0/0:53:36:11:0.305556:DV
contig_1045	70952	.	A	C	0	refCall	.	GT:GQ:DP:AD:VAF:C	0/0:56:37:10:0.27027:DV
contig_1045	70953	.	A	G	0	refCall	.	GT:GQ:DP:AD:VAF:C	0/0:54:36:9:0.25:DV
contig_1045	70970	.	G	A	0	refCall	.	GT:GQ:DP:AD:VAF:C	0/0:58:36:8:0.222222:DV
contig_1045	71002	.	A	C	0	refCall	.	GT:GQ:DP:AD:VAF:C	0/0:56:29:4:0.137931:DV
contig_1045	71019	.	A	G	0	refCall	.	GT:GQ:DP:AD:VAF:C	0/0:50:29:4:0.137931:DV
contig_1045	71033	.	A	AC	14	PASS	.	GT:GQ:DP:AD:VAF:C	1/1:14:28:18:0.643:P
contig_1045	71081	.	A	T	0	refCall	.	GT:GQ:DP:AD:VAF:C	0/0:41:28:5:0.178571:DV
contig_1045	71104	.	A	G	0	refCall	.	GT:GQ:DP:AD:VAF:C	0/0:40:26:0:0:DV
contig_1045	71126	.	G	C	38.4	PASS	.	GT:GQ:DP:AD:VAF:C	1/1:30:26:24:0.923077:DV
contig_1045	71130	.	A	T	31.8	PASS	.	GT:GQ:DP:AD:VAF:C	1/1:26:26:20:0.769231:DV
contig_1045	71135	.	G	T	24.3	PASS	.	GT:GQ:DP:AD:VAF:C	1/1:24:25:23:0.92:DV
contig_1045	71142	.	A	G	21.1	PASS	.	GT:GQ:DP:AD:VAF:C	1/1:21:24:23:0.958333:DV
contig_1045	71145	.	A	T	12	PASS	.	GT:GQ:DP:AD:VAF:C	1/1:12:24:24:1:DV
contig_1045	71148	.	A	G	16.5	PASS	.	GT:GQ:DP:AD:VAF:C	1/1:16:24:21:0.875:DV
contig_1045	71149	.	A	G	0	refCall	.	GT:GQ:DP:AD:VAF:C	0/0:21:24:4:0.166667:DV
contig_1045	71151	.	G	C	11.8	PASS	.	GT:GQ:DP:AD:VAF:C	1/1:12:24:23:0.958333:DV
contig_1045	71153	.	G	GT	18.3	PASS	.	GT:GQ:DP:AD:VAF:C	1/1:18:24:24:1:DV
contig_1045	71360	.	A	AT	0.8	refCall	.	GT:GQ:DP:AD:VAF:C	./.:8:21:19:0.904762:DV
contig_1045	71366	.	A	T	14.7	PASS	.	GT:GQ:DP:AD:VAF:C	1/1:15:22:21:0.954545:DV
contig_1045	71372	.	A	ATTC	12.2	PASS	.	GT:GQ:DP:AD:VAF:C	1/1:12:22:16:0.727273:DV
contig_1045	71374	.	G	T	21.4	PASS	.	GT:GQ:DP:AD:VAF:C	1/1:21:22:22:1:DV
contig_1045	71418	.	G	A	0.1	refCall	.	GT:GQ:DP:AD:VAF:C	./.:15:21:3:0.142857:DV
contig_1045	71431	.	A	AGC,AGTCCAAGC	10.5	PASS	.	GT:GQ:DP:AD:VAF:C	1/1:9:21:10,4:0.47619,0.190476:DV
contig_1045	73416	.	A	AAT	44.3	PASS	.	GT:GQ:DP:AD:VAF:C	1/1:24:22:18:0.818182:DV
contig_1045	73577	.	A	AT	13	PASS	.	GT:GQ:DP:AD:VAF:C	1/1:13:19:18:0.947:P
contig_1045	73591	.	T	TC	11	PASS	.	GT:GQ:DP:AD:VAF:C	1/1:11:21:17:0.81:P
contig_1045	73622	.	A	AT	12	PASS	.	GT:GQ:DP:AD:VAF:C	1/1:12:21:20:0.952:P
contig_1045	74430	.	T	TC	31.7	PASS	.	GT:GQ:DP:AD:VAF:C	1/1:16:20:17:0.85:DV
contig_1045	74813	.	G	A	21.9	PASS	.	GT:GQ:DP:AD:VAF:C	1/1:7:19:17:0.894737:DV
contig_1045	75047	.	C	T	23.7	PASS	.	GT:GQ:DP:AD:VAF:C:PS	1|0:5:22:18:0.818182:DV:64513
contig_1045	75128	.	A	G	1	refCall	.	GT:GQ:DP:AD:VAF:C	./.:7:26:7:0.269231:DV
contig_1045	75271	.	G	A	0.2	refCall	.	GT:GQ:DP:AD:VAF:C	./.:14:31:5:0.16129:DV
contig_1045	75274	.	A	G	0.1	refCall	.	GT:GQ:DP:AD:VAF:C	./.:16:28:5:0.178571:DV
contig_1045	75305	.	T	C	1.4	refCall	.	GT:GQ:DP:AD:VAF:C	./.:6:35:8:0.228571:DV
contig_1045	75340	.	T	A	23.1	PASS	.	GT:GQ:DP:AD:VAF:C:PS	1|0:4:32:22:0.6875:DV:64513
contig_1045	75436	.	A	G	0.9	refCall	.	GT:GQ:DP:AD:VAF:C	./.:7:38:9:0.236842:DV
contig_1045	75445	.	T	C	0.4	refCall	.	GT:GQ:DP:AD:VAF:C	./.:11:38:8:0.210526:DV
contig_1045	75622	.	G	A	17	PASS	.	GT:GQ:DP:AD:VAF:C:PS	1|0:17:38:26:0.684:P:64513
contig_1045	75799	.	G	A	0.4	refCall	.	GT:GQ:DP:AD:VAF:C	./.:10:44:9:0.204545:DV
contig_1045	75890	.	G	T	20	PASS	.	GT:GQ:DP:AD:VAF:C:PS	1|0:20:46:28:0.609:P:64513
contig_1045	76018	.	A	T	0.1	refCall	.	GT:GQ:DP:AD:VAF:C	./.:16:55:17:0.309091:DV
contig_1045	76027	.	T	C	0.2	refCall	.	GT:GQ:DP:AD:VAF:C	./.:13:55:11:0.2:DV
contig_1045	76136	.	C	A	0.5	refCall	.	GT:GQ:DP:AD:VAF:C	./.:10:54:13:0.240741:DV
contig_1045	76137	.	C	A	0.3	refCall	.	GT:GQ:DP:AD:VAF:C	./.:12:58:13:0.224138:DV
contig_1045	76267	.	G	T	0.4	refCall	.	GT:GQ:DP:AD:VAF:C	./.:11:63:17:0.269841:DV
contig_1045	76272	.	G	GC	1.6	refCall	.	GT:GQ:DP:AD:VAF:C	./.:5:63:13:0.206349:DV
contig_1045	76288	.	T	A	0.1	refCall	.	GT:GQ:DP:AD:VAF:C	./.:16:63:15:0.238095:DV
contig_1045	76312	.	A	T	0.1	refCall	.	GT:GQ:DP:AD:VAF:C	./.:15:62:16:0.258065:DV
contig_1045	76492	.	G	A	0.2	refCall	.	GT:GQ:DP:AD:VAF:C	./.:13:70:18:0.257143:DV
contig_1045	76541	.	C	T	4.4	PASS	.	GT:GQ:DP:AD:VAF:C:PS	0|1:4:65:16:0.246154:DV:64513
contig_1045	76566	.	T	A	20	PASS	.	GT:GQ:DP:AD:VAF:C:PS	1|0:20:63:28:0.444:P:64513
contig_1045	76593	.	G	T	0.2	refCall	.	GT:GQ:DP:AD:VAF:C	./.:14:72:17:0.236111:DV
contig_1045	76638	.	T	C	2.7	refCall	.	GT:GQ:DP:AD:VAF:C	./.:3:73:17:0.232877:DV
contig_1045	76697	.	A	T	16	PASS	.	GT:GQ:DP:AD:VAF:C:PS	1|0:16:71:31:0.437:P:64513
contig_1045	76703	.	G	T	7.8	PASS	.	GT:GQ:DP:AD:VAF:C	0/1:7:74:17:0.22973:DV
contig_1045	76710	.	A	G	5.5	PASS	.	GT:GQ:DP:AD:VAF:C	0/1:5:72:19:0.263889:DV
contig_1045	76719	.	T	C	2.5	refCall	.	GT:GQ:DP:AD:VAF:C	./.:4:74:16:0.216216:DV
contig_1045	76762	.	G	A	2	refCall	.	GT:GQ:DP:AD:VAF:C	./.:4:75:41:0.546667:DV
contig_1045	76764	.	A	G	1	refCall	.	GT:GQ:DP:AD:VAF:C	./.:7:68:38:0.558824:DV
contig_1045	76768	.	G	T	2.1	refCall	.	GT:GQ:DP:AD:VAF:C	./.:4:68:41:0.602941:DV
contig_1045	76792	.	T	A	21	PASS	.	GT:GQ:DP:AD:VAF:C:PS	1|0:21:72:33:0.458:P:64513
contig_1045	76843	.	C	T	0.1	refCall	.	GT:GQ:DP:AD:VAF:C	./.:17:75:16:0.213333:DV
contig_1045	77061	.	C	T	1	refCall	.	GT:GQ:DP:AD:VAF:C	./.:7:73:21:0.287671:DV
contig_1045	77071	.	C	A	19	PASS	.	GT:GQ:DP:AD:VAF:C:PS	1|0:19:74:34:0.459:P:64513
contig_1045	77106	.	G	A	0.2	refCall	.	GT:GQ:DP:AD:VAF:C	./.:13:77:14:0.181818:DV
contig_1045	77173	.	C	A	0.1	refCall	.	GT:GQ:DP:AD:VAF:C	./.:17:77:19:0.246753:DV
contig_1045	77216	.	T	C	1.6	refCall	.	GT:GQ:DP:AD:VAF:C	./.:5:80:19:0.2375:DV
contig_1045	77258	.	G	T	0.5	refCall	.	GT:GQ:DP:AD:VAF:C	./.:10:78:16:0.205128:DV
contig_1045	77394	.	G	A	0.1	refCall	.	GT:GQ:DP:AD:VAF:C	./.:16:71:16:0.225352:DV
contig_1045	77433	.	G	A	0.7	refCall	.	GT:GQ:DP:AD:VAF:C	./.:8:76:17:0.223684:DV
contig_1045	77444	.	G	A	18	PASS	.	GT:GQ:DP:AD:VAF:C:PS	1|0:18:77:35:0.455:P:64513
contig_1045	77459	.	T	G	0.2	refCall	.	GT:GQ:DP:AD:VAF:C	./.:14:77:18:0.233766:DV
contig_1045	77503	.	G	C	0.8	refCall	.	GT:GQ:DP:AD:VAF:C	./.:8:69:13:0.188406:DV
contig_1045	77566	.	G	A	0.3	refCall	.	GT:GQ:DP:AD:VAF:C	./.:12:76:19:0.25:DV
contig_1045	77637	.	T	C	4.1	PASS	.	GT:GQ:DP:AD:VAF:C	0/1:4:77:45:0.584416:DV
contig_1045	77651	.	C	T	0.9	refCall	.	GT:GQ:DP:AD:VAF:C	./.:7:79:19:0.240506:DV
contig_1045	77682	.	A	G	8.8	PASS	.	GT:GQ:DP:AD:VAF:C:PS	1|0:9:79:34:0.43038:DV:64513
contig_1045	77688	.	T	C	4.3	PASS	.	GT:GQ:DP:AD:VAF:C	0/1:3:72:21:0.291667:DV
contig_1045	77730	.	T	C	3.7	refCall	.	GT:GQ:DP:AD:VAF:C	./.:2:76:24:0.315789:DV
contig_1045	77738	.	C	A	0.9	refCall	.	GT:GQ:DP:AD:VAF:C	./.:7:71:19:0.267606:DV
contig_1045	77757	.	C	T	17	PASS	.	GT:GQ:DP:AD:VAF:C:PS	1|0:17:76:33:0.434:P:64513
contig_1045	77759	.	T	C	0.9	refCall	.	GT:GQ:DP:AD:VAF:C	./.:7:79:21:0.265823:DV
contig_1045	77764	.	C	T	1.4	refCall	.	GT:GQ:DP:AD:VAF:C	./.:5:78:19:0.24359:DV
contig_1045	77782	.	T	G	3.5	refCall	.	GT:GQ:DP:AD:VAF:C	./.:3:71:47:0.661972:DV
contig_1045	77787	.	T	C	0.7	refCall	.	GT:GQ:DP:AD:VAF:C	./.:9:73:17:0.232877:DV
contig_1045	77811	.	T	C	0.2	refCall	.	GT:GQ:DP:AD:VAF:C	./.:13:74:22:0.297297:DV
contig_1045	77824	.	A	T	0.2	refCall	.	GT:GQ:DP:AD:VAF:C	./.:13:73:17:0.232877:DV
contig_1045	77851	.	T	TTA	0.1	refCall	.	GT:GQ:DP:AD:VAF:C	./.:15:72:9:0.125:DV
contig_1045	77873	.	C	T	0.1	refCall	.	GT:GQ:DP:AD:VAF:C	./.:17:70:16:0.228571:DV
contig_1045	77885	.	C	G	0.8	refCall	.	GT:GQ:DP:AD:VAF:C	./.:8:57:13:0.22807:DV
contig_1045	77886	.	T	C	2.2	refCall	.	GT:GQ:DP:AD:VAF:C	./.:4:69:35:0.507246:DV
contig_1045	77912	.	T	C	0.2	refCall	.	GT:GQ:DP:AD:VAF:C	./.:13:67:14:0.208955:DV
contig_1045	77914	.	T	C	0.1	refCall	.	GT:GQ:DP:AD:VAF:C	./.:17:69:13:0.188406:DV
contig_1045	78010	.	T	C	0.1	refCall	.	GT:GQ:DP:AD:VAF:C	./.:17:65:11:0.169231:DV
contig_1045	78016	.	G	A	0.1	refCall	.	GT:GQ:DP:AD:VAF:C	./.:15:66:15:0.227273:DV
contig_1045	78017	.	C	T	0.2	refCall	.	GT:GQ:DP:AD:VAF:C	./.:14:66:18:0.272727:DV
contig_1045	78103	.	T	A	1	refCall	.	GT:GQ:DP:AD:VAF:C	./.:7:63:16:0.253968:DV
contig_1045	78129	.	T	TGGTTATATTAAAGATACAGAACCA	0	refCall	.	GT:GQ:DP:AD:VAF:C	0/0:22:64:7:0.109375:DV
contig_1045	78138	.	G	A	0	refCall	.	GT:GQ:DP:AD:VAF:C	0/0:37:63:16:0.253968:DV
contig_1045	78152	.	G	A	14.4	PASS	.	GT:GQ:DP:AD:VAF:C	1/1:3:64:48:0.75:DV
contig_1045	78173	.	G	A	0	refCall	.	GT:GQ:DP:AD:VAF:C	0/0:28:63:15:0.238095:DV
contig_1045	78205	.	G	A	0	refCall	.	GT:GQ:DP:AD:VAF:C	0/0:36:63:13:0.206349:DV
contig_1045	78254	.	A	T	0	refCall	.	GT:GQ:DP:AD:VAF:C	0/0:25:60:12:0.2:DV
contig_1045	78314	.	A	G	16	PASS	.	GT:GQ:DP:AD:VAF:C:PS	1|0:16:50:24:0.48:P:64513
contig_1045	78346	.	T	C	0	refCall	.	GT:GQ:DP:AD:VAF:C	0/0:30:61:11:0.180328:DV
contig_1045	78402	.	T	C	1.6	refCall	.	GT:GQ:DP:AD:VAF:C	./.:5:38:24:0.631579:DV
contig_1045	78444	.	C	A	0	refCall	.	GT:GQ:DP:AD:VAF:C	0/0:38:57:11:0.192982:DV
contig_1045	78513	.	T	C	17	PASS	.	GT:GQ:DP:AD:VAF:C:PS	0|1:17:59:17:0.288:P:64513
contig_1045	78553	.	T	C	0	refCall	.	GT:GQ:DP:AD:VAF:C	0/0:33:58:10:0.172414:DV
contig_1045	78566	.	G	A	0	refCall	.	GT:GQ:DP:AD:VAF:C	0/0:39:58:12:0.206897:DV
contig_1045	78574	.	G	A	0	refCall	.	GT:GQ:DP:AD:VAF:C	0/0:38:59:12:0.20339:DV
contig_1045	78593	.	G	A	1.3	refCall	.	GT:GQ:DP:AD:VAF:C	./.:6:43:18:0.418605:DV
contig_1045	78608	.	ATGT	A	0	refCall	.	GT:GQ:DP:AD:VAF:C	0/0:26:58:12:0.206897:DV
contig_1045	78706	.	C	G	0	refCall	.	GT:GQ:DP:AD:VAF:C	0/0:31:58:12:0.206897:DV
contig_1045	78722	.	C	T	0	refCall	.	GT:GQ:DP:AD:VAF:C	0/0:30:58:11:0.189655:DV
contig_1045	78799	.	C	T	0.2	refCall	.	GT:GQ:DP:AD:VAF:C	./.:13:57:19:0.333333:DV
contig_1045	78843	.	T	A	0.1	refCall	.	GT:GQ:DP:AD:VAF:C	./.:15:53:31:0.584906:DV
contig_1045	78874	.	C	T	0.1	refCall	.	GT:GQ:DP:AD:VAF:C	./.:15:56:34:0.607143:DV
contig_1045	78877	.	A	G	0	refCall	.	GT:GQ:DP:AD:VAF:C	0/0:23:55:12:0.218182:DV
contig_1045	78883	.	A	C	0.2	refCall	.	GT:GQ:DP:AD:VAF:C	./.:13:55:31:0.563636:DV
contig_1045	78898	.	C	T	0	refCall	.	GT:GQ:DP:AD:VAF:C	0/0:29:56:10:0.178571:DV
contig_1045	78981	.	C	G	0.1	refCall	.	GT:GQ:DP:AD:VAF:C	./.:17:50:9:0.18:DV
contig_1045	79063	.	G	T	18	PASS	.	GT:GQ:DP:AD:VAF:C:PS	1|0:18:50:31:0.62:P:64513
contig_1045	79088	.	AAG	A	16	PASS	.	GT:GQ:DP:AD:VAF:C:PS	1|0:16:50:30:0.6:P:64513
contig_1045	79114	.	T	A	16	PASS	.	GT:GQ:DP:AD:VAF:C:PS	0|1:16:47:14:0.298:P:64513
contig_1045	79198	.	G	T	17	PASS	.	GT:GQ:DP:AD:VAF:C:PS	1|0:17:46:30:0.652:P:64513
contig_1045	79287	.	CTT	C	3.8	PASS	.	GT:GQ:DP:AD:VAF:C:PS	0|1:4:45:18:0.4:DV:64513
contig_1045	79319	.	T	A	0	refCall	.	GT:GQ:DP:AD:VAF:C	0/0:31:46:10:0.217391:DV
contig_1045	79344	.	T	C	0	refCall	.	GT:GQ:DP:AD:VAF:C	0/0:37:44:12:0.272727:DV
contig_1045	79362	.	T	G	1.2	refCall	.	GT:GQ:DP:AD:VAF:C	./.:6:43:11:0.255814:DV
contig_1045	79417	.	G	T	0	refCall	.	GT:GQ:DP:AD:VAF:C	0/0:40:43:9:0.209302:DV
contig_1045	79447	.	T	C	15.3	PASS	.	GT:GQ:DP:AD:VAF:C:PS	1|0:6:44:27:0.613636:DV:64513
contig_1045	79522	.	A	G	0	refCall	.	GT:GQ:DP:AD:VAF:C	0/0:37:41:7:0.170732:DV
contig_1045	79539	.	G	A	17	PASS	.	GT:GQ:DP:AD:VAF:C:PS	1|0:17:39:24:0.615:P:64513
contig_1045	79702	.	G	T	0	refCall	.	GT:GQ:DP:AD:VAF:C	0/0:36:41:6:0.146341:DV
contig_1045	79723	.	G	T	0	refCall	.	GT:GQ:DP:AD:VAF:C	0/0:34:41:9:0.219512:DV
contig_1045	79727	.	A	T	0	refCall	.	GT:GQ:DP:AD:VAF:C	0/0:37:41:9:0.219512:DV
contig_1045	79764	.	T	C	0	refCall	.	GT:GQ:DP:AD:VAF:C	0/0:29:39:5:0.128205:DV
contig_1045	79768	.	G	T	1.4	refCall	.	GT:GQ:DP:AD:VAF:C	./.:6:37:22:0.594595:DV
contig_1045	79806	.	T	A	2.7	refCall	.	GT:GQ:DP:AD:VAF:C	./.:3:40:26:0.65:DV
contig_1045	79829	.	T	G	6.9	PASS	.	GT:GQ:DP:AD:VAF:C	1/1:2:39:26:0.666667:DV
contig_1045	79836	.	G	A	4.2	PASS	.	GT:GQ:DP:AD:VAF:C:PS	1|0:3:37:21:0.567568:DV:64513
contig_1045	79864	.	G	A	5.4	PASS	.	GT:GQ:DP:AD:VAF:C:PS	1|0:3:40:25:0.625:DV:64513
contig_1045	79914	.	T	A	0.2	refCall	.	GT:GQ:DP:AD:VAF:C	./.:13:40:13:0.325:DV
contig_1045	79915	.	T	C	0.1	refCall	.	GT:GQ:DP:AD:VAF:C	./.:15:40:13:0.325:DV
contig_1045	79983	.	T	A	20.7	PASS	.	GT:GQ:DP:AD:VAF:C	0/1:21:37:14:0.378378:DV
contig_1045	79998	.	T	C	0	refCall	.	GT:GQ:DP:AD:VAF:C	0/0:42:39:5:0.128205:DV
contig_1045	80042	.	G	T	0	refCall	.	GT:GQ:DP:AD:VAF:C	0/0:33:39:7:0.179487:DV
contig_1045	80086	.	TA	T	0	refCall	.	GT:GQ:DP:AD:VAF:C	0/0:37:38:7:0.184211:DV
contig_1045	80093	.	T	C	0	refCall	.	GT:GQ:DP:AD:VAF:C	0/0:31:38:0:0:DV
contig_1045	80105	.	T	A	0	refCall	.	GT:GQ:DP:AD:VAF:C	0/0:27:35:0:0:DV
contig_1045	80120	.	AT	A	14.3	PASS	.	GT:GQ:DP:AD:VAF:C	1/1:4:34:18:0.529412:DV
contig_1045	80124	.	T	A	0	refCall	.	GT:GQ:DP:AD:VAF:C	0/0:34:34:0:0:DV
contig_1045	80188	.	A	G	9.3	PASS	.	GT:GQ:DP:AD:VAF:C:PS	1|0:6:32:23:0.71875:DV:64513
contig_1045	80328	.	G	A	2.8	refCall	.	GT:GQ:DP:AD:VAF:C	./.:3:28:19:0.678571:DV
contig_1045	80372	.	A	G	0.2	refCall	.	GT:GQ:DP:AD:VAF:C	./.:13:20:9:0.45:DV
contig_1045	80378	.	A	G	0.1	refCall	.	GT:GQ:DP:AD:VAF:C	./.:18:20:7:0.35:DV
contig_1045	80386	.	A	G	0.4	refCall	.	GT:GQ:DP:AD:VAF:C	./.:11:17:7:0.411765:DV
contig_1045	80388	.	A	T	0.1	refCall	.	GT:GQ:DP:AD:VAF:C	./.:19:18:7:0.388889:DV
contig_1045	80390	.	A	G	0.9	refCall	.	GT:GQ:DP:AD:VAF:C	./.:7:18:6:0.333333:DV
contig_1045	80392	.	A	T	1.6	refCall	.	GT:GQ:DP:AD:VAF:C	./.:5:12:7:0.583333:DV
contig_1045	80401	.	A	AGT	0.5	refCall	.	GT:GQ:DP:AD:VAF:C	./.:9:16:8:0.5:DV
contig_1045	80449	.	C	T	0.1	refCall	.	GT:GQ:DP:AD:VAF:C	./.:18:16:2:0.125:DV
contig_1045	80499	.	ACCG	A	16.7	PASS	.	GT:GQ:DP:AD:VAF:C	1/1:9:12:12:1:DV
contig_1045	80737	.	T	C	7	PASS	.	GT:GQ:DP:AD:VAF:C:PS	1|0:7:16:7:0.4375:DV:64513
contig_1045	80952	.	T	A	9	PASS	.	GT:GQ:DP:AD:VAF:C:PS	1|0:8:16:8:0.5:DV:64513
contig_1045	81086	.	A	G	24.9	PASS	.	GT:GQ:DP:AD:VAF:C	1/1:11:18:16:0.888889:DV
contig_1045	81092	.	A	AT	14.7	PASS	.	GT:GQ:DP:AD:VAF:C	1/1:5:18:9:0.5:DV
contig_1045	81117	.	T	TAA	25.4	PASS	.	GT:GQ:DP:AD:VAF:C	1/1:12:18:14:0.777778:DV
contig_1045	81279	.	TTA	T	12.4	PASS	.	GT:GQ:DP:AD:VAF:C	1/1:6:17:12:0.705882:DV
contig_1045	81786	.	A	AT	21.1	PASS	.	GT:GQ:DP:AD:VAF:C	1/1:15:9:9:1:DV
contig_1045	81818	.	T	A	1.3	refCall	.	GT:GQ:DP:AD:VAF:C	./.:6:12:6:0.5:DV
contig_1045	82190	.	G	GA	1.7	refCall	.	GT:GQ:DP:AD:VAF:C	./.:5:9:6:0.666667:DV
contig_1045	82267	.	T	TACGCATGACGTCCGTAATTC	0	refCall	.	GT:GQ:DP:AD:VAF:C	0/0:22:8:2:0.25:DV
contig_1045	82317	.	T	A	0.3	refCall	.	GT:GQ:DP:AD:VAF:C	./.:12:6:5:0.833333:DV
contig_1045	82319	.	T	A	0.1	refCall	.	GT:GQ:DP:AD:VAF:C	./.:17:6:5:0.833333:DV
contig_1045	82325	.	T	A	0.6	refCall	.	GT:GQ:DP:AD:VAF:C	./.:9:6:5:0.833333:DV
contig_1045	82326	.	T	A	0.2	refCall	.	GT:GQ:DP:AD:VAF:C	./.:13:6:4:0.666667:DV
contig_1045	82329	.	GTTTT	G	0.7	refCall	.	GT:GQ:DP:AD:VAF:C	./.:8:6:4:0.666667:DV
contig_1045	82335	.	T	A	0.4	refCall	.	GT:GQ:DP:AD:VAF:C	./.:11:6:5:0.833333:DV
contig_1045	82341	.	G	A	0.8	refCall	.	GT:GQ:DP:AD:VAF:C	./.:8:6:5:0.833333:DV
contig_1045	82342	.	T	A	0.6	refCall	.	GT:GQ:DP:AD:VAF:C	./.:9:6:5:0.833333:DV
contig_1045	82343	.	G	A	0.6	refCall	.	GT:GQ:DP:AD:VAF:C	./.:9:6:5:0.833333:DV
contig_1045	82344	.	G	T	0.6	refCall	.	GT:GQ:DP:AD:VAF:C	./.:9:6:5:0.833333:DV
contig_1045	82350	.	C	T	0.3	refCall	.	GT:GQ:DP:AD:VAF:C	./.:11:6:5:0.833333:DV
contig_1045	82351	.	C	T	0.5	refCall	.	GT:GQ:DP:AD:VAF:C	./.:9:6:5:0.833333:DV
contig_1045	82354	.	T	C	0.6	refCall	.	GT:GQ:DP:AD:VAF:C	./.:9:5:5:1:DV
contig_1045	82359	.	T	A	0.5	refCall	.	GT:GQ:DP:AD:VAF:C	./.:10:5:5:1:DV
contig_1045	82361	.	T	A	1	refCall	.	GT:GQ:DP:AD:VAF:C	./.:7:5:5:1:DV
contig_1045	82364	.	T	A	0.9	refCall	.	GT:GQ:DP:AD:VAF:C	./.:7:6:6:1:DV
contig_1045	82372	.	T	A	0.5	refCall	.	GT:GQ:DP:AD:VAF:C	./.:9:6:5:0.833333:DV
contig_1045	82375	.	T	TA	0.4	refCall	.	GT:GQ:DP:AD:VAF:C	./.:10:6:4:0.666667:DV
contig_1045	82392	.	T	G	2.7	refCall	.	GT:GQ:DP:AD:VAF:C	./.:3:6:4:0.666667:DV
contig_1045	82467	.	A	AT	3.7	PASS	.	GT:GQ:DP:AD:VAF:C	1/1:3:6:6:1:DV
contig_1045	82476	.	GGGC	G	7.7	PASS	.	GT:GQ:DP:AD:VAF:C	1/1:7:5:5:1:DV
contig_1045	82678	.	T	C	4.6	PASS	.	GT:GQ:DP:AD:VAF:C:PS	1|0:4:6:4:0.666667:DV:64513
contig_1045	82740	.	TGTA	T	0.2	refCall	.	GT:GQ:DP:AD:VAF:C	./.:14:6:4:0.666667:DV
contig_1045	82972	.	A	T	2.2	refCall	.	GT:GQ:DP:AD:VAF:C	./.:4:7:4:0.571429:DV
contig_1045	83047	.	G	T	4	PASS	.	GT:GQ:DP:AD:VAF:C:PS	1|0:3:6:4:0.666667:DV:64513
contig_1045	83185	.	C	T	1	PASS	.	GT:GQ:DP:AD:VAF:C	1/1:1:5:4:0.8:P
contig_1045	83187	.	G	A	2	PASS	.	GT:GQ:DP:AD:VAF:C:PS	1|0:2:6:5:0.833:P:64513
contig_1047	186	.	C	T	19.4	PASS	.	GT:GQ:DP:AD:VAF:C:PS	0|1:19:12:4:0.333333:DV:185
contig_1047	800	.	G	A	16	PASS	.	GT:GQ:DP:AD:VAF:C:PS	0|1:16:31:13:0.419:P:185
contig_1047	1063	.	A	T	17.5	PASS	.	GT:GQ:DP:AD:VAF:C:PS	0|1:17:38:15:0.394737:DV:185
contig_1047	1070	.	T	C	10	PASS	.	GT:GQ:DP:AD:VAF:C	0/1:10:37:11:0.297297:DV
contig_1047	1262	.	T	C	16	PASS	.	GT:GQ:DP:AD:VAF:C:PS	0|1:16:34:14:0.412:P:185
contig_1047	1275	.	G	GTAT	29.7	PASS	.	GT:GQ:DP:AD:VAF:C	1/1:28:34:14:0.411765:DV
contig_1047	1278	.	A	T	0	refCall	.	GT:GQ:DP:AD:VAF:C	0/0:25:35:14:0.4:DV
contig_1047	1279	.	T	A	31.5	PASS	.	GT:GQ:DP:AD:VAF:C	1/1:25:35:18:0.514286:DV
contig_1047	1407	.	AATTGTGAGACATAGTAGCGATTAAGTATAATGTT	A	2.3	refCall	.	GT:GQ:DP:AD:VAF:C	./.:4:34:12:0.352941:DV
contig_1047	1453	.	C	A	16	PASS	.	GT:GQ:DP:AD:VAF:C:PS	0|1:16:33:14:0.424:P:185
contig_1047	1470	.	C	A	0.1	refCall	.	GT:GQ:DP:AD:VAF:C	./.:18:33:13:0.393939:DV
contig_1047	1478	.	A	G	0	refCall	.	GT:GQ:DP:AD:VAF:C	0/0:31:33:13:0.393939:DV
contig_1047	1493	.	T	A	0	refCall	.	GT:GQ:DP:AD:VAF:C	0/0:29:35:16:0.457143:DV
contig_1047	1504	.	C	CAA	0	refCall	.	GT:GQ:DP:AD:VAF:C	0/0:22:35:12:0.342857:DV
contig_1047	1522	.	T	C	0	refCall	.	GT:GQ:DP:AD:VAF:C	0/0:22:35:15:0.428571:DV
contig_1047	1529	.	A	T	0.1	refCall	.	GT:GQ:DP:AD:VAF:C	./.:18:36:15:0.416667:DV
contig_1047	1551	.	C	CAT	13	PASS	.	GT:GQ:DP:AD:VAF:C:PS	0|1:13:34:15:0.441:P:185
contig_1047	1567	.	A	T	0.8	refCall	.	GT:GQ:DP:AD:VAF:C	./.:8:35:18:0.514286:DV
contig_1047	2337	.	AT	A	17	PASS	.	GT:GQ:DP:AD:VAF:C:PS	0|1:17:49:25:0.51:P:185
contig_1047	2496	.	CT	C	15.7	PASS	.	GT:GQ:DP:AD:VAF:C	1/1:15:49:12:0.244898:DV
contig_1047	2874	.	T	C	18	PASS	.	GT:GQ:DP:AD:VAF:C:PS	0|1:18:52:26:0.5:P:185
contig_1047	3005	.	A	G	20	PASS	.	GT:GQ:DP:AD:VAF:C:PS	1|0:20:51:20:0.392:P:185
contig_1047	3184	.	C	T	19	PASS	.	GT:GQ:DP:AD:VAF:C:PS	1|0:19:55:21:0.382:P:185
contig_1047	3337	.	T	C	17	PASS	.	GT:GQ:DP:AD:VAF:C:PS	0|1:17:54:24:0.444:P:185
contig_1047	3385	.	C	T	4.1	PASS	.	GT:GQ:DP:AD:VAF:C:PS	1|0:4:54:18:0.333333:DV:185
contig_1047	3425	.	G	A	21	PASS	.	GT:GQ:DP:AD:VAF:C:PS	1|0:21:56:20:0.357:P:185
contig_1047	3482	.	TTC	T	11.6	PASS	.	GT:GQ:DP:AD:VAF:C:PS	1|0:12:54:7:0.12963:DV:185
contig_1047	4006	.	T	C	36	PASS	.	GT:GQ:DP:AD:VAF:C:PS	1|0:36:51:14:0.27451:DV:185
contig_1047	4099	.	A	C	20	PASS	.	GT:GQ:DP:AD:VAF:C:PS	1|0:20:53:20:0.377:P:185
contig_1047	4447	.	T	C	19	PASS	.	GT:GQ:DP:AD:VAF:C:PS	1|0:19:55:19:0.345:P:185
contig_1047	4534	.	C	T	28	PASS	.	GT:GQ:DP:AD:VAF:C:PS	1|0:28:60:24:0.4:DV:185
contig_1047	5603	.	G	A	21	PASS	.	GT:GQ:DP:AD:VAF:C:PS	0|1:21:50:23:0.46:P:185
contig_1047	6396	.	T	TA	50.7	PASS	.	GT:GQ:DP:AD:VAF:C:PS	0|1:50:59:19:0.322034:DV:185
contig_1047	6735	.	A	T	20	PASS	.	GT:GQ:DP:AD:VAF:C:PS	1|0:20:52:25:0.481:P:185
contig_1047	6826	.	TCTTA	T	14	PASS	.	GT:GQ:DP:AD:VAF:C:PS	1|0:14:55:22:0.4:P:185
contig_1047	6974	.	A	G	16	PASS	.	GT:GQ:DP:AD:VAF:C:PS	0|1:16:53:23:0.434:P:185
contig_1047	7365	.	G	A	20	PASS	.	GT:GQ:DP:AD:VAF:C:PS	1|0:20:46:22:0.478:P:185
contig_1047	7664	.	G	A	20	PASS	.	GT:GQ:DP:AD:VAF:C:PS	0|1:20:45:25:0.556:P:185
contig_1047	7766	.	TTATA	T	21.6	PASS	.	GT:GQ:DP:AD:VAF:C:PS	1|0:19:47:16:0.340426:DV:185
contig_1047	7848	.	G	A	20	PASS	.	GT:GQ:DP:AD:VAF:C:PS	0|1:20:54:25:0.463:P:185
contig_1047	9078	.	AATTT	A	6.6	PASS	.	GT:GQ:DP:AD:VAF:C:PS	0|1:7:54:10:0.185185:DV:185
contig_1047	9079	.	ATTTAT	A	6.2	PASS	.	GT:GQ:DP:AD:VAF:C:PS	0|1:6:42:6:0.142857:DV:185
contig_1047	9090	.	TG	T	11.5	PASS	.	GT:GQ:DP:AD:VAF:C:PS	0|1:11:52:23:0.442308:DV:185
contig_1047	9227	.	A	C	19	PASS	.	GT:GQ:DP:AD:VAF:C:PS	1|0:19:48:21:0.438:P:185
contig_1047	9622	.	GTT	G	14	PASS	.	GT:GQ:DP:AD:VAF:C:PS	0|1:14:58:23:0.397:P:185
contig_1047	9851	.	A	C	19	PASS	.	GT:GQ:DP:AD:VAF:C:PS	0|1:19:42:16:0.381:P:185
contig_1047	10113	.	TA	T	30.5	PASS	.	GT:GQ:DP:AD:VAF:C:PS	1|0:21:52:28:0.538462:DV:185
contig_1047	10117	.	C	T	0.9	refCall	.	GT:GQ:DP:AD:VAF:C	./.:7:51:17:0.333333:DV
contig_1047	10118	.	AT	A	21.1	PASS	.	GT:GQ:DP:AD:VAF:C:PS	1|0:20:52:25:0.480769:DV:185
contig_1047	10479	.	A	C	18	PASS	.	GT:GQ:DP:AD:VAF:C:PS	1|0:18:50:24:0.48:P:185
contig_1047	10654	.	T	C	17	PASS	.	GT:GQ:DP:AD:VAF:C:PS	1|0:17:53:25:0.472:P:185
contig_1047	11116	.	G	A	16	PASS	.	GT:GQ:DP:AD:VAF:C:PS	0|1:16:54:21:0.389:P:185
contig_1047	11181	.	A	T	14.5	PASS	.	GT:GQ:DP:AD:VAF:C:PS	1|0:14:55:15:0.272727:DV:185
contig_1047	11182	.	A	T	0	refCall	.	GT:GQ:DP:AD:VAF:C	0/0:28:56:13:0.232143:DV
contig_1047	11317	.	TAA	T	15	PASS	.	GT:GQ:DP:AD:VAF:C:PS	0|1:15:58:21:0.362:P:185
contig_1047	11396	.	G	A	0.6	refCall	.	GT:GQ:DP:AD:VAF:C	./.:9:55:19:0.345455:DV
contig_1047	11405	.	GTTTCTGTTTTACCGACCGATGGTAATGTAGA	G	1	refCall	.	GT:GQ:DP:AD:VAF:C	./.:7:54:10:0.185185:DV
contig_1047	11473	.	T	C	0	refCall	.	GT:GQ:DP:AD:VAF:C	0/0:26:53:17:0.320755:DV
contig_1047	11481	.	T	C	0	refCall	.	GT:GQ:DP:AD:VAF:C	0/0:27:55:16:0.290909:DV
contig_1047	11485	.	A	G	0	refCall	.	GT:GQ:DP:AD:VAF:C	0/0:24:53:17:0.320755:DV
contig_1047	11488	.	G	A	0	refCall	.	GT:GQ:DP:AD:VAF:C	0/0:25:54:17:0.314815:DV
contig_1047	11492	.	A	G	0	refCall	.	GT:GQ:DP:AD:VAF:C	0/0:26:53:17:0.320755:DV
contig_1047	11497	.	G	T	0	refCall	.	GT:GQ:DP:AD:VAF:C	0/0:30:52:15:0.288462:DV
contig_1047	11518	.	A	C	0	refCall	.	GT:GQ:DP:AD:VAF:C	0/0:24:54:16:0.296296:DV
contig_1047	11521	.	A	T	0	refCall	.	GT:GQ:DP:AD:VAF:C	0/0:23:54:14:0.259259:DV
contig_1047	11523	.	GTTTGACCGACCGATGGTAATGTAGATTTCTGT	G	0	refCall	.	GT:GQ:DP:AD:VAF:C	0/0:25:52:12:0.230769:DV
contig_1047	11556	.	T	G	0	refCall	.	GT:GQ:DP:AD:VAF:C	0/0:27:48:12:0.25:DV
contig_1047	11574	.	A	C	0	refCall	.	GT:GQ:DP:AD:VAF:C	0/0:29:54:17:0.314815:DV
contig_1047	11589	.	T	A	0	refCall	.	GT:GQ:DP:AD:VAF:C	0/0:27:54:18:0.333333:DV
contig_1047	11644	.	A	T	0.3	refCall	.	GT:GQ:DP:AD:VAF:C	./.:12:54:25:0.462963:DV
contig_1047	11663	.	T	C	0.1	refCall	.	GT:GQ:DP:AD:VAF:C	./.:18:53:17:0.320755:DV
contig_1047	11907	.	G	A	0.1	refCall	.	GT:GQ:DP:AD:VAF:C	./.:18:53:18:0.339623:DV
contig_1047	11960	.	C	T	0	refCall	.	GT:GQ:DP:AD:VAF:C	0/0:24:53:17:0.320755:DV
contig_1047	11983	.	T	C	0	refCall	.	GT:GQ:DP:AD:VAF:C	0/0:21:52:17:0.326923:DV
contig_1047	12052	.	T	G	0.2	refCall	.	GT:GQ:DP:AD:VAF:C	./.:15:48:16:0.333333:DV
contig_1047	12085	.	T	A	21.3	PASS	.	GT:GQ:DP:AD:VAF:C:PS	1|0:4:52:31:0.596154:DV:185
contig_1047	12191	.	G	T	17	PASS	.	GT:GQ:DP:AD:VAF:C:PS	0|1:17:49:17:0.347:P:12190
contig_1047	12274	.	G	A	0.3	refCall	.	GT:GQ:DP:AD:VAF:C	./.:12:53:18:0.339623:DV
contig_1047	12285	.	A	G	0.5	refCall	.	GT:GQ:DP:AD:VAF:C	./.:9:55:17:0.309091:DV
contig_1047	12303	.	G	T	1.7	refCall	.	GT:GQ:DP:AD:VAF:C	./.:5:53:19:0.358491:DV
contig_1047	12668	.	G	A	3.7	PASS	.	GT:GQ:DP:AD:VAF:C	0/1:4:53:18:0.339623:DV
contig_1047	12757	.	C	T	6.7	PASS	.	GT:GQ:DP:AD:VAF:C	0/1:7:53:21:0.396226:DV
contig_1047	12762	.	T	C	7.1	PASS	.	GT:GQ:DP:AD:VAF:C	0/1:7:55:20:0.363636:DV
contig_1047	12933	.	A	G	13.4	PASS	.	GT:GQ:DP:AD:VAF:C	0/1:11:52:28:0.538462:DV
contig_1047	13041	.	A	G	12.5	PASS	.	GT:GQ:DP:AD:VAF:C	0/1:12:53:26:0.490566:DV
contig_1047	13077	.	T	C	6.2	PASS	.	GT:GQ:DP:AD:VAF:C	0/1:6:51:26:0.509804:DV
contig_1047	13114	.	TA	T	18.5	PASS	.	GT:GQ:DP:AD:VAF:C	0/1:7:49:21:0.428571:DV
contig_1047	13115	.	A	AC	9	PASS	.	GT:GQ:DP:AD:VAF:C	0/1:4:32:26:0.8125:DV
contig_1047	13160	.	T	G	8.3	PASS	.	GT:GQ:DP:AD:VAF:C	0/1:8:48:25:0.520833:DV
contig_1047	13198	.	C	T	15.5	PASS	.	GT:GQ:DP:AD:VAF:C:PS	1|0:14:50:31:0.62:DV:13197
contig_1047	13247	.	A	C	16.4	PASS	.	GT:GQ:DP:AD:VAF:C	0/1:15:51:29:0.568627:DV
contig_1047	13277	.	C	T	19.8	PASS	.	GT:GQ:DP:AD:VAF:C:PS	0|1:20:51:23:0.45098:DV:13276
contig_1047	13445	.	AGTTAACTATTTCATTAT	A	11.2	PASS	.	GT:GQ:DP:AD:VAF:C:PS	0|1:11:47:14:0.297872:DV:13444
contig_1047	14794	.	T	G	4.9	PASS	.	GT:GQ:DP:AD:VAF:C:PS	0|1:5:57:27:0.473684:DV:14793
contig_1047	14890	.	A	G	4.6	PASS	.	GT:GQ:DP:AD:VAF:C:PS	1|0:4:57:28:0.491228:DV:14793
contig_1047	15040	.	C	T	5.4	PASS	.	GT:GQ:DP:AD:VAF:C:PS	0|1:5:57:24:0.421053:DV:14793
contig_1047	15365	.	G	T	14.6	PASS	.	GT:GQ:DP:AD:VAF:C:PS	0|1:12:55:26:0.472727:DV:14793
contig_1047	15691	.	C	T	0.9	refCall	.	GT:GQ:DP:AD:VAF:C	./.:7:49:21:0.428571:DV
contig_1047	15751	.	G	A	0.4	refCall	.	GT:GQ:DP:AD:VAF:C	./.:10:49:21:0.428571:DV
contig_1047	16119	.	A	G	20	PASS	.	GT:GQ:DP:AD:VAF:C:PS	1|0:19:48:24:0.5:DV:14793
contig_1047	16658	.	TAA	T	1.8	refCall	.	GT:GQ:DP:AD:VAF:C	./.:5:43:25:0.581395:DV
contig_1047	16727	.	G	T	15	PASS	.	GT:GQ:DP:AD:VAF:C:PS	1|0:11:39:24:0.615385:DV:16726
contig_1047	16810	.	T	C	13	PASS	.	GT:GQ:DP:AD:VAF:C:PS	1|0:8:41:23:0.560976:DV:16809
contig_1047	16830	.	TTATA	T	1.7	refCall	.	GT:GQ:DP:AD:VAF:C	./.:5:32:14:0.4375:DV
contig_1047	16834	.	A	ATAC	9	PASS	.	GT:GQ:DP:AD:VAF:C	1/1:9:19:11:0.578947:DV
contig_1047	16842	.	T	C	11.1	PASS	.	GT:GQ:DP:AD:VAF:C	0/1:8:41:18:0.439024:DV
contig_1047	16888	.	C	T	20.8	PASS	.	GT:GQ:DP:AD:VAF:C	0/1:14:37:22:0.594595:DV
contig_1047	17139	.	G	A	19.8	PASS	.	GT:GQ:DP:AD:VAF:C:PS	1|0:16:36:21:0.583333:DV:17138
contig_1047	17545	.	GTAACATAATGAAATAGT	G	2.4	refCall	.	GT:GQ:DP:AD:VAF:C	./.:4:42:13:0.309524:DV
contig_1047	17735	.	G	A	6.8	PASS	.	GT:GQ:DP:AD:VAF:C:PS	0|1:6:42:19:0.452381:DV:17734
contig_1047	17765	.	G	T	9.5	PASS	.	GT:GQ:DP:AD:VAF:C:PS	0|1:9:41:14:0.341463:DV:17764
contig_1047	17814	.	G	A	11.7	PASS	.	GT:GQ:DP:AD:VAF:C:PS	1|0:8:44:29:0.659091:DV:17813
contig_1047	17852	.	A	C	2.2	refCall	.	GT:GQ:DP:AD:VAF:C	./.:4:38:23:0.605263:DV
contig_1047	17895	.	A	ATG	2.4	refCall	.	GT:GQ:DP:AD:VAF:C	./.:4:40:18:0.45:DV
contig_1047	17934	.	A	G	8	PASS	.	GT:GQ:DP:AD:VAF:C:PS	1|0:6:39:23:0.589744:DV:17933
contig_1047	17970	.	C	T	13	PASS	.	GT:GQ:DP:AD:VAF:C:PS	0|1:13:37:10:0.27027:DV:17933
contig_1047	18078	.	T	C	17	PASS	.	GT:GQ:DP:AD:VAF:C:PS	1|0:17:36:22:0.611:P:17933
contig_1047	18249	.	G	A	22.1	PASS	.	GT:GQ:DP:AD:VAF:C:PS	1|0:10:34:21:0.617647:DV:17933
contig_1047	18254	.	G	A	2.5	refCall	.	GT:GQ:DP:AD:VAF:C	./.:4:35:8:0.228571:DV
contig_1047	18477	.	C	T	5.7	PASS	.	GT:GQ:DP:AD:VAF:C:PS	0|1:6:35:9:0.257143:DV:17933
contig_1047	18627	.	CAA	C	14	PASS	.	GT:GQ:DP:AD:VAF:C	1/1:14:36:33:0.917:P
contig_1047	18928	.	A	T	16	PASS	.	GT:GQ:DP:AD:VAF:C:PS	1|0:16:39:26:0.667:P:17933
contig_1047	19092	.	TTA	T	8.3	PASS	.	GT:GQ:DP:AD:VAF:C	0/0:8:38:13:0.342105:DV
contig_1047	19094	.	A	G	32.2	PASS	.	GT:GQ:DP:AD:VAF:C	1/1:14:28:25:0.892857:DV
contig_1047	19434	.	GA	G	22	PASS	.	GT:GQ:DP:AD:VAF:C	1/1:22:45:44:0.978:P
contig_1047	19580	.	TAA	T	39.9	PASS	.	GT:GQ:DP:AD:VAF:C	1/1:39:47:47:1:DV
contig_1047	19585	.	AT	A	30.4	PASS	.	GT:GQ:DP:AD:VAF:C	1/1:30:49:49:1:DV
contig_1047	19782	.	CTT	C	17	PASS	.	GT:GQ:DP:AD:VAF:C	1/1:17:45:43:0.956:P
contig_1047	19926	.	CT	C	17	PASS	.	GT:GQ:DP:AD:VAF:C	1/1:17:53:52:0.981:P
contig_1047	20376	.	ATT	A	19	PASS	.	GT:GQ:DP:AD:VAF:C:PS	0|1:19:58:20:0.345:P:17933
contig_1047	20541	.	T	G	21	PASS	.	GT:GQ:DP:AD:VAF:C:PS	1|0:21:59:33:0.559:P:17933
contig_1047	20867	.	A	T	18	PASS	.	GT:GQ:DP:AD:VAF:C:PS	0|1:18:57:20:0.351:P:17933
contig_1047	21379	.	T	TC	16	PASS	.	GT:GQ:DP:AD:VAF:C	1/1:16:57:49:0.86:P
contig_1047	21398	.	T	TC	18	PASS	.	GT:GQ:DP:AD:VAF:C	1/1:18:56:41:0.732:P
contig_1047	21573	.	G	A	20	PASS	.	GT:GQ:DP:AD:VAF:C:PS	1|0:20:46:20:0.435:P:17933
contig_1047	21768	.	T	TC	17	PASS	.	GT:GQ:DP:AD:VAF:C	1/1:17:57:55:0.965:P
contig_1047	22231	.	TGG	T	13.2	PASS	.	GT:GQ:DP:AD:VAF:C:PS	0|1:12:67:26:0.38806:DV:17933
contig_1047	22247	.	T	C	23	PASS	.	GT:GQ:DP:AD:VAF:C	1/1:23:69:63:0.913:P
contig_1047	22286	.	T	C	19	PASS	.	GT:GQ:DP:AD:VAF:C:PS	0|1:19:69:28:0.406:P:17933
contig_1047	22503	.	TCA	T	16	PASS	.	GT:GQ:DP:AD:VAF:C:PS	0|1:16:70:29:0.414:P:17933
contig_1047	22561	.	C	T	20	PASS	.	GT:GQ:DP:AD:VAF:C:PS	0|1:20:67:30:0.448:P:17933
contig_1047	22724	.	A	AC	16	PASS	.	GT:GQ:DP:AD:VAF:C	1/1:16:68:64:0.941:P
contig_1047	22897	.	C	T	9.2	PASS	.	GT:GQ:DP:AD:VAF:C:PS	1|0:9:71:32:0.450704:DV:17933
contig_1047	23591	.	C	T	8	PASS	.	GT:GQ:DP:AD:VAF:C	0/1:4:70:47:0.671429:DV
contig_1047	23782	.	T	C	0	refCall	.	GT:GQ:DP:AD:VAF:C	0/0:37:71:21:0.295775:DV
contig_1047	23824	.	A	G	0	refCall	.	GT:GQ:DP:AD:VAF:C	0/0:42:69:20:0.289855:DV
contig_1047	23825	.	G	T	0	refCall	.	GT:GQ:DP:AD:VAF:C	0/0:42:72:20:0.277778:DV
contig_1047	23845	.	C	T	0	refCall	.	GT:GQ:DP:AD:VAF:C	0/0:44:70:24:0.342857:DV
contig_1047	23890	.	G	A	0	refCall	.	GT:GQ:DP:AD:VAF:C	0/0:34:70:24:0.342857:DV
contig_1047	23893	.	G	A	0	refCall	.	GT:GQ:DP:AD:VAF:C	0/0:35:72:26:0.361111:DV
contig_1047	23908	.	A	G	0	refCall	.	GT:GQ:DP:AD:VAF:C	0/0:31:71:23:0.323944:DV
contig_1047	23932	.	G	A	0	refCall	.	GT:GQ:DP:AD:VAF:C	0/0:33:71:16:0.225352:DV
contig_1047	23985	.	G	A	2.2	refCall	.	GT:GQ:DP:AD:VAF:C	./.:4:66:42:0.636364:DV
contig_1047	24131	.	C	T	0.1	refCall	.	GT:GQ:DP:AD:VAF:C	./.:15:81:28:0.345679:DV
contig_1047	24142	.	G	T	0	refCall	.	GT:GQ:DP:AD:VAF:C	0/0:22:78:25:0.320513:DV
contig_1047	24168	.	G	T	0	refCall	.	GT:GQ:DP:AD:VAF:C	0/0:28:80:27:0.3375:DV
contig_1047	24172	.	T	G	0	refCall	.	GT:GQ:DP:AD:VAF:C	0/0:37:78:25:0.320513:DV
contig_1047	24183	.	C	A	0	refCall	.	GT:GQ:DP:AD:VAF:C	0/0:30:79:25:0.316456:DV
contig_1047	24185	.	C	T	0	refCall	.	GT:GQ:DP:AD:VAF:C	0/0:30:78:27:0.346154:DV
contig_1047	24191	.	G	A	0	refCall	.	GT:GQ:DP:AD:VAF:C	0/0:34:81:28:0.345679:DV
contig_1047	24290	.	T	C	0	refCall	.	GT:GQ:DP:AD:VAF:C	0/0:44:70:17:0.242857:DV
contig_1047	24337	.	TA	T	22.3	PASS	.	GT:GQ:DP:AD:VAF:C	1/1:16:86:48:0.55814:DV
contig_1047	24339	.	G	A	0	refCall	.	GT:GQ:DP:AD:VAF:C	0/0:40:87:19:0.218391:DV
contig_1047	24380	.	G	A	0	refCall	.	GT:GQ:DP:AD:VAF:C	0/0:26:88:35:0.397727:DV
contig_1047	24428	.	A	G	0.5	refCall	.	GT:GQ:DP:AD:VAF:C	./.:9:86:46:0.534884:DV
contig_1047	24504	.	C	T	0.8	refCall	.	GT:GQ:DP:AD:VAF:C	./.:8:90:51:0.566667:DV
contig_1047	24522	.	AAT	A	1.8	refCall	.	GT:GQ:DP:AD:VAF:C	./.:5:57:30:0.526316:DV
contig_1047	24586	.	A	G	9.6	PASS	.	GT:GQ:DP:AD:VAF:C	0/1:6:88:56:0.636364:DV
contig_1047	24592	.	A	G	0.8	refCall	.	GT:GQ:DP:AD:VAF:C	./.:8:86:44:0.511628:DV
contig_1047	24947	.	T	C	0.2	refCall	.	GT:GQ:DP:AD:VAF:C	./.:13:86:44:0.511628:DV
contig_1047	25050	.	A	G	10.9	PASS	.	GT:GQ:DP:AD:VAF:C	0/1:9:86:62:0.72093:DV
contig_1047	25090	.	A	G	7.1	PASS	.	GT:GQ:DP:AD:VAF:C:PS	0|1:6:82:54:0.658537:DV:17933
contig_1047	25111	.	ATGT	A	12	PASS	.	GT:GQ:DP:AD:VAF:C:PS	1|0:12:86:31:0.36:P:17933
contig_1047	25359	.	A	G	0.4	refCall	.	GT:GQ:DP:AD:VAF:C	./.:11:88:43:0.488636:DV
contig_1047	25474	.	A	G	0.5	refCall	.	GT:GQ:DP:AD:VAF:C	./.:10:79:37:0.468354:DV
contig_1047	25647	.	A	G	3.4	PASS	.	GT:GQ:DP:AD:VAF:C	0/1:3:80:53:0.6625:DV
contig_1047	25684	.	A	G	0.5	refCall	.	GT:GQ:DP:AD:VAF:C	./.:10:81:40:0.493827:DV
contig_1047	25728	.	G	T	0.2	refCall	.	GT:GQ:DP:AD:VAF:C	./.:14:77:36:0.467532:DV
contig_1047	25819	.	T	C	0.2	refCall	.	GT:GQ:DP:AD:VAF:C	./.:14:77:39:0.506494:DV
contig_1047	25858	.	T	A	0.2	refCall	.	GT:GQ:DP:AD:VAF:C	./.:13:78:42:0.538462:DV
contig_1047	25867	.	G	A	0.6	refCall	.	GT:GQ:DP:AD:VAF:C	./.:9:79:44:0.556962:DV
contig_1047	25882	.	T	C	0.6	refCall	.	GT:GQ:DP:AD:VAF:C	./.:9:80:45:0.5625:DV
contig_1047	25903	.	T	C	0.7	refCall	.	GT:GQ:DP:AD:VAF:C	./.:8:80:44:0.55:DV
contig_1047	25909	.	A	G	1.9	refCall	.	GT:GQ:DP:AD:VAF:C	./.:4:80:47:0.5875:DV
contig_1047	25945	.	G	A	22.6	PASS	.	GT:GQ:DP:AD:VAF:C	0/1:7:81:36:0.444444:DV
contig_1047	25981	.	T	C	2.6	refCall	.	GT:GQ:DP:AD:VAF:C	./.:3:72:32:0.444444:DV
contig_1047	25990	.	T	C	2.4	refCall	.	GT:GQ:DP:AD:VAF:C	./.:4:80:39:0.4875:DV
contig_1047	25992	.	G	A	15.6	PASS	.	GT:GQ:DP:AD:VAF:C	1/1:4:79:39:0.493671:DV
contig_1047	25995	.	G	A	17.4	PASS	.	GT:GQ:DP:AD:VAF:C	1/1:3:79:38:0.481013:DV
contig_1047	26325	.	T	TGAATATAG	13	PASS	.	GT:GQ:DP:AD:VAF:C:PS	0|1:13:73:17:0.233:P:17933
contig_1047	26923	.	G	T	0	refCall	.	GT:GQ:DP:AD:VAF:C	0/0:23:67:13:0.19403:DV
contig_1047	26963	.	G	A	12.4	PASS	.	GT:GQ:DP:AD:VAF:C	0/1:12:63:26:0.412698:DV
contig_1047	26971	.	G	A	16.2	PASS	.	GT:GQ:DP:AD:VAF:C	0/1:12:61:32:0.52459:DV
contig_1047	27121	.	T	C	0.7	refCall	.	GT:GQ:DP:AD:VAF:C	./.:9:63:26:0.412698:DV
contig_1047	27145	.	A	G	9.2	PASS	.	GT:GQ:DP:AD:VAF:C	0/1:9:68:29:0.426471:DV
contig_1047	27175	.	G	A	17.4	PASS	.	GT:GQ:DP:AD:VAF:C	0/1:17:63:17:0.269841:DV
contig_1047	27181	.	T	C	4.9	PASS	.	GT:GQ:DP:AD:VAF:C	0/1:5:67:31:0.462687:DV
contig_1047	27379	.	T	C	0.9	refCall	.	GT:GQ:DP:AD:VAF:C	./.:7:68:15:0.220588:DV
contig_1047	27460	.	G	A	3.9	PASS	.	GT:GQ:DP:AD:VAF:C	0/1:4:67:17:0.253731:DV
contig_1047	27583	.	A	T	1.8	refCall	.	GT:GQ:DP:AD:VAF:C	./.:5:72:19:0.263889:DV
contig_1047	27779	.	G	A	19	PASS	.	GT:GQ:DP:AD:VAF:C	0/1:19:71:39:0.549:P
contig_1047	27837	.	T	C	8.6	PASS	.	GT:GQ:DP:AD:VAF:C	0/1:9:69:16:0.231884:DV
contig_1047	27838	.	G	A	11.6	PASS	.	GT:GQ:DP:AD:VAF:C	0/1:11:69:16:0.231884:DV
contig_1047	27983	.	G	A	3.6	PASS	.	GT:GQ:DP:AD:VAF:C	0/1:4:69:15:0.217391:DV
contig_1047	28084	.	GA	G	5.5	PASS	.	GT:GQ:DP:AD:VAF:C	0/1:4:65:41:0.630769:DV
contig_1047	28103	.	G	T	20	PASS	.	GT:GQ:DP:AD:VAF:C	0/1:20:65:31:0.477:P
contig_1047	28130	.	T	C	1.7	refCall	.	GT:GQ:DP:AD:VAF:C	./.:5:73:15:0.205479:DV
contig_1047	28237	.	G	A	7.5	PASS	.	GT:GQ:DP:AD:VAF:C	0/1:7:72:22:0.305556:DV
contig_1047	28488	.	G	A	1.1	refCall	.	GT:GQ:DP:AD:VAF:C	./.:6:66:12:0.181818:DV
contig_1047	28670	.	G	A	0.5	refCall	.	GT:GQ:DP:AD:VAF:C	./.:10:72:14:0.194444:DV
contig_1047	28735	.	G	A	1	refCall	.	GT:GQ:DP:AD:VAF:C	./.:7:72:13:0.180556:DV
contig_1047	28772	.	G	A	2.7	refCall	.	GT:GQ:DP:AD:VAF:C	./.:3:72:14:0.194444:DV
contig_1047	28792	.	T	C	4	PASS	.	GT:GQ:DP:AD:VAF:C	0/1:4:73:14:0.191781:DV
contig_1047	28828	.	G	A	18	PASS	.	GT:GQ:DP:AD:VAF:C	0/1:18:74:43:0.581:P
contig_1047	28870	.	G	A	21.2	PASS	.	GT:GQ:DP:AD:VAF:C	0/1:19:74:46:0.621622:DV
contig_1047	28958	.	C	T	10	PASS	.	GT:GQ:DP:AD:VAF:C	0/1:10:75:22:0.293333:DV
contig_1047	29089	.	G	T	1.4	refCall	.	GT:GQ:DP:AD:VAF:C	./.:6:73:13:0.178082:DV
contig_1047	29167	.	G	A	3.8	PASS	.	GT:GQ:DP:AD:VAF:C	0/1:4:75:14:0.186667:DV
contig_1047	29212	.	A	G	28	PASS	.	GT:GQ:DP:AD:VAF:C	0/1:12:75:41:0.546667:DV
contig_1047	29215	.	T	C	32.8	PASS	.	GT:GQ:DP:AD:VAF:C	0/1:12:74:44:0.594595:DV
contig_1047	29227	.	A	G	21	PASS	.	GT:GQ:DP:AD:VAF:C	0/1:21:74:30:0.405:P
contig_1047	29251	.	G	A	19	PASS	.	GT:GQ:DP:AD:VAF:C	0/1:19:75:45:0.6:P
contig_1047	29290	.	T	C	20	PASS	.	GT:GQ:DP:AD:VAF:C	0/1:20:73:26:0.356:P
contig_1047	29338	.	G	A	21	PASS	.	GT:GQ:DP:AD:VAF:C	0/1:21:73:28:0.384:P
contig_1047	29370	.	G	A	2.7	refCall	.	GT:GQ:DP:AD:VAF:C	./.:3:74:28:0.378378:DV
contig_1047	29377	.	T	C	30.2	PASS	.	GT:GQ:DP:AD:VAF:C	0/1:4:73:39:0.534247:DV
contig_1047	29379	.	A	G	4.9	PASS	.	GT:GQ:DP:AD:VAF:C	0/1:5:70:23:0.328571:DV
contig_1047	29398	.	C	T	17	PASS	.	GT:GQ:DP:AD:VAF:C	0/1:17:73:27:0.37:P
contig_1047	29431	.	G	A	19	PASS	.	GT:GQ:DP:AD:VAF:C	0/1:19:72:26:0.361:P
contig_1047	29446	.	T	A	17	PASS	.	GT:GQ:DP:AD:VAF:C	0/1:17:73:24:0.329:P
contig_1047	29461	.	A	G	0.1	refCall	.	GT:GQ:DP:AD:VAF:C	./.:18:75:22:0.293333:DV
contig_1047	29479	.	G	A	0.1	refCall	.	GT:GQ:DP:AD:VAF:C	./.:17:73:25:0.342466:DV
contig_1047	29482	.	A	G	0.4	refCall	.	GT:GQ:DP:AD:VAF:C	./.:11:75:26:0.346667:DV
contig_1047	29506	.	G	A	17	PASS	.	GT:GQ:DP:AD:VAF:C	0/1:17:76:26:0.342:P
contig_1047	29522	.	A	G	0.4	refCall	.	GT:GQ:DP:AD:VAF:C	./.:11:75:15:0.2:DV
contig_1047	29531	.	C	T	1.5	refCall	.	GT:GQ:DP:AD:VAF:C	./.:5:80:27:0.3375:DV
contig_1047	29584	.	G	C	33	PASS	.	GT:GQ:DP:AD:VAF:C	1/1:4:81:51:0.62963:DV
contig_1047	29650	.	G	A	18	PASS	.	GT:GQ:DP:AD:VAF:C	0/1:18:78:25:0.321:P
contig_1047	29737	.	T	C	2.9	refCall	.	GT:GQ:DP:AD:VAF:C	./.:3:79:26:0.329114:DV
contig_1047	29744	.	T	A	8.8	PASS	.	GT:GQ:DP:AD:VAF:C	0/1:9:79:24:0.303797:DV
contig_1047	29895	.	T	C	1.5	refCall	.	GT:GQ:DP:AD:VAF:C	./.:5:80:20:0.25:DV
contig_1047	29985	.	C	G	0.5	refCall	.	GT:GQ:DP:AD:VAF:C	./.:10:82:14:0.170732:DV
contig_1047	30045	.	A	G	1	refCall	.	GT:GQ:DP:AD:VAF:C	./.:7:82:24:0.292683:DV
contig_1047	30122	.	G	T	0	refCall	.	GT:GQ:DP:AD:VAF:C	0/0:22:78:11:0.141026:DV
contig_1047	30195	.	C	T	13.1	PASS	.	GT:GQ:DP:AD:VAF:C:PS	1|0:6:79:53:0.670886:DV:30194
contig_1047	30208	.	CTT	C	0.3	refCall	.	GT:GQ:DP:AD:VAF:C	./.:12:79:13:0.164557:DV
contig_1047	30373	.	G	C	16	PASS	.	GT:GQ:DP:AD:VAF:C:PS	1|0:16:71:49:0.69:P:30372
contig_1047	30422	.	T	G	6	PASS	.	GT:GQ:DP:AD:VAF:C:PS	1|0:5:70:46:0.657143:DV:30421
contig_1047	30447	.	C	T	0.3	refCall	.	GT:GQ:DP:AD:VAF:C	./.:11:68:14:0.205882:DV
contig_1047	30475	.	T	C	0.8	refCall	.	GT:GQ:DP:AD:VAF:C	./.:8:71:23:0.323944:DV
contig_1047	30525	.	GGAC	G	0.7	refCall	.	GT:GQ:DP:AD:VAF:C	./.:8:69:11:0.15942:DV
contig_1047	30528	.	C	G	0.1	refCall	.	GT:GQ:DP:AD:VAF:C	./.:15:54:8:0.148148:DV
contig_1047	30543	.	A	G	5.8	PASS	.	GT:GQ:DP:AD:VAF:C:PS	1|0:4:67:44:0.656716:DV:30542
contig_1047	30546	.	G	A	8.2	PASS	.	GT:GQ:DP:AD:VAF:C:PS	1|0:4:70:46:0.657143:DV:30545
contig_1047	30617	.	G	A	16	PASS	.	GT:GQ:DP:AD:VAF:C	0/1:16:71:48:0.676:P
contig_1047	30642	.	T	A	0.1	refCall	.	GT:GQ:DP:AD:VAF:C	./.:18:69:10:0.144928:DV
contig_1047	30710	.	G	A	0.1	refCall	.	GT:GQ:DP:AD:VAF:C	./.:19:69:13:0.188406:DV
contig_1047	30720	.	AATTT	A	15.4	PASS	.	GT:GQ:DP:AD:VAF:C	1/1:4:59:45:0.762712:DV
contig_1047	30830	.	CAATAAG	C	16.3	PASS	.	GT:GQ:DP:AD:VAF:C	1/1:8:55:43:0.781818:DV
contig_1047	30850	.	CAA	C	0.3	refCall	.	GT:GQ:DP:AD:VAF:C	./.:11:53:28:0.528302:DV
contig_1047	31111	.	T	A	1	refCall	.	GT:GQ:DP:AD:VAF:C	./.:7:53:23:0.433962:DV
contig_1047	31468	.	T	C	10.8	PASS	.	GT:GQ:DP:AD:VAF:C:PS	1|0:10:62:24:0.387097:DV:31467
contig_1047	32901	.	G	A	14.4	PASS	.	GT:GQ:DP:AD:VAF:C:PS	0|1:14:48:21:0.4375:DV:31467
contig_1047	33019	.	A	G	7.3	PASS	.	GT:GQ:DP:AD:VAF:C:PS	0|1:7:46:18:0.391304:DV:31467
contig_1047	33035	.	A	G	16	PASS	.	GT:GQ:DP:AD:VAF:C:PS	1|0:16:46:24:0.522:P:31467
contig_1047	33090	.	A	G	23.3	PASS	.	GT:GQ:DP:AD:VAF:C:PS	0|1:23:47:22:0.468085:DV:31467
contig_1047	33094	.	C	T	28.5	PASS	.	GT:GQ:DP:AD:VAF:C:PS	0|1:28:45:21:0.466667:DV:31467
contig_1047	33098	.	G	T	22.3	PASS	.	GT:GQ:DP:AD:VAF:C:PS	0|1:22:46:20:0.434783:DV:31467
contig_1047	33492	.	ATT	A	45.8	PASS	.	GT:GQ:DP:AD:VAF:C	1/1:45:43:43:1:DV
contig_1047	33496	.	A	C	40.5	PASS	.	GT:GQ:DP:AD:VAF:C	1/1:40:45:45:1:DV
contig_1047	33706	.	C	G	20	PASS	.	GT:GQ:DP:AD:VAF:C:PS	1|0:20:42:21:0.5:P:31467
contig_1047	33874	.	G	C	19	PASS	.	GT:GQ:DP:AD:VAF:C:PS	0|1:19:44:20:0.455:P:31467
contig_1047	34205	.	G	A	19	PASS	.	GT:GQ:DP:AD:VAF:C:PS	0|1:19:47:22:0.468:P:31467
contig_1047	34218	.	A	G	13.3	PASS	.	GT:GQ:DP:AD:VAF:C:PS	0|1:5:43:13:0.302326:DV:31467
contig_1047	34220	.	A	G	17.9	PASS	.	GT:GQ:DP:AD:VAF:C:PS	1|0:12:43:27:0.627907:DV:31467
contig_1047	34223	.	C	T	20.3	PASS	.	GT:GQ:DP:AD:VAF:C:PS	1|0:19:43:25:0.581395:DV:31467
contig_1047	34241	.	A	G	3.8	refCall	.	GT:GQ:DP:AD:VAF:C	./.:2:43:27:0.627907:DV
contig_1047	34246	.	GAAATAACCTTATCTTCAGTCGGTAAAGTAGGT	G	11.3	PASS	.	GT:GQ:DP:AD:VAF:C	0/0:4:43:11:0.255814:DV
contig_1047	34249	.	A	G	15.2	PASS	.	GT:GQ:DP:AD:VAF:C	1/1:13:34:30:0.882353:DV
contig_1047	34277	.	GT	G	35.5	PASS	.	GT:GQ:DP:AD:VAF:C	1/1:35:35:31:0.885714:DV
contig_1047	34329	.	CGGTAATTTTTGTGTT	C	40.4	PASS	.	GT:GQ:DP:AD:VAF:C:PS	1|0:33:48:22:0.458333:DV:31467
contig_1047	35340	.	T	C	21	PASS	.	GT:GQ:DP:AD:VAF:C:PS	0|1:21:51:23:0.451:P:31467
contig_1047	35365	.	CAA	C	20	PASS	.	GT:GQ:DP:AD:VAF:C:PS	0|1:20:51:22:0.431:P:31467
contig_1047	35636	.	A	C	20	PASS	.	GT:GQ:DP:AD:VAF:C:PS	0|1:20:51:24:0.471:P:31467
contig_1047	36806	.	T	C	19	PASS	.	GT:GQ:DP:AD:VAF:C:PS	1|0:19:59:26:0.441:P:31467
contig_1047	37036	.	GATACAA	G	37.6	PASS	.	GT:GQ:DP:AD:VAF:C:PS	0|1:37:57:23:0.403509:DV:31467
contig_1047	37783	.	GATGTGAAAATAGAAA	G	56.4	PASS	.	GT:GQ:DP:AD:VAF:C:PS	0|1:55:60:29:0.483333:DV:31467
contig_1047	38279	.	GAA	G	16	PASS	.	GT:GQ:DP:AD:VAF:C:PS	1|0:16:65:29:0.446:P:31467
contig_1047	40360	.	AAAC	A	60.9	PASS	.	GT:GQ:DP:AD:VAF:C:PS	0|1:53:60:25:0.416667:DV:31467
contig_1047	40767	.	A	G	22	PASS	.	GT:GQ:DP:AD:VAF:C:PS	0|1:22:61:27:0.443:P:31467
contig_1047	41620	.	A	T	4.6	PASS	.	GT:GQ:DP:AD:VAF:C	0/1:5:40:6:0.15:DV
contig_1047	41847	.	C	T	21	PASS	.	GT:GQ:DP:AD:VAF:C:PS	0|1:21:56:23:0.411:P:31467
contig_1047	42133	.	AATATAT	A	11	PASS	.	GT:GQ:DP:AD:VAF:C:PS	1|0:11:58:27:0.466:P:31467
contig_1047	42196	.	C	T	69.2	PASS	.	GT:GQ:DP:AD:VAF:C:PS	0|1:63:56:28:0.5:DV:31467
contig_1047	42468	.	C	CAT	12	PASS	.	GT:GQ:DP:AD:VAF:C:PS	1|0:12:54:20:0.37:P:31467
contig_1047	42597	.	G	C	24	PASS	.	GT:GQ:DP:AD:VAF:C:PS	0|1:24:49:21:0.429:P:31467
contig_1047	42940	.	CAGTT	C	14	PASS	.	GT:GQ:DP:AD:VAF:C:PS	1|0:14:50:21:0.42:P:31467
contig_1047	43544	.	T	C	27	PASS	.	GT:GQ:DP:AD:VAF:C:PS	0|1:26:48:23:0.479167:DV:31467
contig_1047	44679	.	TA	T	17.9	PASS	.	GT:GQ:DP:AD:VAF:C:PS	0|1:18:57:22:0.385965:DV:31467
contig_1047	44688	.	A	T,AT	16.4	PASS	.	GT:GQ:DP:AD:VAF:C:PS	2|0:4:54:18,9:0.333333,0.166667:DV:31467
contig_1047	44786	.	AT	A	25.4	PASS	.	GT:GQ:DP:AD:VAF:C:PS	0|1:4:53:25:0.471698:DV:31467
contig_1047	44787	.	TTAAATAATG	T	31.3	PASS	.	GT:GQ:DP:AD:VAF:C:PS	1|0:29:28:26:0.928571:DV:31467
contig_1047	45329	.	A	T	20	PASS	.	GT:GQ:DP:AD:VAF:C:PS	1|0:20:57:32:0.561:P:31467
contig_1047	45617	.	TA	T	1.2	refCall	.	GT:GQ:DP:AD:VAF:C	./.:6:50:15:0.3:DV
contig_1047	45869	.	T	C	17	PASS	.	GT:GQ:DP:AD:VAF:C:PS	0|1:17:51:16:0.314:P:31467
contig_1047	46263	.	C	A	17	PASS	.	GT:GQ:DP:AD:VAF:C:PS	1|0:17:44:20:0.455:P:31467
contig_1047	46442	.	T	C	19	PASS	.	GT:GQ:DP:AD:VAF:C:PS	1|0:19:43:19:0.442:P:31467
contig_1047	46467	.	A	C	17	PASS	.	GT:GQ:DP:AD:VAF:C:PS	1|0:17:41:17:0.415:P:31467
contig_1047	46515	.	G	T	21	PASS	.	GT:GQ:DP:AD:VAF:C:PS	0|1:21:39:18:0.462:P:31467
contig_1047	46775	.	T	C	16	PASS	.	GT:GQ:DP:AD:VAF:C:PS	1|0:16:40:20:0.5:P:31467
contig_1047	47055	.	T	C	27.9	PASS	.	GT:GQ:DP:AD:VAF:C:PS	1|0:21:45:23:0.511111:DV:31467
contig_1047	47064	.	AAT	A	31.4	PASS	.	GT:GQ:DP:AD:VAF:C:PS	1|0:24:45:19:0.422222:DV:31467
contig_1047	47092	.	C	T	18	PASS	.	GT:GQ:DP:AD:VAF:C:PS	0|1:18:48:21:0.438:P:31467
contig_1047	47249	.	CATATAT	C	35.5	PASS	.	GT:GQ:DP:AD:VAF:C:PS	0|1:35:56:11:0.196429:DV:31467
contig_1047	48694	.	C	A	18	PASS	.	GT:GQ:DP:AD:VAF:C:PS	0|1:18:53:20:0.377:P:31467
contig_1047	48715	.	C	T	18	PASS	.	GT:GQ:DP:AD:VAF:C:PS	0|1:18:51:20:0.392:P:31467
contig_1047	48776	.	GT	G,GTT	29.5	PASS	.	GT:GQ:DP:AD:VAF:C:PS	1|2:4:53:30,17:0.566038,0.320755:DV:31467
contig_1047	48811	.	C	G	16	PASS	.	GT:GQ:DP:AD:VAF:C:PS	0|1:16:52:18:0.346:P:31467
contig_1047	49212	.	CTT	C	17	PASS	.	GT:GQ:DP:AD:VAF:C:PS	0|1:17:52:22:0.423:P:31467
contig_1047	49554	.	T	G	17	PASS	.	GT:GQ:DP:AD:VAF:C:PS	0|1:17:48:16:0.333:P:31467
contig_1047	49889	.	T	C	16	PASS	.	GT:GQ:DP:AD:VAF:C:PS	0|1:16:47:15:0.319:P:31467
contig_1047	50236	.	C	T	17	PASS	.	GT:GQ:DP:AD:VAF:C:PS	0|1:17:45:16:0.356:P:31467
contig_1047	50308	.	A	T	0.8	refCall	.	GT:GQ:DP:AD:VAF:C	./.:8:43:14:0.325581:DV
contig_1047	50370	.	A	G	2.7	refCall	.	GT:GQ:DP:AD:VAF:C	./.:3:45:14:0.311111:DV
contig_1047	50401	.	T	C	0.2	refCall	.	GT:GQ:DP:AD:VAF:C	./.:13:48:15:0.3125:DV
contig_1047	50405	.	TG	T	38.8	PASS	.	GT:GQ:DP:AD:VAF:C	1/1:22:47:30:0.638298:DV
contig_1047	50414	.	C	T	0.3	refCall	.	GT:GQ:DP:AD:VAF:C	./.:12:48:15:0.3125:DV
contig_1047	50418	.	T	TTTATG	0.1	refCall	.	GT:GQ:DP:AD:VAF:C	./.:17:49:13:0.265306:DV
contig_1047	50448	.	A	ATT	1.2	refCall	.	GT:GQ:DP:AD:VAF:C	./.:6:43:10:0.232558:DV
contig_1047	50450	.	G	A	1.6	refCall	.	GT:GQ:DP:AD:VAF:C	./.:5:43:11:0.255814:DV
contig_1047	50457	.	G	T	1.7	refCall	.	GT:GQ:DP:AD:VAF:C	./.:5:43:15:0.348837:DV
contig_1047	50488	.	T	C	0.3	refCall	.	GT:GQ:DP:AD:VAF:C	./.:13:46:13:0.282609:DV
contig_1047	50781	.	T	C	17	PASS	.	GT:GQ:DP:AD:VAF:C:PS	0|1:17:45:15:0.333:P:31467
contig_1047	51472	.	A	C	18	PASS	.	GT:GQ:DP:AD:VAF:C:PS	0|1:18:50:18:0.36:P:31467
contig_1047	51536	.	G	T	20	PASS	.	GT:GQ:DP:AD:VAF:C:PS	0|1:20:50:19:0.38:P:31467
contig_1047	51578	.	CTCAGTCGGTAAGGTAGGAAGTAACCTTATCT	C	8.4	PASS	.	GT:GQ:DP:AD:VAF:C:PS	0|1:8:51:15:0.294118:DV:31467
contig_1047	51916	.	T	G	18	PASS	.	GT:GQ:DP:AD:VAF:C:PS	0|1:18:47:16:0.34:P:31467
contig_1047	51935	.	C	CAT	15	PASS	.	GT:GQ:DP:AD:VAF:C:PS	0|1:15:49:20:0.408:P:31467
contig_1047	51989	.	A	G	20	PASS	.	GT:GQ:DP:AD:VAF:C:PS	0|1:20:48:22:0.458:P:31467
contig_1047	52019	.	TAAG	T	17	PASS	.	GT:GQ:DP:AD:VAF:C:PS	0|1:17:51:22:0.431:P:31467
contig_1047	52477	.	C	T	20	PASS	.	GT:GQ:DP:AD:VAF:C:PS	0|1:20:53:23:0.434:P:31467
contig_1047	52570	.	C	G	19	PASS	.	GT:GQ:DP:AD:VAF:C:PS	0|1:19:52:21:0.404:P:31467
contig_1047	52844	.	A	C	18	PASS	.	GT:GQ:DP:AD:VAF:C:PS	0|1:18:54:24:0.444:P:31467
contig_1047	53288	.	T	C	17	PASS	.	GT:GQ:DP:AD:VAF:C:PS	0|1:17:49:20:0.408:P:31467
contig_1047	53394	.	A	G	19	PASS	.	GT:GQ:DP:AD:VAF:C:PS	0|1:19:52:21:0.404:P:31467
contig_1047	54283	.	TAG	T	18	PASS	.	GT:GQ:DP:AD:VAF:C:PS	0|1:18:41:16:0.39:P:31467
contig_1047	54391	.	CAG	C	20	PASS	.	GT:GQ:DP:AD:VAF:C:PS	0|1:20:41:15:0.366:P:31467
contig_1047	55712	.	GTC	G	15	PASS	.	GT:GQ:DP:AD:VAF:C:PS	1|0:15:38:19:0.5:P:31467
contig_1047	56068	.	TGA	T	0.4	refCall	.	GT:GQ:DP:AD:VAF:C	./.:11:35:8:0.228571:DV
contig_1047	56097	.	G	C	1.4	refCall	.	GT:GQ:DP:AD:VAF:C	./.:6:36:10:0.277778:DV
contig_1047	56164	.	C	T	18	PASS	.	GT:GQ:DP:AD:VAF:C:PS	0|1:18:38:16:0.421:P:31467
contig_1047	56362	.	CAT	C	16	PASS	.	GT:GQ:DP:AD:VAF:C:PS	0|1:16:34:13:0.382:P:31467
contig_1047	56395	.	T	TA	0.1	refCall	.	GT:GQ:DP:AD:VAF:C	./.:15:122:51:0.418033:DV
contig_1047	56396	.	T	A	0	refCall	.	GT:GQ:DP:AD:VAF:C	0/0:22:129:33:0.255814:DV
contig_1047	56450	.	T	A	5.6	PASS	.	GT:GQ:DP:AD:VAF:C	1/1:5:136:38:0.279412:DV
contig_1047	56451	.	T	A	0	refCall	.	GT:GQ:DP:AD:VAF:C	0/0:32:151:45:0.298013:DV
contig_1047	56452	.	T	A	0	refCall	.	GT:GQ:DP:AD:VAF:C	0/0:34:158:0:0:DV
contig_1047	56453	.	T	C	0	refCall	.	GT:GQ:DP:AD:VAF:C	0/0:36:159:26:0.163522:DV
contig_1047	56464	.	T	G	0	refCall	.	GT:GQ:DP:AD:VAF:C	0/0:40:161:33:0.204969:DV
contig_1047	56488	.	GATATATATATATATATATATATATAT	G	31.5	PASS	.	GT:GQ:DP:AD:VAF:C	1/1:13:155:69:0.445161:DV
contig_1047	56631	.	A	G	7.4	PASS	.	GT:GQ:DP:AD:VAF:C:PS	0|1:7:168:96:0.571429:DV:31467
contig_1047	57142	.	T	C	0	refCall	.	GT:GQ:DP:AD:VAF:C	0/0:40:188:23:0.12234:DV
contig_1047	57416	.	TAGGGGGGGGGAGGGGGGGGGAAGGAGAAAGAGAAAGGAGAGAAAAAAAGA	T	40.7	PASS	.	GT:GQ:DP:AD:VAF:C	1/1:40:199:148:0.743719:DV
contig_1047	57465	.	G	T	0	refCall	.	GT:GQ:DP:AD:VAF:C	0/0:28:17:4:0.235294:DV
contig_1047	57466	.	A	T	0	refCall	.	GT:GQ:DP:AD:VAF:C	0/0:21:18:8:0.444444:DV
contig_1047	57877	.	T	C	15.5	PASS	.	GT:GQ:DP:AD:VAF:C:PS	1|0:15:250:78:0.312:DV:31467
contig_1047	58166	.	A	G	17.9	PASS	.	GT:GQ:DP:AD:VAF:C:PS	0|1:17:285:164:0.575439:DV:31467
contig_1047	58266	.	T	G	17.8	PASS	.	GT:GQ:DP:AD:VAF:C:PS	1|0:17:301:150:0.498339:DV:31467
contig_1047	59298	.	C	T	3.9	PASS	.	GT:GQ:DP:AD:VAF:C:PS	0|1:4:408:211:0.517157:DV:31467
contig_1047	59808	.	C	T	7.5	PASS	.	GT:GQ:DP:AD:VAF:C	0/1:7:523:167:0.319312:DV
contig_1047	59933	.	G	A	2.1	refCall	.	GT:GQ:DP:AD:VAF:C	./.:4:563:229:0.40675:DV
contig_1047	60440	.	C	T	0.2	refCall	.	GT:GQ:DP:AD:VAF:C	./.:14:684:156:0.22807:DV
contig_1047	60597	.	T	C	12	PASS	.	GT:GQ:DP:AD:VAF:C:PS	1|0:10:703:309:0.439545:DV:31467
contig_1047	60617	.	G	A	3.1	PASS	.	GT:GQ:DP:AD:VAF:C:PS	1|0:3:718:271:0.377437:DV:31467
contig_1047	60635	.	T	C	12.7	PASS	.	GT:GQ:DP:AD:VAF:C:PS	1|0:11:720:386:0.536111:DV:31467
contig_1047	60641	.	T	G	6.9	PASS	.	GT:GQ:DP:AD:VAF:C:PS	0|1:7:722:313:0.433518:DV:31467
contig_1047	60643	.	T	C	1.2	refCall	.	GT:GQ:DP:AD:VAF:C	./.:6:720:123:0.170833:DV
contig_1047	60688	.	T	C	0.3	refCall	.	GT:GQ:DP:AD:VAF:C	./.:11:731:184:0.25171:DV
contig_1047	60704	.	A	T	0.3	refCall	.	GT:GQ:DP:AD:VAF:C	./.:11:727:205:0.281981:DV
contig_1047	60716	.	G	T	0.3	refCall	.	GT:GQ:DP:AD:VAF:C	./.:12:725:202:0.278621:DV
contig_1047	60893	.	T	C	3.3	PASS	.	GT:GQ:DP:AD:VAF:C	0/1:3:758:237:0.312665:DV
contig_1047	60928	.	T	G	6.8	PASS	.	GT:GQ:DP:AD:VAF:C	0/1:6:655:194:0.296183:DV
contig_1047	61064	.	G	A	7.9	PASS	.	GT:GQ:DP:AD:VAF:C	0/1:8:755:271:0.35894:DV
contig_1047	61133	.	T	C	4.9	PASS	.	GT:GQ:DP:AD:VAF:C:PS	1|0:5:590:116:0.19661:DV:31467
contig_1047	61433	.	T	A	4.3	PASS	.	GT:GQ:DP:AD:VAF:C	0/1:4:754:234:0.310345:DV
contig_1047	61538	.	T	G	0.1	refCall	.	GT:GQ:DP:AD:VAF:C	./.:15:761:272:0.357424:DV
contig_1047	61574	.	G	A	13.4	PASS	.	GT:GQ:DP:AD:VAF:C:PS	0|1:12:765:290:0.379085:DV:31467
contig_1047	61586	.	A	C	4	PASS	.	GT:GQ:DP:AD:VAF:C:PS	1|0:4:761:389:0.511169:DV:31467
contig_1047	61652	.	GT	G	0.1	refCall	.	GT:GQ:DP:AD:VAF:C	./.:17:762:170:0.223097:DV
contig_1047	61667	.	T	C	1.2	refCall	.	GT:GQ:DP:AD:VAF:C	./.:6:757:221:0.291942:DV
contig_1047	62333	.	C	T	0.3	refCall	.	GT:GQ:DP:AD:VAF:C	./.:11:673:122:0.181278:DV
contig_1047	62380	.	G	A	14.2	PASS	.	GT:GQ:DP:AD:VAF:C:PS	1|0:14:663:277:0.417798:DV:31467
contig_1047	62489	.	C	T	1.6	refCall	.	GT:GQ:DP:AD:VAF:C	./.:5:667:217:0.325337:DV
contig_1047	62584	.	G	A	4.9	PASS	.	GT:GQ:DP:AD:VAF:C:PS	1|0:5:662:276:0.416918:DV:31467
contig_1047	62693	.	C	T	3.6	PASS	.	GT:GQ:DP:AD:VAF:C	0/1:4:661:193:0.291982:DV
contig_1047	64773	.	GT	G	3.7	PASS	.	GT:GQ:DP:AD:VAF:C:PS	1|0:3:388:136:0.350515:DV:31467
contig_1047	64781	.	A	C	0.1	refCall	.	GT:GQ:DP:AD:VAF:C	./.:18:344:0:0:DV
contig_1047	65011	.	T	G	3.2	refCall	.	GT:GQ:DP:AD:VAF:C	./.:3:259:118:0.455598:DV
contig_1047	65012	.	T	G	1.7	refCall	.	GT:GQ:DP:AD:VAF:C	./.:5:358:122:0.340782:DV
contig_1047	65013	.	T	G	0.1	refCall	.	GT:GQ:DP:AD:VAF:C	./.:18:387:61:0.157623:DV
contig_1047	65246	.	T	A	2.8	refCall	.	GT:GQ:DP:AD:VAF:C	./.:3:332:129:0.388554:DV
contig_1047	65584	.	C	T	4.7	PASS	.	GT:GQ:DP:AD:VAF:C	0/1:5:293:81:0.276451:DV
contig_1047	66323	.	C	T	0.8	refCall	.	GT:GQ:DP:AD:VAF:C	./.:8:231:47:0.203463:DV
contig_1047	66572	.	A	G	0.2	refCall	.	GT:GQ:DP:AD:VAF:C	./.:14:219:27:0.123288:DV
contig_1047	66836	.	C	CT	0.3	refCall	.	GT:GQ:DP:AD:VAF:C	./.:12:193:22:0.11399:DV
contig_1047	67313	.	ATGTTATAAATAAATTCTAGT	A	4.1	PASS	.	GT:GQ:DP:AD:VAF:C:PS	1|0:4:172:41:0.238372:DV:31467
contig_1047	67765	.	GAAT	G	0.9	refCall	.	GT:GQ:DP:AD:VAF:C	./.:7:146:48:0.328767:DV
contig_1047	67766	.	AATAAT	A	0.3	refCall	.	GT:GQ:DP:AD:VAF:C	./.:11:98:31:0.316327:DV
contig_1047	67768	.	TA	T	3	refCall	.	GT:GQ:DP:AD:VAF:C	./.:3:58:32:0.551724:DV
contig_1047	68093	.	G	A	0	refCall	.	GT:GQ:DP:AD:VAF:C	0/0:24:112:31:0.276786:DV
contig_1047	68136	.	G	GT	25.1	PASS	.	GT:GQ:DP:AD:VAF:C	1/1:25:111:73:0.657658:DV
contig_1047	68139	.	G	GC	31.1	PASS	.	GT:GQ:DP:AD:VAF:C	1/1:31:105:91:0.866667:DV
contig_1047	68163	.	G	T	26.2	PASS	.	GT:GQ:DP:AD:VAF:C	1/1:26:116:104:0.896552:DV
contig_1047	68168	.	G	T	36.6	PASS	.	GT:GQ:DP:AD:VAF:C	1/1:37:111:104:0.936937:DV
contig_1047	68173	.	C	CT	20.2	PASS	.	GT:GQ:DP:AD:VAF:C	1/1:20:115:104:0.904348:DV
contig_1047	68177	.	C	CCT	8.6	PASS	.	GT:GQ:DP:AD:VAF:C	1/1:9:114:100:0.877193:DV
contig_1047	68183	.	T	TC	15	PASS	.	GT:GQ:DP:AD:VAF:C	1/1:15:116:101:0.87069:DV
contig_1047	68185	.	A	T	15.3	PASS	.	GT:GQ:DP:AD:VAF:C	1/1:15:108:104:0.962963:DV
contig_1047	68191	.	A	G	12.5	PASS	.	GT:GQ:DP:AD:VAF:C	1/1:13:113:108:0.955752:DV
contig_1047	68194	.	A	AC	9.8	PASS	.	GT:GQ:DP:AD:VAF:C	1/1:10:114:98:0.859649:DV
contig_1047	68202	.	T	TC	2.1	refCall	.	GT:GQ:DP:AD:VAF:C	./.:4:112:89:0.794643:DV
contig_1047	68205	.	A	C	1.5	refCall	.	GT:GQ:DP:AD:VAF:C	./.:5:104:86:0.826923:DV
contig_1047	68208	.	A	T	3.6	PASS	.	GT:GQ:DP:AD:VAF:C	1/1:4:106:94:0.886792:DV
contig_1047	68214	.	A	C	0.6	refCall	.	GT:GQ:DP:AD:VAF:C	./.:9:97:92:0.948454:DV
contig_1047	68217	.	A	G	0	refCall	.	GT:GQ:DP:AD:VAF:C	0/0:20:83:73:0.879518:DV
contig_1047	68218	.	A	C	0.1	refCall	.	GT:GQ:DP:AD:VAF:C	./.:16:104:73:0.701923:DV
contig_1047	68219	.	A	C	0	refCall	.	GT:GQ:DP:AD:VAF:C	0/0:25:104:24:0.230769:DV
contig_1047	68220	.	A	C	0.3	refCall	.	GT:GQ:DP:AD:VAF:C	./.:11:105:72:0.685714:DV
contig_1047	68223	.	A	T	0.2	refCall	.	GT:GQ:DP:AD:VAF:C	./.:13:106:71:0.669811:DV
contig_1047	68224	.	T	G	0.3	refCall	.	GT:GQ:DP:AD:VAF:C	./.:11:106:70:0.660377:DV
contig_1047	68227	.	A	T	0.7	refCall	.	GT:GQ:DP:AD:VAF:C	./.:8:105:81:0.771429:DV
contig_1047	68229	.	A	T	1.7	refCall	.	GT:GQ:DP:AD:VAF:C	./.:5:103:96:0.932039:DV
contig_1047	68232	.	A	T	2.8	refCall	.	GT:GQ:DP:AD:VAF:C	./.:3:96:89:0.927083:DV
contig_1047	68237	.	A	T	0	refCall	.	GT:GQ:DP:AD:VAF:C	0/0:26:105:64:0.609524:DV
contig_1047	68238	.	T	C	0.2	refCall	.	GT:GQ:DP:AD:VAF:C	./.:13:106:84:0.792453:DV
contig_1047	68244	.	T	G	0	refCall	.	GT:GQ:DP:AD:VAF:C	0/0:20:104:58:0.557692:DV
contig_1047	68260	.	T	C	0.1	refCall	.	GT:GQ:DP:AD:VAF:C	./.:15:100:68:0.68:DV
contig_1047	68266	.	T	G	0	refCall	.	GT:GQ:DP:AD:VAF:C	0/0:22:101:57:0.564356:DV
contig_1047	68267	.	T	A	0.1	refCall	.	GT:GQ:DP:AD:VAF:C	./.:15:101:70:0.693069:DV
contig_1047	68272	.	T	G	0	refCall	.	GT:GQ:DP:AD:VAF:C	0/0:20:98:72:0.734694:DV
contig_1047	68283	.	T	C	0.1	refCall	.	GT:GQ:DP:AD:VAF:C	./.:16:90:68:0.755556:DV
contig_1047	68313	.	A	T	0	refCall	.	GT:GQ:DP:AD:VAF:C	0/0:26:86:62:0.72093:DV
contig_1047	68316	.	A	T	0	refCall	.	GT:GQ:DP:AD:VAF:C	0/0:23:82:58:0.707317:DV
contig_1047	68330	.	T	A	0	refCall	.	GT:GQ:DP:AD:VAF:C	0/0:34:98:50:0.510204:DV
contig_1047	68333	.	A	T	0	refCall	.	GT:GQ:DP:AD:VAF:C	0/0:25:74:42:0.567568:DV
contig_1047	68335	.	A	T	0	refCall	.	GT:GQ:DP:AD:VAF:C	0/0:30:76:56:0.736842:DV
contig_1047	68363	.	A	C	0	refCall	.	GT:GQ:DP:AD:VAF:C	0/0:26:92:79:0.858696:DV
contig_1047	68365	.	A	G	0	refCall	.	GT:GQ:DP:AD:VAF:C	0/0:28:90:76:0.844444:DV
contig_1047	68371	.	T	A	0	refCall	.	GT:GQ:DP:AD:VAF:C	0/0:32:102:59:0.578431:DV
contig_1047	68647	.	T	A	0	refCall	.	GT:GQ:DP:AD:VAF:C	0/0:40:77:26:0.337662:DV
contig_1047	68651	.	A	C	0	refCall	.	GT:GQ:DP:AD:VAF:C	0/0:40:77:37:0.480519:DV
contig_1047	68653	.	A	C	0	refCall	.	GT:GQ:DP:AD:VAF:C	0/0:34:76:46:0.605263:DV
contig_1047	68660	.	A	T	0	refCall	.	GT:GQ:DP:AD:VAF:C	0/0:35:77:32:0.415584:DV
contig_1047	68661	.	T	A	0	refCall	.	GT:GQ:DP:AD:VAF:C	0/0:30:74:31:0.418919:DV
contig_1047	68700	.	T	A	0	refCall	.	GT:GQ:DP:AD:VAF:C	0/0:34:68:32:0.470588:DV
contig_1047	68716	.	T	A	0	refCall	.	GT:GQ:DP:AD:VAF:C	0/0:34:74:28:0.378378:DV
contig_1047	68853	.	T	G	0	refCall	.	GT:GQ:DP:AD:VAF:C	0/0:47:76:19:0.25:DV
contig_1047	68857	.	T	C	0	refCall	.	GT:GQ:DP:AD:VAF:C	0/0:47:76:19:0.25:DV
contig_1047	68858	.	T	G	0	refCall	.	GT:GQ:DP:AD:VAF:C	0/0:34:74:31:0.418919:DV
contig_1047	68867	.	T	G	0	refCall	.	GT:GQ:DP:AD:VAF:C	0/0:36:75:49:0.653333:DV
contig_1047	68870	.	T	G	0	refCall	.	GT:GQ:DP:AD:VAF:C	0/0:34:77:52:0.675325:DV
contig_1047	68874	.	T	A	0	refCall	.	GT:GQ:DP:AD:VAF:C	0/0:36:77:30:0.38961:DV
contig_1047	68886	.	A	T	0	refCall	.	GT:GQ:DP:AD:VAF:C	0/0:34:77:49:0.636364:DV
contig_1047	68888	.	T	A	0	refCall	.	GT:GQ:DP:AD:VAF:C	0/0:43:75:19:0.253333:DV
contig_1047	68894	.	A	G	0	refCall	.	GT:GQ:DP:AD:VAF:C	0/0:43:74:19:0.256757:DV
contig_1047	68897	.	A	G	0	refCall	.	GT:GQ:DP:AD:VAF:C	0/0:35:75:22:0.293333:DV
contig_1047	68901	.	A	G	0	refCall	.	GT:GQ:DP:AD:VAF:C	0/0:34:74:21:0.283784:DV
contig_1047	68908	.	T	A	0	refCall	.	GT:GQ:DP:AD:VAF:C	0/0:37:77:39:0.506494:DV
contig_1047	68912	.	T	C	0	refCall	.	GT:GQ:DP:AD:VAF:C	0/0:35:76:27:0.355263:DV
contig_1047	68915	.	T	G	0	refCall	.	GT:GQ:DP:AD:VAF:C	0/0:40:77:16:0.207792:DV
contig_1047	68916	.	A	T	0	refCall	.	GT:GQ:DP:AD:VAF:C	0/0:26:76:46:0.605263:DV
contig_1047	68918	.	A	T	0	refCall	.	GT:GQ:DP:AD:VAF:C	0/0:27:72:28:0.388889:DV
contig_1047	68923	.	T	TA	0	refCall	.	GT:GQ:DP:AD:VAF:C	0/0:30:67:23:0.343284:DV
contig_1047	68926	.	T	G	0	refCall	.	GT:GQ:DP:AD:VAF:C	0/0:39:77:22:0.285714:DV
contig_1047	68930	.	A	G	0	refCall	.	GT:GQ:DP:AD:VAF:C	0/0:30:77:28:0.363636:DV
contig_1047	68940	.	T	C	0	refCall	.	GT:GQ:DP:AD:VAF:C	0/0:43:77:21:0.272727:DV
contig_1047	68941	.	A	G	0	refCall	.	GT:GQ:DP:AD:VAF:C	0/0:33:69:31:0.449275:DV
contig_1047	68947	.	T	G	0	refCall	.	GT:GQ:DP:AD:VAF:C	0/0:37:77:22:0.285714:DV
contig_1047	68957	.	A	T	0	refCall	.	GT:GQ:DP:AD:VAF:C	0/0:33:76:24:0.315789:DV
contig_1047	68958	.	A	C	0	refCall	.	GT:GQ:DP:AD:VAF:C	0/0:36:75:22:0.293333:DV
contig_1047	68967	.	A	T	0	refCall	.	GT:GQ:DP:AD:VAF:C	0/0:34:65:30:0.461538:DV
contig_1047	69001	.	T	G	0	refCall	.	GT:GQ:DP:AD:VAF:C	0/0:40:77:23:0.298701:DV
contig_1047	69004	.	T	A	0	refCall	.	GT:GQ:DP:AD:VAF:C	0/0:31:77:24:0.311688:DV
contig_1047	69008	.	T	A	0.3	refCall	.	GT:GQ:DP:AD:VAF:C	./.:12:77:41:0.532468:DV
contig_1047	69018	.	A	G	0.1	refCall	.	GT:GQ:DP:AD:VAF:C	./.:19:73:40:0.547945:DV
contig_1047	69028	.	T	A	0	refCall	.	GT:GQ:DP:AD:VAF:C	0/0:38:69:15:0.217391:DV
contig_1047	69030	.	T	G	0	refCall	.	GT:GQ:DP:AD:VAF:C	0/0:27:75:49:0.653333:DV
contig_1047	69034	.	A	T	0	refCall	.	GT:GQ:DP:AD:VAF:C	0/0:26:72:49:0.680556:DV
contig_1047	69042	.	T	A	0	refCall	.	GT:GQ:DP:AD:VAF:C	0/0:36:62:8:0.129032:DV
contig_1047	69150	.	T	A	0	refCall	.	GT:GQ:DP:AD:VAF:C	0/0:29:76:22:0.289474:DV
contig_1047	69174	.	A	G	3	PASS	.	GT:GQ:DP:AD:VAF:C	1/1:3:77:50:0.649351:DV
contig_1047	69183	.	T	G	0	refCall	.	GT:GQ:DP:AD:VAF:C	0/0:39:77:20:0.25974:DV
contig_1047	69192	.	A	G	0	refCall	.	GT:GQ:DP:AD:VAF:C	0/0:37:85:42:0.494118:DV
contig_1047	69204	.	C	T	0	refCall	.	GT:GQ:DP:AD:VAF:C	0/0:44:86:29:0.337209:DV
contig_1047	69255	.	A	T	0	refCall	.	GT:GQ:DP:AD:VAF:C	0/0:46:89:37:0.41573:DV
contig_1047	69274	.	GTTTTAA	G	12	PASS	.	GT:GQ:DP:AD:VAF:C:PS	1|0:12:80:27:0.338:P:31467
contig_1047	69285	.	TTGTTAAC	T	0	refCall	.	GT:GQ:DP:AD:VAF:C	0/0:36:89:32:0.359551:DV
contig_1047	69300	.	T	A	0	refCall	.	GT:GQ:DP:AD:VAF:C	0/0:41:90:37:0.411111:DV
contig_1047	69316	.	G	GT	0	refCall	.	GT:GQ:DP:AD:VAF:C	0/0:36:88:28:0.318182:DV
contig_1047	69317	.	TA	T	22.4	PASS	.	GT:GQ:DP:AD:VAF:C	1/1:8:88:44:0.5:DV
contig_1047	69348	.	A	G	0	refCall	.	GT:GQ:DP:AD:VAF:C	0/0:42:88:29:0.329545:DV
contig_1047	69374	.	G	A	0	refCall	.	GT:GQ:DP:AD:VAF:C	0/0:36:85:26:0.305882:DV
contig_1047	69408	.	G	A	0	refCall	.	GT:GQ:DP:AD:VAF:C	0/0:32:91:27:0.296703:DV
contig_1047	69454	.	A	G	0	refCall	.	GT:GQ:DP:AD:VAF:C	0/0:34:95:24:0.252632:DV
contig_1047	69455	.	C	A	0	refCall	.	GT:GQ:DP:AD:VAF:C	0/0:38:91:24:0.263736:DV
contig_1047	69483	.	A	T	0	refCall	.	GT:GQ:DP:AD:VAF:C	0/0:38:89:23:0.258427:DV
contig_1047	69490	.	T	G	0	refCall	.	GT:GQ:DP:AD:VAF:C	0/0:36:92:23:0.25:DV
contig_1047	69500	.	A	G	0	refCall	.	GT:GQ:DP:AD:VAF:C	0/0:41:93:26:0.27957:DV
contig_1047	69509	.	T	G	0	refCall	.	GT:GQ:DP:AD:VAF:C	0/0:35:93:25:0.268817:DV
contig_1047	69513	.	A	G	0	refCall	.	GT:GQ:DP:AD:VAF:C	0/0:36:95:27:0.284211:DV
contig_1047	69519	.	T	C	0	refCall	.	GT:GQ:DP:AD:VAF:C	0/0:38:95:28:0.294737:DV
contig_1047	69522	.	ATATATATAT	A	3.7	PASS	.	GT:GQ:DP:AD:VAF:C	1/1:3:95:40:0.421053:DV
contig_1047	69552	.	C	T	0	refCall	.	GT:GQ:DP:AD:VAF:C	0/0:38:94:29:0.308511:DV
contig_1047	69558	.	G	GT	0	refCall	.	GT:GQ:DP:AD:VAF:C	0/0:43:98:27:0.27551:DV
contig_1047	69569	.	T	A	0	refCall	.	GT:GQ:DP:AD:VAF:C	0/0:40:97:29:0.298969:DV
contig_1047	69600	.	T	C	0	refCall	.	GT:GQ:DP:AD:VAF:C	0/0:40:97:25:0.257732:DV
contig_1047	69631	.	G	A	17	PASS	.	GT:GQ:DP:AD:VAF:C	0/1:17:93:26:0.28:P
contig_1047	69711	.	T	C	0	refCall	.	GT:GQ:DP:AD:VAF:C	0/0:20:99:36:0.363636:DV
contig_1047	69722	.	A	G	0	refCall	.	GT:GQ:DP:AD:VAF:C	0/0:22:94:31:0.329787:DV
contig_1047	69747	.	G	A	0	refCall	.	GT:GQ:DP:AD:VAF:C	0/0:25:98:29:0.295918:DV
contig_1047	69757	.	A	G	0	refCall	.	GT:GQ:DP:AD:VAF:C	0/0:20:101:39:0.386139:DV
contig_1047	69780	.	A	G	0.1	refCall	.	GT:GQ:DP:AD:VAF:C	./.:15:97:37:0.381443:DV
contig_1047	69782	.	G	A	0.2	refCall	.	GT:GQ:DP:AD:VAF:C	./.:13:101:39:0.386139:DV
contig_1047	69796	.	T	G	16	PASS	.	GT:GQ:DP:AD:VAF:C	0/1:16:103:55:0.534:P
contig_1047	69816	.	T	C	0.5	refCall	.	GT:GQ:DP:AD:VAF:C	./.:10:99:41:0.414141:DV
contig_1047	69818	.	GTTGA	G	12.3	PASS	.	GT:GQ:DP:AD:VAF:C:PS	0|1:12:98:30:0.306122:DV:31467
contig_1047	69857	.	A	C	25.6	PASS	.	GT:GQ:DP:AD:VAF:C	1/1:15:102:51:0.5:DV
contig_1047	69862	.	A	G	24.7	PASS	.	GT:GQ:DP:AD:VAF:C	1/1:11:101:55:0.544554:DV
contig_1047	69891	.	A	G	19.8	PASS	.	GT:GQ:DP:AD:VAF:C	1/1:9:100:55:0.55:DV
contig_1047	69893	.	A	G	2.3	refCall	.	GT:GQ:DP:AD:VAF:C	./.:4:102:43:0.421569:DV
contig_1047	69904	.	T	C	7.9	PASS	.	GT:GQ:DP:AD:VAF:C:PS	0|1:5:102:53:0.519608:DV:31467
contig_1047	69962	.	T	C	0	refCall	.	GT:GQ:DP:AD:VAF:C	0/0:25:90:32:0.355556:DV
contig_1047	69965	.	C	T	0	refCall	.	GT:GQ:DP:AD:VAF:C	0/0:25:99:33:0.333333:DV
contig_1047	69983	.	G	A	0	refCall	.	GT:GQ:DP:AD:VAF:C	0/0:24:99:35:0.353535:DV
contig_1047	69999	.	T	G	20	PASS	.	GT:GQ:DP:AD:VAF:C	0/1:20:98:33:0.337:P
contig_1047	70031	.	A	G	14.9	PASS	.	GT:GQ:DP:AD:VAF:C	0/1:14:102:41:0.401961:DV
contig_1047	70049	.	TTTTAAAAGATTTAACA	T	21.4	PASS	.	GT:GQ:DP:AD:VAF:C:PS	0|1:8:94:34:0.361702:DV:31467
contig_1047	70092	.	G	A	22	PASS	.	GT:GQ:DP:AD:VAF:C	0/1:22:101:35:0.347:P
contig_1047	70104	.	T	C	20	PASS	.	GT:GQ:DP:AD:VAF:C	0/1:20:93:35:0.376:P
contig_1047	70137	.	A	G	0.2	refCall	.	GT:GQ:DP:AD:VAF:C	./.:13:102:39:0.382353:DV
contig_1047	70139	.	A	C	30.4	PASS	.	GT:GQ:DP:AD:VAF:C	1/1:16:103:61:0.592233:DV
contig_1047	70143	.	T	C	0.2	refCall	.	GT:GQ:DP:AD:VAF:C	./.:14:103:41:0.398058:DV
contig_1047	70160	.	T	G	0	refCall	.	GT:GQ:DP:AD:VAF:C	0/0:20:103:35:0.339806:DV
contig_1047	70163	.	C	T	0.1	refCall	.	GT:GQ:DP:AD:VAF:C	./.:19:103:38:0.368932:DV
contig_1047	70170	.	T	C	25.5	PASS	.	GT:GQ:DP:AD:VAF:C	1/1:8:102:53:0.519608:DV
contig_1047	70183	.	T	C	28.9	PASS	.	GT:GQ:DP:AD:VAF:C	1/1:14:102:58:0.568627:DV
contig_1047	70191	.	G	A	0.3	refCall	.	GT:GQ:DP:AD:VAF:C	./.:11:102:37:0.362745:DV
contig_1047	70201	.	C	T	8.7	PASS	.	GT:GQ:DP:AD:VAF:C	1/1:8:98:43:0.438776:DV
contig_1047	70212	.	C	T	0.3	refCall	.	GT:GQ:DP:AD:VAF:C	./.:12:101:35:0.346535:DV
contig_1047	70229	.	G	A	20.5	PASS	.	GT:GQ:DP:AD:VAF:C	1/1:8:85:45:0.529412:DV
contig_1047	70230	.	T	C	0.4	refCall	.	GT:GQ:DP:AD:VAF:C	./.:11:82:31:0.378049:DV
contig_1047	70258	.	G	A	20	PASS	.	GT:GQ:DP:AD:VAF:C:PS	1|0:20:99:39:0.394:P:31467
contig_1047	70283	.	ATTAG	A	12	PASS	.	GT:GQ:DP:AD:VAF:C:PS	0|1:12:99:50:0.505:P:31467
contig_1047	70304	.	TC	T	19.4	PASS	.	GT:GQ:DP:AD:VAF:C	1/1:10:101:53:0.524752:DV
contig_1047	70312	.	C	T	0	refCall	.	GT:GQ:DP:AD:VAF:C	0/0:32:98:38:0.387755:DV
contig_1047	70326	.	T	C	0	refCall	.	GT:GQ:DP:AD:VAF:C	0/0:32:98:45:0.459184:DV
contig_1047	70351	.	A	G	0	refCall	.	GT:GQ:DP:AD:VAF:C	0/0:31:99:42:0.424242:DV
contig_1047	70352	.	A	G	0	refCall	.	GT:GQ:DP:AD:VAF:C	0/0:29:100:42:0.42:DV
contig_1047	70361	.	T	C	0	refCall	.	GT:GQ:DP:AD:VAF:C	0/0:32:87:30:0.344828:DV
contig_1047	70391	.	C	T	0	refCall	.	GT:GQ:DP:AD:VAF:C	0/0:40:99:40:0.40404:DV
contig_1047	70396	.	C	T	0	refCall	.	GT:GQ:DP:AD:VAF:C	0/0:30:97:41:0.42268:DV
contig_1047	70408	.	T	C	16	PASS	.	GT:GQ:DP:AD:VAF:C:PS	1|0:16:93:40:0.43:P:31467
contig_1047	70429	.	A	G	22.2	PASS	.	GT:GQ:DP:AD:VAF:C	0/1:6:98:48:0.489796:DV
contig_1047	70448	.	T	C	0	refCall	.	GT:GQ:DP:AD:VAF:C	0/0:29:97:32:0.329897:DV
contig_1047	70492	.	G	A	0.1	refCall	.	GT:GQ:DP:AD:VAF:C	./.:16:94:36:0.382979:DV
contig_1047	70500	.	A	C	0.1	refCall	.	GT:GQ:DP:AD:VAF:C	./.:17:96:37:0.385417:DV
contig_1047	70503	.	A	G	0	refCall	.	GT:GQ:DP:AD:VAF:C	0/0:24:91:31:0.340659:DV
contig_1047	70514	.	A	G	0.1	refCall	.	GT:GQ:DP:AD:VAF:C	./.:17:95:33:0.347368:DV
contig_1047	70525	.	A	G	0	refCall	.	GT:GQ:DP:AD:VAF:C	0/0:23:95:33:0.347368:DV
contig_1047	70537	.	A	C	0	refCall	.	GT:GQ:DP:AD:VAF:C	0/0:22:93:35:0.376344:DV
contig_1047	70540	.	G	A	0.1	refCall	.	GT:GQ:DP:AD:VAF:C	./.:18:95:35:0.368421:DV
contig_1047	70548	.	A	G	0	refCall	.	GT:GQ:DP:AD:VAF:C	0/0:23:96:35:0.364583:DV
contig_1047	70551	.	A	G	26.8	PASS	.	GT:GQ:DP:AD:VAF:C	1/1:14:91:51:0.56044:DV
contig_1047	70577	.	TCTTATA	T	17.1	PASS	.	GT:GQ:DP:AD:VAF:C	1/1:4:89:52:0.58427:DV
contig_1047	70586	.	T	C	18.7	PASS	.	GT:GQ:DP:AD:VAF:C	1/1:8:95:56:0.589474:DV
contig_1047	70631	.	G	A	0.1	refCall	.	GT:GQ:DP:AD:VAF:C	./.:19:94:37:0.393617:DV
contig_1047	70638	.	A	C	0.3	refCall	.	GT:GQ:DP:AD:VAF:C	./.:12:95:37:0.389474:DV
contig_1047	70670	.	G	A	16	PASS	.	GT:GQ:DP:AD:VAF:C:PS	1|0:16:96:38:0.396:P:31467
contig_1047	70699	.	GTAATAT	G	12	PASS	.	GT:GQ:DP:AD:VAF:C:PS	0|1:12:96:53:0.552:P:31467
contig_1047	70712	.	T	C	3.2	refCall	.	GT:GQ:DP:AD:VAF:C	./.:3:95:55:0.578947:DV
contig_1047	70727	.	TTTTA	T	0.3	refCall	.	GT:GQ:DP:AD:VAF:C	./.:12:91:51:0.56044:DV
contig_1047	70736	.	TA	T	0.3	refCall	.	GT:GQ:DP:AD:VAF:C	./.:12:94:51:0.542553:DV
contig_1047	70743	.	T	C	8.1	PASS	.	GT:GQ:DP:AD:VAF:C:PS	0|1:5:94:52:0.553191:DV:31467
contig_1047	70751	.	T	C	0.2	refCall	.	GT:GQ:DP:AD:VAF:C	./.:13:87:29:0.333333:DV
contig_1047	70752	.	T	C	0.8	refCall	.	GT:GQ:DP:AD:VAF:C	./.:8:97:43:0.443299:DV
contig_1047	70776	.	C	T	0.2	refCall	.	GT:GQ:DP:AD:VAF:C	./.:14:94:34:0.361702:DV
contig_1047	70778	.	G	A	0.3	refCall	.	GT:GQ:DP:AD:VAF:C	./.:12:97:35:0.360825:DV
contig_1047	70785	.	T	A	6.7	PASS	.	GT:GQ:DP:AD:VAF:C	0/1:3:98:57:0.581633:DV
contig_1047	70788	.	A	T	3.1	refCall	.	GT:GQ:DP:AD:VAF:C	./.:3:97:60:0.618557:DV
contig_1047	70814	.	A	G	1.2	refCall	.	GT:GQ:DP:AD:VAF:C	./.:6:97:48:0.494845:DV
contig_1047	70843	.	T	C	23	PASS	.	GT:GQ:DP:AD:VAF:C	1/1:6:97:52:0.536082:DV
contig_1047	70845	.	G	A	24.1	PASS	.	GT:GQ:DP:AD:VAF:C	1/1:6:96:58:0.604167:DV
contig_1047	70854	.	T	A	0	refCall	.	GT:GQ:DP:AD:VAF:C	0/0:24:91:32:0.351648:DV
contig_1047	70863	.	A	G	0	refCall	.	GT:GQ:DP:AD:VAF:C	0/0:24:97:36:0.371134:DV
contig_1047	70866	.	T	C	0	refCall	.	GT:GQ:DP:AD:VAF:C	0/0:23:99:35:0.353535:DV
contig_1047	70884	.	GATA	G	0.2	refCall	.	GT:GQ:DP:AD:VAF:C	./.:13:97:37:0.381443:DV
contig_1047	70893	.	T	C	0	refCall	.	GT:GQ:DP:AD:VAF:C	0/0:23:98:19:0.193878:DV
contig_1047	70894	.	A	G	0	refCall	.	GT:GQ:DP:AD:VAF:C	0/0:24:99:34:0.343434:DV
contig_1047	70924	.	T	C	0.1	refCall	.	GT:GQ:DP:AD:VAF:C	./.:18:100:38:0.38:DV
contig_1047	70934	.	G	A	15.7	PASS	.	GT:GQ:DP:AD:VAF:C	0/1:14:100:37:0.37:DV
contig_1047	70941	.	T	C	0	refCall	.	GT:GQ:DP:AD:VAF:C	0/0:22:101:37:0.366337:DV
contig_1047	70956	.	A	G	25.4	PASS	.	GT:GQ:DP:AD:VAF:C	0/1:3:96:54:0.5625:DV
contig_1047	70957	.	GT	G	0.4	refCall	.	GT:GQ:DP:AD:VAF:C	./.:10:101:33:0.326733:DV
contig_1047	70959	.	T	C	0.1	refCall	.	GT:GQ:DP:AD:VAF:C	./.:19:98:35:0.357143:DV
contig_1047	70966	.	T	C	0	refCall	.	GT:GQ:DP:AD:VAF:C	0/0:22:102:38:0.372549:DV
contig_1047	70984	.	T	C	0.1	refCall	.	GT:GQ:DP:AD:VAF:C	./.:16:97:34:0.350515:DV
contig_1047	70990	.	T	G	0.2	refCall	.	GT:GQ:DP:AD:VAF:C	./.:13:101:37:0.366337:DV
contig_1047	70993	.	T	C	0.1	refCall	.	GT:GQ:DP:AD:VAF:C	./.:15:103:37:0.359223:DV
contig_1047	71003	.	G	A	24.7	PASS	.	GT:GQ:DP:AD:VAF:C	0/1:22:102:40:0.392157:DV
contig_1047	71047	.	A	C	23.9	PASS	.	GT:GQ:DP:AD:VAF:C	0/1:19:103:50:0.485437:DV
contig_1047	71050	.	A	G	23.1	PASS	.	GT:GQ:DP:AD:VAF:C	0/1:18:104:53:0.509615:DV
contig_1047	71063	.	A	G	20.3	PASS	.	GT:GQ:DP:AD:VAF:C	0/1:17:100:51:0.51:DV
contig_1047	71064	.	T	C	6.6	PASS	.	GT:GQ:DP:AD:VAF:C	0/1:4:102:40:0.392157:DV
contig_1047	71066	.	A	G	22.3	PASS	.	GT:GQ:DP:AD:VAF:C	0/1:19:103:51:0.495146:DV
contig_1047	71085	.	G	A	11.6	PASS	.	GT:GQ:DP:AD:VAF:C	0/1:10:102:47:0.460784:DV
contig_1047	71092	.	A	G	11.7	PASS	.	GT:GQ:DP:AD:VAF:C	0/1:10:104:46:0.442308:DV
contig_1047	71104	.	G	A	13.3	PASS	.	GT:GQ:DP:AD:VAF:C	0/1:13:102:48:0.470588:DV
contig_1047	71111	.	C	A	9.7	PASS	.	GT:GQ:DP:AD:VAF:C	0/1:10:100:39:0.39:DV
contig_1047	71125	.	A	G	15.9	PASS	.	GT:GQ:DP:AD:VAF:C	0/1:14:100:50:0.5:DV
contig_1047	71126	.	T	C	6.6	PASS	.	GT:GQ:DP:AD:VAF:C	0/1:5:100:51:0.51:DV
contig_1047	71152	.	G	A	20	PASS	.	GT:GQ:DP:AD:VAF:C	0/1:17:101:57:0.564356:DV
contig_1047	71170	.	GA	G	13.4	PASS	.	GT:GQ:DP:AD:VAF:C	0/1:7:88:41:0.465909:DV
contig_1047	71176	.	T	C	10.4	PASS	.	GT:GQ:DP:AD:VAF:C	0/1:10:102:46:0.45098:DV
contig_1047	71179	.	A	G	16.7	PASS	.	GT:GQ:DP:AD:VAF:C	0/1:12:98:52:0.530612:DV
contig_1047	71180	.	T	C	4.2	PASS	.	GT:GQ:DP:AD:VAF:C	0/1:4:98:45:0.459184:DV
contig_1047	71211	.	T	C	12.6	PASS	.	GT:GQ:DP:AD:VAF:C	0/1:10:100:38:0.38:DV
contig_1047	71220	.	C	T	12.7	PASS	.	GT:GQ:DP:AD:VAF:C	0/1:7:96:53:0.552083:DV
contig_1047	71222	.	T	G	17	PASS	.	GT:GQ:DP:AD:VAF:C	1/1:3:98:52:0.530612:DV
contig_1047	71227	.	T	C	6.6	PASS	.	GT:GQ:DP:AD:VAF:C	0/1:4:97:47:0.484536:DV
contig_1047	71263	.	T	C	2.6	refCall	.	GT:GQ:DP:AD:VAF:C	./.:3:99:48:0.484848:DV
contig_1047	71266	.	T	C	2.3	refCall	.	GT:GQ:DP:AD:VAF:C	./.:4:100:38:0.38:DV
contig_1047	71271	.	ATTG	A	6.3	PASS	.	GT:GQ:DP:AD:VAF:C	0/1:6:99:45:0.454545:DV
contig_1047	71317	.	TATA	T	5.3	PASS	.	GT:GQ:DP:AD:VAF:C	0/1:5:99:40:0.40404:DV
contig_1047	71321	.	T	G	3.5	PASS	.	GT:GQ:DP:AD:VAF:C	0/1:3:97:42:0.43299:DV
contig_1047	71323	.	T	A	2.7	refCall	.	GT:GQ:DP:AD:VAF:C	./.:3:99:44:0.444444:DV
contig_1047	71327	.	G	T	11	PASS	.	GT:GQ:DP:AD:VAF:C	0/1:11:89:44:0.494382:DV
contig_1047	71328	.	G	A	8.1	PASS	.	GT:GQ:DP:AD:VAF:C	0/1:8:94:34:0.361702:DV
contig_1047	71340	.	ATG	A	0.4	refCall	.	GT:GQ:DP:AD:VAF:C	./.:11:97:32:0.329897:DV
contig_1047	71346	.	A	T	12.7	PASS	.	GT:GQ:DP:AD:VAF:C	0/1:11:104:53:0.509615:DV
contig_1047	71384	.	C	T	17.8	PASS	.	GT:GQ:DP:AD:VAF:C:PS	1|0:16:105:51:0.485714:DV:71383
contig_1047	71426	.	T	C	0.9	refCall	.	GT:GQ:DP:AD:VAF:C	./.:7:105:47:0.447619:DV
contig_1047	71433	.	C	T	0.9	refCall	.	GT:GQ:DP:AD:VAF:C	./.:7:103:51:0.495146:DV
contig_1047	71443	.	T	C	1.9	refCall	.	GT:GQ:DP:AD:VAF:C	./.:5:103:46:0.446602:DV
contig_1047	71446	.	C	T	1.2	refCall	.	GT:GQ:DP:AD:VAF:C	./.:6:102:52:0.509804:DV
contig_1047	71452	.	G	A	1.1	refCall	.	GT:GQ:DP:AD:VAF:C	./.:6:102:49:0.480392:DV
contig_1047	71480	.	TATATTATTCC	T	0	refCall	.	GT:GQ:DP:AD:VAF:C	0/0:22:93:23:0.247312:DV
contig_1047	71748	.	C	T	0	refCall	.	GT:GQ:DP:AD:VAF:C	0/0:34:67:13:0.19403:DV
contig_1047	71917	.	ATAGGTTT	A	3.9	PASS	.	GT:GQ:DP:AD:VAF:C:PS	0|1:4:75:22:0.293333:DV:71383
contig_1047	72133	.	A	AT	37.6	PASS	.	GT:GQ:DP:AD:VAF:C	1/1:34:75:48:0.64:DV
contig_1047	72319	.	T	TC	19	PASS	.	GT:GQ:DP:AD:VAF:C	1/1:19:69:64:0.928:P
contig_1047	72357	.	T	TAG	0	refCall	.	GT:GQ:DP:AD:VAF:C	0/0:29:69:22:0.318841:DV
contig_1047	72404	.	T	TC	30.1	PASS	.	GT:GQ:DP:AD:VAF:C	1/1:29:69:47:0.681159:DV
contig_1047	72406	.	G	GCT	33.2	PASS	.	GT:GQ:DP:AD:VAF:C	1/1:32:69:47:0.681159:DV
contig_1047	72409	.	C	CAA	0	refCall	.	GT:GQ:DP:AD:VAF:C	0/0:39:69:19:0.275362:DV
contig_1047	72434	.	G	A	0	refCall	.	GT:GQ:DP:AD:VAF:C	0/0:31:67:23:0.343284:DV
contig_1047	72480	.	T	C	0	refCall	.	GT:GQ:DP:AD:VAF:C	0/0:28:69:23:0.333333:DV
contig_1047	72495	.	G	A	0.3	refCall	.	GT:GQ:DP:AD:VAF:C	./.:12:65:21:0.323077:DV
contig_1047	72636	.	A	G	0	refCall	.	GT:GQ:DP:AD:VAF:C	0/0:21:60:17:0.283333:DV
contig_1047	72778	.	A	AC	19	PASS	.	GT:GQ:DP:AD:VAF:C	1/1:19:50:41:0.82:P
contig_1047	72795	.	A	AC	40.9	PASS	.	GT:GQ:DP:AD:VAF:C	1/1:38:51:49:0.960784:DV
contig_1047	72797	.	T	TC	35.3	PASS	.	GT:GQ:DP:AD:VAF:C	1/1:33:51:47:0.921569:DV
contig_1047	72799	.	A	T	0.3	refCall	.	GT:GQ:DP:AD:VAF:C	./.:11:51:11:0.215686:DV
contig_1047	72963	.	G	GC	11	PASS	.	GT:GQ:DP:AD:VAF:C	1/1:11:50:44:0.88:P
contig_1047	73014	.	G	GC	15	PASS	.	GT:GQ:DP:AD:VAF:C	1/1:15:49:43:0.878:P
contig_1047	73029	.	G	GC	16	PASS	.	GT:GQ:DP:AD:VAF:C	1/1:16:49:44:0.898:P
contig_1047	73049	.	T	TC	18	PASS	.	GT:GQ:DP:AD:VAF:C	1/1:18:48:40:0.833:P
contig_1047	73062	.	A	AC	25.9	PASS	.	GT:GQ:DP:AD:VAF:C	1/1:26:48:38:0.791667:DV
contig_1047	73066	.	A	AC	24.9	PASS	.	GT:GQ:DP:AD:VAF:C	1/1:25:47:43:0.914894:DV
contig_1047	73078	.	T	TC	11	PASS	.	GT:GQ:DP:AD:VAF:C	1/1:11:47:40:0.851:P
contig_1047	73085	.	G	GC	38.3	PASS	.	GT:GQ:DP:AD:VAF:C	1/1:38:46:43:0.934783:DV
contig_1047	73091	.	T	TC	28.8	PASS	.	GT:GQ:DP:AD:VAF:C	1/1:29:47:44:0.93617:DV
contig_1047	73094	.	A	AC	33.7	PASS	.	GT:GQ:DP:AD:VAF:C	1/1:34:48:42:0.875:DV
contig_1047	73116	.	A	AC	31.8	PASS	.	GT:GQ:DP:AD:VAF:C	1/1:32:47:44:0.93617:DV
contig_1047	73117	.	A	ATT	30.4	PASS	.	GT:GQ:DP:AD:VAF:C	1/1:30:48:44:0.916667:DV
contig_1047	73130	.	T	TC	0.1	refCall	.	GT:GQ:DP:AD:VAF:C	./.:17:47:9:0.191489:DV
contig_1047	73133	.	T	TC	12	PASS	.	GT:GQ:DP:AD:VAF:C	1/1:12:48:29:0.604:P
contig_1047	73231	.	A	AC	37.2	PASS	.	GT:GQ:DP:AD:VAF:C	1/1:36:47:39:0.829787:DV
contig_1047	73234	.	A	AG	38.8	PASS	.	GT:GQ:DP:AD:VAF:C	1/1:36:46:35:0.76087:DV
contig_1047	73242	.	A	AC	12	PASS	.	GT:GQ:DP:AD:VAF:C	1/1:12:46:44:0.957:P
contig_1047	73254	.	G	GC	32	PASS	.	GT:GQ:DP:AD:VAF:C	1/1:32:47:43:0.914894:DV
contig_1047	73256	.	T	TC	35.1	PASS	.	GT:GQ:DP:AD:VAF:C	1/1:35:46:44:0.956522:DV
contig_1047	73257	.	A	AT	30.4	PASS	.	GT:GQ:DP:AD:VAF:C	1/1:30:47:42:0.893617:DV
contig_1047	73304	.	A	AC	18	PASS	.	GT:GQ:DP:AD:VAF:C	1/1:18:45:40:0.889:P
contig_1047	73316	.	A	AC	15	PASS	.	GT:GQ:DP:AD:VAF:C	1/1:15:46:46:1:P
contig_1047	73329	.	A	AC	19	PASS	.	GT:GQ:DP:AD:VAF:C	1/1:19:46:44:0.957:P
contig_1047	73381	.	A	AC	18	PASS	.	GT:GQ:DP:AD:VAF:C	1/1:18:46:41:0.891:P
contig_1047	73419	.	A	ATC	18	PASS	.	GT:GQ:DP:AD:VAF:C	1/1:18:44:42:0.955:P
contig_1047	73463	.	GAT	G	6.3	PASS	.	GT:GQ:DP:AD:VAF:C	1/1:4:36:15:0.416667:DV
contig_1047	73647	.	T	TA	34.8	PASS	.	GT:GQ:DP:AD:VAF:C	1/1:34:38:29:0.763158:DV
contig_1047	73653	.	GTT	G	0.2	refCall	.	GT:GQ:DP:AD:VAF:C	./.:14:37:7:0.189189:DV
contig_1047	73676	.	GTA	G	33.5	PASS	.	GT:GQ:DP:AD:VAF:C	1/1:26:34:23:0.676471:DV
contig_1047	73819	.	T	TA	0.1	refCall	.	GT:GQ:DP:AD:VAF:C	./.:15:28:9:0.321429:DV
contig_1047	73825	.	T	TA	17.3	PASS	.	GT:GQ:DP:AD:VAF:C	1/1:11:22:13:0.590909:DV
contig_1047	73859	.	T	A	2.4	refCall	.	GT:GQ:DP:AD:VAF:C	./.:4:23:23:1:DV
contig_1047	73861	.	T	A	4.1	PASS	.	GT:GQ:DP:AD:VAF:C	1/1:4:23:23:1:DV
contig_1047	73863	.	T	A	2.4	refCall	.	GT:GQ:DP:AD:VAF:C	./.:4:23:14:0.608696:DV
contig_1047	73866	.	T	TGTA	0.9	refCall	.	GT:GQ:DP:AD:VAF:C	./.:7:14:8:0.571429:DV
contig_1047	73871	.	T	TA	28.2	PASS	.	GT:GQ:DP:AD:VAF:C	1/1:23:25:22:0.88:DV
contig_1047	73981	.	T	TC	13	PASS	.	GT:GQ:DP:AD:VAF:C	1/1:13:24:20:0.833:P
contig_1047	74108	.	A	AC	35	PASS	.	GT:GQ:DP:AD:VAF:C	1/1:28:23:21:0.913043:DV
contig_1047	74111	.	T	TA	32.9	PASS	.	GT:GQ:DP:AD:VAF:C	1/1:28:23:22:0.956522:DV
contig_1047	74221	.	T	TA,A	62.4	PASS	.	GT:GQ:DP:AD:VAF:C	1/1:5:22:10,10:0.454545,0.454545:DV
contig_1047	74370	.	G	GCA	31.2	PASS	.	GT:GQ:DP:AD:VAF:C	1/1:21:20:12:0.6:DV
contig_1047	74437	.	T	TA	13	PASS	.	GT:GQ:DP:AD:VAF:C	1/1:13:18:17:0.944:P
contig_1047	74576	.	T	TC	15	PASS	.	GT:GQ:DP:AD:VAF:C	1/1:15:16:14:0.875:P
contig_1047	74660	.	T	TC	11	PASS	.	GT:GQ:DP:AD:VAF:C	1/1:11:16:14:0.875:P
contig_1047	74788	.	T	TA	14	PASS	.	GT:GQ:DP:AD:VAF:C	1/1:14:15:12:0.8:P
contig_1047	74799	.	G	GC	22.2	PASS	.	GT:GQ:DP:AD:VAF:C	1/1:13:15:13:0.866667:DV
contig_1047	74820	.	A	AC	22.9	PASS	.	GT:GQ:DP:AD:VAF:C	1/1:15:15:14:0.933333:DV
contig_1047	74843	.	T	TG	14	PASS	.	GT:GQ:DP:AD:VAF:C	1/1:14:14:14:1:P
contig_1047	74866	.	G	GC	12	PASS	.	GT:GQ:DP:AD:VAF:C	1/1:12:14:10:0.714:P
contig_1047	74877	.	T	TA	12	PASS	.	GT:GQ:DP:AD:VAF:C	1/1:12:13:12:0.923:P
contig_1047	74945	.	T	TA	22.6	PASS	.	GT:GQ:DP:AD:VAF:C	1/1:11:11:11:1:DV
contig_1047	74950	.	T	TC	19.1	PASS	.	GT:GQ:DP:AD:VAF:C	1/1:8:12:10:0.833333:DV
contig_1047	75058	.	T	TC	11	PASS	.	GT:GQ:DP:AD:VAF:C	1/1:11:11:11:1:P
contig_1047	75067	.	T	TC	19.7	PASS	.	GT:GQ:DP:AD:VAF:C	1/1:11:11:8:0.727273:DV
contig_1047	75146	.	G	GC	11	PASS	.	GT:GQ:DP:AD:VAF:C	1/1:11:11:10:0.909:P
contig_1047	75151	.	G	GC	5.3	PASS	.	GT:GQ:DP:AD:VAF:C	1/1:5:10:10:1:DV
contig_1047	75163	.	A	AC	1.1	refCall	.	GT:GQ:DP:AD:VAF:C	./.:7:10:8:0.8:DV
contig_1047	75183	.	T	TC	0.1	refCall	.	GT:GQ:DP:AD:VAF:C	./.:16:10:8:0.8:DV
contig_1047	75187	.	T	TA	0.2	refCall	.	GT:GQ:DP:AD:VAF:C	./.:13:10:9:0.9:DV
contig_1047	75198	.	A	AT	13	PASS	.	GT:GQ:DP:AD:VAF:C	1/1:13:10:8:0.8:P
contig_1047	75222	.	G	GC	0	refCall	.	GT:GQ:DP:AD:VAF:C	0/0:30:10:7:0.7:DV
contig_1047	75232	.	G	GC	0	refCall	.	GT:GQ:DP:AD:VAF:C	0/0:25:10:9:0.9:DV
contig_1047	75244	.	T	TA	0	refCall	.	GT:GQ:DP:AD:VAF:C	0/0:24:10:8:0.8:DV
contig_1047	75246	.	T	TAC	0	refCall	.	GT:GQ:DP:AD:VAF:C	0/0:31:10:6:0.6:DV
contig_1047	75251	.	T	TATA	0	refCall	.	GT:GQ:DP:AD:VAF:C	0/0:29:10:9:0.9:DV
contig_1047	75253	.	T	C	0	refCall	.	GT:GQ:DP:AD:VAF:C	0/0:27:10:9:0.9:DV
contig_1047	75259	.	G	GA	0.1	refCall	.	GT:GQ:DP:AD:VAF:C	./.:17:10:9:0.9:DV
contig_1047	75262	.	T	TA	0.1	refCall	.	GT:GQ:DP:AD:VAF:C	./.:16:10:9:0.9:DV
contig_1047	75269	.	T	TCA	0	refCall	.	GT:GQ:DP:AD:VAF:C	0/0:21:9:8:0.888889:DV
contig_1047	75275	.	T	TTC	0.1	refCall	.	GT:GQ:DP:AD:VAF:C	./.:16:9:9:1:DV
contig_1047	75278	.	G	GTA	0.1	refCall	.	GT:GQ:DP:AD:VAF:C	./.:17:9:8:0.888889:DV
contig_1047	75302	.	T	TA	0.2	refCall	.	GT:GQ:DP:AD:VAF:C	./.:13:9:9:1:DV
contig_1047	75305	.	T	TA	0.3	refCall	.	GT:GQ:DP:AD:VAF:C	./.:12:9:9:1:DV
contig_1047	75306	.	T	TC	0.2	refCall	.	GT:GQ:DP:AD:VAF:C	./.:14:9:9:1:DV
contig_1047	75316	.	A	AC	12	PASS	.	GT:GQ:DP:AD:VAF:C	1/1:12:9:7:0.778:P
contig_1047	75366	.	A	AT	14	PASS	.	GT:GQ:DP:AD:VAF:C	1/1:14:9:9:1:P
contig_1047	75387	.	T	TC	0.2	refCall	.	GT:GQ:DP:AD:VAF:C	./.:15:8:6:0.75:DV
contig_1047	75394	.	A	AATAT	0.1	refCall	.	GT:GQ:DP:AD:VAF:C	./.:19:9:6:0.666667:DV
contig_1047	75401	.	G	GAT	0.2	refCall	.	GT:GQ:DP:AD:VAF:C	./.:14:9:7:0.777778:DV
contig_1047	75404	.	T	TCC	0.3	refCall	.	GT:GQ:DP:AD:VAF:C	./.:11:9:7:0.777778:DV
contig_1047	75451	.	C	CCT	0.1	refCall	.	GT:GQ:DP:AD:VAF:C	./.:18:9:7:0.777778:DV
contig_1047	75455	.	A	AC	0.2	refCall	.	GT:GQ:DP:AD:VAF:C	./.:13:9:9:1:DV
contig_1047	75468	.	T	TC	0.1	refCall	.	GT:GQ:DP:AD:VAF:C	./.:18:9:8:0.888889:DV
contig_1047	75470	.	T	TCC	0.1	refCall	.	GT:GQ:DP:AD:VAF:C	./.:19:9:7:0.777778:DV
contig_1047	75485	.	G	GC	0.8	refCall	.	GT:GQ:DP:AD:VAF:C	./.:8:9:7:0.777778:DV
contig_1047	75492	.	G	GA	0.3	refCall	.	GT:GQ:DP:AD:VAF:C	./.:12:9:8:0.888889:DV
contig_1047	75504	.	T	TC	0.1	refCall	.	GT:GQ:DP:AD:VAF:C	./.:19:9:8:0.888889:DV
contig_1047	75506	.	A	AC	0.1	refCall	.	GT:GQ:DP:AD:VAF:C	./.:17:9:8:0.888889:DV
contig_1047	75522	.	C	CT	0.6	refCall	.	GT:GQ:DP:AD:VAF:C	./.:9:8:8:1:DV
contig_1047	75527	.	A	AC	0	refCall	.	GT:GQ:DP:AD:VAF:C	0/0:21:9:7:0.777778:DV
contig_1047	75553	.	T	TG	0.1	refCall	.	GT:GQ:DP:AD:VAF:C	./.:18:9:9:1:DV
contig_1047	75558	.	G	GCA	0	refCall	.	GT:GQ:DP:AD:VAF:C	0/0:23:7:5:0.714286:DV
contig_1047	75560	.	T	TA	0.1	refCall	.	GT:GQ:DP:AD:VAF:C	./.:19:8:7:0.875:DV
contig_1047	75593	.	G	GC	0.1	refCall	.	GT:GQ:DP:AD:VAF:C	./.:16:8:5:0.625:DV
contig_1047	75602	.	A	AC	0.1	refCall	.	GT:GQ:DP:AD:VAF:C	./.:15:9:7:0.777778:DV
contig_1047	75608	.	G	A	0	refCall	.	GT:GQ:DP:AD:VAF:C	0/0:22:9:3:0.333333:DV
contig_1047	75621	.	T	TG	0	refCall	.	GT:GQ:DP:AD:VAF:C	0/0:20:9:8:0.888889:DV
contig_1047	75624	.	A	AC	0	refCall	.	GT:GQ:DP:AD:VAF:C	0/0:22:8:7:0.875:DV
contig_1047	75633	.	G	GC	11	PASS	.	GT:GQ:DP:AD:VAF:C	1/1:11:9:7:0.778:P
contig_1047	75656	.	G	GA	14	PASS	.	GT:GQ:DP:AD:VAF:C	1/1:14:8:8:1:P
contig_1047	75675	.	A	AATAC	0	refCall	.	GT:GQ:DP:AD:VAF:C	0/0:24:9:7:0.777778:DV
contig_1047	75677	.	T	G	0	refCall	.	GT:GQ:DP:AD:VAF:C	0/0:26:9:9:1:DV
contig_1047	75683	.	G	GC	0	refCall	.	GT:GQ:DP:AD:VAF:C	0/0:26:9:8:0.888889:DV
contig_1047	75686	.	A	AT	0	refCall	.	GT:GQ:DP:AD:VAF:C	0/0:26:9:9:1:DV
contig_1047	75690	.	A	AC	0	refCall	.	GT:GQ:DP:AD:VAF:C	0/0:27:9:9:1:DV
contig_1047	75691	.	A	AC	0	refCall	.	GT:GQ:DP:AD:VAF:C	0/0:28:9:9:1:DV
contig_1047	75694	.	A	AC	0	refCall	.	GT:GQ:DP:AD:VAF:C	0/0:26:9:9:1:DV
contig_1047	75705	.	T	TA	0	refCall	.	GT:GQ:DP:AD:VAF:C	0/0:27:9:6:0.666667:DV
contig_1047	75711	.	A	AC	0	refCall	.	GT:GQ:DP:AD:VAF:C	0/0:23:9:8:0.888889:DV
contig_1047	75716	.	G	GT	0	refCall	.	GT:GQ:DP:AD:VAF:C	0/0:24:9:7:0.777778:DV
contig_1047	75723	.	G	GC	0	refCall	.	GT:GQ:DP:AD:VAF:C	0/0:21:9:7:0.777778:DV
contig_1047	75729	.	A	ACACAC	0	refCall	.	GT:GQ:DP:AD:VAF:C	0/0:22:9:7:0.777778:DV
contig_1047	75736	.	T	TC	0	refCall	.	GT:GQ:DP:AD:VAF:C	0/0:21:9:8:0.888889:DV
contig_1047	75752	.	C	T	0	refCall	.	GT:GQ:DP:AD:VAF:C	0/0:31:9:4:0.444444:DV
contig_1047	75773	.	T	TA	0	refCall	.	GT:GQ:DP:AD:VAF:C	0/0:26:7:7:1:DV
contig_1047	75780	.	G	GC	0	refCall	.	GT:GQ:DP:AD:VAF:C	0/0:29:8:6:0.75:DV
contig_1047	75782	.	A	AT	0	refCall	.	GT:GQ:DP:AD:VAF:C	0/0:27:8:7:0.875:DV
contig_1047	75790	.	T	TA	0	refCall	.	GT:GQ:DP:AD:VAF:C	0/0:26:8:6:0.75:DV
contig_1047	75821	.	C	CA	11	PASS	.	GT:GQ:DP:AD:VAF:C	1/1:11:8:8:1:P
contig_1047	75840	.	A	ATC	0	refCall	.	GT:GQ:DP:AD:VAF:C	0/0:30:8:7:0.875:DV
contig_1047	75843	.	A	ACC	0	refCall	.	GT:GQ:DP:AD:VAF:C	0/0:31:8:7:0.875:DV
contig_1047	75846	.	T	TA	0	refCall	.	GT:GQ:DP:AD:VAF:C	0/0:33:8:6:0.75:DV
contig_1047	75847	.	T	TC	0	refCall	.	GT:GQ:DP:AD:VAF:C	0/0:37:8:4:0.5:DV
contig_1047	75849	.	T	TC	0	refCall	.	GT:GQ:DP:AD:VAF:C	0/0:35:8:4:0.5:DV
contig_1047	75851	.	G	GAA	0	refCall	.	GT:GQ:DP:AD:VAF:C	0/0:32:8:6:0.75:DV
contig_1047	75853	.	T	TC	0	refCall	.	GT:GQ:DP:AD:VAF:C	0/0:28:8:6:0.75:DV
contig_1047	75854	.	T	A	0	refCall	.	GT:GQ:DP:AD:VAF:C	0/0:33:8:2:0.25:DV
contig_1047	75863	.	G	GC	0	refCall	.	GT:GQ:DP:AD:VAF:C	0/0:33:8:8:1:DV
contig_1047	75867	.	G	GC	0	refCall	.	GT:GQ:DP:AD:VAF:C	0/0:32:8:7:0.875:DV
contig_1047	75871	.	T	TAA	0	refCall	.	GT:GQ:DP:AD:VAF:C	0/0:32:8:8:1:DV
contig_1047	75875	.	G	GC	0	refCall	.	GT:GQ:DP:AD:VAF:C	0/0:31:8:7:0.875:DV
contig_1047	75887	.	A	AC	0	refCall	.	GT:GQ:DP:AD:VAF:C	0/0:25:8:7:0.875:DV
contig_1047	75905	.	T	TA	0	refCall	.	GT:GQ:DP:AD:VAF:C	0/0:29:7:5:0.714286:DV
contig_1047	75923	.	T	TAATTATAACTG	0	refCall	.	GT:GQ:DP:AD:VAF:C	0/0:36:8:5:0.625:DV
contig_1047	75927	.	G	A	0	refCall	.	GT:GQ:DP:AD:VAF:C	0/0:38:8:5:0.625:DV
contig_1047	75928	.	A	C	0	refCall	.	GT:GQ:DP:AD:VAF:C	0/0:38:8:5:0.625:DV
contig_1047	75941	.	G	GT	0	refCall	.	GT:GQ:DP:AD:VAF:C	0/0:35:8:8:1:DV
contig_1047	75946	.	C	CA	0	refCall	.	GT:GQ:DP:AD:VAF:C	0/0:38:8:6:0.75:DV
contig_1047	75958	.	A	AATTCG	0	refCall	.	GT:GQ:DP:AD:VAF:C	0/0:40:8:6:0.75:DV
contig_1047	75961	.	T	C	0	refCall	.	GT:GQ:DP:AD:VAF:C	0/0:39:8:6:0.75:DV
contig_1047	75963	.	G	C	0	refCall	.	GT:GQ:DP:AD:VAF:C	0/0:39:8:6:0.75:DV
contig_1047	75973	.	G	GC	0	refCall	.	GT:GQ:DP:AD:VAF:C	0/0:37:8:8:1:DV
contig_1047	75978	.	G	GA	0	refCall	.	GT:GQ:DP:AD:VAF:C	0/0:38:8:8:1:DV
contig_1047	75980	.	G	GC	0	refCall	.	GT:GQ:DP:AD:VAF:C	0/0:38:8:8:1:DV
contig_1047	75981	.	A	AC	0	refCall	.	GT:GQ:DP:AD:VAF:C	0/0:39:8:8:1:DV
contig_1047	75988	.	A	AAT	0	refCall	.	GT:GQ:DP:AD:VAF:C	0/0:37:8:8:1:DV
contig_1047	75990	.	A	AC	0	refCall	.	GT:GQ:DP:AD:VAF:C	0/0:37:8:7:0.875:DV
contig_1047	75994	.	A	AC	0	refCall	.	GT:GQ:DP:AD:VAF:C	0/0:38:8:6:0.75:DV
contig_1047	75997	.	G	GA	0	refCall	.	GT:GQ:DP:AD:VAF:C	0/0:39:8:7:0.875:DV
contig_1047	76002	.	T	TTCGC	0	refCall	.	GT:GQ:DP:AD:VAF:C	0/0:41:8:3:0.375:DV
contig_1047	76003	.	G	C	0	refCall	.	GT:GQ:DP:AD:VAF:C	0/0:37:8:4:0.5:DV
contig_1047	76006	.	G	GCCACAAGCT	0	refCall	.	GT:GQ:DP:AD:VAF:C	0/0:39:8:3:0.375:DV
contig_1047	76007	.	G	GAACAA	0	refCall	.	GT:GQ:DP:AD:VAF:C	0/0:40:8:5:0.625:DV
contig_1047	76011	.	T	TC	0	refCall	.	GT:GQ:DP:AD:VAF:C	0/0:38:8:7:0.875:DV
contig_1047	76015	.	G	GC	0	refCall	.	GT:GQ:DP:AD:VAF:C	0/0:39:8:6:0.75:DV
contig_1047	76021	.	T	A	0	refCall	.	GT:GQ:DP:AD:VAF:C	0/0:41:8:7:0.875:DV
contig_1047	76023	.	G	GTGACT	0	refCall	.	GT:GQ:DP:AD:VAF:C	0/0:40:8:7:0.875:DV
contig_1047	76026	.	T	TCACA	0	refCall	.	GT:GQ:DP:AD:VAF:C	0/0:37:8:6:0.75:DV
contig_1047	76032	.	G	GT	0	refCall	.	GT:GQ:DP:AD:VAF:C	0/0:38:6:6:1:DV
contig_1047	76034	.	T	TCTCC	0	refCall	.	GT:GQ:DP:AD:VAF:C	0/0:39:8:6:0.75:DV
contig_1047	76035	.	G	GCAA	0	refCall	.	GT:GQ:DP:AD:VAF:C	0/0:40:8:6:0.75:DV
contig_1047	76043	.	T	TA	0	refCall	.	GT:GQ:DP:AD:VAF:C	0/0:37:8:7:0.875:DV
contig_1047	76052	.	T	TA	0	refCall	.	GT:GQ:DP:AD:VAF:C	0/0:39:8:8:1:DV
contig_1047	76054	.	T	TA	0	refCall	.	GT:GQ:DP:AD:VAF:C	0/0:36:8:7:0.875:DV
contig_1047	76063	.	A	AC	0	refCall	.	GT:GQ:DP:AD:VAF:C	0/0:38:8:5:0.625:DV
contig_1047	76068	.	T	TC	0	refCall	.	GT:GQ:DP:AD:VAF:C	0/0:37:8:8:1:DV
contig_1047	76077	.	C	CA	0	refCall	.	GT:GQ:DP:AD:VAF:C	0/0:36:8:8:1:DV
contig_1047	76079	.	T	TC	0	refCall	.	GT:GQ:DP:AD:VAF:C	0/0:37:8:7:0.875:DV
contig_1047	76085	.	A	AT	0	refCall	.	GT:GQ:DP:AD:VAF:C	0/0:37:8:7:0.875:DV
contig_1047	76095	.	T	TC	0	refCall	.	GT:GQ:DP:AD:VAF:C	0/0:40:8:7:0.875:DV
contig_1047	76097	.	T	TC	0	refCall	.	GT:GQ:DP:AD:VAF:C	0/0:39:8:8:1:DV
contig_1047	76104	.	A	AC	0	refCall	.	GT:GQ:DP:AD:VAF:C	0/0:38:8:8:1:DV
contig_1047	76111	.	G	C	0	refCall	.	GT:GQ:DP:AD:VAF:C	0/0:40:8:8:1:DV
contig_1047	76112	.	G	GCCTGTT	0	refCall	.	GT:GQ:DP:AD:VAF:C	0/0:38:8:8:1:DV
contig_1047	76113	.	A	AT	0	refCall	.	GT:GQ:DP:AD:VAF:C	0/0:38:8:8:1:DV
contig_1047	76114	.	G	GT	0	refCall	.	GT:GQ:DP:AD:VAF:C	0/0:37:8:8:1:DV
contig_1047	76117	.	A	ACAC	0	refCall	.	GT:GQ:DP:AD:VAF:C	0/0:41:8:6:0.75:DV
contig_1047	76120	.	A	T	0	refCall	.	GT:GQ:DP:AD:VAF:C	0/0:41:8:7:0.875:DV
contig_1047	76139	.	C	CCT	0	refCall	.	GT:GQ:DP:AD:VAF:C	0/0:39:8:4:0.5:DV
contig_1047	76142	.	A	ATTT	0	refCall	.	GT:GQ:DP:AD:VAF:C	0/0:40:8:8:1:DV
contig_1047	76143	.	G	GATT	0	refCall	.	GT:GQ:DP:AD:VAF:C	0/0:38:8:7:0.875:DV
contig_1047	76146	.	G	GA	0	refCall	.	GT:GQ:DP:AD:VAF:C	0/0:38:8:8:1:DV
contig_1047	76156	.	T	TCC	0	refCall	.	GT:GQ:DP:AD:VAF:C	0/0:38:8:7:0.875:DV
contig_1047	76161	.	T	TC	0	refCall	.	GT:GQ:DP:AD:VAF:C	0/0:35:8:7:0.875:DV
contig_1047	76163	.	G	GC	0	refCall	.	GT:GQ:DP:AD:VAF:C	0/0:34:8:7:0.875:DV
contig_1047	76172	.	T	TCTCC	0	refCall	.	GT:GQ:DP:AD:VAF:C	0/0:38:8:7:0.875:DV
contig_1047	76176	.	G	GC	0	refCall	.	GT:GQ:DP:AD:VAF:C	0/0:35:8:7:0.875:DV
contig_1047	76181	.	G	GCATC	0	refCall	.	GT:GQ:DP:AD:VAF:C	0/0:37:8:6:0.75:DV
contig_1047	76183	.	T	G	0	refCall	.	GT:GQ:DP:AD:VAF:C	0/0:35:8:7:0.875:DV
contig_1047	76195	.	T	TC	0	refCall	.	GT:GQ:DP:AD:VAF:C	0/0:27:8:7:0.875:DV
contig_1047	76196	.	T	TG	0	refCall	.	GT:GQ:DP:AD:VAF:C	0/0:28:8:7:0.875:DV
contig_1047	76206	.	T	TC	0	refCall	.	GT:GQ:DP:AD:VAF:C	0/0:26:8:8:1:DV
contig_1047	76208	.	T	TC	0	refCall	.	GT:GQ:DP:AD:VAF:C	0/0:27:8:8:1:DV
contig_1047	76212	.	G	GC	0	refCall	.	GT:GQ:DP:AD:VAF:C	0/0:26:8:8:1:DV
contig_1047	76224	.	T	TA	0.1	refCall	.	GT:GQ:DP:AD:VAF:C	./.:18:8:6:0.75:DV
contig_1047	76234	.	T	TA	0.2	refCall	.	GT:GQ:DP:AD:VAF:C	./.:13:8:8:1:DV
contig_1047	76277	.	A	AC	2.4	refCall	.	GT:GQ:DP:AD:VAF:C	./.:4:6:6:1:DV
contig_1047	76308	.	G	GT	1.1	refCall	.	GT:GQ:DP:AD:VAF:C	./.:7:6:6:1:DV
contig_1047	76313	.	G	GC	1.6	refCall	.	GT:GQ:DP:AD:VAF:C	./.:5:6:5:0.833333:DV
contig_1047	76321	.	C	CT	2.1	refCall	.	GT:GQ:DP:AD:VAF:C	./.:4:6:5:0.833333:DV
contig_1047	76355	.	G	GT	12	PASS	.	GT:GQ:DP:AD:VAF:C	1/1:12:10:10:1:P
contig_1047	76380	.	A	AATT	0.3	refCall	.	GT:GQ:DP:AD:VAF:C	./.:11:11:10:0.909091:DV
contig_1047	76381	.	G	GT	0.6	refCall	.	GT:GQ:DP:AD:VAF:C	./.:9:11:11:1:DV
contig_1047	76385	.	G	GA	0.9	refCall	.	GT:GQ:DP:AD:VAF:C	./.:7:11:11:1:DV
contig_1047	76388	.	T	TC	0.8	refCall	.	GT:GQ:DP:AD:VAF:C	./.:8:11:10:0.909091:DV
contig_1047	76401	.	T	TA	1	refCall	.	GT:GQ:DP:AD:VAF:C	./.:7:9:7:0.777778:DV
contig_1047	76424	.	G	GC	12	PASS	.	GT:GQ:DP:AD:VAF:C	1/1:12:11:11:1:P
contig_1047	76448	.	G	GT	1.2	refCall	.	GT:GQ:DP:AD:VAF:C	./.:6:11:6:0.545455:DV
contig_1047	76461	.	T	TTTA	0.2	refCall	.	GT:GQ:DP:AD:VAF:C	./.:15:10:8:0.8:DV
contig_1047	76503	.	T	TC	0.1	refCall	.	GT:GQ:DP:AD:VAF:C	./.:15:11:10:0.909091:DV
contig_1047	76507	.	A	ATT	0	refCall	.	GT:GQ:DP:AD:VAF:C	0/0:21:11:10:0.909091:DV
contig_1047	76527	.	G	GC	0	refCall	.	GT:GQ:DP:AD:VAF:C	0/0:26:11:9:0.818182:DV
contig_1047	76536	.	G	A	0	refCall	.	GT:GQ:DP:AD:VAF:C	0/0:20:11:7:0.636364:DV
contig_1047	76541	.	G	GC	0.1	refCall	.	GT:GQ:DP:AD:VAF:C	./.:15:11:10:0.909091:DV
contig_1047	76554	.	T	TA	0	refCall	.	GT:GQ:DP:AD:VAF:C	0/0:22:11:10:0.909091:DV
contig_1047	76558	.	A	AT	0	refCall	.	GT:GQ:DP:AD:VAF:C	0/0:23:11:9:0.818182:DV
contig_1047	76561	.	A	AT	0	refCall	.	GT:GQ:DP:AD:VAF:C	0/0:21:11:9:0.818182:DV
contig_1047	76572	.	T	TC	0	refCall	.	GT:GQ:DP:AD:VAF:C	0/0:25:11:10:0.909091:DV
contig_1047	76577	.	G	GC	0	refCall	.	GT:GQ:DP:AD:VAF:C	0/0:26:11:11:1:DV
contig_1047	76581	.	A	AT	0	refCall	.	GT:GQ:DP:AD:VAF:C	0/0:24:11:11:1:DV
contig_1047	76586	.	G	GC	0	refCall	.	GT:GQ:DP:AD:VAF:C	0/0:27:11:10:0.909091:DV
contig_1047	76588	.	G	A	0	refCall	.	GT:GQ:DP:AD:VAF:C	0/0:27:10:6:0.6:DV
contig_1047	76602	.	A	AC	13	PASS	.	GT:GQ:DP:AD:VAF:C	1/1:13:11:10:0.909:P
contig_1047	76621	.	T	TC	0	refCall	.	GT:GQ:DP:AD:VAF:C	0/0:26:12:11:0.916667:DV
contig_1047	76626	.	C	CA	0	refCall	.	GT:GQ:DP:AD:VAF:C	0/0:27:12:11:0.916667:DV
contig_1047	76630	.	T	TG	0	refCall	.	GT:GQ:DP:AD:VAF:C	0/0:24:12:9:0.75:DV
contig_1047	76657	.	T	TA	0	refCall	.	GT:GQ:DP:AD:VAF:C	0/0:33:12:12:1:DV
contig_1047	76669	.	G	GA	0	refCall	.	GT:GQ:DP:AD:VAF:C	0/0:31:12:11:0.916667:DV
contig_1047	76687	.	T	TCC	11	PASS	.	GT:GQ:DP:AD:VAF:C	1/1:11:12:12:1:P
contig_1047	76707	.	G	GC	0	refCall	.	GT:GQ:DP:AD:VAF:C	0/0:25:12:10:0.833333:DV
contig_1047	76719	.	AT	A	0	refCall	.	GT:GQ:DP:AD:VAF:C	0/0:29:12:7:0.583333:DV
contig_1047	76720	.	T	TG	0	refCall	.	GT:GQ:DP:AD:VAF:C	0/0:33:4:4:1:DV
contig_1047	76721	.	T	A	0	refCall	.	GT:GQ:DP:AD:VAF:C	0/0:26:11:7:0.636364:DV
contig_1047	76735	.	T	TC	0	refCall	.	GT:GQ:DP:AD:VAF:C	0/0:30:12:10:0.833333:DV
contig_1047	76737	.	T	TC	0	refCall	.	GT:GQ:DP:AD:VAF:C	0/0:28:12:10:0.833333:DV
contig_1047	76748	.	G	GC	0	refCall	.	GT:GQ:DP:AD:VAF:C	0/0:29:11:10:0.909091:DV
contig_1047	76755	.	G	GC	0	refCall	.	GT:GQ:DP:AD:VAF:C	0/0:31:12:10:0.833333:DV
contig_1047	76757	.	G	GA	0	refCall	.	GT:GQ:DP:AD:VAF:C	0/0:30:12:11:0.916667:DV
contig_1047	76764	.	A	AT	0	refCall	.	GT:GQ:DP:AD:VAF:C	0/0:29:12:10:0.833333:DV
contig_1047	76769	.	T	C	0	refCall	.	GT:GQ:DP:AD:VAF:C	0/0:23:12:8:0.666667:DV
contig_1047	76771	.	C	CT	0	refCall	.	GT:GQ:DP:AD:VAF:C	0/0:21:12:12:1:DV
contig_1047	76810	.	G	GA	0	refCall	.	GT:GQ:DP:AD:VAF:C	0/0:24:12:12:1:DV
contig_1047	76814	.	A	ATTC	0	refCall	.	GT:GQ:DP:AD:VAF:C	0/0:36:12:9:0.75:DV
contig_1047	76817	.	T	TA	0	refCall	.	GT:GQ:DP:AD:VAF:C	0/0:31:12:10:0.833333:DV
contig_1047	76830	.	GCGT	G	0	refCall	.	GT:GQ:DP:AD:VAF:C	0/0:30:10:5:0.5:DV
contig_1047	76837	.	T	A	0	refCall	.	GT:GQ:DP:AD:VAF:C	0/0:27:12:6:0.5:DV
contig_1047	76867	.	G	T	0	refCall	.	GT:GQ:DP:AD:VAF:C	0/0:25:11:8:0.727273:DV
contig_1047	76870	.	G	GA	0	refCall	.	GT:GQ:DP:AD:VAF:C	0/0:30:12:6:0.5:DV
contig_1047	76872	.	T	TA	0	refCall	.	GT:GQ:DP:AD:VAF:C	0/0:23:12:7:0.583333:DV
contig_1047	76881	.	G	A	0	refCall	.	GT:GQ:DP:AD:VAF:C	0/0:23:12:8:0.666667:DV
contig_1047	76890	.	G	GC	0.1	refCall	.	GT:GQ:DP:AD:VAF:C	./.:18:12:11:0.916667:DV
contig_1047	76904	.	A	ATT	11	PASS	.	GT:GQ:DP:AD:VAF:C	1/1:11:12:9:0.75:P
contig_1047	76915	.	C	CCGGAGCCGCTTTCGATAAAGTATCCTTGGAT	0	refCall	.	GT:GQ:DP:AD:VAF:C	0/0:27:12:3:0.25:DV
contig_1047	76936	.	T	TA	0.2	refCall	.	GT:GQ:DP:AD:VAF:C	./.:13:12:12:1:DV
contig_1047	76946	.	A	AC	0.3	refCall	.	GT:GQ:DP:AD:VAF:C	./.:12:11:10:0.909091:DV
contig_1047	76957	.	G	GC	0.1	refCall	.	GT:GQ:DP:AD:VAF:C	./.:16:12:7:0.583333:DV
contig_1047	76959	.	G	GC	0	refCall	.	GT:GQ:DP:AD:VAF:C	0/0:21:12:5:0.416667:DV
contig_1047	77014	.	C	T	0.2	refCall	.	GT:GQ:DP:AD:VAF:C	./.:14:12:8:0.666667:DV
contig_1047	77017	.	T	TA	0.6	refCall	.	GT:GQ:DP:AD:VAF:C	./.:9:13:12:0.923077:DV
contig_1047	77031	.	G	GC	2.6	refCall	.	GT:GQ:DP:AD:VAF:C	./.:3:13:13:1:DV
contig_1047	77036	.	T	TC	0.6	refCall	.	GT:GQ:DP:AD:VAF:C	./.:9:13:12:0.923077:DV
contig_1047	77054	.	T	TC	0.2	refCall	.	GT:GQ:DP:AD:VAF:C	./.:13:13:9:0.692308:DV
contig_1047	77061	.	T	C	0.6	refCall	.	GT:GQ:DP:AD:VAF:C	./.:9:13:10:0.769231:DV
contig_1047	77079	.	A	AC	0.1	refCall	.	GT:GQ:DP:AD:VAF:C	./.:17:14:12:0.857143:DV
contig_1047	77083	.	A	ATC	0	refCall	.	GT:GQ:DP:AD:VAF:C	0/0:24:14:12:0.857143:DV
contig_1047	77088	.	G	GC	0.1	refCall	.	GT:GQ:DP:AD:VAF:C	./.:18:14:13:0.928571:DV
contig_1047	77098	.	T	TC	0.1	refCall	.	GT:GQ:DP:AD:VAF:C	./.:17:14:12:0.857143:DV
contig_1047	77104	.	A	AC	0.1	refCall	.	GT:GQ:DP:AD:VAF:C	./.:16:13:11:0.846154:DV
contig_1047	77111	.	A	AT	0	refCall	.	GT:GQ:DP:AD:VAF:C	0/0:28:14:13:0.928571:DV
contig_1047	77115	.	T	TC	0	refCall	.	GT:GQ:DP:AD:VAF:C	0/0:26:14:12:0.857143:DV
contig_1047	77122	.	C	CT	0	refCall	.	GT:GQ:DP:AD:VAF:C	0/0:23:14:13:0.928571:DV
contig_1047	77125	.	G	GCA	0	refCall	.	GT:GQ:DP:AD:VAF:C	0/0:28:14:9:0.642857:DV
contig_1047	77151	.	G	GT	0	refCall	.	GT:GQ:DP:AD:VAF:C	0/0:22:14:11:0.785714:DV
contig_1047	77160	.	T	C	2.6	refCall	.	GT:GQ:DP:AD:VAF:C	./.:4:14:9:0.642857:DV
contig_1047	77168	.	TG	T	0.1	refCall	.	GT:GQ:DP:AD:VAF:C	./.:18:13:9:0.692308:DV
contig_1047	77181	.	G	GC	0.1	refCall	.	GT:GQ:DP:AD:VAF:C	./.:17:13:12:0.923077:DV
contig_1047	77184	.	A	G	0	refCall	.	GT:GQ:DP:AD:VAF:C	0/0:23:13:8:0.615385:DV
contig_1047	77185	.	T	TC	0.1	refCall	.	GT:GQ:DP:AD:VAF:C	./.:17:13:13:1:DV
contig_1047	77186	.	G	A	0	refCall	.	GT:GQ:DP:AD:VAF:C	0/0:29:13:9:0.692308:DV
contig_1047	77204	.	T	TC	0	refCall	.	GT:GQ:DP:AD:VAF:C	0/0:22:13:11:0.846154:DV
contig_1047	77222	.	G	T	0	refCall	.	GT:GQ:DP:AD:VAF:C	0/0:42:16:3:0.1875:DV
contig_1047	77232	.	A	G	0	refCall	.	GT:GQ:DP:AD:VAF:C	0/0:38:16:3:0.1875:DV
contig_1047	77251	.	T	TC	0.8	refCall	.	GT:GQ:DP:AD:VAF:C	./.:8:16:14:0.875:DV
contig_1047	77252	.	A	G	0	refCall	.	GT:GQ:DP:AD:VAF:C	0/0:43:16:3:0.1875:DV
contig_1047	77255	.	A	G	0	refCall	.	GT:GQ:DP:AD:VAF:C	0/0:41:15:3:0.2:DV
contig_1047	77266	.	T	TC	0	refCall	.	GT:GQ:DP:AD:VAF:C	0/0:21:17:12:0.705882:DV
contig_1047	77273	.	G	A	0	refCall	.	GT:GQ:DP:AD:VAF:C	0/0:36:17:3:0.176471:DV
contig_1047	77290	.	T	TTC	0	refCall	.	GT:GQ:DP:AD:VAF:C	0/0:32:17:11:0.647059:DV
contig_1047	77295	.	G	T	0	refCall	.	GT:GQ:DP:AD:VAF:C	0/0:29:17:3:0.176471:DV
contig_1047	77299	.	A	ATC	0.1	refCall	.	GT:GQ:DP:AD:VAF:C	./.:18:17:14:0.823529:DV
contig_1047	77301	.	A	ACT	0	refCall	.	GT:GQ:DP:AD:VAF:C	0/0:21:17:13:0.764706:DV
contig_1047	77313	.	A	AC	15	PASS	.	GT:GQ:DP:AD:VAF:C	1/1:15:17:16:0.941:P
contig_1047	77326	.	T	TC	0.3	refCall	.	GT:GQ:DP:AD:VAF:C	./.:11:19:16:0.842105:DV
contig_1047	77333	.	T	TC	0.1	refCall	.	GT:GQ:DP:AD:VAF:C	./.:19:19:17:0.894737:DV
contig_1047	77346	.	G	A	0	refCall	.	GT:GQ:DP:AD:VAF:C	0/0:34:19:5:0.263158:DV
contig_1047	77347	.	T	TA	0.3	refCall	.	GT:GQ:DP:AD:VAF:C	./.:11:19:13:0.684211:DV
contig_1047	77356	.	A	AT	0	refCall	.	GT:GQ:DP:AD:VAF:C	0/0:23:19:12:0.631579:DV
contig_1047	77384	.	T	TA	0.4	refCall	.	GT:GQ:DP:AD:VAF:C	./.:11:19:14:0.736842:DV
contig_1047	77389	.	A	AC	1.8	refCall	.	GT:GQ:DP:AD:VAF:C	./.:5:19:19:1:DV
contig_1047	77406	.	A	T	0	refCall	.	GT:GQ:DP:AD:VAF:C	0/0:26:18:4:0.222222:DV
contig_1047	77408	.	A	AT	0.1	refCall	.	GT:GQ:DP:AD:VAF:C	./.:16:19:13:0.684211:DV
contig_1047	77413	.	G	GC	0	refCall	.	GT:GQ:DP:AD:VAF:C	0/0:24:18:16:0.888889:DV
contig_1047	77419	.	G	A	0	refCall	.	GT:GQ:DP:AD:VAF:C	0/0:28:19:6:0.315789:DV
contig_1047	77432	.	A	AAAT	0	refCall	.	GT:GQ:DP:AD:VAF:C	0/0:28:19:18:0.947368:DV
contig_1047	77438	.	T	TC	0.3	refCall	.	GT:GQ:DP:AD:VAF:C	./.:12:18:17:0.944444:DV
contig_1047	77441	.	G	GA	0.3	refCall	.	GT:GQ:DP:AD:VAF:C	./.:12:18:18:1:DV
contig_1047	77446	.	A	AT	0.1	refCall	.	GT:GQ:DP:AD:VAF:C	./.:18:19:18:0.947368:DV
contig_1047	77450	.	G	GC	0	refCall	.	GT:GQ:DP:AD:VAF:C	0/0:20:19:18:0.947368:DV
contig_1047	77462	.	G	GCC	0.1	refCall	.	GT:GQ:DP:AD:VAF:C	./.:18:19:17:0.894737:DV
contig_1047	77470	.	T	TC	0.6	refCall	.	GT:GQ:DP:AD:VAF:C	./.:9:19:16:0.842105:DV
contig_1047	77476	.	T	TA	0	refCall	.	GT:GQ:DP:AD:VAF:C	0/0:24:19:17:0.894737:DV
contig_1047	77478	.	G	GAATA	0	refCall	.	GT:GQ:DP:AD:VAF:C	0/0:27:19:15:0.789474:DV
contig_1047	77481	.	T	A	0	refCall	.	GT:GQ:DP:AD:VAF:C	0/0:32:19:17:0.894737:DV
contig_1047	77497	.	G	GT	0.2	refCall	.	GT:GQ:DP:AD:VAF:C	./.:13:19:18:0.947368:DV
contig_1047	77500	.	G	GA	0	refCall	.	GT:GQ:DP:AD:VAF:C	0/0:22:19:16:0.842105:DV
contig_1047	77514	.	G	GA	0	refCall	.	GT:GQ:DP:AD:VAF:C	0/0:28:19:16:0.842105:DV
contig_1047	77515	.	T	C	0	refCall	.	GT:GQ:DP:AD:VAF:C	0/0:42:19:5:0.263158:DV
contig_1047	77520	.	G	GC	0	refCall	.	GT:GQ:DP:AD:VAF:C	0/0:34:19:18:0.947368:DV
contig_1047	77528	.	A	T	0	refCall	.	GT:GQ:DP:AD:VAF:C	0/0:40:19:5:0.263158:DV
contig_1047	77530	.	G	GA	0	refCall	.	GT:GQ:DP:AD:VAF:C	0/0:25:19:19:1:DV
contig_1047	77539	.	G	T	0	refCall	.	GT:GQ:DP:AD:VAF:C	0/0:50:19:5:0.263158:DV
contig_1047	77546	.	G	GCT	0	refCall	.	GT:GQ:DP:AD:VAF:C	0/0:34:18:16:0.888889:DV
contig_1047	77551	.	G	GGTC	0	refCall	.	GT:GQ:DP:AD:VAF:C	0/0:38:19:8:0.421053:DV
contig_1047	77556	.	T	C	0	refCall	.	GT:GQ:DP:AD:VAF:C	0/0:46:19:4:0.210526:DV
contig_1047	77557	.	G	GC	0	refCall	.	GT:GQ:DP:AD:VAF:C	0/0:37:19:13:0.684211:DV
contig_1047	77563	.	T	A	0	refCall	.	GT:GQ:DP:AD:VAF:C	0/0:38:19:6:0.315789:DV
contig_1047	77567	.	G	C	0	refCall	.	GT:GQ:DP:AD:VAF:C	0/0:40:19:10:0.526316:DV
contig_1047	77569	.	T	A	0	refCall	.	GT:GQ:DP:AD:VAF:C	0/0:39:18:5:0.277778:DV
contig_1047	77574	.	T	A	0	refCall	.	GT:GQ:DP:AD:VAF:C	0/0:39:19:10:0.526316:DV
contig_1047	77576	.	T	C	0	refCall	.	GT:GQ:DP:AD:VAF:C	0/0:36:19:11:0.578947:DV
contig_1047	77584	.	T	C	0	refCall	.	GT:GQ:DP:AD:VAF:C	0/0:38:19:12:0.631579:DV
contig_1047	77588	.	G	C	0	refCall	.	GT:GQ:DP:AD:VAF:C	0/0:39:19:13:0.684211:DV
contig_1047	77589	.	T	A	0	refCall	.	GT:GQ:DP:AD:VAF:C	0/0:44:19:5:0.263158:DV
contig_1047	77591	.	T	C	0	refCall	.	GT:GQ:DP:AD:VAF:C	0/0:38:19:13:0.684211:DV
contig_1047	77593	.	G	T	0	refCall	.	GT:GQ:DP:AD:VAF:C	0/0:45:18:6:0.333333:DV
contig_1047	77594	.	G	A	0	refCall	.	GT:GQ:DP:AD:VAF:C	0/0:43:19:5:0.263158:DV
contig_1047	77596	.	G	T	0	refCall	.	GT:GQ:DP:AD:VAF:C	0/0:43:18:6:0.333333:DV
contig_1047	77600	.	G	A	0	refCall	.	GT:GQ:DP:AD:VAF:C	0/0:44:19:5:0.263158:DV
contig_1047	77602	.	G	T	0	refCall	.	GT:GQ:DP:AD:VAF:C	0/0:45:19:5:0.263158:DV
contig_1047	77605	.	G	C	0	refCall	.	GT:GQ:DP:AD:VAF:C	0/0:46:19:5:0.263158:DV
contig_1047	77611	.	T	G	0	refCall	.	GT:GQ:DP:AD:VAF:C	0/0:43:19:5:0.263158:DV
contig_1047	77614	.	T	C	0	refCall	.	GT:GQ:DP:AD:VAF:C	0/0:45:19:5:0.263158:DV
contig_1047	77615	.	T	A	0	refCall	.	GT:GQ:DP:AD:VAF:C	0/0:42:19:5:0.263158:DV
contig_1047	77619	.	G	T	0	refCall	.	GT:GQ:DP:AD:VAF:C	0/0:43:19:5:0.263158:DV
contig_1047	77620	.	G	A	0	refCall	.	GT:GQ:DP:AD:VAF:C	0/0:46:19:6:0.315789:DV
contig_1047	77626	.	G	A	0	refCall	.	GT:GQ:DP:AD:VAF:C	0/0:43:19:4:0.210526:DV
contig_1047	77631	.	G	T	0	refCall	.	GT:GQ:DP:AD:VAF:C	0/0:43:19:5:0.263158:DV
contig_1047	77633	.	C	CT	0	refCall	.	GT:GQ:DP:AD:VAF:C	0/0:30:19:19:1:DV
contig_1047	77638	.	A	ATT	0	refCall	.	GT:GQ:DP:AD:VAF:C	0/0:32:19:10:0.526316:DV
contig_1047	77648	.	C	T	0	refCall	.	GT:GQ:DP:AD:VAF:C	0/0:54:20:6:0.3:DV
contig_1047	77649	.	G	A	0	refCall	.	GT:GQ:DP:AD:VAF:C	0/0:58:18:5:0.277778:DV
contig_1047	77651	.	G	A	0	refCall	.	GT:GQ:DP:AD:VAF:C	0/0:56:20:6:0.3:DV
contig_1047	77652	.	G	T	0	refCall	.	GT:GQ:DP:AD:VAF:C	0/0:58:20:5:0.25:DV
contig_1047	77654	.	C	T	0	refCall	.	GT:GQ:DP:AD:VAF:C	0/0:55:20:5:0.25:DV
contig_1047	77656	.	A	G	0	refCall	.	GT:GQ:DP:AD:VAF:C	0/0:54:20:5:0.25:DV
contig_1047	77657	.	C	A	0	refCall	.	GT:GQ:DP:AD:VAF:C	0/0:52:20:6:0.3:DV
contig_1047	77662	.	T	TC	0	refCall	.	GT:GQ:DP:AD:VAF:C	0/0:27:20:19:0.95:DV
contig_1047	77668	.	G	T	0	refCall	.	GT:GQ:DP:AD:VAF:C	0/0:51:20:4:0.2:DV
contig_1047	77669	.	T	TC	0	refCall	.	GT:GQ:DP:AD:VAF:C	0/0:34:20:13:0.65:DV
contig_1047	77675	.	T	TAA	0	refCall	.	GT:GQ:DP:AD:VAF:C	0/0:29:20:14:0.7:DV
contig_1047	77679	.	C	T	0	refCall	.	GT:GQ:DP:AD:VAF:C	0/0:47:18:5:0.277778:DV
contig_1047	77691	.	G	GAT	0	refCall	.	GT:GQ:DP:AD:VAF:C	0/0:33:20:17:0.85:DV
contig_1047	77697	.	G	T	0	refCall	.	GT:GQ:DP:AD:VAF:C	0/0:46:20:6:0.3:DV
contig_1047	77702	.	C	T	0	refCall	.	GT:GQ:DP:AD:VAF:C	0/0:46:20:4:0.2:DV
contig_1047	77706	.	G	A	0	refCall	.	GT:GQ:DP:AD:VAF:C	0/0:49:20:5:0.25:DV
contig_1047	77708	.	G	A	0	refCall	.	GT:GQ:DP:AD:VAF:C	0/0:51:20:5:0.25:DV
contig_1047	77713	.	T	C	0	refCall	.	GT:GQ:DP:AD:VAF:C	0/0:48:20:6:0.3:DV
contig_1047	77715	.	G	A	0	refCall	.	GT:GQ:DP:AD:VAF:C	0/0:49:20:6:0.3:DV
contig_1047	77728	.	A	G	0	refCall	.	GT:GQ:DP:AD:VAF:C	0/0:48:21:6:0.285714:DV
contig_1047	77733	.	T	G	0	refCall	.	GT:GQ:DP:AD:VAF:C	0/0:44:20:4:0.2:DV
contig_1047	77744	.	C	T	0	refCall	.	GT:GQ:DP:AD:VAF:C	0/0:47:21:7:0.333333:DV
contig_1047	77745	.	G	GAA	0.1	refCall	.	GT:GQ:DP:AD:VAF:C	./.:19:22:17:0.772727:DV
contig_1047	77755	.	T	TC	0.9	refCall	.	GT:GQ:DP:AD:VAF:C	./.:7:22:21:0.954545:DV
contig_1047	77760	.	G	GA	1.2	refCall	.	GT:GQ:DP:AD:VAF:C	./.:6:22:19:0.863636:DV
contig_1047	77764	.	A	G	0	refCall	.	GT:GQ:DP:AD:VAF:C	0/0:38:22:6:0.272727:DV
contig_1047	77768	.	T	TC	0.9	refCall	.	GT:GQ:DP:AD:VAF:C	./.:7:22:21:0.954545:DV
contig_1047	77790	.	C	T	0	refCall	.	GT:GQ:DP:AD:VAF:C	0/0:24:22:6:0.272727:DV
contig_1047	77796	.	A	G	0	refCall	.	GT:GQ:DP:AD:VAF:C	0/0:30:22:6:0.272727:DV
contig_1047	77805	.	A	G	0	refCall	.	GT:GQ:DP:AD:VAF:C	0/0:21:20:10:0.5:DV
contig_1047	77811	.	T	C	0	refCall	.	GT:GQ:DP:AD:VAF:C	0/0:24:22:6:0.272727:DV
contig_1047	77816	.	T	TCC	1.5	refCall	.	GT:GQ:DP:AD:VAF:C	./.:5:22:13:0.590909:DV
contig_1047	77851	.	C	CTT	0	refCall	.	GT:GQ:DP:AD:VAF:C	0/0:27:22:4:0.181818:DV
contig_1047	77859	.	C	T	0	refCall	.	GT:GQ:DP:AD:VAF:C	0/0:23:22:6:0.272727:DV
contig_1047	77862	.	T	TA	3.9	PASS	.	GT:GQ:DP:AD:VAF:C	1/1:4:22:18:0.818182:DV
contig_1047	77867	.	A	AT	6.2	PASS	.	GT:GQ:DP:AD:VAF:C	1/1:6:22:19:0.863636:DV
contig_1047	77868	.	A	AT	5.2	PASS	.	GT:GQ:DP:AD:VAF:C	1/1:5:22:12:0.545455:DV
contig_1047	77922	.	G	GA	7.5	PASS	.	GT:GQ:DP:AD:VAF:C	1/1:7:22:14:0.636364:DV
contig_1047	77924	.	A	G	0	refCall	.	GT:GQ:DP:AD:VAF:C	0/0:21:21:5:0.238095:DV
contig_1047	77927	.	G	GT	6.4	PASS	.	GT:GQ:DP:AD:VAF:C	1/1:6:22:17:0.772727:DV
contig_1047	77931	.	G	GC	12.7	PASS	.	GT:GQ:DP:AD:VAF:C	1/1:12:22:17:0.772727:DV
contig_1047	77939	.	A	AT	2.5	refCall	.	GT:GQ:DP:AD:VAF:C	./.:4:22:14:0.636364:DV
contig_1047	77951	.	G	A	0	refCall	.	GT:GQ:DP:AD:VAF:C	0/0:23:21:6:0.285714:DV
contig_1047	77954	.	T	C	0	refCall	.	GT:GQ:DP:AD:VAF:C	0/0:24:22:7:0.318182:DV
contig_1047	77955	.	A	AC	8.5	PASS	.	GT:GQ:DP:AD:VAF:C	1/1:8:22:21:0.954545:DV
contig_1047	77959	.	A	G	0	refCall	.	GT:GQ:DP:AD:VAF:C	0/0:21:22:7:0.318182:DV
contig_1047	77971	.	T	C	0	refCall	.	GT:GQ:DP:AD:VAF:C	0/0:30:21:5:0.238095:DV
contig_1047	77979	.	G	A	0	refCall	.	GT:GQ:DP:AD:VAF:C	0/0:30:21:6:0.285714:DV
contig_1047	77995	.	G	A	0	refCall	.	GT:GQ:DP:AD:VAF:C	0/0:28:22:6:0.272727:DV
contig_1047	78004	.	G	A	0	refCall	.	GT:GQ:DP:AD:VAF:C	0/0:31:22:7:0.318182:DV
contig_1047	78009	.	T	TG	7.8	PASS	.	GT:GQ:DP:AD:VAF:C	1/1:8:22:21:0.954545:DV
contig_1047	78013	.	G	C	0	refCall	.	GT:GQ:DP:AD:VAF:C	0/0:26:22:6:0.272727:DV
contig_1047	78024	.	T	TC	0.6	refCall	.	GT:GQ:DP:AD:VAF:C	./.:9:22:17:0.772727:DV
contig_1047	78027	.	A	AT	1.5	refCall	.	GT:GQ:DP:AD:VAF:C	./.:5:20:17:0.85:DV
contig_1047	78037	.	A	ATT	1.1	refCall	.	GT:GQ:DP:AD:VAF:C	./.:6:22:17:0.772727:DV
contig_1047	78040	.	G	GT	6	PASS	.	GT:GQ:DP:AD:VAF:C	1/1:6:22:22:1:DV
contig_1047	78044	.	G	GC	7.9	PASS	.	GT:GQ:DP:AD:VAF:C	1/1:8:22:19:0.863636:DV
contig_1047	78063	.	A	G	0	refCall	.	GT:GQ:DP:AD:VAF:C	0/0:20:21:5:0.238095:DV
contig_1047	78069	.	G	A	0	refCall	.	GT:GQ:DP:AD:VAF:C	0/0:23:21:6:0.285714:DV
contig_1047	78107	.	G	GC	16	PASS	.	GT:GQ:DP:AD:VAF:C	1/1:16:22:19:0.864:P
contig_1047	78120	.	G	GC	13	PASS	.	GT:GQ:DP:AD:VAF:C	1/1:13:22:20:0.909:P
contig_1047	78130	.	T	A	0	refCall	.	GT:GQ:DP:AD:VAF:C	0/0:30:22:6:0.272727:DV
contig_1047	78147	.	T	A	0	refCall	.	GT:GQ:DP:AD:VAF:C	0/0:22:21:6:0.285714:DV
contig_1047	78150	.	T	G	0	refCall	.	GT:GQ:DP:AD:VAF:C	0/0:24:22:6:0.272727:DV
contig_1047	78156	.	A	G	0	refCall	.	GT:GQ:DP:AD:VAF:C	0/0:25:22:5:0.227273:DV
contig_1047	78162	.	G	A	0	refCall	.	GT:GQ:DP:AD:VAF:C	0/0:27:21:5:0.238095:DV
contig_1047	78167	.	G	GA	0.1	refCall	.	GT:GQ:DP:AD:VAF:C	./.:15:21:10:0.47619:DV
contig_1047	78181	.	G	GC	4.9	PASS	.	GT:GQ:DP:AD:VAF:C	1/1:5:22:18:0.818182:DV
contig_1047	78185	.	T	A	0	refCall	.	GT:GQ:DP:AD:VAF:C	0/0:31:22:6:0.272727:DV
contig_1047	78189	.	T	TA	1.4	refCall	.	GT:GQ:DP:AD:VAF:C	./.:6:21:19:0.904762:DV
contig_1047	78196	.	C	T	0	refCall	.	GT:GQ:DP:AD:VAF:C	0/0:34:21:7:0.333333:DV
contig_1047	78206	.	T	C	0	refCall	.	GT:GQ:DP:AD:VAF:C	0/0:39:22:6:0.272727:DV
contig_1047	78207	.	G	A	0	refCall	.	GT:GQ:DP:AD:VAF:C	0/0:37:22:8:0.363636:DV
contig_1047	78225	.	A	C	0	refCall	.	GT:GQ:DP:AD:VAF:C	0/0:30:22:5:0.227273:DV
contig_1047	78226	.	T	TC	1.6	refCall	.	GT:GQ:DP:AD:VAF:C	./.:5:22:16:0.727273:DV
contig_1047	78233	.	A	T	0	refCall	.	GT:GQ:DP:AD:VAF:C	0/0:38:22:6:0.272727:DV
contig_1047	78236	.	G	A	0	refCall	.	GT:GQ:DP:AD:VAF:C	0/0:41:22:6:0.272727:DV
contig_1047	78248	.	C	T	0	refCall	.	GT:GQ:DP:AD:VAF:C	0/0:36:22:5:0.227273:DV
contig_1047	78255	.	A	AG	0	refCall	.	GT:GQ:DP:AD:VAF:C	0/0:45:22:6:0.272727:DV
contig_1047	78260	.	T	TC	10.3	PASS	.	GT:GQ:DP:AD:VAF:C	1/1:10:22:21:0.954545:DV
contig_1047	78266	.	A	G	0	refCall	.	GT:GQ:DP:AD:VAF:C	0/0:38:22:6:0.272727:DV
contig_1047	78273	.	T	A	0	refCall	.	GT:GQ:DP:AD:VAF:C	0/0:34:22:6:0.272727:DV
contig_1047	78276	.	G	C	0	refCall	.	GT:GQ:DP:AD:VAF:C	0/0:41:22:6:0.272727:DV
contig_1047	78277	.	A	AC	5.7	PASS	.	GT:GQ:DP:AD:VAF:C	1/1:6:21:17:0.809524:DV
contig_1047	78281	.	G	T	0	refCall	.	GT:GQ:DP:AD:VAF:C	0/0:36:22:7:0.318182:DV
contig_1047	78284	.	A	G	0	refCall	.	GT:GQ:DP:AD:VAF:C	0/0:38:20:4:0.2:DV
contig_1047	78290	.	T	C	0	refCall	.	GT:GQ:DP:AD:VAF:C	0/0:39:22:6:0.272727:DV
contig_1047	78292	.	G	GA	4	PASS	.	GT:GQ:DP:AD:VAF:C	1/1:4:22:19:0.863636:DV
contig_1047	78300	.	T	G	0	refCall	.	GT:GQ:DP:AD:VAF:C	0/0:42:22:6:0.272727:DV
contig_1047	78307	.	G	A	0	refCall	.	GT:GQ:DP:AD:VAF:C	0/0:34:22:6:0.272727:DV
contig_1047	78309	.	A	AT	1	refCall	.	GT:GQ:DP:AD:VAF:C	./.:7:22:21:0.954545:DV
contig_1047	78313	.	G	GC	1.2	refCall	.	GT:GQ:DP:AD:VAF:C	./.:6:22:20:0.909091:DV
contig_1047	78332	.	G	A	0	refCall	.	GT:GQ:DP:AD:VAF:C	0/0:39:23:6:0.26087:DV
contig_1047	78335	.	A	G	0	refCall	.	GT:GQ:DP:AD:VAF:C	0/0:27:23:6:0.26087:DV
contig_1047	78356	.	T	A	0	refCall	.	GT:GQ:DP:AD:VAF:C	0/0:35:23:4:0.173913:DV
contig_1047	78364	.	T	TC	6.4	PASS	.	GT:GQ:DP:AD:VAF:C	1/1:6:23:22:0.956522:DV
contig_1047	78365	.	A	G	0	refCall	.	GT:GQ:DP:AD:VAF:C	0/0:28:23:6:0.26087:DV
contig_1047	78370	.	G	A	0	refCall	.	GT:GQ:DP:AD:VAF:C	0/0:34:22:6:0.272727:DV
contig_1047	78372	.	C	CT	11	PASS	.	GT:GQ:DP:AD:VAF:C	1/1:11:23:17:0.73913:DV
contig_1047	78376	.	A	ATT	2.7	refCall	.	GT:GQ:DP:AD:VAF:C	./.:3:23:13:0.565217:DV
contig_1047	78380	.	G	GC	7.7	PASS	.	GT:GQ:DP:AD:VAF:C	1/1:8:22:19:0.863636:DV
contig_1047	78389	.	C	CT	1.1	refCall	.	GT:GQ:DP:AD:VAF:C	./.:7:24:15:0.625:DV
contig_1047	78397	.	G	A	0.8	refCall	.	GT:GQ:DP:AD:VAF:C	./.:8:24:11:0.458333:DV
contig_1047	78400	.	A	T	0	refCall	.	GT:GQ:DP:AD:VAF:C	0/0:37:24:5:0.208333:DV
contig_1047	78408	.	T	TA	2.3	refCall	.	GT:GQ:DP:AD:VAF:C	./.:4:25:18:0.72:DV
contig_1047	78411	.	T	C	0	refCall	.	GT:GQ:DP:AD:VAF:C	0/0:26:26:0:0:DV
contig_1047	78438	.	G	A	0	refCall	.	GT:GQ:DP:AD:VAF:C	0/0:33:22:6:0.272727:DV
contig_1047	78444	.	G	A	0	refCall	.	GT:GQ:DP:AD:VAF:C	0/0:38:23:6:0.26087:DV
contig_1047	78453	.	C	T	0	refCall	.	GT:GQ:DP:AD:VAF:C	0/0:37:25:7:0.28:DV
contig_1047	78454	.	G	T	0.1	refCall	.	GT:GQ:DP:AD:VAF:C	./.:15:25:11:0.44:DV
contig_1047	78465	.	T	TAA	0.1	refCall	.	GT:GQ:DP:AD:VAF:C	./.:18:25:21:0.84:DV
contig_1047	78470	.	G	GC	3.6	PASS	.	GT:GQ:DP:AD:VAF:C	1/1:4:25:22:0.88:DV
contig_1047	78471	.	G	A	0	refCall	.	GT:GQ:DP:AD:VAF:C	0/0:33:25:6:0.24:DV
contig_1047	78486	.	C	CA	12	PASS	.	GT:GQ:DP:AD:VAF:C	1/1:12:25:23:0.92:P
contig_1047	78497	.	G	A	0	refCall	.	GT:GQ:DP:AD:VAF:C	0/0:39:25:7:0.28:DV
contig_1047	78500	.	C	T	0	refCall	.	GT:GQ:DP:AD:VAF:C	0/0:40:25:7:0.28:DV
contig_1047	78507	.	T	TC	4.7	PASS	.	GT:GQ:DP:AD:VAF:C	1/1:5:25:25:1:DV
contig_1047	78508	.	A	G	0	refCall	.	GT:GQ:DP:AD:VAF:C	0/0:37:25:6:0.24:DV
contig_1047	78511	.	C	T	0	refCall	.	GT:GQ:DP:AD:VAF:C	0/0:41:25:6:0.24:DV
contig_1047	78522	.	A	ATC	3	refCall	.	GT:GQ:DP:AD:VAF:C	./.:3:25:23:0.92:DV
contig_1047	78525	.	G	GC	8.5	PASS	.	GT:GQ:DP:AD:VAF:C	1/1:8:25:25:1:DV
contig_1047	78526	.	A	G	0	refCall	.	GT:GQ:DP:AD:VAF:C	0/0:41:25:7:0.28:DV
contig_1047	78531	.	C	T	0	refCall	.	GT:GQ:DP:AD:VAF:C	0/0:45:25:7:0.28:DV
contig_1047	78535	.	A	G	0	refCall	.	GT:GQ:DP:AD:VAF:C	0/0:42:25:7:0.28:DV
contig_1047	78538	.	G	A	0	refCall	.	GT:GQ:DP:AD:VAF:C	0/0:40:25:6:0.24:DV
contig_1047	78547	.	A	G	0	refCall	.	GT:GQ:DP:AD:VAF:C	0/0:45:25:6:0.24:DV
contig_1047	78550	.	A	G	0	refCall	.	GT:GQ:DP:AD:VAF:C	0/0:37:25:6:0.24:DV
contig_1047	78553	.	G	A	0	refCall	.	GT:GQ:DP:AD:VAF:C	0/0:36:25:6:0.24:DV
contig_1047	78555	.	T	TAG	0	refCall	.	GT:GQ:DP:AD:VAF:C	0/0:28:25:16:0.64:DV
contig_1047	78564	.	C	CT	0.3	refCall	.	GT:GQ:DP:AD:VAF:C	./.:12:25:22:0.88:DV
contig_1047	78570	.	T	TC	0.5	refCall	.	GT:GQ:DP:AD:VAF:C	./.:10:25:19:0.76:DV
contig_1047	78575	.	C	G	0	refCall	.	GT:GQ:DP:AD:VAF:C	0/0:42:25:7:0.28:DV
contig_1047	78580	.	A	G	0	refCall	.	GT:GQ:DP:AD:VAF:C	0/0:38:25:13:0.52:DV
contig_1047	78583	.	G	A	0	refCall	.	GT:GQ:DP:AD:VAF:C	0/0:43:25:7:0.28:DV
contig_1047	78591	.	A	G	0	refCall	.	GT:GQ:DP:AD:VAF:C	0/0:42:25:7:0.28:DV
contig_1047	78592	.	T	C	0	refCall	.	GT:GQ:DP:AD:VAF:C	0/0:45:25:7:0.28:DV
contig_1047	78597	.	G	GAA	0.2	refCall	.	GT:GQ:DP:AD:VAF:C	./.:14:25:23:0.92:DV
contig_1047	78604	.	T	C	0	refCall	.	GT:GQ:DP:AD:VAF:C	0/0:24:25:8:0.32:DV
contig_1047	78609	.	G	A	0	refCall	.	GT:GQ:DP:AD:VAF:C	0/0:32:24:6:0.25:DV
contig_1047	78614	.	T	C	0	refCall	.	GT:GQ:DP:AD:VAF:C	0/0:38:25:7:0.28:DV
contig_1047	78620	.	A	G	0	refCall	.	GT:GQ:DP:AD:VAF:C	0/0:36:24:7:0.291667:DV
contig_1047	78623	.	C	T	0	refCall	.	GT:GQ:DP:AD:VAF:C	0/0:32:24:7:0.291667:DV
contig_1047	78625	.	G	GC	3.9	PASS	.	GT:GQ:DP:AD:VAF:C	1/1:4:25:22:0.88:DV
contig_1047	78630	.	G	T	0	refCall	.	GT:GQ:DP:AD:VAF:C	0/0:33:25:7:0.28:DV
contig_1047	78636	.	A	AC	0.4	refCall	.	GT:GQ:DP:AD:VAF:C	./.:11:25:25:1:DV
contig_1047	78640	.	T	TA	0.5	refCall	.	GT:GQ:DP:AD:VAF:C	./.:10:25:25:1:DV
contig_1047	78662	.	G	GC	0.2	refCall	.	GT:GQ:DP:AD:VAF:C	./.:14:25:19:0.76:DV
contig_1047	78669	.	A	AT	0.6	refCall	.	GT:GQ:DP:AD:VAF:C	./.:9:25:23:0.92:DV
contig_1047	78674	.	T	TC	1.7	refCall	.	GT:GQ:DP:AD:VAF:C	./.:5:25:23:0.92:DV
contig_1047	78678	.	A	G	0	refCall	.	GT:GQ:DP:AD:VAF:C	0/0:26:24:8:0.333333:DV
contig_1047	78683	.	C	CCA	0.8	refCall	.	GT:GQ:DP:AD:VAF:C	./.:8:25:25:1:DV
contig_1047	78687	.	G	GT	6	PASS	.	GT:GQ:DP:AD:VAF:C	1/1:6:25:24:0.96:DV
contig_1047	78689	.	T	TC	8.8	PASS	.	GT:GQ:DP:AD:VAF:C	1/1:9:25:24:0.96:DV
contig_1047	78720	.	G	GAAA	2	refCall	.	GT:GQ:DP:AD:VAF:C	./.:4:26:18:0.692308:DV
contig_1047	78723	.	T	TA	11.2	PASS	.	GT:GQ:DP:AD:VAF:C	1/1:11:26:22:0.846154:DV
contig_1047	78744	.	C	CTAA	14.6	PASS	.	GT:GQ:DP:AD:VAF:C	1/1:14:26:23:0.884615:DV
contig_1047	78748	.	T	A	12	PASS	.	GT:GQ:DP:AD:VAF:C	1/1:11:27:25:0.925926:DV
contig_1047	78754	.	T	TA	21.8	PASS	.	GT:GQ:DP:AD:VAF:C	1/1:21:27:27:1:DV
contig_1047	78786	.	T	C	0.7	refCall	.	GT:GQ:DP:AD:VAF:C	./.:8:23:6:0.26087:DV
contig_1047	78813	.	A	T	0.4	refCall	.	GT:GQ:DP:AD:VAF:C	./.:11:29:7:0.241379:DV
contig_1047	78909	.	A	G	0.1	refCall	.	GT:GQ:DP:AD:VAF:C	./.:19:28:6:0.214286:DV
contig_1047	78924	.	G	A	0.3	refCall	.	GT:GQ:DP:AD:VAF:C	./.:12:29:7:0.241379:DV
contig_1047	78966	.	T	C	0.3	refCall	.	GT:GQ:DP:AD:VAF:C	./.:12:29:7:0.241379:DV
contig_1047	78995	.	C	CA	23.1	PASS	.	GT:GQ:DP:AD:VAF:C	1/1:20:29:28:0.965517:DV
contig_1047	79001	.	A	G	0.2	refCall	.	GT:GQ:DP:AD:VAF:C	./.:13:29:8:0.275862:DV
contig_1047	79012	.	A	G	0.6	refCall	.	GT:GQ:DP:AD:VAF:C	./.:9:29:8:0.275862:DV
contig_1047	79020	.	G	GC	1.7	refCall	.	GT:GQ:DP:AD:VAF:C	./.:5:29:19:0.655172:DV
contig_1047	79021	.	G	C	0.1	refCall	.	GT:GQ:DP:AD:VAF:C	./.:16:29:8:0.275862:DV
contig_1047	79022	.	G	GC	2.4	refCall	.	GT:GQ:DP:AD:VAF:C	./.:4:29:19:0.655172:DV
contig_1047	79023	.	G	GCA	0	refCall	.	GT:GQ:DP:AD:VAF:C	0/0:22:29:7:0.241379:DV
contig_1047	79037	.	G	GA	13	PASS	.	GT:GQ:DP:AD:VAF:C	1/1:13:28:26:0.929:P
contig_1047	79049	.	T	G	0.9	refCall	.	GT:GQ:DP:AD:VAF:C	./.:7:26:5:0.192308:DV
contig_1047	79051	.	A	G	0.5	refCall	.	GT:GQ:DP:AD:VAF:C	./.:9:26:7:0.269231:DV
contig_1047	79069	.	G	GT	21	PASS	.	GT:GQ:DP:AD:VAF:C	1/1:20:27:26:0.962963:DV
contig_1047	79072	.	G	A	1.3	refCall	.	GT:GQ:DP:AD:VAF:C	./.:6:29:7:0.241379:DV
contig_1047	79080	.	G	A	0.7	refCall	.	GT:GQ:DP:AD:VAF:C	./.:8:29:8:0.275862:DV
contig_1047	79090	.	A	AT	6.6	PASS	.	GT:GQ:DP:AD:VAF:C	1/1:7:28:17:0.607143:DV
contig_1047	79092	.	T	TC	0	refCall	.	GT:GQ:DP:AD:VAF:C	0/0:26:29:7:0.241379:DV
contig_1047	79098	.	T	TTC	3.5	PASS	.	GT:GQ:DP:AD:VAF:C	1/1:3:29:26:0.896552:DV
contig_1047	79103	.	G	GA	4.9	PASS	.	GT:GQ:DP:AD:VAF:C	1/1:5:29:20:0.689655:DV
contig_1047	79112	.	G	GTT	2.8	refCall	.	GT:GQ:DP:AD:VAF:C	./.:3:29:21:0.724138:DV
contig_1047	79127	.	C	T	0.2	refCall	.	GT:GQ:DP:AD:VAF:C	./.:14:28:7:0.25:DV
contig_1047	79146	.	T	TA	0.4	refCall	.	GT:GQ:DP:AD:VAF:C	./.:11:29:15:0.517241:DV
contig_1047	79157	.	G	GC	2.3	refCall	.	GT:GQ:DP:AD:VAF:C	./.:4:29:20:0.689655:DV
contig_1047	79171	.	T	TAAAA	0.2	refCall	.	GT:GQ:DP:AD:VAF:C	./.:13:29:22:0.758621:DV
contig_1047	79176	.	T	C	0	refCall	.	GT:GQ:DP:AD:VAF:C	0/0:31:29:13:0.448276:DV
contig_1047	79182	.	T	TA	7.3	PASS	.	GT:GQ:DP:AD:VAF:C	1/1:7:29:25:0.862069:DV
contig_1047	79183	.	T	TC	11.4	PASS	.	GT:GQ:DP:AD:VAF:C	1/1:11:29:26:0.896552:DV
contig_1047	79188	.	G	C	0	refCall	.	GT:GQ:DP:AD:VAF:C	0/0:26:29:6:0.206897:DV
contig_1047	79198	.	A	G	0	refCall	.	GT:GQ:DP:AD:VAF:C	0/0:31:29:7:0.241379:DV
contig_1047	79203	.	A	G	0	refCall	.	GT:GQ:DP:AD:VAF:C	0/0:27:29:7:0.241379:DV
contig_1047	79210	.	A	G	0	refCall	.	GT:GQ:DP:AD:VAF:C	0/0:30:28:7:0.25:DV
contig_1047	79217	.	T	G	0	refCall	.	GT:GQ:DP:AD:VAF:C	0/0:30:29:5:0.172414:DV
contig_1047	79222	.	G	GA	1.3	refCall	.	GT:GQ:DP:AD:VAF:C	./.:6:28:24:0.857143:DV
contig_1047	79225	.	G	A	0	refCall	.	GT:GQ:DP:AD:VAF:C	0/0:33:29:7:0.241379:DV
contig_1047	79236	.	A	C	0	refCall	.	GT:GQ:DP:AD:VAF:C	0/0:33:29:8:0.275862:DV
contig_1047	79242	.	G	T	0	refCall	.	GT:GQ:DP:AD:VAF:C	0/0:37:25:7:0.28:DV
contig_1047	79263	.	C	CT	0	refCall	.	GT:GQ:DP:AD:VAF:C	0/0:23:21:8:0.380952:DV
contig_1047	79281	.	C	A	0	refCall	.	GT:GQ:DP:AD:VAF:C	0/0:43:21:8:0.380952:DV
contig_1047	79282	.	G	GA	0.7	refCall	.	GT:GQ:DP:AD:VAF:C	./.:8:21:13:0.619048:DV
contig_1047	79283	.	G	A	0	refCall	.	GT:GQ:DP:AD:VAF:C	0/0:48:21:7:0.333333:DV
contig_1047	79294	.	C	T	0	refCall	.	GT:GQ:DP:AD:VAF:C	0/0:51:20:7:0.35:DV
contig_1047	79296	.	T	C	0	refCall	.	GT:GQ:DP:AD:VAF:C	0/0:50:20:7:0.35:DV
contig_1047	79299	.	C	T	0	refCall	.	GT:GQ:DP:AD:VAF:C	0/0:53:20:7:0.35:DV
contig_1047	79328	.	G	A	0	refCall	.	GT:GQ:DP:AD:VAF:C	0/0:41:21:7:0.333333:DV
contig_1047	79344	.	T	C	0	refCall	.	GT:GQ:DP:AD:VAF:C	0/0:43:21:7:0.333333:DV
contig_1047	79412	.	T	A	0	refCall	.	GT:GQ:DP:AD:VAF:C	0/0:50:22:12:0.545455:DV
contig_1047	79613	.	A	G	12.9	PASS	.	GT:GQ:DP:AD:VAF:C	0/1:5:100:57:0.57:DV
contig_1047	79848	.	T	C	0.1	refCall	.	GT:GQ:DP:AD:VAF:C	./.:16:132:30:0.227273:DV
contig_1047	79937	.	T	C	0.1	refCall	.	GT:GQ:DP:AD:VAF:C	./.:19:133:26:0.195489:DV
contig_1047	79971	.	C	A	0	refCall	.	GT:GQ:DP:AD:VAF:C	0/0:22:130:24:0.184615:DV
contig_1047	79989	.	G	A	16	PASS	.	GT:GQ:DP:AD:VAF:C:PS	0|1:16:125:47:0.376:P:79988
contig_1047	80005	.	A	G	6	PASS	.	GT:GQ:DP:AD:VAF:C:PS	0|1:6:134:61:0.455224:DV:79988
contig_1047	80016	.	A	G	20	PASS	.	GT:GQ:DP:AD:VAF:C:PS	0|1:20:125:55:0.44:P:79988
contig_1047	80036	.	A	G	12.2	PASS	.	GT:GQ:DP:AD:VAF:C:PS	0|1:10:132:55:0.416667:DV:79988
contig_1047	80037	.	GTA	G	6.4	PASS	.	GT:GQ:DP:AD:VAF:C:PS	0|1:6:132:47:0.356061:DV:79988
contig_1047	80140	.	A	T	20	PASS	.	GT:GQ:DP:AD:VAF:C:PS	0|1:20:125:60:0.48:P:79988
contig_1047	80169	.	G	A	22	PASS	.	GT:GQ:DP:AD:VAF:C:PS	0|1:22:125:60:0.48:P:79988
contig_1047	80194	.	C	T	22	PASS	.	GT:GQ:DP:AD:VAF:C:PS	0|1:22:125:55:0.44:P:79988
contig_1047	81041	.	C	T	0.1	refCall	.	GT:GQ:DP:AD:VAF:C	./.:15:131:26:0.198473:DV
contig_1047	81046	.	G	T	0.1	refCall	.	GT:GQ:DP:AD:VAF:C	./.:17:129:26:0.20155:DV
contig_1047	81078	.	T	TAATC	0.1	refCall	.	GT:GQ:DP:AD:VAF:C	./.:15:131:42:0.320611:DV
contig_1047	81103	.	C	A	1.2	refCall	.	GT:GQ:DP:AD:VAF:C	./.:6:125:34:0.272:DV
contig_1047	81117	.	C	T	2.1	refCall	.	GT:GQ:DP:AD:VAF:C	./.:4:127:34:0.267717:DV
contig_1047	81119	.	T	C	2.4	refCall	.	GT:GQ:DP:AD:VAF:C	./.:4:126:32:0.253968:DV
contig_1047	83551	.	CATAT	C	0.6	refCall	.	GT:GQ:DP:AD:VAF:C	./.:9:88:16:0.181818:DV
contig_1047	83939	.	T	G	28.3	PASS	.	GT:GQ:DP:AD:VAF:C	1/1:17:66:48:0.727273:DV
contig_1047	83945	.	TA	T	29.9	PASS	.	GT:GQ:DP:AD:VAF:C	1/1:22:63:59:0.936508:DV
contig_1047	84329	.	G	A	1.8	refCall	.	GT:GQ:DP:AD:VAF:C	./.:5:74:11:0.148649:DV
contig_1047	84469	.	T	A	3	PASS	.	GT:GQ:DP:AD:VAF:C	0/1:3:74:12:0.162162:DV
contig_1047	84502	.	A	G	5.7	PASS	.	GT:GQ:DP:AD:VAF:C:PS	0|1:6:74:27:0.364865:DV:79988
contig_1047	84633	.	G	A	2.7	refCall	.	GT:GQ:DP:AD:VAF:C	./.:3:75:13:0.173333:DV
contig_1047	84792	.	A	C	7.6	PASS	.	GT:GQ:DP:AD:VAF:C	0/1:8:74:11:0.148649:DV
contig_1047	85062	.	A	T	2.8	refCall	.	GT:GQ:DP:AD:VAF:C	./.:3:77:15:0.194805:DV
contig_1047	85124	.	T	G	15.6	PASS	.	GT:GQ:DP:AD:VAF:C	0/1:5:75:36:0.48:DV
contig_1047	85270	.	T	G	5.6	PASS	.	GT:GQ:DP:AD:VAF:C	0/1:6:71:15:0.211268:DV
contig_1047	85347	.	G	A	3.3	PASS	.	GT:GQ:DP:AD:VAF:C	0/1:3:70:30:0.428571:DV
contig_1047	85470	.	C	CA	5.4	PASS	.	GT:GQ:DP:AD:VAF:C:PS	1|0:5:71:14:0.197183:DV:79988
contig_1047	85569	.	T	A	0.1	refCall	.	GT:GQ:DP:AD:VAF:C	./.:16:70:16:0.228571:DV
contig_1047	85671	.	A	C	3.8	PASS	.	GT:GQ:DP:AD:VAF:C:PS	1|0:3:69:38:0.550725:DV:79988
contig_1047	85753	.	G	A	3.3	PASS	.	GT:GQ:DP:AD:VAF:C:PS	1|0:3:60:35:0.583333:DV:79988
contig_1047	85797	.	G	A	0.6	refCall	.	GT:GQ:DP:AD:VAF:C	./.:9:61:17:0.278689:DV
contig_1047	85889	.	C	A	5.4	PASS	.	GT:GQ:DP:AD:VAF:C:PS	1|0:5:66:10:0.151515:DV:79988
contig_1047	85980	.	C	T	11.7	PASS	.	GT:GQ:DP:AD:VAF:C:PS	1|0:11:62:16:0.258065:DV:79988
contig_1047	85983	.	G	A	0.1	refCall	.	GT:GQ:DP:AD:VAF:C	./.:17:70:15:0.214286:DV
contig_1047	86041	.	T	C	9.8	PASS	.	GT:GQ:DP:AD:VAF:C:PS	1|0:10:70:25:0.357143:DV:79988
contig_1047	86091	.	T	A	3.3	PASS	.	GT:GQ:DP:AD:VAF:C:PS	1|0:3:66:39:0.590909:DV:79988
contig_1047	86148	.	T	C	0	refCall	.	GT:GQ:DP:AD:VAF:C	0/0:20:66:17:0.257576:DV
contig_1047	86187	.	T	C	2.9	refCall	.	GT:GQ:DP:AD:VAF:C	./.:3:62:19:0.306452:DV
contig_1047	86234	.	A	T	0	refCall	.	GT:GQ:DP:AD:VAF:C	0/0:27:62:11:0.177419:DV
contig_1047	86245	.	T	C	8.6	PASS	.	GT:GQ:DP:AD:VAF:C:PS	1|0:8:63:23:0.365079:DV:79988
contig_1047	86259	.	T	A	0	refCall	.	GT:GQ:DP:AD:VAF:C	0/0:29:60:12:0.2:DV
contig_1047	86267	.	T	A	0	refCall	.	GT:GQ:DP:AD:VAF:C	0/0:25:58:20:0.344828:DV
contig_1047	86269	.	T	A	4.4	PASS	.	GT:GQ:DP:AD:VAF:C	1/1:3:71:32:0.450704:DV
contig_1047	86275	.	C	A	17.1	PASS	.	GT:GQ:DP:AD:VAF:C:PS	1|0:15:60:47:0.783333:DV:86274
contig_1047	86306	.	C	T	0	refCall	.	GT:GQ:DP:AD:VAF:C	0/0:41:71:18:0.253521:DV
contig_1047	86429	.	A	C	0	refCall	.	GT:GQ:DP:AD:VAF:C	0/0:44:77:14:0.181818:DV
contig_1047	86453	.	A	AACACTG	24	PASS	.	GT:GQ:DP:AD:VAF:C:PS	1|0:24:78:16:0.205128:DV:86452
contig_1047	86455	.	C	A	19.3	PASS	.	GT:GQ:DP:AD:VAF:C:PS	1|0:19:78:18:0.230769:DV:86454
contig_1047	86548	.	A	G	0	refCall	.	GT:GQ:DP:AD:VAF:C	0/0:35:59:0:0:DV
contig_1047	86590	.	C	T	0	refCall	.	GT:GQ:DP:AD:VAF:C	0/0:36:61:18:0.295082:DV
contig_1047	86617	.	C	T	0	refCall	.	GT:GQ:DP:AD:VAF:C	0/0:35:61:0:0:DV
contig_1047	86771	.	G	C	15.4	PASS	.	GT:GQ:DP:AD:VAF:C:PS	1|0:15:74:22:0.297297:DV:86770
contig_1047	86876	.	G	C	15.2	PASS	.	GT:GQ:DP:AD:VAF:C:PS	1|0:15:75:22:0.293333:DV:86875
contig_1047	86925	.	G	A	0	refCall	.	GT:GQ:DP:AD:VAF:C	0/0:34:75:15:0.2:DV
contig_1047	86952	.	C	T	0	refCall	.	GT:GQ:DP:AD:VAF:C	0/0:30:76:18:0.236842:DV
contig_1047	86983	.	A	G	0	refCall	.	GT:GQ:DP:AD:VAF:C	0/0:30:76:21:0.276316:DV
contig_1047	87000	.	A	G	0	refCall	.	GT:GQ:DP:AD:VAF:C	0/0:36:74:20:0.27027:DV
contig_1047	87006	.	T	C	0	refCall	.	GT:GQ:DP:AD:VAF:C	0/0:41:74:19:0.256757:DV
contig_1047	87051	.	A	AG	32.7	PASS	.	GT:GQ:DP:AD:VAF:C	1/1:6:76:35:0.460526:DV
contig_1047	87053	.	G	GA	0.1	refCall	.	GT:GQ:DP:AD:VAF:C	./.:19:76:18:0.236842:DV
contig_1047	87123	.	G	A	0	refCall	.	GT:GQ:DP:AD:VAF:C	0/0:26:77:0:0:DV
contig_1047	87191	.	G	A	23	PASS	.	GT:GQ:DP:AD:VAF:C	0/1:23:75:30:0.4:P
contig_1047	87205	.	G	A	25.3	PASS	.	GT:GQ:DP:AD:VAF:C	0/1:25:76:20:0.263158:DV
contig_1047	87263	.	G	A	19	PASS	.	GT:GQ:DP:AD:VAF:C:PS	1|0:19:75:45:0.6:P:87262
contig_1047	87264	.	G	A	0	refCall	.	GT:GQ:DP:AD:VAF:C	0/0:42:76:15:0.197368:DV
contig_1047	87282	.	T	C	0	refCall	.	GT:GQ:DP:AD:VAF:C	0/0:33:74:12:0.162162:DV
contig_1047	87294	.	TCTC	T	12	PASS	.	GT:GQ:DP:AD:VAF:C:PS	1|0:12:75:38:0.507:P:87293
contig_1047	87311	.	C	T	0	refCall	.	GT:GQ:DP:AD:VAF:C	0/0:42:77:17:0.220779:DV
contig_1047	87335	.	T	C	0	refCall	.	GT:GQ:DP:AD:VAF:C	0/0:28:76:22:0.289474:DV
contig_1047	87338	.	A	G	0	refCall	.	GT:GQ:DP:AD:VAF:C	0/0:33:76:21:0.276316:DV
contig_1047	87383	.	A	G	18	PASS	.	GT:GQ:DP:AD:VAF:C:PS	1|0:18:74:42:0.568:P:87382
contig_1047	87431	.	T	C	0	refCall	.	GT:GQ:DP:AD:VAF:C	0/0:32:81:14:0.17284:DV
contig_1047	87440	.	A	T	0	refCall	.	GT:GQ:DP:AD:VAF:C	0/0:38:81:21:0.259259:DV
contig_1047	87467	.	G	T	23	PASS	.	GT:GQ:DP:AD:VAF:C	0/1:23:79:25:0.316:P
contig_1047	87551	.	T	C	0	refCall	.	GT:GQ:DP:AD:VAF:C	0/0:25:76:18:0.236842:DV
contig_1047	87554	.	G	A	0	refCall	.	GT:GQ:DP:AD:VAF:C	0/0:39:72:16:0.222222:DV
contig_1047	87605	.	A	G	0	refCall	.	GT:GQ:DP:AD:VAF:C	0/0:44:73:13:0.178082:DV
contig_1047	87632	.	A	G	0	refCall	.	GT:GQ:DP:AD:VAF:C	0/0:29:76:23:0.302632:DV
contig_1047	87638	.	A	G	0	refCall	.	GT:GQ:DP:AD:VAF:C	0/0:31:76:20:0.263158:DV
contig_1047	87733	.	A	G	16	PASS	.	GT:GQ:DP:AD:VAF:C	0/1:16:71:25:0.352:P
contig_1047	87753	.	CTT	C	13	PASS	.	GT:GQ:DP:AD:VAF:C:PS	1|0:13:74:40:0.541:P:87752
contig_1047	87806	.	A	G	16	PASS	.	GT:GQ:DP:AD:VAF:C	0/1:16:74:44:0.595:P
contig_1047	87815	.	G	A	16	PASS	.	GT:GQ:DP:AD:VAF:C	0/1:16:74:44:0.595:P
contig_1047	87858	.	C	T	0	refCall	.	GT:GQ:DP:AD:VAF:C	0/0:23:69:16:0.231884:DV
contig_1047	87875	.	T	C	0	refCall	.	GT:GQ:DP:AD:VAF:C	0/0:31:74:16:0.216216:DV
contig_1047	87888	.	T	C	0	refCall	.	GT:GQ:DP:AD:VAF:C	0/0:36:74:16:0.216216:DV
contig_1047	87908	.	T	C	0	refCall	.	GT:GQ:DP:AD:VAF:C	0/0:37:74:16:0.216216:DV
contig_1047	87916	.	T	G	0	refCall	.	GT:GQ:DP:AD:VAF:C	0/0:28:71:25:0.352113:DV
contig_1047	88033	.	TGGCTAC	T	0	refCall	.	GT:GQ:DP:AD:VAF:C	0/0:33:76:10:0.131579:DV
contig_1047	88048	.	C	T	0	refCall	.	GT:GQ:DP:AD:VAF:C	0/0:44:77:16:0.207792:DV
contig_1047	88053	.	T	C	0	refCall	.	GT:GQ:DP:AD:VAF:C	0/0:25:74:29:0.391892:DV
contig_1047	88071	.	T	G	0	refCall	.	GT:GQ:DP:AD:VAF:C	0/0:38:76:17:0.223684:DV
contig_1047	88076	.	C	T	0	refCall	.	GT:GQ:DP:AD:VAF:C	0/0:40:76:18:0.236842:DV
contig_1047	88176	.	C	T	0	refCall	.	GT:GQ:DP:AD:VAF:C	0/0:34:71:11:0.15493:DV
contig_1047	88193	.	T	A	0	refCall	.	GT:GQ:DP:AD:VAF:C	0/0:43:74:11:0.148649:DV
contig_1047	88226	.	C	A	27.9	PASS	.	GT:GQ:DP:AD:VAF:C:PS	1|0:28:73:24:0.328767:DV:87752
contig_1047	88244	.	A	G	0	refCall	.	GT:GQ:DP:AD:VAF:C	0/0:44:72:12:0.166667:DV
contig_1047	88245	.	T	C	0	refCall	.	GT:GQ:DP:AD:VAF:C	0/0:45:74:13:0.175676:DV
contig_1047	88249	.	A	C	0	refCall	.	GT:GQ:DP:AD:VAF:C	0/0:36:77:10:0.12987:DV
contig_1047	88250	.	T	A	0	refCall	.	GT:GQ:DP:AD:VAF:C	0/0:47:58:10:0.172414:DV
contig_1047	88270	.	A	G	0	refCall	.	GT:GQ:DP:AD:VAF:C	0/0:47:76:18:0.236842:DV
contig_1047	88288	.	C	T	49.9	PASS	.	GT:GQ:DP:AD:VAF:C	1/1:32:78:51:0.653846:DV
contig_1047	88294	.	T	C	0	refCall	.	GT:GQ:DP:AD:VAF:C	0/0:48:73:16:0.219178:DV
contig_1047	88354	.	C	T	0	refCall	.	GT:GQ:DP:AD:VAF:C	0/0:44:76:19:0.25:DV
contig_1047	88553	.	A	G	41.4	PASS	.	GT:GQ:DP:AD:VAF:C	1/1:21:61:52:0.852459:DV
contig_1047	88579	.	C	CAG	18.3	PASS	.	GT:GQ:DP:AD:VAF:C:PS	1|0:18:61:20:0.327869:DV:87752
contig_1047	88580	.	T	A	28.1	PASS	.	GT:GQ:DP:AD:VAF:C:PS	1|0:28:59:23:0.38983:DV:87752
contig_1047	88734	.	A	G	41.3	PASS	.	GT:GQ:DP:AD:VAF:C	1/1:23:60:46:0.766667:DV
contig_1047	88748	.	A	G	54	PASS	.	GT:GQ:DP:AD:VAF:C	1/1:43:57:50:0.877193:DV
contig_1047	88852	.	T	A	51.6	PASS	.	GT:GQ:DP:AD:VAF:C	1/1:34:61:54:0.885246:DV
contig_1047	89138	.	ATTGT	A	12.9	PASS	.	GT:GQ:DP:AD:VAF:C:PS	0|1:13:56:21:0.375:DV:87752
contig_1047	89306	.	A	T	26.3	PASS	.	GT:GQ:DP:AD:VAF:C:PS	1|0:26:56:26:0.464286:DV:87752
contig_1047	89351	.	T	C	39.9	PASS	.	GT:GQ:DP:AD:VAF:C	1/1:27:56:51:0.910714:DV
contig_1047	89665	.	A	G	65.5	PASS	.	GT:GQ:DP:AD:VAF:C	1/1:63:50:46:0.92:DV
contig_1047	89816	.	G	A	78.1	PASS	.	GT:GQ:DP:AD:VAF:C	1/1:69:48:44:0.916667:DV
contig_1047	89900	.	C	T	69.9	PASS	.	GT:GQ:DP:AD:VAF:C	1/1:63:49:45:0.918367:DV
contig_1047	90065	.	TA	T	63.3	PASS	.	GT:GQ:DP:AD:VAF:C	1/1:48:47:43:0.914894:DV
contig_1047	90150	.	G	A	26.7	PASS	.	GT:GQ:DP:AD:VAF:C:PS	1|0:26:43:24:0.55814:DV:87752
contig_1047	90427	.	AT	A	12	PASS	.	GT:GQ:DP:AD:VAF:C	1/1:12:43:23:0.535:P
contig_1047	90499	.	T	C	22.8	PASS	.	GT:GQ:DP:AD:VAF:C:PS	1|0:23:40:19:0.475:DV:87752
contig_1047	93871	.	AAT	A	21.1	PASS	.	GT:GQ:DP:AD:VAF:C:PS	1|0:20:45:22:0.488889:DV:87752
contig_1047	97479	.	A	G	19	PASS	.	GT:GQ:DP:AD:VAF:C:PS	1|0:19:65:32:0.492:P:87752
contig_1047	97951	.	TTCGCAA	T	2	refCall	.	GT:GQ:DP:AD:VAF:C	./.:4:59:15:0.254237:DV
contig_1047	98193	.	T	A	51.1	PASS	.	GT:GQ:DP:AD:VAF:C:PS	0|1:51:47:16:0.340426:DV:87752
contig_1047	98505	.	TAATG	T	11.7	PASS	.	GT:GQ:DP:AD:VAF:C:PS	0|1:12:40:17:0.425:DV:87752
contig_1047	98511	.	TA	T,TCAA	45.4	PASS	.	GT:GQ:DP:AD:VAF:C:PS	2|1:14:43:17,21:0.395349,0.488372:DV:87752
contig_1047	99298	.	G	A	3.3	PASS	.	GT:GQ:DP:AD:VAF:C:PS	0|1:3:37:11:0.297297:DV:87752
contig_1047	100485	.	T	A	18	PASS	.	GT:GQ:DP:AD:VAF:C:PS	1|0:18:56:24:0.429:P:87752
contig_1047	101094	.	T	A	16	PASS	.	GT:GQ:DP:AD:VAF:C:PS	1|0:16:51:26:0.51:P:87752
contig_1047	101144	.	GTATATA	G	34.9	PASS	.	GT:GQ:DP:AD:VAF:C:PS	0|1:35:48:13:0.270833:DV:87752
contig_1047	101421	.	A	G	19	PASS	.	GT:GQ:DP:AD:VAF:C:PS	0|1:19:43:17:0.395:P:87752
contig_1047	102059	.	G	T	19	PASS	.	GT:GQ:DP:AD:VAF:C:PS	1|0:19:37:17:0.459:P:87752
contig_1047	103852	.	A	G	19	PASS	.	GT:GQ:DP:AD:VAF:C:PS	0|1:19:35:15:0.429:P:87752
contig_1047	105332	.	G	A	19	PASS	.	GT:GQ:DP:AD:VAF:C:PS	0|1:19:49:21:0.429:P:87752
contig_1047	105515	.	A	G	53.3	PASS	.	GT:GQ:DP:AD:VAF:C:PS	0|1:53:49:22:0.44898:DV:87752
contig_1047	105971	.	A	G	34.3	PASS	.	GT:GQ:DP:AD:VAF:C:PS	0|1:34:49:19:0.387755:DV:87752
contig_1047	106024	.	ATTT	A,AACTTT	6.2	PASS	.	GT:GQ:DP:AD:VAF:C	1/1:3:48:25,10:0.520833,0.208333:DV
contig_1047	106029	.	C	A	0	refCall	.	GT:GQ:DP:AD:VAF:C	0/0:23:45:10:0.222222:DV
contig_1047	106030	.	TTATA	T	1	refCall	.	GT:GQ:DP:AD:VAF:C	./.:7:44:18:0.409091:DV
contig_1047	106041	.	T	C	4.5	PASS	.	GT:GQ:DP:AD:VAF:C:PS	1|0:4:44:20:0.454545:DV:87752
contig_1047	108323	.	A	G	17	PASS	.	GT:GQ:DP:AD:VAF:C:PS	0|1:17:45:15:0.333:P:87752
contig_1047	108910	.	G	C	19	PASS	.	GT:GQ:DP:AD:VAF:C:PS	0|1:19:45:17:0.378:P:87752
contig_1047	109905	.	T	C	45.7	PASS	.	GT:GQ:DP:AD:VAF:C:PS	0|1:45:37:13:0.351351:DV:87752
contig_1047	110146	.	G	C	15.4	PASS	.	GT:GQ:DP:AD:VAF:C:PS	0|1:15:41:16:0.390244:DV:87752
contig_1047	111108	.	TTA	T	13	PASS	.	GT:GQ:DP:AD:VAF:C:PS	1|0:13:43:24:0.558:P:87752
contig_1047	111685	.	T	A	19	PASS	.	GT:GQ:DP:AD:VAF:C:PS	0|1:19:45:22:0.489:P:87752
contig_1047	114160	.	TAA	T	13	PASS	.	GT:GQ:DP:AD:VAF:C:PS	1|0:13:49:14:0.286:P:87752
contig_1047	114329	.	G	A	18.6	PASS	.	GT:GQ:DP:AD:VAF:C:PS	1|0:18:46:15:0.326087:DV:87752
contig_1047	114943	.	C	T	2.4	refCall	.	GT:GQ:DP:AD:VAF:C	./.:4:45:13:0.288889:DV
contig_1047	115282	.	TA	T	0.2	refCall	.	GT:GQ:DP:AD:VAF:C	./.:13:40:6:0.15:DV
contig_1047	119457	.	T	C	17	PASS	.	GT:GQ:DP:AD:VAF:C:PS	1|0:17:65:24:0.369:P:87752
contig_1047	120423	.	T	G	18	PASS	.	GT:GQ:DP:AD:VAF:C:PS	1|0:18:53:26:0.491:P:87752
contig_1047	120472	.	T	A	19	PASS	.	GT:GQ:DP:AD:VAF:C:PS	1|0:19:55:26:0.473:P:87752
contig_1047	122070	.	A	G	17	PASS	.	GT:GQ:DP:AD:VAF:C:PS	0|1:17:51:23:0.451:P:87752
contig_1047	123078	.	G	A	21	PASS	.	GT:GQ:DP:AD:VAF:C:PS	0|1:21:60:22:0.367:P:87752
contig_1047	124167	.	TA	T	1.8	refCall	.	GT:GQ:DP:AD:VAF:C	./.:5:80:29:0.3625:DV
contig_1047	124329	.	G	A	0.1	refCall	.	GT:GQ:DP:AD:VAF:C	./.:15:85:28:0.329412:DV
contig_1047	124392	.	T	C	0.3	refCall	.	GT:GQ:DP:AD:VAF:C	./.:12:79:27:0.341772:DV
contig_1047	124584	.	CAT	C	9.3	PASS	.	GT:GQ:DP:AD:VAF:C:PS	0|1:3:80:44:0.55:DV:87752
contig_1047	125492	.	C	T	16	PASS	.	GT:GQ:DP:AD:VAF:C:PS	1|0:16:78:26:0.333:P:87752
contig_1047	125779	.	A	G	2.3	refCall	.	GT:GQ:DP:AD:VAF:C	./.:4:57:14:0.245614:DV
contig_1047	125786	.	T	C	1.6	refCall	.	GT:GQ:DP:AD:VAF:C	./.:5:61:13:0.213115:DV
contig_1047	125832	.	A	T	4.1	PASS	.	GT:GQ:DP:AD:VAF:C	0/1:4:60:13:0.216667:DV
contig_1047	126248	.	A	G	9.9	PASS	.	GT:GQ:DP:AD:VAF:C:PS	1|0:9:48:16:0.333333:DV:87752
contig_1047	126249	.	G	A	10.6	PASS	.	GT:GQ:DP:AD:VAF:C	0/1:11:47:12:0.255319:DV
contig_1047	126519	.	TA	T	0.8	refCall	.	GT:GQ:DP:AD:VAF:C	./.:8:45:10:0.222222:DV
contig_1047	126599	.	G	T	2.9	refCall	.	GT:GQ:DP:AD:VAF:C	./.:3:42:12:0.285714:DV
contig_1047	126606	.	A	T	1.9	refCall	.	GT:GQ:DP:AD:VAF:C	./.:4:41:11:0.268293:DV
contig_1047	126623	.	A	AT	15.1	PASS	.	GT:GQ:DP:AD:VAF:C:PS	0|1:7:42:22:0.52381:DV:87752
contig_1047	126624	.	T	TC	6.2	PASS	.	GT:GQ:DP:AD:VAF:C:PS	1|0:6:42:17:0.404762:DV:87752
contig_1047	126752	.	T	C	13.4	PASS	.	GT:GQ:DP:AD:VAF:C:PS	1|0:12:37:14:0.378378:DV:87752
contig_1047	126924	.	AAAT	A	12	PASS	.	GT:GQ:DP:AD:VAF:C:PS	0|1:12:31:13:0.419:P:87752
contig_1047	126938	.	A	AT	5.6	PASS	.	GT:GQ:DP:AD:VAF:C:PS	1|0:5:32:14:0.4375:DV:87752
contig_1047	127079	.	CTT	C	16	PASS	.	GT:GQ:DP:AD:VAF:C:PS	1|0:16:33:12:0.364:P:87752
contig_1047	127172	.	T	A	13.9	PASS	.	GT:GQ:DP:AD:VAF:C:PS	1|0:13:30:12:0.4:DV:87752
contig_1047	127246	.	T	C	16	PASS	.	GT:GQ:DP:AD:VAF:C:PS	1|0:16:31:13:0.419:P:87752
contig_1047	127430	.	C	CA	2.2	refCall	.	GT:GQ:DP:AD:VAF:C	./.:4:28:6:0.214286:DV
contig_1047	127448	.	T	G	14.4	PASS	.	GT:GQ:DP:AD:VAF:C:PS	1|0:13:28:9:0.321429:DV:87752
contig_1047	127449	.	G	A	13.9	PASS	.	GT:GQ:DP:AD:VAF:C:PS	1|0:13:28:10:0.357143:DV:87752
contig_1047	127458	.	G	A	8.3	PASS	.	GT:GQ:DP:AD:VAF:C:PS	1|0:8:29:11:0.37931:DV:87752
contig_1047	127481	.	G	A	5.6	PASS	.	GT:GQ:DP:AD:VAF:C:PS	1|0:5:30:9:0.3:DV:87752
contig_1047	127555	.	G	A	12.6	PASS	.	GT:GQ:DP:AD:VAF:C:PS	1|0:10:29:11:0.37931:DV:87752
contig_1047	127561	.	A	G	14	PASS	.	GT:GQ:DP:AD:VAF:C:PS	1|0:13:28:12:0.428571:DV:87752
contig_1047	127562	.	A	G	14.1	PASS	.	GT:GQ:DP:AD:VAF:C:PS	1|0:13:29:9:0.310345:DV:87752
contig_1047	127579	.	G	A	16	PASS	.	GT:GQ:DP:AD:VAF:C:PS	1|0:16:30:11:0.367:P:87752
contig_1047	127699	.	C	A	7.7	PASS	.	GT:GQ:DP:AD:VAF:C:PS	1|0:8:26:8:0.307692:DV:87752
contig_1047	128757	.	TA	T	1.1	refCall	.	GT:GQ:DP:AD:VAF:C	./.:7:14:2:0.142857:DV
contig_1047	129978	.	AT	A	0.7	refCall	.	GT:GQ:DP:AD:VAF:C	./.:9:6:6:1:DV
contig_1047	130058	.	T	A	9.9	PASS	.	GT:GQ:DP:AD:VAF:C	0/1:3:7:5:0.714286:DV
contig_1047	130063	.	A	T	13.5	PASS	.	GT:GQ:DP:AD:VAF:C	0/1:4:7:6:0.857143:DV
contig_1047	130071	.	A	C	0.5	refCall	.	GT:GQ:DP:AD:VAF:C	./.:10:6:4:0.666667:DV
contig_1047	130118	.	A	G	6.1	PASS	.	GT:GQ:DP:AD:VAF:C:PS	1|0:4:7:4:0.571429:DV:87752
contig_1047	130227	.	CATAT	C	0.6	refCall	.	GT:GQ:DP:AD:VAF:C	./.:9:8:5:0.625:DV
contig_1047	130807	.	A	T	3.3	PASS	.	GT:GQ:DP:AD:VAF:C:PS	1|0:3:15:4:0.266667:DV:87752
contig_1047	130862	.	A	G	2.2	refCall	.	GT:GQ:DP:AD:VAF:C	./.:4:15:5:0.333333:DV
contig_1047	130875	.	C	T	1.3	refCall	.	GT:GQ:DP:AD:VAF:C	./.:6:14:4:0.285714:DV
contig_1047	130877	.	A	G	1.6	refCall	.	GT:GQ:DP:AD:VAF:C	./.:5:14:4:0.285714:DV
contig_1047	131033	.	G	A	18	PASS	.	GT:GQ:DP:AD:VAF:C:PS	1|0:18:13:4:0.308:P:87752
contig_1047	131052	.	A	C	1.4	refCall	.	GT:GQ:DP:AD:VAF:C	./.:6:13:4:0.307692:DV
contig_1047	131053	.	A	T	1.5	refCall	.	GT:GQ:DP:AD:VAF:C	./.:5:13:4:0.307692:DV
contig_1047	131077	.	A	C	1	refCall	.	GT:GQ:DP:AD:VAF:C	./.:7:13:4:0.307692:DV
contig_1047	131107	.	AAGGG	A	0.2	refCall	.	GT:GQ:DP:AD:VAF:C	./.:14:12:4:0.333333:DV
contig_1047	131184	.	T	A	17	PASS	.	GT:GQ:DP:AD:VAF:C:PS	1|0:17:12:4:0.333:P:87752
contig_1047	131223	.	T	C	16	PASS	.	GT:GQ:DP:AD:VAF:C:PS	1|0:16:10:4:0.4:P:87752
contig_1047	131305	.	C	T	18	PASS	.	GT:GQ:DP:AD:VAF:C:PS	1|0:18:12:4:0.333:P:87752
contig_1047	131462	.	A	G	16	PASS	.	GT:GQ:DP:AD:VAF:C:PS	1|0:16:10:3:0.3:P:87752
contig_1047	131573	.	CTT	C	0.6	refCall	.	GT:GQ:DP:AD:VAF:C	./.:9:10:3:0.3:DV
contig_1047	131612	.	C	T	1.5	refCall	.	GT:GQ:DP:AD:VAF:C	./.:5:10:2:0.2:DV
contig_1047	131713	.	G	A	2.4	refCall	.	GT:GQ:DP:AD:VAF:C	./.:4:9:3:0.333333:DV
contig_1047	131775	.	A	G	2.3	refCall	.	GT:GQ:DP:AD:VAF:C	./.:4:8:3:0.375:DV
contig_1047	131853	.	AAATAATAATACATAAT	A	0.5	refCall	.	GT:GQ:DP:AD:VAF:C	./.:9:7:3:0.428571:DV
contig_1047	131898	.	C	G	2.7	refCall	.	GT:GQ:DP:AD:VAF:C	./.:3:7:2:0.285714:DV
contig_1047	132060	.	A	T	7.1	PASS	.	GT:GQ:DP:AD:VAF:C:PS	1|0:6:6:3:0.5:DV:87752
contig_1047	132106	.	T	C	12.7	PASS	.	GT:GQ:DP:AD:VAF:C	1/1:3:5:2:0.4:DV
contig_1047	132236	.	C	T	4.4	PASS	.	GT:GQ:DP:AD:VAF:C:PS	1|0:4:5:2:0.4:DV:87752
contig_1047	132743	.	A	G	16.5	PASS	.	GT:GQ:DP:AD:VAF:C	1/1:9:3:3:1:DV
contig_1047	132839	.	A	AT	4.6	PASS	.	GT:GQ:DP:AD:VAF:C	1/1:4:3:3:1:DV
contig_1047	132850	.	G	A	0.6	refCall	.	GT:GQ:DP:AD:VAF:C	./.:9:3:2:0.666667:DV
contig_1047	132852	.	G	A	0.1	refCall	.	GT:GQ:DP:AD:VAF:C	./.:18:3:2:0.666667:DV
contig_1047	132912	.	A	T	0.2	refCall	.	GT:GQ:DP:AD:VAF:C	./.:14:3:2:0.666667:DV
contig_1047	132922	.	A	T	0	refCall	.	GT:GQ:DP:AD:VAF:C	0/0:21:3:2:0.666667:DV
contig_1047	132967	.	A	G	0.1	refCall	.	GT:GQ:DP:AD:VAF:C	./.:19:3:2:0.666667:DV
contig_1047	132978	.	G	T	0.3	refCall	.	GT:GQ:DP:AD:VAF:C	./.:12:3:2:0.666667:DV
contig_1047	132980	.	C	T	0.1	refCall	.	GT:GQ:DP:AD:VAF:C	./.:17:3:2:0.666667:DV
contig_1047	133019	.	G	C	0.2	refCall	.	GT:GQ:DP:AD:VAF:C	./.:13:3:2:0.666667:DV
contig_1047	133095	.	G	A	2.1	refCall	.	GT:GQ:DP:AD:VAF:C	./.:4:3:2:0.666667:DV
contig_1047	133225	.	G	A	2.8	refCall	.	GT:GQ:DP:AD:VAF:C	./.:3:3:2:0.666667:DV
contig_1047	133229	.	A	G	1.5	refCall	.	GT:GQ:DP:AD:VAF:C	./.:5:3:2:0.666667:DV
contig_1047	133259	.	G	A	3.4	PASS	.	GT:GQ:DP:AD:VAF:C	1/1:3:3:2:0.666667:DV
contig_1047	133329	.	G	A	1.7	refCall	.	GT:GQ:DP:AD:VAF:C	./.:5:3:2:0.666667:DV
contig_1047	133343	.	A	G	0.1	refCall	.	GT:GQ:DP:AD:VAF:C	./.:15:3:2:0.666667:DV
contig_1047	133503	.	C	T	0.3	refCall	.	GT:GQ:DP:AD:VAF:C	./.:12:3:2:0.666667:DV
contig_1047	133519	.	C	A	5	PASS	.	GT:GQ:DP:AD:VAF:C	1/1:4:3:3:1:DV
contig_1047	133530	.	T	C	11.8	PASS	.	GT:GQ:DP:AD:VAF:C	1/1:8:3:3:1:DV
contig_1047	133531	.	AGGC	A	6.3	PASS	.	GT:GQ:DP:AD:VAF:C	1/1:6:3:3:1:DV
contig_1047	134873	.	G	A	0.2	refCall	.	GT:GQ:DP:AD:VAF:C	./.:14:3:3:1:DV
contig_1047	134878	.	T	A	0.1	refCall	.	GT:GQ:DP:AD:VAF:C	./.:19:3:2:0.666667:DV
contig_1047	134932	.	C	CCAA	1.6	refCall	.	GT:GQ:DP:AD:VAF:C	./.:5:3:2:0.666667:DV
contig_1047	134936	.	T	C	0.2	refCall	.	GT:GQ:DP:AD:VAF:C	./.:13:3:2:0.666667:DV
contig_1047	134949	.	G	T	0.3	refCall	.	GT:GQ:DP:AD:VAF:C	./.:11:4:3:0.75:DV
contig_1047	134969	.	C	CA	5.3	PASS	.	GT:GQ:DP:AD:VAF:C	1/1:5:3:3:1:DV
contig_1047	134976	.	T	TC	5	PASS	.	GT:GQ:DP:AD:VAF:C	1/1:4:3:3:1:DV
contig_1047	137463	.	CT	C	7.4	PASS	.	GT:GQ:DP:AD:VAF:C:PS	1|0:2:23:17:0.73913:DV:137462
contig_1047	139285	.	G	A	7.5	PASS	.	GT:GQ:DP:AD:VAF:C:PS	0|1:7:31:9:0.290323:DV:137462
contig_1047	139474	.	CGAT	C	5.1	PASS	.	GT:GQ:DP:AD:VAF:C:PS	0|1:5:33:9:0.272727:DV:137462
contig_1047	140315	.	G	A	20	PASS	.	GT:GQ:DP:AD:VAF:C:PS	1|0:20:33:19:0.576:P:137462
contig_1047	140363	.	CAG	C	13	PASS	.	GT:GQ:DP:AD:VAF:C:PS	1|0:13:32:18:0.562:P:137462
contig_1047	140621	.	C	T	17	PASS	.	GT:GQ:DP:AD:VAF:C:PS	1|0:17:39:23:0.59:P:137462
contig_1047	141537	.	GT	G	0.8	refCall	.	GT:GQ:DP:AD:VAF:C	./.:8:57:11:0.192982:DV
contig_1047	142712	.	AAT	A	26	PASS	.	GT:GQ:DP:AD:VAF:C:PS	1|0:11:56:19:0.339286:DV:137462
contig_1047	147849	.	A	T	0	refCall	.	GT:GQ:DP:AD:VAF:C	0/0:22:56:25:0.446429:DV
contig_1047	152469	.	TTA	T	0.9	refCall	.	GT:GQ:DP:AD:VAF:C	./.:7:42:17:0.404762:DV
contig_1047	153170	.	TTAA	T	3.9	PASS	.	GT:GQ:DP:AD:VAF:C	1/1:4:49:29:0.591837:DV
contig_1047	153172	.	A	G	0.1	refCall	.	GT:GQ:DP:AD:VAF:C	./.:18:14:12:0.857143:DV
contig_1047	153174	.	A	G	0.3	refCall	.	GT:GQ:DP:AD:VAF:C	./.:12:45:31:0.688889:DV
contig_1047	153175	.	T	A	0	refCall	.	GT:GQ:DP:AD:VAF:C	0/0:28:44:9:0.204545:DV
contig_1047	153176	.	G	C	0.1	refCall	.	GT:GQ:DP:AD:VAF:C	./.:17:41:9:0.219512:DV
contig_1047	153179	.	A	T	0	refCall	.	GT:GQ:DP:AD:VAF:C	0/0:23:45:10:0.222222:DV
contig_1047	153180	.	A	C	0.2	refCall	.	GT:GQ:DP:AD:VAF:C	./.:13:46:28:0.608696:DV
contig_1047	153181	.	T	A	0.1	refCall	.	GT:GQ:DP:AD:VAF:C	./.:18:46:28:0.608696:DV
contig_1047	153182	.	A	G	0	refCall	.	GT:GQ:DP:AD:VAF:C	0/0:20:46:16:0.347826:DV
contig_1047	153184	.	A	G	0.1	refCall	.	GT:GQ:DP:AD:VAF:C	./.:17:43:28:0.651163:DV
contig_1047	153185	.	T	TG	0.1	refCall	.	GT:GQ:DP:AD:VAF:C	./.:17:46:28:0.608696:DV
contig_1047	153187	.	AT	A	0.1	refCall	.	GT:GQ:DP:AD:VAF:C	./.:19:46:11:0.23913:DV
contig_1047	153188	.	TAA	T	0.1	refCall	.	GT:GQ:DP:AD:VAF:C	./.:17:34:18:0.529412:DV
contig_1047	153190	.	A	T	0.1	refCall	.	GT:GQ:DP:AD:VAF:C	./.:17:27:13:0.481481:DV
contig_1047	153194	.	A	G	0.1	refCall	.	GT:GQ:DP:AD:VAF:C	./.:18:47:11:0.234043:DV
contig_1047	153195	.	T	G	0.1	refCall	.	GT:GQ:DP:AD:VAF:C	./.:19:47:11:0.234043:DV
contig_1047	153196	.	T	G	0.1	refCall	.	GT:GQ:DP:AD:VAF:C	./.:17:47:9:0.191489:DV
contig_1047	153197	.	A	G	0.1	refCall	.	GT:GQ:DP:AD:VAF:C	./.:15:48:9:0.1875:DV
contig_1047	155988	.	TA	T	3.5	PASS	.	GT:GQ:DP:AD:VAF:C:PS	0|1:4:42:15:0.357143:DV:155987
contig_1047	155995	.	A	T	10.9	PASS	.	GT:GQ:DP:AD:VAF:C:PS	0|1:11:41:15:0.365854:DV:155987
contig_1047	156144	.	ATTT	A	17.5	PASS	.	GT:GQ:DP:AD:VAF:C:PS	1|0:15:42:24:0.571429:DV:155987
contig_1047	157407	.	C	T	13.7	PASS	.	GT:GQ:DP:AD:VAF:C:PS	0|1:14:43:12:0.27907:DV:155987
contig_1047	157421	.	TTATATATA	T	35.3	PASS	.	GT:GQ:DP:AD:VAF:C:PS	1|0:34:41:12:0.292683:DV:155987
contig_1047	160355	.	CAA	C	11	PASS	.	GT:GQ:DP:AD:VAF:C:PS	0|1:11:45:16:0.356:P:155987
contig_1047	160912	.	T	C	16	PASS	.	GT:GQ:DP:AD:VAF:C:PS	0|1:16:49:16:0.327:P:155987
contig_1047	161166	.	GA	G	0.3	refCall	.	GT:GQ:DP:AD:VAF:C	./.:12:51:9:0.176471:DV
contig_1047	163238	.	G	A	19	PASS	.	GT:GQ:DP:AD:VAF:C:PS	1|0:19:19:11:0.579:P:155987
contig_1047	163698	.	TA	T	0.3	refCall	.	GT:GQ:DP:AD:VAF:C	./.:11:17:2:0.117647:DV
contig_1047	167165	.	A	AT	7.1	PASS	.	GT:GQ:DP:AD:VAF:C	1/1:7:9:7:0.777778:DV
contig_1047	167190	.	A	AT	1.9	refCall	.	GT:GQ:DP:AD:VAF:C	./.:4:9:6:0.666667:DV
contig_1047	167202	.	A	T	0.9	refCall	.	GT:GQ:DP:AD:VAF:C	./.:7:9:5:0.555556:DV
contig_1047	167209	.	T	TATAC	0.8	refCall	.	GT:GQ:DP:AD:VAF:C	./.:8:9:6:0.666667:DV
contig_1047	167220	.	T	G	0.9	refCall	.	GT:GQ:DP:AD:VAF:C	./.:7:9:7:0.777778:DV
contig_1047	167223	.	A	T	0.2	refCall	.	GT:GQ:DP:AD:VAF:C	./.:13:8:5:0.625:DV
contig_1047	167226	.	A	T	0.3	refCall	.	GT:GQ:DP:AD:VAF:C	./.:12:8:5:0.625:DV
contig_1047	167227	.	A	T	0.2	refCall	.	GT:GQ:DP:AD:VAF:C	./.:13:9:6:0.666667:DV
contig_1047	167233	.	T	C	0.2	refCall	.	GT:GQ:DP:AD:VAF:C	./.:14:7:3:0.428571:DV
contig_1047	167234	.	A	C	0.1	refCall	.	GT:GQ:DP:AD:VAF:C	./.:16:8:3:0.375:DV
contig_1047	167235	.	A	T	0.2	refCall	.	GT:GQ:DP:AD:VAF:C	./.:13:8:2:0.25:DV
contig_1047	167236	.	A	C	0.1	refCall	.	GT:GQ:DP:AD:VAF:C	./.:18:9:2:0.222222:DV
contig_1047	167237	.	A	C	0.4	refCall	.	GT:GQ:DP:AD:VAF:C	./.:11:9:2:0.222222:DV
contig_1047	167250	.	A	G	1	refCall	.	GT:GQ:DP:AD:VAF:C	./.:7:8:5:0.625:DV
contig_1047	167422	.	ATAATAT	A	26.7	PASS	.	GT:GQ:DP:AD:VAF:C	1/1:14:8:7:0.875:DV
contig_1047	171424	.	T	C	12.3	PASS	.	GT:GQ:DP:AD:VAF:C	1/1:3:3:2:0.666667:DV
contig_1049	1383	.	C	T	17	PASS	.	GT:GQ:DP:AD:VAF:C	1/1:7:4:2:0.5:DV
contig_1049	1625	.	TA	T	10.7	PASS	.	GT:GQ:DP:AD:VAF:C	1/1:5:4:4:1:DV
contig_1049	2385	.	A	AT	6.1	PASS	.	GT:GQ:DP:AD:VAF:C	1/1:6:3:3:1:DV
contig_1049	2407	.	T	G	0.1	refCall	.	GT:GQ:DP:AD:VAF:C	./.:18:3:2:0.666667:DV
contig_1049	2409	.	A	C	0.1	refCall	.	GT:GQ:DP:AD:VAF:C	./.:18:3:2:0.666667:DV
contig_1049	2415	.	T	C	0.1	refCall	.	GT:GQ:DP:AD:VAF:C	./.:16:3:2:0.666667:DV
contig_1049	2417	.	A	C	0.1	refCall	.	GT:GQ:DP:AD:VAF:C	./.:15:3:2:0.666667:DV
contig_1049	2422	.	A	AT	2.1	refCall	.	GT:GQ:DP:AD:VAF:C	./.:4:3:3:1:DV
contig_1049	2480	.	A	AG	6	PASS	.	GT:GQ:DP:AD:VAF:C	1/1:6:3:3:1:DV
contig_1049	2490	.	A	AATG	5.3	PASS	.	GT:GQ:DP:AD:VAF:C	1/1:5:3:3:1:DV
contig_1049	2504	.	A	AG	7.3	PASS	.	GT:GQ:DP:AD:VAF:C	1/1:7:3:3:1:DV
contig_1049	2534	.	A	AC	10.3	PASS	.	GT:GQ:DP:AD:VAF:C	1/1:10:3:3:1:DV
contig_1049	2555	.	T	C	0.9	refCall	.	GT:GQ:DP:AD:VAF:C	./.:7:3:2:0.666667:DV
contig_1049	2571	.	A	AATG	4.1	PASS	.	GT:GQ:DP:AD:VAF:C	1/1:4:3:3:1:DV
contig_1049	2584	.	A	AGC	5.9	PASS	.	GT:GQ:DP:AD:VAF:C	1/1:6:3:3:1:DV
contig_1049	2594	.	T	TC	7.4	PASS	.	GT:GQ:DP:AD:VAF:C	1/1:7:3:3:1:DV
contig_1049	2614	.	A	AGG	7.6	PASS	.	GT:GQ:DP:AD:VAF:C	1/1:7:3:3:1:DV
contig_1049	2622	.	A	AC	10.5	PASS	.	GT:GQ:DP:AD:VAF:C	1/1:10:3:3:1:DV
contig_1049	2633	.	T	TG	4.6	PASS	.	GT:GQ:DP:AD:VAF:C	1/1:4:3:3:1:DV
contig_1049	2639	.	G	GATCA	8.9	PASS	.	GT:GQ:DP:AD:VAF:C	1/1:9:3:2:0.666667:DV
contig_1049	2641	.	A	C	0.8	refCall	.	GT:GQ:DP:AD:VAF:C	./.:8:3:2:0.666667:DV
contig_1049	2645	.	A	AAT	11.3	PASS	.	GT:GQ:DP:AD:VAF:C	1/1:11:3:3:1:DV
contig_1049	2664	.	A	AC	10.6	PASS	.	GT:GQ:DP:AD:VAF:C	1/1:9:4:3:0.75:DV
contig_1049	2691	.	AT	A	1.1	refCall	.	GT:GQ:DP:AD:VAF:C	./.:6:4:3:0.75:DV
contig_1049	2719	.	AG	A	1.6	refCall	.	GT:GQ:DP:AD:VAF:C	./.:5:8:7:0.875:DV
contig_1049	2829	.	C	T	1.7	refCall	.	GT:GQ:DP:AD:VAF:C	./.:5:10:3:0.3:DV
contig_1049	2990	.	ATGTTCC	A	1.5	refCall	.	GT:GQ:DP:AD:VAF:C	./.:5:14:4:0.285714:DV
contig_1049	3141	.	TATAATAATAATAAATAAATAAA	T	0.7	refCall	.	GT:GQ:DP:AD:VAF:C	./.:9:13:2:0.153846:DV
contig_1049	3169	.	T	C	7.1	PASS	.	GT:GQ:DP:AD:VAF:C:PS	0|1:7:14:6:0.428571:DV:3168
contig_1049	3457	.	C	A	3.6	PASS	.	GT:GQ:DP:AD:VAF:C:PS	1|0:4:29:6:0.206897:DV:3168
contig_1049	4268	.	T	A	3.6	PASS	.	GT:GQ:DP:AD:VAF:C:PS	1|0:4:57:22:0.385965:DV:3168
contig_1049	4338	.	C	T	3.8	PASS	.	GT:GQ:DP:AD:VAF:C:PS	1|0:4:59:17:0.288136:DV:3168
contig_1049	4347	.	T	C	0.5	refCall	.	GT:GQ:DP:AD:VAF:C	./.:10:50:8:0.16:DV
contig_1049	4523	.	A	G	22.3	PASS	.	GT:GQ:DP:AD:VAF:C:PS	0|1:18:64:27:0.421875:DV:3168
contig_1049	4532	.	TA	T	0.3	refCall	.	GT:GQ:DP:AD:VAF:C	./.:12:63:12:0.190476:DV
contig_1049	4650	.	C	T	2.1	refCall	.	GT:GQ:DP:AD:VAF:C	./.:4:65:15:0.230769:DV
contig_1049	4670	.	T	C	1.3	refCall	.	GT:GQ:DP:AD:VAF:C	./.:6:63:12:0.190476:DV
contig_1049	4719	.	C	T	21	PASS	.	GT:GQ:DP:AD:VAF:C:PS	0|1:21:59:26:0.441:P:3168
contig_1049	4910	.	AAT	A	7.2	PASS	.	GT:GQ:DP:AD:VAF:C:PS	0|1:5:73:35:0.479452:DV:3168
contig_1049	5033	.	G	A	0.1	refCall	.	GT:GQ:DP:AD:VAF:C	./.:15:83:18:0.216867:DV
contig_1049	5104	.	T	C	0.2	refCall	.	GT:GQ:DP:AD:VAF:C	./.:15:91:18:0.197802:DV
contig_1049	5339	.	A	C	2	refCall	.	GT:GQ:DP:AD:VAF:C	./.:4:108:34:0.314815:DV
contig_1049	5341	.	G	A	3	refCall	.	GT:GQ:DP:AD:VAF:C	./.:3:109:37:0.33945:DV
contig_1049	5392	.	AAT	A	0.2	refCall	.	GT:GQ:DP:AD:VAF:C	./.:14:88:17:0.193182:DV
contig_1049	5495	.	T	C	1.2	refCall	.	GT:GQ:DP:AD:VAF:C	./.:6:123:36:0.292683:DV
contig_1049	5502	.	C	T	0.3	refCall	.	GT:GQ:DP:AD:VAF:C	./.:12:125:42:0.336:DV
contig_1049	5524	.	TTAATC	T	13	PASS	.	GT:GQ:DP:AD:VAF:C:PS	0|1:13:123:51:0.415:P:3168
contig_1049	5553	.	T	C	16.7	PASS	.	GT:GQ:DP:AD:VAF:C	1/1:3:123:50:0.406504:DV
contig_1049	5557	.	G	A	3.6	PASS	.	GT:GQ:DP:AD:VAF:C:PS	0|1:4:128:62:0.484375:DV:3168
contig_1049	5569	.	G	A	19	PASS	.	GT:GQ:DP:AD:VAF:C:PS	0|1:19:117:42:0.359:P:3168
contig_1049	5577	.	CA	C	13	PASS	.	GT:GQ:DP:AD:VAF:C:PS	0|1:13:120:43:0.358:P:3168
contig_1049	5595	.	G	A	19	PASS	.	GT:GQ:DP:AD:VAF:C:PS	0|1:19:111:44:0.396:P:3168
contig_1049	5613	.	A	C	0	refCall	.	GT:GQ:DP:AD:VAF:C	0/0:21:111:40:0.36036:DV
contig_1049	5621	.	C	T	0.1	refCall	.	GT:GQ:DP:AD:VAF:C	./.:16:116:43:0.37069:DV
contig_1049	5623	.	A	T	0.2	refCall	.	GT:GQ:DP:AD:VAF:C	./.:13:120:44:0.366667:DV
contig_1049	5630	.	C	T	0.3	refCall	.	GT:GQ:DP:AD:VAF:C	./.:12:120:46:0.383333:DV
contig_1049	5655	.	A	G	1.6	refCall	.	GT:GQ:DP:AD:VAF:C	./.:5:130:56:0.430769:DV
contig_1049	5709	.	C	T	6.8	PASS	.	GT:GQ:DP:AD:VAF:C:PS	0|1:7:129:65:0.503876:DV:3168
contig_1049	5806	.	T	A	0.1	refCall	.	GT:GQ:DP:AD:VAF:C	./.:18:143:30:0.20979:DV
contig_1049	5835	.	G	A	0.1	refCall	.	GT:GQ:DP:AD:VAF:C	./.:17:145:32:0.22069:DV
contig_1049	7500	.	C	A	5.4	PASS	.	GT:GQ:DP:AD:VAF:C:PS	1|0:5:238:95:0.39916:DV:3168
contig_1049	7545	.	A	G	1.2	refCall	.	GT:GQ:DP:AD:VAF:C	./.:6:241:81:0.3361:DV
contig_1049	7585	.	C	T	11	PASS	.	GT:GQ:DP:AD:VAF:C	0/1:10:249:89:0.35743:DV
contig_1049	9246	.	C	A	2.3	refCall	.	GT:GQ:DP:AD:VAF:C	./.:4:190:71:0.373684:DV
contig_1049	9621	.	A	ACGTAAC	3.6	refCall	.	GT:GQ:DP:AD:VAF:C	./.:2:132:26:0.19697:DV
contig_1049	9628	.	A	T	32.2	PASS	.	GT:GQ:DP:AD:VAF:C	1/1:21:43:29:0.674419:DV
contig_1049	9635	.	G	C	34.4	PASS	.	GT:GQ:DP:AD:VAF:C	1/1:24:41:36:0.878049:DV
contig_1049	9636	.	C	A	37.7	PASS	.	GT:GQ:DP:AD:VAF:C	1/1:27:44:36:0.818182:DV
contig_1049	9696	.	G	T	17	PASS	.	GT:GQ:DP:AD:VAF:C:PS	1|0:17:47:20:0.426:P:3168
contig_1049	10182	.	C	T	1.8	refCall	.	GT:GQ:DP:AD:VAF:C	./.:5:52:18:0.346154:DV
contig_1049	11284	.	T	C	16	PASS	.	GT:GQ:DP:AD:VAF:C:PS	0|1:16:45:22:0.489:P:3168
contig_1049	11697	.	G	A	7.7	PASS	.	GT:GQ:DP:AD:VAF:C:PS	0|1:8:42:15:0.357143:DV:3168
contig_1049	11741	.	A	G	11.1	PASS	.	GT:GQ:DP:AD:VAF:C:PS	1|0:11:43:15:0.348837:DV:3168
contig_1049	11807	.	GTATA	G	1.6	refCall	.	GT:GQ:DP:AD:VAF:C	./.:5:31:6:0.193548:DV
contig_1049	12069	.	G	A	0.1	refCall	.	GT:GQ:DP:AD:VAF:C	./.:15:51:8:0.156863:DV
contig_1049	12236	.	G	A	0.5	refCall	.	GT:GQ:DP:AD:VAF:C	./.:10:49:16:0.326531:DV
contig_1049	12465	.	G	GT	0	refCall	.	GT:GQ:DP:AD:VAF:C	0/0:20:50:9:0.18:DV
contig_1049	12466	.	A	T	0.2	refCall	.	GT:GQ:DP:AD:VAF:C	./.:14:49:13:0.265306:DV
contig_1049	12561	.	TTATA	T	0.5	refCall	.	GT:GQ:DP:AD:VAF:C	./.:10:39:10:0.25641:DV
contig_1049	12741	.	T	A	16	PASS	.	GT:GQ:DP:AD:VAF:C:PS	1|0:16:45:16:0.356:P:3168
contig_1049	12762	.	TTA	T	14	PASS	.	GT:GQ:DP:AD:VAF:C:PS	0|1:14:46:26:0.565:P:3168
contig_1049	12909	.	T	A	16	PASS	.	GT:GQ:DP:AD:VAF:C:PS	1|0:16:48:16:0.333:P:3168
contig_1049	12945	.	A	T	17	PASS	.	GT:GQ:DP:AD:VAF:C:PS	1|0:17:45:13:0.289:P:3168
contig_1049	13102	.	T	C	16	PASS	.	GT:GQ:DP:AD:VAF:C:PS	1|0:16:50:18:0.36:P:3168
contig_1049	13150	.	G	T	19	PASS	.	GT:GQ:DP:AD:VAF:C:PS	1|0:19:49:19:0.388:P:3168
contig_1049	13258	.	TTTA	T	3.7	PASS	.	GT:GQ:DP:AD:VAF:C:PS	0|1:4:54:16:0.296296:DV:3168
contig_1049	13284	.	A	T	7.7	PASS	.	GT:GQ:DP:AD:VAF:C:PS	1|0:8:48:10:0.208333:DV:3168
contig_1049	13286	.	T	A	16.9	PASS	.	GT:GQ:DP:AD:VAF:C:PS	0|1:8:57:31:0.54386:DV:3168
contig_1049	13292	.	T	A	3.9	PASS	.	GT:GQ:DP:AD:VAF:C:PS	1|0:4:54:18:0.333333:DV:3168
contig_1049	13306	.	T	A	8.5	PASS	.	GT:GQ:DP:AD:VAF:C:PS	1|0:8:47:11:0.234043:DV:3168
contig_1049	13496	.	A	G	18.3	PASS	.	GT:GQ:DP:AD:VAF:C:PS	0|1:18:58:21:0.362069:DV:3168
contig_1049	13529	.	A	G	18	PASS	.	GT:GQ:DP:AD:VAF:C:PS	1|0:18:61:25:0.41:P:3168
contig_1049	13900	.	G	T	17	PASS	.	GT:GQ:DP:AD:VAF:C:PS	1|0:17:81:34:0.42:P:3168
contig_1049	13929	.	G	A	0	refCall	.	GT:GQ:DP:AD:VAF:C	0/0:24:80:17:0.2125:DV
contig_1049	14044	.	A	T	16	PASS	.	GT:GQ:DP:AD:VAF:C:PS	1|0:16:87:38:0.437:P:3168
contig_1049	14052	.	T	A	0	refCall	.	GT:GQ:DP:AD:VAF:C	0/0:41:90:17:0.188889:DV
contig_1049	14065	.	A	G	39.6	PASS	.	GT:GQ:DP:AD:VAF:C:PS	1|0:38:91:39:0.428571:DV:3168
contig_1049	14085	.	TTC	T	15	PASS	.	GT:GQ:DP:AD:VAF:C:PS	0|1:15:91:44:0.484:P:3168
contig_1049	14180	.	ATT	A,AT	15	PASS	.	GT:GQ:DP:AD:VAF:C:PS	1|0:15:94:38,18:0.404,0.191:P:3168
contig_1049	14212	.	TGA	T	53.2	PASS	.	GT:GQ:DP:AD:VAF:C:PS	0|1:41:94:46:0.489362:DV:3168
contig_1049	14219	.	TATAAG	T	0	refCall	.	GT:GQ:DP:AD:VAF:C	0/0:24:92:17:0.184783:DV
contig_1049	14245	.	CTTG	C	25	PASS	.	GT:GQ:DP:AD:VAF:C:PS	1|0:25:96:42:0.4375:DV:3168
contig_1049	14249	.	T	A	33.7	PASS	.	GT:GQ:DP:AD:VAF:C:PS	1|0:34:95:42:0.442105:DV:3168
contig_1049	14435	.	AT	A	40.4	PASS	.	GT:GQ:DP:AD:VAF:C:PS	0|1:39:101:46:0.455446:DV:3168
contig_1049	14440	.	T	TG	33	PASS	.	GT:GQ:DP:AD:VAF:C:PS	1|0:24:102:38:0.372549:DV:3168
contig_1049	14449	.	A	T	44.5	PASS	.	GT:GQ:DP:AD:VAF:C:PS	1|0:44:101:48:0.475248:DV:3168
contig_1049	14516	.	T	C	22	PASS	.	GT:GQ:DP:AD:VAF:C:PS	0|1:22:103:50:0.485:P:3168
contig_1049	14645	.	GTT	G	16	PASS	.	GT:GQ:DP:AD:VAF:C:PS	1|0:16:97:44:0.454:P:3168
contig_1049	14974	.	T	C	20	PASS	.	GT:GQ:DP:AD:VAF:C:PS	0|1:20:116:49:0.422:P:3168
contig_1049	14989	.	A	G	22	PASS	.	GT:GQ:DP:AD:VAF:C:PS	1|0:22:116:56:0.483:P:3168
contig_1049	15031	.	A	C	22	PASS	.	GT:GQ:DP:AD:VAF:C:PS	0|1:22:111:53:0.477:P:3168
contig_1049	15157	.	TTTATCA	T	13	PASS	.	GT:GQ:DP:AD:VAF:C:PS	0|1:13:112:46:0.411:P:3168
contig_1049	15239	.	CACAAA	C	14.6	PASS	.	GT:GQ:DP:AD:VAF:C:PS	0|1:15:102:45:0.441176:DV:3168
contig_1049	15264	.	AG	A	0.5	refCall	.	GT:GQ:DP:AD:VAF:C	./.:9:104:40:0.384615:DV
contig_1049	15277	.	T	C	20	PASS	.	GT:GQ:DP:AD:VAF:C:PS	1|0:20:101:50:0.495:P:3168
contig_1049	15287	.	GC	G	32.1	PASS	.	GT:GQ:DP:AD:VAF:C:PS	1|0:24:106:57:0.537736:DV:3168
contig_1049	15291	.	G	T	43.3	PASS	.	GT:GQ:DP:AD:VAF:C:PS	1|0:28:107:45:0.420561:DV:3168
contig_1049	15292	.	T	A	35.3	PASS	.	GT:GQ:DP:AD:VAF:C	0/1:31:106:45:0.424528:DV
contig_1049	15298	.	C	T	47.2	PASS	.	GT:GQ:DP:AD:VAF:C:PS	1|0:39:106:60:0.566038:DV:3168
contig_1049	15302	.	G	C	33.8	PASS	.	GT:GQ:DP:AD:VAF:C:PS	0|1:27:101:34:0.336634:DV:3168
contig_1049	15303	.	A	G	30.3	PASS	.	GT:GQ:DP:AD:VAF:C:PS	0|1:21:100:30:0.3:DV:3168
contig_1049	15336	.	A	G	46.7	PASS	.	GT:GQ:DP:AD:VAF:C:PS	1|0:41:106:51:0.481132:DV:3168
contig_1049	15337	.	A	T	49.8	PASS	.	GT:GQ:DP:AD:VAF:C:PS	1|0:43:105:56:0.533333:DV:3168
contig_1049	15343	.	A	T	9.8	PASS	.	GT:GQ:DP:AD:VAF:C	0/1:10:106:25:0.235849:DV
contig_1049	15345	.	C	T	43	PASS	.	GT:GQ:DP:AD:VAF:C:PS	0|1:36:100:38:0.38:DV:3168
contig_1049	15373	.	CAA	C	16	PASS	.	GT:GQ:DP:AD:VAF:C:PS	1|0:16:103:28:0.272:P:3168
contig_1049	15530	.	T	A	39.8	PASS	.	GT:GQ:DP:AD:VAF:C:PS	0|1:39:95:35:0.368421:DV:3168
contig_1049	15535	.	A	C	46.7	PASS	.	GT:GQ:DP:AD:VAF:C:PS	1|0:37:97:55:0.56701:DV:3168
contig_1049	15536	.	A	G	39.6	PASS	.	GT:GQ:DP:AD:VAF:C:PS	1|0:39:97:52:0.536082:DV:3168
contig_1049	15553	.	T	A	26.5	PASS	.	GT:GQ:DP:AD:VAF:C:PS	0|1:26:83:24:0.289157:DV:3168
contig_1049	15559	.	A	G	61	PASS	.	GT:GQ:DP:AD:VAF:C:PS	1|0:36:97:49:0.505155:DV:3168
contig_1049	15596	.	TAATA	T	2.6	refCall	.	GT:GQ:DP:AD:VAF:C	./.:3:94:27:0.287234:DV
contig_1049	15603	.	T	C	31	PASS	.	GT:GQ:DP:AD:VAF:C	0/1:12:95:46:0.484211:DV
contig_1049	15607	.	T	C	9.7	PASS	.	GT:GQ:DP:AD:VAF:C:PS	0|1:10:95:30:0.315789:DV:3168
contig_1049	15647	.	ACC	A	13	PASS	.	GT:GQ:DP:AD:VAF:C:PS	0|1:13:93:30:0.323:P:3168
contig_1049	15666	.	T	C	0.1	refCall	.	GT:GQ:DP:AD:VAF:C	./.:15:93:29:0.311828:DV
contig_1049	15668	.	G	T	0.1	refCall	.	GT:GQ:DP:AD:VAF:C	./.:16:93:30:0.322581:DV
contig_1049	15698	.	T	A	0.1	refCall	.	GT:GQ:DP:AD:VAF:C	./.:19:94:35:0.37234:DV
contig_1049	15728	.	A	G	0	refCall	.	GT:GQ:DP:AD:VAF:C	0/0:28:88:24:0.272727:DV
contig_1049	15730	.	T	A	0	refCall	.	GT:GQ:DP:AD:VAF:C	0/0:28:91:24:0.263736:DV
contig_1049	15755	.	G	A	18	PASS	.	GT:GQ:DP:AD:VAF:C:PS	0|1:18:80:23:0.287:P:3168
contig_1049	15782	.	A	G	0	refCall	.	GT:GQ:DP:AD:VAF:C	0/0:30:90:26:0.288889:DV
contig_1049	15787	.	A	G	0	refCall	.	GT:GQ:DP:AD:VAF:C	0/0:31:82:23:0.280488:DV
contig_1049	15805	.	A	G	0	refCall	.	GT:GQ:DP:AD:VAF:C	0/0:26:88:31:0.352273:DV
contig_1049	15812	.	C	T	0	refCall	.	GT:GQ:DP:AD:VAF:C	0/0:26:90:32:0.355556:DV
contig_1049	15859	.	C	T	0	refCall	.	GT:GQ:DP:AD:VAF:C	0/0:29:87:26:0.298851:DV
contig_1049	15902	.	A	G	0	refCall	.	GT:GQ:DP:AD:VAF:C	0/0:31:89:23:0.258427:DV
contig_1049	15905	.	T	G	0	refCall	.	GT:GQ:DP:AD:VAF:C	0/0:35:88:25:0.284091:DV
contig_1049	15921	.	T	C	0	refCall	.	GT:GQ:DP:AD:VAF:C	0/0:35:88:24:0.272727:DV
contig_1049	15927	.	A	T	0	refCall	.	GT:GQ:DP:AD:VAF:C	0/0:33:87:25:0.287356:DV
contig_1049	15930	.	T	C	0	refCall	.	GT:GQ:DP:AD:VAF:C	0/0:37:88:21:0.238636:DV
contig_1049	15937	.	A	T	0	refCall	.	GT:GQ:DP:AD:VAF:C	0/0:37:86:23:0.267442:DV
contig_1049	15948	.	ATG	A	52.9	PASS	.	GT:GQ:DP:AD:VAF:C	1/1:46:87:58:0.666667:DV
contig_1049	15956	.	TCTG	T	0	refCall	.	GT:GQ:DP:AD:VAF:C	0/0:25:88:22:0.25:DV
contig_1049	15962	.	C	A	0	refCall	.	GT:GQ:DP:AD:VAF:C	0/0:29:86:24:0.27907:DV
contig_1049	15966	.	A	T	0	refCall	.	GT:GQ:DP:AD:VAF:C	0/0:31:86:24:0.27907:DV
contig_1049	16008	.	A	G	0	refCall	.	GT:GQ:DP:AD:VAF:C	0/0:27:86:25:0.290698:DV
contig_1049	16083	.	T	C	17	PASS	.	GT:GQ:DP:AD:VAF:C:PS	0|1:17:84:26:0.31:P:3168
contig_1049	16112	.	T	A	0	refCall	.	GT:GQ:DP:AD:VAF:C	0/0:36:82:24:0.292683:DV
contig_1049	16126	.	A	G	0	refCall	.	GT:GQ:DP:AD:VAF:C	0/0:22:88:27:0.306818:DV
contig_1049	16142	.	T	A	0	refCall	.	GT:GQ:DP:AD:VAF:C	0/0:37:87:18:0.206897:DV
contig_1049	16180	.	AAG	A	17	PASS	.	GT:GQ:DP:AD:VAF:C:PS	0|1:17:81:25:0.309:P:3168
contig_1049	16235	.	TATTAATTTATTA	T	0	refCall	.	GT:GQ:DP:AD:VAF:C	0/0:23:80:23:0.2875:DV
contig_1049	16251	.	CA	C	0.1	refCall	.	GT:GQ:DP:AD:VAF:C	./.:17:78:34:0.435897:DV
contig_1049	16278	.	A	C	0.3	refCall	.	GT:GQ:DP:AD:VAF:C	./.:12:79:25:0.316456:DV
contig_1049	16288	.	G	A	21	PASS	.	GT:GQ:DP:AD:VAF:C:PS	0|1:21:73:29:0.397:P:3168
contig_1049	16323	.	AAGTTAATTAAT	A	0.1	refCall	.	GT:GQ:DP:AD:VAF:C	./.:16:77:23:0.298701:DV
contig_1049	16382	.	A	G	18	PASS	.	GT:GQ:DP:AD:VAF:C:PS	0|1:18:81:26:0.321:P:3168
contig_1049	16424	.	C	T	0	refCall	.	GT:GQ:DP:AD:VAF:C	0/0:22:81:26:0.320988:DV
contig_1049	16449	.	C	A	0	refCall	.	GT:GQ:DP:AD:VAF:C	0/0:20:75:23:0.306667:DV
contig_1049	16453	.	TATTC	T	0.2	refCall	.	GT:GQ:DP:AD:VAF:C	./.:13:78:23:0.294872:DV
contig_1049	16466	.	A	C	0	refCall	.	GT:GQ:DP:AD:VAF:C	0/0:20:80:25:0.3125:DV
contig_1049	16502	.	C	T	17	PASS	.	GT:GQ:DP:AD:VAF:C:PS	0|1:17:79:27:0.342:P:3168
contig_1049	16522	.	AATTTAT	A	0.1	refCall	.	GT:GQ:DP:AD:VAF:C	./.:18:77:21:0.272727:DV
contig_1049	16560	.	C	T	11.8	PASS	.	GT:GQ:DP:AD:VAF:C	0/1:12:80:26:0.325:DV
contig_1049	16577	.	A	G	17	PASS	.	GT:GQ:DP:AD:VAF:C:PS	0|1:17:80:24:0.3:P:3168
contig_1049	16615	.	C	A	17.8	PASS	.	GT:GQ:DP:AD:VAF:C:PS	0|1:18:75:27:0.36:DV:3168
contig_1049	16643	.	TAATCATA	T	30	PASS	.	GT:GQ:DP:AD:VAF:C	1/1:5:74:38:0.513514:DV
contig_1049	16795	.	G	A	16.7	PASS	.	GT:GQ:DP:AD:VAF:C	0/1:17:74:27:0.364865:DV
contig_1049	16813	.	A	G	2.3	refCall	.	GT:GQ:DP:AD:VAF:C	./.:4:74:16:0.216216:DV
contig_1049	16826	.	C	T	20	PASS	.	GT:GQ:DP:AD:VAF:C:PS	1|0:20:70:42:0.6:P:3168
contig_1049	16918	.	G	A	22	PASS	.	GT:GQ:DP:AD:VAF:C:PS	0|1:22:78:27:0.346:P:3168
contig_1049	16974	.	G	C	20	PASS	.	GT:GQ:DP:AD:VAF:C:PS	0|1:20:73:24:0.329:P:3168
contig_1049	16986	.	AACGCCAACT	A	10.4	PASS	.	GT:GQ:DP:AD:VAF:C:PS	0|1:10:76:25:0.328947:DV:3168
contig_1049	17043	.	T	C	8.4	PASS	.	GT:GQ:DP:AD:VAF:C:PS	0|1:8:75:25:0.333333:DV:3168
contig_1049	17050	.	C	A	18	PASS	.	GT:GQ:DP:AD:VAF:C:PS	1|0:18:79:44:0.557:P:3168
contig_1049	17112	.	A	G	19	PASS	.	GT:GQ:DP:AD:VAF:C:PS	0|1:19:79:30:0.38:P:3168
contig_1049	17182	.	A	G	9	PASS	.	GT:GQ:DP:AD:VAF:C:PS	0|1:9:79:28:0.35443:DV:3168
contig_1049	17190	.	G	A	0	refCall	.	GT:GQ:DP:AD:VAF:C	0/0:22:83:19:0.228916:DV
contig_1049	17222	.	T	C	17	PASS	.	GT:GQ:DP:AD:VAF:C:PS	0|1:17:83:30:0.361:P:3168
contig_1049	17231	.	T	C	19	PASS	.	GT:GQ:DP:AD:VAF:C:PS	0|1:19:85:31:0.365:P:3168
contig_1049	17408	.	T	C	19	PASS	.	GT:GQ:DP:AD:VAF:C:PS	0|1:19:88:32:0.364:P:3168
contig_1049	17467	.	T	C	10.7	PASS	.	GT:GQ:DP:AD:VAF:C:PS	0|1:11:89:30:0.337079:DV:3168
contig_1049	17473	.	C	T	8.1	PASS	.	GT:GQ:DP:AD:VAF:C:PS	0|1:8:90:31:0.344444:DV:3168
contig_1049	17652	.	C	T	17	PASS	.	GT:GQ:DP:AD:VAF:C:PS	0|1:17:87:32:0.368:P:3168
contig_1049	17698	.	A	G	22	PASS	.	GT:GQ:DP:AD:VAF:C:PS	0|1:22:89:32:0.36:P:3168
contig_1049	17796	.	G	A	27	PASS	.	GT:GQ:DP:AD:VAF:C:PS	0|1:27:92:34:0.37:P:3168
contig_1049	17862	.	G	A	24	PASS	.	GT:GQ:DP:AD:VAF:C:PS	0|1:24:94:38:0.404:P:3168
contig_1049	17885	.	A	T	19	PASS	.	GT:GQ:DP:AD:VAF:C:PS	0|1:19:96:36:0.375:P:3168
contig_1049	17919	.	T	C	21	PASS	.	GT:GQ:DP:AD:VAF:C:PS	0|1:21:95:38:0.4:P:3168
contig_1049	17936	.	C	T	16	PASS	.	GT:GQ:DP:AD:VAF:C:PS	0|1:16:92:31:0.337:P:3168
contig_1049	17968	.	G	A	26	PASS	.	GT:GQ:DP:AD:VAF:C:PS	0|1:26:94:34:0.362:P:3168
contig_1049	18008	.	A	T	17	PASS	.	GT:GQ:DP:AD:VAF:C:PS	0|1:17:97:37:0.381:P:3168
contig_1049	18019	.	G	A	0.1	refCall	.	GT:GQ:DP:AD:VAF:C	./.:16:97:37:0.381443:DV
contig_1049	18021	.	A	G	0.1	refCall	.	GT:GQ:DP:AD:VAF:C	./.:19:96:37:0.385417:DV
contig_1049	18047	.	T	C	0.9	refCall	.	GT:GQ:DP:AD:VAF:C	./.:7:94:36:0.382979:DV
contig_1049	18048	.	T	C	0.2	refCall	.	GT:GQ:DP:AD:VAF:C	./.:14:95:35:0.368421:DV
contig_1049	18063	.	T	G	18	PASS	.	GT:GQ:DP:AD:VAF:C:PS	0|1:18:92:35:0.38:P:3168
contig_1049	18087	.	G	A	10.1	PASS	.	GT:GQ:DP:AD:VAF:C:PS	0|1:10:95:38:0.4:DV:3168
contig_1049	18092	.	G	A	19	PASS	.	GT:GQ:DP:AD:VAF:C:PS	0|1:19:95:36:0.379:P:3168
contig_1049	18195	.	T	G	21	PASS	.	GT:GQ:DP:AD:VAF:C:PS	0|1:21:92:33:0.359:P:3168
contig_1049	18215	.	A	C	2.9	refCall	.	GT:GQ:DP:AD:VAF:C	./.:3:93:35:0.376344:DV
contig_1049	18223	.	C	T	26.2	PASS	.	GT:GQ:DP:AD:VAF:C:PS	0|1:26:92:37:0.402174:DV:3168
contig_1049	18284	.	G	T	23	PASS	.	GT:GQ:DP:AD:VAF:C:PS	0|1:23:92:37:0.402:P:3168
contig_1049	18304	.	G	A	18	PASS	.	GT:GQ:DP:AD:VAF:C:PS	0|1:18:94:38:0.404:P:3168
contig_1049	18312	.	C	A	1.4	refCall	.	GT:GQ:DP:AD:VAF:C	./.:6:91:35:0.384615:DV
contig_1049	18315	.	T	C	27	PASS	.	GT:GQ:DP:AD:VAF:C:PS	1|0:9:88:49:0.556818:DV:3168
contig_1049	18317	.	GAAACCTACATTACCGACGGTCGATAAAACTTAATTTACCATCGGTCGA	G	31.5	PASS	.	GT:GQ:DP:AD:VAF:C	1/1:6:88:42:0.477273:DV
contig_1049	18388	.	A	G	0.4	refCall	.	GT:GQ:DP:AD:VAF:C	./.:11:92:34:0.369565:DV
contig_1049	18390	.	AT	A	6.8	PASS	.	GT:GQ:DP:AD:VAF:C:PS	0|1:7:94:33:0.351064:DV:3168
contig_1049	18421	.	A	C	13.6	PASS	.	GT:GQ:DP:AD:VAF:C:PS	0|1:14:89:34:0.382022:DV:3168
contig_1049	18426	.	C	T	30.8	PASS	.	GT:GQ:DP:AD:VAF:C:PS	0|1:31:92:37:0.402174:DV:3168
contig_1049	18429	.	A	G	13.6	PASS	.	GT:GQ:DP:AD:VAF:C:PS	0|1:14:94:40:0.425532:DV:3168
contig_1049	18439	.	T	C	23.2	PASS	.	GT:GQ:DP:AD:VAF:C:PS	0|1:23:94:40:0.425532:DV:3168
contig_1049	18447	.	A	G	18	PASS	.	GT:GQ:DP:AD:VAF:C:PS	0|1:18:90:36:0.4:P:3168
contig_1049	18568	.	A	G	16	PASS	.	GT:GQ:DP:AD:VAF:C:PS	0|1:16:92:38:0.413:P:3168
contig_1049	18571	.	C	T	48.6	PASS	.	GT:GQ:DP:AD:VAF:C:PS	0|1:48:96:41:0.427083:DV:3168
contig_1049	18610	.	A	T	24.7	PASS	.	GT:GQ:DP:AD:VAF:C:PS	0|1:25:95:39:0.410526:DV:3168
contig_1049	18615	.	A	T	17.7	PASS	.	GT:GQ:DP:AD:VAF:C:PS	0|1:18:95:23:0.242105:DV:3168
contig_1049	18616	.	TAAC	T	22.6	PASS	.	GT:GQ:DP:AD:VAF:C:PS	0|1:23:96:37:0.385417:DV:3168
contig_1049	18624	.	T	C	63.5	PASS	.	GT:GQ:DP:AD:VAF:C:PS	1|0:42:92:45:0.48913:DV:3168
contig_1049	18741	.	C	T	29.9	PASS	.	GT:GQ:DP:AD:VAF:C:PS	0|1:30:91:30:0.32967:DV:3168
contig_1049	18900	.	C	A	22	PASS	.	GT:GQ:DP:AD:VAF:C:PS	0|1:22:104:44:0.423:P:3168
contig_1049	20022	.	C	CTT	7.1	PASS	.	GT:GQ:DP:AD:VAF:C:PS	1|0:7:96:20:0.208333:DV:3168
contig_1049	20290	.	CG	C	1.4	refCall	.	GT:GQ:DP:AD:VAF:C	./.:6:73:26:0.356164:DV
contig_1049	20292	.	GA	G	33.5	PASS	.	GT:GQ:DP:AD:VAF:C	1/1:9:66:30:0.454545:DV
contig_1049	20335	.	T	A	21	PASS	.	GT:GQ:DP:AD:VAF:C:PS	0|1:21:71:31:0.437:P:3168
contig_1049	20366	.	T	C	0.6	refCall	.	GT:GQ:DP:AD:VAF:C	./.:9:69:26:0.376812:DV
contig_1049	20371	.	G	C	0.1	refCall	.	GT:GQ:DP:AD:VAF:C	./.:15:67:17:0.253731:DV
contig_1049	20389	.	TTTA	T	0.4	refCall	.	GT:GQ:DP:AD:VAF:C	./.:11:69:18:0.26087:DV
contig_1049	20428	.	TTTATTG	T	12	PASS	.	GT:GQ:DP:AD:VAF:C:PS	0|1:12:67:29:0.433:P:3168
contig_1049	20643	.	CT	C	4.6	PASS	.	GT:GQ:DP:AD:VAF:C:PS	0|1:4:59:19:0.322034:DV:3168
contig_1049	20646	.	TG	T	19.5	PASS	.	GT:GQ:DP:AD:VAF:C:PS	1|0:6:60:30:0.5:DV:3168
contig_1049	21301	.	C	A	17	PASS	.	GT:GQ:DP:AD:VAF:C:PS	0|1:17:44:15:0.341:P:3168
contig_1049	21398	.	G	T	18	PASS	.	GT:GQ:DP:AD:VAF:C:PS	0|1:18:42:14:0.333:P:3168
contig_1049	21429	.	A	G	0.2	refCall	.	GT:GQ:DP:AD:VAF:C	./.:13:42:13:0.309524:DV
contig_1049	21442	.	G	A	17	PASS	.	GT:GQ:DP:AD:VAF:C:PS	0|1:17:41:16:0.39:P:3168
contig_1049	21528	.	T	C	0.1	refCall	.	GT:GQ:DP:AD:VAF:C	./.:16:41:12:0.292683:DV
contig_1049	21563	.	A	G	16	PASS	.	GT:GQ:DP:AD:VAF:C:PS	0|1:16:39:13:0.333:P:3168
contig_1049	21638	.	A	AT	0.5	refCall	.	GT:GQ:DP:AD:VAF:C	./.:10:39:14:0.358974:DV
contig_1049	21645	.	T	A	0.5	refCall	.	GT:GQ:DP:AD:VAF:C	./.:10:39:11:0.282051:DV
contig_1049	21654	.	T	TTA	0.1	refCall	.	GT:GQ:DP:AD:VAF:C	./.:15:38:6:0.157895:DV
contig_1049	21769	.	C	T	0.4	refCall	.	GT:GQ:DP:AD:VAF:C	./.:10:31:8:0.258065:DV
contig_1049	21819	.	C	CTT	0.1	refCall	.	GT:GQ:DP:AD:VAF:C	./.:15:32:8:0.25:DV
contig_1049	21833	.	TATAAAATGTGATTAGGCAAAA	T	0.3	refCall	.	GT:GQ:DP:AD:VAF:C	./.:12:29:8:0.275862:DV
contig_1049	21861	.	T	C	0.3	refCall	.	GT:GQ:DP:AD:VAF:C	./.:12:27:8:0.296296:DV
contig_105	791	.	T	A	20	PASS	.	GT:GQ:DP:AD:VAF:C:PS	0|1:20:50:22:0.44:P:790
contig_105	843	.	C	T	0.2	refCall	.	GT:GQ:DP:AD:VAF:C	./.:14:29:7:0.241379:DV
contig_105	1128	.	C	T	20	PASS	.	GT:GQ:DP:AD:VAF:C:PS	0|1:20:53:23:0.434:P:790
contig_105	1412	.	T	C	18	PASS	.	GT:GQ:DP:AD:VAF:C:PS	1|0:18:48:20:0.417:P:790
contig_105	1447	.	T	C	18	PASS	.	GT:GQ:DP:AD:VAF:C:PS	0|1:18:59:30:0.508:P:790
contig_105	1965	.	C	A	22	PASS	.	GT:GQ:DP:AD:VAF:C:PS	0|1:22:62:31:0.5:P:790
contig_105	2409	.	A	G	22	PASS	.	GT:GQ:DP:AD:VAF:C:PS	0|1:22:59:27:0.458:P:790
contig_105	3383	.	ATGGGC	A	12	PASS	.	GT:GQ:DP:AD:VAF:C:PS	1|0:12:66:29:0.439:P:790
contig_105	3670	.	A	G	17	PASS	.	GT:GQ:DP:AD:VAF:C:PS	0|1:17:76:40:0.526:P:790
contig_105	3677	.	TC	T	46	PASS	.	GT:GQ:DP:AD:VAF:C:PS	0|1:46:75:31:0.413333:DV:790
contig_105	4265	.	G	C	20	PASS	.	GT:GQ:DP:AD:VAF:C:PS	1|0:20:72:28:0.389:P:790
contig_105	4518	.	G	A	3.4	PASS	.	GT:GQ:DP:AD:VAF:C:PS	1|0:3:77:22:0.285714:DV:790
contig_105	4852	.	G	T	21	PASS	.	GT:GQ:DP:AD:VAF:C:PS	1|0:21:76:31:0.408:P:790
contig_105	4958	.	G	A	19	PASS	.	GT:GQ:DP:AD:VAF:C:PS	1|0:19:77:28:0.364:P:790
contig_105	5144	.	A	G	6.8	PASS	.	GT:GQ:DP:AD:VAF:C:PS	1|0:7:82:22:0.268293:DV:790
contig_105	5601	.	G	A	17	PASS	.	GT:GQ:DP:AD:VAF:C:PS	1|0:17:89:35:0.393:P:790
contig_105	5649	.	A	G	16	PASS	.	GT:GQ:DP:AD:VAF:C:PS	1|0:16:84:33:0.393:P:790
contig_105	7050	.	A	G	16	PASS	.	GT:GQ:DP:AD:VAF:C:PS	1|0:16:84:30:0.357:P:790
contig_105	7216	.	T	C	21	PASS	.	GT:GQ:DP:AD:VAF:C:PS	1|0:21:85:37:0.435:P:790
contig_105	7276	.	AAG	A	16	PASS	.	GT:GQ:DP:AD:VAF:C:PS	0|1:16:86:41:0.477:P:790
contig_105	7338	.	CT	C	21	PASS	.	GT:GQ:DP:AD:VAF:C:PS	0|1:21:87:42:0.483:P:790
contig_105	8070	.	A	G	17	PASS	.	GT:GQ:DP:AD:VAF:C:PS	0|1:17:65:18:0.277:P:790
contig_105	8419	.	G	A	20	PASS	.	GT:GQ:DP:AD:VAF:C:PS	0|1:20:66:21:0.318:P:790
contig_105	8451	.	G	A	21	PASS	.	GT:GQ:DP:AD:VAF:C:PS	0|1:21:57:19:0.333:P:790
contig_105	8530	.	T	C	19	PASS	.	GT:GQ:DP:AD:VAF:C:PS	0|1:19:62:21:0.339:P:790
contig_105	8649	.	CGCTAT	C	14	PASS	.	GT:GQ:DP:AD:VAF:C:PS	0|1:14:59:19:0.322:P:790
contig_1053	6	.	A	C	6	PASS	.	GT:GQ:DP:AD:VAF:C	1/1:6:6:4:0.667:P
contig_1053	14	.	G	GC	3	PASS	.	GT:GQ:DP:AD:VAF:C	1/1:3:7:6:0.857:P
contig_1053	15	.	T	A	5	PASS	.	GT:GQ:DP:AD:VAF:C	1/1:5:7:6:0.857:P
contig_1053	24	.	A	C	7	PASS	.	GT:GQ:DP:AD:VAF:C	1/1:7:8:5:0.625:P
contig_1053	31	.	T	A	14	PASS	.	GT:GQ:DP:AD:VAF:C	1/1:14:8:7:0.875:P
contig_1053	59	.	G	T	19	PASS	.	GT:GQ:DP:AD:VAF:C	1/1:19:9:8:0.889:P
contig_1053	60	.	T	C	14	PASS	.	GT:GQ:DP:AD:VAF:C	1/1:14:9:8:0.889:P
contig_1053	106	.	C	T	13	PASS	.	GT:GQ:DP:AD:VAF:C	1/1:13:7:6:0.857:P
contig_1053	108	.	G	A	3	PASS	.	GT:GQ:DP:AD:VAF:C:PS	0|1:3:9:4:0.444:P:107
contig_1053	109	.	A	T	5	PASS	.	GT:GQ:DP:AD:VAF:C:PS	0|1:5:9:4:0.444:P:107
contig_1053	138	.	T	A	0.3	refCall	.	GT:GQ:DP:AD:VAF:C	./.:12:10:4:0.4:DV
contig_1053	140	.	C	T	0.3	refCall	.	GT:GQ:DP:AD:VAF:C	./.:11:8:3:0.375:DV
contig_1053	166	.	T	C	18	PASS	.	GT:GQ:DP:AD:VAF:C:PS	0|1:18:11:5:0.455:P:107
contig_1053	187	.	GTA	G	0.9	refCall	.	GT:GQ:DP:AD:VAF:C	./.:7:11:6:0.545455:DV
contig_1053	215	.	A	T	0.1	refCall	.	GT:GQ:DP:AD:VAF:C	./.:18:11:5:0.454545:DV
contig_1053	222	.	T	TG	1.2	refCall	.	GT:GQ:DP:AD:VAF:C	./.:6:11:3:0.272727:DV
contig_1053	232	.	TAA	T	0	refCall	.	GT:GQ:DP:AD:VAF:C	0/0:27:11:5:0.454545:DV
contig_1053	245	.	C	A	0.2	refCall	.	GT:GQ:DP:AD:VAF:C	./.:14:11:4:0.363636:DV
contig_1053	256	.	T	A	19	PASS	.	GT:GQ:DP:AD:VAF:C:PS	0|1:19:10:4:0.4:P:107
contig_1053	292	.	C	G	21	PASS	.	GT:GQ:DP:AD:VAF:C:PS	0|1:21:11:5:0.455:P:107
contig_1053	307	.	G	A	16	PASS	.	GT:GQ:DP:AD:VAF:C:PS	0|1:16:10:4:0.4:P:107
contig_1053	409	.	T	A	0.4	refCall	.	GT:GQ:DP:AD:VAF:C	./.:11:12:5:0.416667:DV
contig_1053	412	.	A	G	7.1	PASS	.	GT:GQ:DP:AD:VAF:C	0/1:2:12:9:0.75:DV
contig_1053	455	.	A	T	19	PASS	.	GT:GQ:DP:AD:VAF:C:PS	0|1:19:12:5:0.417:P:107
contig_1053	481	.	AAAT	A	7.9	PASS	.	GT:GQ:DP:AD:VAF:C	1/1:5:12:9:0.75:DV
contig_1053	485	.	T	G	13.6	PASS	.	GT:GQ:DP:AD:VAF:C	1/1:8:11:9:0.818182:DV
contig_1053	528	.	T	C	1.5	refCall	.	GT:GQ:DP:AD:VAF:C	./.:5:13:4:0.307692:DV
contig_1053	539	.	CA	C	10.5	PASS	.	GT:GQ:DP:AD:VAF:C	1/1:8:14:10:0.714286:DV
contig_1053	568	.	T	G	0.3	refCall	.	GT:GQ:DP:AD:VAF:C	./.:12:14:3:0.214286:DV
contig_1053	627	.	A	G	18	PASS	.	GT:GQ:DP:AD:VAF:C:PS	1|0:18:17:9:0.529:P:107
contig_1053	669	.	G	A	23.5	PASS	.	GT:GQ:DP:AD:VAF:C	1/1:12:15:11:0.733333:DV
contig_1053	684	.	A	T	8.7	PASS	.	GT:GQ:DP:AD:VAF:C	1/1:3:18:10:0.555556:DV
contig_1053	764	.	C	T	6.8	PASS	.	GT:GQ:DP:AD:VAF:C:PS	0|1:3:20:12:0.6:DV:107
contig_1053	777	.	C	G	1.5	refCall	.	GT:GQ:DP:AD:VAF:C	./.:5:20:7:0.35:DV
contig_1053	783	.	A	G	7.2	PASS	.	GT:GQ:DP:AD:VAF:C:PS	0|1:3:20:12:0.6:DV:107
contig_1053	799	.	T	C	2	refCall	.	GT:GQ:DP:AD:VAF:C	./.:4:19:7:0.368421:DV
contig_1053	812	.	T	C	1.1	refCall	.	GT:GQ:DP:AD:VAF:C	./.:6:20:5:0.25:DV
contig_1053	824	.	G	A	12.3	PASS	.	GT:GQ:DP:AD:VAF:C	1/1:4:20:13:0.65:DV
contig_1053	853	.	AAAATAAT	A	0.4	refCall	.	GT:GQ:DP:AD:VAF:C	./.:11:19:5:0.263158:DV
contig_1053	869	.	T	C,A	8.7	PASS	.	GT:GQ:DP:AD:VAF:C	0/2:2:19:11,5:0.578947,0.263158:DV
contig_1053	872	.	TTCTAC	T	1.1	refCall	.	GT:GQ:DP:AD:VAF:C	./.:6:20:5:0.25:DV
contig_1053	961	.	TTAATAA	T	0.7	refCall	.	GT:GQ:DP:AD:VAF:C	./.:8:20:5:0.25:DV
contig_1053	971	.	G	A	7.5	PASS	.	GT:GQ:DP:AD:VAF:C	1/1:4:15:11:0.733333:DV
contig_1053	1009	.	T	C	2.6	refCall	.	GT:GQ:DP:AD:VAF:C	./.:3:24:12:0.5:DV
contig_1053	1021	.	CTTAT	C	0.3	refCall	.	GT:GQ:DP:AD:VAF:C	./.:12:26:7:0.269231:DV
contig_1053	1037	.	A	G	0.8	refCall	.	GT:GQ:DP:AD:VAF:C	./.:8:27:12:0.444444:DV
contig_1053	1064	.	T	A	0.1	refCall	.	GT:GQ:DP:AD:VAF:C	./.:16:26:6:0.230769:DV
contig_1053	1070	.	AATTTTTGTGTAT	A	0.1	refCall	.	GT:GQ:DP:AD:VAF:C	./.:19:27:6:0.222222:DV
contig_1053	1073	.	T	C	1	refCall	.	GT:GQ:DP:AD:VAF:C	./.:7:21:7:0.333333:DV
contig_1053	1079	.	G	A	0.2	refCall	.	GT:GQ:DP:AD:VAF:C	./.:14:19:8:0.421053:DV
contig_1053	1084	.	T	C	0.6	refCall	.	GT:GQ:DP:AD:VAF:C	./.:9:28:7:0.25:DV
contig_1053	1086	.	T	C	0.5	refCall	.	GT:GQ:DP:AD:VAF:C	./.:9:29:7:0.241379:DV
contig_1053	1094	.	T	TC	10	PASS	.	GT:GQ:DP:AD:VAF:C	1/1:6:36:10:0.277778:DV
contig_1053	1099	.	T	C	1.5	refCall	.	GT:GQ:DP:AD:VAF:C	./.:5:39:8:0.205128:DV
contig_1053	1111	.	T	C	1.1	refCall	.	GT:GQ:DP:AD:VAF:C	./.:6:34:10:0.294118:DV
contig_1053	1129	.	G	A	0.5	refCall	.	GT:GQ:DP:AD:VAF:C	./.:10:33:8:0.242424:DV
contig_1053	1138	.	G	A	0.1	refCall	.	GT:GQ:DP:AD:VAF:C	./.:15:36:13:0.361111:DV
contig_1053	1141	.	T	A	0.3	refCall	.	GT:GQ:DP:AD:VAF:C	./.:12:37:10:0.27027:DV
contig_1053	1142	.	T	A	0.3	refCall	.	GT:GQ:DP:AD:VAF:C	./.:12:37:8:0.216216:DV
contig_1053	1161	.	T	C	0.3	refCall	.	GT:GQ:DP:AD:VAF:C	./.:11:43:13:0.302326:DV
contig_1053	1162	.	G	T	0.3	refCall	.	GT:GQ:DP:AD:VAF:C	./.:12:45:7:0.155556:DV
contig_1053	1165	.	T	C	0.4	refCall	.	GT:GQ:DP:AD:VAF:C	./.:11:46:8:0.173913:DV
contig_1053	1178	.	A	C	0.2	refCall	.	GT:GQ:DP:AD:VAF:C	./.:13:38:9:0.236842:DV
contig_1053	1198	.	G	A	15.5	PASS	.	GT:GQ:DP:AD:VAF:C	1/1:5:46:21:0.456522:DV
contig_1053	1208	.	C	T	0.1	refCall	.	GT:GQ:DP:AD:VAF:C	./.:15:46:15:0.326087:DV
contig_1053	1220	.	A	G	0.1	refCall	.	GT:GQ:DP:AD:VAF:C	./.:18:45:13:0.288889:DV
contig_1053	1256	.	GA	G	22.4	PASS	.	GT:GQ:DP:AD:VAF:C	1/1:12:26:22:0.846154:DV
contig_1053	1258	.	A	G	0.2	refCall	.	GT:GQ:DP:AD:VAF:C	./.:14:41:16:0.390244:DV
contig_1053	1264	.	C	G	0.1	refCall	.	GT:GQ:DP:AD:VAF:C	./.:17:42:9:0.214286:DV
contig_1053	1274	.	T	A	0.2	refCall	.	GT:GQ:DP:AD:VAF:C	./.:13:44:9:0.204545:DV
contig_1053	1294	.	T	C	0.2	refCall	.	GT:GQ:DP:AD:VAF:C	./.:13:45:18:0.4:DV
contig_1053	1299	.	A	T	0.2	refCall	.	GT:GQ:DP:AD:VAF:C	./.:14:45:19:0.422222:DV
contig_1053	1304	.	C	T	0.3	refCall	.	GT:GQ:DP:AD:VAF:C	./.:12:48:21:0.4375:DV
contig_1053	1336	.	T	A	0.3	refCall	.	GT:GQ:DP:AD:VAF:C	./.:12:49:21:0.428571:DV
contig_1053	1344	.	T	C	0.6	refCall	.	GT:GQ:DP:AD:VAF:C	./.:9:48:21:0.4375:DV
contig_1053	1355	.	G	T	0.9	refCall	.	GT:GQ:DP:AD:VAF:C	./.:7:48:15:0.3125:DV
contig_1053	1361	.	A	C	4.3	PASS	.	GT:GQ:DP:AD:VAF:C	0/1:4:48:16:0.333333:DV
contig_1053	1441	.	A	G	0.7	refCall	.	GT:GQ:DP:AD:VAF:C	./.:8:49:9:0.183673:DV
contig_1053	1447	.	T	A	0.7	refCall	.	GT:GQ:DP:AD:VAF:C	./.:9:48:9:0.1875:DV
contig_1053	1449	.	T	C	0.8	refCall	.	GT:GQ:DP:AD:VAF:C	./.:8:48:9:0.1875:DV
contig_1053	1451	.	CTATATATATATATATATATATAT	C	11.3	PASS	.	GT:GQ:DP:AD:VAF:C	1/1:4:47:23:0.489362:DV
contig_1053	1483	.	A	G	16.6	PASS	.	GT:GQ:DP:AD:VAF:C:PS	1|0:5:52:27:0.519231:DV:107
contig_1053	1506	.	T	A	0.5	refCall	.	GT:GQ:DP:AD:VAF:C	./.:10:51:11:0.215686:DV
contig_1053	1520	.	A	G	0.6	refCall	.	GT:GQ:DP:AD:VAF:C	./.:9:49:9:0.183673:DV
contig_1053	1528	.	A	G	0.6	refCall	.	GT:GQ:DP:AD:VAF:C	./.:9:52:10:0.192308:DV
contig_1053	1550	.	G	A	0.9	refCall	.	GT:GQ:DP:AD:VAF:C	./.:8:53:12:0.226415:DV
contig_1053	1594	.	G	A	0.3	refCall	.	GT:GQ:DP:AD:VAF:C	./.:12:54:12:0.222222:DV
contig_1053	1600	.	G	A	0.2	refCall	.	GT:GQ:DP:AD:VAF:C	./.:14:54:12:0.222222:DV
contig_1053	1607	.	G	A	2.6	refCall	.	GT:GQ:DP:AD:VAF:C	./.:3:55:20:0.363636:DV
contig_1053	1612	.	T	C	0.3	refCall	.	GT:GQ:DP:AD:VAF:C	./.:12:55:12:0.218182:DV
contig_1053	1617	.	A	G	0.3	refCall	.	GT:GQ:DP:AD:VAF:C	./.:12:55:12:0.218182:DV
contig_1053	1639	.	T	A	0.7	refCall	.	GT:GQ:DP:AD:VAF:C	./.:9:56:13:0.232143:DV
contig_1053	1642	.	T	A	0.8	refCall	.	GT:GQ:DP:AD:VAF:C	./.:8:49:15:0.306122:DV
contig_1053	1669	.	T	C	3.4	PASS	.	GT:GQ:DP:AD:VAF:C	0/1:3:57:19:0.333333:DV
contig_1053	1703	.	G	A	2.5	refCall	.	GT:GQ:DP:AD:VAF:C	./.:4:58:15:0.258621:DV
contig_1053	1721	.	A	G	7.2	PASS	.	GT:GQ:DP:AD:VAF:C	0/1:5:57:20:0.350877:DV
contig_1053	1724	.	T	C	2.9	refCall	.	GT:GQ:DP:AD:VAF:C	./.:3:59:17:0.288136:DV
contig_1053	1789	.	G	A	2.4	refCall	.	GT:GQ:DP:AD:VAF:C	./.:4:59:25:0.423729:DV
contig_1053	1798	.	A	T	2.1	refCall	.	GT:GQ:DP:AD:VAF:C	./.:4:59:15:0.254237:DV
contig_1053	1917	.	G	A	1	refCall	.	GT:GQ:DP:AD:VAF:C	./.:7:62:16:0.258065:DV
contig_1053	1941	.	ATAAGGAG	A	0.6	refCall	.	GT:GQ:DP:AD:VAF:C	./.:9:62:15:0.241935:DV
contig_1053	2002	.	AAT	A	6.5	PASS	.	GT:GQ:DP:AD:VAF:C:PS	0|1:3:62:38:0.612903:DV:107
contig_1053	2096	.	TTTAA	T	5.6	PASS	.	GT:GQ:DP:AD:VAF:C:PS	0|1:6:70:19:0.271429:DV:107
contig_1053	2187	.	CAT	C	8.7	PASS	.	GT:GQ:DP:AD:VAF:C:PS	1|0:9:68:20:0.294118:DV:107
contig_1053	2329	.	GCAGCTGCATATGACTCATTATCCGGCA	G	0.6	refCall	.	GT:GQ:DP:AD:VAF:C	./.:9:74:13:0.175676:DV
contig_1053	2528	.	G	C	8.4	PASS	.	GT:GQ:DP:AD:VAF:C:PS	0|1:8:75:30:0.4:DV:107
contig_1053	2561	.	T	C	0.7	refCall	.	GT:GQ:DP:AD:VAF:C	./.:8:61:14:0.229508:DV
contig_1053	2577	.	A	G	4.7	PASS	.	GT:GQ:DP:AD:VAF:C:PS	0|1:5:75:32:0.426667:DV:107
contig_1053	2652	.	T	C	4.8	PASS	.	GT:GQ:DP:AD:VAF:C:PS	0|1:5:76:31:0.407895:DV:107
contig_1053	2748	.	GAA	G	14	PASS	.	GT:GQ:DP:AD:VAF:C:PS	0|1:14:80:32:0.4:P:107
contig_1053	3129	.	GA	G	0.2	refCall	.	GT:GQ:DP:AD:VAF:C	./.:13:84:36:0.428571:DV
contig_1053	3529	.	TA	T	2.4	refCall	.	GT:GQ:DP:AD:VAF:C	./.:4:89:41:0.460674:DV
contig_1053	3637	.	C	T	1.4	refCall	.	GT:GQ:DP:AD:VAF:C	./.:5:94:42:0.446809:DV
contig_1053	3654	.	A	G	7.1	PASS	.	GT:GQ:DP:AD:VAF:C:PS	1|0:7:95:36:0.378947:DV:107
contig_1053	3764	.	T	G	10.6	PASS	.	GT:GQ:DP:AD:VAF:C:PS	0|1:6:100:49:0.49:DV:107
contig_1053	3898	.	C	T	0.4	refCall	.	GT:GQ:DP:AD:VAF:C	./.:11:97:27:0.278351:DV
contig_1053	3953	.	T	C	0.7	refCall	.	GT:GQ:DP:AD:VAF:C	./.:8:97:33:0.340206:DV
contig_1053	3955	.	A	G	0.8	refCall	.	GT:GQ:DP:AD:VAF:C	./.:8:95:39:0.410526:DV
contig_1053	3976	.	T	C	0.9	refCall	.	GT:GQ:DP:AD:VAF:C	./.:7:97:35:0.360825:DV
contig_1053	4426	.	G	A	1.3	refCall	.	GT:GQ:DP:AD:VAF:C	./.:6:94:22:0.234043:DV
contig_1053	4484	.	A	T	1.1	refCall	.	GT:GQ:DP:AD:VAF:C	./.:7:97:37:0.381443:DV
contig_1053	4732	.	T	A	1.2	refCall	.	GT:GQ:DP:AD:VAF:C	./.:6:97:38:0.391753:DV
contig_1053	4810	.	T	C	5.9	PASS	.	GT:GQ:DP:AD:VAF:C:PS	0|1:6:96:27:0.28125:DV:107
contig_1053	4868	.	AATATATATATATATAT	A	1.8	refCall	.	GT:GQ:DP:AD:VAF:C	./.:5:77:18:0.233766:DV
contig_1053	4904	.	T	C	7.5	PASS	.	GT:GQ:DP:AD:VAF:C:PS	0|1:7:90:28:0.311111:DV:107
contig_1053	4952	.	A	G	1.3	refCall	.	GT:GQ:DP:AD:VAF:C	./.:6:63:8:0.126984:DV
contig_1053	4953	.	A	G	0.1	refCall	.	GT:GQ:DP:AD:VAF:C	./.:16:80:10:0.125:DV
contig_1053	4961	.	C	T	12.6	PASS	.	GT:GQ:DP:AD:VAF:C:PS	0|1:13:78:26:0.333333:DV:107
contig_1053	5105	.	G	GA	11	PASS	.	GT:GQ:DP:AD:VAF:C	1/1:11:82:62:0.756:P
contig_1053	5152	.	T	TG	31.9	PASS	.	GT:GQ:DP:AD:VAF:C	1/1:21:87:46:0.528736:DV
contig_1053	5156	.	G	T	16.4	PASS	.	GT:GQ:DP:AD:VAF:C	0/1:7:84:46:0.547619:DV
contig_1053	5159	.	G	A	12.6	PASS	.	GT:GQ:DP:AD:VAF:C	0/1:11:85:35:0.411765:DV
contig_1053	5160	.	A	C	3.9	PASS	.	GT:GQ:DP:AD:VAF:C	0/1:4:88:25:0.284091:DV
contig_1053	5169	.	G	C	9	PASS	.	GT:GQ:DP:AD:VAF:C:PS	0|1:8:73:34:0.465753:DV:107
contig_1053	5304	.	C	CA	34.7	PASS	.	GT:GQ:DP:AD:VAF:C	1/1:28:72:66:0.916667:DV
contig_1053	5318	.	A	G	3.4	PASS	.	GT:GQ:DP:AD:VAF:C:PS	1|0:3:49:11:0.22449:DV:107
contig_1053	5373	.	A	AC	35.8	PASS	.	GT:GQ:DP:AD:VAF:C	1/1:31:70:43:0.614286:DV
contig_1053	5387	.	A	AC	39.3	PASS	.	GT:GQ:DP:AD:VAF:C	1/1:36:76:69:0.907895:DV
contig_1053	5390	.	T	TC	38.9	PASS	.	GT:GQ:DP:AD:VAF:C	1/1:33:74:70:0.945946:DV
contig_1053	5399	.	A	AC	34	PASS	.	GT:GQ:DP:AD:VAF:C	1/1:32:74:63:0.851351:DV
contig_1053	5405	.	G	GCC	22.4	PASS	.	GT:GQ:DP:AD:VAF:C	1/1:22:75:63:0.84:DV
contig_1053	5410	.	G	GA	33.2	PASS	.	GT:GQ:DP:AD:VAF:C	1/1:32:76:48:0.631579:DV
contig_1053	5504	.	T	TA	40.9	PASS	.	GT:GQ:DP:AD:VAF:C	1/1:27:75:52:0.693333:DV
contig_1053	5509	.	A	AC	39.1	PASS	.	GT:GQ:DP:AD:VAF:C	1/1:32:73:64:0.876712:DV
contig_1053	5551	.	G	GC	35.3	PASS	.	GT:GQ:DP:AD:VAF:C	1/1:33:68:61:0.897059:DV
contig_1053	5556	.	A	AC	40	PASS	.	GT:GQ:DP:AD:VAF:C	1/1:32:73:58:0.794521:DV
contig_1053	5573	.	A	G	0.2	refCall	.	GT:GQ:DP:AD:VAF:C	./.:14:73:12:0.164384:DV
contig_1053	5607	.	A	AC	42.6	PASS	.	GT:GQ:DP:AD:VAF:C	1/1:31:70:50:0.714286:DV
contig_1053	5628	.	G	GC	14	PASS	.	GT:GQ:DP:AD:VAF:C	1/1:14:68:63:0.926:P
contig_1053	5643	.	T	TC	29.8	PASS	.	GT:GQ:DP:AD:VAF:C	1/1:25:69:54:0.782609:DV
contig_1053	5648	.	C	A	6.7	PASS	.	GT:GQ:DP:AD:VAF:C:PS	0|1:6:61:23:0.377049:DV:107
contig_1053	5761	.	C	CGT	5.4	PASS	.	GT:GQ:DP:AD:VAF:C:PS	0|1:5:79:18:0.227848:DV:107
contig_1053	5804	.	A	AC	40.3	PASS	.	GT:GQ:DP:AD:VAF:C	1/1:28:80:71:0.8875:DV
contig_1053	5987	.	G	A	2.7	refCall	.	GT:GQ:DP:AD:VAF:C	./.:3:71:31:0.43662:DV
contig_1053	6037	.	T	TG	24.8	PASS	.	GT:GQ:DP:AD:VAF:C	1/1:15:61:55:0.901639:DV
contig_1053	6080	.	T	C	2.5	refCall	.	GT:GQ:DP:AD:VAF:C	./.:4:78:25:0.320513:DV
contig_1053	6095	.	A	AC	14	PASS	.	GT:GQ:DP:AD:VAF:C	1/1:14:78:67:0.859:P
contig_1053	6107	.	T	TA	13	PASS	.	GT:GQ:DP:AD:VAF:C	1/1:13:73:69:0.945:P
contig_1053	6120	.	T	A	18.6	PASS	.	GT:GQ:DP:AD:VAF:C	1/1:14:57:56:0.982456:DV
contig_1053	6177	.	A	T	1	refCall	.	GT:GQ:DP:AD:VAF:C	./.:7:78:22:0.282051:DV
contig_1053	6305	.	C	T	6.1	PASS	.	GT:GQ:DP:AD:VAF:C:PS	0|1:6:72:21:0.291667:DV:107
contig_1053	6315	.	GAATGAGTCATATGCAGCTGTGCCGGAT	G	7.7	PASS	.	GT:GQ:DP:AD:VAF:C:PS	0|1:7:74:16:0.216216:DV:107
contig_1053	6540	.	C	T	5.5	PASS	.	GT:GQ:DP:AD:VAF:C:PS	0|1:5:65:14:0.215385:DV:107
contig_1053	6671	.	CAAT	C	8.4	PASS	.	GT:GQ:DP:AD:VAF:C:PS	0|1:4:66:29:0.439394:DV:107
contig_1053	6808	.	A	G	2.7	refCall	.	GT:GQ:DP:AD:VAF:C	./.:3:59:25:0.423729:DV
contig_1053	6903	.	T	G	0.9	refCall	.	GT:GQ:DP:AD:VAF:C	./.:7:63:15:0.238095:DV
contig_1053	6961	.	C	T	12.7	PASS	.	GT:GQ:DP:AD:VAF:C:PS	1|0:12:62:29:0.467742:DV:107
contig_1053	6968	.	T	C	0.1	refCall	.	GT:GQ:DP:AD:VAF:C	./.:18:65:25:0.384615:DV
contig_1053	6971	.	A	G	0.2	refCall	.	GT:GQ:DP:AD:VAF:C	./.:13:64:24:0.375:DV
contig_1053	6992	.	G	A	2.5	refCall	.	GT:GQ:DP:AD:VAF:C	./.:4:63:33:0.52381:DV
contig_1053	7007	.	T	C	0.2	refCall	.	GT:GQ:DP:AD:VAF:C	./.:14:58:19:0.327586:DV
contig_1053	7020	.	A	G	0.1	refCall	.	GT:GQ:DP:AD:VAF:C	./.:15:63:24:0.380952:DV
contig_1053	7023	.	C	T	1.3	refCall	.	GT:GQ:DP:AD:VAF:C	./.:6:64:32:0.5:DV
contig_1053	7038	.	A	AT	4.7	PASS	.	GT:GQ:DP:AD:VAF:C	1/1:2:64:35:0.546875:DV
contig_1053	7063	.	T	C	11.9	PASS	.	GT:GQ:DP:AD:VAF:C	1/1:4:66:33:0.5:DV
contig_1053	7064	.	T	A	5.2	PASS	.	GT:GQ:DP:AD:VAF:C:PS	1|0:5:66:19:0.287879:DV:107
contig_1053	7081	.	T	C	4.1	PASS	.	GT:GQ:DP:AD:VAF:C:PS	1|0:4:66:24:0.363636:DV:107
contig_1053	7100	.	AT	A	0.1	refCall	.	GT:GQ:DP:AD:VAF:C	./.:17:66:32:0.484848:DV
contig_1053	7104	.	T	C	0.7	refCall	.	GT:GQ:DP:AD:VAF:C	./.:8:65:23:0.353846:DV
contig_1053	7136	.	A	G	0.3	refCall	.	GT:GQ:DP:AD:VAF:C	./.:11:63:17:0.269841:DV
contig_1053	7157	.	G	A	0.4	refCall	.	GT:GQ:DP:AD:VAF:C	./.:10:62:18:0.290323:DV
contig_1053	7164	.	A	AAAATT	0.6	refCall	.	GT:GQ:DP:AD:VAF:C	./.:9:62:18:0.290323:DV
contig_1053	7193	.	TATATATATATATATATATATATATATA	T	6.5	PASS	.	GT:GQ:DP:AD:VAF:C	1/1:2:59:27:0.457627:DV
contig_1053	7227	.	T	C	4.6	PASS	.	GT:GQ:DP:AD:VAF:C:PS	0|1:2:60:28:0.466667:DV:107
contig_1053	7235	.	T	TGG	2.8	refCall	.	GT:GQ:DP:AD:VAF:C	./.:3:61:15:0.245902:DV
contig_1053	7275	.	A	G	0.3	refCall	.	GT:GQ:DP:AD:VAF:C	./.:11:57:13:0.22807:DV
contig_1053	7278	.	T	C	7.1	PASS	.	GT:GQ:DP:AD:VAF:C:PS	1|0:7:57:24:0.421053:DV:107
contig_1053	7283	.	T	C	9.4	PASS	.	GT:GQ:DP:AD:VAF:C:PS	0|1:3:61:30:0.491803:DV:107
contig_1053	7326	.	G	T	18.8	PASS	.	GT:GQ:DP:AD:VAF:C	1/1:6:55:32:0.581818:DV
contig_1053	7332	.	C	A	3	refCall	.	GT:GQ:DP:AD:VAF:C	./.:3:58:14:0.241379:DV
contig_1053	7343	.	A	G	3.6	PASS	.	GT:GQ:DP:AD:VAF:C:PS	0|1:3:58:20:0.344828:DV:107
contig_1053	7362	.	A	G	3.9	PASS	.	GT:GQ:DP:AD:VAF:C:PS	0|1:4:59:10:0.169492:DV:107
contig_1053	7655	.	A	G	0	refCall	.	GT:GQ:DP:AD:VAF:C	0/0:25:58:7:0.12069:DV
contig_1053	7715	.	T	A	0	refCall	.	GT:GQ:DP:AD:VAF:C	0/0:26:49:8:0.163265:DV
contig_1053	7716	.	C	T	0	refCall	.	GT:GQ:DP:AD:VAF:C	0/0:25:48:8:0.166667:DV
contig_1053	7718	.	A	T	0	refCall	.	GT:GQ:DP:AD:VAF:C	0/0:27:50:9:0.18:DV
contig_1053	7741	.	C	T	0	refCall	.	GT:GQ:DP:AD:VAF:C	0/0:24:50:8:0.16:DV
contig_1053	7774	.	C	A	0.1	refCall	.	GT:GQ:DP:AD:VAF:C	./.:18:54:15:0.277778:DV
contig_1053	7804	.	A	G	0	refCall	.	GT:GQ:DP:AD:VAF:C	0/0:26:51:7:0.137255:DV
contig_1053	7849	.	C	T	0	refCall	.	GT:GQ:DP:AD:VAF:C	0/0:25:56:8:0.142857:DV
contig_1053	7874	.	G	A	0.2	refCall	.	GT:GQ:DP:AD:VAF:C	./.:13:53:9:0.169811:DV
contig_1053	8234	.	AAT	A	0.8	refCall	.	GT:GQ:DP:AD:VAF:C	./.:8:57:9:0.157895:DV
contig_1053	8261	.	T	C	6.2	PASS	.	GT:GQ:DP:AD:VAF:C	0/1:6:56:14:0.25:DV
contig_1053	8568	.	G	A	4.2	PASS	.	GT:GQ:DP:AD:VAF:C	0/1:4:53:25:0.471698:DV
contig_1053	8625	.	A	C	8	PASS	.	GT:GQ:DP:AD:VAF:C	0/1:8:53:11:0.207547:DV
contig_1053	8781	.	G	A	10.8	PASS	.	GT:GQ:DP:AD:VAF:C	0/1:10:51:18:0.352941:DV
contig_1053	8861	.	T	C	8.5	PASS	.	GT:GQ:DP:AD:VAF:C	0/1:8:51:17:0.333333:DV
contig_1053	8872	.	A	G	9	PASS	.	GT:GQ:DP:AD:VAF:C	0/1:8:51:14:0.27451:DV
contig_1053	8897	.	G	A	11.1	PASS	.	GT:GQ:DP:AD:VAF:C	0/1:9:50:18:0.36:DV
contig_1053	8907	.	A	G	10.2	PASS	.	GT:GQ:DP:AD:VAF:C	0/1:9:49:22:0.44898:DV
contig_1053	8930	.	A	G	8.4	PASS	.	GT:GQ:DP:AD:VAF:C	0/1:8:51:20:0.392157:DV
contig_1053	8932	.	G	A	6.7	PASS	.	GT:GQ:DP:AD:VAF:C	0/1:6:51:22:0.431373:DV
contig_1053	8946	.	G	T	7.2	PASS	.	GT:GQ:DP:AD:VAF:C:PS	1|0:6:48:24:0.5:DV:107
contig_1053	8968	.	G	GTTGA	0.4	refCall	.	GT:GQ:DP:AD:VAF:C	./.:11:49:11:0.22449:DV
contig_1053	9019	.	G	A	7.4	PASS	.	GT:GQ:DP:AD:VAF:C	0/1:7:47:10:0.212766:DV
contig_1053	9153	.	G	A	11.1	PASS	.	GT:GQ:DP:AD:VAF:C	0/1:11:45:11:0.244444:DV
contig_1053	9464	.	G	A	11.9	PASS	.	GT:GQ:DP:AD:VAF:C	0/1:12:46:12:0.26087:DV
contig_1053	9781	.	C	G	10.5	PASS	.	GT:GQ:DP:AD:VAF:C	0/1:10:46:11:0.23913:DV
contig_1053	10152	.	C	T	8.8	PASS	.	GT:GQ:DP:AD:VAF:C	0/1:9:41:10:0.243902:DV
contig_1053	10419	.	T	TA	8.1	PASS	.	GT:GQ:DP:AD:VAF:C:PS	0|1:8:33:6:0.181818:DV:107
contig_1053	10434	.	T	C	4.4	PASS	.	GT:GQ:DP:AD:VAF:C:PS	1|0:4:29:10:0.344828:DV:107
contig_1053	10567	.	T	C	13.9	PASS	.	GT:GQ:DP:AD:VAF:C:PS	1|0:13:27:12:0.444444:DV:107
contig_1053	10575	.	A	G	3.5	PASS	.	GT:GQ:DP:AD:VAF:C	0/1:3:27:6:0.222222:DV
contig_1053	10658	.	G	A	0.4	refCall	.	GT:GQ:DP:AD:VAF:C	./.:11:13:6:0.461538:DV
contig_1053	10671	.	T	A	17	PASS	.	GT:GQ:DP:AD:VAF:C:PS	1|0:17:13:6:0.462:P:107
contig_1053	10690	.	T	G	16	PASS	.	GT:GQ:DP:AD:VAF:C:PS	1|0:16:13:6:0.462:P:107
contig_1053	10714	.	GA	G	0	refCall	.	GT:GQ:DP:AD:VAF:C	0/0:25:13:6:0.461538:DV
contig_1053	10755	.	G	A	0.1	refCall	.	GT:GQ:DP:AD:VAF:C	./.:18:13:6:0.461538:DV
contig_1053	10805	.	A	G	0.5	refCall	.	GT:GQ:DP:AD:VAF:C	./.:9:14:5:0.357143:DV
contig_1053	10811	.	A	C	0.8	refCall	.	GT:GQ:DP:AD:VAF:C	./.:8:14:6:0.428571:DV
contig_1053	10859	.	G	A	18	PASS	.	GT:GQ:DP:AD:VAF:C:PS	1|0:18:14:6:0.429:P:107
contig_1053	10880	.	G	A	0.9	refCall	.	GT:GQ:DP:AD:VAF:C	./.:7:14:6:0.428571:DV
contig_1053	10882	.	T	C	0.5	refCall	.	GT:GQ:DP:AD:VAF:C	./.:9:13:7:0.538462:DV
contig_1053	10892	.	T	TA	22.4	PASS	.	GT:GQ:DP:AD:VAF:C	1/1:13:14:7:0.5:DV
contig_1053	10896	.	C	T	0.7	refCall	.	GT:GQ:DP:AD:VAF:C	./.:8:14:6:0.428571:DV
contig_1053	10920	.	A	C	0.5	refCall	.	GT:GQ:DP:AD:VAF:C	./.:10:14:5:0.357143:DV
contig_1053	10970	.	AAT	A	1.3	refCall	.	GT:GQ:DP:AD:VAF:C	./.:6:15:4:0.266667:DV
contig_1053	11028	.	T	TAA	0.1	refCall	.	GT:GQ:DP:AD:VAF:C	./.:17:15:3:0.2:DV
contig_1053	11042	.	A	ATGTCCATAGTCTT	0.6	refCall	.	GT:GQ:DP:AD:VAF:C	./.:9:13:2:0.153846:DV
contig_1053	11087	.	T	C	1.7	refCall	.	GT:GQ:DP:AD:VAF:C	./.:5:15:3:0.2:DV
contig_1053	11143	.	A	T	11.2	PASS	.	GT:GQ:DP:AD:VAF:C:PS	1|0:10:16:8:0.5:DV:107
contig_1053	11585	.	T	A	0.8	refCall	.	GT:GQ:DP:AD:VAF:C	./.:8:14:5:0.357143:DV
contig_1053	11938	.	T	C	2.6	refCall	.	GT:GQ:DP:AD:VAF:C	./.:3:24:6:0.25:DV
contig_1053	12311	.	A	G	4.8	PASS	.	GT:GQ:DP:AD:VAF:C:PS	1|0:5:24:10:0.416667:DV:107
contig_1053	14715	.	T	C	25.1	PASS	.	GT:GQ:DP:AD:VAF:C	1/1:15:16:13:0.8125:DV
contig_1053	14730	.	G	GTA	0.3	refCall	.	GT:GQ:DP:AD:VAF:C	./.:12:16:5:0.3125:DV
contig_1053	14732	.	G	GAT	0.4	refCall	.	GT:GQ:DP:AD:VAF:C	./.:10:16:4:0.25:DV
contig_1053	14734	.	A	ATC	1.6	refCall	.	GT:GQ:DP:AD:VAF:C	./.:5:16:7:0.4375:DV
contig_1053	14740	.	T	TTTTAC	0.1	refCall	.	GT:GQ:DP:AD:VAF:C	./.:17:16:4:0.25:DV
contig_1053	14746	.	A	ATT	6.7	PASS	.	GT:GQ:DP:AD:VAF:C	1/1:7:16:11:0.6875:DV
contig_1053	14750	.	A	C	4.4	PASS	.	GT:GQ:DP:AD:VAF:C	1/1:3:15:7:0.466667:DV
contig_1053	14751	.	G	GGTTT	5.3	PASS	.	GT:GQ:DP:AD:VAF:C	1/1:5:16:6:0.375:DV
contig_1053	14892	.	G	GA,T	18.3	PASS	.	GT:GQ:DP:AD:VAF:C	1/1:9:14:6,5:0.428571,0.357143:DV
contig_1053	14954	.	G	GC	5.1	PASS	.	GT:GQ:DP:AD:VAF:C	1/1:4:15:5:0.333333:DV
contig_1053	15032	.	G	A	0.7	refCall	.	GT:GQ:DP:AD:VAF:C	./.:8:12:3:0.25:DV
contig_1053	15034	.	G	T	11.9	PASS	.	GT:GQ:DP:AD:VAF:C	1/1:5:12:9:0.75:DV
contig_1053	15042	.	T	TC,G	6.8	PASS	.	GT:GQ:DP:AD:VAF:C:PS	2|0:2:14:5,6:0.357143,0.428571:DV:107
contig_1053	15043	.	A	T	0.6	refCall	.	GT:GQ:DP:AD:VAF:C	./.:9:14:7:0.5:DV
contig_1053	15045	.	A	ACCC	0.3	refCall	.	GT:GQ:DP:AD:VAF:C	./.:11:11:3:0.272727:DV
contig_1054	266	.	C	A	16	PASS	.	GT:GQ:DP:AD:VAF:C:PS	1|0:16:23:12:0.522:P:265
contig_1054	524	.	C	G	17	PASS	.	GT:GQ:DP:AD:VAF:C:PS	0|1:17:26:12:0.462:P:265
contig_1054	1182	.	CTT	C	20	PASS	.	GT:GQ:DP:AD:VAF:C:PS	0|1:20:45:22:0.489:P:265
contig_1054	1638	.	T	A	19	PASS	.	GT:GQ:DP:AD:VAF:C:PS	1|0:19:52:25:0.481:P:265
contig_1054	1900	.	A	T	21	PASS	.	GT:GQ:DP:AD:VAF:C:PS	1|0:21:54:22:0.407:P:265
contig_1054	1988	.	C	CA	23.5	PASS	.	GT:GQ:DP:AD:VAF:C:PS	1|0:23:54:22:0.407407:DV:265
contig_1054	2685	.	G	A	20	PASS	.	GT:GQ:DP:AD:VAF:C:PS	0|1:20:49:30:0.612:P:265
contig_1054	3568	.	AAC	A	11	PASS	.	GT:GQ:DP:AD:VAF:C:PS	1|0:11:55:20:0.364:P:265
contig_1054	4184	.	T	A	20	PASS	.	GT:GQ:DP:AD:VAF:C:PS	0|1:20:45:24:0.533:P:265
contig_1054	4261	.	T	C	16	PASS	.	GT:GQ:DP:AD:VAF:C:PS	0|1:16:49:29:0.591837:DV:265
contig_1054	4406	.	AAT	A	13	PASS	.	GT:GQ:DP:AD:VAF:C:PS	0|1:13:50:25:0.5:P:265
contig_1054	5330	.	A	G	46.9	PASS	.	GT:GQ:DP:AD:VAF:C:PS	0|1:47:32:13:0.40625:DV:265
contig_1054	5637	.	AT	A	5.2	PASS	.	GT:GQ:DP:AD:VAF:C:PS	1|0:5:39:11:0.282051:DV:265
contig_1054	5803	.	T	C	17	PASS	.	GT:GQ:DP:AD:VAF:C:PS	1|0:17:39:16:0.41:P:265
contig_1054	5912	.	C	T	20	PASS	.	GT:GQ:DP:AD:VAF:C:PS	0|1:20:39:21:0.538:P:265
contig_1054	6329	.	C	T	16	PASS	.	GT:GQ:DP:AD:VAF:C:PS	0|1:16:44:18:0.409:P:265
contig_1054	7061	.	T	C	19	PASS	.	GT:GQ:DP:AD:VAF:C:PS	0|1:19:39:17:0.436:P:265
contig_1054	7436	.	C	G	19	PASS	.	GT:GQ:DP:AD:VAF:C:PS	0|1:19:39:17:0.436:P:265
contig_1054	7885	.	CTT	C	15	PASS	.	GT:GQ:DP:AD:VAF:C:PS	1|0:15:38:16:0.421:P:265
contig_1054	8363	.	TG	T	14	PASS	.	GT:GQ:DP:AD:VAF:C:PS	0|1:14:27:15:0.556:P:265
contig_1054	9055	.	GTAA	G	18	PASS	.	GT:GQ:DP:AD:VAF:C:PS	0|1:18:27:12:0.444:P:265
contig_1054	10162	.	T	A	2.4	refCall	.	GT:GQ:DP:AD:VAF:C	./.:4:22:8:0.363636:DV
contig_1054	10240	.	T	A	0.1	refCall	.	GT:GQ:DP:AD:VAF:C	./.:16:17:4:0.235294:DV
contig_1054	10244	.	A	T	0.1	refCall	.	GT:GQ:DP:AD:VAF:C	./.:16:21:5:0.238095:DV
contig_1054	10310	.	CTT	C	15	PASS	.	GT:GQ:DP:AD:VAF:C:PS	1|0:15:20:7:0.35:P:265
contig_1054	10416	.	G	A	8	PASS	.	GT:GQ:DP:AD:VAF:C:PS	1|0:8:17:5:0.294:P:265
contig_1054	10424	.	G	A	9	PASS	.	GT:GQ:DP:AD:VAF:C:PS	1|0:9:17:6:0.353:P:265
contig_1057	3191	.	TA	T	0	refCall	.	GT:GQ:DP:AD:VAF:C	0/0:20:43:18:0.418605:DV
contig_1057	6227	.	GTATATA	G	0.4	refCall	.	GT:GQ:DP:AD:VAF:C	./.:10:48:7:0.145833:DV
contig_1057	7031	.	GT	G	0	refCall	.	GT:GQ:DP:AD:VAF:C	0/0:20:51:6:0.117647:DV
contig_1057	8453	.	ATT	A	55.3	PASS	.	GT:GQ:DP:AD:VAF:C	1/1:48:41:25:0.609756:DV
contig_1057	9622	.	CTATATA	CTATA,C	12.3	PASS	.	GT:GQ:DP:AD:VAF:C:PS	2|1:3:43:9,6:0.209302,0.139535:DV:9621
contig_1057	10025	.	CG	C	50.9	PASS	.	GT:GQ:DP:AD:VAF:C	1/1:50:46:34:0.73913:DV
contig_1057	11070	.	CAT	C	6	PASS	.	GT:GQ:DP:AD:VAF:C:PS	1|0:5:43:14:0.325581:DV:9621
contig_1057	11267	.	TA	T	13	PASS	.	GT:GQ:DP:AD:VAF:C	1/1:13:40:34:0.85:P
contig_1057	11664	.	T	C,TAC	13.6	PASS	.	GT:GQ:DP:AD:VAF:C:PS	2|1:4:37:22,10:0.594595,0.27027:DV:9621
contig_1057	13852	.	AT	A	16.2	PASS	.	GT:GQ:DP:AD:VAF:C	1/1:15:42:27:0.642857:DV
contig_1057	16616	.	G	A	18	PASS	.	GT:GQ:DP:AD:VAF:C:PS	0|1:18:41:16:0.39:P:9621
contig_1057	18669	.	CAT	C	28.6	PASS	.	GT:GQ:DP:AD:VAF:C:PS	0|1:25:41:15:0.365854:DV:9621
contig_1057	24068	.	AATAT	AAT,A	11.5	PASS	.	GT:GQ:DP:AD:VAF:C:PS	2|1:3:38:9,10:0.236842,0.263158:DV:9621
contig_1057	26205	.	CTA	C	0.8	refCall	.	GT:GQ:DP:AD:VAF:C	./.:8:36:7:0.194444:DV
contig_1057	27645	.	GAA	G	2.4	refCall	.	GT:GQ:DP:AD:VAF:C	./.:4:30:9:0.3:DV
contig_1057	27646	.	AAAAT	A	11	PASS	.	GT:GQ:DP:AD:VAF:C	1/1:11:21:14:0.667:P
contig_1057	27827	.	AAAT	A	5.5	PASS	.	GT:GQ:DP:AD:VAF:C	1/1:3:18:8:0.444444:DV
contig_1059	6	.	TCCA	T	7	PASS	.	GT:GQ:DP:AD:VAF:C:PS	0|1:7:24:8:0.333:P:5
contig_1059	23	.	T	C	8	PASS	.	GT:GQ:DP:AD:VAF:C:PS	0|1:8:29:12:0.414:P:5
contig_1059	24	.	T	G	6	PASS	.	GT:GQ:DP:AD:VAF:C:PS	0|1:6:29:12:0.414:P:5
contig_1059	26	.	C	T	7	PASS	.	GT:GQ:DP:AD:VAF:C:PS	0|1:7:29:12:0.414:P:5
contig_1059	28	.	A	G	6	PASS	.	GT:GQ:DP:AD:VAF:C:PS	0|1:6:28:12:0.429:P:5
contig_1059	37	.	GA	G	2	refCall	.	GT:GQ:DP:AD:VAF:C	0/0:2:29:11:0.379:P
contig_1059	40	.	CGG	C	1	refCall	.	GT:GQ:DP:AD:VAF:C	0/0:1:29:12:0.414:P
contig_1059	44	.	G	A	2	refCall	.	GT:GQ:DP:AD:VAF:C	0/0:2:28:11:0.393:P
contig_1059	47	.	A	G	4	PASS	.	GT:GQ:DP:AD:VAF:C:PS	0|1:4:29:11:0.379:P:5
contig_1059	59	.	T	G	9	PASS	.	GT:GQ:DP:AD:VAF:C:PS	0|1:9:28:9:0.321:P:5
contig_1059	66	.	G	A	2	refCall	.	GT:GQ:DP:AD:VAF:C	0/0:2:25:8:0.32:P
contig_1059	71	.	ACC	CCC,A	1	refCall	.	GT:GQ:DP:AD:VAF:C	0/0:1:23:8,9:0.348,0.391:P
contig_1059	78	.	G	A	4	PASS	.	GT:GQ:DP:AD:VAF:C:PS	1|0:4:23:11:0.478:P:5
contig_1059	101	.	A	G	17	PASS	.	GT:GQ:DP:AD:VAF:C:PS	0|1:17:29:13:0.448:P:5
contig_1059	114	.	T	C	2.6	refCall	.	GT:GQ:DP:AD:VAF:C	./.:3:30:12:0.4:DV
contig_1059	116	.	G	A	1.4	refCall	.	GT:GQ:DP:AD:VAF:C	./.:6:30:13:0.433333:DV
contig_1059	127	.	T	A	17	PASS	.	GT:GQ:DP:AD:VAF:C:PS	0|1:17:29:11:0.379:P:5
contig_1059	1601	.	C	T	18	PASS	.	GT:GQ:DP:AD:VAF:C:PS	0|1:18:38:17:0.447:P:5
contig_1059	1679	.	T	A	26.8	PASS	.	GT:GQ:DP:AD:VAF:C:PS	1|0:21:48:23:0.479167:DV:5
contig_1059	1993	.	A	G	17	PASS	.	GT:GQ:DP:AD:VAF:C:PS	1|0:17:46:16:0.348:P:5
contig_1059	2107	.	TA	T	26.8	PASS	.	GT:GQ:DP:AD:VAF:C:PS	1|0:21:53:14:0.264151:DV:5
contig_1059	5362	.	AATAT	A	20.5	PASS	.	GT:GQ:DP:AD:VAF:C	1/1:5:65:29:0.446154:DV
contig_1059	5435	.	TA	T	13	PASS	.	GT:GQ:DP:AD:VAF:C	1/1:13:63:46:0.73:P
contig_1059	5545	.	A	AT	1.5	refCall	.	GT:GQ:DP:AD:VAF:C	./.:5:47:12:0.255319:DV
contig_1059	5547	.	TA	T	0.4	refCall	.	GT:GQ:DP:AD:VAF:C	./.:11:50:20:0.4:DV
contig_1059	6318	.	CATATATAT	C	5.5	PASS	.	GT:GQ:DP:AD:VAF:C:PS	0|1:5:46:10:0.217391:DV:5
contig_1059	7078	.	C	T	21	PASS	.	GT:GQ:DP:AD:VAF:C:PS	1|0:21:50:23:0.46:P:5
contig_1059	8766	.	ATAGAG	A	14	PASS	.	GT:GQ:DP:AD:VAF:C:PS	0|1:14:50:22:0.44:P:5
contig_1059	9635	.	G	A	18	PASS	.	GT:GQ:DP:AD:VAF:C:PS	0|1:18:44:16:0.364:P:5
contig_1059	10152	.	ATT	A	22	PASS	.	GT:GQ:DP:AD:VAF:C	1/1:22:40:39:0.975:P
contig_1059	10920	.	G	C	21	PASS	.	GT:GQ:DP:AD:VAF:C:PS	1|0:21:47:23:0.489:P:5
contig_1059	14717	.	A	T	0.6	refCall	.	GT:GQ:DP:AD:VAF:C	./.:9:39:9:0.230769:DV
contig_1059	14836	.	AAT	A	0.6	refCall	.	GT:GQ:DP:AD:VAF:C	./.:9:35:9:0.257143:DV
contig_1059	14863	.	CAA	C	1.2	refCall	.	GT:GQ:DP:AD:VAF:C	./.:6:33:7:0.212121:DV
contig_1059	14985	.	T	G	0.8	refCall	.	GT:GQ:DP:AD:VAF:C	./.:8:35:10:0.285714:DV
contig_1059	15010	.	A	G	0.5	refCall	.	GT:GQ:DP:AD:VAF:C	./.:9:30:0:0:DV
contig_1059	15310	.	T	C	0.3	refCall	.	GT:GQ:DP:AD:VAF:C	./.:11:28:4:0.142857:DV
contig_1059	15311	.	T	C	0.2	refCall	.	GT:GQ:DP:AD:VAF:C	./.:13:28:0:0:DV
contig_1059	15345	.	T	C	0.3	refCall	.	GT:GQ:DP:AD:VAF:C	./.:11:28:4:0.142857:DV
contig_1059	15459	.	T	C	0.6	refCall	.	GT:GQ:DP:AD:VAF:C	./.:9:25:3:0.12:DV
contig_1059	15635	.	G	GC	39	PASS	.	GT:GQ:DP:AD:VAF:C	1/1:23:21:18:0.857143:DV
contig_1059	15729	.	A	AT	39.7	PASS	.	GT:GQ:DP:AD:VAF:C	1/1:21:21:18:0.857143:DV
contig_1059	16183	.	G	C	1	refCall	.	GT:GQ:DP:AD:VAF:C	./.:7:34:0:0:DV
contig_1059	16311	.	TA	T	0.1	refCall	.	GT:GQ:DP:AD:VAF:C	./.:19:28:8:0.285714:DV
contig_1059	19098	.	C	T	18	PASS	.	GT:GQ:DP:AD:VAF:C:PS	1|0:18:45:18:0.4:P:19097
contig_1059	19209	.	C	T	18	PASS	.	GT:GQ:DP:AD:VAF:C:PS	1|0:18:43:19:0.442:P:19097
contig_1059	22605	.	CTATA	C	1.8	refCall	.	GT:GQ:DP:AD:VAF:C	./.:5:42:13:0.309524:DV
contig_1059	22624	.	CATAT	C	0.7	refCall	.	GT:GQ:DP:AD:VAF:C	./.:8:41:8:0.195122:DV
contig_1059	22628	.	T	TAC	2.1	refCall	.	GT:GQ:DP:AD:VAF:C	./.:4:30:8:0.266667:DV
contig_1059	22630	.	T	C	2	refCall	.	GT:GQ:DP:AD:VAF:C	./.:4:38:13:0.342105:DV
contig_1059	22634	.	T	C	1.8	refCall	.	GT:GQ:DP:AD:VAF:C	./.:5:41:11:0.268293:DV
contig_1059	23595	.	A	G	20.7	PASS	.	GT:GQ:DP:AD:VAF:C:PS	0|1:21:46:19:0.413043:DV:19097
contig_1059	28666	.	GTATA	G	0	refCall	.	GT:GQ:DP:AD:VAF:C	0/0:34:39:11:0.282051:DV
contig_1059	29809	.	G	GA	6.7	PASS	.	GT:GQ:DP:AD:VAF:C	1/1:7:22:18:0.818182:DV
contig_1059	32558	.	ATATTTCC	A,AGTATTTCC	31.5	PASS	.	GT:GQ:DP:AD:VAF:C:PS	2|1:9:59:30,21:0.508475,0.355932:DV:19097
contig_1059	32620	.	ATCGT	A	27.4	PASS	.	GT:GQ:DP:AD:VAF:C:PS	1|0:27:59:23:0.38983:DV:19097
contig_1059	37542	.	G	A	26.3	PASS	.	GT:GQ:DP:AD:VAF:C:PS	1|0:26:54:18:0.333333:DV:19097
contig_1059	38875	.	TA	T	0	refCall	.	GT:GQ:DP:AD:VAF:C	0/0:31:56:6:0.107143:DV
contig_1059	41105	.	G	C	21	PASS	.	GT:GQ:DP:AD:VAF:C:PS	0|1:21:54:24:0.444:P:19097
contig_1059	42229	.	C	T	17	PASS	.	GT:GQ:DP:AD:VAF:C:PS	0|1:17:53:23:0.434:P:19097
contig_1059	43283	.	TCTC	T	12	PASS	.	GT:GQ:DP:AD:VAF:C:PS	0|1:12:59:22:0.373:P:19097
contig_1059	44068	.	C	T	46.1	PASS	.	GT:GQ:DP:AD:VAF:C:PS	0|1:45:49:16:0.326531:DV:19097
contig_1059	44776	.	G	C	20	PASS	.	GT:GQ:DP:AD:VAF:C:PS	0|1:20:49:16:0.327:P:19097
contig_1059	45579	.	A	AC	0.8	refCall	.	GT:GQ:DP:AD:VAF:C	./.:8:40:5:0.125:DV
contig_1059	46762	.	T	C	20	PASS	.	GT:GQ:DP:AD:VAF:C:PS	0|1:20:49:24:0.49:P:19097
contig_1059	46910	.	G	A	17	PASS	.	GT:GQ:DP:AD:VAF:C:PS	1|0:17:46:19:0.413:P:19097
contig_1059	47358	.	G	T	12.4	PASS	.	GT:GQ:DP:AD:VAF:C:PS	0|1:12:40:8:0.2:DV:19097
contig_1059	47827	.	AT	A	0.4	refCall	.	GT:GQ:DP:AD:VAF:C	./.:10:48:13:0.270833:DV
contig_1059	50958	.	TA	T	0	refCall	.	GT:GQ:DP:AD:VAF:C	0/0:20:32:5:0.15625:DV
contig_1059	51854	.	A	T	18.2	PASS	.	GT:GQ:DP:AD:VAF:C:PS	0|1:18:29:8:0.275862:DV:19097
contig_1059	52156	.	CTTATATA	C,CTATATA	20.2	PASS	.	GT:GQ:DP:AD:VAF:C:PS	2|1:8:25:7,8:0.28,0.32:DV:19097
contig_1059	53036	.	TTA	T	3.1	PASS	.	GT:GQ:DP:AD:VAF:C:PS	0|1:3:20:5:0.25:DV:19097
contig_1059	54255	.	A	T	17.1	PASS	.	GT:GQ:DP:AD:VAF:C	1/1:11:7:5:0.714286:DV
contig_1059	54331	.	GGT	G	0.2	refCall	.	GT:GQ:DP:AD:VAF:C	./.:13:5:3:0.6:DV
contig_1059	54339	.	AG	A	1.3	refCall	.	GT:GQ:DP:AD:VAF:C	./.:6:4:4:1:DV
contig_1059	54350	.	T	G	0.3	refCall	.	GT:GQ:DP:AD:VAF:C	./.:12:3:2:0.666667:DV
contig_1059	54354	.	T	TC	3	refCall	.	GT:GQ:DP:AD:VAF:C	./.:3:3:3:1:DV
contig_1059	54358	.	G	GA	4.5	PASS	.	GT:GQ:DP:AD:VAF:C	1/1:4:3:3:1:DV
contig_1059	54361	.	T	G	5.8	PASS	.	GT:GQ:DP:AD:VAF:C	1/1:5:3:3:1:DV
contig_1059	54362	.	T	A	4	PASS	.	GT:GQ:DP:AD:VAF:C	1/1:4:3:3:1:DV
contig_1059	54370	.	A	G	2.8	refCall	.	GT:GQ:DP:AD:VAF:C	./.:3:3:2:0.666667:DV
contig_1059	54376	.	T	TATTTG	3.7	PASS	.	GT:GQ:DP:AD:VAF:C	1/1:4:3:2:0.666667:DV
contig_106	110	.	A	AC	2	refCall	.	GT:GQ:DP:AD:VAF:C	0/0:2:16:2:0.125:P
contig_1061	419	.	C	T	16	PASS	.	GT:GQ:DP:AD:VAF:C:PS	0|1:16:20:11:0.55:P:418
contig_1061	431	.	A	AT	12	PASS	.	GT:GQ:DP:AD:VAF:C:PS	0|1:12:17:9:0.529:P:418
contig_1061	621	.	T	G	20	PASS	.	GT:GQ:DP:AD:VAF:C:PS	0|1:20:17:8:0.471:P:418
contig_1061	1026	.	A	G	17	PASS	.	GT:GQ:DP:AD:VAF:C:PS	0|1:17:21:9:0.429:P:418
contig_1061	1115	.	T	A	6.9	PASS	.	GT:GQ:DP:AD:VAF:C:PS	0|1:7:17:8:0.470588:DV:418
contig_1061	1306	.	CATATATATATATATATATATATATATAT	CAT,C	11.5	PASS	.	GT:GQ:DP:AD:VAF:C:PS	0|1:3:18:4,2:0.222222,0.111111:DV:418
contig_1061	1702	.	A	T	21.3	PASS	.	GT:GQ:DP:AD:VAF:C:PS	0|1:21:19:7:0.368421:DV:418
contig_1061	1707	.	G	A	19.1	PASS	.	GT:GQ:DP:AD:VAF:C:PS	0|1:19:19:8:0.421053:DV:418
contig_1061	1823	.	T	C	17	PASS	.	GT:GQ:DP:AD:VAF:C:PS	0|1:17:20:8:0.4:P:418
contig_1061	2062	.	T	A	18	PASS	.	GT:GQ:DP:AD:VAF:C:PS	0|1:18:22:10:0.455:P:418
contig_1061	2198	.	A	T	17	PASS	.	GT:GQ:DP:AD:VAF:C:PS	0|1:17:24:10:0.417:P:418
contig_1061	2395	.	A	G	24.6	PASS	.	GT:GQ:DP:AD:VAF:C:PS	0|1:24:26:8:0.307692:DV:418
contig_1061	7289	.	AT	A	0.6	refCall	.	GT:GQ:DP:AD:VAF:C	./.:9:5:4:0.8:DV
contig_1061	7394	.	A	T	0.4	refCall	.	GT:GQ:DP:AD:VAF:C	./.:10:3:2:0.666667:DV
contig_1061	7518	.	T	A	3.2	refCall	.	GT:GQ:DP:AD:VAF:C	./.:3:3:2:0.666667:DV
contig_1061	7625	.	G	C	7.2	PASS	.	GT:GQ:DP:AD:VAF:C	1/1:3:3:2:0.666667:DV
contig_1061	7710	.	A	G	4.5	refCall	.	GT:GQ:DP:AD:VAF:C	./.:2:3:2:0.666667:DV
contig_1063	2145	.	C	T	4.9	PASS	.	GT:GQ:DP:AD:VAF:C	1/1:3:3:2:0.666667:DV
contig_1063	2154	.	T	C	15.4	PASS	.	GT:GQ:DP:AD:VAF:C	1/1:10:3:3:1:DV
contig_1063	2156	.	T	G	13	PASS	.	GT:GQ:DP:AD:VAF:C	1/1:8:3:3:1:DV
contig_1063	2310	.	GC	G	10.2	PASS	.	GT:GQ:DP:AD:VAF:C	1/1:10:4:4:1:DV
contig_1063	2315	.	TGA	T	8.3	PASS	.	GT:GQ:DP:AD:VAF:C	1/1:8:4:4:1:DV
contig_1063	2363	.	T	C	9.4	PASS	.	GT:GQ:DP:AD:VAF:C	1/1:9:5:4:0.8:DV
contig_1063	2371	.	TG	T	4	PASS	.	GT:GQ:DP:AD:VAF:C	1/1:4:5:5:1:DV
contig_1063	2375	.	T	C	4.8	PASS	.	GT:GQ:DP:AD:VAF:C	1/1:5:5:5:1:DV
contig_1063	2376	.	C	CA	6.6	PASS	.	GT:GQ:DP:AD:VAF:C	1/1:6:5:4:0.8:DV
contig_1063	2380	.	G	A	2.8	refCall	.	GT:GQ:DP:AD:VAF:C	./.:3:4:4:1:DV
contig_1063	2390	.	C	A	11.2	PASS	.	GT:GQ:DP:AD:VAF:C	1/1:11:4:4:1:DV
contig_1063	2391	.	C	G	14.7	PASS	.	GT:GQ:DP:AD:VAF:C	1/1:13:4:4:1:DV
contig_1063	2461	.	CT	C	4.7	PASS	.	GT:GQ:DP:AD:VAF:C	1/1:5:7:7:1:DV
contig_1063	2463	.	AG	A	4.1	PASS	.	GT:GQ:DP:AD:VAF:C	1/1:4:7:7:1:DV
contig_1063	2522	.	G	GCA	13.1	PASS	.	GT:GQ:DP:AD:VAF:C	1/1:13:7:5:0.714286:DV
contig_1063	2528	.	A	AC	13.8	PASS	.	GT:GQ:DP:AD:VAF:C	1/1:14:7:7:1:DV
contig_1063	2536	.	G	GC	13.3	PASS	.	GT:GQ:DP:AD:VAF:C	1/1:13:7:6:0.857143:DV
contig_1063	2537	.	T	TA	9.6	PASS	.	GT:GQ:DP:AD:VAF:C	1/1:10:6:6:1:DV
contig_1063	2547	.	A	AT	14.1	PASS	.	GT:GQ:DP:AD:VAF:C	1/1:14:6:6:1:DV
contig_1063	2553	.	A	ACTTC	5.7	PASS	.	GT:GQ:DP:AD:VAF:C	1/1:6:7:4:0.571429:DV
contig_1063	2565	.	AG	A	3.7	PASS	.	GT:GQ:DP:AD:VAF:C	1/1:4:7:5:0.714286:DV
contig_1063	2567	.	G	A	2.2	refCall	.	GT:GQ:DP:AD:VAF:C	./.:4:6:5:0.833333:DV
contig_1063	2568	.	C	T	0.4	refCall	.	GT:GQ:DP:AD:VAF:C	./.:11:7:6:0.857143:DV
contig_1063	2584	.	ATGTAAAGATATATAAT	A	14	PASS	.	GT:GQ:DP:AD:VAF:C	1/1:14:7:7:1:P
contig_1063	2606	.	A	T	14.8	PASS	.	GT:GQ:DP:AD:VAF:C	1/1:15:7:7:1:DV
contig_1063	2611	.	AAAAATTGAAATTAGGGTTTATATTCTTTTTTTAGTGATATTTTGT	A	1.1	refCall	.	GT:GQ:DP:AD:VAF:C	./.:6:7:7:1:DV
contig_1063	2659	.	TA	T	0	refCall	.	GT:GQ:DP:AD:VAF:C	0/0:20:7:7:1:DV
contig_1063	2662	.	TA	T	0.2	refCall	.	GT:GQ:DP:AD:VAF:C	./.:14:7:7:1:DV
contig_1063	2677	.	A	T	19	PASS	.	GT:GQ:DP:AD:VAF:C	1/1:19:5:5:1:P
contig_1063	2713	.	G	GAA	13	PASS	.	GT:GQ:DP:AD:VAF:C	1/1:13:8:7:0.875:P
contig_1063	2722	.	A	C	7.3	PASS	.	GT:GQ:DP:AD:VAF:C	1/1:7:8:7:0.875:DV
contig_1063	2725	.	C	CACT	6.3	PASS	.	GT:GQ:DP:AD:VAF:C	1/1:6:8:7:0.875:DV
contig_1063	2735	.	A	T	13.1	PASS	.	GT:GQ:DP:AD:VAF:C	1/1:12:9:9:1:DV
contig_1063	2828	.	G	GA	0.1	refCall	.	GT:GQ:DP:AD:VAF:C	./.:19:11:10:0.909091:DV
contig_1063	2833	.	T	C	0	refCall	.	GT:GQ:DP:AD:VAF:C	0/0:20:11:7:0.636364:DV
contig_1063	2835	.	C	CATCCA	0	refCall	.	GT:GQ:DP:AD:VAF:C	0/0:22:11:7:0.636364:DV
contig_1063	2837	.	G	C	0	refCall	.	GT:GQ:DP:AD:VAF:C	0/0:22:11:6:0.545455:DV
contig_1063	2839	.	G	A	0.1	refCall	.	GT:GQ:DP:AD:VAF:C	./.:19:11:5:0.454545:DV
contig_1063	2842	.	T	TTA	0.1	refCall	.	GT:GQ:DP:AD:VAF:C	./.:16:11:9:0.818182:DV
contig_1063	2846	.	G	GACC	0.2	refCall	.	GT:GQ:DP:AD:VAF:C	./.:13:11:8:0.727273:DV
contig_1063	2850	.	G	GAT	0.5	refCall	.	GT:GQ:DP:AD:VAF:C	./.:10:11:9:0.818182:DV
contig_1063	2856	.	G	A	0.1	refCall	.	GT:GQ:DP:AD:VAF:C	./.:17:11:9:0.818182:DV
contig_1063	2858	.	C	A	0.1	refCall	.	GT:GQ:DP:AD:VAF:C	./.:18:11:9:0.818182:DV
contig_1063	2862	.	C	A	0	refCall	.	GT:GQ:DP:AD:VAF:C	0/0:20:11:8:0.727273:DV
contig_1063	2863	.	G	GT	0.2	refCall	.	GT:GQ:DP:AD:VAF:C	./.:15:10:8:0.8:DV
contig_1063	2864	.	C	CA	0.1	refCall	.	GT:GQ:DP:AD:VAF:C	./.:15:11:8:0.727273:DV
contig_1063	2866	.	C	A	0.1	refCall	.	GT:GQ:DP:AD:VAF:C	./.:16:11:9:0.818182:DV
contig_1063	2869	.	C	T	0.2	refCall	.	GT:GQ:DP:AD:VAF:C	./.:13:11:9:0.818182:DV
contig_1063	2873	.	C	CT	1	refCall	.	GT:GQ:DP:AD:VAF:C	./.:7:11:7:0.636364:DV
contig_1063	2876	.	T	C	0.8	refCall	.	GT:GQ:DP:AD:VAF:C	./.:8:11:9:0.818182:DV
contig_1063	2878	.	G	A	0.6	refCall	.	GT:GQ:DP:AD:VAF:C	./.:9:11:9:0.818182:DV
contig_1063	2880	.	T	TA	2.2	refCall	.	GT:GQ:DP:AD:VAF:C	./.:4:11:10:0.909091:DV
contig_1063	2884	.	T	TA	6.6	PASS	.	GT:GQ:DP:AD:VAF:C	1/1:7:11:11:1:DV
contig_1063	2891	.	T	TC	6.5	PASS	.	GT:GQ:DP:AD:VAF:C	1/1:6:11:10:0.909091:DV
contig_1063	2904	.	A	T	0.2	refCall	.	GT:GQ:DP:AD:VAF:C	./.:14:11:5:0.454545:DV
contig_1063	2907	.	A	ACAT	0.4	refCall	.	GT:GQ:DP:AD:VAF:C	./.:11:11:9:0.818182:DV
contig_1063	2909	.	A	C	0.4	refCall	.	GT:GQ:DP:AD:VAF:C	./.:11:13:5:0.384615:DV
contig_1063	6440	.	G	A	20	PASS	.	GT:GQ:DP:AD:VAF:C:PS	0|1:20:44:17:0.386:P:6439
contig_1063	8963	.	GTATATA	G	0.1	refCall	.	GT:GQ:DP:AD:VAF:C	./.:17:44:8:0.181818:DV
contig_1063	9515	.	TA	T	0.2	refCall	.	GT:GQ:DP:AD:VAF:C	./.:13:39:8:0.205128:DV
contig_1063	18067	.	AAT	A	38	PASS	.	GT:GQ:DP:AD:VAF:C:PS	1|0:38:45:21:0.466667:DV:18066
contig_1063	19421	.	ATATATATAT	A	5.5	PASS	.	GT:GQ:DP:AD:VAF:C:PS	1|0:5:46:14:0.304348:DV:18066
contig_1063	20053	.	G	A	1.8	refCall	.	GT:GQ:DP:AD:VAF:C	./.:5:40:15:0.375:DV
contig_1063	20097	.	A	T	0.3	refCall	.	GT:GQ:DP:AD:VAF:C	./.:12:46:18:0.391304:DV
contig_1063	21521	.	C	T	20	PASS	.	GT:GQ:DP:AD:VAF:C:PS	0|1:20:46:18:0.391:P:18066
contig_1063	21689	.	G	A	13.8	PASS	.	GT:GQ:DP:AD:VAF:C:PS	0|1:14:43:15:0.348837:DV:18066
contig_1063	21699	.	G	A	16	PASS	.	GT:GQ:DP:AD:VAF:C:PS	0|1:16:46:17:0.37:P:18066
contig_1063	22592	.	G	GTA	23.4	PASS	.	GT:GQ:DP:AD:VAF:C:PS	0|1:23:43:10:0.232558:DV:18066
contig_1063	28934	.	CT	C	14.5	PASS	.	GT:GQ:DP:AD:VAF:C	1/1:13:61:17:0.278689:DV
contig_1063	30149	.	AATAT	A	22.2	PASS	.	GT:GQ:DP:AD:VAF:C:PS	0|1:22:47:15:0.319149:DV:18066
contig_1063	38134	.	C	T	18	PASS	.	GT:GQ:DP:AD:VAF:C:PS	1|0:18:63:27:0.429:P:18066
contig_1063	41136	.	TAAA	TAA,T	1.5	refCall	.	GT:GQ:DP:AD:VAF:C	./.:5:52:6,7:0.115385,0.134615:DV
contig_1063	46120	.	T	C	61	PASS	.	GT:GQ:DP:AD:VAF:C:PS	1|0:60:40:16:0.4:DV:46119
contig_1063	47405	.	A	C	19	PASS	.	GT:GQ:DP:AD:VAF:C:PS	1|0:19:50:21:0.42:P:46119
contig_1063	55406	.	C	T	37.7	PASS	.	GT:GQ:DP:AD:VAF:C:PS	0|1:38:45:17:0.377778:DV:46119
contig_1063	56018	.	C	T	19	PASS	.	GT:GQ:DP:AD:VAF:C:PS	0|1:19:50:22:0.44:P:46119
contig_1063	56487	.	A	G	17	PASS	.	GT:GQ:DP:AD:VAF:C:PS	0|1:17:43:20:0.465:P:46119
contig_1063	59971	.	A	T	21	PASS	.	GT:GQ:DP:AD:VAF:C:PS	0|1:21:35:14:0.4:P:46119
contig_1063	61541	.	A	G	18	PASS	.	GT:GQ:DP:AD:VAF:C:PS	0|1:18:40:18:0.45:P:46119
contig_1063	62330	.	A	G	19	PASS	.	GT:GQ:DP:AD:VAF:C:PS	0|1:19:40:15:0.375:P:46119
contig_1063	67089	.	CAT	C	32.2	PASS	.	GT:GQ:DP:AD:VAF:C:PS	0|1:32:37:15:0.405405:DV:46119
contig_1063	67901	.	GTATATA	GTATA,G	12.5	PASS	.	GT:GQ:DP:AD:VAF:C:PS	2|1:4:38:10,9:0.263158,0.236842:DV:46119
contig_1063	70196	.	CA	C	2.4	refCall	.	GT:GQ:DP:AD:VAF:C	./.:4:32:14:0.4375:DV
contig_1063	70197	.	AAAT	A	0.9	refCall	.	GT:GQ:DP:AD:VAF:C	./.:7:17:10:0.588235:DV
contig_1063	78100	.	CTATTATATATATATATA	C,CTATATATATATATA	9.1	PASS	.	GT:GQ:DP:AD:VAF:C	1/2:3:50:14,10:0.28,0.2:DV
contig_1063	82223	.	AAT	A	29.5	PASS	.	GT:GQ:DP:AD:VAF:C	1/1:26:48:25:0.520833:DV
contig_1063	82461	.	AATATATATATAT	A	1.7	refCall	.	GT:GQ:DP:AD:VAF:C	./.:5:53:9:0.169811:DV
contig_1063	83238	.	CAATAACTCAATAACTAA	C	20.4	PASS	.	GT:GQ:DP:AD:VAF:C	0/1:19:50:23:0.46:DV
contig_1063	95718	.	CAA	C	9	PASS	.	GT:GQ:DP:AD:VAF:C	1/1:9:61:9:0.147541:DV
contig_1063	96741	.	CTTTGTGTGTGTGTG	C	30.4	PASS	.	GT:GQ:DP:AD:VAF:C	1/1:29:43:13:0.302326:DV
contig_1063	96743	.	T	G	0.2	refCall	.	GT:GQ:DP:AD:VAF:C	./.:14:17:14:0.823529:DV
contig_1063	107026	.	A	AC	4.1	PASS	.	GT:GQ:DP:AD:VAF:C	1/1:4:20:3:0.15:DV
contig_1063	119240	.	GA	G	0.1	refCall	.	GT:GQ:DP:AD:VAF:C	./.:15:16:6:0.375:DV
contig_1063	121687	.	T	TC	44.6	PASS	.	GT:GQ:DP:AD:VAF:C	1/1:39:19:13:0.684211:DV
contig_1063	121699	.	G	GT	12	PASS	.	GT:GQ:DP:AD:VAF:C	1/1:12:18:13:0.722:P
contig_1063	121825	.	AGT	A	12	PASS	.	GT:GQ:DP:AD:VAF:C	1/1:12:13:11:0.846:P
contig_1063	122418	.	T	G	0	refCall	.	GT:GQ:DP:AD:VAF:C	0/0:24:48:7:0.145833:DV
contig_1063	122424	.	T	G	0	refCall	.	GT:GQ:DP:AD:VAF:C	0/0:25:49:11:0.22449:DV
contig_1063	122425	.	A	T	0	refCall	.	GT:GQ:DP:AD:VAF:C	0/0:26:49:11:0.22449:DV
contig_1063	122457	.	AG	A	0.1	refCall	.	GT:GQ:DP:AD:VAF:C	./.:18:46:17:0.369565:DV
contig_1063	122464	.	G	A	0	refCall	.	GT:GQ:DP:AD:VAF:C	0/0:30:48:7:0.145833:DV
contig_1063	122488	.	G	T	0	refCall	.	GT:GQ:DP:AD:VAF:C	0/0:33:35:0:0:DV
contig_1063	122505	.	CG	C	6.6	PASS	.	GT:GQ:DP:AD:VAF:C	1/1:6:40:22:0.55:DV
contig_1063	122506	.	G	A	0	refCall	.	GT:GQ:DP:AD:VAF:C	0/0:44:12:2:0.166667:DV
contig_1063	122558	.	G	C	0	refCall	.	GT:GQ:DP:AD:VAF:C	0/0:21:25:5:0.2:DV
contig_1063	122575	.	CG	C	1.2	refCall	.	GT:GQ:DP:AD:VAF:C	./.:6:51:10:0.196078:DV
contig_1063	122576	.	G	A	0.4	refCall	.	GT:GQ:DP:AD:VAF:C	./.:11:15:3:0.2:DV
contig_1063	122578	.	G	A	0	refCall	.	GT:GQ:DP:AD:VAF:C	0/0:24:40:12:0.3:DV
contig_1063	122620	.	GT	G	17.3	PASS	.	GT:GQ:DP:AD:VAF:C	1/1:17:58:39:0.672414:DV
contig_1063	122632	.	C	G	0.1	refCall	.	GT:GQ:DP:AD:VAF:C	./.:17:47:8:0.170213:DV
contig_1063	122635	.	G	C	0	refCall	.	GT:GQ:DP:AD:VAF:C	0/0:25:42:0:0:DV
contig_1063	122677	.	GGGGATGATGACATCACGTGTGGGGGATGATGACGTCACGTGTGA	G	1.4	refCall	.	GT:GQ:DP:AD:VAF:C	./.:6:64:12:0.1875:DV
contig_1063	122742	.	AG	A	11	PASS	.	GT:GQ:DP:AD:VAF:C:PS	1|0:11:58:32:0.552:P:122741
contig_1063	122839	.	GGGGC	G	0.1	refCall	.	GT:GQ:DP:AD:VAF:C	./.:15:63:11:0.174603:DV
contig_1063	122840	.	GGGC	G	0.3	refCall	.	GT:GQ:DP:AD:VAF:C	./.:11:54:13:0.240741:DV
contig_1063	122852	.	A	G	8.4	PASS	.	GT:GQ:DP:AD:VAF:C:PS	0|1:8:71:34:0.478873:DV:122741
contig_1063	122866	.	T	G	19	PASS	.	GT:GQ:DP:AD:VAF:C:PS	0|1:19:71:33:0.465:P:122741
contig_1063	122910	.	A	G	19	PASS	.	GT:GQ:DP:AD:VAF:C:PS	0|1:19:71:32:0.451:P:122741
contig_1063	122937	.	A	G	19	PASS	.	GT:GQ:DP:AD:VAF:C:PS	0|1:19:69:32:0.464:P:122741
contig_1063	122978	.	G	A	0.3	refCall	.	GT:GQ:DP:AD:VAF:C	./.:12:73:20:0.273973:DV
contig_1063	123038	.	TGACGTCAACATGTGACAAGGAC	T	1	refCall	.	GT:GQ:DP:AD:VAF:C	./.:7:71:21:0.295775:DV
contig_1063	123162	.	C	T	4	PASS	.	GT:GQ:DP:AD:VAF:C	0/1:4:72:21:0.291667:DV
contig_1063	123163	.	GAAC	G	0.6	refCall	.	GT:GQ:DP:AD:VAF:C	./.:9:72:25:0.347222:DV
contig_1063	123225	.	GCAAGACAAAGCGTA	G	6.9	PASS	.	GT:GQ:DP:AD:VAF:C:PS	0|1:7:71:16:0.225352:DV:122741
contig_1063	123226	.	C	CG	1.1	refCall	.	GT:GQ:DP:AD:VAF:C	./.:6:55:13:0.236364:DV
contig_1063	123234	.	A	C	25.5	PASS	.	GT:GQ:DP:AD:VAF:C:PS	1|0:13:55:36:0.654545:DV:122741
contig_1063	123339	.	G	A	22	PASS	.	GT:GQ:DP:AD:VAF:C:PS	0|1:22:68:27:0.397:P:122741
contig_1063	123355	.	C	T	21	PASS	.	GT:GQ:DP:AD:VAF:C:PS	0|1:21:62:28:0.452:P:122741
contig_1063	123380	.	A	G	22	PASS	.	GT:GQ:DP:AD:VAF:C:PS	0|1:22:60:24:0.4:P:122741
contig_1063	123422	.	GAGAGAT	G	12	PASS	.	GT:GQ:DP:AD:VAF:C:PS	1|0:12:65:25:0.385:P:122741
contig_1063	123447	.	A	G	17.3	PASS	.	GT:GQ:DP:AD:VAF:C	1/1:6:72:29:0.402778:DV
contig_1063	123448	.	A	G	18.5	PASS	.	GT:GQ:DP:AD:VAF:C	1/1:7:75:32:0.426667:DV
contig_1063	123476	.	ATT	A	0	refCall	.	GT:GQ:DP:AD:VAF:C	0/0:30:77:13:0.168831:DV
contig_1063	123483	.	TTTA	T	0	refCall	.	GT:GQ:DP:AD:VAF:C	0/0:30:73:11:0.150685:DV
contig_1063	123485	.	TA	T	9.3	PASS	.	GT:GQ:DP:AD:VAF:C:PS	0|1:9:58:10:0.172414:DV:122741
contig_1063	123513	.	ATGTGTGTGTGTGTG	ATG,A	12	PASS	.	GT:GQ:DP:AD:VAF:C:PS	1|0:12:76:18,8:0.237,0.105:P:122741
contig_1063	123654	.	A	C	8.6	PASS	.	GT:GQ:DP:AD:VAF:C:PS	1|0:9:76:27:0.355263:DV:122741
contig_1063	123677	.	T	A	5.4	PASS	.	GT:GQ:DP:AD:VAF:C:PS	1|0:5:77:28:0.363636:DV:122741
contig_1063	123691	.	G	T	2.3	refCall	.	GT:GQ:DP:AD:VAF:C	./.:4:73:28:0.383562:DV
contig_1063	123702	.	AG	A	20.3	PASS	.	GT:GQ:DP:AD:VAF:C	1/1:13:72:27:0.375:DV
contig_1063	123704	.	GGA	G	0.1	refCall	.	GT:GQ:DP:AD:VAF:C	./.:19:69:14:0.202899:DV
contig_1063	123705	.	GA	G	8.1	PASS	.	GT:GQ:DP:AD:VAF:C:PS	1|0:8:58:19:0.327586:DV:122741
contig_1063	123736	.	T	A	30.5	PASS	.	GT:GQ:DP:AD:VAF:C:PS	0|1:11:62:35:0.564516:DV:122741
contig_1063	123760	.	T	C	17	PASS	.	GT:GQ:DP:AD:VAF:C:PS	1|0:17:66:28:0.424:P:122741
contig_1063	124090	.	C	T	18.9	PASS	.	GT:GQ:DP:AD:VAF:C:PS	1|0:15:87:41:0.471264:DV:122741
contig_1063	124170	.	T	C	19	PASS	.	GT:GQ:DP:AD:VAF:C:PS	0|1:19:87:42:0.483:P:122741
contig_1063	124192	.	T	C	17	PASS	.	GT:GQ:DP:AD:VAF:C:PS	0|1:17:85:43:0.506:P:122741
contig_1063	124211	.	C	T	0.4	refCall	.	GT:GQ:DP:AD:VAF:C	./.:11:88:24:0.272727:DV
contig_1063	124223	.	C	T	0.3	refCall	.	GT:GQ:DP:AD:VAF:C	./.:12:86:21:0.244186:DV
contig_1063	124295	.	C	A	17	PASS	.	GT:GQ:DP:AD:VAF:C:PS	0|1:17:88:47:0.534:P:122741
contig_1063	124395	.	A	T	0.1	refCall	.	GT:GQ:DP:AD:VAF:C	./.:19:86:21:0.244186:DV
contig_1063	124451	.	A	T	1.1	refCall	.	GT:GQ:DP:AD:VAF:C	./.:6:88:40:0.454545:DV
contig_1063	124494	.	A	G	0.4	refCall	.	GT:GQ:DP:AD:VAF:C	./.:10:87:39:0.448276:DV
contig_1063	124500	.	C	T	30.9	PASS	.	GT:GQ:DP:AD:VAF:C	1/1:6:78:37:0.474359:DV
contig_1063	124516	.	G	C	0	refCall	.	GT:GQ:DP:AD:VAF:C	0/0:24:85:16:0.188235:DV
contig_1063	124882	.	TGA	T	17	PASS	.	GT:GQ:DP:AD:VAF:C:PS	0|1:17:76:30:0.395:P:122741
contig_1063	125017	.	C	A	14.7	PASS	.	GT:GQ:DP:AD:VAF:C:PS	0|1:14:74:30:0.405405:DV:122741
contig_1063	125111	.	G	A	2.1	refCall	.	GT:GQ:DP:AD:VAF:C	./.:4:74:21:0.283784:DV
contig_1063	125193	.	TAA	TA,T	13.4	PASS	.	GT:GQ:DP:AD:VAF:C:PS	0|1:4:79:27,25:0.341772,0.316456:DV:122741
contig_1063	125248	.	T	G	0.2	refCall	.	GT:GQ:DP:AD:VAF:C	./.:14:80:27:0.3375:DV
contig_1063	125262	.	GGA	G	16	PASS	.	GT:GQ:DP:AD:VAF:C:PS	0|1:16:75:27:0.36:P:122741
contig_1063	125302	.	A	T	17	PASS	.	GT:GQ:DP:AD:VAF:C:PS	1|0:4:78:50:0.641026:DV:122741
contig_1063	125314	.	T	C	0.7	refCall	.	GT:GQ:DP:AD:VAF:C	./.:8:79:20:0.253165:DV
contig_1063	125397	.	A	AG	0.3	refCall	.	GT:GQ:DP:AD:VAF:C	./.:11:68:15:0.220588:DV
contig_1063	125464	.	CGA	C	0.7	refCall	.	GT:GQ:DP:AD:VAF:C	./.:8:77:18:0.233766:DV
contig_1063	125467	.	T	TCCC	0.2	refCall	.	GT:GQ:DP:AD:VAF:C	./.:13:76:12:0.157895:DV
contig_1063	125484	.	C	A	11.5	PASS	.	GT:GQ:DP:AD:VAF:C:PS	0|1:11:76:29:0.381579:DV:122741
contig_1063	125523	.	T	C	4.3	PASS	.	GT:GQ:DP:AD:VAF:C:PS	1|0:4:75:45:0.6:DV:122741
contig_1063	125533	.	G	A	0.1	refCall	.	GT:GQ:DP:AD:VAF:C	./.:17:76:20:0.263158:DV
contig_1063	125583	.	C	G	1.3	refCall	.	GT:GQ:DP:AD:VAF:C	./.:6:75:21:0.28:DV
contig_1063	125708	.	G	A	0.8	refCall	.	GT:GQ:DP:AD:VAF:C	./.:8:72:18:0.25:DV
contig_1063	125711	.	C	T	0.6	refCall	.	GT:GQ:DP:AD:VAF:C	./.:9:69:17:0.246377:DV
contig_1063	125803	.	C	A	6.7	PASS	.	GT:GQ:DP:AD:VAF:C:PS	0|1:7:69:24:0.347826:DV:122741
contig_1063	125826	.	C	T	2	refCall	.	GT:GQ:DP:AD:VAF:C	./.:4:66:19:0.287879:DV
contig_1063	125895	.	T	C	3.4	PASS	.	GT:GQ:DP:AD:VAF:C:PS	0|1:3:68:24:0.352941:DV:122741
contig_1063	125897	.	T	C	1.5	refCall	.	GT:GQ:DP:AD:VAF:C	./.:5:69:15:0.217391:DV
contig_1063	126019	.	C	T	1.6	refCall	.	GT:GQ:DP:AD:VAF:C	./.:5:66:22:0.333333:DV
contig_1063	126181	.	G	A	0.2	refCall	.	GT:GQ:DP:AD:VAF:C	./.:14:66:20:0.30303:DV
contig_1063	126202	.	C	T	0.3	refCall	.	GT:GQ:DP:AD:VAF:C	./.:12:60:18:0.3:DV
contig_1063	126227	.	C	T	0	refCall	.	GT:GQ:DP:AD:VAF:C	0/0:24:60:13:0.216667:DV
contig_1063	126298	.	T	C	8.2	PASS	.	GT:GQ:DP:AD:VAF:C:PS	0|1:8:63:19:0.301587:DV:122741
contig_1063	126302	.	A	T	10.5	PASS	.	GT:GQ:DP:AD:VAF:C:PS	1|0:9:63:17:0.269841:DV:122741
contig_1063	126322	.	G	A	0.7	refCall	.	GT:GQ:DP:AD:VAF:C	./.:8:62:23:0.370968:DV
contig_1063	126336	.	A	G	17	PASS	.	GT:GQ:DP:AD:VAF:C:PS	1|0:17:60:17:0.283:P:122741
contig_1063	126353	.	C	A	4.9	PASS	.	GT:GQ:DP:AD:VAF:C:PS	0|1:5:57:18:0.315789:DV:122741
contig_1063	126368	.	G	A	6.5	PASS	.	GT:GQ:DP:AD:VAF:C:PS	0|1:6:58:38:0.655172:DV:122741
contig_1063	126374	.	ATTTTC	A	13	PASS	.	GT:GQ:DP:AD:VAF:C:PS	0|1:9:59:35:0.59322:DV:122741
contig_1063	126394	.	G	A	6.1	PASS	.	GT:GQ:DP:AD:VAF:C:PS	0|1:5:56:40:0.714286:DV:122741
contig_1063	126408	.	G	T	1.9	refCall	.	GT:GQ:DP:AD:VAF:C	./.:5:55:17:0.309091:DV
contig_1063	126575	.	A	G	6.2	PASS	.	GT:GQ:DP:AD:VAF:C:PS	1|0:6:53:17:0.320755:DV:122741
contig_1063	126582	.	A	G	3.2	PASS	.	GT:GQ:DP:AD:VAF:C:PS	1|0:3:53:16:0.301887:DV:122741
contig_1063	126742	.	A	G	8.5	PASS	.	GT:GQ:DP:AD:VAF:C	0/1:8:51:18:0.352941:DV
contig_1063	126744	.	T	A	8.7	PASS	.	GT:GQ:DP:AD:VAF:C:PS	0|1:7:52:35:0.673077:DV:122741
contig_1063	126747	.	C	T	11.7	PASS	.	GT:GQ:DP:AD:VAF:C	0/1:12:52:18:0.346154:DV
contig_1063	126974	.	C	T	1	refCall	.	GT:GQ:DP:AD:VAF:C	./.:7:51:16:0.313726:DV
contig_1063	127075	.	C	T	0.2	refCall	.	GT:GQ:DP:AD:VAF:C	./.:15:49:16:0.326531:DV
contig_1063	127090	.	A	T	0	refCall	.	GT:GQ:DP:AD:VAF:C	0/0:20:50:16:0.32:DV
contig_1063	127101	.	G	A	1.1	refCall	.	GT:GQ:DP:AD:VAF:C	./.:7:47:16:0.340426:DV
contig_1063	127168	.	G	A	0.2	refCall	.	GT:GQ:DP:AD:VAF:C	./.:15:48:14:0.291667:DV
contig_1063	127224	.	C	T	29	PASS	.	GT:GQ:DP:AD:VAF:C:PS	1|0:24:48:16:0.333333:DV:122741
contig_1063	127274	.	C	T	15	PASS	.	GT:GQ:DP:AD:VAF:C	0/1:15:47:15:0.319149:DV
contig_1063	127275	.	T	A	14.4	PASS	.	GT:GQ:DP:AD:VAF:C:PS	0|1:14:46:14:0.304348:DV:122741
contig_1063	127276	.	G	A	0.5	refCall	.	GT:GQ:DP:AD:VAF:C	./.:10:47:14:0.297872:DV
contig_1063	127304	.	C	T	0	refCall	.	GT:GQ:DP:AD:VAF:C	0/0:30:48:13:0.270833:DV
contig_1063	127320	.	C	A	0	refCall	.	GT:GQ:DP:AD:VAF:C	0/0:38:48:14:0.291667:DV
contig_1063	127326	.	C	G	0	refCall	.	GT:GQ:DP:AD:VAF:C	0/0:33:48:13:0.270833:DV
contig_1063	127331	.	G	A	0	refCall	.	GT:GQ:DP:AD:VAF:C	0/0:21:48:14:0.291667:DV
contig_1063	127346	.	ACAG	A	13	PASS	.	GT:GQ:DP:AD:VAF:C:PS	1|0:13:47:15:0.319:P:122741
contig_1063	127369	.	A	T	0	refCall	.	GT:GQ:DP:AD:VAF:C	0/0:33:46:13:0.282609:DV
contig_1063	127372	.	G	C	0	refCall	.	GT:GQ:DP:AD:VAF:C	0/0:29:47:13:0.276596:DV
contig_1063	127393	.	G	A	0	refCall	.	GT:GQ:DP:AD:VAF:C	0/0:33:47:14:0.297872:DV
contig_1063	127404	.	G	C	0	refCall	.	GT:GQ:DP:AD:VAF:C	0/0:32:47:14:0.297872:DV
contig_1063	127425	.	C	T	0	refCall	.	GT:GQ:DP:AD:VAF:C	0/0:29:46:14:0.304348:DV
contig_1063	127428	.	T	C	0.9	refCall	.	GT:GQ:DP:AD:VAF:C	./.:7:47:15:0.319149:DV
contig_1063	127437	.	C	T	0	refCall	.	GT:GQ:DP:AD:VAF:C	0/0:33:44:14:0.318182:DV
contig_1063	127440	.	T	G	0	refCall	.	GT:GQ:DP:AD:VAF:C	0/0:38:42:12:0.285714:DV
contig_1063	127443	.	G	C	0	refCall	.	GT:GQ:DP:AD:VAF:C	0/0:29:47:14:0.297872:DV
contig_1063	127534	.	T	TAA	0	refCall	.	GT:GQ:DP:AD:VAF:C	0/0:24:45:11:0.244444:DV
contig_1063	127560	.	CTTTG	C	0.7	refCall	.	GT:GQ:DP:AD:VAF:C	./.:8:40:10:0.25:DV
contig_1063	127563	.	T	A	0.9	refCall	.	GT:GQ:DP:AD:VAF:C	./.:7:30:12:0.4:DV
contig_1063	127575	.	C	CTT	0.1	refCall	.	GT:GQ:DP:AD:VAF:C	./.:17:44:9:0.204545:DV
contig_1063	127714	.	C	T	1.1	refCall	.	GT:GQ:DP:AD:VAF:C	./.:7:44:13:0.295455:DV
contig_1063	127717	.	CTT	C	0.2	refCall	.	GT:GQ:DP:AD:VAF:C	./.:14:43:11:0.255814:DV
contig_1063	127746	.	T	A	1.2	refCall	.	GT:GQ:DP:AD:VAF:C	./.:6:43:12:0.27907:DV
contig_1063	127774	.	A	G	0.2	refCall	.	GT:GQ:DP:AD:VAF:C	./.:14:42:11:0.261905:DV
contig_1063	127787	.	G	A	0.2	refCall	.	GT:GQ:DP:AD:VAF:C	./.:13:42:11:0.261905:DV
contig_1063	127829	.	T	A	19.8	PASS	.	GT:GQ:DP:AD:VAF:C:PS	1|0:19:42:18:0.428571:DV:122741
contig_1063	127834	.	C	T	17.9	PASS	.	GT:GQ:DP:AD:VAF:C:PS	1|0:17:41:14:0.341463:DV:122741
contig_1063	127837	.	C	T	10.5	PASS	.	GT:GQ:DP:AD:VAF:C:PS	0|1:8:41:24:0.585366:DV:122741
contig_1063	127852	.	G	A	16	PASS	.	GT:GQ:DP:AD:VAF:C:PS	0|1:16:42:22:0.524:P:122741
contig_1063	127854	.	T	A	16	PASS	.	GT:GQ:DP:AD:VAF:C:PS	0|1:16:42:22:0.524:P:122741
contig_1063	127887	.	G	A	19	PASS	.	GT:GQ:DP:AD:VAF:C:PS	1|0:19:40:17:0.425:P:122741
contig_1063	127999	.	G	A	0.1	refCall	.	GT:GQ:DP:AD:VAF:C	./.:15:37:8:0.216216:DV
contig_1063	128025	.	G	A	0.1	refCall	.	GT:GQ:DP:AD:VAF:C	./.:17:38:11:0.289474:DV
contig_1063	128072	.	G	A	0.1	refCall	.	GT:GQ:DP:AD:VAF:C	./.:16:38:8:0.210526:DV
contig_1063	128111	.	C	A	0.1	refCall	.	GT:GQ:DP:AD:VAF:C	./.:17:35:8:0.228571:DV
contig_1063	128214	.	C	T	0	refCall	.	GT:GQ:DP:AD:VAF:C	0/0:23:34:7:0.205882:DV
contig_1063	128244	.	C	T	0.2	refCall	.	GT:GQ:DP:AD:VAF:C	./.:14:32:8:0.25:DV
contig_1063	128292	.	CG	C	21.2	PASS	.	GT:GQ:DP:AD:VAF:C	1/1:6:30:17:0.566667:DV
contig_1063	128294	.	G	GAA	0.4	refCall	.	GT:GQ:DP:AD:VAF:C	./.:10:30:8:0.266667:DV
contig_1063	128302	.	A	C	0.2	refCall	.	GT:GQ:DP:AD:VAF:C	./.:14:26:8:0.307692:DV
contig_1063	128310	.	C	T	0.1	refCall	.	GT:GQ:DP:AD:VAF:C	./.:15:29:6:0.206897:DV
contig_1063	128384	.	CAA	C	0.7	refCall	.	GT:GQ:DP:AD:VAF:C	./.:9:26:5:0.192308:DV
contig_1063	128545	.	T	C	0.6	refCall	.	GT:GQ:DP:AD:VAF:C	./.:9:26:4:0.153846:DV
contig_1063	129086	.	T	C	37.9	PASS	.	GT:GQ:DP:AD:VAF:C	1/1:5:26:22:0.846154:DV
contig_1063	130080	.	C	CAA	1.7	refCall	.	GT:GQ:DP:AD:VAF:C	./.:5:19:10:0.526316:DV
contig_1063	130107	.	T	TA	12	PASS	.	GT:GQ:DP:AD:VAF:C	1/1:12:18:16:0.889:P
contig_1063	130152	.	T	TA	19.4	PASS	.	GT:GQ:DP:AD:VAF:C	1/1:11:19:11:0.578947:DV
contig_1063	130242	.	T	TA	50.7	PASS	.	GT:GQ:DP:AD:VAF:C	1/1:25:16:13:0.8125:DV
contig_1063	130630	.	T	TC	38.1	PASS	.	GT:GQ:DP:AD:VAF:C	1/1:14:18:10:0.555556:DV
contig_1063	131918	.	T	TC	30.3	PASS	.	GT:GQ:DP:AD:VAF:C	1/1:15:17:12:0.705882:DV
contig_1063	131988	.	C	CA	13.4	PASS	.	GT:GQ:DP:AD:VAF:C	1/1:8:18:13:0.722222:DV
contig_1063	131992	.	T	TTG,TG	7.8	PASS	.	GT:GQ:DP:AD:VAF:C:PS	1|2:2:18:7,4:0.388889,0.222222:DV:122741
contig_1063	132164	.	G	GA	34.8	PASS	.	GT:GQ:DP:AD:VAF:C	1/1:31:18:18:1:DV
contig_1063	132166	.	T	TA	26.8	PASS	.	GT:GQ:DP:AD:VAF:C	1/1:26:19:15:0.789474:DV
contig_1063	132173	.	C	CA	21.7	PASS	.	GT:GQ:DP:AD:VAF:C	1/1:21:19:16:0.842105:DV
contig_1063	132354	.	C	CA	52.5	PASS	.	GT:GQ:DP:AD:VAF:C	1/1:34:18:15:0.833333:DV
contig_1063	132502	.	T	TC	37.3	PASS	.	GT:GQ:DP:AD:VAF:C	1/1:33:16:10:0.625:DV
contig_1063	132508	.	G	GA	27.9	PASS	.	GT:GQ:DP:AD:VAF:C	1/1:26:19:15:0.789474:DV
contig_1063	132572	.	T	TA	36	PASS	.	GT:GQ:DP:AD:VAF:C	1/1:32:19:19:1:DV
contig_1063	132596	.	T	TA	39.1	PASS	.	GT:GQ:DP:AD:VAF:C	1/1:32:19:15:0.789474:DV
contig_1063	132630	.	A	AC	15	PASS	.	GT:GQ:DP:AD:VAF:C	1/1:15:19:15:0.789:P
contig_1063	132682	.	C	CAA	40.8	PASS	.	GT:GQ:DP:AD:VAF:C	1/1:38:19:16:0.842105:DV
contig_1063	132690	.	C	CA	36.8	PASS	.	GT:GQ:DP:AD:VAF:C	1/1:35:19:15:0.789474:DV
contig_1063	133634	.	T	A	7	PASS	.	GT:GQ:DP:AD:VAF:C:PS	0|1:7:30:9:0.3:DV:122741
contig_1063	133716	.	A	G	4.4	PASS	.	GT:GQ:DP:AD:VAF:C:PS	0|1:4:31:7:0.225806:DV:122741
contig_1063	134051	.	G	A	17.4	PASS	.	GT:GQ:DP:AD:VAF:C:PS	1|0:17:31:10:0.322581:DV:122741
contig_1063	134226	.	GTCGAACGGTCA	G	11	PASS	.	GT:GQ:DP:AD:VAF:C:PS	0|1:11:33:10:0.30303:DV:122741
contig_1063	134330	.	A	C	11.5	PASS	.	GT:GQ:DP:AD:VAF:C:PS	0|1:11:36:12:0.333333:DV:122741
contig_1063	134331	.	T	C	12.3	PASS	.	GT:GQ:DP:AD:VAF:C:PS	0|1:12:37:13:0.351351:DV:122741
contig_1063	134335	.	C	T	14.3	PASS	.	GT:GQ:DP:AD:VAF:C:PS	0|1:13:41:15:0.365854:DV:122741
contig_1063	134343	.	C	A	6.2	PASS	.	GT:GQ:DP:AD:VAF:C:PS	1|0:6:39:11:0.282051:DV:122741
contig_1063	134345	.	T	A	7.1	PASS	.	GT:GQ:DP:AD:VAF:C:PS	1|0:7:41:9:0.219512:DV:122741
contig_1063	134352	.	G	C	11.3	PASS	.	GT:GQ:DP:AD:VAF:C	0/1:11:41:12:0.292683:DV
contig_1063	134353	.	T	C	11.6	PASS	.	GT:GQ:DP:AD:VAF:C	0/1:11:35:10:0.285714:DV
contig_1063	134355	.	A	G	10.7	PASS	.	GT:GQ:DP:AD:VAF:C	0/1:10:41:10:0.243902:DV
contig_1063	134521	.	T	A	0	refCall	.	GT:GQ:DP:AD:VAF:C	0/0:23:27:10:0.37037:DV
contig_1063	134522	.	T	C	0.3	refCall	.	GT:GQ:DP:AD:VAF:C	./.:12:32:9:0.28125:DV
contig_1063	134525	.	C	A	2.4	refCall	.	GT:GQ:DP:AD:VAF:C	./.:4:31:20:0.645161:DV
contig_1063	134529	.	T	G	0.3	refCall	.	GT:GQ:DP:AD:VAF:C	./.:12:37:12:0.324324:DV
contig_1063	134545	.	C	T	0.3	refCall	.	GT:GQ:DP:AD:VAF:C	./.:12:38:14:0.368421:DV
contig_1063	134546	.	T	G	0.6	refCall	.	GT:GQ:DP:AD:VAF:C	./.:9:38:16:0.421053:DV
contig_1063	134550	.	AATTCCGT	A	0	refCall	.	GT:GQ:DP:AD:VAF:C	0/0:28:40:10:0.25:DV
contig_1063	134566	.	A	C	0	refCall	.	GT:GQ:DP:AD:VAF:C	0/0:24:31:6:0.193548:DV
contig_1063	134568	.	T	G	0	refCall	.	GT:GQ:DP:AD:VAF:C	0/0:26:37:9:0.243243:DV
contig_1063	134571	.	AATTCCGT	A	0	refCall	.	GT:GQ:DP:AD:VAF:C	0/0:34:40:7:0.175:DV
contig_1063	134587	.	C	G	0	refCall	.	GT:GQ:DP:AD:VAF:C	0/0:37:38:7:0.184211:DV
contig_1063	134591	.	C	A	0	refCall	.	GT:GQ:DP:AD:VAF:C	0/0:38:36:7:0.194444:DV
contig_1063	134597	.	C	A	0	refCall	.	GT:GQ:DP:AD:VAF:C	0/0:40:35:11:0.314286:DV
contig_1063	134600	.	T	C	0	refCall	.	GT:GQ:DP:AD:VAF:C	0/0:35:38:7:0.184211:DV
contig_1063	134604	.	A	T	0	refCall	.	GT:GQ:DP:AD:VAF:C	0/0:35:39:9:0.230769:DV
contig_1063	134608	.	C	A	0	refCall	.	GT:GQ:DP:AD:VAF:C	0/0:32:39:11:0.282051:DV
contig_1063	134611	.	T	G	0	refCall	.	GT:GQ:DP:AD:VAF:C	0/0:36:39:10:0.25641:DV
contig_1063	134615	.	A	T	0	refCall	.	GT:GQ:DP:AD:VAF:C	0/0:37:41:9:0.219512:DV
contig_1063	134619	.	G	A	0	refCall	.	GT:GQ:DP:AD:VAF:C	0/0:34:36:11:0.305556:DV
contig_1063	134802	.	C	G	0.3	refCall	.	GT:GQ:DP:AD:VAF:C	./.:11:38:10:0.263158:DV
contig_1063	134806	.	G	T	2	refCall	.	GT:GQ:DP:AD:VAF:C	./.:4:44:16:0.363636:DV
contig_1063	134817	.	T	TA	10.6	PASS	.	GT:GQ:DP:AD:VAF:C:PS	0|1:10:42:13:0.309524:DV:122741
contig_1063	134983	.	C	T	21.5	PASS	.	GT:GQ:DP:AD:VAF:C:PS	1|0:20:47:17:0.361702:DV:122741
contig_1063	135150	.	G	A	27.4	PASS	.	GT:GQ:DP:AD:VAF:C:PS	1|0:24:43:17:0.395349:DV:122741
contig_1063	135193	.	T	C	21.1	PASS	.	GT:GQ:DP:AD:VAF:C:PS	0|1:13:44:25:0.568182:DV:122741
contig_1063	135318	.	TCCGTTCGATGA	T	20.8	PASS	.	GT:GQ:DP:AD:VAF:C:PS	0|1:19:52:19:0.365385:DV:122741
contig_1063	135440	.	TTTTTAAGTTTTTAAGATTTTTAG	T	19.3	PASS	.	GT:GQ:DP:AD:VAF:C:PS	1|0:19:47:17:0.361702:DV:122741
contig_1063	135536	.	C	T	9.5	PASS	.	GT:GQ:DP:AD:VAF:C:PS	1|0:9:54:15:0.277778:DV:122741
contig_1063	135723	.	G	A	0	refCall	.	GT:GQ:DP:AD:VAF:C	0/0:20:56:9:0.160714:DV
contig_1063	135857	.	A	T	0	refCall	.	GT:GQ:DP:AD:VAF:C	0/0:22:70:9:0.128571:DV
```
