## Supplementary File S2 for "*De novo* sequencing, diploid assembly, and annotation of the black carpenter ant, *Camponotus pennsylvanicus*, and its symbionts by one person for $1000, using nanopore sequencing": 486652_file03 (part 2 of 65)

```
contig_1063	135871	.	T	C	18	PASS	.	GT:GQ:DP:AD:VAF:C:PS	0|1:18:69:44:0.638:P:122741
contig_1063	135885	.	C	T	0	refCall	.	GT:GQ:DP:AD:VAF:C	0/0:20:68:12:0.176471:DV
contig_1063	135953	.	T	A	13.1	PASS	.	GT:GQ:DP:AD:VAF:C:PS	1|0:13:68:21:0.308824:DV:122741
contig_1063	136065	.	A	G	0	refCall	.	GT:GQ:DP:AD:VAF:C	0/0:24:73:11:0.150685:DV
contig_1063	136333	.	G	A	10	PASS	.	GT:GQ:DP:AD:VAF:C:PS	1|0:10:80:19:0.2375:DV:122741
contig_1063	136661	.	C	T	17	PASS	.	GT:GQ:DP:AD:VAF:C:PS	0|1:17:77:44:0.571:P:122741
contig_1063	136723	.	T	A	21	PASS	.	GT:GQ:DP:AD:VAF:C:PS	0|1:21:78:41:0.526:P:122741
contig_1063	136765	.	C	T	0.4	refCall	.	GT:GQ:DP:AD:VAF:C	./.:10:78:16:0.205128:DV
contig_1063	136842	.	G	A	11	PASS	.	GT:GQ:DP:AD:VAF:C:PS	1|0:11:75:21:0.28:DV:122741
contig_1063	136920	.	A	G	9.2	PASS	.	GT:GQ:DP:AD:VAF:C:PS	1|0:9:76:19:0.25:DV:122741
contig_1063	136982	.	T	C	0.1	refCall	.	GT:GQ:DP:AD:VAF:C	./.:15:76:12:0.157895:DV
contig_1063	137118	.	C	A	22	PASS	.	GT:GQ:DP:AD:VAF:C:PS	0|1:22:73:35:0.479:P:122741
contig_1063	137620	.	G	T	18.3	PASS	.	GT:GQ:DP:AD:VAF:C:PS	1|0:17:60:23:0.383333:DV:122741
contig_1063	137702	.	TTGA	T	7.5	PASS	.	GT:GQ:DP:AD:VAF:C:PS	1|0:7:67:17:0.253731:DV:122741
contig_1063	137708	.	C	A	5.2	PASS	.	GT:GQ:DP:AD:VAF:C:PS	1|0:5:63:18:0.285714:DV:122741
contig_1063	138121	.	C	T	19	PASS	.	GT:GQ:DP:AD:VAF:C:PS	1|0:19:63:25:0.397:P:122741
contig_1063	138263	.	C	T	21	PASS	.	GT:GQ:DP:AD:VAF:C:PS	0|1:21:58:28:0.483:P:122741
contig_1063	138580	.	G	A	19	PASS	.	GT:GQ:DP:AD:VAF:C:PS	1|0:19:49:24:0.49:P:122741
contig_1063	138813	.	CG	C	5.1	PASS	.	GT:GQ:DP:AD:VAF:C:PS	0|1:5:46:17:0.369565:DV:122741
contig_1063	138817	.	GA	G	14.7	PASS	.	GT:GQ:DP:AD:VAF:C:PS	1|0:6:43:24:0.55814:DV:122741
contig_1063	139032	.	G	A	17	PASS	.	GT:GQ:DP:AD:VAF:C:PS	1|0:17:48:30:0.625:P:122741
contig_1063	139424	.	T	C	19	PASS	.	GT:GQ:DP:AD:VAF:C:PS	1|0:19:48:29:0.604:P:122741
contig_1063	139748	.	T	A	0.1	refCall	.	GT:GQ:DP:AD:VAF:C	./.:15:45:13:0.288889:DV
contig_1063	139759	.	G	A	0.3	refCall	.	GT:GQ:DP:AD:VAF:C	./.:12:47:16:0.340426:DV
contig_1063	139779	.	A	G	0.1	refCall	.	GT:GQ:DP:AD:VAF:C	./.:15:42:11:0.261905:DV
contig_1063	151661	.	AT	A	0.3	refCall	.	GT:GQ:DP:AD:VAF:C	./.:12:22:7:0.318182:DV
contig_1063	156985	.	TAC	T	20.1	PASS	.	GT:GQ:DP:AD:VAF:C	1/1:12:27:10:0.37037:DV
contig_1063	162741	.	T	A	0	refCall	.	GT:GQ:DP:AD:VAF:C	0/0:33:31:8:0.258065:DV
contig_1063	162769	.	TTA	T	13	PASS	.	GT:GQ:DP:AD:VAF:C	1/1:10:28:18:0.642857:DV
contig_1063	162773	.	T	TA	0	refCall	.	GT:GQ:DP:AD:VAF:C	0/0:35:30:7:0.233333:DV
contig_1063	162797	.	ATAT	A	21.3	PASS	.	GT:GQ:DP:AD:VAF:C	1/1:15:30:18:0.6:DV
contig_1063	162805	.	T	A	0	refCall	.	GT:GQ:DP:AD:VAF:C	0/0:35:30:8:0.266667:DV
contig_1063	162808	.	T	A	0	refCall	.	GT:GQ:DP:AD:VAF:C	0/0:38:30:7:0.233333:DV
contig_1063	162817	.	TA	T	17.7	PASS	.	GT:GQ:DP:AD:VAF:C	1/1:12:30:21:0.7:DV
contig_1063	162831	.	A	AATATT	0	refCall	.	GT:GQ:DP:AD:VAF:C	0/0:40:29:5:0.172414:DV
contig_1063	162834	.	T	TA	0	refCall	.	GT:GQ:DP:AD:VAF:C	0/0:41:29:5:0.172414:DV
contig_1063	162848	.	T	TTA	0	refCall	.	GT:GQ:DP:AD:VAF:C	0/0:34:29:5:0.172414:DV
contig_1063	162864	.	G	A	0	refCall	.	GT:GQ:DP:AD:VAF:C	0/0:21:29:11:0.37931:DV
contig_1063	162933	.	CAT	C	2.2	refCall	.	GT:GQ:DP:AD:VAF:C	./.:4:20:8:0.4:DV
contig_1063	162935	.	T	C	1.2	refCall	.	GT:GQ:DP:AD:VAF:C	./.:6:17:8:0.470588:DV
contig_1063	162965	.	GC	G	1.8	refCall	.	GT:GQ:DP:AD:VAF:C	./.:5:28:8:0.285714:DV
contig_1063	163152	.	CAA	C	15	PASS	.	GT:GQ:DP:AD:VAF:C:PS	0|1:15:28:9:0.321:P:163151
contig_1063	163272	.	C	T	1.8	refCall	.	GT:GQ:DP:AD:VAF:C	./.:5:28:8:0.285714:DV
contig_1063	163311	.	T	C	0.3	refCall	.	GT:GQ:DP:AD:VAF:C	./.:12:28:6:0.214286:DV
contig_1063	163312	.	CAA	C	14	PASS	.	GT:GQ:DP:AD:VAF:C:PS	1|0:14:28:19:0.679:P:163151
contig_1063	163361	.	G	A	0.8	refCall	.	GT:GQ:DP:AD:VAF:C	./.:8:27:8:0.296296:DV
contig_1063	163405	.	TTA	T	7.3	PASS	.	GT:GQ:DP:AD:VAF:C:PS	1|0:6:26:17:0.653846:DV:163151
contig_1063	163493	.	T	C	7.5	PASS	.	GT:GQ:DP:AD:VAF:C:PS	1|0:5:31:19:0.612903:DV:163151
contig_1063	163542	.	T	C	8.1	PASS	.	GT:GQ:DP:AD:VAF:C:PS	0|1:8:30:10:0.333333:DV:163151
contig_1063	163552	.	TATAA	T	0.1	refCall	.	GT:GQ:DP:AD:VAF:C	./.:16:25:6:0.24:DV
contig_1063	163556	.	A	T	4.6	PASS	.	GT:GQ:DP:AD:VAF:C	1/1:3:14:13:0.928571:DV
contig_1063	163565	.	TA	T	2.2	refCall	.	GT:GQ:DP:AD:VAF:C	./.:4:13:12:0.923077:DV
contig_1063	163593	.	T	A	4.5	PASS	.	GT:GQ:DP:AD:VAF:C:PS	1|0:4:28:11:0.392857:DV:163151
contig_1063	163602	.	T	A	4.7	PASS	.	GT:GQ:DP:AD:VAF:C:PS	0|1:5:29:8:0.275862:DV:163151
contig_1063	163743	.	TGCC	T	0.2	refCall	.	GT:GQ:DP:AD:VAF:C	./.:14:25:9:0.36:DV
contig_1063	163764	.	A	T	0.7	refCall	.	GT:GQ:DP:AD:VAF:C	./.:8:24:7:0.291667:DV
contig_1063	163803	.	A	T	6.6	PASS	.	GT:GQ:DP:AD:VAF:C:PS	0|1:6:27:11:0.407407:DV:163151
contig_1063	163805	.	A	G	4.2	PASS	.	GT:GQ:DP:AD:VAF:C:PS	0|1:4:26:10:0.384615:DV:163151
contig_1063	163989	.	T	G	16	PASS	.	GT:GQ:DP:AD:VAF:C:PS	1|0:16:26:10:0.385:P:163151
contig_1063	164047	.	T	A,TA	10.7	PASS	.	GT:GQ:DP:AD:VAF:C:PS	0|2:3:26:7,5:0.269231,0.192308:DV:163151
contig_1063	164110	.	A	G	20	PASS	.	GT:GQ:DP:AD:VAF:C:PS	0|1:20:25:14:0.56:P:163151
contig_1063	164311	.	ATAT	A	16	PASS	.	GT:GQ:DP:AD:VAF:C:PS	0|1:16:22:10:0.455:P:163151
contig_1063	164702	.	C	T	18	PASS	.	GT:GQ:DP:AD:VAF:C:PS	0|1:18:23:13:0.565:P:163151
contig_1063	164767	.	C	T	17	PASS	.	GT:GQ:DP:AD:VAF:C:PS	0|1:17:24:11:0.458:P:163151
contig_1063	164885	.	G	A	18	PASS	.	GT:GQ:DP:AD:VAF:C:PS	1|0:18:24:9:0.375:P:163151
contig_1063	165126	.	CCTTGA	C	15	PASS	.	GT:GQ:DP:AD:VAF:C:PS	0|1:15:25:13:0.52:P:163151
contig_1063	165304	.	T	G	16	PASS	.	GT:GQ:DP:AD:VAF:C:PS	1|0:16:27:10:0.37:P:163151
contig_1063	165469	.	T	A	18	PASS	.	GT:GQ:DP:AD:VAF:C:PS	0|1:18:27:15:0.556:P:163151
contig_1063	165631	.	C	T	19	PASS	.	GT:GQ:DP:AD:VAF:C:PS	0|1:19:26:17:0.654:P:163151
contig_1063	165652	.	C	T	8.6	PASS	.	GT:GQ:DP:AD:VAF:C:PS	1|0:8:27:9:0.333333:DV:163151
contig_1063	165683	.	A	T	17	PASS	.	GT:GQ:DP:AD:VAF:C:PS	1|0:17:27:9:0.333:P:163151
contig_1063	165702	.	G	A	20	PASS	.	GT:GQ:DP:AD:VAF:C:PS	0|1:20:27:17:0.63:P:163151
contig_1063	166347	.	T	C	14.2	PASS	.	GT:GQ:DP:AD:VAF:C:PS	0|1:12:12:5:0.416667:DV:163151
contig_1063	166768	.	G	A	21	PASS	.	GT:GQ:DP:AD:VAF:C:PS	0|1:21:10:4:0.4:P:163151
contig_1063	166987	.	A	T	17	PASS	.	GT:GQ:DP:AD:VAF:C:PS	0|1:17:10:4:0.4:P:163151
contig_1063	167277	.	C	T	19	PASS	.	GT:GQ:DP:AD:VAF:C:PS	1|0:19:10:6:0.6:P:163151
contig_1063	167469	.	AT	A	4.2	PASS	.	GT:GQ:DP:AD:VAF:C:PS	0|1:3:10:6:0.6:DV:163151
contig_1063	167876	.	C	T	6.8	PASS	.	GT:GQ:DP:AD:VAF:C:PS	0|1:7:10:2:0.2:DV:163151
contig_1063	167901	.	G	A	17	PASS	.	GT:GQ:DP:AD:VAF:C:PS	1|0:17:10:7:0.7:P:163151
contig_1063	168109	.	A	G	6.6	PASS	.	GT:GQ:DP:AD:VAF:C:PS	0|1:6:10:3:0.3:DV:163151
contig_1063	168409	.	A	C	9	PASS	.	GT:GQ:DP:AD:VAF:C:PS	0|1:8:11:5:0.454545:DV:163151
contig_1063	168414	.	CTA	C	8.9	PASS	.	GT:GQ:DP:AD:VAF:C:PS	0|1:6:11:6:0.545455:DV:163151
contig_1063	168419	.	A	G	3.6	PASS	.	GT:GQ:DP:AD:VAF:C:PS	0|1:4:11:6:0.545455:DV:163151
contig_1063	168984	.	T	A	9.7	PASS	.	GT:GQ:DP:AD:VAF:C:PS	1|0:7:6:3:0.5:DV:163151
contig_1063	169192	.	A	ATTGCG	4	PASS	.	GT:GQ:DP:AD:VAF:C:PS	1|0:2:3:2:0.666667:DV:163151
contig_1065	334	.	G	A	14.9	PASS	.	GT:GQ:DP:AD:VAF:C	1/1:8:5:4:0.8:DV
contig_1065	335	.	C	G	23.6	PASS	.	GT:GQ:DP:AD:VAF:C	1/1:11:5:5:1:DV
contig_1065	396	.	T	TC	5.9	PASS	.	GT:GQ:DP:AD:VAF:C	1/1:6:5:4:0.8:DV
contig_1065	451	.	G	A	17.3	PASS	.	GT:GQ:DP:AD:VAF:C	1/1:10:6:5:0.833333:DV
contig_1065	699	.	CA	C	16.8	PASS	.	GT:GQ:DP:AD:VAF:C	1/1:11:8:6:0.75:DV
contig_1065	902	.	C	CA	5.8	PASS	.	GT:GQ:DP:AD:VAF:C	1/1:6:8:7:0.875:DV
contig_1065	905	.	CT	C	7	PASS	.	GT:GQ:DP:AD:VAF:C	1/1:7:9:8:0.888889:DV
contig_1065	908	.	A	G	2.9	refCall	.	GT:GQ:DP:AD:VAF:C	./.:3:9:7:0.777778:DV
contig_1065	911	.	C	G	6.8	PASS	.	GT:GQ:DP:AD:VAF:C	1/1:7:9:9:1:DV
contig_1065	914	.	C	A	15.9	PASS	.	GT:GQ:DP:AD:VAF:C	1/1:16:9:9:1:DV
contig_1065	917	.	C	T	14.2	PASS	.	GT:GQ:DP:AD:VAF:C	1/1:14:9:9:1:DV
contig_1065	924	.	T	A	10.5	PASS	.	GT:GQ:DP:AD:VAF:C	1/1:10:9:7:0.777778:DV
contig_1065	925	.	A	G	8.9	PASS	.	GT:GQ:DP:AD:VAF:C	1/1:9:9:7:0.777778:DV
contig_1065	929	.	C	T	13.5	PASS	.	GT:GQ:DP:AD:VAF:C	1/1:13:9:8:0.888889:DV
contig_1065	936	.	G	A	10.3	PASS	.	GT:GQ:DP:AD:VAF:C	1/1:10:9:8:0.888889:DV
contig_1065	937	.	A	C	9.5	PASS	.	GT:GQ:DP:AD:VAF:C	1/1:9:9:7:0.777778:DV
contig_1065	940	.	G	C	12.3	PASS	.	GT:GQ:DP:AD:VAF:C	1/1:12:9:9:1:DV
contig_1065	942	.	G	A	12.9	PASS	.	GT:GQ:DP:AD:VAF:C	1/1:13:8:8:1:DV
contig_1065	955	.	A	AAGG	12.7	PASS	.	GT:GQ:DP:AD:VAF:C	1/1:13:9:5:0.555556:DV
contig_1065	1334	.	ACGTAAC	A	4.8	PASS	.	GT:GQ:DP:AD:VAF:C:PS	0|1:5:10:3:0.3:DV:1333
contig_1065	1575	.	A	T	38.4	PASS	.	GT:GQ:DP:AD:VAF:C:PS	0|1:36:19:8:0.421053:DV:1333
contig_1065	1713	.	CA	C	20	PASS	.	GT:GQ:DP:AD:VAF:C	1/1:19:18:15:0.833333:DV
contig_1065	2096	.	A	C	37.2	PASS	.	GT:GQ:DP:AD:VAF:C:PS	0|1:35:20:8:0.4:DV:1333
contig_1065	2329	.	A	T	6.5	PASS	.	GT:GQ:DP:AD:VAF:C:PS	0|1:6:18:5:0.277778:DV:1333
contig_1065	2367	.	A	AT	12.7	PASS	.	GT:GQ:DP:AD:VAF:C	1/1:9:15:11:0.733333:DV
contig_1065	2369	.	A	ACC	5.3	PASS	.	GT:GQ:DP:AD:VAF:C	1/1:4:15:7:0.466667:DV
contig_1065	2370	.	T	C	3.5	PASS	.	GT:GQ:DP:AD:VAF:C	1/1:3:15:7:0.466667:DV
contig_1065	2499	.	G	A	3.4	PASS	.	GT:GQ:DP:AD:VAF:C:PS	0|1:3:13:5:0.384615:DV:1333
contig_1065	2549	.	TA	T	19.6	PASS	.	GT:GQ:DP:AD:VAF:C	1/1:14:12:9:0.75:DV
contig_1065	2806	.	A	T	5.8	PASS	.	GT:GQ:DP:AD:VAF:C:PS	0|1:6:12:2:0.166667:DV:1333
contig_1065	3201	.	CTT	C	31.3	PASS	.	GT:GQ:DP:AD:VAF:C	1/1:27:15:11:0.733333:DV
contig_1065	3356	.	G	C	0.9	refCall	.	GT:GQ:DP:AD:VAF:C	./.:7:14:2:0.142857:DV
contig_1065	3430	.	CATAT	C	13.5	PASS	.	GT:GQ:DP:AD:VAF:C:PS	0|1:6:15:6:0.4:DV:1333
contig_1065	3589	.	A	ATATATT	8.2	PASS	.	GT:GQ:DP:AD:VAF:C:PS	0|1:8:29:3:0.103448:DV:1333
contig_1065	3656	.	G	A	18.9	PASS	.	GT:GQ:DP:AD:VAF:C:PS	0|1:19:34:12:0.352941:DV:1333
contig_1065	4023	.	CTT	C	14	PASS	.	GT:GQ:DP:AD:VAF:C:PS	0|1:14:38:17:0.447:P:1333
contig_1065	4043	.	T	C	18	PASS	.	GT:GQ:DP:AD:VAF:C:PS	0|1:18:46:19:0.413:P:1333
contig_1065	4088	.	TAAAAGAGCGATAATTGCCAAACAA	T	28.6	PASS	.	GT:GQ:DP:AD:VAF:C:PS	1|0:7:44:21:0.477273:DV:1333
contig_1065	4382	.	T	C	21	PASS	.	GT:GQ:DP:AD:VAF:C:PS	1|0:21:42:22:0.524:P:1333
contig_1065	4511	.	T	C	15.3	PASS	.	GT:GQ:DP:AD:VAF:C:PS	0|1:15:44:17:0.386364:DV:1333
contig_1065	4618	.	AT	A	12.7	PASS	.	GT:GQ:DP:AD:VAF:C:PS	1|0:13:31:9:0.290323:DV:1333
contig_1065	4619	.	T	A	3	refCall	.	GT:GQ:DP:AD:VAF:C	./.:3:22:4:0.181818:DV
contig_1065	5454	.	C	A	18	PASS	.	GT:GQ:DP:AD:VAF:C:PS	0|1:18:48:21:0.438:P:1333
contig_1065	5545	.	TA	T	0.6	refCall	.	GT:GQ:DP:AD:VAF:C	./.:9:43:9:0.209302:DV
contig_1065	6072	.	GA	G	27.3	PASS	.	GT:GQ:DP:AD:VAF:C	1/1:6:41:24:0.585366:DV
contig_1065	6074	.	A	AC	29.1	PASS	.	GT:GQ:DP:AD:VAF:C:PS	1|0:4:42:15:0.357143:DV:1333
contig_1065	6076	.	C	T	42.8	PASS	.	GT:GQ:DP:AD:VAF:C:PS	1|0:30:42:18:0.428571:DV:1333
contig_1065	6253	.	CATATAT	C	9.5	PASS	.	GT:GQ:DP:AD:VAF:C:PS	1|0:9:36:5:0.138889:DV:1333
contig_1065	6402	.	A	T	18	PASS	.	GT:GQ:DP:AD:VAF:C:PS	1|0:18:37:15:0.405:P:1333
contig_1065	6622	.	T	A	20	PASS	.	GT:GQ:DP:AD:VAF:C:PS	1|0:20:42:20:0.476:P:1333
contig_1065	6731	.	T	C	20	PASS	.	GT:GQ:DP:AD:VAF:C:PS	1|0:20:39:15:0.385:P:1333
contig_1065	7014	.	A	AACAT	0.5	refCall	.	GT:GQ:DP:AD:VAF:C	./.:10:42:6:0.142857:DV
contig_1065	7024	.	CATATATATATAT	C	24.5	PASS	.	GT:GQ:DP:AD:VAF:C:PS	0|1:24:38:12:0.315789:DV:1333
contig_1065	7040	.	T	C	31.4	PASS	.	GT:GQ:DP:AD:VAF:C:PS	0|1:28:40:14:0.35:DV:1333
contig_1065	7234	.	A	C	19	PASS	.	GT:GQ:DP:AD:VAF:C:PS	1|0:19:42:17:0.405:P:1333
contig_1065	7575	.	G	A	22	PASS	.	GT:GQ:DP:AD:VAF:C:PS	1|0:22:52:19:0.365:P:1333
contig_1065	8438	.	C	T	19	PASS	.	GT:GQ:DP:AD:VAF:C:PS	1|0:19:48:18:0.375:P:1333
contig_1065	8503	.	A	G	18	PASS	.	GT:GQ:DP:AD:VAF:C:PS	1|0:18:49:19:0.388:P:1333
contig_1065	8522	.	C	T	18	PASS	.	GT:GQ:DP:AD:VAF:C:PS	1|0:18:47:18:0.383:P:1333
contig_1065	8640	.	CG	C	45.7	PASS	.	GT:GQ:DP:AD:VAF:C:PS	0|1:36:49:28:0.571429:DV:1333
contig_1065	8642	.	GA	G	24.7	PASS	.	GT:GQ:DP:AD:VAF:C:PS	1|0:19:49:19:0.387755:DV:1333
contig_1065	8704	.	G	C	21	PASS	.	GT:GQ:DP:AD:VAF:C:PS	1|0:21:49:15:0.306:P:1333
contig_1065	9349	.	A	ATAAGC	14	PASS	.	GT:GQ:DP:AD:VAF:C:PS	1|0:14:45:16:0.356:P:1333
contig_1065	9379	.	T	C	41.3	PASS	.	GT:GQ:DP:AD:VAF:C:PS	1|0:41:45:19:0.422222:DV:1333
contig_1065	9420	.	TAG	T,TAGAG	58.5	PASS	.	GT:GQ:DP:AD:VAF:C:PS	2|1:29:46:27,10:0.586957,0.217391:DV:1333
contig_1066	723	.	CAA	C	15	PASS	.	GT:GQ:DP:AD:VAF:C	1/1:15:32:28:0.875:P
contig_1066	1461	.	G	A	2.2	refCall	.	GT:GQ:DP:AD:VAF:C	./.:4:34:12:0.352941:DV
contig_1066	1532	.	C	A	1.1	refCall	.	GT:GQ:DP:AD:VAF:C	./.:7:32:12:0.375:DV
contig_1066	3485	.	AATAT	A	13	PASS	.	GT:GQ:DP:AD:VAF:C	1/1:13:47:31:0.66:P
contig_1066	3587	.	TTATATA	TTA,T	9	PASS	.	GT:GQ:DP:AD:VAF:C:PS	2|0:2:44:10,5:0.227273,0.113636:DV:3586
contig_1066	3704	.	TA	T	17.9	PASS	.	GT:GQ:DP:AD:VAF:C	1/1:15:48:39:0.8125:DV
contig_1066	4475	.	AAT	A	0.4	refCall	.	GT:GQ:DP:AD:VAF:C	./.:11:47:23:0.489362:DV
contig_1066	4874	.	TA	T	0	refCall	.	GT:GQ:DP:AD:VAF:C	0/0:23:57:11:0.192982:DV
contig_1066	4963	.	T	C	0.1	refCall	.	GT:GQ:DP:AD:VAF:C	./.:18:59:12:0.20339:DV
contig_1066	5532	.	G	A	0.2	refCall	.	GT:GQ:DP:AD:VAF:C	./.:14:47:9:0.191489:DV
contig_1066	5551	.	CA	C	0.9	refCall	.	GT:GQ:DP:AD:VAF:C	./.:7:65:25:0.384615:DV
contig_1066	5553	.	A	G	2.4	refCall	.	GT:GQ:DP:AD:VAF:C	./.:4:64:21:0.328125:DV
contig_1066	5567	.	A	G	0.3	refCall	.	GT:GQ:DP:AD:VAF:C	./.:11:69:16:0.231884:DV
contig_1066	5631	.	C	A	0.1	refCall	.	GT:GQ:DP:AD:VAF:C	./.:15:73:13:0.178082:DV
contig_1066	5651	.	ATAATATATATAT	A,ACTAATATATATAT	38	PASS	.	GT:GQ:DP:AD:VAF:C	1/1:8:74:48,19:0.648649,0.256757:DV
contig_1066	6112	.	C	T	22	PASS	.	GT:GQ:DP:AD:VAF:C:PS	0|1:22:108:42:0.389:P:3586
contig_1066	6125	.	CTT	C	15	PASS	.	GT:GQ:DP:AD:VAF:C:PS	0|1:15:111:39:0.351:P:3586
contig_1066	6246	.	A	AGAG	0.2	refCall	.	GT:GQ:DP:AD:VAF:C	./.:13:115:26:0.226087:DV
contig_1066	6247	.	T	TCAC	0.5	refCall	.	GT:GQ:DP:AD:VAF:C	./.:10:116:29:0.25:DV
contig_1066	6299	.	C	A	1	refCall	.	GT:GQ:DP:AD:VAF:C	./.:7:118:31:0.262712:DV
contig_1066	6304	.	A	C	1	refCall	.	GT:GQ:DP:AD:VAF:C	./.:7:100:30:0.3:DV
contig_1066	6442	.	G	A	27	PASS	.	GT:GQ:DP:AD:VAF:C:PS	0|1:27:119:44:0.37:P:3586
contig_1066	6587	.	G	A	22	PASS	.	GT:GQ:DP:AD:VAF:C:PS	0|1:22:115:38:0.33:P:3586
contig_1066	6611	.	C	T	17	PASS	.	GT:GQ:DP:AD:VAF:C:PS	0|1:17:125:47:0.376:P:3586
contig_1066	6643	.	C	T	1.3	refCall	.	GT:GQ:DP:AD:VAF:C	./.:6:125:31:0.248:DV
contig_1066	6665	.	T	A	16	PASS	.	GT:GQ:DP:AD:VAF:C:PS	0|1:16:115:40:0.348:P:3586
contig_1066	6700	.	T	G	18	PASS	.	GT:GQ:DP:AD:VAF:C:PS	0|1:18:125:44:0.352:P:3586
contig_1066	7411	.	C	A	11.6	PASS	.	GT:GQ:DP:AD:VAF:C:PS	0|1:11:135:43:0.318519:DV:3586
contig_1066	7604	.	A	G	7.2	PASS	.	GT:GQ:DP:AD:VAF:C:PS	1|0:6:131:51:0.389313:DV:3586
contig_1066	7621	.	A	G	6.5	PASS	.	GT:GQ:DP:AD:VAF:C:PS	0|1:6:114:16:0.140351:DV:3586
contig_1066	7699	.	TC	T	8.3	PASS	.	GT:GQ:DP:AD:VAF:C:PS	0|1:8:128:60:0.46875:DV:3586
contig_1066	7790	.	T	A	2.7	refCall	.	GT:GQ:DP:AD:VAF:C	./.:3:103:17:0.165049:DV
contig_1066	7853	.	A	G	1.9	refCall	.	GT:GQ:DP:AD:VAF:C	./.:5:97:32:0.329897:DV
contig_1066	8141	.	A	T	10.3	PASS	.	GT:GQ:DP:AD:VAF:C:PS	0|1:10:84:26:0.309524:DV:3586
contig_1066	8214	.	A	C	3.9	PASS	.	GT:GQ:DP:AD:VAF:C:PS	0|1:4:83:21:0.253012:DV:3586
contig_1066	8275	.	CTA	C	2.3	refCall	.	GT:GQ:DP:AD:VAF:C	./.:4:82:27:0.329268:DV
contig_1066	8280	.	T	A	3.4	PASS	.	GT:GQ:DP:AD:VAF:C:PS	0|1:3:52:17:0.326923:DV:3586
contig_1066	8287	.	AT	A	15.2	PASS	.	GT:GQ:DP:AD:VAF:C:PS	0|1:15:80:24:0.3:DV:3586
contig_1066	8337	.	A	T	7.2	PASS	.	GT:GQ:DP:AD:VAF:C	0/1:7:78:24:0.307692:DV
contig_1066	8350	.	CATACT	C	0.9	refCall	.	GT:GQ:DP:AD:VAF:C	./.:7:75:18:0.24:DV
contig_1066	8954	.	A	G	18	PASS	.	GT:GQ:DP:AD:VAF:C	0/1:18:55:19:0.345:P
contig_1066	8966	.	CA	C,CAA	18.5	PASS	.	GT:GQ:DP:AD:VAF:C:PS	2|1:4:55:29,18:0.527273,0.327273:DV:3586
contig_1066	8980	.	T	A	3.6	PASS	.	GT:GQ:DP:AD:VAF:C	0/1:4:52:13:0.25:DV
contig_1066	9008	.	A	G	3.9	PASS	.	GT:GQ:DP:AD:VAF:C	0/1:4:53:12:0.226415:DV
contig_1066	9029	.	G	A	2.3	refCall	.	GT:GQ:DP:AD:VAF:C	./.:4:56:15:0.267857:DV
contig_1066	9140	.	T	C	16	PASS	.	GT:GQ:DP:AD:VAF:C:PS	1|0:16:52:19:0.365:P:3586
contig_1066	9167	.	A	C	18	PASS	.	GT:GQ:DP:AD:VAF:C	1/1:18:52:49:0.942:P
contig_1066	9182	.	T	C	18	PASS	.	GT:GQ:DP:AD:VAF:C	1/1:18:45:43:0.956:P
contig_1066	9185	.	T	C	45.9	PASS	.	GT:GQ:DP:AD:VAF:C	1/1:34:52:43:0.826923:DV
contig_1066	9206	.	A	AACATAC	11.2	PASS	.	GT:GQ:DP:AD:VAF:C	1/1:7:35:16:0.457143:DV
contig_1066	9216	.	T	A	3	refCall	.	GT:GQ:DP:AD:VAF:C	./.:3:53:17:0.320755:DV
contig_1066	9224	.	T	TAC	0.5	refCall	.	GT:GQ:DP:AD:VAF:C	./.:9:47:12:0.255319:DV
contig_1066	9228	.	T	C	1.7	refCall	.	GT:GQ:DP:AD:VAF:C	./.:5:51:10:0.196078:DV
contig_1066	9337	.	A	T	0	refCall	.	GT:GQ:DP:AD:VAF:C	0/0:24:59:14:0.237288:DV
contig_1066	9389	.	A	G	0.1	refCall	.	GT:GQ:DP:AD:VAF:C	./.:16:57:20:0.350877:DV
contig_1066	9409	.	T	A	0	refCall	.	GT:GQ:DP:AD:VAF:C	0/0:28:58:13:0.224138:DV
contig_1066	9450	.	T	C	0	refCall	.	GT:GQ:DP:AD:VAF:C	0/0:27:58:13:0.224138:DV
contig_1066	9621	.	A	G	0.2	refCall	.	GT:GQ:DP:AD:VAF:C	./.:13:62:17:0.274194:DV
contig_1066	9733	.	G	C	23.9	PASS	.	GT:GQ:DP:AD:VAF:C:PS	0|1:4:63:39:0.619048:DV:3586
contig_1066	9848	.	A	G	0	refCall	.	GT:GQ:DP:AD:VAF:C	0/0:28:62:14:0.225806:DV
contig_1066	9916	.	CCTT	C	0.1	refCall	.	GT:GQ:DP:AD:VAF:C	./.:15:64:14:0.21875:DV
contig_1066	9925	.	A	C	0	refCall	.	GT:GQ:DP:AD:VAF:C	0/0:22:61:18:0.295082:DV
contig_1066	10052	.	C	T	0.1	refCall	.	GT:GQ:DP:AD:VAF:C	./.:17:62:21:0.33871:DV
contig_1066	10099	.	T	C	0	refCall	.	GT:GQ:DP:AD:VAF:C	0/0:23:63:17:0.269841:DV
contig_1066	10118	.	G	A	0.2	refCall	.	GT:GQ:DP:AD:VAF:C	./.:15:63:21:0.333333:DV
contig_1066	10503	.	G	T	0	refCall	.	GT:GQ:DP:AD:VAF:C	0/0:21:53:20:0.377358:DV
contig_1066	10550	.	G	A	0.3	refCall	.	GT:GQ:DP:AD:VAF:C	./.:12:53:19:0.358491:DV
contig_1066	10612	.	T	C	0.4	refCall	.	GT:GQ:DP:AD:VAF:C	./.:11:49:14:0.285714:DV
contig_1066	10735	.	TATTC	T	0.4	refCall	.	GT:GQ:DP:AD:VAF:C	./.:10:51:17:0.333333:DV
contig_1066	11088	.	T	C	7.7	PASS	.	GT:GQ:DP:AD:VAF:C	0/1:8:49:16:0.326531:DV
contig_1066	13795	.	TTC	T	14.9	PASS	.	GT:GQ:DP:AD:VAF:C	1/1:9:33:19:0.575758:DV
contig_1066	13823	.	GTCTCTCTCTCTCTCTC	G	0.9	refCall	.	GT:GQ:DP:AD:VAF:C	./.:7:40:6:0.15:DV
contig_1066	15187	.	G	A	17	PASS	.	GT:GQ:DP:AD:VAF:C:PS	1|0:17:33:15:0.455:P:3586
contig_1066	15294	.	A	T	8.7	PASS	.	GT:GQ:DP:AD:VAF:C	1/1:7:23:13:0.565217:DV
contig_1066	15337	.	G	C	14.4	PASS	.	GT:GQ:DP:AD:VAF:C:PS	1|0:14:39:13:0.333333:DV:3586
contig_1066	15455	.	T	C	20	PASS	.	GT:GQ:DP:AD:VAF:C:PS	1|0:20:37:16:0.432:P:3586
contig_1066	15663	.	CA	C	0.2	refCall	.	GT:GQ:DP:AD:VAF:C	./.:13:44:7:0.159091:DV
contig_1066	17117	.	C	A	20	PASS	.	GT:GQ:DP:AD:VAF:C:PS	0|1:20:53:24:0.453:P:3586
contig_1066	17895	.	G	T	56	PASS	.	GT:GQ:DP:AD:VAF:C:PS	1|0:55:49:22:0.44898:DV:3586
contig_1066	18336	.	T	C	20	PASS	.	GT:GQ:DP:AD:VAF:C:PS	0|1:20:50:21:0.42:P:3586
contig_1066	19827	.	CAA	C	13	PASS	.	GT:GQ:DP:AD:VAF:C:PS	0|1:13:44:15:0.341:P:3586
contig_1066	22266	.	TA	T	20.6	PASS	.	GT:GQ:DP:AD:VAF:C:PS	0|1:11:47:27:0.574468:DV:3586
contig_1066	22269	.	AAG	A	0	refCall	.	GT:GQ:DP:AD:VAF:C	0/0:23:47:8:0.170213:DV
contig_1066	22270	.	AG	A	21.7	PASS	.	GT:GQ:DP:AD:VAF:C:PS	1|0:18:39:11:0.282051:DV:3586
contig_1066	22311	.	G	A	19	PASS	.	GT:GQ:DP:AD:VAF:C:PS	1|0:19:47:20:0.426:P:3586
contig_1066	22394	.	G	A	22	PASS	.	GT:GQ:DP:AD:VAF:C:PS	0|1:22:49:27:0.551:P:3586
contig_1066	22437	.	G	A	20	PASS	.	GT:GQ:DP:AD:VAF:C:PS	1|0:20:48:20:0.417:P:3586
contig_1066	22482	.	C	A	40.6	PASS	.	GT:GQ:DP:AD:VAF:C:PS	1|0:41:52:22:0.423077:DV:3586
contig_1066	22567	.	CAA	C	17	PASS	.	GT:GQ:DP:AD:VAF:C:PS	1|0:17:51:20:0.392:P:3586
contig_1066	22582	.	C	T	49	PASS	.	GT:GQ:DP:AD:VAF:C:PS	1|0:49:42:15:0.357143:DV:3586
contig_1066	23038	.	CT	C	3.4	PASS	.	GT:GQ:DP:AD:VAF:C	1/1:3:50:10:0.2:DV
contig_1066	24897	.	T	A	18	PASS	.	GT:GQ:DP:AD:VAF:C:PS	1|0:18:55:24:0.436:P:3586
contig_1066	26466	.	AT	A	16	PASS	.	GT:GQ:DP:AD:VAF:C	1/1:16:35:20:0.571:P
contig_1066	26714	.	A	ATG	12	PASS	.	GT:GQ:DP:AD:VAF:C	1/1:12:26:16:0.615:P
contig_1066	26872	.	G	A	17	PASS	.	GT:GQ:DP:AD:VAF:C:PS	1|0:17:23:13:0.565:P:3586
contig_1066	27290	.	G	GC	11	PASS	.	GT:GQ:DP:AD:VAF:C	1/1:11:18:17:0.944:P
contig_1066	27331	.	A	AC	17	PASS	.	GT:GQ:DP:AD:VAF:C	1/1:17:21:18:0.857:P
contig_1066	27469	.	A	ACG	15	PASS	.	GT:GQ:DP:AD:VAF:C	1/1:15:21:15:0.714:P
contig_1066	27520	.	A	G	0.3	refCall	.	GT:GQ:DP:AD:VAF:C	./.:12:10:4:0.4:DV
contig_1066	27673	.	T	A	0.1	refCall	.	GT:GQ:DP:AD:VAF:C	./.:16:4:4:1:DV
contig_1066	27675	.	T	A	0.1	refCall	.	GT:GQ:DP:AD:VAF:C	./.:16:4:4:1:DV
contig_1066	27805	.	T	TC	38.7	PASS	.	GT:GQ:DP:AD:VAF:C	1/1:29:18:17:0.944444:DV
contig_1066	27939	.	ATTT	A	3	refCall	.	GT:GQ:DP:AD:VAF:C	./.:3:17:9:0.529412:DV
contig_1066	27944	.	T	TA	15	PASS	.	GT:GQ:DP:AD:VAF:C:PS	1|0:8:17:8:0.470588:DV:3586
contig_1066	28166	.	T	C	11.6	PASS	.	GT:GQ:DP:AD:VAF:C:PS	0|1:10:26:14:0.538462:DV:3586
contig_1066	28179	.	A	T	2.3	refCall	.	GT:GQ:DP:AD:VAF:C	./.:4:23:8:0.347826:DV
contig_1066	28200	.	T	A	0.1	refCall	.	GT:GQ:DP:AD:VAF:C	./.:15:28:0:0:DV
contig_1066	28478	.	GT	G	0.5	refCall	.	GT:GQ:DP:AD:VAF:C	./.:9:26:15:0.576923:DV
contig_1066	28858	.	G	T	17	PASS	.	GT:GQ:DP:AD:VAF:C:PS	0|1:17:47:17:0.362:P:3586
contig_1066	31829	.	A	G	13.7	PASS	.	GT:GQ:DP:AD:VAF:C	1/1:13:27:19:0.703704:DV
contig_1066	31837	.	A	C	39.4	PASS	.	GT:GQ:DP:AD:VAF:C	1/1:32:25:21:0.84:DV
contig_1066	31843	.	A	G	38.8	PASS	.	GT:GQ:DP:AD:VAF:C	1/1:34:26:19:0.730769:DV
contig_1066	31852	.	A	T	25.9	PASS	.	GT:GQ:DP:AD:VAF:C	1/1:25:25:21:0.84:DV
contig_1066	31857	.	G	GT	17.5	PASS	.	GT:GQ:DP:AD:VAF:C	1/1:17:26:21:0.807692:DV
contig_1066	31865	.	A	AGCTC	19.7	PASS	.	GT:GQ:DP:AD:VAF:C	1/1:20:26:13:0.5:DV
contig_1066	32373	.	C	G	19	PASS	.	GT:GQ:DP:AD:VAF:C:PS	0|1:19:39:18:0.462:P:3586
contig_1066	33306	.	T	C	21	PASS	.	GT:GQ:DP:AD:VAF:C:PS	0|1:21:47:23:0.489:P:3586
contig_1066	35183	.	ATTG	A	19	PASS	.	GT:GQ:DP:AD:VAF:C:PS	0|1:19:64:29:0.453:P:3586
contig_1066	35487	.	T	A	21	PASS	.	GT:GQ:DP:AD:VAF:C:PS	0|1:21:67:29:0.433:P:3586
contig_1066	39230	.	A	G	17	PASS	.	GT:GQ:DP:AD:VAF:C:PS	1|0:17:60:25:0.417:P:3586
contig_1066	39882	.	A	G	20	PASS	.	GT:GQ:DP:AD:VAF:C:PS	0|1:20:52:26:0.5:P:3586
contig_1066	41511	.	TA	T	0.1	refCall	.	GT:GQ:DP:AD:VAF:C	./.:19:52:28:0.538462:DV
contig_1066	41971	.	GA	G	9.8	PASS	.	GT:GQ:DP:AD:VAF:C:PS	0|1:10:44:20:0.454545:DV:3586
contig_1066	42333	.	GATAT	G	35.2	PASS	.	GT:GQ:DP:AD:VAF:C:PS	0|1:35:43:16:0.372093:DV:3586
contig_1066	43735	.	GTATA	G	30.9	PASS	.	GT:GQ:DP:AD:VAF:C:PS	0|1:29:44:18:0.409091:DV:3586
contig_1066	43935	.	GAATATATATATATAT	G	7.3	PASS	.	GT:GQ:DP:AD:VAF:C:PS	1|0:7:38:9:0.236842:DV:3586
contig_1066	47141	.	G	A	17	PASS	.	GT:GQ:DP:AD:VAF:C:PS	1|0:17:52:19:0.365:P:3586
contig_1066	48045	.	GAT	G	12	PASS	.	GT:GQ:DP:AD:VAF:C:PS	1|0:12:52:16:0.308:P:3586
contig_1066	49751	.	C	T	19	PASS	.	GT:GQ:DP:AD:VAF:C:PS	1|0:19:50:20:0.4:P:3586
contig_1066	50298	.	G	C	18	PASS	.	GT:GQ:DP:AD:VAF:C:PS	1|0:18:44:15:0.341:P:3586
contig_1066	60234	.	G	A	18	PASS	.	GT:GQ:DP:AD:VAF:C:PS	1|0:18:48:25:0.521:P:3586
contig_1066	63331	.	C	T	19	PASS	.	GT:GQ:DP:AD:VAF:C:PS	0|1:19:49:22:0.449:P:3586
contig_1066	64390	.	GTA	G	3.5	PASS	.	GT:GQ:DP:AD:VAF:C:PS	0|1:3:41:13:0.317073:DV:3586
contig_1066	64500	.	T	C	48.1	PASS	.	GT:GQ:DP:AD:VAF:C:PS	1|0:42:48:25:0.520833:DV:3586
contig_1066	66773	.	CAATATAT	CATAT,C,CAT	28.4	PASS	.	GT:GQ:DP:AD:VAF:C:PS	1|2:2:18:5,4,6:0.277778,0.222222,0.333333:DV:3586
contig_1066	68438	.	T	C	0.7	refCall	.	GT:GQ:DP:AD:VAF:C	./.:8:14:6:0.428571:DV
contig_1066	70227	.	G	A	21	PASS	.	GT:GQ:DP:AD:VAF:C:PS	0|1:21:8:5:0.625:P:3586
contig_1066	74012	.	GAT	G	5.3	PASS	.	GT:GQ:DP:AD:VAF:C:PS	1|0:3:23:11:0.478261:DV:74011
contig_1066	74167	.	AAT	A	13.1	PASS	.	GT:GQ:DP:AD:VAF:C	1/1:3:28:12:0.428571:DV
contig_1066	74524	.	TTA	T	7.4	PASS	.	GT:GQ:DP:AD:VAF:C:PS	1|0:7:36:12:0.333333:DV:74011
contig_1066	75065	.	GTATA	GTA,G	17.5	PASS	.	GT:GQ:DP:AD:VAF:C	1/1:6:28:9,7:0.321429,0.25:DV
contig_1066	78657	.	C	T	19	PASS	.	GT:GQ:DP:AD:VAF:C:PS	0|1:19:37:18:0.486:P:74011
contig_1066	80446	.	G	A	18	PASS	.	GT:GQ:DP:AD:VAF:C:PS	0|1:18:24:8:0.333:P:74011
contig_1066	84298	.	GTATTAGTGATGACATTTGCTTTTTGTTTTTT	G	4.5	PASS	.	GT:GQ:DP:AD:VAF:C	1/1:4:3:2:0.666667:DV
contig_1066	84331	.	T	G	1	refCall	.	GT:GQ:DP:AD:VAF:C	./.:7:3:2:0.666667:DV
contig_1067	726	.	T	A	2.2	refCall	.	GT:GQ:DP:AD:VAF:C	./.:4:3:2:0.666667:DV
contig_1067	733	.	G	A	0.7	refCall	.	GT:GQ:DP:AD:VAF:C	./.:8:3:2:0.666667:DV
contig_1067	758	.	T	C	0.2	refCall	.	GT:GQ:DP:AD:VAF:C	./.:14:3:2:0.666667:DV
contig_1067	792	.	T	A	0.7	refCall	.	GT:GQ:DP:AD:VAF:C	./.:8:3:2:0.666667:DV
contig_1067	801	.	T	A	0.2	refCall	.	GT:GQ:DP:AD:VAF:C	./.:13:3:2:0.666667:DV
contig_1067	835	.	C	A	0.1	refCall	.	GT:GQ:DP:AD:VAF:C	./.:19:3:2:0.666667:DV
contig_1067	840	.	C	T	0.2	refCall	.	GT:GQ:DP:AD:VAF:C	./.:14:3:2:0.666667:DV
contig_1067	841	.	T	C	0	refCall	.	GT:GQ:DP:AD:VAF:C	0/0:21:3:2:0.666667:DV
contig_1067	844	.	T	C	0.1	refCall	.	GT:GQ:DP:AD:VAF:C	./.:15:3:2:0.666667:DV
contig_1067	855	.	A	T	0	refCall	.	GT:GQ:DP:AD:VAF:C	0/0:21:3:2:0.666667:DV
contig_1067	858	.	G	T	0.1	refCall	.	GT:GQ:DP:AD:VAF:C	./.:16:3:2:0.666667:DV
contig_1067	861	.	T	C	0	refCall	.	GT:GQ:DP:AD:VAF:C	0/0:22:3:2:0.666667:DV
contig_1067	874	.	G	A	0	refCall	.	GT:GQ:DP:AD:VAF:C	0/0:23:3:2:0.666667:DV
contig_1067	877	.	G	A	0	refCall	.	GT:GQ:DP:AD:VAF:C	0/0:27:3:2:0.666667:DV
contig_1067	880	.	T	C	0	refCall	.	GT:GQ:DP:AD:VAF:C	0/0:24:3:2:0.666667:DV
contig_1067	882	.	T	C	0	refCall	.	GT:GQ:DP:AD:VAF:C	0/0:25:3:2:0.666667:DV
contig_1067	922	.	G	T	0	refCall	.	GT:GQ:DP:AD:VAF:C	0/0:27:3:2:0.666667:DV
contig_1067	923	.	A	T	0	refCall	.	GT:GQ:DP:AD:VAF:C	0/0:28:3:2:0.666667:DV
contig_1067	925	.	A	G	0	refCall	.	GT:GQ:DP:AD:VAF:C	0/0:27:3:2:0.666667:DV
contig_1067	930	.	C	T	0	refCall	.	GT:GQ:DP:AD:VAF:C	0/0:26:3:2:0.666667:DV
contig_1067	932	.	G	A	0	refCall	.	GT:GQ:DP:AD:VAF:C	0/0:25:3:2:0.666667:DV
contig_1067	934	.	A	C	0	refCall	.	GT:GQ:DP:AD:VAF:C	0/0:25:3:2:0.666667:DV
contig_1067	940	.	C	T	0	refCall	.	GT:GQ:DP:AD:VAF:C	0/0:24:3:2:0.666667:DV
contig_1067	958	.	A	C	0	refCall	.	GT:GQ:DP:AD:VAF:C	0/0:26:3:2:0.666667:DV
contig_1067	959	.	T	C	0.1	refCall	.	GT:GQ:DP:AD:VAF:C	./.:17:3:3:1:DV
contig_1067	966	.	T	A	0	refCall	.	GT:GQ:DP:AD:VAF:C	0/0:27:3:2:0.666667:DV
contig_1067	967	.	T	G	0.1	refCall	.	GT:GQ:DP:AD:VAF:C	./.:17:3:3:1:DV
contig_1067	968	.	T	A	0	refCall	.	GT:GQ:DP:AD:VAF:C	0/0:25:3:2:0.666667:DV
contig_1067	970	.	A	G	0	refCall	.	GT:GQ:DP:AD:VAF:C	0/0:26:3:2:0.666667:DV
contig_1067	978	.	C	T	0.1	refCall	.	GT:GQ:DP:AD:VAF:C	./.:17:3:3:1:DV
contig_1067	988	.	ATCTATTCTCTTATATCGCGAAAAATAAAACAAAATTGTAT	A	0	refCall	.	GT:GQ:DP:AD:VAF:C	0/0:25:3:2:0.666667:DV
contig_1067	1035	.	G	A	0	refCall	.	GT:GQ:DP:AD:VAF:C	0/0:20:3:2:0.666667:DV
contig_1067	1041	.	A	T	0.1	refCall	.	GT:GQ:DP:AD:VAF:C	./.:17:3:2:0.666667:DV
contig_1067	1057	.	A	C	0.1	refCall	.	GT:GQ:DP:AD:VAF:C	./.:18:3:2:0.666667:DV
contig_1067	1058	.	C	A	0.1	refCall	.	GT:GQ:DP:AD:VAF:C	./.:19:3:2:0.666667:DV
contig_1067	1074	.	T	C	0.1	refCall	.	GT:GQ:DP:AD:VAF:C	./.:19:3:2:0.666667:DV
contig_1067	1079	.	T	C	0	refCall	.	GT:GQ:DP:AD:VAF:C	0/0:20:3:2:0.666667:DV
contig_1067	1088	.	G	A	0.1	refCall	.	GT:GQ:DP:AD:VAF:C	./.:16:3:2:0.666667:DV
contig_1067	1125	.	C	T	0.1	refCall	.	GT:GQ:DP:AD:VAF:C	./.:16:3:2:0.666667:DV
contig_1067	1140	.	T	G	0	refCall	.	GT:GQ:DP:AD:VAF:C	0/0:23:3:2:0.666667:DV
contig_1067	1149	.	C	A	0	refCall	.	GT:GQ:DP:AD:VAF:C	0/0:21:3:2:0.666667:DV
contig_1067	1176	.	T	A	0	refCall	.	GT:GQ:DP:AD:VAF:C	0/0:23:3:2:0.666667:DV
contig_1067	1193	.	G	A	0	refCall	.	GT:GQ:DP:AD:VAF:C	0/0:24:3:2:0.666667:DV
contig_1067	1196	.	G	T	0	refCall	.	GT:GQ:DP:AD:VAF:C	0/0:28:3:2:0.666667:DV
contig_1067	1224	.	T	A	0	refCall	.	GT:GQ:DP:AD:VAF:C	0/0:25:3:3:1:DV
contig_1067	1225	.	A	T	0	refCall	.	GT:GQ:DP:AD:VAF:C	0/0:25:4:3:0.75:DV
contig_1067	1226	.	G	T	0	refCall	.	GT:GQ:DP:AD:VAF:C	0/0:28:3:3:1:DV
contig_1067	1228	.	T	A	0	refCall	.	GT:GQ:DP:AD:VAF:C	0/0:28:4:3:0.75:DV
contig_1067	1230	.	G	A	0	refCall	.	GT:GQ:DP:AD:VAF:C	0/0:28:4:2:0.5:DV
contig_1067	1242	.	A	T	0	refCall	.	GT:GQ:DP:AD:VAF:C	0/0:28:4:3:0.75:DV
contig_1067	1245	.	A	G	0	refCall	.	GT:GQ:DP:AD:VAF:C	0/0:29:4:3:0.75:DV
contig_1067	1249	.	A	C	0	refCall	.	GT:GQ:DP:AD:VAF:C	0/0:29:4:2:0.5:DV
contig_1067	1250	.	C	A	0	refCall	.	GT:GQ:DP:AD:VAF:C	0/0:30:4:2:0.5:DV
contig_1067	1254	.	A	C	0	refCall	.	GT:GQ:DP:AD:VAF:C	0/0:29:4:3:0.75:DV
contig_1067	1256	.	A	T	0	refCall	.	GT:GQ:DP:AD:VAF:C	0/0:28:4:2:0.5:DV
contig_1067	1272	.	T	A	0	refCall	.	GT:GQ:DP:AD:VAF:C	0/0:29:4:2:0.5:DV
contig_1067	1276	.	A	G	0	refCall	.	GT:GQ:DP:AD:VAF:C	0/0:30:4:2:0.5:DV
contig_1067	1281	.	T	C	0	refCall	.	GT:GQ:DP:AD:VAF:C	0/0:29:4:2:0.5:DV
contig_1067	1282	.	T	C	0	refCall	.	GT:GQ:DP:AD:VAF:C	0/0:30:4:3:0.75:DV
contig_1067	1286	.	T	C	0	refCall	.	GT:GQ:DP:AD:VAF:C	0/0:30:4:2:0.5:DV
contig_1067	1289	.	T	C	0	refCall	.	GT:GQ:DP:AD:VAF:C	0/0:28:4:2:0.5:DV
contig_1067	1293	.	A	G	0	refCall	.	GT:GQ:DP:AD:VAF:C	0/0:27:4:3:0.75:DV
contig_1067	1302	.	A	G	0	refCall	.	GT:GQ:DP:AD:VAF:C	0/0:28:3:2:0.666667:DV
contig_1067	1312	.	T	C	0	refCall	.	GT:GQ:DP:AD:VAF:C	0/0:25:3:2:0.666667:DV
contig_1067	1315	.	A	C	0	refCall	.	GT:GQ:DP:AD:VAF:C	0/0:24:3:2:0.666667:DV
contig_1067	1318	.	C	A	0	refCall	.	GT:GQ:DP:AD:VAF:C	0/0:25:3:2:0.666667:DV
contig_1067	1327	.	T	C	0	refCall	.	GT:GQ:DP:AD:VAF:C	0/0:22:3:2:0.666667:DV
contig_1067	1348	.	A	C	0.1	refCall	.	GT:GQ:DP:AD:VAF:C	./.:18:4:2:0.5:DV
contig_1067	1349	.	A	T	0.1	refCall	.	GT:GQ:DP:AD:VAF:C	./.:19:5:2:0.4:DV
contig_1067	1370	.	T	C	0.4	refCall	.	GT:GQ:DP:AD:VAF:C	./.:11:5:2:0.4:DV
contig_1067	1379	.	A	T	1.3	refCall	.	GT:GQ:DP:AD:VAF:C	./.:6:5:3:0.6:DV
contig_1067	1400	.	T	G	1.6	refCall	.	GT:GQ:DP:AD:VAF:C	./.:5:5:3:0.6:DV
contig_1067	1402	.	T	C	2.9	refCall	.	GT:GQ:DP:AD:VAF:C	./.:3:5:3:0.6:DV
contig_1067	1468	.	C	T	0.3	refCall	.	GT:GQ:DP:AD:VAF:C	./.:12:5:2:0.4:DV
contig_1067	1476	.	A	G	0.1	refCall	.	GT:GQ:DP:AD:VAF:C	./.:16:4:2:0.5:DV
contig_1067	1499	.	G	T	4.9	PASS	.	GT:GQ:DP:AD:VAF:C:PS	1|0:5:5:3:0.6:DV:1498
contig_1067	1518	.	G	A	2.1	refCall	.	GT:GQ:DP:AD:VAF:C	./.:4:6:3:0.5:DV
contig_1067	1531	.	A	G	0.5	refCall	.	GT:GQ:DP:AD:VAF:C	./.:10:6:2:0.333333:DV
contig_1067	1539	.	T	A	0.3	refCall	.	GT:GQ:DP:AD:VAF:C	./.:12:5:2:0.4:DV
contig_1067	1546	.	T	C	0.5	refCall	.	GT:GQ:DP:AD:VAF:C	./.:10:6:2:0.333333:DV
contig_1067	1555	.	A	G	0.3	refCall	.	GT:GQ:DP:AD:VAF:C	./.:12:6:2:0.333333:DV
contig_1067	1564	.	A	G	2.7	refCall	.	GT:GQ:DP:AD:VAF:C	./.:3:6:3:0.5:DV
contig_1067	1568	.	T	A	0.7	refCall	.	GT:GQ:DP:AD:VAF:C	./.:8:6:2:0.333333:DV
contig_1067	1574	.	G	A	0.8	refCall	.	GT:GQ:DP:AD:VAF:C	./.:8:6:2:0.333333:DV
contig_1067	1580	.	A	C	1.7	refCall	.	GT:GQ:DP:AD:VAF:C	./.:5:5:2:0.4:DV
contig_1067	1618	.	A	C	0.2	refCall	.	GT:GQ:DP:AD:VAF:C	./.:13:6:2:0.333333:DV
contig_1067	1627	.	G	A	0.3	refCall	.	GT:GQ:DP:AD:VAF:C	./.:11:6:2:0.333333:DV
contig_1067	1637	.	T	C	0.2	refCall	.	GT:GQ:DP:AD:VAF:C	./.:14:6:2:0.333333:DV
contig_1067	1640	.	T	C	0.4	refCall	.	GT:GQ:DP:AD:VAF:C	./.:11:6:2:0.333333:DV
contig_1067	1641	.	T	A	0.3	refCall	.	GT:GQ:DP:AD:VAF:C	./.:11:6:2:0.333333:DV
contig_1067	1643	.	C	G	0.3	refCall	.	GT:GQ:DP:AD:VAF:C	./.:12:5:2:0.4:DV
contig_1067	1652	.	G	C	1.7	refCall	.	GT:GQ:DP:AD:VAF:C	./.:5:6:3:0.5:DV
contig_1067	1686	.	C	T	0.4	refCall	.	GT:GQ:DP:AD:VAF:C	./.:11:6:2:0.333333:DV
contig_1067	1696	.	C	A	1.6	refCall	.	GT:GQ:DP:AD:VAF:C	./.:5:6:2:0.333333:DV
contig_1067	1702	.	A	T	1.9	refCall	.	GT:GQ:DP:AD:VAF:C	./.:4:5:2:0.4:DV
contig_1067	1725	.	A	G	2.4	refCall	.	GT:GQ:DP:AD:VAF:C	./.:4:6:3:0.5:DV
contig_1067	1727	.	T	C	3	refCall	.	GT:GQ:DP:AD:VAF:C	./.:3:6:3:0.5:DV
contig_1067	1823	.	A	G	6.2	PASS	.	GT:GQ:DP:AD:VAF:C:PS	1|0:5:5:3:0.6:DV:1498
contig_1067	1855	.	T	C	0.4	refCall	.	GT:GQ:DP:AD:VAF:C	./.:10:5:2:0.4:DV
contig_1067	1921	.	G	A	0	refCall	.	GT:GQ:DP:AD:VAF:C	0/0:22:4:2:0.5:DV
contig_1067	1924	.	G	C	0	refCall	.	GT:GQ:DP:AD:VAF:C	0/0:21:4:3:0.75:DV
contig_1067	1929	.	T	C	0.1	refCall	.	GT:GQ:DP:AD:VAF:C	./.:19:4:3:0.75:DV
contig_1067	1936	.	C	T	0	refCall	.	GT:GQ:DP:AD:VAF:C	0/0:20:4:3:0.75:DV
contig_1067	1939	.	C	T	0	refCall	.	GT:GQ:DP:AD:VAF:C	0/0:24:3:2:0.666667:DV
contig_1067	1962	.	C	T	0.1	refCall	.	GT:GQ:DP:AD:VAF:C	./.:19:4:3:0.75:DV
contig_1067	1968	.	A	C	0	refCall	.	GT:GQ:DP:AD:VAF:C	0/0:24:4:2:0.5:DV
contig_1067	1971	.	T	C	0	refCall	.	GT:GQ:DP:AD:VAF:C	0/0:27:4:2:0.5:DV
contig_1067	1982	.	G	A	0	refCall	.	GT:GQ:DP:AD:VAF:C	0/0:24:3:2:0.666667:DV
contig_1067	1987	.	C	A	0	refCall	.	GT:GQ:DP:AD:VAF:C	0/0:30:3:2:0.666667:DV
contig_1067	1997	.	A	C	0	refCall	.	GT:GQ:DP:AD:VAF:C	0/0:28:4:3:0.75:DV
contig_1067	2002	.	A	G	0	refCall	.	GT:GQ:DP:AD:VAF:C	0/0:27:4:2:0.5:DV
contig_1067	2049	.	T	G	0	refCall	.	GT:GQ:DP:AD:VAF:C	0/0:23:4:3:0.75:DV
contig_1067	2051	.	T	C	0	refCall	.	GT:GQ:DP:AD:VAF:C	0/0:24:4:3:0.75:DV
contig_1067	2086	.	G	A	0.1	refCall	.	GT:GQ:DP:AD:VAF:C	./.:17:3:2:0.666667:DV
contig_1067	2153	.	T	C	0.6	refCall	.	GT:GQ:DP:AD:VAF:C	./.:9:4:3:0.75:DV
contig_1067	2169	.	G	A	0.4	refCall	.	GT:GQ:DP:AD:VAF:C	./.:11:4:2:0.5:DV
contig_1067	2194	.	T	C	2.3	refCall	.	GT:GQ:DP:AD:VAF:C	./.:4:4:3:0.75:DV
contig_1067	2208	.	T	C	2.2	refCall	.	GT:GQ:DP:AD:VAF:C	./.:4:4:2:0.5:DV
contig_1067	2220	.	A	T	1.3	refCall	.	GT:GQ:DP:AD:VAF:C	./.:6:4:2:0.5:DV
contig_1067	2222	.	G	A	0.7	refCall	.	GT:GQ:DP:AD:VAF:C	./.:8:4:2:0.5:DV
contig_1067	2265	.	C	T	1.9	refCall	.	GT:GQ:DP:AD:VAF:C	./.:4:4:2:0.5:DV
contig_1067	2369	.	T	A	0.1	refCall	.	GT:GQ:DP:AD:VAF:C	./.:15:4:2:0.5:DV
contig_1067	2372	.	A	G	1.3	refCall	.	GT:GQ:DP:AD:VAF:C	./.:6:4:2:0.5:DV
contig_1067	2373	.	G	T	0.2	refCall	.	GT:GQ:DP:AD:VAF:C	./.:14:4:3:0.75:DV
contig_1067	2375	.	C	T	0.1	refCall	.	GT:GQ:DP:AD:VAF:C	./.:15:4:3:0.75:DV
contig_1067	2377	.	C	T	0.1	refCall	.	GT:GQ:DP:AD:VAF:C	./.:18:3:2:0.666667:DV
contig_1067	2403	.	A	G	0.2	refCall	.	GT:GQ:DP:AD:VAF:C	./.:13:4:2:0.5:DV
contig_1067	2409	.	A	T	0.1	refCall	.	GT:GQ:DP:AD:VAF:C	./.:15:4:2:0.5:DV
contig_1067	2413	.	G	A	0.1	refCall	.	GT:GQ:DP:AD:VAF:C	./.:18:4:2:0.5:DV
contig_1067	2433	.	T	C	0	refCall	.	GT:GQ:DP:AD:VAF:C	0/0:23:4:2:0.5:DV
contig_1067	2450	.	A	G	0.1	refCall	.	GT:GQ:DP:AD:VAF:C	./.:17:4:2:0.5:DV
contig_1067	2453	.	T	C	0	refCall	.	GT:GQ:DP:AD:VAF:C	0/0:21:4:2:0.5:DV
contig_1067	2462	.	T	C	0.1	refCall	.	GT:GQ:DP:AD:VAF:C	./.:19:4:2:0.5:DV
contig_1067	2473	.	A	T	0	refCall	.	GT:GQ:DP:AD:VAF:C	0/0:20:4:2:0.5:DV
contig_1067	2476	.	G	T	0.1	refCall	.	GT:GQ:DP:AD:VAF:C	./.:19:4:2:0.5:DV
contig_1067	2492	.	A	G	0.2	refCall	.	GT:GQ:DP:AD:VAF:C	./.:14:5:2:0.4:DV
contig_1067	2495	.	A	G	0.2	refCall	.	GT:GQ:DP:AD:VAF:C	./.:13:5:2:0.4:DV
contig_1067	2520	.	C	T	0.7	refCall	.	GT:GQ:DP:AD:VAF:C	./.:8:5:2:0.4:DV
contig_1067	2529	.	A	G	0.4	refCall	.	GT:GQ:DP:AD:VAF:C	./.:11:5:2:0.4:DV
contig_1067	2534	.	C	T	0.5	refCall	.	GT:GQ:DP:AD:VAF:C	./.:9:5:2:0.4:DV
contig_1067	2549	.	A	AAAC	0.2	refCall	.	GT:GQ:DP:AD:VAF:C	./.:13:5:2:0.4:DV
contig_1067	2576	.	C	T	0.7	refCall	.	GT:GQ:DP:AD:VAF:C	./.:8:4:2:0.5:DV
contig_1067	2605	.	T	C	0.5	refCall	.	GT:GQ:DP:AD:VAF:C	./.:10:5:2:0.4:DV
contig_1067	2608	.	G	A	0.5	refCall	.	GT:GQ:DP:AD:VAF:C	./.:10:5:2:0.4:DV
contig_1067	2619	.	T	C	4.5	PASS	.	GT:GQ:DP:AD:VAF:C:PS	1|0:4:5:3:0.6:DV:1498
contig_1067	2624	.	G	A	0.5	refCall	.	GT:GQ:DP:AD:VAF:C	./.:9:5:2:0.4:DV
contig_1067	2649	.	A	T	0.5	refCall	.	GT:GQ:DP:AD:VAF:C	./.:10:6:2:0.333333:DV
contig_1067	2679	.	A	C	0.3	refCall	.	GT:GQ:DP:AD:VAF:C	./.:12:6:2:0.333333:DV
contig_1067	2694	.	A	T	0.4	refCall	.	GT:GQ:DP:AD:VAF:C	./.:10:6:2:0.333333:DV
contig_1067	2707	.	T	A	1.8	refCall	.	GT:GQ:DP:AD:VAF:C	./.:5:7:3:0.428571:DV
contig_1067	2728	.	G	A	0.7	refCall	.	GT:GQ:DP:AD:VAF:C	./.:8:7:2:0.285714:DV
contig_1067	2737	.	A	G	0.7	refCall	.	GT:GQ:DP:AD:VAF:C	./.:8:8:2:0.25:DV
contig_1067	2757	.	C	T	1.6	refCall	.	GT:GQ:DP:AD:VAF:C	./.:5:8:2:0.25:DV
contig_1067	2765	.	G	T	2.5	refCall	.	GT:GQ:DP:AD:VAF:C	./.:4:8:3:0.375:DV
contig_1067	2773	.	G	A	1.1	refCall	.	GT:GQ:DP:AD:VAF:C	./.:7:8:2:0.25:DV
contig_1067	2796	.	T	A	0.6	refCall	.	GT:GQ:DP:AD:VAF:C	./.:9:8:2:0.25:DV
contig_1067	2799	.	T	G	0.9	refCall	.	GT:GQ:DP:AD:VAF:C	./.:7:8:2:0.25:DV
contig_1067	2802	.	C	T	0.7	refCall	.	GT:GQ:DP:AD:VAF:C	./.:8:8:2:0.25:DV
contig_1067	2898	.	T	C	1.3	refCall	.	GT:GQ:DP:AD:VAF:C	./.:6:8:2:0.25:DV
contig_1067	2967	.	A	T	1.1	refCall	.	GT:GQ:DP:AD:VAF:C	./.:6:8:2:0.25:DV
contig_1067	2995	.	A	T	2.6	refCall	.	GT:GQ:DP:AD:VAF:C	./.:3:8:3:0.375:DV
contig_1067	3049	.	A	G	1	refCall	.	GT:GQ:DP:AD:VAF:C	./.:7:8:2:0.25:DV
contig_1067	3078	.	T	C	0.6	refCall	.	GT:GQ:DP:AD:VAF:C	./.:9:8:2:0.25:DV
contig_1067	3099	.	T	A	0.2	refCall	.	GT:GQ:DP:AD:VAF:C	./.:14:8:2:0.25:DV
contig_1067	3108	.	T	C	0.3	refCall	.	GT:GQ:DP:AD:VAF:C	./.:13:7:2:0.285714:DV
contig_1067	3119	.	A	T	0.1	refCall	.	GT:GQ:DP:AD:VAF:C	./.:15:8:2:0.25:DV
contig_1067	3122	.	G	T	0.3	refCall	.	GT:GQ:DP:AD:VAF:C	./.:12:7:2:0.285714:DV
contig_1067	3125	.	T	C	0.1	refCall	.	GT:GQ:DP:AD:VAF:C	./.:16:7:2:0.285714:DV
contig_1067	3129	.	TTA	T	0.2	refCall	.	GT:GQ:DP:AD:VAF:C	./.:15:6:4:0.666667:DV
contig_1067	3136	.	T	C	0	refCall	.	GT:GQ:DP:AD:VAF:C	0/0:24:6:2:0.333333:DV
contig_1067	3140	.	A	G	0	refCall	.	GT:GQ:DP:AD:VAF:C	0/0:23:6:3:0.5:DV
contig_1067	3168	.	T	C	0	refCall	.	GT:GQ:DP:AD:VAF:C	0/0:28:6:2:0.333333:DV
contig_1067	3171	.	A	T	0	refCall	.	GT:GQ:DP:AD:VAF:C	0/0:29:6:2:0.333333:DV
contig_1067	3177	.	A	G	0	refCall	.	GT:GQ:DP:AD:VAF:C	0/0:27:6:3:0.5:DV
contig_1067	3189	.	T	A	0	refCall	.	GT:GQ:DP:AD:VAF:C	0/0:27:6:2:0.333333:DV
contig_1067	3192	.	G	A	0	refCall	.	GT:GQ:DP:AD:VAF:C	0/0:24:6:3:0.5:DV
contig_1067	3196	.	G	A	0	refCall	.	GT:GQ:DP:AD:VAF:C	0/0:22:6:3:0.5:DV
contig_1067	3197	.	A	C	0	refCall	.	GT:GQ:DP:AD:VAF:C	0/0:23:6:3:0.5:DV
contig_1067	3201	.	C	A	0	refCall	.	GT:GQ:DP:AD:VAF:C	0/0:25:6:3:0.5:DV
contig_1067	3228	.	C	T	0	refCall	.	GT:GQ:DP:AD:VAF:C	./.:19:6:2:0.333333:DV
contig_1067	3249	.	G	A	0.1	refCall	.	GT:GQ:DP:AD:VAF:C	./.:17:6:2:0.333333:DV
contig_1067	3253	.	T	C	0.1	refCall	.	GT:GQ:DP:AD:VAF:C	./.:16:6:2:0.333333:DV
contig_1067	3255	.	T	A	0.1	refCall	.	GT:GQ:DP:AD:VAF:C	./.:16:6:2:0.333333:DV
contig_1067	4229	.	G	A	2.9	refCall	.	GT:GQ:DP:AD:VAF:C	./.:3:7:3:0.428571:DV
contig_1067	7588	.	CT	C	9.9	PASS	.	GT:GQ:DP:AD:VAF:C	1/1:10:16:10:0.625:DV
contig_1067	7598	.	TA	T	8	PASS	.	GT:GQ:DP:AD:VAF:C	1/1:8:16:16:1:DV
contig_1067	7601	.	ATTG	A	7.3	PASS	.	GT:GQ:DP:AD:VAF:C	1/1:7:16:14:0.875:DV
contig_1067	7606	.	C	A	21.8	PASS	.	GT:GQ:DP:AD:VAF:C	1/1:21:16:16:1:DV
contig_1067	7646	.	T	A	19	PASS	.	GT:GQ:DP:AD:VAF:C	1/1:19:16:15:0.938:P
contig_1067	7662	.	C	T	21	PASS	.	GT:GQ:DP:AD:VAF:C	1/1:21:16:16:1:P
contig_1067	11453	.	GCA	G	0.3	refCall	.	GT:GQ:DP:AD:VAF:C	./.:12:30:6:0.2:DV
contig_1067	14842	.	C	A	2	refCall	.	GT:GQ:DP:AD:VAF:C	./.:4:37:11:0.297297:DV
contig_1067	17714	.	GTA	G	34.8	PASS	.	GT:GQ:DP:AD:VAF:C:PS	0|1:27:39:16:0.410256:DV:17713
contig_1067	17943	.	G	C	10.7	PASS	.	GT:GQ:DP:AD:VAF:C:PS	1|0:11:40:14:0.35:DV:17713
contig_1067	17953	.	G	A	21.1	PASS	.	GT:GQ:DP:AD:VAF:C:PS	0|1:12:30:13:0.433333:DV:17713
contig_1067	19555	.	CATAT	C	20.9	PASS	.	GT:GQ:DP:AD:VAF:C:PS	0|1:21:43:13:0.302326:DV:17713
contig_1067	19889	.	T	TA	0.2	refCall	.	GT:GQ:DP:AD:VAF:C	./.:14:41:8:0.195122:DV
contig_1067	21162	.	A	G	20	PASS	.	GT:GQ:DP:AD:VAF:C:PS	1|0:20:31:9:0.29:P:17713
contig_1067	22342	.	A	G	18	PASS	.	GT:GQ:DP:AD:VAF:C:PS	1|0:18:41:12:0.292683:DV:17713
contig_1067	23610	.	ATGT	A	10.1	PASS	.	GT:GQ:DP:AD:VAF:C:PS	1|0:10:42:16:0.380952:DV:17713
contig_1067	23615	.	G	C	13.4	PASS	.	GT:GQ:DP:AD:VAF:C:PS	1|0:13:42:16:0.380952:DV:17713
contig_1067	23678	.	C	T	17	PASS	.	GT:GQ:DP:AD:VAF:C:PS	1|0:17:40:15:0.375:P:17713
contig_1067	24217	.	C	G	22	PASS	.	GT:GQ:DP:AD:VAF:C:PS	1|0:22:47:21:0.447:P:17713
contig_1067	24301	.	ATT	A	0.1	refCall	.	GT:GQ:DP:AD:VAF:C	./.:15:50:13:0.26:DV
contig_1067	27661	.	T	C	18	PASS	.	GT:GQ:DP:AD:VAF:C:PS	1|0:18:49:20:0.408:P:17713
contig_1067	28951	.	ATT	A,AT	29.8	PASS	.	GT:GQ:DP:AD:VAF:C:PS	2|1:8:50:17,7:0.34,0.14:DV:17713
contig_1067	30765	.	C	T	20	PASS	.	GT:GQ:DP:AD:VAF:C:PS	1|0:20:57:24:0.421:P:17713
contig_1067	31386	.	G	A	24	PASS	.	GT:GQ:DP:AD:VAF:C:PS	1|0:24:63:28:0.444:P:17713
contig_1067	31836	.	G	A	19	PASS	.	GT:GQ:DP:AD:VAF:C:PS	1|0:19:59:19:0.322:P:17713
contig_1067	32008	.	A	AT	24.6	PASS	.	GT:GQ:DP:AD:VAF:C:PS	1|0:24:62:13:0.209677:DV:17713
contig_1067	32255	.	T	G	22	PASS	.	GT:GQ:DP:AD:VAF:C:PS	1|0:22:57:27:0.474:P:17713
contig_1067	32431	.	G	C	22	PASS	.	GT:GQ:DP:AD:VAF:C:PS	0|1:22:54:27:0.5:P:17713
contig_1067	32826	.	CGTCGTG	C	15	PASS	.	GT:GQ:DP:AD:VAF:C:PS	0|1:15:61:25:0.41:P:17713
contig_1067	33439	.	A	ACT	12.6	PASS	.	GT:GQ:DP:AD:VAF:C:PS	0|1:13:55:12:0.218182:DV:17713
contig_1067	33638	.	A	AT	10.1	PASS	.	GT:GQ:DP:AD:VAF:C:PS	0|1:10:53:9:0.169811:DV:17713
contig_1067	33903	.	T	G	16	PASS	.	GT:GQ:DP:AD:VAF:C:PS	1|0:16:46:16:0.348:P:17713
contig_1067	33979	.	ACT	A	15	PASS	.	GT:GQ:DP:AD:VAF:C:PS	0|1:15:44:17:0.386:P:17713
contig_1067	34755	.	G	A	22	PASS	.	GT:GQ:DP:AD:VAF:C:PS	1|0:22:47:21:0.447:P:17713
contig_1067	37676	.	T	C	21	PASS	.	GT:GQ:DP:AD:VAF:C:PS	1|0:21:43:21:0.488:P:17713
contig_1067	42303	.	CATATATAT	C	9.1	PASS	.	GT:GQ:DP:AD:VAF:C:PS	1|0:9:38:8:0.210526:DV:17713
contig_1067	42833	.	A	G	16	PASS	.	GT:GQ:DP:AD:VAF:C:PS	1|0:16:36:14:0.389:P:17713
contig_1067	43899	.	A	G	20	PASS	.	GT:GQ:DP:AD:VAF:C:PS	1|0:20:31:14:0.452:P:17713
contig_1067	45487	.	T	C	17	PASS	.	GT:GQ:DP:AD:VAF:C:PS	0|1:17:38:17:0.447:P:17713
contig_1067	45579	.	G	A	21	PASS	.	GT:GQ:DP:AD:VAF:C:PS	1|0:21:40:21:0.525:P:17713
contig_1067	45799	.	A	G	19	PASS	.	GT:GQ:DP:AD:VAF:C:PS	0|1:19:42:19:0.452:P:17713
contig_1067	46762	.	T	TGC	32.4	PASS	.	GT:GQ:DP:AD:VAF:C:PS	1|0:32:39:11:0.282051:DV:17713
contig_1067	47079	.	T	C	17	PASS	.	GT:GQ:DP:AD:VAF:C:PS	0|1:17:37:14:0.378:P:17713
contig_1067	47105	.	ATG	A	40.3	PASS	.	GT:GQ:DP:AD:VAF:C:PS	0|1:39:41:11:0.268293:DV:17713
contig_1067	47124	.	T	C	9.5	PASS	.	GT:GQ:DP:AD:VAF:C:PS	1|0:9:38:12:0.315789:DV:17713
contig_1067	48035	.	T	C	19	PASS	.	GT:GQ:DP:AD:VAF:C:PS	0|1:19:41:19:0.463:P:17713
contig_1067	50286	.	C	A	18	PASS	.	GT:GQ:DP:AD:VAF:C:PS	0|1:18:48:19:0.396:P:17713
contig_1067	50403	.	T	G	19	PASS	.	GT:GQ:DP:AD:VAF:C:PS	0|1:19:45:19:0.422:P:17713
contig_1067	50685	.	T	A	0.6	refCall	.	GT:GQ:DP:AD:VAF:C	./.:9:44:28:0.636364:DV
contig_1067	50686	.	T	A	1.1	refCall	.	GT:GQ:DP:AD:VAF:C	./.:7:45:27:0.6:DV
contig_1067	51668	.	G	A	21	PASS	.	GT:GQ:DP:AD:VAF:C:PS	1|0:21:50:23:0.46:P:17713
contig_1067	52619	.	C	T	2.7	refCall	.	GT:GQ:DP:AD:VAF:C	./.:3:46:13:0.282609:DV
contig_1067	52942	.	G	C	0.2	refCall	.	GT:GQ:DP:AD:VAF:C	./.:13:43:13:0.302326:DV
contig_1067	54868	.	G	A	23	PASS	.	GT:GQ:DP:AD:VAF:C:PS	1|0:23:53:21:0.396:P:17713
contig_1067	55953	.	G	A	21	PASS	.	GT:GQ:DP:AD:VAF:C:PS	0|1:21:59:30:0.508:P:17713
contig_1067	56611	.	A	G	17	PASS	.	GT:GQ:DP:AD:VAF:C:PS	1|0:17:52:20:0.385:P:17713
contig_1067	57029	.	A	C	18	PASS	.	GT:GQ:DP:AD:VAF:C:PS	1|0:18:56:28:0.5:P:17713
contig_1067	58155	.	C	T	0	refCall	.	GT:GQ:DP:AD:VAF:C	0/0:41:38:7:0.184211:DV
contig_1067	58157	.	AG	A	0.1	refCall	.	GT:GQ:DP:AD:VAF:C	./.:18:32:9:0.28125:DV
contig_1067	58361	.	TTATATATATATA	T	37.2	PASS	.	GT:GQ:DP:AD:VAF:C:PS	0|1:37:42:9:0.214286:DV:17713
contig_1067	61076	.	A	G	16	PASS	.	GT:GQ:DP:AD:VAF:C:PS	0|1:16:43:16:0.372:P:17713
contig_1067	62558	.	GGAA	G	24.6	PASS	.	GT:GQ:DP:AD:VAF:C:PS	1|0:24:38:21:0.552632:DV:17713
contig_1067	63542	.	G	A	18	PASS	.	GT:GQ:DP:AD:VAF:C:PS	0|1:18:43:16:0.372:P:17713
contig_1067	64383	.	A	T	0.2	refCall	.	GT:GQ:DP:AD:VAF:C	./.:14:11:8:0.727273:DV
contig_1068	480	.	A	G	21	PASS	.	GT:GQ:DP:AD:VAF:C:PS	0|1:21:38:17:0.447:P:479
contig_1068	507	.	A	G	17	PASS	.	GT:GQ:DP:AD:VAF:C:PS	0|1:17:40:18:0.45:P:479
contig_1068	639	.	CA	C	14	PASS	.	GT:GQ:DP:AD:VAF:C:PS	0|1:14:38:16:0.421:P:479
contig_1068	891	.	G	C	21	PASS	.	GT:GQ:DP:AD:VAF:C:PS	0|1:21:39:18:0.462:P:479
contig_1068	919	.	C	T	20	PASS	.	GT:GQ:DP:AD:VAF:C:PS	0|1:20:37:17:0.459:P:479
contig_1068	1104	.	CA	C	0.4	refCall	.	GT:GQ:DP:AD:VAF:C	./.:11:39:8:0.205128:DV
contig_1068	1169	.	G	A	20	PASS	.	GT:GQ:DP:AD:VAF:C:PS	0|1:20:39:17:0.436:P:479
contig_1068	1994	.	CT	C	3.7	PASS	.	GT:GQ:DP:AD:VAF:C:PS	1|0:3:38:9:0.236842:DV:479
contig_1068	2025	.	C	T	18	PASS	.	GT:GQ:DP:AD:VAF:C:PS	0|1:18:38:16:0.421:P:479
contig_1068	2194	.	A	C	18	PASS	.	GT:GQ:DP:AD:VAF:C:PS	0|1:18:40:18:0.45:P:479
contig_1068	2531	.	CAATATAT	C	11.7	PASS	.	GT:GQ:DP:AD:VAF:C:PS	0|1:8:33:10:0.30303:DV:479
contig_1068	2561	.	ATG	A	0.6	refCall	.	GT:GQ:DP:AD:VAF:C	./.:9:38:8:0.210526:DV
contig_1068	2563	.	G	A	1.6	refCall	.	GT:GQ:DP:AD:VAF:C	./.:5:30:8:0.266667:DV
contig_1068	2631	.	A	G	18	PASS	.	GT:GQ:DP:AD:VAF:C:PS	1|0:18:40:15:0.375:P:479
contig_1068	2802	.	GATAT	G	16	PASS	.	GT:GQ:DP:AD:VAF:C:PS	0|1:16:40:22:0.55:P:479
contig_1068	3238	.	C	A	6.5	PASS	.	GT:GQ:DP:AD:VAF:C:PS	1|0:7:38:16:0.421053:DV:479
contig_1068	3340	.	AAT	A	3	refCall	.	GT:GQ:DP:AD:VAF:C	./.:3:35:12:0.342857:DV
contig_1068	3548	.	GAT	G	17.3	PASS	.	GT:GQ:DP:AD:VAF:C:PS	1|0:17:33:11:0.333333:DV:479
contig_1068	4225	.	G	A	20	PASS	.	GT:GQ:DP:AD:VAF:C:PS	0|1:20:32:13:0.406:P:479
contig_1068	4372	.	T	A	4.7	PASS	.	GT:GQ:DP:AD:VAF:C:PS	0|1:5:23:5:0.217391:DV:479
contig_1068	4520	.	T	C	0.5	refCall	.	GT:GQ:DP:AD:VAF:C	./.:10:35:9:0.257143:DV
contig_1068	4538	.	T	C	2.1	refCall	.	GT:GQ:DP:AD:VAF:C	./.:4:36:8:0.222222:DV
contig_1068	4572	.	T	C	16	PASS	.	GT:GQ:DP:AD:VAF:C:PS	0|1:16:46:13:0.283:P:479
contig_1068	4723	.	T	C	16	PASS	.	GT:GQ:DP:AD:VAF:C:PS	0|1:16:49:17:0.347:P:479
contig_1068	5047	.	A	G	16	PASS	.	GT:GQ:DP:AD:VAF:C:PS	0|1:16:54:23:0.426:P:479
contig_1068	5083	.	CT	C	4.4	PASS	.	GT:GQ:DP:AD:VAF:C	1/1:3:56:8:0.142857:DV
contig_1068	6826	.	C	T	38.3	PASS	.	GT:GQ:DP:AD:VAF:C:PS	0|1:38:54:18:0.333333:DV:479
contig_1068	7176	.	G	GGCTAGCCCGC	0.4	refCall	.	GT:GQ:DP:AD:VAF:C	./.:11:55:8:0.145455:DV
contig_1068	7496	.	A	C	17	PASS	.	GT:GQ:DP:AD:VAF:C:PS	0|1:17:54:19:0.352:P:479
contig_1068	7910	.	C	T	20	PASS	.	GT:GQ:DP:AD:VAF:C:PS	0|1:20:52:22:0.423:P:479
contig_1068	8035	.	G	A	20	PASS	.	GT:GQ:DP:AD:VAF:C:PS	0|1:20:51:20:0.392:P:479
contig_1068	8053	.	AGGG	A	19	PASS	.	GT:GQ:DP:AD:VAF:C:PS	1|0:19:49:26:0.531:P:479
contig_1068	8093	.	A	G	19	PASS	.	GT:GQ:DP:AD:VAF:C:PS	0|1:19:47:17:0.362:P:479
contig_1068	8138	.	AAT	A	11	PASS	.	GT:GQ:DP:AD:VAF:C:PS	1|0:11:51:24:0.471:P:479
contig_1068	8234	.	A	G	7.6	PASS	.	GT:GQ:DP:AD:VAF:C:PS	0|1:8:30:10:0.333333:DV:479
contig_1068	8322	.	CATATAT	CATAT,CAT,C	12	PASS	.	GT:GQ:DP:AD:VAF:C:PS	0|1:12:47:13,7,6:0.277,0.149,0.128:P:479
contig_1068	8375	.	A	G	17	PASS	.	GT:GQ:DP:AD:VAF:C:PS	0|1:17:46:17:0.37:P:479
contig_1068	8493	.	A	G	18	PASS	.	GT:GQ:DP:AD:VAF:C:PS	0|1:18:49:19:0.388:P:479
contig_1068	8618	.	T	A	19	PASS	.	GT:GQ:DP:AD:VAF:C:PS	0|1:19:45:16:0.356:P:479
contig_1068	8787	.	C	T	17	PASS	.	GT:GQ:DP:AD:VAF:C:PS	0|1:17:44:13:0.295:P:479
contig_1068	8893	.	TTATA	T	0.4	refCall	.	GT:GQ:DP:AD:VAF:C	./.:10:49:16:0.326531:DV
contig_1068	9072	.	C	T	2.8	refCall	.	GT:GQ:DP:AD:VAF:C	./.:3:45:19:0.422222:DV
contig_1068	9134	.	TAC	T	1.8	refCall	.	GT:GQ:DP:AD:VAF:C	./.:5:45:14:0.311111:DV
contig_1068	9140	.	C	T	3.6	PASS	.	GT:GQ:DP:AD:VAF:C:PS	1|0:4:41:7:0.170732:DV:479
contig_1068	9169	.	ATG	A	1.5	refCall	.	GT:GQ:DP:AD:VAF:C	./.:5:49:12:0.244898:DV
contig_1068	9171	.	G	A	0.7	refCall	.	GT:GQ:DP:AD:VAF:C	./.:8:36:7:0.194444:DV
contig_1068	9510	.	T	G	18	PASS	.	GT:GQ:DP:AD:VAF:C:PS	0|1:18:47:19:0.404:P:479
contig_1068	10469	.	G	T	21	PASS	.	GT:GQ:DP:AD:VAF:C:PS	0|1:21:51:21:0.412:P:479
contig_1068	10608	.	A	G	19	PASS	.	GT:GQ:DP:AD:VAF:C:PS	1|0:19:52:23:0.442:P:479
contig_1068	10713	.	G	T	20	PASS	.	GT:GQ:DP:AD:VAF:C:PS	0|1:20:52:25:0.481:P:479
contig_1068	10828	.	G	A	22	PASS	.	GT:GQ:DP:AD:VAF:C:PS	0|1:22:55:27:0.491:P:479
contig_1068	11175	.	T	A	20	PASS	.	GT:GQ:DP:AD:VAF:C:PS	0|1:20:54:26:0.481:P:479
contig_1068	11223	.	C	T	19	PASS	.	GT:GQ:DP:AD:VAF:C:PS	1|0:19:55:25:0.455:P:479
contig_1068	11384	.	CT	C	16	PASS	.	GT:GQ:DP:AD:VAF:C:PS	1|0:16:57:22:0.386:P:479
contig_1068	11616	.	TAG	T	45.4	PASS	.	GT:GQ:DP:AD:VAF:C:PS	1|0:45:57:27:0.473684:DV:479
contig_1068	11662	.	A	G	20	PASS	.	GT:GQ:DP:AD:VAF:C:PS	1|0:20:60:26:0.433:P:479
contig_1068	12122	.	C	T	16	PASS	.	GT:GQ:DP:AD:VAF:C:PS	1|0:16:54:21:0.389:P:479
contig_1068	12534	.	C	A	16	PASS	.	GT:GQ:DP:AD:VAF:C:PS	1|0:16:53:19:0.358:P:479
contig_1068	12593	.	A	G	49.4	PASS	.	GT:GQ:DP:AD:VAF:C:PS	1|0:49:52:20:0.384615:DV:479
contig_1068	13338	.	T	A	16	PASS	.	GT:GQ:DP:AD:VAF:C:PS	1|0:16:51:20:0.392:P:479
contig_1068	14599	.	C	CTT	14	PASS	.	GT:GQ:DP:AD:VAF:C:PS	1|0:14:53:22:0.415:P:479
contig_1068	14661	.	T	C	20	PASS	.	GT:GQ:DP:AD:VAF:C:PS	1|0:20:52:23:0.442:P:479
contig_1068	14870	.	A	G	21	PASS	.	GT:GQ:DP:AD:VAF:C:PS	0|1:21:50:26:0.52:P:479
contig_1068	15008	.	T	C	51	PASS	.	GT:GQ:DP:AD:VAF:C:PS	1|0:51:47:19:0.404255:DV:479
contig_1068	15011	.	CT	C	32.7	PASS	.	GT:GQ:DP:AD:VAF:C:PS	1|0:32:49:23:0.469388:DV:479
contig_1068	15352	.	T	C	16	PASS	.	GT:GQ:DP:AD:VAF:C:PS	1|0:16:47:18:0.383:P:479
contig_1068	15466	.	A	G	19	PASS	.	GT:GQ:DP:AD:VAF:C:PS	1|0:19:48:19:0.396:P:479
contig_1068	16223	.	C	A	17	PASS	.	GT:GQ:DP:AD:VAF:C:PS	1|0:17:61:27:0.443:P:479
contig_1068	16349	.	G	A	17	PASS	.	GT:GQ:DP:AD:VAF:C:PS	1|0:17:60:22:0.367:P:479
contig_1068	16958	.	T	C	16	PASS	.	GT:GQ:DP:AD:VAF:C:PS	1|0:16:62:22:0.355:P:479
contig_1068	17021	.	C	T	17	PASS	.	GT:GQ:DP:AD:VAF:C:PS	1|0:17:56:19:0.339:P:479
contig_1068	17419	.	C	T	15.8	PASS	.	GT:GQ:DP:AD:VAF:C:PS	1|0:16:58:22:0.37931:DV:479
contig_1068	18628	.	C	A	19	PASS	.	GT:GQ:DP:AD:VAF:C:PS	0|1:19:53:24:0.453:P:479
contig_1068	19521	.	A	G	19	PASS	.	GT:GQ:DP:AD:VAF:C:PS	1|0:19:67:31:0.463:P:479
contig_1068	19838	.	T	C	22	PASS	.	GT:GQ:DP:AD:VAF:C:PS	1|0:22:68:33:0.485:P:479
contig_1068	22889	.	G	T	22	PASS	.	GT:GQ:DP:AD:VAF:C:PS	0|1:22:69:29:0.42:P:479
contig_1068	23070	.	CA	C	32.5	PASS	.	GT:GQ:DP:AD:VAF:C	1/1:25:67:47:0.701493:DV
contig_1068	23412	.	A	AATCGT	16	PASS	.	GT:GQ:DP:AD:VAF:C:PS	0|1:16:69:23:0.333:P:479
contig_1068	23960	.	G	A	17	PASS	.	GT:GQ:DP:AD:VAF:C:PS	0|1:17:63:26:0.413:P:479
contig_1068	24588	.	C	T	18	PASS	.	GT:GQ:DP:AD:VAF:C:PS	0|1:18:59:24:0.407:P:479
contig_1068	25244	.	GTATATATATATA	G	14.1	PASS	.	GT:GQ:DP:AD:VAF:C:PS	1|0:14:56:14:0.25:DV:479
contig_1068	25258	.	A	G	12.6	PASS	.	GT:GQ:DP:AD:VAF:C:PS	1|0:13:47:16:0.340426:DV:479
contig_1068	25499	.	A	G	19	PASS	.	GT:GQ:DP:AD:VAF:C:PS	1|0:19:53:27:0.509:P:479
contig_1068	25603	.	GAT	G	20.2	PASS	.	GT:GQ:DP:AD:VAF:C:PS	1|0:20:54:20:0.37037:DV:479
contig_1068	26020	.	GTTT	G,GTT	11	PASS	.	GT:GQ:DP:AD:VAF:C:PS	0|1:11:46:22,7:0.478,0.152:P:479
contig_1068	26291	.	A	G	21.5	PASS	.	GT:GQ:DP:AD:VAF:C:PS	1|0:21:48:23:0.479167:DV:479
contig_1068	26399	.	A	G	19	PASS	.	GT:GQ:DP:AD:VAF:C:PS	1|0:19:46:23:0.5:P:479
contig_1068	27099	.	A	G	19	PASS	.	GT:GQ:DP:AD:VAF:C:PS	1|0:19:43:20:0.465:P:479
contig_1068	27601	.	A	G	21	PASS	.	GT:GQ:DP:AD:VAF:C:PS	0|1:21:53:26:0.491:P:479
contig_1068	27881	.	TAA	TA,T	12.4	PASS	.	GT:GQ:DP:AD:VAF:C:PS	2|1:3:59:6,7:0.101695,0.118644:DV:479
contig_1068	29101	.	G	A	22	PASS	.	GT:GQ:DP:AD:VAF:C:PS	0|1:22:57:23:0.404:P:479
contig_1068	29151	.	C	T	16	PASS	.	GT:GQ:DP:AD:VAF:C:PS	0|1:16:59:24:0.407:P:479
contig_1068	29156	.	A	G	17	PASS	.	GT:GQ:DP:AD:VAF:C:PS	0|1:17:60:25:0.417:P:479
contig_1068	29257	.	AAT	A	99	PASS	.	GT:GQ:DP:AD:VAF:C:PS	0|1:67:55:21:0.381818:DV:479
contig_1068	29306	.	A	G	60.5	PASS	.	GT:GQ:DP:AD:VAF:C:PS	0|1:60:60:22:0.366667:DV:479
contig_1068	29437	.	ATT	A	39.5	PASS	.	GT:GQ:DP:AD:VAF:C:PS	1|0:22:58:37:0.637931:DV:479
contig_1068	29453	.	TTA	T	54	PASS	.	GT:GQ:DP:AD:VAF:C:PS	1|0:50:59:29:0.491525:DV:479
contig_1068	29719	.	G	A	22	PASS	.	GT:GQ:DP:AD:VAF:C:PS	0|1:22:58:23:0.397:P:479
contig_1068	30064	.	C	T	20	PASS	.	GT:GQ:DP:AD:VAF:C:PS	0|1:20:60:25:0.417:P:479
contig_1068	30226	.	G	A	22	PASS	.	GT:GQ:DP:AD:VAF:C:PS	0|1:22:57:25:0.439:P:479
contig_1068	31020	.	T	C	20.1	PASS	.	GT:GQ:DP:AD:VAF:C:PS	0|1:20:57:19:0.333333:DV:479
contig_1068	31021	.	T	A	21.9	PASS	.	GT:GQ:DP:AD:VAF:C:PS	0|1:22:59:17:0.288136:DV:479
contig_1068	31033	.	A	C	18.7	PASS	.	GT:GQ:DP:AD:VAF:C:PS	0|1:19:57:17:0.298246:DV:479
contig_1068	31034	.	T	C	15.5	PASS	.	GT:GQ:DP:AD:VAF:C:PS	0|1:15:55:20:0.363636:DV:479
contig_1068	31333	.	G	C	19	PASS	.	GT:GQ:DP:AD:VAF:C:PS	0|1:19:57:17:0.298:P:479
contig_1068	31469	.	C	T	18	PASS	.	GT:GQ:DP:AD:VAF:C:PS	0|1:18:59:20:0.339:P:479
contig_1068	32198	.	C	T	19	PASS	.	GT:GQ:DP:AD:VAF:C:PS	0|1:19:49:20:0.408:P:479
contig_1068	33000	.	G	A	16.1	PASS	.	GT:GQ:DP:AD:VAF:C:PS	0|1:16:53:19:0.358491:DV:479
contig_1068	33019	.	T	A	18	PASS	.	GT:GQ:DP:AD:VAF:C:PS	1|0:18:48:19:0.396:P:479
contig_1068	33304	.	G	A	20	PASS	.	GT:GQ:DP:AD:VAF:C:PS	1|0:20:52:20:0.385:P:479
contig_1068	33475	.	G	A	11.8	PASS	.	GT:GQ:DP:AD:VAF:C:PS	0|1:12:48:12:0.25:DV:479
contig_1068	33621	.	A	G	17	PASS	.	GT:GQ:DP:AD:VAF:C:PS	0|1:17:38:16:0.421:P:479
contig_1068	33883	.	T	C	16	PASS	.	GT:GQ:DP:AD:VAF:C:PS	0|1:16:31:9:0.29:P:479
contig_1068	34093	.	GTTATTT	G	13	PASS	.	GT:GQ:DP:AD:VAF:C	1/1:13:27:21:0.778:P
contig_1068	34101	.	GT	G	0.7	refCall	.	GT:GQ:DP:AD:VAF:C	./.:8:23:22:0.956522:DV
contig_1068	34105	.	TGAAG	T	14.2	PASS	.	GT:GQ:DP:AD:VAF:C	1/1:14:22:22:1:DV
contig_1068	34113	.	CG	C	4.7	PASS	.	GT:GQ:DP:AD:VAF:C	1/1:5:25:23:0.92:DV
contig_1068	34115	.	TG	T	8.2	PASS	.	GT:GQ:DP:AD:VAF:C	1/1:8:24:22:0.916667:DV
contig_1068	34123	.	ATTTTTTTT	A	27.9	PASS	.	GT:GQ:DP:AD:VAF:C	1/1:28:26:22:0.846154:DV
contig_1068	34153	.	GT	G	13	PASS	.	GT:GQ:DP:AD:VAF:C	1/1:13:26:26:1:P
contig_1068	35868	.	A	C	16	PASS	.	GT:GQ:DP:AD:VAF:C	0/1:16:30:15:0.5:P
contig_1068	35970	.	T	A	13.3	PASS	.	GT:GQ:DP:AD:VAF:C	0/1:12:53:26:0.490566:DV
contig_1068	36029	.	T	C	11.3	PASS	.	GT:GQ:DP:AD:VAF:C	0/1:10:55:29:0.527273:DV
contig_1068	36043	.	T	C	11.1	PASS	.	GT:GQ:DP:AD:VAF:C	0/1:10:57:27:0.473684:DV
contig_1068	36048	.	T	C	5.4	PASS	.	GT:GQ:DP:AD:VAF:C	0/1:5:56:23:0.410714:DV
contig_1068	36072	.	T	C	9.6	PASS	.	GT:GQ:DP:AD:VAF:C	0/1:9:59:24:0.40678:DV
contig_1068	36079	.	T	C	8.3	PASS	.	GT:GQ:DP:AD:VAF:C	0/1:8:55:21:0.381818:DV
contig_1068	36162	.	T	C	2	refCall	.	GT:GQ:DP:AD:VAF:C	./.:4:63:17:0.269841:DV
contig_1068	36325	.	T	C	12	PASS	.	GT:GQ:DP:AD:VAF:C	0/1:9:63:29:0.460317:DV
contig_1068	36357	.	T	A	0.8	refCall	.	GT:GQ:DP:AD:VAF:C	./.:8:65:16:0.246154:DV
contig_1068	36501	.	T	C	2.7	refCall	.	GT:GQ:DP:AD:VAF:C	./.:3:76:21:0.276316:DV
contig_1068	36823	.	G	A	2.8	refCall	.	GT:GQ:DP:AD:VAF:C	./.:3:96:42:0.4375:DV
contig_1068	36921	.	A	G	11.7	PASS	.	GT:GQ:DP:AD:VAF:C	0/1:10:100:30:0.3:DV
contig_1068	36971	.	A	G	0.8	refCall	.	GT:GQ:DP:AD:VAF:C	./.:8:103:21:0.203883:DV
contig_1068	37404	.	G	A	2.6	refCall	.	GT:GQ:DP:AD:VAF:C	./.:3:115:27:0.234783:DV
contig_1068	37972	.	C	T	20.8	PASS	.	GT:GQ:DP:AD:VAF:C	1/1:4:115:90:0.782609:DV
contig_1068	38261	.	T	C	2.2	refCall	.	GT:GQ:DP:AD:VAF:C	./.:4:122:28:0.229508:DV
contig_1068	38425	.	C	T	4.1	PASS	.	GT:GQ:DP:AD:VAF:C:PS	0|1:4:125:40:0.32:DV:38424
contig_1068	38513	.	C	A	17	PASS	.	GT:GQ:DP:AD:VAF:C:PS	0|1:17:125:51:0.408:P:38424
contig_1068	38818	.	T	C	6.4	PASS	.	GT:GQ:DP:AD:VAF:C:PS	0|1:6:103:31:0.300971:DV:38424
contig_1068	38902	.	A	G	20	PASS	.	GT:GQ:DP:AD:VAF:C:PS	1|0:20:95:41:0.432:P:38424
contig_1068	39091	.	C	T	9.7	PASS	.	GT:GQ:DP:AD:VAF:C	0/1:9:78:28:0.358974:DV
contig_1068	39611	.	C	T	11.1	PASS	.	GT:GQ:DP:AD:VAF:C	0/1:10:22:8:0.363636:DV
contig_1068	39798	.	C	T	5.9	PASS	.	GT:GQ:DP:AD:VAF:C:PS	0|1:6:17:5:0.294118:DV:38424
contig_1068	39820	.	G	A	4.7	PASS	.	GT:GQ:DP:AD:VAF:C:PS	0|1:5:14:4:0.285714:DV:38424
contig_1068	40183	.	G	A	1	refCall	.	GT:GQ:DP:AD:VAF:C	0/0:1:3:2:0.667:P
contig_1068	40188	.	C	T	1	refCall	.	GT:GQ:DP:AD:VAF:C	0/0:1:4:2:0.5:P
contig_1070	2849	.	AATATAT	A	44.8	PASS	.	GT:GQ:DP:AD:VAF:C	1/1:21:44:25:0.568182:DV
contig_1070	3441	.	T	C	0.6	refCall	.	GT:GQ:DP:AD:VAF:C	./.:9:52:15:0.288462:DV
contig_1070	3451	.	T	G	10.9	PASS	.	GT:GQ:DP:AD:VAF:C:PS	1|0:9:53:31:0.584906:DV:3450
contig_1070	3562	.	A	G	4.9	PASS	.	GT:GQ:DP:AD:VAF:C:PS	1|0:5:58:30:0.517241:DV:3450
contig_1070	4078	.	A	G	8.5	PASS	.	GT:GQ:DP:AD:VAF:C:PS	1|0:8:73:35:0.479452:DV:3450
contig_1070	4606	.	A	C	9.2	PASS	.	GT:GQ:DP:AD:VAF:C:PS	1|0:7:68:31:0.455882:DV:3450
contig_1070	4992	.	T	C	3	refCall	.	GT:GQ:DP:AD:VAF:C	./.:3:55:18:0.327273:DV
contig_1070	5158	.	C	T	2	refCall	.	GT:GQ:DP:AD:VAF:C	./.:4:53:20:0.377358:DV
contig_1070	5611	.	C	T	6.3	PASS	.	GT:GQ:DP:AD:VAF:C:PS	0|1:6:55:21:0.381818:DV:3450
contig_1070	6409	.	CA	C	1.9	refCall	.	GT:GQ:DP:AD:VAF:C	./.:4:58:11:0.189655:DV
contig_1070	6434	.	C	T	0	refCall	.	GT:GQ:DP:AD:VAF:C	0/0:39:64:13:0.203125:DV
contig_1070	6624	.	A	C	0.1	refCall	.	GT:GQ:DP:AD:VAF:C	./.:18:69:17:0.246377:DV
contig_1070	6817	.	TTATATATATA	T	13.5	PASS	.	GT:GQ:DP:AD:VAF:C:PS	1|0:13:72:18:0.25:DV:3450
contig_1070	6910	.	T	TTA	0.1	refCall	.	GT:GQ:DP:AD:VAF:C	./.:17:84:19:0.22619:DV
contig_1070	6941	.	T	C	4.9	PASS	.	GT:GQ:DP:AD:VAF:C:PS	1|0:5:84:26:0.309524:DV:3450
contig_1070	7444	.	A	T	9.7	PASS	.	GT:GQ:DP:AD:VAF:C:PS	1|0:10:99:37:0.373737:DV:3450
contig_1070	7731	.	C	G	0.1	refCall	.	GT:GQ:DP:AD:VAF:C	./.:17:104:22:0.211538:DV
contig_1070	7768	.	AC	A	2.2	refCall	.	GT:GQ:DP:AD:VAF:C	./.:4:94:20:0.212766:DV
contig_1070	7769	.	C	A	15.3	PASS	.	GT:GQ:DP:AD:VAF:C:PS	1|0:15:74:13:0.175676:DV:3450
contig_1070	8108	.	CAGTT	C	15	PASS	.	GT:GQ:DP:AD:VAF:C:PS	1|0:15:111:38:0.342:P:3450
contig_1070	8588	.	C	T	20	PASS	.	GT:GQ:DP:AD:VAF:C:PS	1|0:20:107:53:0.495:P:3450
contig_1070	8645	.	C	CAT	0.3	refCall	.	GT:GQ:DP:AD:VAF:C	./.:12:105:20:0.190476:DV
contig_1070	8715	.	T	A	0.1	refCall	.	GT:GQ:DP:AD:VAF:C	./.:17:104:17:0.163462:DV
contig_1070	8909	.	CATATAT	C,CAT	13	PASS	.	GT:GQ:DP:AD:VAF:C:PS	1|0:13:108:44,16:0.407,0.148:P:3450
contig_1070	9219	.	T	C	4.5	PASS	.	GT:GQ:DP:AD:VAF:C	0/1:4:117:23:0.196581:DV
contig_1070	9916	.	C	T	20	PASS	.	GT:GQ:DP:AD:VAF:C:PS	1|0:20:119:57:0.479:P:3450
contig_1070	10183	.	AAT	A	16.3	PASS	.	GT:GQ:DP:AD:VAF:C:PS	0|1:16:120:33:0.275:DV:3450
contig_1070	10270	.	AAC	A	6.9	PASS	.	GT:GQ:DP:AD:VAF:C:PS	1|0:7:126:24:0.190476:DV:3450
contig_1070	10271	.	AC	A	6.6	PASS	.	GT:GQ:DP:AD:VAF:C:PS	1|0:7:102:17:0.166667:DV:3450
contig_1070	10570	.	A	T	23	PASS	.	GT:GQ:DP:AD:VAF:C:PS	1|0:23:125:63:0.504:P:3450
contig_1070	11012	.	C	T	16	PASS	.	GT:GQ:DP:AD:VAF:C:PS	1|0:16:125:52:0.416:P:3450
contig_1070	11153	.	AAAT	A	1.3	refCall	.	GT:GQ:DP:AD:VAF:C	./.:6:168:27:0.160714:DV
contig_1070	11274	.	A	G	16	PASS	.	GT:GQ:DP:AD:VAF:C:PS	1|0:16:125:70:0.56:P:3450
contig_1070	11537	.	A	T	18.2	PASS	.	GT:GQ:DP:AD:VAF:C:PS	1|0:17:143:56:0.391608:DV:3450
contig_1070	11929	.	C	CT	12	PASS	.	GT:GQ:DP:AD:VAF:C:PS	1|0:12:125:41:0.328:P:3450
contig_1070	11961	.	A	G	0.8	refCall	.	GT:GQ:DP:AD:VAF:C	./.:8:151:42:0.278146:DV
contig_1070	11997	.	G	A	1.1	refCall	.	GT:GQ:DP:AD:VAF:C	./.:7:144:41:0.284722:DV
contig_1070	12008	.	C	T	16	PASS	.	GT:GQ:DP:AD:VAF:C:PS	1|0:16:125:45:0.36:P:3450
contig_1070	12044	.	T	A	2.4	refCall	.	GT:GQ:DP:AD:VAF:C	./.:4:152:46:0.302632:DV
contig_1070	12054	.	ATATATATAT	A	2.6	refCall	.	GT:GQ:DP:AD:VAF:C	./.:3:150:37:0.246667:DV
contig_1070	12173	.	G	A	1.1	refCall	.	GT:GQ:DP:AD:VAF:C	./.:7:164:44:0.268293:DV
contig_1070	12178	.	G	A	0.6	refCall	.	GT:GQ:DP:AD:VAF:C	./.:9:161:40:0.248447:DV
contig_1070	12189	.	G	T	0.5	refCall	.	GT:GQ:DP:AD:VAF:C	./.:9:161:41:0.254658:DV
contig_1070	12205	.	G	A	0.3	refCall	.	GT:GQ:DP:AD:VAF:C	./.:12:157:44:0.280255:DV
contig_1070	12206	.	G	T	0.5	refCall	.	GT:GQ:DP:AD:VAF:C	./.:10:161:42:0.26087:DV
contig_1070	12214	.	C	T	0.2	refCall	.	GT:GQ:DP:AD:VAF:C	./.:14:159:42:0.264151:DV
contig_1070	12226	.	A	G	0.6	refCall	.	GT:GQ:DP:AD:VAF:C	./.:9:159:38:0.238994:DV
contig_1070	12227	.	C	T	2.1	refCall	.	GT:GQ:DP:AD:VAF:C	./.:4:158:54:0.341772:DV
contig_1070	12286	.	CAT	C	6.6	PASS	.	GT:GQ:DP:AD:VAF:C	1/1:3:154:57:0.37013:DV
contig_1070	12303	.	C	T	0.3	refCall	.	GT:GQ:DP:AD:VAF:C	./.:12:170:39:0.229412:DV
contig_1070	12330	.	G	A	0.5	refCall	.	GT:GQ:DP:AD:VAF:C	./.:9:171:65:0.380117:DV
contig_1070	12351	.	G	A	1.3	refCall	.	GT:GQ:DP:AD:VAF:C	./.:6:176:35:0.198864:DV
contig_1070	12357	.	T	C	2.5	refCall	.	GT:GQ:DP:AD:VAF:C	./.:4:179:58:0.324022:DV
contig_1070	13029	.	T	C	4.9	PASS	.	GT:GQ:DP:AD:VAF:C:PS	0|1:5:150:43:0.286667:DV:3450
contig_1070	14786	.	GC	G	11	PASS	.	GT:GQ:DP:AD:VAF:C:PS	0|1:11:125:56:0.448:P:3450
contig_1070	15291	.	GA	G	10.6	PASS	.	GT:GQ:DP:AD:VAF:C	1/1:10:147:30:0.204082:DV
contig_1070	15598	.	C	A	5.7	PASS	.	GT:GQ:DP:AD:VAF:C:PS	1|0:6:127:32:0.251969:DV:3450
contig_1070	15653	.	G	A	0.8	refCall	.	GT:GQ:DP:AD:VAF:C	./.:8:123:39:0.317073:DV
contig_1070	15680	.	G	A	11.9	PASS	.	GT:GQ:DP:AD:VAF:C:PS	1|0:12:109:24:0.220183:DV:3450
contig_1070	15768	.	C	A	0	refCall	.	GT:GQ:DP:AD:VAF:C	0/0:29:129:21:0.162791:DV
contig_1070	15779	.	C	T	1.5	refCall	.	GT:GQ:DP:AD:VAF:C	./.:5:128:35:0.273438:DV
contig_1070	15800	.	G	A	15.1	PASS	.	GT:GQ:DP:AD:VAF:C	0/1:15:124:51:0.41129:DV
contig_1070	15811	.	A	G	2.5	refCall	.	GT:GQ:DP:AD:VAF:C	./.:4:128:33:0.257813:DV
contig_1070	15824	.	A	G	5.3	PASS	.	GT:GQ:DP:AD:VAF:C:PS	1|0:5:127:34:0.267717:DV:3450
contig_1070	15884	.	T	C	2.1	refCall	.	GT:GQ:DP:AD:VAF:C	./.:4:124:35:0.282258:DV
contig_1070	15956	.	A	G	12.4	PASS	.	GT:GQ:DP:AD:VAF:C:PS	1|0:12:123:31:0.252033:DV:3450
contig_1070	16068	.	CAT	C	0.9	refCall	.	GT:GQ:DP:AD:VAF:C	./.:7:120:24:0.2:DV
contig_1070	16083	.	T	G	0	refCall	.	GT:GQ:DP:AD:VAF:C	0/0:25:118:24:0.20339:DV
contig_1070	16195	.	TAGA	T	17	PASS	.	GT:GQ:DP:AD:VAF:C:PS	0|1:17:113:38:0.336:P:3450
contig_1070	16210	.	G	A	18	PASS	.	GT:GQ:DP:AD:VAF:C	0/1:18:116:44:0.379:P
contig_1070	16287	.	G	GCTATATATT	0	refCall	.	GT:GQ:DP:AD:VAF:C	0/0:21:112:15:0.133929:DV
contig_1070	16363	.	C	T	0.3	refCall	.	GT:GQ:DP:AD:VAF:C	./.:11:105:22:0.209524:DV
contig_1070	16418	.	T	C	0	refCall	.	GT:GQ:DP:AD:VAF:C	0/0:25:107:23:0.214953:DV
contig_1070	16430	.	G	A	0	refCall	.	GT:GQ:DP:AD:VAF:C	0/0:23:107:25:0.233645:DV
contig_1070	16442	.	T	C	0	refCall	.	GT:GQ:DP:AD:VAF:C	0/0:29:105:22:0.209524:DV
contig_1070	16454	.	T	C	0	refCall	.	GT:GQ:DP:AD:VAF:C	0/0:27:109:25:0.229358:DV
contig_1070	16460	.	C	T	0	refCall	.	GT:GQ:DP:AD:VAF:C	0/0:28:98:23:0.234694:DV
contig_1070	16463	.	A	G	0	refCall	.	GT:GQ:DP:AD:VAF:C	0/0:26:106:25:0.235849:DV
contig_1070	16470	.	T	C	0	refCall	.	GT:GQ:DP:AD:VAF:C	0/0:30:103:24:0.23301:DV
contig_1070	16478	.	A	C	0	refCall	.	GT:GQ:DP:AD:VAF:C	0/0:27:108:26:0.240741:DV
contig_1070	16508	.	C	T	0	refCall	.	GT:GQ:DP:AD:VAF:C	0/0:33:106:21:0.198113:DV
contig_1070	16648	.	T	C	0	refCall	.	GT:GQ:DP:AD:VAF:C	0/0:37:101:19:0.188119:DV
contig_1070	16684	.	G	A	0	refCall	.	GT:GQ:DP:AD:VAF:C	0/0:40:105:27:0.257143:DV
contig_1070	16700	.	T	C	0	refCall	.	GT:GQ:DP:AD:VAF:C	0/0:39:101:22:0.217822:DV
contig_1070	16707	.	C	A	0	refCall	.	GT:GQ:DP:AD:VAF:C	0/0:44:102:22:0.215686:DV
contig_1070	16877	.	G	A	0	refCall	.	GT:GQ:DP:AD:VAF:C	0/0:34:100:18:0.18:DV
contig_1070	17263	.	T	C	16	PASS	.	GT:GQ:DP:AD:VAF:C:PS	0|1:16:87:38:0.437:P:3450
contig_1070	17797	.	T	C	30.4	PASS	.	GT:GQ:DP:AD:VAF:C:PS	0|1:30:68:24:0.352941:DV:3450
contig_1070	18139	.	C	T	1.1	refCall	.	GT:GQ:DP:AD:VAF:C	./.:6:61:18:0.295082:DV
contig_1070	18158	.	G	T	0.3	refCall	.	GT:GQ:DP:AD:VAF:C	./.:11:59:18:0.305085:DV
contig_1070	18284	.	G	A	11.2	PASS	.	GT:GQ:DP:AD:VAF:C:PS	1|0:11:55:19:0.345455:DV:3450
contig_1070	18466	.	G	C	20	PASS	.	GT:GQ:DP:AD:VAF:C:PS	0|1:20:52:19:0.365385:DV:3450
contig_1070	18966	.	A	AGAC	1.1	refCall	.	GT:GQ:DP:AD:VAF:C	./.:7:28:5:0.178571:DV
contig_1072	7959	.	C	T	0	refCall	.	GT:GQ:DP:AD:VAF:C	0/0:25:45:9:0.2:DV
contig_1072	7968	.	G	C	0	refCall	.	GT:GQ:DP:AD:VAF:C	0/0:28:46:9:0.195652:DV
contig_1072	7990	.	C	G	0	refCall	.	GT:GQ:DP:AD:VAF:C	0/0:31:45:8:0.177778:DV
contig_1072	8002	.	G	A	0	refCall	.	GT:GQ:DP:AD:VAF:C	0/0:29:45:8:0.177778:DV
contig_1072	8131	.	A	AT,T	10.3	PASS	.	GT:GQ:DP:AD:VAF:C	1/1:5:49:15,0:0.306122,0:DV
contig_1072	8629	.	A	G	6.9	PASS	.	GT:GQ:DP:AD:VAF:C:PS	0|1:7:59:24:0.40678:DV:8628
contig_1072	8650	.	TAACAA	T	12	PASS	.	GT:GQ:DP:AD:VAF:C:PS	0|1:12:58:38:0.655:P:8628
contig_1072	8908	.	GT	G	3.7	PASS	.	GT:GQ:DP:AD:VAF:C:PS	0|1:3:61:26:0.42623:DV:8628
contig_1072	9557	.	T	C	16	PASS	.	GT:GQ:DP:AD:VAF:C:PS	0|1:16:59:30:0.508:P:8628
contig_1072	10014	.	C	T	17	PASS	.	GT:GQ:DP:AD:VAF:C:PS	0|1:17:50:30:0.6:P:8628
contig_1072	10711	.	T	A	19	PASS	.	GT:GQ:DP:AD:VAF:C:PS	0|1:19:44:27:0.614:P:8628
contig_1072	11421	.	G	A	21	PASS	.	GT:GQ:DP:AD:VAF:C:PS	0|1:21:34:22:0.647:P:8628
contig_1072	11550	.	A	G	0.3	refCall	.	GT:GQ:DP:AD:VAF:C	./.:12:30:4:0.133333:DV
contig_1072	11663	.	T	C	0.1	refCall	.	GT:GQ:DP:AD:VAF:C	./.:17:29:5:0.172414:DV
contig_1072	11796	.	A	G	0.2	refCall	.	GT:GQ:DP:AD:VAF:C	./.:15:26:4:0.153846:DV
contig_1072	12592	.	T	A	3.8	PASS	.	GT:GQ:DP:AD:VAF:C:PS	1|0:4:15:5:0.333333:DV:8628
contig_1072	12891	.	C	T	1.3	refCall	.	GT:GQ:DP:AD:VAF:C	./.:6:11:3:0.272727:DV
contig_1072	12903	.	T	A	1.1	refCall	.	GT:GQ:DP:AD:VAF:C	./.:7:11:3:0.272727:DV
contig_1072	12905	.	A	T	16	PASS	.	GT:GQ:DP:AD:VAF:C:PS	0|1:16:11:6:0.545:P:8628
contig_1072	13120	.	A	G	1.3	refCall	.	GT:GQ:DP:AD:VAF:C	./.:6:8:2:0.25:DV
contig_1072	13122	.	G	GT	0.1	refCall	.	GT:GQ:DP:AD:VAF:C	./.:15:10:2:0.2:DV
contig_1072	13257	.	T	C	1.1	refCall	.	GT:GQ:DP:AD:VAF:C	./.:6:10:3:0.3:DV
contig_1072	13289	.	A	G	0.6	refCall	.	GT:GQ:DP:AD:VAF:C	./.:9:8:2:0.25:DV
contig_1072	13424	.	G	T	16	PASS	.	GT:GQ:DP:AD:VAF:C:PS	0|1:16:10:6:0.6:P:8628
contig_1072	13437	.	T	C	0	refCall	.	GT:GQ:DP:AD:VAF:C	0/0:29:10:7:0.7:DV
contig_1072	13443	.	G	T	0	refCall	.	GT:GQ:DP:AD:VAF:C	0/0:29:9:6:0.666667:DV
contig_1072	13455	.	A	G	0	refCall	.	GT:GQ:DP:AD:VAF:C	0/0:30:9:6:0.666667:DV
contig_1072	13458	.	T	A	0	refCall	.	GT:GQ:DP:AD:VAF:C	0/0:31:8:5:0.625:DV
contig_1072	13467	.	T	C	0	refCall	.	GT:GQ:DP:AD:VAF:C	0/0:31:9:6:0.666667:DV
contig_1072	13478	.	A	T	0	refCall	.	GT:GQ:DP:AD:VAF:C	0/0:32:9:6:0.666667:DV
contig_1072	13481	.	G	T	0	refCall	.	GT:GQ:DP:AD:VAF:C	0/0:34:9:6:0.666667:DV
contig_1072	13484	.	T	C	0	refCall	.	GT:GQ:DP:AD:VAF:C	0/0:33:9:7:0.777778:DV
contig_1072	13493	.	T	C	0	refCall	.	GT:GQ:DP:AD:VAF:C	0/0:38:9:6:0.666667:DV
contig_1072	13514	.	G	A	0	refCall	.	GT:GQ:DP:AD:VAF:C	0/0:33:8:6:0.75:DV
contig_1072	13515	.	A	AC	0	refCall	.	GT:GQ:DP:AD:VAF:C	0/0:34:8:6:0.75:DV
contig_1072	13516	.	G	A	0	refCall	.	GT:GQ:DP:AD:VAF:C	0/0:40:8:6:0.75:DV
contig_1072	13524	.	T	C	0	refCall	.	GT:GQ:DP:AD:VAF:C	0/0:41:8:5:0.625:DV
contig_1072	13527	.	A	T	0	refCall	.	GT:GQ:DP:AD:VAF:C	0/0:40:8:5:0.625:DV
contig_1072	13528	.	T	A	0	refCall	.	GT:GQ:DP:AD:VAF:C	0/0:40:8:5:0.625:DV
contig_1072	13529	.	T	G	0	refCall	.	GT:GQ:DP:AD:VAF:C	0/0:39:8:5:0.625:DV
contig_1072	13531	.	A	T	0	refCall	.	GT:GQ:DP:AD:VAF:C	0/0:38:8:5:0.625:DV
contig_1072	13545	.	G	A	0	refCall	.	GT:GQ:DP:AD:VAF:C	0/0:36:8:5:0.625:DV
contig_1072	13546	.	A	T	0	refCall	.	GT:GQ:DP:AD:VAF:C	0/0:30:8:6:0.75:DV
contig_1072	13584	.	A	T	0	refCall	.	GT:GQ:DP:AD:VAF:C	0/0:28:8:5:0.625:DV
contig_1072	13585	.	C	T	0	refCall	.	GT:GQ:DP:AD:VAF:C	0/0:29:8:5:0.625:DV
contig_1072	13605	.	G	A	0	refCall	.	GT:GQ:DP:AD:VAF:C	0/0:27:8:5:0.625:DV
contig_1072	13609	.	C	T	0	refCall	.	GT:GQ:DP:AD:VAF:C	0/0:25:8:2:0.25:DV
contig_1072	13612	.	A	G	0.1	refCall	.	GT:GQ:DP:AD:VAF:C	./.:19:8:6:0.75:DV
contig_1072	13630	.	T	C	0.7	refCall	.	GT:GQ:DP:AD:VAF:C	./.:9:10:3:0.3:DV
contig_1072	13653	.	A	T	0.4	refCall	.	GT:GQ:DP:AD:VAF:C	./.:11:10:2:0.2:DV
contig_1072	13666	.	A	G	1	refCall	.	GT:GQ:DP:AD:VAF:C	./.:7:10:3:0.3:DV
contig_1072	13681	.	G	A	0.5	refCall	.	GT:GQ:DP:AD:VAF:C	./.:9:10:3:0.3:DV
contig_1072	13683	.	A	T	0.6	refCall	.	GT:GQ:DP:AD:VAF:C	./.:9:10:3:0.3:DV
contig_1072	13701	.	C	T	0.4	refCall	.	GT:GQ:DP:AD:VAF:C	./.:10:10:2:0.2:DV
contig_1072	13772	.	C	T	1	refCall	.	GT:GQ:DP:AD:VAF:C	./.:7:9:2:0.222222:DV
contig_1072	13780	.	A	G	2.1	refCall	.	GT:GQ:DP:AD:VAF:C	./.:4:9:3:0.333333:DV
contig_1072	13803	.	G	T	18	PASS	.	GT:GQ:DP:AD:VAF:C:PS	1|0:18:10:3:0.3:P:8628
contig_1072	13818	.	T	C	1.9	refCall	.	GT:GQ:DP:AD:VAF:C	./.:4:10:3:0.3:DV
contig_1072	13843	.	T	A	0.9	refCall	.	GT:GQ:DP:AD:VAF:C	./.:7:10:2:0.2:DV
contig_1072	13850	.	T	C	0.9	refCall	.	GT:GQ:DP:AD:VAF:C	./.:7:10:2:0.2:DV
contig_1072	13855	.	T	G	0.7	refCall	.	GT:GQ:DP:AD:VAF:C	./.:8:10:2:0.2:DV
contig_1072	13857	.	A	T	0.7	refCall	.	GT:GQ:DP:AD:VAF:C	./.:8:10:2:0.2:DV
contig_1072	13868	.	A	G	1	refCall	.	GT:GQ:DP:AD:VAF:C	./.:7:10:2:0.2:DV
contig_1072	13871	.	T	A	1	refCall	.	GT:GQ:DP:AD:VAF:C	./.:7:10:2:0.2:DV
contig_1072	13874	.	G	A	1.1	refCall	.	GT:GQ:DP:AD:VAF:C	./.:7:10:2:0.2:DV
contig_1072	13878	.	G	A	1.1	refCall	.	GT:GQ:DP:AD:VAF:C	./.:7:10:2:0.2:DV
contig_1072	13879	.	A	C	1.2	refCall	.	GT:GQ:DP:AD:VAF:C	./.:6:10:2:0.2:DV
contig_1072	13883	.	C	A	1.4	refCall	.	GT:GQ:DP:AD:VAF:C	./.:6:10:2:0.2:DV
contig_1072	13936	.	A	G	2.9	refCall	.	GT:GQ:DP:AD:VAF:C	./.:3:9:2:0.222222:DV
contig_1072	13944	.	T	A	2.6	refCall	.	GT:GQ:DP:AD:VAF:C	./.:3:9:2:0.222222:DV
contig_1072	14029	.	A	T	2.4	refCall	.	GT:GQ:DP:AD:VAF:C	./.:4:9:2:0.222222:DV
contig_1072	14127	.	A	G	2.1	refCall	.	GT:GQ:DP:AD:VAF:C	./.:4:9:2:0.222222:DV
contig_1072	14128	.	T	G	1.8	refCall	.	GT:GQ:DP:AD:VAF:C	./.:5:9:2:0.222222:DV
contig_1072	14260	.	C	T	1.9	refCall	.	GT:GQ:DP:AD:VAF:C	./.:4:6:2:0.333333:DV
contig_1072	16249	.	TA	T	1.2	refCall	.	GT:GQ:DP:AD:VAF:C	./.:6:36:11:0.305556:DV
contig_1072	16595	.	GGA	G	28.9	PASS	.	GT:GQ:DP:AD:VAF:C:PS	1|0:29:36:10:0.277778:DV:16594
contig_1072	17877	.	GTCTC	G	14	PASS	.	GT:GQ:DP:AD:VAF:C:PS	0|1:14:39:17:0.436:P:16594
contig_1072	17892	.	A	T	19	PASS	.	GT:GQ:DP:AD:VAF:C:PS	1|0:19:36:15:0.417:P:16594
contig_1072	17905	.	G	A	19	PASS	.	GT:GQ:DP:AD:VAF:C:PS	1|0:19:42:18:0.429:P:16594
contig_1072	17933	.	C	T	1.2	refCall	.	GT:GQ:DP:AD:VAF:C	./.:6:39:11:0.282051:DV
contig_1072	17936	.	T	C	1.5	refCall	.	GT:GQ:DP:AD:VAF:C	./.:5:42:13:0.309524:DV
contig_1072	17948	.	C	T	9	PASS	.	GT:GQ:DP:AD:VAF:C:PS	1|0:9:42:14:0.333333:DV:16594
contig_1072	18026	.	G	A	18	PASS	.	GT:GQ:DP:AD:VAF:C:PS	1|0:18:41:17:0.415:P:16594
contig_1072	18060	.	G	A	16	PASS	.	GT:GQ:DP:AD:VAF:C:PS	1|0:16:33:11:0.333:P:16594
contig_1072	18362	.	A	G	19	PASS	.	GT:GQ:DP:AD:VAF:C:PS	1|0:19:40:19:0.475:P:16594
contig_1072	25658	.	C	T	19	PASS	.	GT:GQ:DP:AD:VAF:C:PS	1|0:19:46:22:0.478:P:16594
contig_1072	25857	.	T	C	19	PASS	.	GT:GQ:DP:AD:VAF:C:PS	0|1:19:45:21:0.467:P:16594
contig_1072	26455	.	TCCCGATAGCGCACCAA	T	46.4	PASS	.	GT:GQ:DP:AD:VAF:C:PS	0|1:45:37:10:0.27027:DV:16594
contig_1072	26567	.	GC	G	0.2	refCall	.	GT:GQ:DP:AD:VAF:C	./.:15:38:12:0.315789:DV
contig_1072	27601	.	AT	A,ATGATCGCGT	41.1	PASS	.	GT:GQ:DP:AD:VAF:C:PS	1|2:16:47:25,14:0.531915,0.297872:DV:16594
contig_1072	27603	.	T	TC	24.5	PASS	.	GT:GQ:DP:AD:VAF:C:PS	0|1:20:46:16:0.347826:DV:16594
contig_1072	28218	.	C	T	42.8	PASS	.	GT:GQ:DP:AD:VAF:C:PS	0|1:43:47:18:0.382979:DV:16594
contig_1072	28223	.	TA	T	0.1	refCall	.	GT:GQ:DP:AD:VAF:C	./.:15:48:11:0.229167:DV
contig_1072	28652	.	A	C	18	PASS	.	GT:GQ:DP:AD:VAF:C:PS	0|1:18:44:17:0.386:P:16594
contig_1072	29048	.	T	C	18	PASS	.	GT:GQ:DP:AD:VAF:C:PS	0|1:18:46:20:0.435:P:16594
contig_1072	29479	.	A	G	16	PASS	.	GT:GQ:DP:AD:VAF:C:PS	0|1:16:40:20:0.5:P:16594
contig_1072	29741	.	C	T	52.5	PASS	.	GT:GQ:DP:AD:VAF:C:PS	0|1:53:45:22:0.488889:DV:16594
contig_1072	29742	.	C	T	51.6	PASS	.	GT:GQ:DP:AD:VAF:C:PS	0|1:51:45:23:0.511111:DV:16594
contig_1072	30143	.	A	AG	10.4	PASS	.	GT:GQ:DP:AD:VAF:C:PS	0|1:10:42:7:0.166667:DV:16594
contig_1072	30842	.	G	A	22	PASS	.	GT:GQ:DP:AD:VAF:C:PS	0|1:22:38:18:0.474:P:16594
contig_1072	31043	.	G	A	21	PASS	.	GT:GQ:DP:AD:VAF:C:PS	0|1:21:33:14:0.424:P:16594
contig_1072	31185	.	AT	A	0.7	refCall	.	GT:GQ:DP:AD:VAF:C	./.:8:25:5:0.2:DV
contig_1072	31187	.	T	A	0	refCall	.	GT:GQ:DP:AD:VAF:C	0/0:24:19:0:0:DV
contig_1072	31287	.	A	G	18	PASS	.	GT:GQ:DP:AD:VAF:C:PS	0|1:18:35:13:0.371:P:16594
contig_1072	32045	.	C	T	50	PASS	.	GT:GQ:DP:AD:VAF:C:PS	0|1:49:38:16:0.421053:DV:16594
contig_1072	32433	.	T	C	20	PASS	.	GT:GQ:DP:AD:VAF:C:PS	0|1:20:35:12:0.343:P:16594
contig_1072	32841	.	A	G	17	PASS	.	GT:GQ:DP:AD:VAF:C:PS	1|0:17:43:25:0.581:P:16594
contig_1072	33499	.	G	A	22	PASS	.	GT:GQ:DP:AD:VAF:C:PS	0|1:22:44:19:0.432:P:16594
contig_1072	33760	.	CGCTGA	C	12	PASS	.	GT:GQ:DP:AD:VAF:C:PS	1|0:12:42:17:0.405:P:16594
contig_1072	33893	.	G	A	23	PASS	.	GT:GQ:DP:AD:VAF:C:PS	0|1:23:45:20:0.444:P:16594
contig_1072	34059	.	C	A	16	PASS	.	GT:GQ:DP:AD:VAF:C:PS	0|1:16:41:13:0.317:P:16594
contig_1072	34563	.	T	C	20	PASS	.	GT:GQ:DP:AD:VAF:C:PS	0|1:20:35:12:0.343:P:16594
contig_1072	34761	.	A	G	16	PASS	.	GT:GQ:DP:AD:VAF:C:PS	0|1:16:40:16:0.4:P:16594
contig_1072	34855	.	G	A	17	PASS	.	GT:GQ:DP:AD:VAF:C:PS	0|1:17:38:13:0.342:P:16594
contig_1072	35592	.	G	A	18	PASS	.	GT:GQ:DP:AD:VAF:C:PS	0|1:18:38:15:0.395:P:16594
contig_1072	35656	.	A	G	22	PASS	.	GT:GQ:DP:AD:VAF:C:PS	0|1:22:34:13:0.382353:DV:16594
contig_1072	35665	.	A	G	32.9	PASS	.	GT:GQ:DP:AD:VAF:C:PS	0|1:33:37:15:0.405405:DV:16594
contig_1072	35686	.	T	C	38.1	PASS	.	GT:GQ:DP:AD:VAF:C	0/1:38:36:8:0.222222:DV
contig_1072	36239	.	GC	G	0.2	refCall	.	GT:GQ:DP:AD:VAF:C	./.:14:31:9:0.290323:DV
contig_1072	36509	.	A	G	0.5	refCall	.	GT:GQ:DP:AD:VAF:C	./.:10:47:7:0.148936:DV
contig_1072	36755	.	C	T	22	PASS	.	GT:GQ:DP:AD:VAF:C:PS	0|1:22:79:35:0.443:P:16594
contig_1072	36789	.	C	T	19.3	PASS	.	GT:GQ:DP:AD:VAF:C:PS	1|0:10:78:32:0.410256:DV:16594
contig_1072	36833	.	C	G	21	PASS	.	GT:GQ:DP:AD:VAF:C:PS	0|1:21:76:27:0.355:P:16594
contig_1072	36975	.	G	A	25	PASS	.	GT:GQ:DP:AD:VAF:C:PS	0|1:25:95:39:0.411:P:16594
contig_1072	37141	.	A	T	16	PASS	.	GT:GQ:DP:AD:VAF:C:PS	1|0:13:115:45:0.391304:DV:16594
contig_1072	37905	.	TGCGGTA	T	14	PASS	.	GT:GQ:DP:AD:VAF:C:PS	1|0:14:125:48:0.384:P:16594
contig_1072	38183	.	C	T	20	PASS	.	GT:GQ:DP:AD:VAF:C:PS	1|0:20:125:59:0.472:P:16594
contig_1072	39327	.	A	AT	13.6	PASS	.	GT:GQ:DP:AD:VAF:C	1/1:7:89:39:0.438202:DV
contig_1072	39361	.	TAG	T	20.9	PASS	.	GT:GQ:DP:AD:VAF:C:PS	0|1:12:88:45:0.511364:DV:16594
contig_1072	39539	.	ATT	A	1	refCall	.	GT:GQ:DP:AD:VAF:C	./.:7:90:30:0.333333:DV
contig_1072	39728	.	TTCTTATG	T	2.8	refCall	.	GT:GQ:DP:AD:VAF:C	./.:3:90:20:0.222222:DV
contig_1072	39735	.	G	GA	24.1	PASS	.	GT:GQ:DP:AD:VAF:C:PS	0|1:8:68:60:0.882353:DV:16594
contig_1072	39909	.	A	G	22.2	PASS	.	GT:GQ:DP:AD:VAF:C:PS	0|1:13:57:37:0.649123:DV:16594
contig_1072	40079	.	C	T	21.3	PASS	.	GT:GQ:DP:AD:VAF:C:PS	0|1:10:52:32:0.615385:DV:16594
contig_1072	40086	.	C	T	5.3	PASS	.	GT:GQ:DP:AD:VAF:C:PS	1|0:5:52:12:0.230769:DV:16594
contig_1072	40118	.	GTC	G	12	PASS	.	GT:GQ:DP:AD:VAF:C:PS	0|1:5:50:39:0.78:DV:16594
contig_1072	41680	.	T	C	5.5	PASS	.	GT:GQ:DP:AD:VAF:C	0/1:4:4:3:0.75:DV
contig_1072	41849	.	C	T	0.7	refCall	.	GT:GQ:DP:AD:VAF:C	./.:8:3:2:0.666667:DV
contig_1073	2821	.	CAT	C	0	refCall	.	GT:GQ:DP:AD:VAF:C	0/0:20:13:6:0.461538:DV
contig_1073	7802	.	A	AT	0.6	refCall	.	GT:GQ:DP:AD:VAF:C	./.:9:13:5:0.384615:DV
contig_1073	8397	.	C	T	10.4	PASS	.	GT:GQ:DP:AD:VAF:C:PS	1|0:3:10:4:0.4:DV:8396
contig_1073	9741	.	G	A	0.1	refCall	.	GT:GQ:DP:AD:VAF:C	./.:16:3:2:0.666667:DV
contig_1073	9835	.	AAC	A	9.3	PASS	.	GT:GQ:DP:AD:VAF:C	1/1:9:4:3:0.75:DV
contig_1073	9841	.	T	G	5.5	PASS	.	GT:GQ:DP:AD:VAF:C	1/1:5:4:3:0.75:DV
contig_1073	9845	.	ACTC	A	4.8	PASS	.	GT:GQ:DP:AD:VAF:C	1/1:5:4:2:0.5:DV
contig_1073	9888	.	C	A	0.8	refCall	.	GT:GQ:DP:AD:VAF:C	./.:8:3:2:0.666667:DV
contig_1073	9893	.	GAA	G	1.4	refCall	.	GT:GQ:DP:AD:VAF:C	./.:5:4:3:0.75:DV
contig_1073	10028	.	G	T	4	PASS	.	GT:GQ:DP:AD:VAF:C	1/1:4:3:2:0.666667:DV
contig_1073	10195	.	A	G	23.9	PASS	.	GT:GQ:DP:AD:VAF:C	1/1:16:4:3:0.75:DV
contig_1073	10532	.	CA	C	4.7	PASS	.	GT:GQ:DP:AD:VAF:C	1/1:4:4:3:0.75:DV
contig_1073	10562	.	G	A	23.5	PASS	.	GT:GQ:DP:AD:VAF:C	1/1:16:4:3:0.75:DV
contig_1073	10612	.	TG	T	6.5	PASS	.	GT:GQ:DP:AD:VAF:C	1/1:6:3:2:0.666667:DV
contig_1073	10674	.	G	C	1.9	refCall	.	GT:GQ:DP:AD:VAF:C	./.:4:4:3:0.75:DV
contig_1073	10680	.	T	A	2.1	refCall	.	GT:GQ:DP:AD:VAF:C	./.:4:4:3:0.75:DV
contig_1073	10685	.	G	C	1.2	refCall	.	GT:GQ:DP:AD:VAF:C	./.:6:4:3:0.75:DV
contig_1073	10694	.	G	A	2.5	refCall	.	GT:GQ:DP:AD:VAF:C	./.:4:4:3:0.75:DV
contig_1073	10699	.	G	A	1.9	refCall	.	GT:GQ:DP:AD:VAF:C	./.:4:4:3:0.75:DV
contig_1073	10702	.	T	C	2.5	refCall	.	GT:GQ:DP:AD:VAF:C	./.:4:4:3:0.75:DV
contig_1073	10703	.	G	C	2	refCall	.	GT:GQ:DP:AD:VAF:C	./.:4:4:3:0.75:DV
contig_1073	10711	.	C	A	3.1	PASS	.	GT:GQ:DP:AD:VAF:C	1/1:3:4:3:0.75:DV
contig_1073	10736	.	T	C	1.5	refCall	.	GT:GQ:DP:AD:VAF:C	./.:5:4:3:0.75:DV
contig_1073	10760	.	A	C	0	refCall	.	GT:GQ:DP:AD:VAF:C	0/0:20:4:2:0.5:DV
contig_1073	10778	.	T	A	0.2	refCall	.	GT:GQ:DP:AD:VAF:C	./.:14:3:2:0.666667:DV
contig_1073	10812	.	C	A	7.2	PASS	.	GT:GQ:DP:AD:VAF:C	1/1:7:4:3:0.75:DV
contig_1073	10824	.	T	TA	15.1	PASS	.	GT:GQ:DP:AD:VAF:C	1/1:15:3:3:1:DV
contig_1073	10827	.	C	A	5.5	PASS	.	GT:GQ:DP:AD:VAF:C	1/1:5:4:3:0.75:DV
contig_1073	10834	.	AG	A	2.4	refCall	.	GT:GQ:DP:AD:VAF:C	./.:4:4:2:0.5:DV
contig_1073	10837	.	ATTG	A	5.3	PASS	.	GT:GQ:DP:AD:VAF:C	1/1:5:4:3:0.75:DV
contig_1073	10855	.	TG	T	8.5	PASS	.	GT:GQ:DP:AD:VAF:C	1/1:8:4:3:0.75:DV
contig_1073	10938	.	G	A	15.8	PASS	.	GT:GQ:DP:AD:VAF:C	1/1:14:4:3:0.75:DV
contig_1073	10975	.	T	A	18.2	PASS	.	GT:GQ:DP:AD:VAF:C	1/1:15:4:3:0.75:DV
contig_1073	10978	.	T	C	18.5	PASS	.	GT:GQ:DP:AD:VAF:C	1/1:15:4:3:0.75:DV
contig_1073	10979	.	T	A	18.1	PASS	.	GT:GQ:DP:AD:VAF:C	1/1:14:4:4:1:DV
contig_1073	11053	.	AG	A	10.9	PASS	.	GT:GQ:DP:AD:VAF:C	1/1:10:4:3:0.75:DV
contig_1073	11088	.	G	A	23.5	PASS	.	GT:GQ:DP:AD:VAF:C	1/1:18:4:3:0.75:DV
contig_1073	11110	.	C	A	19.4	PASS	.	GT:GQ:DP:AD:VAF:C	1/1:16:4:3:0.75:DV
contig_1073	11199	.	A	G	23	PASS	.	GT:GQ:DP:AD:VAF:C	1/1:23:3:3:1:P
contig_1073	11239	.	G	T	12	PASS	.	GT:GQ:DP:AD:VAF:C	1/1:10:4:3:0.75:DV
contig_1073	11250	.	G	A	16	PASS	.	GT:GQ:DP:AD:VAF:C	1/1:16:4:3:0.75:P
contig_1073	11261	.	T	A	23	PASS	.	GT:GQ:DP:AD:VAF:C	1/1:15:4:3:0.75:DV
contig_1073	11306	.	G	A	0.2	refCall	.	GT:GQ:DP:AD:VAF:C	./.:14:3:2:0.666667:DV
contig_1073	11308	.	TC	T	0.7	refCall	.	GT:GQ:DP:AD:VAF:C	./.:8:3:2:0.666667:DV
contig_1073	11445	.	C	T	21	PASS	.	GT:GQ:DP:AD:VAF:C	1/1:21:3:3:1:P
contig_1073	11562	.	C	G	25	PASS	.	GT:GQ:DP:AD:VAF:C	1/1:25:3:3:1:P
contig_1073	11666	.	C	CGA	12	PASS	.	GT:GQ:DP:AD:VAF:C	1/1:12:3:3:1:P
contig_1073	11743	.	T	TCGCAACAAG	17	PASS	.	GT:GQ:DP:AD:VAF:C	1/1:17:3:3:1:P
contig_1073	11815	.	A	ATT	11	PASS	.	GT:GQ:DP:AD:VAF:C	1/1:11:3:3:1:P
contig_1073	11940	.	A	ATCT	6.4	PASS	.	GT:GQ:DP:AD:VAF:C	1/1:6:3:3:1:DV
contig_1073	11942	.	T	TTGAAATCTCTGAAATAATATAGAACTTA	13.6	PASS	.	GT:GQ:DP:AD:VAF:C	1/1:12:3:3:1:DV
contig_1073	11949	.	A	T	11.6	PASS	.	GT:GQ:DP:AD:VAF:C	1/1:9:3:2:0.666667:DV
contig_1073	11970	.	A	AGC	11	PASS	.	GT:GQ:DP:AD:VAF:C	1/1:11:3:3:1:P
contig_1073	11980	.	T	TAAA	11	PASS	.	GT:GQ:DP:AD:VAF:C	1/1:11:3:3:1:P
contig_1073	12273	.	C	CGTTTGT	2.1	refCall	.	GT:GQ:DP:AD:VAF:C	./.:4:3:3:1:DV
contig_1074	3726	.	A	G	0.5	refCall	.	GT:GQ:DP:AD:VAF:C	./.:10:37:11:0.297297:DV
contig_1074	4326	.	G	A	19	PASS	.	GT:GQ:DP:AD:VAF:C:PS	1|0:19:39:16:0.41:P:4325
contig_1074	6064	.	A	C	55.1	PASS	.	GT:GQ:DP:AD:VAF:C:PS	1|0:54:42:17:0.404762:DV:4325
contig_1074	6992	.	C	T	19	PASS	.	GT:GQ:DP:AD:VAF:C:PS	1|0:19:49:23:0.469:P:4325
contig_1074	7075	.	A	G	19.8	PASS	.	GT:GQ:DP:AD:VAF:C:PS	1|0:20:48:17:0.354167:DV:4325
contig_1074	7113	.	GTATA	G	20.2	PASS	.	GT:GQ:DP:AD:VAF:C:PS	1|0:20:46:10:0.217391:DV:4325
contig_1074	7982	.	G	A	19.9	PASS	.	GT:GQ:DP:AD:VAF:C:PS	0|1:20:45:17:0.377778:DV:4325
contig_1074	8903	.	CT	C	19	PASS	.	GT:GQ:DP:AD:VAF:C	1/1:11:51:23:0.45098:DV
contig_1074	8904	.	T	TG	4	PASS	.	GT:GQ:DP:AD:VAF:C	0/0:4:25:17:0.68:DV
contig_1074	8906	.	A	G	19.1	PASS	.	GT:GQ:DP:AD:VAF:C:PS	1|0:5:51:21:0.411765:DV:4325
contig_1074	9876	.	TAC	T	23.3	PASS	.	GT:GQ:DP:AD:VAF:C:PS	1|0:22:50:18:0.36:DV:4325
contig_1074	9963	.	CT	C	0	refCall	.	GT:GQ:DP:AD:VAF:C	0/0:20:52:11:0.211538:DV
contig_1074	13399	.	ATATATATATATATATATATATATATAT	A	31.1	PASS	.	GT:GQ:DP:AD:VAF:C:PS	0|1:31:45:13:0.288889:DV:4325
contig_1074	13499	.	TA	T	0.2	refCall	.	GT:GQ:DP:AD:VAF:C	./.:13:49:9:0.183673:DV
contig_1074	13904	.	T	C	21	PASS	.	GT:GQ:DP:AD:VAF:C:PS	0|1:21:53:20:0.377:P:4325
contig_1074	14158	.	T	C	15.3	PASS	.	GT:GQ:DP:AD:VAF:C:PS	0|1:15:53:14:0.264151:DV:4325
contig_1074	14315	.	A	G	18	PASS	.	GT:GQ:DP:AD:VAF:C:PS	0|1:18:55:26:0.473:P:4325
contig_1074	14383	.	A	T	20.1	PASS	.	GT:GQ:DP:AD:VAF:C:PS	1|0:20:52:15:0.288462:DV:4325
contig_1074	14430	.	C	A	17	PASS	.	GT:GQ:DP:AD:VAF:C:PS	1|0:17:49:19:0.388:P:4325
contig_1074	15087	.	GTA	G	0	refCall	.	GT:GQ:DP:AD:VAF:C	0/0:41:34:8:0.235294:DV
contig_1074	15211	.	TA	T	24.7	PASS	.	GT:GQ:DP:AD:VAF:C:PS	0|1:5:53:27:0.509434:DV:4325
contig_1074	15212	.	A	AC	23.7	PASS	.	GT:GQ:DP:AD:VAF:C:PS	1|0:7:21:20:0.952381:DV:4325
contig_1074	15216	.	C	T	28	PASS	.	GT:GQ:DP:AD:VAF:C:PS	1|0:23:54:20:0.37037:DV:4325
contig_1074	17463	.	C	T	20	PASS	.	GT:GQ:DP:AD:VAF:C:PS	1|0:20:74:33:0.446:P:4325
contig_1074	18128	.	TTA	T	55.4	PASS	.	GT:GQ:DP:AD:VAF:C:PS	1|0:55:63:20:0.31746:DV:4325
contig_1074	18506	.	GTCGCGCTCGCGC	G	11	PASS	.	GT:GQ:DP:AD:VAF:C:PS	0|1:11:58:17:0.293:P:4325
contig_1074	20601	.	G	A	22	PASS	.	GT:GQ:DP:AD:VAF:C:PS	1|0:22:56:27:0.482:P:4325
contig_1074	24705	.	TAA	T	4.5	PASS	.	GT:GQ:DP:AD:VAF:C	1/1:3:53:8:0.150943:DV
contig_1074	27433	.	GA	G	0.1	refCall	.	GT:GQ:DP:AD:VAF:C	./.:15:57:12:0.210526:DV
contig_1074	27436	.	A	AT	0.2	refCall	.	GT:GQ:DP:AD:VAF:C	./.:15:42:9:0.214286:DV
contig_1074	27437	.	A	T	15.5	PASS	.	GT:GQ:DP:AD:VAF:C	1/1:15:52:13:0.25:DV
contig_1074	29319	.	G	C	20	PASS	.	GT:GQ:DP:AD:VAF:C:PS	1|0:20:57:27:0.474:P:29318
contig_1074	30384	.	CCTTTT	C	38.8	PASS	.	GT:GQ:DP:AD:VAF:C:PS	1|0:38:53:14:0.264151:DV:29318
contig_1074	30889	.	CGAGAGAGAGAGCGAGAGGAGAGA	C	33.6	PASS	.	GT:GQ:DP:AD:VAF:C:PS	0|1:33:61:15:0.245902:DV:29318
contig_1074	31447	.	T	C	41.1	PASS	.	GT:GQ:DP:AD:VAF:C:PS	0|1:41:53:21:0.396226:DV:29318
contig_1074	32296	.	ATG	A	13	PASS	.	GT:GQ:DP:AD:VAF:C:PS	0|1:13:39:11:0.282:P:29318
contig_1074	32327	.	A	AG	2.1	refCall	.	GT:GQ:DP:AD:VAF:C	./.:4:33:9:0.272727:DV
contig_1074	32337	.	G	A	2.7	refCall	.	GT:GQ:DP:AD:VAF:C	./.:3:34:8:0.235294:DV
contig_1074	33483	.	C	G	20	PASS	.	GT:GQ:DP:AD:VAF:C:PS	1|0:20:48:21:0.438:P:29318
contig_1074	33661	.	A	G	56.6	PASS	.	GT:GQ:DP:AD:VAF:C:PS	1|0:56:49:21:0.428571:DV:29318
contig_1074	34094	.	ATCTATCTATCTATC	A	45.8	PASS	.	GT:GQ:DP:AD:VAF:C:PS	1|0:45:51:14:0.27451:DV:29318
contig_1074	34496	.	GTA	G	0.3	refCall	.	GT:GQ:DP:AD:VAF:C	./.:12:38:8:0.210526:DV
contig_1074	35285	.	GA	G	2.4	refCall	.	GT:GQ:DP:AD:VAF:C	./.:4:46:5:0.108696:DV
contig_1074	35980	.	T	G	52.4	PASS	.	GT:GQ:DP:AD:VAF:C:PS	1|0:51:47:16:0.340426:DV:29318
contig_1074	35981	.	T	G	50.8	PASS	.	GT:GQ:DP:AD:VAF:C:PS	1|0:50:47:17:0.361702:DV:29318
contig_1074	36716	.	T	A	13.5	PASS	.	GT:GQ:DP:AD:VAF:C:PS	1|0:13:31:10:0.322581:DV:29318
contig_1074	38346	.	T	C	45.3	PASS	.	GT:GQ:DP:AD:VAF:C:PS	1|0:45:35:10:0.285714:DV:29318
contig_1074	38347	.	T	C	0	refCall	.	GT:GQ:DP:AD:VAF:C	0/0:35:48:7:0.145833:DV
contig_1074	40964	.	TA	T	0	refCall	.	GT:GQ:DP:AD:VAF:C	0/0:25:45:10:0.222222:DV
contig_1074	42318	.	TA	T	2.4	refCall	.	GT:GQ:DP:AD:VAF:C	./.:4:45:14:0.311111:DV
contig_1074	42392	.	GTA	G	1.2	refCall	.	GT:GQ:DP:AD:VAF:C	./.:6:42:9:0.214286:DV
contig_1074	43365	.	T	C	36.6	PASS	.	GT:GQ:DP:AD:VAF:C	1/1:19:43:22:0.511628:DV
contig_1074	45243	.	A	G	17	PASS	.	GT:GQ:DP:AD:VAF:C:PS	0|1:17:50:24:0.48:P:29318
contig_1074	45701	.	T	C	22	PASS	.	GT:GQ:DP:AD:VAF:C:PS	0|1:22:55:23:0.418:P:29318
contig_1074	47706	.	GCCAAAAATCATTTTCGAAATTTCTGGAGAAATTTCCCAGAAGATAC	G	45.7	PASS	.	GT:GQ:DP:AD:VAF:C:PS	1|0:45:49:21:0.428571:DV:29318
contig_1074	47784	.	T	C	21	PASS	.	GT:GQ:DP:AD:VAF:C:PS	0|1:21:53:27:0.509:P:29318
contig_1074	48513	.	TC	T,TAC	22.7	PASS	.	GT:GQ:DP:AD:VAF:C:PS	1|2:4:43:21,8:0.488372,0.186047:DV:29318
contig_1074	48542	.	CAA	C	20.7	PASS	.	GT:GQ:DP:AD:VAF:C:PS	1|0:21:43:15:0.348837:DV:29318
contig_1074	48544	.	A	T	23.1	PASS	.	GT:GQ:DP:AD:VAF:C	0/1:21:23:19:0.826087:DV
contig_1074	48600	.	G	A	17	PASS	.	GT:GQ:DP:AD:VAF:C:PS	1|0:17:47:24:0.511:P:29318
contig_1074	49006	.	T	C	58.4	PASS	.	GT:GQ:DP:AD:VAF:C:PS	0|1:58:55:25:0.454545:DV:29318
contig_1074	49015	.	TCTATTATTTGTGAAAGTATA	T	58.2	PASS	.	GT:GQ:DP:AD:VAF:C:PS	0|1:58:49:12:0.244898:DV:29318
contig_1074	50383	.	CAGAG	C	40.6	PASS	.	GT:GQ:DP:AD:VAF:C:PS	0|1:40:51:14:0.27451:DV:29318
contig_1074	50692	.	A	G	54.6	PASS	.	GT:GQ:DP:AD:VAF:C:PS	1|0:54:53:26:0.490566:DV:29318
contig_1074	50908	.	TTATCTTTTGTAATTTATATTA	T	99	PASS	.	GT:GQ:DP:AD:VAF:C:PS	1|0:99:52:23:0.442308:DV:29318
contig_1074	52065	.	CA	C	17.8	PASS	.	GT:GQ:DP:AD:VAF:C:PS	1|0:12:53:12:0.226415:DV:29318
contig_1074	52095	.	AG	A,ATG	28.8	PASS	.	GT:GQ:DP:AD:VAF:C:PS	1|2:8:54:24,29:0.444444,0.537037:DV:29318
contig_1074	52098	.	A	G	12.3	PASS	.	GT:GQ:DP:AD:VAF:C	0/1:12:56:24:0.428571:DV
contig_1074	52102	.	A	G	17.4	PASS	.	GT:GQ:DP:AD:VAF:C	0/1:17:55:29:0.527273:DV
contig_1074	52108	.	G	GTATA	20.6	PASS	.	GT:GQ:DP:AD:VAF:C:PS	1|0:18:59:20:0.338983:DV:29318
contig_1074	52112	.	ATG	A	24.9	PASS	.	GT:GQ:DP:AD:VAF:C:PS	0|1:25:59:25:0.423729:DV:29318
contig_1074	52547	.	A	G	19	PASS	.	GT:GQ:DP:AD:VAF:C:PS	1|0:19:47:21:0.447:P:29318
contig_1074	52689	.	GTATGTA	G	56.5	PASS	.	GT:GQ:DP:AD:VAF:C:PS	1|0:54:51:23:0.45098:DV:29318
contig_1074	53044	.	CTATATATATATA	C	10.3	PASS	.	GT:GQ:DP:AD:VAF:C:PS	0|1:10:41:6:0.146341:DV:29318
contig_1074	54448	.	ATGTATG	A	52.4	PASS	.	GT:GQ:DP:AD:VAF:C:PS	1|0:51:43:16:0.372093:DV:29318
contig_1074	54499	.	CA	C	14.8	PASS	.	GT:GQ:DP:AD:VAF:C	1/1:8:36:14:0.388889:DV
contig_1074	54769	.	T	C	39.5	PASS	.	GT:GQ:DP:AD:VAF:C	1/1:39:47:45:0.957447:DV
contig_1074	54770	.	T	G	53.9	PASS	.	GT:GQ:DP:AD:VAF:C	1/1:54:47:43:0.914894:DV
contig_1074	54772	.	TA	T	0.2	refCall	.	GT:GQ:DP:AD:VAF:C	./.:14:47:17:0.361702:DV
contig_1074	54781	.	A	T	42.4	PASS	.	GT:GQ:DP:AD:VAF:C	1/1:42:43:42:0.976744:DV
contig_1074	54782	.	A	T	39.9	PASS	.	GT:GQ:DP:AD:VAF:C	1/1:40:43:42:0.976744:DV
contig_1074	54787	.	T	C	40.6	PASS	.	GT:GQ:DP:AD:VAF:C	1/1:41:44:42:0.954545:DV
contig_1074	54844	.	T	A	0.4	refCall	.	GT:GQ:DP:AD:VAF:C	./.:10:43:20:0.465116:DV
contig_1074	54854	.	G	C	0	refCall	.	GT:GQ:DP:AD:VAF:C	0/0:25:42:19:0.452381:DV
contig_1074	55449	.	AGCT	A	51.5	PASS	.	GT:GQ:DP:AD:VAF:C:PS	1|0:51:72:24:0.333333:DV:29318
contig_1074	56609	.	A	G	20	PASS	.	GT:GQ:DP:AD:VAF:C:PS	0|1:20:69:33:0.478:P:29318
contig_1074	57751	.	AT	A	6.2	PASS	.	GT:GQ:DP:AD:VAF:C	1/1:6:56:11:0.196429:DV
contig_1074	58790	.	T	C	22	PASS	.	GT:GQ:DP:AD:VAF:C:PS	0|1:22:55:23:0.418:P:29318
contig_1074	61486	.	TATAC	T	12	PASS	.	GT:GQ:DP:AD:VAF:C:PS	0|1:12:47:14:0.298:P:29318
contig_1074	61683	.	CAATATATATATATATAT	C	7.2	PASS	.	GT:GQ:DP:AD:VAF:C:PS	1|0:7:44:12:0.272727:DV:29318
contig_1074	61702	.	T	C	15.3	PASS	.	GT:GQ:DP:AD:VAF:C:PS	1|0:15:43:15:0.348837:DV:29318
contig_1074	61722	.	T	C	35.2	PASS	.	GT:GQ:DP:AD:VAF:C:PS	1|0:29:45:21:0.466667:DV:29318
contig_1074	61726	.	C	T	33.5	PASS	.	GT:GQ:DP:AD:VAF:C:PS	0|1:33:42:20:0.47619:DV:29318
contig_1074	61736	.	T	TAC	16	PASS	.	GT:GQ:DP:AD:VAF:C:PS	0|1:16:44:12:0.272727:DV:29318
contig_1074	61842	.	T	C	18	PASS	.	GT:GQ:DP:AD:VAF:C:PS	0|1:18:50:21:0.42:P:29318
contig_1074	63088	.	T	C	16	PASS	.	GT:GQ:DP:AD:VAF:C:PS	1|0:16:47:24:0.511:P:29318
contig_1074	63235	.	G	C	19	PASS	.	GT:GQ:DP:AD:VAF:C:PS	1|0:19:46:22:0.478:P:29318
contig_1074	63292	.	ATAT	A	16	PASS	.	GT:GQ:DP:AD:VAF:C:PS	0|1:16:51:27:0.529:P:29318
contig_1074	67237	.	GTAT	G	0.9	refCall	.	GT:GQ:DP:AD:VAF:C	./.:7:33:7:0.212121:DV
contig_1074	67625	.	G	T	29	PASS	.	GT:GQ:DP:AD:VAF:C	1/1:28:21:21:1:DV
contig_1074	67630	.	G	C	17	PASS	.	GT:GQ:DP:AD:VAF:C	1/1:17:21:18:0.857143:DV
contig_1074	67633	.	G	GC	6.9	PASS	.	GT:GQ:DP:AD:VAF:C	1/1:7:21:16:0.761905:DV
contig_1074	67635	.	G	C	9	PASS	.	GT:GQ:DP:AD:VAF:C	1/1:9:20:16:0.8:DV
contig_1074	67640	.	G	C	20.5	PASS	.	GT:GQ:DP:AD:VAF:C	1/1:20:21:18:0.857143:DV
contig_1074	67641	.	AG	A	28	PASS	.	GT:GQ:DP:AD:VAF:C	1/1:28:21:17:0.809524:DV
contig_1074	77397	.	C	CAT	3.2	PASS	.	GT:GQ:DP:AD:VAF:C:PS	1|0:3:27:5:0.185185:DV:77396
contig_1074	77426	.	C	T	8.2	PASS	.	GT:GQ:DP:AD:VAF:C:PS	1|0:4:26:12:0.461538:DV:77396
contig_1074	80255	.	T	C	49.9	PASS	.	GT:GQ:DP:AD:VAF:C:PS	1|0:50:51:18:0.352941:DV:77396
contig_1074	84421	.	C	CTT	14.4	PASS	.	GT:GQ:DP:AD:VAF:C:PS	1|0:12:24:13:0.541667:DV:77396
contig_1074	84451	.	A	G	17.9	PASS	.	GT:GQ:DP:AD:VAF:C:PS	1|0:14:24:16:0.666667:DV:77396
contig_1074	84950	.	TCGCGCATGCGGACTTCCGCGCACGCGCGCGGGGGGG	T	0.6	refCall	.	GT:GQ:DP:AD:VAF:C	./.:9:24:6:0.25:DV
contig_1074	84985	.	G	C	14.1	PASS	.	GT:GQ:DP:AD:VAF:C	1/1:4:17:11:0.647059:DV
contig_1074	86320	.	G	A	18	PASS	.	GT:GQ:DP:AD:VAF:C:PS	1|0:18:20:12:0.6:P:77396
contig_1074	86710	.	G	GT	16.7	PASS	.	GT:GQ:DP:AD:VAF:C:PS	1|0:11:15:8:0.533333:DV:77396
contig_1074	86913	.	A	G	16	PASS	.	GT:GQ:DP:AD:VAF:C:PS	1|0:16:15:8:0.533:P:77396
contig_1074	88209	.	CACACA	C	0.9	refCall	.	GT:GQ:DP:AD:VAF:C	./.:7:9:2:0.222222:DV
contig_1074	89040	.	A	G	16	PASS	.	GT:GQ:DP:AD:VAF:C:PS	1|0:16:9:6:0.667:P:77396
contig_1074	92671	.	T	C	16.9	PASS	.	GT:GQ:DP:AD:VAF:C:PS	1|0:4:3:3:1:DV:92670
contig_1075	1891	.	A	G	16	PASS	.	GT:GQ:DP:AD:VAF:C	1/1:16:6:5:0.833:P
contig_1075	1988	.	A	C	16	PASS	.	GT:GQ:DP:AD:VAF:C	1/1:16:5:4:0.8:P
contig_1075	1990	.	A	G	17.5	PASS	.	GT:GQ:DP:AD:VAF:C	1/1:5:5:4:0.8:DV
contig_1075	2129	.	G	T	10.9	PASS	.	GT:GQ:DP:AD:VAF:C:PS	0|1:3:5:3:0.6:DV:2128
contig_1075	2280	.	A	AAAGG	4.8	PASS	.	GT:GQ:DP:AD:VAF:C	1/1:3:5:3:0.6:DV
contig_1075	2282	.	A	AAG	15.6	PASS	.	GT:GQ:DP:AD:VAF:C	1/1:9:5:4:0.8:DV
contig_1075	2420	.	A	AG	1.5	refCall	.	GT:GQ:DP:AD:VAF:C	./.:5:5:3:0.6:DV
contig_1075	4863	.	AGAAATATTTTTTAAATTTTGTG	A	11	PASS	.	GT:GQ:DP:AD:VAF:C	1/1:11:14:13:0.929:P
contig_1075	4939	.	T	TC	0.6	refCall	.	GT:GQ:DP:AD:VAF:C	./.:9:15:6:0.4:DV
contig_1075	4940	.	T	C	1.6	refCall	.	GT:GQ:DP:AD:VAF:C	./.:5:15:10:0.666667:DV
contig_1075	4944	.	T	A	3.2	PASS	.	GT:GQ:DP:AD:VAF:C	1/1:3:15:13:0.866667:DV
contig_1075	4948	.	T	A	1.7	refCall	.	GT:GQ:DP:AD:VAF:C	./.:5:15:13:0.866667:DV
contig_1075	4952	.	T	C	0.6	refCall	.	GT:GQ:DP:AD:VAF:C	./.:9:15:14:0.933333:DV
contig_1075	4953	.	T	A	0.4	refCall	.	GT:GQ:DP:AD:VAF:C	./.:10:15:14:0.933333:DV
contig_1075	4956	.	T	C	0.3	refCall	.	GT:GQ:DP:AD:VAF:C	./.:11:15:14:0.933333:DV
contig_1075	4959	.	T	C	0	refCall	.	GT:GQ:DP:AD:VAF:C	0/0:22:15:13:0.866667:DV
contig_1075	4963	.	GT	G	0	refCall	.	GT:GQ:DP:AD:VAF:C	0/0:27:15:13:0.866667:DV
contig_1075	4967	.	T	C	0	refCall	.	GT:GQ:DP:AD:VAF:C	0/0:23:15:13:0.866667:DV
contig_1075	4973	.	T	C	0.1	refCall	.	GT:GQ:DP:AD:VAF:C	./.:17:14:14:1:DV
contig_1075	4974	.	T	A	0.8	refCall	.	GT:GQ:DP:AD:VAF:C	./.:8:14:14:1:DV
contig_1075	4982	.	A	T	0.9	refCall	.	GT:GQ:DP:AD:VAF:C	./.:8:14:13:0.928571:DV
contig_1075	4983	.	T	C	1.9	refCall	.	GT:GQ:DP:AD:VAF:C	./.:5:14:13:0.928571:DV
contig_1075	4995	.	T	TG	3.4	PASS	.	GT:GQ:DP:AD:VAF:C	1/1:3:14:9:0.642857:DV
contig_1075	5001	.	AT	A	7.9	PASS	.	GT:GQ:DP:AD:VAF:C	1/1:8:14:11:0.785714:DV
contig_1075	5004	.	T	A	0.6	refCall	.	GT:GQ:DP:AD:VAF:C	./.:9:11:11:1:DV
contig_1075	5006	.	T	G	0.6	refCall	.	GT:GQ:DP:AD:VAF:C	./.:9:14:13:0.928571:DV
contig_1075	5011	.	T	A	0.1	refCall	.	GT:GQ:DP:AD:VAF:C	./.:15:14:12:0.857143:DV
contig_1075	5014	.	T	A	4.1	PASS	.	GT:GQ:DP:AD:VAF:C	1/1:4:13:13:1:DV
contig_1075	5016	.	T	A	6	PASS	.	GT:GQ:DP:AD:VAF:C	1/1:6:14:13:0.928571:DV
contig_1075	5019	.	T	C	2.6	refCall	.	GT:GQ:DP:AD:VAF:C	./.:3:14:13:0.928571:DV
contig_1075	5023	.	A	G	5.5	PASS	.	GT:GQ:DP:AD:VAF:C	1/1:5:14:12:0.857143:DV
contig_1075	5028	.	T	TC	8.9	PASS	.	GT:GQ:DP:AD:VAF:C	1/1:9:14:14:1:DV
contig_1075	5036	.	T	A	0.6	refCall	.	GT:GQ:DP:AD:VAF:C	./.:9:13:12:0.923077:DV
contig_1075	5037	.	A	C	0.5	refCall	.	GT:GQ:DP:AD:VAF:C	./.:10:13:12:0.923077:DV
contig_1075	5039	.	G	A	1.2	refCall	.	GT:GQ:DP:AD:VAF:C	./.:6:13:12:0.923077:DV
contig_1075	5042	.	G	C	0.8	refCall	.	GT:GQ:DP:AD:VAF:C	./.:8:13:12:0.923077:DV
contig_1075	5044	.	A	AC	1.7	refCall	.	GT:GQ:DP:AD:VAF:C	./.:5:13:13:1:DV
contig_1075	5047	.	A	T	0.2	refCall	.	GT:GQ:DP:AD:VAF:C	./.:15:13:12:0.923077:DV
contig_1075	5048	.	G	A	0.8	refCall	.	GT:GQ:DP:AD:VAF:C	./.:8:16:10:0.625:DV
contig_1075	5129	.	T	C	13.6	PASS	.	GT:GQ:DP:AD:VAF:C	0/1:13:16:4:0.25:DV
contig_1075	5171	.	G	GT	46.2	PASS	.	GT:GQ:DP:AD:VAF:C	1/1:42:17:16:0.941176:DV
contig_1075	5274	.	T	G	6.9	PASS	.	GT:GQ:DP:AD:VAF:C:PS	0|1:7:48:20:0.416667:DV:5273
contig_1075	5364	.	C	A	16	PASS	.	GT:GQ:DP:AD:VAF:C:PS	0|1:16:50:16:0.32:P:5273
contig_1075	5614	.	G	A	0.5	refCall	.	GT:GQ:DP:AD:VAF:C	./.:9:50:23:0.46:DV
contig_1075	5681	.	A	G	4.4	PASS	.	GT:GQ:DP:AD:VAF:C:PS	0|1:4:49:17:0.346939:DV:5273
contig_1075	5683	.	TG	T	2.2	refCall	.	GT:GQ:DP:AD:VAF:C	./.:4:49:16:0.326531:DV
contig_1075	5795	.	AAT	A	16	PASS	.	GT:GQ:DP:AD:VAF:C:PS	1|0:16:48:22:0.458:P:5273
contig_1075	5820	.	G	A	21	PASS	.	GT:GQ:DP:AD:VAF:C:PS	0|1:21:44:17:0.386:P:5273
contig_1075	5952	.	C	A	18	PASS	.	GT:GQ:DP:AD:VAF:C:PS	0|1:18:45:20:0.444:P:5273
contig_1075	5979	.	A	T	5.9	PASS	.	GT:GQ:DP:AD:VAF:C	0/1:4:46:21:0.456522:DV
contig_1075	5997	.	T	C	6.7	PASS	.	GT:GQ:DP:AD:VAF:C	0/1:7:43:19:0.44186:DV
contig_1075	6036	.	C	T	19	PASS	.	GT:GQ:DP:AD:VAF:C:PS	0|1:19:45:19:0.422:P:5273
contig_1075	6070	.	G	A	22	PASS	.	GT:GQ:DP:AD:VAF:C:PS	0|1:22:46:18:0.391:P:5273
contig_1075	6226	.	CAA	C	18	PASS	.	GT:GQ:DP:AD:VAF:C:PS	0|1:18:44:17:0.386:P:5273
contig_1075	6313	.	T	C	18	PASS	.	GT:GQ:DP:AD:VAF:C:PS	0|1:18:43:19:0.442:P:5273
contig_1075	6369	.	C	T	19	PASS	.	GT:GQ:DP:AD:VAF:C:PS	0|1:19:42:17:0.405:P:5273
contig_1075	6481	.	G	A	10.4	PASS	.	GT:GQ:DP:AD:VAF:C	0/1:10:43:17:0.395349:DV
contig_1075	6482	.	A	T	13	PASS	.	GT:GQ:DP:AD:VAF:C:PS	0|1:13:42:20:0.47619:DV:5273
contig_1075	6689	.	TC	T	13	PASS	.	GT:GQ:DP:AD:VAF:C:PS	1|0:13:44:20:0.455:P:5273
contig_1075	6799	.	T	C	18	PASS	.	GT:GQ:DP:AD:VAF:C	0/1:18:42:16:0.381:P
contig_1075	6855	.	A	G	1.7	refCall	.	GT:GQ:DP:AD:VAF:C	./.:5:42:16:0.380952:DV
contig_1075	6872	.	A	G	18	PASS	.	GT:GQ:DP:AD:VAF:C:PS	1|0:18:42:18:0.429:P:5273
contig_1075	6935	.	G	A	3.4	PASS	.	GT:GQ:DP:AD:VAF:C:PS	1|0:3:41:16:0.390244:DV:5273
contig_1075	7070	.	C	T	0	refCall	.	GT:GQ:DP:AD:VAF:C	0/0:28:30:5:0.166667:DV
contig_1075	7122	.	T	C	0	refCall	.	GT:GQ:DP:AD:VAF:C	0/0:24:34:0:0:DV
contig_1075	7233	.	G	GTA	13	PASS	.	GT:GQ:DP:AD:VAF:C:PS	1|0:13:38:10:0.263:P:5273
contig_1075	7445	.	TAA	T	28.7	PASS	.	GT:GQ:DP:AD:VAF:C	1/1:16:40:27:0.675:DV
contig_1075	7501	.	T	G	18	PASS	.	GT:GQ:DP:AD:VAF:C:PS	1|0:18:43:19:0.442:P:5273
contig_1075	7700	.	A	G	1.5	refCall	.	GT:GQ:DP:AD:VAF:C	./.:5:48:14:0.291667:DV
contig_1075	7872	.	A	G	0	refCall	.	GT:GQ:DP:AD:VAF:C	0/0:21:49:7:0.142857:DV
contig_1075	7925	.	G	T	2.2	refCall	.	GT:GQ:DP:AD:VAF:C	./.:4:43:11:0.255814:DV
contig_1075	7926	.	G	C	3.5	PASS	.	GT:GQ:DP:AD:VAF:C:PS	1|0:3:44:10:0.227273:DV:5273
contig_1075	7944	.	TTATA	T	4.1	PASS	.	GT:GQ:DP:AD:VAF:C:PS	1|0:4:39:8:0.205128:DV:5273
contig_1075	8004	.	G	T	17	PASS	.	GT:GQ:DP:AD:VAF:C:PS	1|0:17:46:15:0.326:P:5273
contig_1075	8086	.	C	A	0	refCall	.	GT:GQ:DP:AD:VAF:C	0/0:27:44:6:0.136364:DV
contig_1075	8153	.	CA	C	34.9	PASS	.	GT:GQ:DP:AD:VAF:C	1/1:29:44:29:0.659091:DV
contig_1075	8444	.	A	T	0.1	refCall	.	GT:GQ:DP:AD:VAF:C	./.:17:45:11:0.244444:DV
contig_1075	8570	.	T	A	0.9	refCall	.	GT:GQ:DP:AD:VAF:C	./.:7:19:8:0.421053:DV
contig_1075	8575	.	T	A	1.2	refCall	.	GT:GQ:DP:AD:VAF:C	./.:6:30:18:0.6:DV
contig_1075	8578	.	T	A	6.3	PASS	.	GT:GQ:DP:AD:VAF:C	1/1:6:30:24:0.8:DV
contig_1075	8582	.	T	C	0.3	refCall	.	GT:GQ:DP:AD:VAF:C	./.:12:30:18:0.6:DV
contig_1075	8583	.	T	A	2.2	refCall	.	GT:GQ:DP:AD:VAF:C	./.:4:30:18:0.6:DV
contig_1075	8585	.	T	C	11.6	PASS	.	GT:GQ:DP:AD:VAF:C	1/1:11:30:26:0.866667:DV
contig_1075	8587	.	T	C	10.8	PASS	.	GT:GQ:DP:AD:VAF:C	1/1:11:30:25:0.833333:DV
contig_1075	8588	.	T	G	1.7	refCall	.	GT:GQ:DP:AD:VAF:C	./.:5:30:25:0.833333:DV
contig_1075	8591	.	T	G	15	PASS	.	GT:GQ:DP:AD:VAF:C	1/1:15:30:26:0.866667:DV
contig_1075	8595	.	T	A	3.8	PASS	.	GT:GQ:DP:AD:VAF:C	1/1:4:30:25:0.833333:DV
contig_1075	8598	.	T	A	3.1	PASS	.	GT:GQ:DP:AD:VAF:C	1/1:3:30:25:0.833333:DV
contig_1075	8599	.	T	C	8.8	PASS	.	GT:GQ:DP:AD:VAF:C	1/1:8:32:25:0.78125:DV
contig_1075	9596	.	CAT	C	37.9	PASS	.	GT:GQ:DP:AD:VAF:C	1/1:14:47:22:0.468085:DV
contig_1075	12213	.	G	A	17	PASS	.	GT:GQ:DP:AD:VAF:C:PS	1|0:17:42:17:0.405:P:5273
contig_1075	21615	.	A	C	1.7	refCall	.	GT:GQ:DP:AD:VAF:C	./.:5:38:16:0.421053:DV
contig_1075	22725	.	C	T	18	PASS	.	GT:GQ:DP:AD:VAF:C:PS	1|0:18:30:11:0.367:P:22724
contig_1075	23260	.	C	G	8	PASS	.	GT:GQ:DP:AD:VAF:C	0/1:4:32:16:0.5:DV
contig_1075	25374	.	CT	C	5.4	PASS	.	GT:GQ:DP:AD:VAF:C:PS	1|0:5:59:15:0.254237:DV:22724
contig_1075	25456	.	G	A	21	PASS	.	GT:GQ:DP:AD:VAF:C:PS	1|0:21:58:29:0.5:P:22724
contig_1075	31222	.	A	C	0	refCall	.	GT:GQ:DP:AD:VAF:C	0/0:38:63:12:0.190476:DV
contig_1075	31265	.	T	A	0	refCall	.	GT:GQ:DP:AD:VAF:C	0/0:28:65:14:0.215385:DV
contig_1075	31490	.	A	G	0.6	refCall	.	GT:GQ:DP:AD:VAF:C	./.:9:81:18:0.222222:DV
contig_1075	31711	.	C	T	19	PASS	.	GT:GQ:DP:AD:VAF:C:PS	1|0:19:90:36:0.4:P:22724
contig_1075	32315	.	C	T	19	PASS	.	GT:GQ:DP:AD:VAF:C:PS	0|1:19:120:48:0.4:P:22724
contig_1075	32852	.	T	A	19	PASS	.	GT:GQ:DP:AD:VAF:C:PS	0|1:19:124:49:0.395:P:22724
contig_1075	32899	.	G	T	21	PASS	.	GT:GQ:DP:AD:VAF:C:PS	0|1:21:123:50:0.407:P:22724
contig_1075	33173	.	A	G	22	PASS	.	GT:GQ:DP:AD:VAF:C:PS	0|1:22:125:51:0.408:P:22724
contig_1075	33731	.	ACT	A	16	PASS	.	GT:GQ:DP:AD:VAF:C:PS	0|1:16:123:42:0.341:P:22724
contig_1075	34358	.	GAA	G	2.1	refCall	.	GT:GQ:DP:AD:VAF:C	./.:4:127:39:0.307087:DV
contig_1075	34360	.	A	T	11.7	PASS	.	GT:GQ:DP:AD:VAF:C:PS	0|1:12:90:50:0.555556:DV:22724
contig_1075	34685	.	T	TA	15	PASS	.	GT:GQ:DP:AD:VAF:C:PS	0|1:15:125:54:0.432:P:22724
contig_1075	35376	.	T	A	26.5	PASS	.	GT:GQ:DP:AD:VAF:C:PS	1|0:26:144:60:0.416667:DV:22724
contig_1075	35501	.	T	A	20	PASS	.	GT:GQ:DP:AD:VAF:C:PS	0|1:20:125:58:0.464:P:22724
contig_1075	35662	.	T	C	12.9	PASS	.	GT:GQ:DP:AD:VAF:C:PS	1|0:13:133:51:0.383459:DV:22724
contig_1075	35667	.	G	A	16.2	PASS	.	GT:GQ:DP:AD:VAF:C:PS	1|0:16:128:54:0.421875:DV:22724
contig_1075	35823	.	C	T	18	PASS	.	GT:GQ:DP:AD:VAF:C:PS	0|1:18:121:48:0.397:P:22724
contig_1075	36105	.	A	C	18	PASS	.	GT:GQ:DP:AD:VAF:C:PS	0|1:18:125:48:0.384:P:22724
contig_1075	36111	.	G	A	22	PASS	.	GT:GQ:DP:AD:VAF:C:PS	0|1:22:125:48:0.384:P:22724
contig_1075	36425	.	C	T	21	PASS	.	GT:GQ:DP:AD:VAF:C:PS	0|1:21:125:49:0.392:P:22724
contig_1075	36686	.	G	T	6.9	PASS	.	GT:GQ:DP:AD:VAF:C:PS	1|0:7:124:46:0.370968:DV:22724
contig_1075	36690	.	C	T	5.1	PASS	.	GT:GQ:DP:AD:VAF:C:PS	1|0:5:122:42:0.344262:DV:22724
contig_1075	36772	.	A	T	9.8	PASS	.	GT:GQ:DP:AD:VAF:C:PS	1|0:10:124:47:0.379032:DV:22724
contig_1075	37156	.	T	C	8.1	PASS	.	GT:GQ:DP:AD:VAF:C:PS	1|0:8:123:47:0.382114:DV:22724
contig_1075	37839	.	T	C	1.1	refCall	.	GT:GQ:DP:AD:VAF:C	./.:7:80:27:0.3375:DV
contig_1075	37859	.	A	C	1	refCall	.	GT:GQ:DP:AD:VAF:C	./.:7:78:27:0.346154:DV
contig_1075	37865	.	C	T	0.4	refCall	.	GT:GQ:DP:AD:VAF:C	./.:11:79:28:0.35443:DV
contig_1075	37873	.	A	G	0.9	refCall	.	GT:GQ:DP:AD:VAF:C	./.:7:78:27:0.346154:DV
contig_1075	37918	.	A	G	0	refCall	.	GT:GQ:DP:AD:VAF:C	0/0:23:80:15:0.1875:DV
contig_1075	37922	.	T	C	0	refCall	.	GT:GQ:DP:AD:VAF:C	0/0:23:82:13:0.158537:DV
contig_1075	37928	.	C	T	0	refCall	.	GT:GQ:DP:AD:VAF:C	0/0:23:77:14:0.181818:DV
contig_1075	38012	.	A	T	4	PASS	.	GT:GQ:DP:AD:VAF:C:PS	1|0:4:84:27:0.321429:DV:22724
contig_1075	38057	.	A	G	0.2	refCall	.	GT:GQ:DP:AD:VAF:C	./.:13:81:14:0.17284:DV
contig_1075	38088	.	G	A	2.8	refCall	.	GT:GQ:DP:AD:VAF:C	./.:3:79:27:0.341772:DV
contig_1075	38115	.	T	C	2.7	refCall	.	GT:GQ:DP:AD:VAF:C	./.:3:81:30:0.37037:DV
contig_1075	38188	.	C	T	0.5	refCall	.	GT:GQ:DP:AD:VAF:C	./.:10:79:13:0.164557:DV
contig_1075	38314	.	C	G	21	PASS	.	GT:GQ:DP:AD:VAF:C:PS	0|1:21:76:41:0.539:P:22724
contig_1075	38352	.	CT	C	15	PASS	.	GT:GQ:DP:AD:VAF:C:PS	1|0:15:84:33:0.393:P:22724
contig_1075	38725	.	G	C	23	PASS	.	GT:GQ:DP:AD:VAF:C:PS	0|1:23:72:30:0.417:P:22724
contig_1075	38762	.	C	A	22	PASS	.	GT:GQ:DP:AD:VAF:C:PS	0|1:22:75:35:0.467:P:22724
contig_1075	39086	.	C	T	16	PASS	.	GT:GQ:DP:AD:VAF:C:PS	0|1:16:89:40:0.449:P:22724
contig_1075	39093	.	G	A	0.1	refCall	.	GT:GQ:DP:AD:VAF:C	./.:17:87:18:0.206897:DV
contig_1075	39096	.	G	A	0.4	refCall	.	GT:GQ:DP:AD:VAF:C	./.:10:90:24:0.266667:DV
contig_1075	39098	.	T	C	0.3	refCall	.	GT:GQ:DP:AD:VAF:C	./.:12:90:21:0.233333:DV
contig_1075	39139	.	T	C	15.2	PASS	.	GT:GQ:DP:AD:VAF:C	0/1:6:87:60:0.689655:DV
contig_1075	39147	.	T	C	0.2	refCall	.	GT:GQ:DP:AD:VAF:C	./.:14:90:21:0.233333:DV
contig_1075	39151	.	G	A	21.2	PASS	.	GT:GQ:DP:AD:VAF:C:PS	0|1:6:88:63:0.715909:DV:22724
contig_1075	39165	.	C	T	17.6	PASS	.	GT:GQ:DP:AD:VAF:C	0/1:9:87:65:0.747126:DV
contig_1075	39166	.	A	G	14.7	PASS	.	GT:GQ:DP:AD:VAF:C:PS	0|1:14:89:38:0.426966:DV:22724
contig_1075	39169	.	A	G	15.8	PASS	.	GT:GQ:DP:AD:VAF:C:PS	0|1:12:88:60:0.681818:DV:22724
contig_1075	39174	.	C	T	0.3	refCall	.	GT:GQ:DP:AD:VAF:C	./.:12:90:21:0.233333:DV
contig_1075	39177	.	T	C	0.1	refCall	.	GT:GQ:DP:AD:VAF:C	./.:19:89:21:0.235955:DV
contig_1075	39221	.	AATAGTAAT	A	1.3	refCall	.	GT:GQ:DP:AD:VAF:C	./.:6:70:25:0.357143:DV
contig_1075	39235	.	A	T	8.3	PASS	.	GT:GQ:DP:AD:VAF:C	0/1:6:86:37:0.430233:DV
contig_1075	39244	.	AT	A	0.5	refCall	.	GT:GQ:DP:AD:VAF:C	./.:10:89:24:0.269663:DV
contig_1075	39280	.	T	G	0.3	refCall	.	GT:GQ:DP:AD:VAF:C	./.:12:98:24:0.244898:DV
contig_1075	39288	.	G	A	0.2	refCall	.	GT:GQ:DP:AD:VAF:C	./.:14:98:24:0.244898:DV
contig_1075	39292	.	C	T	0.2	refCall	.	GT:GQ:DP:AD:VAF:C	./.:14:98:23:0.234694:DV
contig_1075	39293	.	T	C	0.6	refCall	.	GT:GQ:DP:AD:VAF:C	./.:9:96:25:0.260417:DV
contig_1075	39297	.	T	C	0.5	refCall	.	GT:GQ:DP:AD:VAF:C	./.:10:100:24:0.24:DV
contig_1075	39300	.	C	T	16.3	PASS	.	GT:GQ:DP:AD:VAF:C:PS	0|1:16:99:45:0.454545:DV:22724
contig_1075	39353	.	C	T	0.2	refCall	.	GT:GQ:DP:AD:VAF:C	./.:13:105:26:0.247619:DV
contig_1075	39436	.	G	T	0.6	refCall	.	GT:GQ:DP:AD:VAF:C	./.:9:100:24:0.24:DV
contig_1075	39483	.	CATAT	C,CAT	11	PASS	.	GT:GQ:DP:AD:VAF:C:PS	1|0:11:99:27,19:0.273,0.192:P:22724
contig_1075	39502	.	A	G	0.7	refCall	.	GT:GQ:DP:AD:VAF:C	./.:8:103:41:0.398058:DV
contig_1075	39550	.	C	T	0.1	refCall	.	GT:GQ:DP:AD:VAF:C	./.:17:110:41:0.372727:DV
contig_1075	39564	.	AAT	A	29.2	PASS	.	GT:GQ:DP:AD:VAF:C:PS	0|1:3:102:43:0.421569:DV:22724
contig_1075	39571	.	C	T	0.1	refCall	.	GT:GQ:DP:AD:VAF:C	./.:17:94:31:0.329787:DV
contig_1075	39577	.	C	T	0.2	refCall	.	GT:GQ:DP:AD:VAF:C	./.:14:100:41:0.41:DV
contig_1075	39579	.	T	A	0	refCall	.	GT:GQ:DP:AD:VAF:C	0/0:20:103:25:0.242718:DV
contig_1075	39835	.	A	G	3.3	PASS	.	GT:GQ:DP:AD:VAF:C	0/1:3:106:38:0.358491:DV
contig_1075	39838	.	C	T	1.6	refCall	.	GT:GQ:DP:AD:VAF:C	./.:5:104:44:0.423077:DV
contig_1075	39844	.	C	T	6	PASS	.	GT:GQ:DP:AD:VAF:C	0/1:6:103:46:0.446602:DV
contig_1075	39847	.	G	A	7.3	PASS	.	GT:GQ:DP:AD:VAF:C	0/1:7:103:41:0.398058:DV
contig_1075	39850	.	G	A	4.2	PASS	.	GT:GQ:DP:AD:VAF:C	0/1:4:105:43:0.409524:DV
contig_1075	39854	.	G	A	2.6	refCall	.	GT:GQ:DP:AD:VAF:C	./.:3:106:44:0.415094:DV
contig_1075	39858	.	A	T	5.2	PASS	.	GT:GQ:DP:AD:VAF:C	0/1:5:100:41:0.41:DV
contig_1075	39859	.	T	C	5.5	PASS	.	GT:GQ:DP:AD:VAF:C	0/1:5:106:42:0.396226:DV
contig_1075	39862	.	C	T	6.1	PASS	.	GT:GQ:DP:AD:VAF:C	0/1:6:106:44:0.415094:DV
contig_1075	39877	.	G	A	23	PASS	.	GT:GQ:DP:AD:VAF:C	0/1:23:98:42:0.429:P
contig_1075	39924	.	T	C	0.1	refCall	.	GT:GQ:DP:AD:VAF:C	./.:19:99:24:0.242424:DV
contig_1075	39931	.	T	A	0.1	refCall	.	GT:GQ:DP:AD:VAF:C	./.:15:101:27:0.267327:DV
contig_1075	39934	.	T	C	0.2	refCall	.	GT:GQ:DP:AD:VAF:C	./.:13:101:27:0.267327:DV
contig_1075	39946	.	T	C	0.3	refCall	.	GT:GQ:DP:AD:VAF:C	./.:12:98:28:0.285714:DV
contig_1075	40075	.	G	A	19	PASS	.	GT:GQ:DP:AD:VAF:C	0/1:19:99:41:0.414:P
contig_1075	40266	.	T	A	0.1	refCall	.	GT:GQ:DP:AD:VAF:C	./.:19:95:23:0.242105:DV
contig_1075	40272	.	C	T	0.3	refCall	.	GT:GQ:DP:AD:VAF:C	./.:12:94:25:0.265957:DV
contig_1075	40321	.	A	G	0.2	refCall	.	GT:GQ:DP:AD:VAF:C	./.:14:95:26:0.273684:DV
contig_1075	40351	.	T	C	0.6	refCall	.	GT:GQ:DP:AD:VAF:C	./.:9:91:27:0.296703:DV
contig_1075	40381	.	G	T	0	refCall	.	GT:GQ:DP:AD:VAF:C	0/0:21:95:29:0.305263:DV
contig_1075	40430	.	G	A	23	PASS	.	GT:GQ:DP:AD:VAF:C	0/1:23:94:40:0.426:P
contig_1075	40540	.	C	T	0	refCall	.	GT:GQ:DP:AD:VAF:C	0/0:22:98:26:0.265306:DV
contig_1075	40573	.	G	A	0	refCall	.	GT:GQ:DP:AD:VAF:C	0/0:30:93:23:0.247312:DV
contig_1075	40582	.	T	C	0	refCall	.	GT:GQ:DP:AD:VAF:C	0/0:34:97:23:0.237113:DV
contig_1075	40585	.	A	G	0	refCall	.	GT:GQ:DP:AD:VAF:C	0/0:36:96:21:0.21875:DV
contig_1075	40588	.	A	G	0	refCall	.	GT:GQ:DP:AD:VAF:C	0/0:30:98:24:0.244898:DV
contig_1075	40600	.	A	T	0	refCall	.	GT:GQ:DP:AD:VAF:C	0/0:29:94:22:0.234043:DV
contig_1075	40606	.	C	T	0	refCall	.	GT:GQ:DP:AD:VAF:C	0/0:29:96:27:0.28125:DV
contig_1075	40630	.	C	T	0	refCall	.	GT:GQ:DP:AD:VAF:C	0/0:39:94:27:0.287234:DV
contig_1075	40634	.	C	T	0	refCall	.	GT:GQ:DP:AD:VAF:C	0/0:37:98:25:0.255102:DV
contig_1075	40639	.	G	A	0	refCall	.	GT:GQ:DP:AD:VAF:C	0/0:36:98:25:0.255102:DV
contig_1075	40642	.	G	A	0	refCall	.	GT:GQ:DP:AD:VAF:C	0/0:31:97:27:0.278351:DV
contig_1075	40654	.	G	A	0	refCall	.	GT:GQ:DP:AD:VAF:C	0/0:29:97:31:0.319588:DV
contig_1075	40657	.	C	T	0	refCall	.	GT:GQ:DP:AD:VAF:C	0/0:37:95:31:0.326316:DV
contig_1075	40672	.	C	A	0	refCall	.	GT:GQ:DP:AD:VAF:C	0/0:34:97:28:0.28866:DV
contig_1075	40678	.	C	T	0	refCall	.	GT:GQ:DP:AD:VAF:C	0/0:31:95:29:0.305263:DV
contig_1075	40681	.	G	A	0	refCall	.	GT:GQ:DP:AD:VAF:C	0/0:37:99:30:0.30303:DV
contig_1075	40690	.	G	A	0	refCall	.	GT:GQ:DP:AD:VAF:C	0/0:36:98:29:0.295918:DV
contig_1075	40702	.	T	G	0	refCall	.	GT:GQ:DP:AD:VAF:C	0/0:23:99:27:0.272727:DV
contig_1075	40729	.	T	C	0	refCall	.	GT:GQ:DP:AD:VAF:C	0/0:26:100:29:0.29:DV
contig_1075	40732	.	A	C	0	refCall	.	GT:GQ:DP:AD:VAF:C	0/0:29:98:27:0.27551:DV
contig_1075	40742	.	GA	G	26.1	PASS	.	GT:GQ:DP:AD:VAF:C:PS	0|1:24:98:39:0.397959:DV:22724
contig_1075	40747	.	T	C	0	refCall	.	GT:GQ:DP:AD:VAF:C	0/0:29:98:30:0.306122:DV
contig_1075	40750	.	T	C	0	refCall	.	GT:GQ:DP:AD:VAF:C	0/0:25:100:27:0.27:DV
contig_1075	40774	.	A	G	0	refCall	.	GT:GQ:DP:AD:VAF:C	0/0:21:96:27:0.28125:DV
contig_1075	40786	.	C	G	0	refCall	.	GT:GQ:DP:AD:VAF:C	0/0:23:97:28:0.28866:DV
contig_1075	40791	.	A	G	0	refCall	.	GT:GQ:DP:AD:VAF:C	0/0:23:99:28:0.282828:DV
contig_1075	40804	.	T	C	0.2	refCall	.	GT:GQ:DP:AD:VAF:C	./.:13:99:30:0.30303:DV
contig_1075	40810	.	T	C	0	refCall	.	GT:GQ:DP:AD:VAF:C	0/0:20:99:27:0.272727:DV
contig_1075	40819	.	T	C	0	refCall	.	GT:GQ:DP:AD:VAF:C	0/0:23:93:25:0.268817:DV
contig_1075	40834	.	C	T	0.1	refCall	.	GT:GQ:DP:AD:VAF:C	./.:16:97:25:0.257732:DV
contig_1075	40835	.	A	C	0.2	refCall	.	GT:GQ:DP:AD:VAF:C	./.:14:99:25:0.252525:DV
contig_1075	40899	.	G	A	22	PASS	.	GT:GQ:DP:AD:VAF:C	0/1:22:96:47:0.49:P
contig_1075	40936	.	G	C	1.1	refCall	.	GT:GQ:DP:AD:VAF:C	./.:7:92:24:0.26087:DV
contig_1075	40961	.	C	T	17	PASS	.	GT:GQ:DP:AD:VAF:C	0/1:17:95:42:0.442:P
contig_1075	40966	.	C	T	0.5	refCall	.	GT:GQ:DP:AD:VAF:C	./.:10:93:23:0.247312:DV
contig_1075	40969	.	A	G	3.2	PASS	.	GT:GQ:DP:AD:VAF:C	0/1:3:93:26:0.27957:DV
contig_1075	41039	.	G	T	0.3	refCall	.	GT:GQ:DP:AD:VAF:C	./.:12:94:21:0.223404:DV
contig_1075	41099	.	C	T	0	refCall	.	GT:GQ:DP:AD:VAF:C	0/0:23:83:14:0.168675:DV
contig_1075	41137	.	A	G	0.3	refCall	.	GT:GQ:DP:AD:VAF:C	./.:12:94:18:0.191489:DV
contig_1075	41182	.	T	A	0.5	refCall	.	GT:GQ:DP:AD:VAF:C	./.:10:99:21:0.212121:DV
contig_1075	41247	.	G	A	26	PASS	.	GT:GQ:DP:AD:VAF:C	0/1:26:82:29:0.354:P
contig_1075	41329	.	A	T	8.1	PASS	.	GT:GQ:DP:AD:VAF:C	0/1:3:97:50:0.515464:DV
contig_1075	41335	.	C	T	23.2	PASS	.	GT:GQ:DP:AD:VAF:C	1/1:14:96:44:0.458333:DV
contig_1075	41350	.	G	A	17	PASS	.	GT:GQ:DP:AD:VAF:C	0/1:17:97:51:0.526:P
contig_1075	41368	.	T	C	17	PASS	.	GT:GQ:DP:AD:VAF:C	1/1:9:96:45:0.46875:DV
contig_1075	41377	.	C	T	3.5	refCall	.	GT:GQ:DP:AD:VAF:C	./.:3:96:47:0.489583:DV
contig_1075	41380	.	A	G	4.2	PASS	.	GT:GQ:DP:AD:VAF:C	0/1:3:98:48:0.489796:DV
contig_1075	41383	.	A	T	21.8	PASS	.	GT:GQ:DP:AD:VAF:C	1/1:11:94:44:0.468085:DV
contig_1075	41390	.	G	A	0.1	refCall	.	GT:GQ:DP:AD:VAF:C	./.:19:93:23:0.247312:DV
contig_1075	41413	.	A	G	17	PASS	.	GT:GQ:DP:AD:VAF:C	0/1:17:95:49:0.516:P
contig_1075	41450	.	T	C	28.7	PASS	.	GT:GQ:DP:AD:VAF:C	1/1:13:96:44:0.458333:DV
contig_1075	41452	.	A	G	26.8	PASS	.	GT:GQ:DP:AD:VAF:C	1/1:13:83:38:0.457831:DV
contig_1075	41480	.	C	A	20	PASS	.	GT:GQ:DP:AD:VAF:C	0/1:20:97:49:0.505:P
contig_1075	41612	.	G	A	21	PASS	.	GT:GQ:DP:AD:VAF:C	0/1:21:92:40:0.435:P
contig_1075	41704	.	CTA	C	13	PASS	.	GT:GQ:DP:AD:VAF:C:PS	0|1:13:100:48:0.48:P:22724
contig_1075	41901	.	T	C	0	refCall	.	GT:GQ:DP:AD:VAF:C	0/0:30:98:19:0.193878:DV
contig_1075	41910	.	G	A	16	PASS	.	GT:GQ:DP:AD:VAF:C	0/1:16:97:41:0.423:P
contig_1075	41934	.	A	C	0.3	refCall	.	GT:GQ:DP:AD:VAF:C	./.:12:93:35:0.376344:DV
contig_1075	41946	.	T	G	1.2	refCall	.	GT:GQ:DP:AD:VAF:C	./.:6:96:39:0.40625:DV
contig_1075	41952	.	C	T	30.4	PASS	.	GT:GQ:DP:AD:VAF:C	1/1:10:92:54:0.586957:DV
contig_1075	41954	.	G	A	29.6	PASS	.	GT:GQ:DP:AD:VAF:C	1/1:9:90:50:0.555556:DV
contig_1075	41967	.	A	G	0.1	refCall	.	GT:GQ:DP:AD:VAF:C	./.:17:95:38:0.4:DV
contig_1075	41970	.	T	C	4.3	PASS	.	GT:GQ:DP:AD:VAF:C	1/1:3:93:39:0.419355:DV
contig_1075	41985	.	GC	G	34.7	PASS	.	GT:GQ:DP:AD:VAF:C	1/1:11:89:50:0.561798:DV
contig_1075	41990	.	A	G	0.2	refCall	.	GT:GQ:DP:AD:VAF:C	./.:14:92:34:0.369565:DV
contig_1075	42015	.	A	G	40.8	PASS	.	GT:GQ:DP:AD:VAF:C	1/1:15:85:52:0.611765:DV
contig_1075	42036	.	G	A	0	refCall	.	GT:GQ:DP:AD:VAF:C	0/0:32:85:32:0.376471:DV
contig_1075	42040	.	T	G	0	refCall	.	GT:GQ:DP:AD:VAF:C	0/0:29:91:32:0.351648:DV
contig_1075	42060	.	C	CCT	14	PASS	.	GT:GQ:DP:AD:VAF:C:PS	1|0:14:89:31:0.348:P:22724
contig_1075	42073	.	G	A	0	refCall	.	GT:GQ:DP:AD:VAF:C	0/0:38:91:32:0.351648:DV
contig_1075	42085	.	C	T	0	refCall	.	GT:GQ:DP:AD:VAF:C	0/0:35:88:33:0.375:DV
contig_1075	42089	.	G	GTATTTATTA	0	refCall	.	GT:GQ:DP:AD:VAF:C	0/0:31:90:18:0.2:DV
contig_1075	42093	.	A	G	0	refCall	.	GT:GQ:DP:AD:VAF:C	0/0:33:91:16:0.175824:DV
contig_1075	42102	.	C	A	0	refCall	.	GT:GQ:DP:AD:VAF:C	0/0:37:91:27:0.296703:DV
contig_1075	42106	.	A	ACC	0	refCall	.	GT:GQ:DP:AD:VAF:C	0/0:41:93:20:0.215054:DV
contig_1075	42135	.	C	G	0	refCall	.	GT:GQ:DP:AD:VAF:C	0/0:22:86:0:0:DV
contig_1075	42369	.	C	CTA	38.8	PASS	.	GT:GQ:DP:AD:VAF:C	1/1:22:60:40:0.666667:DV
contig_1075	42418	.	A	G	4.8	PASS	.	GT:GQ:DP:AD:VAF:C	0/1:5:86:28:0.325581:DV
contig_1075	42565	.	C	T	0	refCall	.	GT:GQ:DP:AD:VAF:C	0/0:32:87:16:0.183908:DV
contig_1075	42741	.	C	A	0	refCall	.	GT:GQ:DP:AD:VAF:C	0/0:27:86:13:0.151163:DV
contig_1075	42763	.	C	T	0.2	refCall	.	GT:GQ:DP:AD:VAF:C	./.:14:81:15:0.185185:DV
contig_1075	42903	.	C	T	0	refCall	.	GT:GQ:DP:AD:VAF:C	0/0:25:80:16:0.2:DV
contig_1075	42934	.	A	C	17	PASS	.	GT:GQ:DP:AD:VAF:C	0/1:17:79:25:0.316:P
contig_1075	43034	.	T	A	0	refCall	.	GT:GQ:DP:AD:VAF:C	0/0:34:84:14:0.166667:DV
contig_1075	43303	.	A	C	0	refCall	.	GT:GQ:DP:AD:VAF:C	0/0:30:80:13:0.1625:DV
contig_1075	43399	.	TTA	T	16	PASS	.	GT:GQ:DP:AD:VAF:C:PS	1|0:16:75:33:0.44:P:22724
contig_1075	43469	.	T	C	5.5	PASS	.	GT:GQ:DP:AD:VAF:C:PS	1|0:6:75:25:0.333333:DV:22724
contig_1075	43678	.	A	G	0	refCall	.	GT:GQ:DP:AD:VAF:C	0/0:33:69:11:0.15942:DV
contig_1075	47361	.	AATAT	A,AAT	41.2	PASS	.	GT:GQ:DP:AD:VAF:C:PS	2|1:10:50:19,11:0.38,0.22:DV:22724
contig_1075	48802	.	CTTAAA	C	7.7	PASS	.	GT:GQ:DP:AD:VAF:C	1/1:8:42:27:0.642857:DV
contig_1075	48812	.	AATATATAT	A,AAT	7	PASS	.	GT:GQ:DP:AD:VAF:C:PS	2|0:3:36:9,8:0.25,0.222222:DV:22724
contig_1075	51147	.	CTCTGCCGTT	C	6	PASS	.	GT:GQ:DP:AD:VAF:C:PS	1|0:6:40:10:0.25:DV:51146
contig_1075	56627	.	AATAT	A,AAT	19.2	PASS	.	GT:GQ:DP:AD:VAF:C:PS	1|2:3:43:10,11:0.232558,0.255814:DV:56626
contig_1075	57430	.	CATAT	C	22.7	PASS	.	GT:GQ:DP:AD:VAF:C:PS	1|0:6:46:17:0.369565:DV:56626
contig_1075	59602	.	AT	A	6.9	PASS	.	GT:GQ:DP:AD:VAF:C	1/1:6:48:7:0.145833:DV
contig_1075	60979	.	TA	T	0	refCall	.	GT:GQ:DP:AD:VAF:C	0/0:27:33:9:0.272727:DV
contig_1075	61751	.	C	T	18	PASS	.	GT:GQ:DP:AD:VAF:C:PS	0|1:18:31:12:0.387:P:56626
contig_1076	1361	.	GGCGCGCGCATCCTCCGAT	G	0.1	refCall	.	GT:GQ:DP:AD:VAF:C	./.:16:24:5:0.208333:DV
contig_1076	2252	.	G	A	16.7	PASS	.	GT:GQ:DP:AD:VAF:C:PS	1|0:9:30:21:0.7:DV:2251
contig_1076	2571	.	C	G	1.2	refCall	.	GT:GQ:DP:AD:VAF:C	./.:6:34:11:0.323529:DV
contig_1076	2941	.	C	T	0.4	refCall	.	GT:GQ:DP:AD:VAF:C	./.:10:24:3:0.125:DV
contig_1076	3044	.	C	A	2.3	refCall	.	GT:GQ:DP:AD:VAF:C	./.:4:32:10:0.3125:DV
contig_1076	3226	.	CTT	C	0.3	refCall	.	GT:GQ:DP:AD:VAF:C	./.:11:32:9:0.28125:DV
contig_1076	3441	.	C	G	3.5	PASS	.	GT:GQ:DP:AD:VAF:C:PS	0|1:4:34:10:0.294118:DV:2251
contig_1076	4832	.	T	A	29.9	PASS	.	GT:GQ:DP:AD:VAF:C:PS	0|1:30:40:16:0.4:DV:2251
contig_1076	4833	.	C	A	28.7	PASS	.	GT:GQ:DP:AD:VAF:C:PS	0|1:29:40:17:0.425:DV:2251
contig_1076	5328	.	G	T	32.3	PASS	.	GT:GQ:DP:AD:VAF:C:PS	0|1:32:38:18:0.473684:DV:2251
contig_1076	5486	.	C	T	16	PASS	.	GT:GQ:DP:AD:VAF:C	0/1:16:57:20:0.351:P
contig_1076	5572	.	G	C	17	PASS	.	GT:GQ:DP:AD:VAF:C	0/1:17:53:18:0.34:P
contig_1076	5629	.	C	T	0	refCall	.	GT:GQ:DP:AD:VAF:C	0/0:21:58:19:0.327586:DV
contig_1076	5672	.	T	C	0	refCall	.	GT:GQ:DP:AD:VAF:C	0/0:22:55:13:0.236364:DV
contig_1076	5677	.	C	T	0.1	refCall	.	GT:GQ:DP:AD:VAF:C	./.:17:54:14:0.259259:DV
contig_1076	5679	.	T	C	0.1	refCall	.	GT:GQ:DP:AD:VAF:C	./.:16:54:14:0.259259:DV
contig_1076	5695	.	CTTT	C	0.5	refCall	.	GT:GQ:DP:AD:VAF:C	./.:10:57:18:0.315789:DV
contig_1076	5701	.	C	T	0.1	refCall	.	GT:GQ:DP:AD:VAF:C	./.:15:56:17:0.303571:DV
contig_1076	5717	.	G	A	0.3	refCall	.	GT:GQ:DP:AD:VAF:C	./.:12:54:17:0.314815:DV
contig_1076	5727	.	GATAT	G	36.7	PASS	.	GT:GQ:DP:AD:VAF:C	1/1:8:54:30:0.555556:DV
contig_1076	5736	.	A	ATG	2.6	refCall	.	GT:GQ:DP:AD:VAF:C	./.:4:55:17:0.309091:DV
contig_1076	5792	.	TAG	T	14	PASS	.	GT:GQ:DP:AD:VAF:C:PS	1|0:14:56:36:0.643:P:5791
contig_1076	5808	.	C	T	17	PASS	.	GT:GQ:DP:AD:VAF:C	0/1:17:58:19:0.327586:DV
contig_1076	5853	.	A	G	8.2	PASS	.	GT:GQ:DP:AD:VAF:C:PS	0|1:8:57:15:0.263158:DV:5791
contig_1076	5867	.	T	C	8.8	PASS	.	GT:GQ:DP:AD:VAF:C:PS	0|1:9:57:16:0.280702:DV:5791
contig_1076	5873	.	G	A	13.1	PASS	.	GT:GQ:DP:AD:VAF:C	0/1:13:56:18:0.321429:DV
contig_1076	5940	.	T	C	5.6	PASS	.	GT:GQ:DP:AD:VAF:C	0/1:6:57:19:0.333333:DV
contig_1076	5950	.	G	A	0.1	refCall	.	GT:GQ:DP:AD:VAF:C	./.:18:55:9:0.163636:DV
contig_1076	5997	.	A	G	1.7	refCall	.	GT:GQ:DP:AD:VAF:C	./.:5:58:19:0.327586:DV
contig_1076	6025	.	A	G	1	refCall	.	GT:GQ:DP:AD:VAF:C	./.:7:56:18:0.321429:DV
contig_1076	6026	.	A	G	0.2	refCall	.	GT:GQ:DP:AD:VAF:C	./.:14:57:18:0.315789:DV
contig_1076	6064	.	A	G	1.4	refCall	.	GT:GQ:DP:AD:VAF:C	./.:6:57:19:0.333333:DV
contig_1076	6081	.	C	T	13	PASS	.	GT:GQ:DP:AD:VAF:C:PS	0|1:13:58:19:0.327586:DV:5791
contig_1076	6091	.	G	A	3.2	PASS	.	GT:GQ:DP:AD:VAF:C:PS	0|1:3:58:19:0.327586:DV:5791
contig_1076	6106	.	A	G	1	refCall	.	GT:GQ:DP:AD:VAF:C	./.:7:56:17:0.303571:DV
contig_1076	6144	.	AG	A	23.2	PASS	.	GT:GQ:DP:AD:VAF:C	1/1:10:48:27:0.5625:DV
contig_1076	6148	.	GA	G	6.5	PASS	.	GT:GQ:DP:AD:VAF:C:PS	0|1:6:52:12:0.230769:DV:5791
contig_1076	6163	.	A	G	8.2	PASS	.	GT:GQ:DP:AD:VAF:C	0/1:8:57:20:0.350877:DV
contig_1076	6166	.	A	G	0.1	refCall	.	GT:GQ:DP:AD:VAF:C	./.:15:57:19:0.333333:DV
contig_1076	6202	.	A	G	3.5	PASS	.	GT:GQ:DP:AD:VAF:C	0/1:3:56:19:0.339286:DV
contig_1076	6208	.	ATGT	A	4.5	PASS	.	GT:GQ:DP:AD:VAF:C:PS	0|1:4:54:14:0.259259:DV:5791
contig_1076	6238	.	G	A	17	PASS	.	GT:GQ:DP:AD:VAF:C	0/1:17:54:17:0.315:P
contig_1076	6303	.	T	G	16	PASS	.	GT:GQ:DP:AD:VAF:C	0/1:16:56:18:0.321:P
contig_1076	6354	.	G	A	0.3	refCall	.	GT:GQ:DP:AD:VAF:C	./.:12:56:20:0.357143:DV
contig_1076	6361	.	G	A	0.8	refCall	.	GT:GQ:DP:AD:VAF:C	./.:8:48:13:0.270833:DV
contig_1076	6379	.	A	G	19.5	PASS	.	GT:GQ:DP:AD:VAF:C	0/1:20:55:17:0.309091:DV
contig_1076	6614	.	G	A	20	PASS	.	GT:GQ:DP:AD:VAF:C	0/1:20:51:20:0.392:P
contig_1076	6796	.	G	C	22	PASS	.	GT:GQ:DP:AD:VAF:C	0/1:22:45:18:0.4:P
contig_1076	6810	.	GTGTCGA	G	3.3	PASS	.	GT:GQ:DP:AD:VAF:C:PS	1|0:3:52:10:0.192308:DV:5791
contig_1076	7069	.	A	T	19	PASS	.	GT:GQ:DP:AD:VAF:C	0/1:19:53:25:0.472:P
contig_1076	7170	.	T	A	16	PASS	.	GT:GQ:DP:AD:VAF:C	0/1:16:51:24:0.471:P
contig_1076	7230	.	C	T	1.9	refCall	.	GT:GQ:DP:AD:VAF:C	./.:5:54:12:0.222222:DV
contig_1076	7314	.	C	T	0.4	refCall	.	GT:GQ:DP:AD:VAF:C	./.:10:50:9:0.18:DV
contig_1076	7393	.	C	T	0.3	refCall	.	GT:GQ:DP:AD:VAF:C	./.:12:49:9:0.183673:DV
contig_1076	7621	.	G	A	15.2	PASS	.	GT:GQ:DP:AD:VAF:C:PS	0|1:9:31:17:0.548387:DV:5791
contig_1076	7931	.	CAT	C	0.2	refCall	.	GT:GQ:DP:AD:VAF:C	./.:14:33:11:0.333333:DV
contig_1076	8205	.	G	A	16	PASS	.	GT:GQ:DP:AD:VAF:C:PS	0|1:15:43:22:0.511628:DV:5791
contig_1076	8214	.	T	A	9.3	PASS	.	GT:GQ:DP:AD:VAF:C:PS	1|0:9:41:19:0.463415:DV:5791
contig_1076	8517	.	C	T	4.8	PASS	.	GT:GQ:DP:AD:VAF:C:PS	0|1:5:47:20:0.425532:DV:5791
contig_1076	9577	.	ACT	A	0.8	refCall	.	GT:GQ:DP:AD:VAF:C	./.:8:38:14:0.368421:DV
contig_1076	9662	.	C	T	2.4	refCall	.	GT:GQ:DP:AD:VAF:C	./.:4:38:13:0.342105:DV
contig_1076	9947	.	G	A	3.5	PASS	.	GT:GQ:DP:AD:VAF:C:PS	1|0:3:35:17:0.485714:DV:5791
contig_1076	9951	.	C	T	4.4	PASS	.	GT:GQ:DP:AD:VAF:C:PS	1|0:4:36:16:0.444444:DV:5791
contig_1076	10534	.	TA	T	20.5	PASS	.	GT:GQ:DP:AD:VAF:C	1/1:8:32:24:0.75:DV
contig_1076	10764	.	GTATATATA	G	1.3	refCall	.	GT:GQ:DP:AD:VAF:C	./.:6:30:7:0.233333:DV
contig_1076	11113	.	TAA	T	13	PASS	.	GT:GQ:DP:AD:VAF:C:PS	1|0:13:34:14:0.412:P:5791
contig_1076	11438	.	CAT	C	15	PASS	.	GT:GQ:DP:AD:VAF:C:PS	0|1:15:35:14:0.4:P:5791
contig_1076	11628	.	GTA	G	0.9	refCall	.	GT:GQ:DP:AD:VAF:C	./.:7:36:9:0.25:DV
contig_1076	11719	.	G	C	14.2	PASS	.	GT:GQ:DP:AD:VAF:C:PS	0|1:13:34:17:0.5:DV:5791
contig_1076	13448	.	G	A	20	PASS	.	GT:GQ:DP:AD:VAF:C:PS	1|0:20:39:20:0.513:P:5791
contig_1076	14193	.	AAT	A	14	PASS	.	GT:GQ:DP:AD:VAF:C:PS	0|1:14:44:20:0.455:P:5791
contig_1076	14246	.	GT	G	0.2	refCall	.	GT:GQ:DP:AD:VAF:C	./.:14:41:13:0.317073:DV
contig_1076	14362	.	AT	A	3.5	PASS	.	GT:GQ:DP:AD:VAF:C:PS	0|1:3:39:17:0.435897:DV:5791
contig_1076	14425	.	TTA	T,TTCTA	17.8	PASS	.	GT:GQ:DP:AD:VAF:C:PS	1|2:5:42:14,13:0.333333,0.309524:DV:5791
contig_1076	15323	.	TATA	T	0.2	refCall	.	GT:GQ:DP:AD:VAF:C	./.:14:49:6:0.122449:DV
contig_1076	15324	.	A	T	1.4	refCall	.	GT:GQ:DP:AD:VAF:C	./.:6:27:16:0.592593:DV
contig_1076	16566	.	T	A	20	PASS	.	GT:GQ:DP:AD:VAF:C:PS	1|0:20:43:16:0.372:P:5791
contig_1076	16949	.	T	A	19	PASS	.	GT:GQ:DP:AD:VAF:C:PS	1|0:19:45:19:0.422:P:5791
contig_1076	17635	.	TTATTCCTAGG	T	54.5	PASS	.	GT:GQ:DP:AD:VAF:C:PS	0|1:53:50:18:0.36:DV:5791
contig_1076	17650	.	C	T	52.6	PASS	.	GT:GQ:DP:AD:VAF:C:PS	1|0:52:42:21:0.5:DV:5791
contig_1076	17929	.	C	T	19	PASS	.	GT:GQ:DP:AD:VAF:C:PS	0|1:19:52:27:0.519:P:5791
contig_1076	18430	.	GAGTTTT	G,GTAGTTTT	58.5	PASS	.	GT:GQ:DP:AD:VAF:C:PS	0|1:29:55:27,23:0.490909,0.418182:DV:5791
contig_1076	18433	.	T	G	34.2	PASS	.	GT:GQ:DP:AD:VAF:C	0/1:27:27:20:0.740741:DV
contig_1076	18436	.	T	TCTGTTTTACCGACCGATGGTAATG	11.7	PASS	.	GT:GQ:DP:AD:VAF:C:PS	1|0:9:28:15:0.535714:DV:5791
contig_1076	18466	.	AT	A	16	PASS	.	GT:GQ:DP:AD:VAF:C:PS	1|0:16:56:22:0.393:P:5791
contig_1076	18799	.	G	A	23	PASS	.	GT:GQ:DP:AD:VAF:C:PS	1|0:23:53:24:0.453:P:5791
contig_1076	19390	.	TAA	T	20	PASS	.	GT:GQ:DP:AD:VAF:C:PS	1|0:20:50:26:0.52:P:5791
contig_1076	21366	.	A	C	3.2	PASS	.	GT:GQ:DP:AD:VAF:C:PS	0|1:3:42:16:0.380952:DV:5791
contig_1076	21437	.	AATATAT	A,AATAT	11	PASS	.	GT:GQ:DP:AD:VAF:C:PS	0|1:11:47:14,6:0.298,0.128:P:5791
contig_1076	21829	.	CTT	C	17	PASS	.	GT:GQ:DP:AD:VAF:C:PS	0|1:17:49:21:0.429:P:5791
contig_1076	23113	.	G	A	19	PASS	.	GT:GQ:DP:AD:VAF:C:PS	0|1:19:59:24:0.407:P:5791
contig_1076	23889	.	A	T	21	PASS	.	GT:GQ:DP:AD:VAF:C:PS	0|1:21:62:27:0.435:P:5791
contig_1076	24202	.	TG	T	15	PASS	.	GT:GQ:DP:AD:VAF:C:PS	0|1:15:60:23:0.383:P:5791
contig_1076	24289	.	GTT	G	18	PASS	.	GT:GQ:DP:AD:VAF:C:PS	1|0:18:60:32:0.533:P:5791
contig_1076	24618	.	AT	A	16.4	PASS	.	GT:GQ:DP:AD:VAF:C:PS	1|0:16:52:14:0.269231:DV:5791
contig_1076	24619	.	T	A	1.3	refCall	.	GT:GQ:DP:AD:VAF:C	./.:6:33:4:0.121212:DV
contig_1076	28586	.	T	TA	11	PASS	.	GT:GQ:DP:AD:VAF:C:PS	1|0:11:54:18:0.333:P:5791
contig_1076	29340	.	T	C	47.7	PASS	.	GT:GQ:DP:AD:VAF:C:PS	1|0:48:54:20:0.37037:DV:5791
contig_1076	31170	.	AG	A	12.7	PASS	.	GT:GQ:DP:AD:VAF:C:PS	1|0:13:43:13:0.302326:DV:5791
contig_1076	31172	.	C	A	9.4	PASS	.	GT:GQ:DP:AD:VAF:C:PS	1|0:9:43:13:0.302326:DV:5791
contig_1076	31971	.	TCCCCAC	T	27.4	PASS	.	GT:GQ:DP:AD:VAF:C:PS	0|1:15:45:17:0.377778:DV:5791
contig_1076	31974	.	C	A	1.1	refCall	.	GT:GQ:DP:AD:VAF:C	./.:7:16:16:1:DV
contig_1076	32091	.	A	C	5.7	PASS	.	GT:GQ:DP:AD:VAF:C:PS	1|0:6:41:10:0.243902:DV:5791
contig_1076	32626	.	A	G	11.9	PASS	.	GT:GQ:DP:AD:VAF:C:PS	1|0:12:56:20:0.357143:DV:5791
contig_1076	34593	.	T	G	24.7	PASS	.	GT:GQ:DP:AD:VAF:C:PS	0|1:25:80:24:0.3:DV:5791
contig_1076	35224	.	C	T	25.8	PASS	.	GT:GQ:DP:AD:VAF:C:PS	0|1:26:67:22:0.328358:DV:5791
contig_1076	35671	.	TA	T	22.5	PASS	.	GT:GQ:DP:AD:VAF:C:PS	1|0:19:57:31:0.54386:DV:5791
contig_1076	35675	.	AG	A	16.7	PASS	.	GT:GQ:DP:AD:VAF:C:PS	0|1:16:57:21:0.368421:DV:5791
contig_1076	36468	.	A	T	17	PASS	.	GT:GQ:DP:AD:VAF:C:PS	1|0:17:60:31:0.517:P:5791
contig_1076	37509	.	A	AG	15.1	PASS	.	GT:GQ:DP:AD:VAF:C	1/1:14:66:15:0.227273:DV
contig_1076	37570	.	T	A	33.8	PASS	.	GT:GQ:DP:AD:VAF:C:PS	0|1:34:62:23:0.370968:DV:5791
contig_1076	37581	.	A	G	17	PASS	.	GT:GQ:DP:AD:VAF:C:PS	0|1:17:62:22:0.355:P:5791
contig_1076	38298	.	AAT	A	17	PASS	.	GT:GQ:DP:AD:VAF:C:PS	0|1:17:59:20:0.339:P:5791
contig_1076	39206	.	TTA	T	43.1	PASS	.	GT:GQ:DP:AD:VAF:C:PS	0|1:42:56:22:0.392857:DV:5791
contig_1076	40142	.	G	C	17	PASS	.	GT:GQ:DP:AD:VAF:C:PS	0|1:17:62:25:0.403:P:5791
contig_1076	40844	.	T	C	18	PASS	.	GT:GQ:DP:AD:VAF:C:PS	0|1:18:58:25:0.431:P:5791
contig_1076	42111	.	C	T	18	PASS	.	GT:GQ:DP:AD:VAF:C:PS	0|1:18:48:21:0.438:P:5791
contig_1076	42872	.	AGT	A	15	PASS	.	GT:GQ:DP:AD:VAF:C:PS	0|1:15:50:21:0.42:P:5791
contig_1076	43602	.	G	A	61.5	PASS	.	GT:GQ:DP:AD:VAF:C:PS	1|0:60:45:21:0.466667:DV:5791
contig_1076	44017	.	T	C	19	PASS	.	GT:GQ:DP:AD:VAF:C:PS	1|0:19:43:15:0.349:P:5791
contig_1076	44464	.	CAA	C	26.9	PASS	.	GT:GQ:DP:AD:VAF:C:PS	0|1:22:44:10:0.227273:DV:5791
contig_1076	44473	.	A	T	1	refCall	.	GT:GQ:DP:AD:VAF:C	./.:7:45:11:0.244444:DV
contig_1076	44475	.	T	G	1.1	refCall	.	GT:GQ:DP:AD:VAF:C	./.:6:45:11:0.244444:DV
contig_1076	44477	.	A	T	0.3	refCall	.	GT:GQ:DP:AD:VAF:C	./.:12:45:11:0.244444:DV
contig_1076	44479	.	T	A	0.8	refCall	.	GT:GQ:DP:AD:VAF:C	./.:8:37:11:0.297297:DV
contig_1076	44493	.	TA	T	19.3	PASS	.	GT:GQ:DP:AD:VAF:C:PS	1|0:19:44:19:0.431818:DV:5791
contig_1076	45300	.	T	C	19	PASS	.	GT:GQ:DP:AD:VAF:C:PS	1|0:19:46:18:0.391:P:5791
contig_1076	45681	.	AAG	A	15	PASS	.	GT:GQ:DP:AD:VAF:C:PS	0|1:15:49:20:0.408:P:5791
contig_1076	48173	.	C	T	6.7	PASS	.	GT:GQ:DP:AD:VAF:C:PS	0|1:7:28:11:0.392857:DV:5791
contig_1076	48322	.	AGT	A	3.5	refCall	.	GT:GQ:DP:AD:VAF:C	./.:3:26:13:0.5:DV
contig_1076	48562	.	CAT	C	1.1	refCall	.	GT:GQ:DP:AD:VAF:C	./.:6:25:4:0.16:DV
contig_1076	48844	.	T	C	7	PASS	.	GT:GQ:DP:AD:VAF:C:PS	1|0:6:24:7:0.291667:DV:5791
contig_1076	48939	.	A	ATG	2.9	refCall	.	GT:GQ:DP:AD:VAF:C	./.:3:21:6:0.285714:DV
contig_1076	49194	.	TTATATTATATA	T	11.2	PASS	.	GT:GQ:DP:AD:VAF:C	1/1:5:17:10:0.588235:DV
contig_1076	49220	.	T	C	11.4	PASS	.	GT:GQ:DP:AD:VAF:C	0/1:4:17:12:0.705882:DV
contig_1076	49387	.	G	C	20	PASS	.	GT:GQ:DP:AD:VAF:C:PS	1|0:20:17:5:0.294:P:5791
contig_1076	49441	.	C	T	6	PASS	.	GT:GQ:DP:AD:VAF:C	0/1:4:13:8:0.615385:DV
contig_1076	49520	.	A	ATTTCAATATTCTATGTTTCAATTTTGAATTTCAATATTCTATG	5.7	PASS	.	GT:GQ:DP:AD:VAF:C:PS	0|1:5:18:4:0.222222:DV:5791
contig_1076	50472	.	G	A	11.4	PASS	.	GT:GQ:DP:AD:VAF:C:PS	1|0:11:18:9:0.5:DV:5791
contig_1076	51465	.	T	C	20	PASS	.	GT:GQ:DP:AD:VAF:C	1/1:20:30:23:0.767:P
contig_1076	51696	.	ATCT	A	1.1	refCall	.	GT:GQ:DP:AD:VAF:C	./.:6:29:7:0.241379:DV
contig_1076	52018	.	GTT	G	15	PASS	.	GT:GQ:DP:AD:VAF:C	1/1:15:37:23:0.622:P
contig_1076	54124	.	G	A	13.3	PASS	.	GT:GQ:DP:AD:VAF:C:PS	0|1:10:67:47:0.701493:DV:5791
contig_1076	54711	.	C	A	9.7	PASS	.	GT:GQ:DP:AD:VAF:C:PS	1|0:8:68:34:0.5:DV:5791
contig_1076	55695	.	TTA	T	3.7	PASS	.	GT:GQ:DP:AD:VAF:C:PS	0|1:4:67:23:0.343284:DV:5791
contig_1076	56154	.	C	T	5	PASS	.	GT:GQ:DP:AD:VAF:C:PS	1|0:5:57:16:0.280702:DV:5791
contig_1076	56381	.	A	T	17	PASS	.	GT:GQ:DP:AD:VAF:C:PS	1|0:17:54:27:0.5:P:5791
contig_1076	56465	.	CTA	C	0.2	refCall	.	GT:GQ:DP:AD:VAF:C	./.:14:54:20:0.37037:DV
contig_1076	56466	.	T	TA	17.6	PASS	.	GT:GQ:DP:AD:VAF:C	1/1:16:34:28:0.823529:DV
contig_1076	56475	.	A	C	0.1	refCall	.	GT:GQ:DP:AD:VAF:C	./.:19:54:18:0.333333:DV
contig_1076	56478	.	A	T	0	refCall	.	GT:GQ:DP:AD:VAF:C	0/0:25:51:18:0.352941:DV
contig_1076	56479	.	A	C	0	refCall	.	GT:GQ:DP:AD:VAF:C	0/0:22:49:19:0.387755:DV
contig_1076	56480	.	A	G	0.1	refCall	.	GT:GQ:DP:AD:VAF:C	./.:17:51:18:0.352941:DV
contig_1076	56481	.	T	G	0.1	refCall	.	GT:GQ:DP:AD:VAF:C	./.:16:51:19:0.372549:DV
contig_1076	56483	.	A	C	0.2	refCall	.	GT:GQ:DP:AD:VAF:C	./.:13:53:23:0.433962:DV
contig_1076	56484	.	T	G	0.3	refCall	.	GT:GQ:DP:AD:VAF:C	./.:12:55:26:0.472727:DV
contig_1076	56485	.	G	A	6.7	PASS	.	GT:GQ:DP:AD:VAF:C	1/1:5:55:29:0.527273:DV
contig_1076	56497	.	A	C	15	PASS	.	GT:GQ:DP:AD:VAF:C	1/1:10:54:26:0.481481:DV
contig_1076	56498	.	A	G	13.9	PASS	.	GT:GQ:DP:AD:VAF:C	1/1:10:53:26:0.490566:DV
contig_1076	56499	.	G	A	1.8	refCall	.	GT:GQ:DP:AD:VAF:C	./.:5:52:24:0.461538:DV
contig_1076	56513	.	TTACCGA	T	1	refCall	.	GT:GQ:DP:AD:VAF:C	./.:7:48:18:0.375:DV
contig_1076	56527	.	TAA	T	3.2	refCall	.	GT:GQ:DP:AD:VAF:C	./.:3:53:26:0.490566:DV
contig_1076	56533	.	C	T	4	PASS	.	GT:GQ:DP:AD:VAF:C:PS	0|1:2:54:22:0.407407:DV:5791
contig_1076	56537	.	A	AG,T	27.7	PASS	.	GT:GQ:DP:AD:VAF:C	1/1:8:54:24,23:0.444444,0.425926:DV
contig_1076	56558	.	A	C	14.9	PASS	.	GT:GQ:DP:AD:VAF:C	1/1:13:52:27:0.519231:DV
contig_1076	56563	.	C	T	17.6	PASS	.	GT:GQ:DP:AD:VAF:C	1/1:15:53:26:0.490566:DV
contig_1076	56582	.	G	A	14.4	PASS	.	GT:GQ:DP:AD:VAF:C:PS	0|1:9:54:25:0.462963:DV:5791
contig_1076	56590	.	T	C	15.3	PASS	.	GT:GQ:DP:AD:VAF:C	1/1:5:53:29:0.54717:DV
contig_1076	56646	.	C	T	19	PASS	.	GT:GQ:DP:AD:VAF:C:PS	0|1:19:54:21:0.389:P:5791
contig_1076	56670	.	A	C	13.1	PASS	.	GT:GQ:DP:AD:VAF:C	1/1:9:46:15:0.326087:DV
contig_1076	56675	.	C	T	25.8	PASS	.	GT:GQ:DP:AD:VAF:C	1/1:16:53:19:0.358491:DV
contig_1076	56750	.	G	A	6.1	PASS	.	GT:GQ:DP:AD:VAF:C:PS	0|1:4:49:26:0.530612:DV:5791
contig_1076	56758	.	C	T	13.5	PASS	.	GT:GQ:DP:AD:VAF:C	1/1:11:48:17:0.354167:DV
contig_1076	56760	.	AT	A	18.5	PASS	.	GT:GQ:DP:AD:VAF:C	1/1:7:48:28:0.583333:DV
contig_1076	56769	.	T	C	0.2	refCall	.	GT:GQ:DP:AD:VAF:C	./.:14:48:0:0:DV
contig_1076	56783	.	C	A	18.4	PASS	.	GT:GQ:DP:AD:VAF:C	1/1:14:47:16:0.340426:DV
contig_1076	56788	.	T	C	19.9	PASS	.	GT:GQ:DP:AD:VAF:C	1/1:14:50:19:0.38:DV
contig_1076	56807	.	A	G	16	PASS	.	GT:GQ:DP:AD:VAF:C:PS	0|1:16:53:25:0.472:P:5791
contig_1076	56815	.	C	T	16	PASS	.	GT:GQ:DP:AD:VAF:C:PS	0|1:16:55:24:0.436:P:5791
contig_1076	56858	.	G	T	22	PASS	.	GT:GQ:DP:AD:VAF:C:PS	1|0:22:58:28:0.483:P:5791
contig_1076	56871	.	C	T	20	PASS	.	GT:GQ:DP:AD:VAF:C:PS	1|0:20:59:30:0.508:P:5791
contig_1076	56904	.	C	T	16	PASS	.	GT:GQ:DP:AD:VAF:C:PS	1|0:16:58:28:0.483:P:5791
contig_1076	56914	.	T	G	20	PASS	.	GT:GQ:DP:AD:VAF:C:PS	1|0:20:59:29:0.492:P:5791
contig_1076	56997	.	T	A	1.8	refCall	.	GT:GQ:DP:AD:VAF:C	./.:5:59:16:0.271186:DV
contig_1076	57020	.	TTAA	T	12	PASS	.	GT:GQ:DP:AD:VAF:C:PS	0|1:12:59:22:0.373:P:5791
contig_1076	57038	.	CTT	C	30.4	PASS	.	GT:GQ:DP:AD:VAF:C:PS	1|0:19:59:30:0.508475:DV:5791
contig_1076	57042	.	T	C	1	refCall	.	GT:GQ:DP:AD:VAF:C	./.:7:60:16:0.266667:DV
contig_1076	57806	.	A	G	18	PASS	.	GT:GQ:DP:AD:VAF:C:PS	0|1:18:63:28:0.444:P:5791
contig_1076	58080	.	G	T	21	PASS	.	GT:GQ:DP:AD:VAF:C:PS	1|0:21:50:23:0.46:P:5791
contig_1076	59625	.	C	T	21	PASS	.	GT:GQ:DP:AD:VAF:C:PS	0|1:21:45:20:0.444:P:5791
contig_1076	60112	.	G	A	20	PASS	.	GT:GQ:DP:AD:VAF:C:PS	1|0:20:43:19:0.442:P:5791
contig_1076	62413	.	T	C	17	PASS	.	GT:GQ:DP:AD:VAF:C:PS	1|0:17:45:23:0.511:P:5791
contig_1076	64784	.	G	A	22	PASS	.	GT:GQ:DP:AD:VAF:C:PS	1|0:22:42:18:0.429:P:5791
contig_1076	65089	.	T	C	19	PASS	.	GT:GQ:DP:AD:VAF:C:PS	1|0:19:51:21:0.412:P:5791
contig_1076	65770	.	TATATATATATATA	T	0	refCall	.	GT:GQ:DP:AD:VAF:C	0/0:22:36:9:0.25:DV
contig_1076	65784	.	T	C	5.8	PASS	.	GT:GQ:DP:AD:VAF:C:PS	1|0:6:40:16:0.4:DV:5791
contig_1076	65785	.	A	C	1	refCall	.	GT:GQ:DP:AD:VAF:C	./.:7:42:17:0.404762:DV
contig_1076	65790	.	T	C	1.3	refCall	.	GT:GQ:DP:AD:VAF:C	./.:6:42:27:0.642857:DV
contig_1076	65845	.	C	T	19	PASS	.	GT:GQ:DP:AD:VAF:C:PS	1|0:19:42:17:0.405:P:5791
contig_1076	66757	.	G	GGAT	38.4	PASS	.	GT:GQ:DP:AD:VAF:C:PS	1|0:38:39:14:0.358974:DV:5791
contig_1076	67737	.	CAA	C	47.7	PASS	.	GT:GQ:DP:AD:VAF:C:PS	1|0:48:48:22:0.458333:DV:5791
contig_1076	69212	.	AT	A	0.3	refCall	.	GT:GQ:DP:AD:VAF:C	./.:11:44:16:0.363636:DV
contig_1076	70366	.	CATAT	C	11	PASS	.	GT:GQ:DP:AD:VAF:C:PS	1|0:11:43:16:0.372:P:5791
contig_1076	71614	.	A	G	46.3	PASS	.	GT:GQ:DP:AD:VAF:C:PS	0|1:46:58:21:0.362069:DV:5791
contig_1076	71765	.	G	A	17	PASS	.	GT:GQ:DP:AD:VAF:C:PS	0|1:17:58:21:0.362:P:5791
contig_1076	72347	.	G	A	16	PASS	.	GT:GQ:DP:AD:VAF:C:PS	0|1:16:57:20:0.351:P:5791
contig_1076	73266	.	AC	A	1.3	refCall	.	GT:GQ:DP:AD:VAF:C	./.:6:46:9:0.195652:DV
contig_1076	75434	.	G	A	55.1	PASS	.	GT:GQ:DP:AD:VAF:C:PS	0|1:55:43:16:0.372093:DV:5791
contig_1076	77794	.	G	T	19.4	PASS	.	GT:GQ:DP:AD:VAF:C:PS	0|1:19:49:24:0.489796:DV:5791
contig_1076	77796	.	CGT	C	0.9	refCall	.	GT:GQ:DP:AD:VAF:C	./.:7:44:10:0.227273:DV
contig_1076	77798	.	T	C	4.9	PASS	.	GT:GQ:DP:AD:VAF:C:PS	0|1:5:35:10:0.285714:DV:5791
contig_1076	77813	.	AC	A	0.5	refCall	.	GT:GQ:DP:AD:VAF:C	./.:10:44:7:0.159091:DV
contig_1076	78329	.	C	T	17	PASS	.	GT:GQ:DP:AD:VAF:C:PS	0|1:17:45:21:0.467:P:5791
contig_1076	78585	.	A	G	19	PASS	.	GT:GQ:DP:AD:VAF:C:PS	0|1:19:44:24:0.545:P:5791
contig_1076	79928	.	CAT	C	15	PASS	.	GT:GQ:DP:AD:VAF:C:PS	1|0:15:38:16:0.421:P:5791
contig_1076	80032	.	C	T	18	PASS	.	GT:GQ:DP:AD:VAF:C:PS	1|0:18:42:19:0.452:P:5791
contig_1076	80559	.	C	T	20	PASS	.	GT:GQ:DP:AD:VAF:C:PS	0|1:20:35:19:0.543:P:5791
contig_1076	80773	.	A	G	3.2	PASS	.	GT:GQ:DP:AD:VAF:C:PS	0|1:3:27:12:0.444444:DV:5791
contig_1076	80774	.	T	TG	3.7	PASS	.	GT:GQ:DP:AD:VAF:C:PS	0|1:4:32:8:0.25:DV:5791
contig_1076	80775	.	A	G	1.4	refCall	.	GT:GQ:DP:AD:VAF:C	./.:6:29:8:0.275862:DV
contig_1076	81270	.	GAAT	G	10.1	PASS	.	GT:GQ:DP:AD:VAF:C	1/1:10:32:13:0.40625:DV
contig_1076	82376	.	G	C	24	PASS	.	GT:GQ:DP:AD:VAF:C:PS	1|0:24:49:16:0.327:P:5791
contig_1076	82896	.	T	C	20	PASS	.	GT:GQ:DP:AD:VAF:C:PS	1|0:20:53:18:0.34:P:5791
contig_1076	83404	.	T	C	18	PASS	.	GT:GQ:DP:AD:VAF:C:PS	1|0:18:49:23:0.469:P:5791
contig_1076	83729	.	GATATATAT	GAT,G	11	PASS	.	GT:GQ:DP:AD:VAF:C:PS	0|1:11:45:14,6:0.311,0.133:P:5791
contig_1076	84982	.	TGGGGC	T	26.1	PASS	.	GT:GQ:DP:AD:VAF:C:PS	0|1:13:53:29:0.54717:DV:5791
contig_1076	85034	.	ATG	A	8.3	PASS	.	GT:GQ:DP:AD:VAF:C:PS	1|0:3:51:12:0.235294:DV:5791
contig_1076	87286	.	C	T	20	PASS	.	GT:GQ:DP:AD:VAF:C:PS	1|0:20:40:16:0.4:P:5791
contig_1076	87720	.	C	T	20	PASS	.	GT:GQ:DP:AD:VAF:C:PS	1|0:20:46:18:0.391:P:5791
contig_1076	88415	.	C	T	18	PASS	.	GT:GQ:DP:AD:VAF:C:PS	1|0:18:49:20:0.408:P:5791
contig_1076	88921	.	G	GA	21.3	PASS	.	GT:GQ:DP:AD:VAF:C	1/1:6:46:14:0.304348:DV
contig_1076	88923	.	AGAGGGAGAGAGAG	A	4.8	PASS	.	GT:GQ:DP:AD:VAF:C:PS	1|0:5:50:9:0.18:DV:5791
contig_1076	88941	.	A	G	3.5	PASS	.	GT:GQ:DP:AD:VAF:C:PS	1|0:4:50:10:0.2:DV:5791
contig_1076	88950	.	G	A	6.3	PASS	.	GT:GQ:DP:AD:VAF:C:PS	1|0:6:54:13:0.240741:DV:5791
contig_1076	88987	.	CCA	C	27.2	PASS	.	GT:GQ:DP:AD:VAF:C:PS	0|1:24:52:15:0.288462:DV:5791
contig_1076	89260	.	T	A	19	PASS	.	GT:GQ:DP:AD:VAF:C:PS	1|0:19:59:23:0.39:P:5791
contig_1076	89343	.	CAT	C	13	PASS	.	GT:GQ:DP:AD:VAF:C:PS	0|1:13:60:28:0.467:P:5791
contig_1076	90059	.	GAAC	G	20.9	PASS	.	GT:GQ:DP:AD:VAF:C:PS	0|1:19:58:24:0.413793:DV:5791
contig_1076	90321	.	CTT	C	33.5	PASS	.	GT:GQ:DP:AD:VAF:C:PS	1|0:33:64:29:0.453125:DV:5791
contig_1076	96071	.	CTCTTA	C	21.2	PASS	.	GT:GQ:DP:AD:VAF:C:PS	0|1:21:20:5:0.25:DV:5791
contig_1076	96241	.	GTATA	G	14.5	PASS	.	GT:GQ:DP:AD:VAF:C:PS	0|1:14:20:6:0.3:DV:5791
contig_1076	96422	.	AATATATATAT	A	15.5	PASS	.	GT:GQ:DP:AD:VAF:C:PS	0|1:15:20:5:0.25:DV:5791
contig_1076	96512	.	GATAT	G	1.2	refCall	.	GT:GQ:DP:AD:VAF:C	./.:6:18:3:0.166667:DV
contig_1076	96522	.	T	C	5.1	PASS	.	GT:GQ:DP:AD:VAF:C	0/1:5:17:8:0.470588:DV
contig_1076	96528	.	T	C	2.5	refCall	.	GT:GQ:DP:AD:VAF:C	./.:4:17:5:0.294118:DV
contig_1076	96772	.	G	T	17	PASS	.	GT:GQ:DP:AD:VAF:C:PS	0|1:17:18:5:0.278:P:5791
contig_1076	96983	.	AGTT	A	0.3	refCall	.	GT:GQ:DP:AD:VAF:C	./.:12:19:5:0.263158:DV
contig_1076	97016	.	G	A	0.2	refCall	.	GT:GQ:DP:AD:VAF:C	./.:14:20:6:0.3:DV
contig_1076	97018	.	T	A	0.1	refCall	.	GT:GQ:DP:AD:VAF:C	./.:18:20:6:0.3:DV
contig_1076	97019	.	A	AC	0.1	refCall	.	GT:GQ:DP:AD:VAF:C	./.:18:20:5:0.25:DV
contig_1076	97021	.	G	A	0.1	refCall	.	GT:GQ:DP:AD:VAF:C	./.:17:20:8:0.4:DV
contig_1076	97041	.	G	A	16	PASS	.	GT:GQ:DP:AD:VAF:C:PS	1|0:16:18:11:0.611:P:5791
contig_1076	97063	.	A	G	0.1	refCall	.	GT:GQ:DP:AD:VAF:C	./.:17:17:5:0.294118:DV
contig_1076	97064	.	G	T	0.1	refCall	.	GT:GQ:DP:AD:VAF:C	./.:18:19:4:0.210526:DV
contig_1076	97079	.	G	A	0.1	refCall	.	GT:GQ:DP:AD:VAF:C	./.:17:20:5:0.25:DV
contig_1076	97082	.	G	A	0.1	refCall	.	GT:GQ:DP:AD:VAF:C	./.:17:20:7:0.35:DV
contig_1076	97118	.	A	G	0	refCall	.	GT:GQ:DP:AD:VAF:C	0/0:22:20:3:0.15:DV
contig_1076	97139	.	T	A	16	PASS	.	GT:GQ:DP:AD:VAF:C:PS	1|0:16:17:12:0.706:P:5791
contig_1076	97145	.	C	A	0	refCall	.	GT:GQ:DP:AD:VAF:C	0/0:20:20:6:0.3:DV
contig_1076	97152	.	T	C	0	refCall	.	GT:GQ:DP:AD:VAF:C	0/0:21:17:5:0.294118:DV
contig_1076	97157	.	T	C	24.4	PASS	.	GT:GQ:DP:AD:VAF:C	1/1:9:20:11:0.55:DV
contig_1076	97165	.	T	G	0	refCall	.	GT:GQ:DP:AD:VAF:C	0/0:20:20:7:0.35:DV
contig_1076	97171	.	G	A	0.1	refCall	.	GT:GQ:DP:AD:VAF:C	./.:18:18:4:0.222222:DV
contig_1076	97173	.	A	C	0.1	refCall	.	GT:GQ:DP:AD:VAF:C	./.:19:19:4:0.210526:DV
contig_1076	97175	.	G	A	0.1	refCall	.	GT:GQ:DP:AD:VAF:C	./.:17:19:4:0.210526:DV
contig_1076	97180	.	A	G	0.1	refCall	.	GT:GQ:DP:AD:VAF:C	./.:16:20:4:0.2:DV
contig_1076	97183	.	T	C	0.1	refCall	.	GT:GQ:DP:AD:VAF:C	./.:18:20:4:0.2:DV
contig_1076	97186	.	T	A	0.1	refCall	.	GT:GQ:DP:AD:VAF:C	./.:17:20:4:0.2:DV
contig_1076	97207	.	C	T	0.1	refCall	.	GT:GQ:DP:AD:VAF:C	./.:17:20:5:0.25:DV
contig_1076	97222	.	C	T	22.1	PASS	.	GT:GQ:DP:AD:VAF:C	1/1:9:18:9:0.5:DV
contig_1076	97227	.	A	G	0.1	refCall	.	GT:GQ:DP:AD:VAF:C	./.:17:16:2:0.125:DV
contig_1076	97229	.	A	G	0.2	refCall	.	GT:GQ:DP:AD:VAF:C	./.:14:20:6:0.3:DV
contig_1076	97233	.	AAT	A	0.4	refCall	.	GT:GQ:DP:AD:VAF:C	./.:11:17:4:0.235294:DV
contig_1076	97240	.	T	A	25.7	PASS	.	GT:GQ:DP:AD:VAF:C	1/1:13:16:9:0.5625:DV
contig_1076	97244	.	G	T	0.3	refCall	.	GT:GQ:DP:AD:VAF:C	./.:12:17:0:0:DV
contig_1076	97245	.	G	A	0.1	refCall	.	GT:GQ:DP:AD:VAF:C	./.:18:19:3:0.157895:DV
contig_1076	97259	.	G	A	0.1	refCall	.	GT:GQ:DP:AD:VAF:C	./.:18:17:3:0.176471:DV
contig_1076	97266	.	AC	A	0.3	refCall	.	GT:GQ:DP:AD:VAF:C	./.:11:16:4:0.25:DV
contig_1076	97268	.	A	G	20.4	PASS	.	GT:GQ:DP:AD:VAF:C	1/1:9:18:11:0.611111:DV
contig_1076	97299	.	C	T	0.1	refCall	.	GT:GQ:DP:AD:VAF:C	./.:15:17:3:0.176471:DV
contig_1076	97316	.	A	G	0.1	refCall	.	GT:GQ:DP:AD:VAF:C	./.:18:15:4:0.266667:DV
contig_1076	97317	.	T	C	18.7	PASS	.	GT:GQ:DP:AD:VAF:C	1/1:8:15:9:0.6:DV
contig_1076	97323	.	T	C	0.1	refCall	.	GT:GQ:DP:AD:VAF:C	./.:19:17:4:0.235294:DV
contig_1076	97336	.	T	C	0.3	refCall	.	GT:GQ:DP:AD:VAF:C	./.:12:16:2:0.125:DV
contig_1076	97340	.	A	G	18.8	PASS	.	GT:GQ:DP:AD:VAF:C	1/1:3:17:10:0.588235:DV
contig_1076	97344	.	T	A	0.2	refCall	.	GT:GQ:DP:AD:VAF:C	./.:13:19:4:0.210526:DV
contig_1076	98002	.	A	T	0	refCall	.	GT:GQ:DP:AD:VAF:C	0/0:21:11:10:0.909091:DV
contig_1076	98012	.	A	T	0	refCall	.	GT:GQ:DP:AD:VAF:C	0/0:22:11:10:0.909091:DV
contig_1076	98074	.	A	G	0	refCall	.	GT:GQ:DP:AD:VAF:C	0/0:36:11:10:0.909091:DV
contig_1076	98079	.	A	C	0	refCall	.	GT:GQ:DP:AD:VAF:C	0/0:37:10:9:0.9:DV
contig_1076	98080	.	T	A	0	refCall	.	GT:GQ:DP:AD:VAF:C	0/0:40:11:9:0.818182:DV
contig_1076	98093	.	A	T	0	refCall	.	GT:GQ:DP:AD:VAF:C	0/0:37:11:11:1:DV
contig_1076	98103	.	A	T	0	refCall	.	GT:GQ:DP:AD:VAF:C	0/0:37:11:10:0.909091:DV
contig_1076	98116	.	T	C	0	refCall	.	GT:GQ:DP:AD:VAF:C	0/0:40:11:11:1:DV
contig_1076	98129	.	A	G	0	refCall	.	GT:GQ:DP:AD:VAF:C	0/0:39:11:8:0.727273:DV
contig_1076	98142	.	A	T	0	refCall	.	GT:GQ:DP:AD:VAF:C	0/0:38:11:11:1:DV
contig_1076	98145	.	T	A	0	refCall	.	GT:GQ:DP:AD:VAF:C	0/0:37:11:11:1:DV
contig_1076	98149	.	T	A	0	refCall	.	GT:GQ:DP:AD:VAF:C	0/0:36:11:11:1:DV
contig_1076	98151	.	T	A	0	refCall	.	GT:GQ:DP:AD:VAF:C	0/0:36:11:11:1:DV
contig_1076	98157	.	A	T	0	refCall	.	GT:GQ:DP:AD:VAF:C	0/0:37:9:9:1:DV
contig_1076	98167	.	A	T	0	refCall	.	GT:GQ:DP:AD:VAF:C	0/0:34:9:7:0.777778:DV
contig_1076	98171	.	A	T	0	refCall	.	GT:GQ:DP:AD:VAF:C	0/0:34:9:8:0.888889:DV
contig_1076	98181	.	A	C	0	refCall	.	GT:GQ:DP:AD:VAF:C	0/0:31:9:8:0.888889:DV
contig_1076	98185	.	T	G	0	refCall	.	GT:GQ:DP:AD:VAF:C	0/0:32:9:8:0.888889:DV
contig_1076	98190	.	A	T	0	refCall	.	GT:GQ:DP:AD:VAF:C	0/0:28:9:8:0.888889:DV
contig_1076	98195	.	T	C	0	refCall	.	GT:GQ:DP:AD:VAF:C	0/0:28:9:8:0.888889:DV
contig_1076	98207	.	G	T	0	refCall	.	GT:GQ:DP:AD:VAF:C	0/0:28:9:7:0.777778:DV
contig_1076	98210	.	G	T	0	refCall	.	GT:GQ:DP:AD:VAF:C	0/0:32:9:7:0.777778:DV
contig_1076	98211	.	G	C	0	refCall	.	GT:GQ:DP:AD:VAF:C	0/0:30:9:7:0.777778:DV
contig_1076	98215	.	A	C	0	refCall	.	GT:GQ:DP:AD:VAF:C	0/0:26:9:7:0.777778:DV
contig_1076	98239	.	AT	A	0	refCall	.	GT:GQ:DP:AD:VAF:C	0/0:33:11:7:0.636364:DV
contig_1076	103259	.	T	A	0	refCall	.	GT:GQ:DP:AD:VAF:C	0/0:30:43:0:0:DV
contig_1076	103355	.	A	C	0	refCall	.	GT:GQ:DP:AD:VAF:C	0/0:22:43:8:0.186047:DV
contig_1076	103373	.	G	A	0	refCall	.	GT:GQ:DP:AD:VAF:C	0/0:22:37:8:0.216216:DV
contig_1076	103376	.	C	T	0	refCall	.	GT:GQ:DP:AD:VAF:C	0/0:30:33:6:0.181818:DV
contig_1076	103446	.	A	G	0	refCall	.	GT:GQ:DP:AD:VAF:C	0/0:20:47:11:0.234043:DV
contig_1076	103458	.	T	G	0	refCall	.	GT:GQ:DP:AD:VAF:C	0/0:26:43:10:0.232558:DV
contig_1076	103471	.	A	T	0	refCall	.	GT:GQ:DP:AD:VAF:C	0/0:24:42:9:0.214286:DV
contig_1076	103575	.	G	A	0	refCall	.	GT:GQ:DP:AD:VAF:C	0/0:22:43:10:0.232558:DV
contig_1076	103625	.	A	C	0	refCall	.	GT:GQ:DP:AD:VAF:C	0/0:24:47:12:0.255319:DV
contig_1076	103639	.	C	A	0	refCall	.	GT:GQ:DP:AD:VAF:C	0/0:26:46:11:0.23913:DV
contig_1076	103644	.	C	T	0	refCall	.	GT:GQ:DP:AD:VAF:C	0/0:25:48:15:0.3125:DV
contig_1076	103649	.	A	ATG	0	refCall	.	GT:GQ:DP:AD:VAF:C	0/0:22:46:9:0.195652:DV
contig_1076	103676	.	C	T	0	refCall	.	GT:GQ:DP:AD:VAF:C	0/0:33:44:9:0.204545:DV
contig_1076	103691	.	G	A	0	refCall	.	GT:GQ:DP:AD:VAF:C	0/0:20:47:14:0.297872:DV
contig_1076	103736	.	G	A	0	refCall	.	GT:GQ:DP:AD:VAF:C	0/0:32:49:13:0.265306:DV
contig_1076	103773	.	A	C	0	refCall	.	GT:GQ:DP:AD:VAF:C	0/0:33:47:12:0.255319:DV
contig_1076	103785	.	T	C	0	refCall	.	GT:GQ:DP:AD:VAF:C	0/0:33:48:12:0.25:DV
contig_1076	103811	.	C	G	0	refCall	.	GT:GQ:DP:AD:VAF:C	0/0:25:49:12:0.244898:DV
contig_1076	103855	.	G	A	0	refCall	.	GT:GQ:DP:AD:VAF:C	0/0:27:47:13:0.276596:DV
contig_1076	103872	.	A	G	0	refCall	.	GT:GQ:DP:AD:VAF:C	0/0:30:49:11:0.22449:DV
contig_1076	103877	.	C	T	0	refCall	.	GT:GQ:DP:AD:VAF:C	0/0:31:48:9:0.1875:DV
contig_1076	103900	.	C	T	0	refCall	.	GT:GQ:DP:AD:VAF:C	0/0:36:43:12:0.27907:DV
contig_1076	103970	.	A	T	0	refCall	.	GT:GQ:DP:AD:VAF:C	0/0:42:46:12:0.26087:DV
contig_1076	103982	.	T	G	0	refCall	.	GT:GQ:DP:AD:VAF:C	0/0:43:49:11:0.22449:DV
contig_1076	103984	.	C	A	0	refCall	.	GT:GQ:DP:AD:VAF:C	0/0:40:50:13:0.26:DV
contig_1076	103985	.	C	A	0	refCall	.	GT:GQ:DP:AD:VAF:C	0/0:41:49:13:0.265306:DV
contig_1076	103988	.	T	C	32.1	PASS	.	GT:GQ:DP:AD:VAF:C	1/1:20:29:14:0.482759:DV
contig_1076	104001	.	A	T	0	refCall	.	GT:GQ:DP:AD:VAF:C	0/0:46:42:8:0.190476:DV
contig_1076	104002	.	A	G	0	refCall	.	GT:GQ:DP:AD:VAF:C	0/0:44:43:8:0.186047:DV
contig_1076	104003	.	T	G	0	refCall	.	GT:GQ:DP:AD:VAF:C	0/0:45:45:11:0.244444:DV
contig_1076	104006	.	A	T	0	refCall	.	GT:GQ:DP:AD:VAF:C	0/0:46:44:10:0.227273:DV
contig_1076	104012	.	C	T	0	refCall	.	GT:GQ:DP:AD:VAF:C	0/0:40:42:11:0.261905:DV
contig_1076	104018	.	A	T	0	refCall	.	GT:GQ:DP:AD:VAF:C	0/0:43:47:13:0.276596:DV
contig_1076	104024	.	C	G	0	refCall	.	GT:GQ:DP:AD:VAF:C	0/0:44:43:10:0.232558:DV
contig_1076	104025	.	A	G	0	refCall	.	GT:GQ:DP:AD:VAF:C	0/0:45:46:10:0.217391:DV
contig_1076	104026	.	A	C	0	refCall	.	GT:GQ:DP:AD:VAF:C	0/0:44:46:10:0.217391:DV
contig_1076	104034	.	A	T	0	refCall	.	GT:GQ:DP:AD:VAF:C	0/0:41:40:9:0.225:DV
contig_1076	104040	.	C	G	0	refCall	.	GT:GQ:DP:AD:VAF:C	0/0:40:42:10:0.238095:DV
contig_1076	104043	.	C	T	0	refCall	.	GT:GQ:DP:AD:VAF:C	0/0:40:39:11:0.282051:DV
contig_1076	104050	.	GTATACTACTA	G	0	refCall	.	GT:GQ:DP:AD:VAF:C	0/0:34:43:10:0.232558:DV
contig_1076	104084	.	G	A	0	refCall	.	GT:GQ:DP:AD:VAF:C	0/0:36:46:15:0.326087:DV
contig_1076	104175	.	TCAC	T	14.8	PASS	.	GT:GQ:DP:AD:VAF:C:PS	1|0:8:49:16:0.326531:DV:5791
contig_1076	105042	.	TA	T	0	refCall	.	GT:GQ:DP:AD:VAF:C	0/0:31:50:10:0.2:DV
contig_1076	105897	.	C	T	18	PASS	.	GT:GQ:DP:AD:VAF:C:PS	0|1:18:58:28:0.483:P:5791
contig_1076	105927	.	GAA	G	17	PASS	.	GT:GQ:DP:AD:VAF:C:PS	0|1:17:53:22:0.415:P:5791
contig_1076	106340	.	ATC	A	15	PASS	.	GT:GQ:DP:AD:VAF:C:PS	0|1:15:57:23:0.404:P:5791
contig_1076	107085	.	T	C	17	PASS	.	GT:GQ:DP:AD:VAF:C:PS	0|1:17:48:18:0.375:P:5791
contig_1076	107389	.	TAATAATGCGAAAAACTTTATTTTGCATTAAAAATGTCACATTTCTCCCGTC	T	46.5	PASS	.	GT:GQ:DP:AD:VAF:C:PS	0|1:43:43:15:0.348837:DV:5791
contig_1076	107533	.	G	C	21	PASS	.	GT:GQ:DP:AD:VAF:C:PS	1|0:21:48:23:0.479:P:5791
contig_1076	107956	.	CGT	C	18	PASS	.	GT:GQ:DP:AD:VAF:C:PS	0|1:18:52:22:0.423:P:5791
contig_1076	108239	.	C	T	18	PASS	.	GT:GQ:DP:AD:VAF:C:PS	0|1:18:49:18:0.367:P:5791
contig_1076	108546	.	T	C	18	PASS	.	GT:GQ:DP:AD:VAF:C:PS	0|1:18:51:20:0.392:P:5791
contig_1076	110149	.	CCT	C	25.8	PASS	.	GT:GQ:DP:AD:VAF:C:PS	1|0:26:43:14:0.325581:DV:5791
contig_1076	110592	.	A	G	19	PASS	.	GT:GQ:DP:AD:VAF:C:PS	0|1:19:49:20:0.408:P:5791
contig_1076	110761	.	ATTATATAT	A	48.5	PASS	.	GT:GQ:DP:AD:VAF:C:PS	1|0:48:38:12:0.315789:DV:5791
contig_1076	110837	.	A	AAT	24.3	PASS	.	GT:GQ:DP:AD:VAF:C:PS	0|1:24:42:11:0.261905:DV:5791
contig_1076	110925	.	T	C	18	PASS	.	GT:GQ:DP:AD:VAF:C:PS	0|1:18:49:19:0.388:P:5791
contig_1076	111405	.	A	G	19	PASS	.	GT:GQ:DP:AD:VAF:C:PS	0|1:19:50:18:0.36:P:5791
contig_1076	112134	.	ATATTAAATATATAT	A	32.9	PASS	.	GT:GQ:DP:AD:VAF:C:PS	0|1:33:50:15:0.3:DV:5791
contig_1076	112166	.	A	AAAG	22	PASS	.	GT:GQ:DP:AD:VAF:C:PS	0|1:22:48:11:0.229167:DV:5791
contig_1076	112282	.	AG	A	2.7	refCall	.	GT:GQ:DP:AD:VAF:C	./.:3:39:10:0.25641:DV
contig_1076	112284	.	AT	A	8.6	PASS	.	GT:GQ:DP:AD:VAF:C:PS	1|0:9:38:14:0.368421:DV:5791
contig_1076	112388	.	T	C	17	PASS	.	GT:GQ:DP:AD:VAF:C:PS	0|1:17:47:15:0.319:P:5791
contig_1076	112582	.	AT	A	16.8	PASS	.	GT:GQ:DP:AD:VAF:C:PS	0|1:17:48:9:0.1875:DV:5791
contig_1076	112951	.	A	G	44.4	PASS	.	GT:GQ:DP:AD:VAF:C:PS	0|1:44:42:15:0.357143:DV:5791
contig_1076	113001	.	TG	T	12	PASS	.	GT:GQ:DP:AD:VAF:C:PS	0|1:12:47:16:0.34:P:5791
contig_1076	113013	.	T	C	26.8	PASS	.	GT:GQ:DP:AD:VAF:C:PS	0|1:27:34:7:0.205882:DV:5791
contig_1076	115085	.	C	G	54.4	PASS	.	GT:GQ:DP:AD:VAF:C:PS	0|1:54:37:13:0.351351:DV:5791
contig_1076	116510	.	T	C	16	PASS	.	GT:GQ:DP:AD:VAF:C:PS	0|1:16:38:16:0.421:P:5791
contig_1076	117495	.	C	T	29	PASS	.	GT:GQ:DP:AD:VAF:C:PS	1|0:28:32:13:0.40625:DV:5791
contig_1076	118087	.	TTA	T	9.7	PASS	.	GT:GQ:DP:AD:VAF:C:PS	1|0:10:30:5:0.166667:DV:5791
contig_1076	118980	.	T	G	22	PASS	.	GT:GQ:DP:AD:VAF:C:PS	1|0:22:35:15:0.429:P:5791
contig_1076	119163	.	TACACAC	T	15.5	PASS	.	GT:GQ:DP:AD:VAF:C:PS	0|1:15:32:8:0.25:DV:5791
contig_1076	119277	.	CT	C	17	PASS	.	GT:GQ:DP:AD:VAF:C:PS	0|1:17:35:16:0.457:P:5791
contig_1076	119747	.	CAT	C	0.9	refCall	.	GT:GQ:DP:AD:VAF:C	./.:7:41:9:0.219512:DV
contig_1076	120466	.	A	G	17	PASS	.	GT:GQ:DP:AD:VAF:C:PS	0|1:17:38:13:0.342:P:5791
contig_1076	120972	.	G	A	22	PASS	.	GT:GQ:DP:AD:VAF:C:PS	1|0:22:38:19:0.5:P:5791
contig_1076	121213	.	G	T	21	PASS	.	GT:GQ:DP:AD:VAF:C:PS	0|1:21:44:20:0.455:P:5791
contig_1076	122941	.	TTGTG	T	0.6	refCall	.	GT:GQ:DP:AD:VAF:C	./.:9:46:5:0.108696:DV
contig_1076	122985	.	G	GTC	11.6	PASS	.	GT:GQ:DP:AD:VAF:C:PS	1|0:12:48:10:0.208333:DV:5791
contig_1076	124219	.	ATATATATATATG	A	18.7	PASS	.	GT:GQ:DP:AD:VAF:C:PS	0|1:19:36:8:0.222222:DV:5791
contig_1076	125621	.	C	A	18	PASS	.	GT:GQ:DP:AD:VAF:C:PS	1|0:18:38:14:0.368:P:5791
contig_1076	133938	.	A	T	20	PASS	.	GT:GQ:DP:AD:VAF:C:PS	0|1:20:64:32:0.5:P:5791
contig_1076	135315	.	C	T	16	PASS	.	GT:GQ:DP:AD:VAF:C:PS	0|1:16:52:22:0.423:P:5791
contig_1076	135325	.	C	T	17	PASS	.	GT:GQ:DP:AD:VAF:C:PS	1|0:17:53:22:0.415:P:5791
contig_1076	136394	.	CATATAT	C,CATAT	12	PASS	.	GT:GQ:DP:AD:VAF:C:PS	0|1:12:54:14,6:0.259,0.111:P:5791
contig_1076	136709	.	A	ACG	0.2	refCall	.	GT:GQ:DP:AD:VAF:C	./.:13:51:11:0.215686:DV
contig_1076	136711	.	A	G	1.8	refCall	.	GT:GQ:DP:AD:VAF:C	./.:5:51:17:0.333333:DV
contig_1076	137057	.	A	G	34.3	PASS	.	GT:GQ:DP:AD:VAF:C:PS	1|0:34:46:19:0.413043:DV:5791
contig_1076	137952	.	A	G	4.7	PASS	.	GT:GQ:DP:AD:VAF:C:PS	1|0:5:45:13:0.288889:DV:5791
contig_1076	139535	.	T	C	17	PASS	.	GT:GQ:DP:AD:VAF:C:PS	1|0:17:45:15:0.333:P:5791
contig_1076	140369	.	AGT	A	20.4	PASS	.	GT:GQ:DP:AD:VAF:C:PS	1|0:20:53:15:0.283019:DV:5791
contig_1076	140441	.	TTC	T	17.2	PASS	.	GT:GQ:DP:AD:VAF:C:PS	0|1:17:41:14:0.341463:DV:5791
contig_1076	140592	.	A	G	22	PASS	.	GT:GQ:DP:AD:VAF:C:PS	1|0:22:53:19:0.358:P:5791
contig_1076	141149	.	T	TTGACGA	0	refCall	.	GT:GQ:DP:AD:VAF:C	0/0:20:46:5:0.108696:DV
contig_1076	141157	.	A	G	0.1	refCall	.	GT:GQ:DP:AD:VAF:C	./.:17:49:11:0.22449:DV
contig_1076	141193	.	G	A	0.1	refCall	.	GT:GQ:DP:AD:VAF:C	./.:17:42:8:0.190476:DV
contig_1076	141371	.	CACA	C,CCA	16.6	PASS	.	GT:GQ:DP:AD:VAF:C:PS	2|0:3:49:10,15:0.204082,0.306122:DV:5791
contig_1076	142344	.	ATATATATAT	A	7.6	PASS	.	GT:GQ:DP:AD:VAF:C:PS	1|0:8:36:6:0.166667:DV:5791
contig_1076	142826	.	G	A	2	refCall	.	GT:GQ:DP:AD:VAF:C	./.:4:22:4:0.181818:DV
contig_1076	143903	.	A	G	2.1	refCall	.	GT:GQ:DP:AD:VAF:C	./.:4:26:7:0.269231:DV
contig_1076	144503	.	T	C	2.9	refCall	.	GT:GQ:DP:AD:VAF:C	./.:3:13:6:0.461538:DV
contig_1076	145540	.	CAT	C	7.6	PASS	.	GT:GQ:DP:AD:VAF:C:PS	1|0:8:32:8:0.25:DV:5791
contig_1076	146085	.	T	C	19	PASS	.	GT:GQ:DP:AD:VAF:C:PS	1|0:19:33:13:0.394:P:5791
contig_1076	146221	.	A	G	16	PASS	.	GT:GQ:DP:AD:VAF:C:PS	1|0:16:25:11:0.44:P:5791
contig_1076	146910	.	AATATATAT	A	15.1	PASS	.	GT:GQ:DP:AD:VAF:C:PS	0|1:15:22:4:0.181818:DV:5791
contig_1076	147092	.	CTGTATATA	C	24.7	PASS	.	GT:GQ:DP:AD:VAF:C:PS	1|0:24:20:8:0.4:DV:5791
contig_1076	148803	.	T	C	18	PASS	.	GT:GQ:DP:AD:VAF:C:PS	1|0:18:17:7:0.412:P:5791
contig_1077	9	.	G	A	4	PASS	.	GT:GQ:DP:AD:VAF:C:PS	1|0:4:18:5:0.278:P:8
contig_1077	18	.	C	T	14	PASS	.	GT:GQ:DP:AD:VAF:C:PS	1|0:14:20:8:0.4:P:8
contig_1077	42	.	TA	T	8	PASS	.	GT:GQ:DP:AD:VAF:C:PS	1|0:8:20:8:0.4:P:8
contig_1077	91	.	T	A	14	PASS	.	GT:GQ:DP:AD:VAF:C:PS	1|0:14:20:7:0.35:P:8
contig_1077	97	.	C	T	13	PASS	.	GT:GQ:DP:AD:VAF:C:PS	1|0:13:21:7:0.333:P:8
contig_1077	112	.	A	G	1.2	refCall	.	GT:GQ:DP:AD:VAF:C	./.:6:21:5:0.238095:DV
contig_1077	205	.	A	G	3.6	PASS	.	GT:GQ:DP:AD:VAF:C:PS	0|1:3:21:12:0.571429:DV:8
contig_1077	219	.	AT	A	0.7	refCall	.	GT:GQ:DP:AD:VAF:C	./.:8:19:10:0.526316:DV
contig_1077	221	.	A	C	2.5	refCall	.	GT:GQ:DP:AD:VAF:C	./.:4:19:10:0.526316:DV
contig_1077	316	.	T	C	17	PASS	.	GT:GQ:DP:AD:VAF:C:PS	1|0:17:23:7:0.304:P:8
contig_1077	370	.	T	G	0.6	refCall	.	GT:GQ:DP:AD:VAF:C	./.:9:24:6:0.25:DV
contig_1077	380	.	T	C	0.9	refCall	.	GT:GQ:DP:AD:VAF:C	./.:7:23:6:0.26087:DV
contig_1077	423	.	C	T	17.1	PASS	.	GT:GQ:DP:AD:VAF:C	1/1:4:24:16:0.666667:DV
contig_1077	467	.	A	G	4	PASS	.	GT:GQ:DP:AD:VAF:C:PS	1|0:4:24:7:0.291667:DV:8
contig_1077	773	.	C	A	3.8	PASS	.	GT:GQ:DP:AD:VAF:C:PS	1|0:4:27:7:0.259259:DV:8
contig_1077	798	.	C	T	0.6	refCall	.	GT:GQ:DP:AD:VAF:C	./.:9:28:7:0.25:DV
contig_1077	913	.	C	T	0.1	refCall	.	GT:GQ:DP:AD:VAF:C	./.:15:28:7:0.25:DV
contig_1077	922	.	C	T	0.2	refCall	.	GT:GQ:DP:AD:VAF:C	./.:13:30:10:0.333333:DV
contig_1077	961	.	G	A	0	refCall	.	GT:GQ:DP:AD:VAF:C	0/0:21:27:6:0.222222:DV
contig_1077	977	.	G	C	0.1	refCall	.	GT:GQ:DP:AD:VAF:C	./.:16:30:4:0.133333:DV
contig_1077	988	.	AAG	A	21	PASS	.	GT:GQ:DP:AD:VAF:C	1/1:6:28:17:0.607143:DV
contig_1077	993	.	T	C	0	refCall	.	GT:GQ:DP:AD:VAF:C	0/0:29:30:6:0.2:DV
contig_1077	1662	.	G	A	0	refCall	.	GT:GQ:DP:AD:VAF:C	0/0:40:42:11:0.261905:DV
contig_1077	1678	.	A	G	0	refCall	.	GT:GQ:DP:AD:VAF:C	0/0:41:42:11:0.261905:DV
contig_1077	1692	.	C	T	0	refCall	.	GT:GQ:DP:AD:VAF:C	0/0:41:41:11:0.268293:DV
contig_1077	1707	.	T	C	0	refCall	.	GT:GQ:DP:AD:VAF:C	0/0:44:39:6:0.153846:DV
contig_1077	1713	.	T	C	0	refCall	.	GT:GQ:DP:AD:VAF:C	0/0:45:41:11:0.268293:DV
contig_1077	1730	.	CACA	C	36	PASS	.	GT:GQ:DP:AD:VAF:C	1/1:20:40:25:0.625:DV
contig_1077	1740	.	C	T	0	refCall	.	GT:GQ:DP:AD:VAF:C	0/0:41:40:10:0.25:DV
contig_1077	1743	.	C	T	0	refCall	.	GT:GQ:DP:AD:VAF:C	0/0:36:42:0:0:DV
contig_1077	1853	.	C	T	0	refCall	.	GT:GQ:DP:AD:VAF:C	0/0:46:45:8:0.177778:DV
contig_1077	1872	.	C	A	0	refCall	.	GT:GQ:DP:AD:VAF:C	0/0:39:44:15:0.340909:DV
contig_1077	1918	.	T	C	0	refCall	.	GT:GQ:DP:AD:VAF:C	0/0:44:47:8:0.170213:DV
contig_1077	1927	.	CTCCG	C	11	PASS	.	GT:GQ:DP:AD:VAF:C:PS	0|1:11:45:29:0.644:P:8
contig_1077	1947	.	T	C	0	refCall	.	GT:GQ:DP:AD:VAF:C	0/0:32:47:6:0.12766:DV
contig_1077	2004	.	A	G	0	refCall	.	GT:GQ:DP:AD:VAF:C	0/0:31:45:14:0.311111:DV
contig_1077	2071	.	C	T	0	refCall	.	GT:GQ:DP:AD:VAF:C	0/0:38:47:14:0.297872:DV
contig_1077	2206	.	A	AACATATAT	0	refCall	.	GT:GQ:DP:AD:VAF:C	0/0:35:52:7:0.134615:DV
contig_1077	2218	.	G	A	0	refCall	.	GT:GQ:DP:AD:VAF:C	0/0:43:55:12:0.218182:DV
contig_1077	2223	.	C	T	0	refCall	.	GT:GQ:DP:AD:VAF:C	0/0:36:54:12:0.222222:DV
contig_1077	2237	.	CGGA	C	0	refCall	.	GT:GQ:DP:AD:VAF:C	0/0:31:55:10:0.181818:DV
contig_1077	2244	.	A	G	0	refCall	.	GT:GQ:DP:AD:VAF:C	0/0:38:55:16:0.290909:DV
contig_1077	2261	.	GA	G	2.5	refCall	.	GT:GQ:DP:AD:VAF:C	./.:4:48:7:0.145833:DV
contig_1077	2263	.	A	G	7	PASS	.	GT:GQ:DP:AD:VAF:C	1/1:3:18:10:0.555556:DV
contig_1077	2271	.	A	G	0	refCall	.	GT:GQ:DP:AD:VAF:C	0/0:32:55:11:0.2:DV
contig_1077	2280	.	T	C	0	refCall	.	GT:GQ:DP:AD:VAF:C	0/0:37:52:7:0.134615:DV
contig_1077	2287	.	CATA	C	35.9	PASS	.	GT:GQ:DP:AD:VAF:C	1/1:5:51:26:0.509804:DV
contig_1077	2341	.	A	G	0	refCall	.	GT:GQ:DP:AD:VAF:C	0/0:33:54:20:0.37037:DV
contig_1077	2374	.	G	A	0	refCall	.	GT:GQ:DP:AD:VAF:C	0/0:42:56:15:0.267857:DV
contig_1077	2427	.	T	C	0	refCall	.	GT:GQ:DP:AD:VAF:C	0/0:38:57:7:0.122807:DV
contig_1077	2432	.	A	G	0	refCall	.	GT:GQ:DP:AD:VAF:C	0/0:43:56:20:0.357143:DV
contig_1077	2463	.	T	G	18	PASS	.	GT:GQ:DP:AD:VAF:C:PS	1|0:18:55:21:0.382:P:8
contig_1077	2500	.	T	A	0	refCall	.	GT:GQ:DP:AD:VAF:C	0/0:44:51:11:0.215686:DV
contig_1077	2526	.	CA	C	0	refCall	.	GT:GQ:DP:AD:VAF:C	0/0:25:55:17:0.309091:DV
contig_1077	2579	.	T	C	0	refCall	.	GT:GQ:DP:AD:VAF:C	0/0:36:58:11:0.189655:DV
contig_1077	2607	.	T	C	18	PASS	.	GT:GQ:DP:AD:VAF:C:PS	1|0:18:59:24:0.407:P:8
contig_1077	2743	.	A	G	3.5	PASS	.	GT:GQ:DP:AD:VAF:C:PS	0|1:3:54:27:0.5:DV:8
contig_1077	2749	.	C	T	0	refCall	.	GT:GQ:DP:AD:VAF:C	0/0:43:64:13:0.203125:DV
contig_1077	2781	.	A	G	0	refCall	.	GT:GQ:DP:AD:VAF:C	0/0:44:64:14:0.21875:DV
contig_1077	2785	.	C	T	0	refCall	.	GT:GQ:DP:AD:VAF:C	0/0:49:64:14:0.21875:DV
contig_1077	2794	.	A	G	0	refCall	.	GT:GQ:DP:AD:VAF:C	0/0:44:61:15:0.245902:DV
contig_1077	2881	.	G	A	0	refCall	.	GT:GQ:DP:AD:VAF:C	0/0:49:63:14:0.222222:DV
contig_1077	2904	.	A	G	0	refCall	.	GT:GQ:DP:AD:VAF:C	0/0:45:59:14:0.237288:DV
contig_1077	2932	.	G	A	21	PASS	.	GT:GQ:DP:AD:VAF:C:PS	1|0:21:62:26:0.419:P:8
contig_1077	2947	.	C	T	0	refCall	.	GT:GQ:DP:AD:VAF:C	0/0:45:63:13:0.206349:DV
contig_1077	2954	.	A	G	0	refCall	.	GT:GQ:DP:AD:VAF:C	0/0:48:64:15:0.234375:DV
contig_1077	2957	.	C	T	0	refCall	.	GT:GQ:DP:AD:VAF:C	0/0:53:63:26:0.412698:DV
contig_1077	2959	.	A	G	0	refCall	.	GT:GQ:DP:AD:VAF:C	0/0:49:63:14:0.222222:DV
contig_1077	3019	.	T	A	0	refCall	.	GT:GQ:DP:AD:VAF:C	0/0:34:66:16:0.242424:DV
contig_1077	3115	.	T	C	0	refCall	.	GT:GQ:DP:AD:VAF:C	0/0:34:68:19:0.279412:DV
contig_1077	3217	.	C	T	0.2	refCall	.	GT:GQ:DP:AD:VAF:C	./.:14:72:20:0.277778:DV
contig_1077	3331	.	C	T	0	refCall	.	GT:GQ:DP:AD:VAF:C	0/0:24:75:17:0.226667:DV
contig_1077	3334	.	G	A	0	refCall	.	GT:GQ:DP:AD:VAF:C	0/0:30:75:17:0.226667:DV
contig_1077	3352	.	C	T	0.5	refCall	.	GT:GQ:DP:AD:VAF:C	./.:10:76:34:0.447368:DV
contig_1077	3355	.	T	C	0.5	refCall	.	GT:GQ:DP:AD:VAF:C	./.:9:74:33:0.445946:DV
contig_1077	3358	.	G	A	0	refCall	.	GT:GQ:DP:AD:VAF:C	0/0:21:75:29:0.386667:DV
contig_1077	3367	.	C	T	0	refCall	.	GT:GQ:DP:AD:VAF:C	0/0:22:74:25:0.337838:DV
contig_1077	3448	.	A	C	0	refCall	.	GT:GQ:DP:AD:VAF:C	0/0:32:74:15:0.202703:DV
contig_1077	3478	.	C	T	0	refCall	.	GT:GQ:DP:AD:VAF:C	0/0:20:76:19:0.25:DV
contig_1077	3628	.	C	T	20	PASS	.	GT:GQ:DP:AD:VAF:C:PS	0|1:20:80:32:0.4:P:8
contig_1077	3655	.	C	T	16	PASS	.	GT:GQ:DP:AD:VAF:C:PS	0|1:16:79:34:0.43:P:8
contig_1077	3677	.	C	A	2	refCall	.	GT:GQ:DP:AD:VAF:C	./.:4:80:30:0.375:DV
contig_1077	3752	.	T	C	0.4	refCall	.	GT:GQ:DP:AD:VAF:C	./.:11:83:34:0.409639:DV
contig_1077	3762	.	C	T	16	PASS	.	GT:GQ:DP:AD:VAF:C:PS	0|1:16:73:31:0.425:P:8
contig_1077	3812	.	T	C	18	PASS	.	GT:GQ:DP:AD:VAF:C:PS	0|1:18:80:31:0.388:P:8
contig_1077	3956	.	G	A	0	refCall	.	GT:GQ:DP:AD:VAF:C	0/0:21:82:20:0.243902:DV
contig_1077	4021	.	T	C	20	PASS	.	GT:GQ:DP:AD:VAF:C:PS	0|1:20:83:34:0.41:P:8
contig_1077	4036	.	C	T	21	PASS	.	GT:GQ:DP:AD:VAF:C:PS	0|1:21:85:37:0.435:P:8
contig_1077	4068	.	A	T	0.4	refCall	.	GT:GQ:DP:AD:VAF:C	./.:11:82:25:0.304878:DV
contig_1077	4225	.	G	A	13.9	PASS	.	GT:GQ:DP:AD:VAF:C:PS	0|1:14:93:35:0.376344:DV:8
contig_1077	4230	.	A	G	19.2	PASS	.	GT:GQ:DP:AD:VAF:C:PS	0|1:19:93:39:0.419355:DV:8
contig_1077	4267	.	A	G	20	PASS	.	GT:GQ:DP:AD:VAF:C:PS	1|0:20:86:46:0.535:P:8
contig_1077	4305	.	T	C	18	PASS	.	GT:GQ:DP:AD:VAF:C:PS	0|1:18:93:38:0.409:P:8
contig_1077	4449	.	T	C	0.6	refCall	.	GT:GQ:DP:AD:VAF:C	./.:9:82:14:0.170732:DV
contig_1077	4610	.	A	G	19	PASS	.	GT:GQ:DP:AD:VAF:C:PS	0|1:19:109:41:0.376:P:8
contig_1077	4756	.	G	A	17	PASS	.	GT:GQ:DP:AD:VAF:C:PS	0|1:17:117:45:0.385:P:8
contig_1077	4887	.	T	C	16	PASS	.	GT:GQ:DP:AD:VAF:C:PS	0|1:16:120:55:0.458:P:8
contig_1077	4935	.	A	G	9.3	PASS	.	GT:GQ:DP:AD:VAF:C	0/1:9:130:45:0.346154:DV
contig_1077	4944	.	T	C	5.3	PASS	.	GT:GQ:DP:AD:VAF:C	0/1:5:122:43:0.352459:DV
contig_1077	5007	.	T	C	17	PASS	.	GT:GQ:DP:AD:VAF:C	0/1:17:124:39:0.315:P
contig_1077	5196	.	G	A	30.7	PASS	.	GT:GQ:DP:AD:VAF:C	0/1:19:136:69:0.507353:DV
contig_1077	5256	.	T	C	20	PASS	.	GT:GQ:DP:AD:VAF:C:PS	1|0:20:125:66:0.528:P:8
contig_1077	5316	.	G	T	17	PASS	.	GT:GQ:DP:AD:VAF:C:PS	0|1:17:125:50:0.4:P:8
contig_1077	5346	.	T	C	6.9	PASS	.	GT:GQ:DP:AD:VAF:C:PS	1|0:7:141:54:0.382979:DV:8
contig_1077	5350	.	C	T	3.7	PASS	.	GT:GQ:DP:AD:VAF:C	0/1:4:142:40:0.28169:DV
contig_1077	5436	.	G	C	0.6	refCall	.	GT:GQ:DP:AD:VAF:C	./.:9:152:25:0.164474:DV
contig_1077	5724	.	T	C	0.1	refCall	.	GT:GQ:DP:AD:VAF:C	./.:17:162:47:0.290123:DV
contig_1077	5782	.	C	T	1.3	refCall	.	GT:GQ:DP:AD:VAF:C	./.:6:162:49:0.302469:DV
contig_1077	5862	.	C	T	3.9	PASS	.	GT:GQ:DP:AD:VAF:C	0/1:4:168:46:0.27381:DV
contig_1077	5904	.	T	C	20	PASS	.	GT:GQ:DP:AD:VAF:C:PS	0|1:20:125:60:0.48:P:8
contig_1077	6027	.	C	T	8.8	PASS	.	GT:GQ:DP:AD:VAF:C:PS	1|0:9:172:67:0.389535:DV:8
contig_1077	6054	.	C	T	7.2	PASS	.	GT:GQ:DP:AD:VAF:C:PS	1|0:7:170:47:0.276471:DV:8
contig_1077	6066	.	C	T	2	refCall	.	GT:GQ:DP:AD:VAF:C	./.:4:165:38:0.230303:DV
contig_1077	6111	.	T	C	5	PASS	.	GT:GQ:DP:AD:VAF:C	0/1:5:173:39:0.225434:DV
contig_1077	6130	.	A	G	0.4	refCall	.	GT:GQ:DP:AD:VAF:C	./.:11:171:51:0.298246:DV
contig_1077	6150	.	T	C	0.8	refCall	.	GT:GQ:DP:AD:VAF:C	./.:8:175:56:0.32:DV
contig_1077	6173	.	A	T	0.5	refCall	.	GT:GQ:DP:AD:VAF:C	./.:10:177:50:0.282486:DV
contig_1077	6183	.	T	C	10.3	PASS	.	GT:GQ:DP:AD:VAF:C:PS	1|0:10:176:55:0.3125:DV:8
contig_1077	6228	.	A	G	12.6	PASS	.	GT:GQ:DP:AD:VAF:C:PS	1|0:12:176:51:0.289773:DV:8
contig_1077	6249	.	A	G	13	PASS	.	GT:GQ:DP:AD:VAF:C	0/1:10:173:105:0.606936:DV
contig_1077	6265	.	T	C	4.2	PASS	.	GT:GQ:DP:AD:VAF:C	0/1:4:176:57:0.323864:DV
contig_1077	6356	.	C	T	13.8	PASS	.	GT:GQ:DP:AD:VAF:C:PS	1|0:13:165:50:0.30303:DV:8
contig_1077	6373	.	C	T	0.8	refCall	.	GT:GQ:DP:AD:VAF:C	./.:8:180:74:0.411111:DV
contig_1077	6387	.	C	T	20	PASS	.	GT:GQ:DP:AD:VAF:C:PS	0|1:20:125:76:0.608:P:8
contig_1077	6407	.	A	G	17	PASS	.	GT:GQ:DP:AD:VAF:C:PS	0|1:17:125:71:0.568:P:8
contig_1077	6568	.	T	C	22.8	PASS	.	GT:GQ:DP:AD:VAF:C:PS	0|1:23:191:93:0.486911:DV:8
contig_1077	6595	.	C	T	1.5	refCall	.	GT:GQ:DP:AD:VAF:C	./.:5:198:57:0.287879:DV
contig_1077	6678	.	C	A	17	PASS	.	GT:GQ:DP:AD:VAF:C:PS	1|0:17:125:93:0.744:P:8
contig_1077	6717	.	G	A	17	PASS	.	GT:GQ:DP:AD:VAF:C:PS	0|1:17:125:78:0.624:P:8
contig_1077	6732	.	T	C	3.4	PASS	.	GT:GQ:DP:AD:VAF:C	0/1:3:205:38:0.185366:DV
contig_1077	6735	.	A	G	1	refCall	.	GT:GQ:DP:AD:VAF:C	./.:7:190:53:0.278947:DV
contig_1077	6867	.	T	C	16	PASS	.	GT:GQ:DP:AD:VAF:C:PS	0|1:16:125:94:0.752:P:8
contig_1077	6999	.	C	T	3.1	PASS	.	GT:GQ:DP:AD:VAF:C	0/1:3:197:46:0.233503:DV
contig_1077	7035	.	T	C	2.4	refCall	.	GT:GQ:DP:AD:VAF:C	./.:4:195:48:0.246154:DV
contig_1077	7119	.	A	T	4.5	PASS	.	GT:GQ:DP:AD:VAF:C	0/1:5:194:45:0.231959:DV
contig_1077	7176	.	A	G	26	PASS	.	GT:GQ:DP:AD:VAF:C:PS	1|0:24:194:94:0.484536:DV:8
contig_1077	7200	.	T	C	1.1	refCall	.	GT:GQ:DP:AD:VAF:C	./.:7:167:27:0.161677:DV
contig_1077	7251	.	C	T	8.7	PASS	.	GT:GQ:DP:AD:VAF:C:PS	1|0:9:190:55:0.289474:DV:8
contig_1077	7311	.	C	T	7.9	PASS	.	GT:GQ:DP:AD:VAF:C:PS	1|0:8:185:64:0.345946:DV:8
contig_1077	7319	.	T	A	12	PASS	.	GT:GQ:DP:AD:VAF:C:PS	0|1:12:188:53:0.281915:DV:8
contig_1077	7395	.	T	C	18	PASS	.	GT:GQ:DP:AD:VAF:C:PS	1|0:18:125:55:0.44:P:8
contig_1077	7438	.	T	C	31.3	PASS	.	GT:GQ:DP:AD:VAF:C:PS	0|1:30:178:59:0.331461:DV:8
contig_1077	7446	.	G	A	22.2	PASS	.	GT:GQ:DP:AD:VAF:C:PS	1|0:18:189:119:0.62963:DV:8
contig_1077	7452	.	A	G	9.5	PASS	.	GT:GQ:DP:AD:VAF:C:PS	1|0:9:185:50:0.27027:DV:8
contig_1077	7537	.	T	C	9.7	PASS	.	GT:GQ:DP:AD:VAF:C:PS	1|0:10:182:50:0.274725:DV:8
contig_1077	7554	.	A	G	18.8	PASS	.	GT:GQ:DP:AD:VAF:C:PS	0|1:18:191:77:0.403141:DV:8
contig_1077	7597	.	C	CTT	0.2	refCall	.	GT:GQ:DP:AD:VAF:C	./.:14:188:35:0.18617:DV
contig_1077	7620	.	C	T	0.9	refCall	.	GT:GQ:DP:AD:VAF:C	./.:7:188:34:0.180851:DV
contig_1077	7811	.	G	C	2.4	refCall	.	GT:GQ:DP:AD:VAF:C	./.:4:200:53:0.265:DV
contig_1077	7827	.	T	C	2.5	refCall	.	GT:GQ:DP:AD:VAF:C	./.:4:204:47:0.230392:DV
contig_1077	7997	.	T	C	0.9	refCall	.	GT:GQ:DP:AD:VAF:C	./.:7:186:33:0.177419:DV
contig_1077	8023	.	C	T	0.1	refCall	.	GT:GQ:DP:AD:VAF:C	./.:18:185:26:0.140541:DV
contig_1077	8150	.	C	T	19	PASS	.	GT:GQ:DP:AD:VAF:C:PS	0|1:19:125:66:0.528:P:8
contig_1077	8336	.	G	A	1	refCall	.	GT:GQ:DP:AD:VAF:C	./.:7:171:60:0.350877:DV
contig_1077	8339	.	T	A	12.3	PASS	.	GT:GQ:DP:AD:VAF:C	0/1:3:170:105:0.617647:DV
contig_1077	8382	.	C	T	5	PASS	.	GT:GQ:DP:AD:VAF:C:PS	1|0:5:167:48:0.287425:DV:8
contig_1077	8469	.	G	A	1.6	refCall	.	GT:GQ:DP:AD:VAF:C	./.:5:168:49:0.291667:DV
contig_1077	8530	.	T	C	8.8	PASS	.	GT:GQ:DP:AD:VAF:C:PS	0|1:9:165:43:0.260606:DV:8
contig_1077	8536	.	G	A	8.9	PASS	.	GT:GQ:DP:AD:VAF:C:PS	1|0:9:165:54:0.327273:DV:8
contig_1077	8608	.	G	A	4.5	PASS	.	GT:GQ:DP:AD:VAF:C	0/1:5:162:32:0.197531:DV
contig_1077	8617	.	C	T	5.3	PASS	.	GT:GQ:DP:AD:VAF:C:PS	0|1:5:154:44:0.285714:DV:8
contig_1077	8656	.	T	C	5.9	PASS	.	GT:GQ:DP:AD:VAF:C:PS	0|1:6:158:46:0.291139:DV:8
contig_1077	8697	.	A	G	13.2	PASS	.	GT:GQ:DP:AD:VAF:C:PS	1|0:5:143:87:0.608392:DV:8
contig_1077	8699	.	C	T	17.4	PASS	.	GT:GQ:DP:AD:VAF:C:PS	1|0:15:141:60:0.425532:DV:8
contig_1077	8700	.	T	C	17	PASS	.	GT:GQ:DP:AD:VAF:C:PS	1|0:15:144:61:0.423611:DV:8
contig_1077	8713	.	C	A	20.2	PASS	.	GT:GQ:DP:AD:VAF:C:PS	1|0:18:148:64:0.432432:DV:8
contig_1077	8720	.	T	G	17	PASS	.	GT:GQ:DP:AD:VAF:C:PS	1|0:17:125:68:0.544:P:8
contig_1077	8734	.	C	T	24.7	PASS	.	GT:GQ:DP:AD:VAF:C:PS	0|1:9:146:66:0.452055:DV:8
contig_1077	8742	.	A	G	22.2	PASS	.	GT:GQ:DP:AD:VAF:C:PS	1|0:19:146:70:0.479452:DV:8
contig_1077	8776	.	G	C	19	PASS	.	GT:GQ:DP:AD:VAF:C:PS	0|1:19:125:65:0.52:P:8
contig_1077	8824	.	T	C	22	PASS	.	GT:GQ:DP:AD:VAF:C:PS	1|0:22:125:66:0.528:P:8
contig_1077	8835	.	C	T	2.7	refCall	.	GT:GQ:DP:AD:VAF:C	./.:3:149:38:0.255034:DV
contig_1077	8877	.	C	T	16	PASS	.	GT:GQ:DP:AD:VAF:C:PS	1|0:16:125:57:0.456:P:8
contig_1077	8970	.	T	C	17	PASS	.	GT:GQ:DP:AD:VAF:C:PS	0|1:17:125:74:0.592:P:8
contig_1077	8985	.	A	G	15.3	PASS	.	GT:GQ:DP:AD:VAF:C:PS	1|0:14:148:67:0.452703:DV:8
contig_1077	8988	.	C	T	6.8	PASS	.	GT:GQ:DP:AD:VAF:C	0/1:7:151:43:0.284768:DV
contig_1077	8997	.	C	A	11.2	PASS	.	GT:GQ:DP:AD:VAF:C	0/1:10:138:27:0.195652:DV
contig_1077	9003	.	C	T	17	PASS	.	GT:GQ:DP:AD:VAF:C:PS	1|0:9:143:76:0.531469:DV:8
contig_1077	9005	.	C	T	20	PASS	.	GT:GQ:DP:AD:VAF:C:PS	1|0:8:147:86:0.585034:DV:8
contig_1077	9051	.	C	T	11	PASS	.	GT:GQ:DP:AD:VAF:C:PS	0|1:11:147:41:0.278912:DV:8
contig_1077	9075	.	T	C	2.9	refCall	.	GT:GQ:DP:AD:VAF:C	./.:3:120:23:0.191667:DV
contig_1077	9091	.	C	G	9.2	PASS	.	GT:GQ:DP:AD:VAF:C	0/1:9:149:37:0.248322:DV
contig_1077	9098	.	A	C	2.5	refCall	.	GT:GQ:DP:AD:VAF:C	./.:4:151:53:0.350993:DV
contig_1077	9112	.	G	A	16	PASS	.	GT:GQ:DP:AD:VAF:C:PS	0|1:16:125:53:0.424:P:8
contig_1077	9143	.	G	A	8.9	PASS	.	GT:GQ:DP:AD:VAF:C:PS	0|1:9:153:57:0.372549:DV:8
contig_1077	9147	.	C	T	8.7	PASS	.	GT:GQ:DP:AD:VAF:C	0/1:9:152:41:0.269737:DV
contig_1077	9162	.	G	T	8.5	PASS	.	GT:GQ:DP:AD:VAF:C:PS	0|1:8:150:51:0.34:DV:8
contig_1077	9165	.	T	C	9	PASS	.	GT:GQ:DP:AD:VAF:C:PS	0|1:9:151:50:0.331126:DV:8
contig_1077	9266	.	T	C	5.1	PASS	.	GT:GQ:DP:AD:VAF:C	0/1:5:147:36:0.244898:DV
contig_1077	9275	.	C	T	6.3	PASS	.	GT:GQ:DP:AD:VAF:C	0/1:6:127:32:0.251969:DV
contig_1077	9290	.	G	A	1.9	refCall	.	GT:GQ:DP:AD:VAF:C	./.:5:149:28:0.187919:DV
contig_1077	9326	.	T	C	3.5	PASS	.	GT:GQ:DP:AD:VAF:C:PS	1|0:3:148:48:0.324324:DV:8
contig_1077	9365	.	T	C	5.7	PASS	.	GT:GQ:DP:AD:VAF:C:PS	1|0:5:148:49:0.331081:DV:8
contig_1077	9392	.	A	G	8.3	PASS	.	GT:GQ:DP:AD:VAF:C	0/1:8:145:44:0.303448:DV
contig_1077	9403	.	C	T	18	PASS	.	GT:GQ:DP:AD:VAF:C:PS	0|1:18:125:52:0.416:P:8
contig_1077	9416	.	G	A	7.4	PASS	.	GT:GQ:DP:AD:VAF:C	0/1:7:144:41:0.284722:DV
contig_1077	9437	.	C	T	7.4	PASS	.	GT:GQ:DP:AD:VAF:C	0/1:7:142:41:0.288732:DV
contig_1077	9457	.	A	C	16	PASS	.	GT:GQ:DP:AD:VAF:C:PS	0|1:16:125:46:0.368:P:8
contig_1077	9482	.	T	C	11.8	PASS	.	GT:GQ:DP:AD:VAF:C:PS	0|1:12:145:48:0.331034:DV:8
contig_1077	9502	.	C	T	17	PASS	.	GT:GQ:DP:AD:VAF:C:PS	0|1:17:125:48:0.384:P:8
contig_1077	9604	.	G	A	16	PASS	.	GT:GQ:DP:AD:VAF:C:PS	1|0:15:131:54:0.412214:DV:8
contig_1077	9611	.	T	C	16.7	PASS	.	GT:GQ:DP:AD:VAF:C:PS	0|1:16:136:42:0.308824:DV:8
contig_1077	9628	.	T	C	19	PASS	.	GT:GQ:DP:AD:VAF:C:PS	1|0:19:125:60:0.48:P:8
contig_1077	9664	.	T	C	0.1	refCall	.	GT:GQ:DP:AD:VAF:C	./.:16:139:48:0.345324:DV
contig_1077	9682	.	A	G	0.5	refCall	.	GT:GQ:DP:AD:VAF:C	./.:10:139:43:0.309353:DV
contig_1077	9751	.	G	A	2.4	refCall	.	GT:GQ:DP:AD:VAF:C	./.:4:136:46:0.338235:DV
contig_1077	9860	.	C	T	6	PASS	.	GT:GQ:DP:AD:VAF:C	0/1:6:125:35:0.28:DV
contig_1077	9875	.	C	T	14	PASS	.	GT:GQ:DP:AD:VAF:C	0/1:14:130:53:0.407692:DV
contig_1077	9921	.	G	T	20.8	PASS	.	GT:GQ:DP:AD:VAF:C:PS	0|1:20:126:40:0.31746:DV:8
contig_1077	9922	.	T	C	5.3	PASS	.	GT:GQ:DP:AD:VAF:C	0/1:5:126:42:0.333333:DV
contig_1077	9923	.	T	C	6.5	PASS	.	GT:GQ:DP:AD:VAF:C	0/1:6:130:41:0.315385:DV
contig_1077	9947	.	T	C	21	PASS	.	GT:GQ:DP:AD:VAF:C	0/1:21:125:50:0.4:P
contig_1077	10041	.	A	C	8.6	PASS	.	GT:GQ:DP:AD:VAF:C	0/1:8:122:40:0.327869:DV
contig_1077	10088	.	A	G	2.6	refCall	.	GT:GQ:DP:AD:VAF:C	./.:3:120:57:0.475:DV
contig_1077	10172	.	C	A	7	PASS	.	GT:GQ:DP:AD:VAF:C:PS	0|1:7:112:37:0.330357:DV:8
contig_1077	10188	.	C	T	5.5	PASS	.	GT:GQ:DP:AD:VAF:C:PS	0|1:5:120:40:0.333333:DV:8
contig_1077	10221	.	T	C	4.7	PASS	.	GT:GQ:DP:AD:VAF:C:PS	0|1:5:119:47:0.394958:DV:8
contig_1077	10229	.	A	G	19.6	PASS	.	GT:GQ:DP:AD:VAF:C	0/1:18:120:50:0.416667:DV
contig_1077	10260	.	A	T	5.2	PASS	.	GT:GQ:DP:AD:VAF:C:PS	0|1:5:115:34:0.295652:DV:8
contig_1077	10287	.	T	C	6.9	PASS	.	GT:GQ:DP:AD:VAF:C:PS	0|1:7:117:35:0.299145:DV:8
contig_1077	10398	.	T	C	8	PASS	.	GT:GQ:DP:AD:VAF:C	0/1:8:117:38:0.324786:DV
contig_1077	10399	.	C	CA	14.5	PASS	.	GT:GQ:DP:AD:VAF:C:PS	1|0:14:115:37:0.321739:DV:8
contig_1077	10400	.	AT	A	8.3	PASS	.	GT:GQ:DP:AD:VAF:C	1/1:5:117:71:0.606838:DV
contig_1077	10528	.	C	T	3.7	PASS	.	GT:GQ:DP:AD:VAF:C	0/1:4:112:40:0.357143:DV
contig_1077	10549	.	G	A	8.2	PASS	.	GT:GQ:DP:AD:VAF:C	0/1:8:115:37:0.321739:DV
contig_1077	10565	.	G	A	6.4	PASS	.	GT:GQ:DP:AD:VAF:C:PS	1|0:6:115:35:0.304348:DV:8
contig_1077	10679	.	C	T	0	refCall	.	GT:GQ:DP:AD:VAF:C	0/0:23:111:18:0.162162:DV
contig_1077	10682	.	A	G	3.6	PASS	.	GT:GQ:DP:AD:VAF:C:PS	1|0:3:112:30:0.267857:DV:8
contig_1077	10690	.	T	C	1.6	refCall	.	GT:GQ:DP:AD:VAF:C	./.:5:64:28:0.4375:DV
contig_1077	10694	.	T	C	1.9	refCall	.	GT:GQ:DP:AD:VAF:C	./.:4:101:31:0.306931:DV
contig_1077	10779	.	C	T	19.2	PASS	.	GT:GQ:DP:AD:VAF:C:PS	0|1:18:107:38:0.35514:DV:8
contig_1077	10799	.	T	TATATA	4.9	PASS	.	GT:GQ:DP:AD:VAF:C:PS	0|1:5:105:24:0.228571:DV:8
contig_1077	10804	.	AT	A	23.2	PASS	.	GT:GQ:DP:AD:VAF:C:PS	1|0:4:103:52:0.504854:DV:8
contig_1077	10845	.	TAAC	T	13	PASS	.	GT:GQ:DP:AD:VAF:C:PS	0|1:13:90:32:0.356:P:8
contig_1077	10925	.	A	T	0.3	refCall	.	GT:GQ:DP:AD:VAF:C	./.:12:77:23:0.298701:DV
contig_1077	10930	.	A	T	2.6	refCall	.	GT:GQ:DP:AD:VAF:C	./.:3:74:22:0.297297:DV
contig_1077	10931	.	A	T	4.3	PASS	.	GT:GQ:DP:AD:VAF:C:PS	1|0:4:74:27:0.364865:DV:8
contig_1077	10939	.	T	C	8.2	PASS	.	GT:GQ:DP:AD:VAF:C:PS	0|1:5:87:38:0.436782:DV:8
contig_1077	10942	.	G	A	0	refCall	.	GT:GQ:DP:AD:VAF:C	0/0:22:73:11:0.150685:DV
contig_1077	10953	.	G	GA	0.3	refCall	.	GT:GQ:DP:AD:VAF:C	./.:12:84:12:0.142857:DV
contig_1077	10955	.	A	G	6.4	PASS	.	GT:GQ:DP:AD:VAF:C	0/1:2:84:21:0.25:DV
contig_1077	10962	.	TG	T	1.8	refCall	.	GT:GQ:DP:AD:VAF:C	./.:5:83:32:0.385542:DV
contig_1077	10965	.	T	TG	3.3	refCall	.	GT:GQ:DP:AD:VAF:C	./.:3:78:26:0.333333:DV
contig_1077	11000	.	A	G	1.6	refCall	.	GT:GQ:DP:AD:VAF:C	./.:5:84:22:0.261905:DV
contig_1077	11010	.	TA	T	13	PASS	.	GT:GQ:DP:AD:VAF:C:PS	1|0:13:88:41:0.466:P:8
contig_1077	11050	.	A	AC	11	PASS	.	GT:GQ:DP:AD:VAF:C:PS	0|1:11:88:40:0.455:P:8
contig_1077	11062	.	A	G	14.7	PASS	.	GT:GQ:DP:AD:VAF:C	1/1:10:88:40:0.454545:DV
contig_1077	11071	.	C	T	14.4	PASS	.	GT:GQ:DP:AD:VAF:C:PS	0|1:6:87:43:0.494253:DV:8
contig_1077	11093	.	ATC	A	0.4	refCall	.	GT:GQ:DP:AD:VAF:C	./.:10:77:13:0.168831:DV
contig_1077	11105	.	C	T	0.6	refCall	.	GT:GQ:DP:AD:VAF:C	./.:9:82:21:0.256098:DV
contig_1077	11128	.	C	A	0.1	refCall	.	GT:GQ:DP:AD:VAF:C	./.:15:84:20:0.238095:DV
contig_1077	11129	.	G	A	0.6	refCall	.	GT:GQ:DP:AD:VAF:C	./.:9:83:29:0.349398:DV
contig_1077	11139	.	A	G	3.3	refCall	.	GT:GQ:DP:AD:VAF:C	./.:3:85:40:0.470588:DV
contig_1077	11148	.	T	A	16	PASS	.	GT:GQ:DP:AD:VAF:C:PS	0|1:16:85:41:0.482:P:8
contig_1077	11193	.	ACAAT	A	0.4	refCall	.	GT:GQ:DP:AD:VAF:C	./.:10:78:30:0.384615:DV
contig_1077	11202	.	A	C	0.5	refCall	.	GT:GQ:DP:AD:VAF:C	./.:10:74:32:0.432432:DV
contig_1077	11203	.	T	A	1.1	refCall	.	GT:GQ:DP:AD:VAF:C	./.:7:73:31:0.424658:DV
contig_1077	11214	.	C	T	0.2	refCall	.	GT:GQ:DP:AD:VAF:C	./.:14:81:16:0.197531:DV
contig_1077	11216	.	T	G	0.6	refCall	.	GT:GQ:DP:AD:VAF:C	./.:9:84:19:0.22619:DV
contig_1077	11278	.	G	A	6	PASS	.	GT:GQ:DP:AD:VAF:C:PS	1|0:6:86:33:0.383721:DV:8
contig_1077	11281	.	CA	C	50.5	PASS	.	GT:GQ:DP:AD:VAF:C	1/1:40:88:80:0.909091:DV
contig_1077	11286	.	A	G	1.6	refCall	.	GT:GQ:DP:AD:VAF:C	./.:5:76:29:0.381579:DV
contig_1077	11339	.	T	C	0.2	refCall	.	GT:GQ:DP:AD:VAF:C	./.:13:85:21:0.247059:DV
contig_1077	11344	.	C	T	16.7	PASS	.	GT:GQ:DP:AD:VAF:C:PS	1|0:16:85:30:0.352941:DV:8
contig_1077	11352	.	C	A	1.2	refCall	.	GT:GQ:DP:AD:VAF:C	./.:6:86:18:0.209302:DV
contig_1077	11578	.	T	C	17	PASS	.	GT:GQ:DP:AD:VAF:C:PS	0|1:17:85:49:0.576:P:8
contig_1077	11605	.	C	T	21	PASS	.	GT:GQ:DP:AD:VAF:C:PS	0|1:21:84:45:0.536:P:8
contig_1077	11629	.	G	A	19	PASS	.	GT:GQ:DP:AD:VAF:C:PS	1|0:19:81:30:0.37:P:8
contig_1077	11644	.	C	T	1	refCall	.	GT:GQ:DP:AD:VAF:C	./.:7:83:15:0.180723:DV
contig_1077	11809	.	A	G	21	PASS	.	GT:GQ:DP:AD:VAF:C:PS	0|1:21:81:44:0.543:P:8
contig_1077	11851	.	A	G	1.2	refCall	.	GT:GQ:DP:AD:VAF:C	./.:6:79:28:0.35443:DV
contig_1077	11852	.	C	T	9	PASS	.	GT:GQ:DP:AD:VAF:C:PS	1|0:9:78:28:0.358974:DV:8
contig_1077	11956	.	T	C	0.1	refCall	.	GT:GQ:DP:AD:VAF:C	./.:17:73:16:0.219178:DV
contig_1077	12034	.	C	T	19	PASS	.	GT:GQ:DP:AD:VAF:C:PS	1|0:19:79:33:0.418:P:8
contig_1077	12059	.	T	C	19	PASS	.	GT:GQ:DP:AD:VAF:C:PS	1|0:19:78:27:0.346:P:8
contig_1077	12076	.	C	T	0	refCall	.	GT:GQ:DP:AD:VAF:C	0/0:29:75:20:0.266667:DV
contig_1077	12158	.	C	T	0	refCall	.	GT:GQ:DP:AD:VAF:C	0/0:30:84:16:0.190476:DV
contig_1077	12262	.	G	A	1.7	refCall	.	GT:GQ:DP:AD:VAF:C	./.:5:83:25:0.301205:DV
contig_1077	12409	.	T	C	0.1	refCall	.	GT:GQ:DP:AD:VAF:C	./.:17:88:21:0.238636:DV
contig_1077	12415	.	A	C	0.2	refCall	.	GT:GQ:DP:AD:VAF:C	./.:13:86:20:0.232558:DV
contig_1077	12420	.	C	T	11.4	PASS	.	GT:GQ:DP:AD:VAF:C:PS	0|1:10:87:51:0.586207:DV:8
contig_1077	12467	.	G	A	0	refCall	.	GT:GQ:DP:AD:VAF:C	0/0:25:86:23:0.267442:DV
contig_1077	12682	.	A	T	0.4	refCall	.	GT:GQ:DP:AD:VAF:C	./.:10:82:28:0.341463:DV
contig_1077	12700	.	G	A	21	PASS	.	GT:GQ:DP:AD:VAF:C:PS	0|1:21:86:49:0.57:P:8
contig_1077	12799	.	A	G	16	PASS	.	GT:GQ:DP:AD:VAF:C:PS	0|1:16:81:55:0.679:P:8
contig_1077	12847	.	C	T	0	refCall	.	GT:GQ:DP:AD:VAF:C	0/0:25:84:19:0.22619:DV
contig_1077	12853	.	A	G	0	refCall	.	GT:GQ:DP:AD:VAF:C	0/0:25:84:16:0.190476:DV
contig_1077	12883	.	G	A	19	PASS	.	GT:GQ:DP:AD:VAF:C:PS	0|1:19:82:52:0.634:P:8
contig_1077	12910	.	C	T	0	refCall	.	GT:GQ:DP:AD:VAF:C	0/0:29:79:16:0.202532:DV
contig_1077	12976	.	C	T	0	refCall	.	GT:GQ:DP:AD:VAF:C	0/0:33:81:15:0.185185:DV
contig_1077	13023	.	A	G	18	PASS	.	GT:GQ:DP:AD:VAF:C:PS	0|1:18:84:52:0.619:P:8
contig_1077	13042	.	C	T	0	refCall	.	GT:GQ:DP:AD:VAF:C	0/0:26:84:23:0.27381:DV
contig_1077	13207	.	A	G	0.3	refCall	.	GT:GQ:DP:AD:VAF:C	./.:12:80:24:0.3:DV
contig_1077	13454	.	C	T	0	refCall	.	GT:GQ:DP:AD:VAF:C	0/0:33:91:23:0.252747:DV
contig_1077	13524	.	G	A	0	refCall	.	GT:GQ:DP:AD:VAF:C	0/0:46:84:17:0.202381:DV
contig_1077	13531	.	AT	A	22.8	PASS	.	GT:GQ:DP:AD:VAF:C	1/1:12:89:52:0.58427:DV
contig_1077	13538	.	A	T	0	refCall	.	GT:GQ:DP:AD:VAF:C	0/0:39:88:28:0.318182:DV
contig_1077	13581	.	A	G	19	PASS	.	GT:GQ:DP:AD:VAF:C:PS	1|0:19:84:29:0.345:P:8
contig_1077	13596	.	G	A	0	refCall	.	GT:GQ:DP:AD:VAF:C	0/0:46:90:21:0.233333:DV
contig_1077	13657	.	C	T	0	refCall	.	GT:GQ:DP:AD:VAF:C	0/0:31:77:18:0.233766:DV
contig_1077	13692	.	T	C	15.8	PASS	.	GT:GQ:DP:AD:VAF:C:PS	0|1:7:83:46:0.554217:DV:8
contig_1077	13693	.	T	A	0.1	refCall	.	GT:GQ:DP:AD:VAF:C	./.:19:84:34:0.404762:DV
contig_1077	13727	.	AATACATATAT	A	13.4	PASS	.	GT:GQ:DP:AD:VAF:C	1/1:7:80:52:0.65:DV
contig_1077	13748	.	A	T	10.2	PASS	.	GT:GQ:DP:AD:VAF:C:PS	0|1:9:81:44:0.54321:DV:8
contig_1077	13794	.	A	T	0	refCall	.	GT:GQ:DP:AD:VAF:C	0/0:26:81:22:0.271605:DV
contig_1077	13828	.	T	C	0	refCall	.	GT:GQ:DP:AD:VAF:C	0/0:40:80:15:0.1875:DV
contig_1077	13831	.	C	T	0	refCall	.	GT:GQ:DP:AD:VAF:C	0/0:34:76:10:0.131579:DV
contig_1077	13833	.	TTA	T	30	PASS	.	GT:GQ:DP:AD:VAF:C	1/1:12:79:37:0.468354:DV
contig_1077	13899	.	A	G	0	refCall	.	GT:GQ:DP:AD:VAF:C	0/0:34:79:16:0.202532:DV
contig_1077	13914	.	GT	G	11	PASS	.	GT:GQ:DP:AD:VAF:C	1/1:11:79:77:0.975:P
contig_1077	13919	.	T	A	0	refCall	.	GT:GQ:DP:AD:VAF:C	0/0:30:78:29:0.371795:DV
contig_1077	13957	.	C	T	23.5	PASS	.	GT:GQ:DP:AD:VAF:C:PS	0|1:8:73:35:0.479452:DV:8
contig_1077	13998	.	T	C	20	PASS	.	GT:GQ:DP:AD:VAF:C:PS	1|0:20:89:31:0.348:P:8
contig_1077	14038	.	T	C	16	PASS	.	GT:GQ:DP:AD:VAF:C:PS	1|0:16:79:23:0.291:P:8
contig_1077	14128	.	A	C	0	refCall	.	GT:GQ:DP:AD:VAF:C	0/0:23:78:21:0.269231:DV
contig_1077	14133	.	T	C	0	refCall	.	GT:GQ:DP:AD:VAF:C	0/0:27:77:28:0.363636:DV
contig_1077	14275	.	T	C	16	PASS	.	GT:GQ:DP:AD:VAF:C:PS	1|0:16:76:22:0.289:P:8
contig_1077	14661	.	T	A	29	PASS	.	GT:GQ:DP:AD:VAF:C	1/1:10:65:47:0.723077:DV
contig_1077	14801	.	G	C	0	refCall	.	GT:GQ:DP:AD:VAF:C	0/0:22:74:21:0.283784:DV
contig_1077	14839	.	A	C	43.2	PASS	.	GT:GQ:DP:AD:VAF:C	1/1:20:75:51:0.68:DV
contig_1077	16892	.	G	A	19	PASS	.	GT:GQ:DP:AD:VAF:C:PS	0|1:19:56:20:0.357:P:8
contig_1077	17112	.	CAT	C	7.6	PASS	.	GT:GQ:DP:AD:VAF:C:PS	0|1:8:59:15:0.254237:DV:8
contig_1077	22261	.	T	C	0.5	refCall	.	GT:GQ:DP:AD:VAF:C	./.:9:50:18:0.36:DV
contig_1077	22266	.	C	T	0.1	refCall	.	GT:GQ:DP:AD:VAF:C	./.:18:50:20:0.4:DV
contig_1077	22278	.	AAT	A	30.8	PASS	.	GT:GQ:DP:AD:VAF:C:PS	1|0:6:50:23:0.46:DV:8
contig_1077	22294	.	C	T	0.1	refCall	.	GT:GQ:DP:AD:VAF:C	./.:17:47:20:0.425532:DV
contig_1077	22323	.	G	A	0	refCall	.	GT:GQ:DP:AD:VAF:C	0/0:22:46:20:0.434783:DV
contig_1077	22325	.	A	G	0.1	refCall	.	GT:GQ:DP:AD:VAF:C	./.:18:46:19:0.413043:DV
contig_1077	22341	.	T	TC	0.1	refCall	.	GT:GQ:DP:AD:VAF:C	./.:17:48:19:0.395833:DV
contig_1077	22343	.	A	G	0	refCall	.	GT:GQ:DP:AD:VAF:C	0/0:26:47:19:0.404255:DV
contig_1077	22345	.	G	A	0	refCall	.	GT:GQ:DP:AD:VAF:C	0/0:20:46:21:0.456522:DV
contig_1077	22370	.	GA	G	0.1	refCall	.	GT:GQ:DP:AD:VAF:C	./.:17:45:13:0.288889:DV
contig_1077	22391	.	C	T	0	refCall	.	GT:GQ:DP:AD:VAF:C	0/0:20:47:19:0.404255:DV
contig_1077	22395	.	G	A	16	PASS	.	GT:GQ:DP:AD:VAF:C:PS	0|1:16:46:19:0.413:P:8
contig_1077	22416	.	C	T	0	refCall	.	GT:GQ:DP:AD:VAF:C	0/0:27:47:19:0.404255:DV
contig_1077	22419	.	T	C	32.6	PASS	.	GT:GQ:DP:AD:VAF:C	1/1:8:46:24:0.521739:DV
contig_1077	22422	.	T	C	0	refCall	.	GT:GQ:DP:AD:VAF:C	0/0:33:43:16:0.372093:DV
contig_1077	22430	.	A	G	0.1	refCall	.	GT:GQ:DP:AD:VAF:C	./.:15:44:15:0.340909:DV
contig_1077	22455	.	T	TA	0.5	refCall	.	GT:GQ:DP:AD:VAF:C	./.:9:43:16:0.372093:DV
contig_1077	22463	.	G	A	0.3	refCall	.	GT:GQ:DP:AD:VAF:C	./.:11:41:21:0.512195:DV
contig_1077	22471	.	T	G	0.8	refCall	.	GT:GQ:DP:AD:VAF:C	./.:8:41:14:0.341463:DV
contig_1077	22499	.	C	T	17	PASS	.	GT:GQ:DP:AD:VAF:C:PS	0|1:17:40:16:0.4:P:8
contig_1077	22510	.	G	A	16	PASS	.	GT:GQ:DP:AD:VAF:C:PS	0|1:16:40:18:0.45:P:8
contig_1077	22524	.	C	T	0	refCall	.	GT:GQ:DP:AD:VAF:C	0/0:21:39:17:0.435897:DV
contig_1077	22526	.	A	G	0.1	refCall	.	GT:GQ:DP:AD:VAF:C	./.:19:40:17:0.425:DV
contig_1077	22531	.	A	G	0.8	refCall	.	GT:GQ:DP:AD:VAF:C	./.:8:40:9:0.225:DV
contig_1077	22532	.	C	T	26.6	PASS	.	GT:GQ:DP:AD:VAF:C	1/1:7:36:17:0.472222:DV
contig_1077	22546	.	C	T	17	PASS	.	GT:GQ:DP:AD:VAF:C:PS	0|1:17:40:18:0.45:P:8
contig_1077	22556	.	T	C	1.3	refCall	.	GT:GQ:DP:AD:VAF:C	./.:6:39:18:0.461538:DV
contig_1077	22557	.	A	G	23.5	PASS	.	GT:GQ:DP:AD:VAF:C:PS	1|0:5:39:20:0.512821:DV:8
contig_1077	22559	.	C	T	3.3	PASS	.	GT:GQ:DP:AD:VAF:C:PS	0|1:3:40:18:0.45:DV:8
contig_1077	22561	.	A	G	5.1	PASS	.	GT:GQ:DP:AD:VAF:C:PS	0|1:3:39:18:0.461538:DV:8
contig_1077	22620	.	TGA	T	29.5	PASS	.	GT:GQ:DP:AD:VAF:C	1/1:22:39:30:0.769231:DV
contig_1077	22773	.	TA	T	0.4	refCall	.	GT:GQ:DP:AD:VAF:C	./.:10:37:5:0.135135:DV
contig_1077	23285	.	G	C	17	PASS	.	GT:GQ:DP:AD:VAF:C:PS	1|0:17:37:18:0.486:P:8
contig_1077	26956	.	CT	C	0.2	refCall	.	GT:GQ:DP:AD:VAF:C	./.:13:17:3:0.176471:DV
contig_1077	27276	.	C	CATA	11	PASS	.	GT:GQ:DP:AD:VAF:C:PS	0|1:11:14:7:0.5:P:8
contig_1077	27775	.	G	T	26.7	PASS	.	GT:GQ:DP:AD:VAF:C	1/1:12:10:8:0.8:DV
contig_1077	30239	.	C	A	15.7	PASS	.	GT:GQ:DP:AD:VAF:C	1/1:5:4:3:0.75:DV
contig_1078	483	.	TTGTTTAACAATGTTATAACC	T	14.9	PASS	.	GT:GQ:DP:AD:VAF:C:PS	0|1:15:29:9:0.310345:DV:482
contig_1078	3942	.	GT	G	6.8	PASS	.	GT:GQ:DP:AD:VAF:C	1/1:4:38:17:0.447368:DV
contig_1078	5314	.	GAT	G	1.4	refCall	.	GT:GQ:DP:AD:VAF:C	./.:6:31:11:0.354839:DV
contig_1078	5471	.	GAT	G	64.5	PASS	.	GT:GQ:DP:AD:VAF:C:PS	0|1:63:41:16:0.390244:DV:482
contig_1078	5584	.	C	T	19	PASS	.	GT:GQ:DP:AD:VAF:C:PS	1|0:19:44:19:0.432:P:482
contig_1078	5954	.	G	A	21	PASS	.	GT:GQ:DP:AD:VAF:C:PS	0|1:21:46:20:0.435:P:482
contig_1078	15151	.	G	A	17	PASS	.	GT:GQ:DP:AD:VAF:C:PS	0|1:17:36:14:0.389:P:482
contig_1078	16113	.	C	T	16	PASS	.	GT:GQ:DP:AD:VAF:C:PS	1|0:16:31:12:0.387:P:482
contig_1078	17744	.	C	G	38.6	PASS	.	GT:GQ:DP:AD:VAF:C:PS	1|0:39:31:10:0.322581:DV:482
contig_1078	18518	.	C	CA	38.2	PASS	.	GT:GQ:DP:AD:VAF:C:PS	1|0:38:42:17:0.404762:DV:482
contig_1078	18521	.	T	G	59.4	PASS	.	GT:GQ:DP:AD:VAF:C:PS	0|1:59:42:22:0.52381:DV:482
contig_1078	20456	.	A	AC	13	PASS	.	GT:GQ:DP:AD:VAF:C	1/1:13:32:17:0.531:P
contig_1078	20491	.	A	C	19	PASS	.	GT:GQ:DP:AD:VAF:C	1/1:19:29:26:0.897:P
contig_1078	21337	.	GTA	G,GTATA	8	PASS	.	GT:GQ:DP:AD:VAF:C:PS	0|1:3:29:7,3:0.241379,0.103448:DV:482
contig_1078	21738	.	CA	C	0.4	refCall	.	GT:GQ:DP:AD:VAF:C	./.:11:26:10:0.384615:DV
contig_1078	21739	.	AAAT	A	0	refCall	.	GT:GQ:DP:AD:VAF:C	0/0:22:16:10:0.625:DV
contig_1078	22400	.	G	A	17	PASS	.	GT:GQ:DP:AD:VAF:C:PS	1|0:17:26:10:0.385:P:482
contig_1078	22618	.	G	A	1.9	refCall	.	GT:GQ:DP:AD:VAF:C	./.:4:26:8:0.307692:DV
contig_1078	23436	.	A	T	2.8	refCall	.	GT:GQ:DP:AD:VAF:C	./.:3:21:6:0.285714:DV
contig_1078	23540	.	C	T	2	refCall	.	GT:GQ:DP:AD:VAF:C	./.:4:18:5:0.277778:DV
contig_1078	24016	.	A	C	1.1	refCall	.	GT:GQ:DP:AD:VAF:C	./.:6:14:4:0.285714:DV
contig_1078	24041	.	TG	T	0.6	refCall	.	GT:GQ:DP:AD:VAF:C	./.:9:15:4:0.266667:DV
contig_1078	24676	.	G	T	1.4	refCall	.	GT:GQ:DP:AD:VAF:C	./.:6:9:3:0.333333:DV
contig_1078	26807	.	A	G	5.6	PASS	.	GT:GQ:DP:AD:VAF:C:PS	0|1:5:6:3:0.5:DV:482
contig_1078	27772	.	C	T	0.8	refCall	.	GT:GQ:DP:AD:VAF:C	./.:8:7:3:0.428571:DV
contig_1078	28016	.	CGGGGGGGGGGGGGGGGGGGGGGG	C	20.6	PASS	.	GT:GQ:DP:AD:VAF:C	1/1:6:6:5:0.833333:DV
contig_1078	29329	.	G	A	0.4	refCall	.	GT:GQ:DP:AD:VAF:C	./.:11:3:2:0.666667:DV
contig_1079	1451	.	AAT	A	1	refCall	.	GT:GQ:DP:AD:VAF:C	./.:7:38:7:0.184211:DV
contig_1079	1839	.	G	A	0.1	refCall	.	GT:GQ:DP:AD:VAF:C	./.:18:48:12:0.25:DV
contig_1079	2342	.	A	G	0	refCall	.	GT:GQ:DP:AD:VAF:C	0/0:27:57:15:0.263158:DV
contig_1079	2628	.	G	GTAATAT	0	refCall	.	GT:GQ:DP:AD:VAF:C	0/0:31:58:11:0.189655:DV
contig_1079	2691	.	C	T	0	refCall	.	GT:GQ:DP:AD:VAF:C	0/0:31:55:16:0.290909:DV
contig_1079	2766	.	T	C	0.2	refCall	.	GT:GQ:DP:AD:VAF:C	./.:14:56:17:0.303571:DV
contig_1079	2841	.	T	C	0	refCall	.	GT:GQ:DP:AD:VAF:C	0/0:44:58:12:0.206897:DV
contig_1079	2857	.	T	C	0	refCall	.	GT:GQ:DP:AD:VAF:C	0/0:40:57:11:0.192982:DV
contig_1079	2913	.	T	C	0	refCall	.	GT:GQ:DP:AD:VAF:C	0/0:48:56:11:0.196429:DV
contig_1079	2914	.	T	C	0	refCall	.	GT:GQ:DP:AD:VAF:C	0/0:49:56:11:0.196429:DV
contig_1079	2967	.	C	A	0	refCall	.	GT:GQ:DP:AD:VAF:C	0/0:46:57:11:0.192982:DV
contig_1079	2970	.	G	A	0	refCall	.	GT:GQ:DP:AD:VAF:C	0/0:45:56:12:0.214286:DV
contig_1079	2974	.	T	G	1.2	refCall	.	GT:GQ:DP:AD:VAF:C	./.:6:55:26:0.472727:DV
contig_1079	3045	.	G	A	0	refCall	.	GT:GQ:DP:AD:VAF:C	0/0:46:55:12:0.218182:DV
contig_1079	3057	.	G	C	0	refCall	.	GT:GQ:DP:AD:VAF:C	0/0:47:54:11:0.203704:DV
contig_1079	3246	.	T	C	0	refCall	.	GT:GQ:DP:AD:VAF:C	0/0:37:52:8:0.153846:DV
contig_1079	3333	.	G	GTATAATA	0	refCall	.	GT:GQ:DP:AD:VAF:C	0/0:28:52:9:0.173077:DV
contig_1079	3989	.	CAA	C	16	PASS	.	GT:GQ:DP:AD:VAF:C:PS	0|1:16:55:23:0.418:P:3988
contig_1079	4133	.	A	T	0	refCall	.	GT:GQ:DP:AD:VAF:C	0/0:29:56:11:0.196429:DV
contig_1079	4196	.	T	A	0	refCall	.	GT:GQ:DP:AD:VAF:C	0/0:38:54:12:0.222222:DV
contig_1079	4371	.	T	TAA	0	refCall	.	GT:GQ:DP:AD:VAF:C	0/0:40:55:12:0.218182:DV
contig_1079	4374	.	C	CTT	0	refCall	.	GT:GQ:DP:AD:VAF:C	0/0:40:57:8:0.140351:DV
contig_1079	4386	.	G	T	0	refCall	.	GT:GQ:DP:AD:VAF:C	0/0:36:55:11:0.2:DV
contig_1079	4410	.	T	C	0	refCall	.	GT:GQ:DP:AD:VAF:C	0/0:41:56:13:0.232143:DV
contig_1079	4599	.	T	G	0	refCall	.	GT:GQ:DP:AD:VAF:C	0/0:32:56:10:0.178571:DV
contig_1079	4652	.	G	A	0	refCall	.	GT:GQ:DP:AD:VAF:C	0/0:39:60:14:0.233333:DV
contig_1079	4670	.	A	G	0	refCall	.	GT:GQ:DP:AD:VAF:C	0/0:40:60:14:0.233333:DV
contig_1079	4686	.	T	TA	0	refCall	.	GT:GQ:DP:AD:VAF:C	0/0:36:60:14:0.233333:DV
contig_1079	4721	.	T	A	0	refCall	.	GT:GQ:DP:AD:VAF:C	0/0:41:60:11:0.183333:DV
contig_1079	4797	.	C	T	0	refCall	.	GT:GQ:DP:AD:VAF:C	0/0:41:59:11:0.186441:DV
contig_1079	4939	.	A	G	0.1	refCall	.	GT:GQ:DP:AD:VAF:C	./.:18:53:19:0.358491:DV
contig_1079	4942	.	T	C	0.5	refCall	.	GT:GQ:DP:AD:VAF:C	./.:10:54:19:0.351852:DV
contig_1079	4985	.	A	G	0.7	refCall	.	GT:GQ:DP:AD:VAF:C	./.:8:51:23:0.45098:DV
contig_1079	5119	.	T	C	0.1	refCall	.	GT:GQ:DP:AD:VAF:C	./.:17:62:13:0.209677:DV
contig_1079	5227	.	A	T	10.5	PASS	.	GT:GQ:DP:AD:VAF:C:PS	0|1:7:64:39:0.609375:DV:3988
contig_1079	5261	.	T	A	0	refCall	.	GT:GQ:DP:AD:VAF:C	0/0:23:57:9:0.157895:DV
contig_1079	5263	.	T	A	0	refCall	.	GT:GQ:DP:AD:VAF:C	0/0:24:65:10:0.153846:DV
contig_1079	5432	.	G	A	2.4	refCall	.	GT:GQ:DP:AD:VAF:C	./.:4:50:30:0.6:DV
contig_1079	5513	.	GATAAAGAAA	G	0.2	refCall	.	GT:GQ:DP:AD:VAF:C	./.:14:59:7:0.118644:DV
contig_1079	5622	.	G	A	0	refCall	.	GT:GQ:DP:AD:VAF:C	0/0:20:59:13:0.220339:DV
contig_1079	5628	.	C	T	18	PASS	.	GT:GQ:DP:AD:VAF:C:PS	0|1:18:56:32:0.571:P:3988
contig_1079	5657	.	G	A	0	refCall	.	GT:GQ:DP:AD:VAF:C	0/0:26:59:12:0.20339:DV
contig_1079	5684	.	T	C	0	refCall	.	GT:GQ:DP:AD:VAF:C	0/0:24:58:9:0.155172:DV
contig_1079	5711	.	A	G	0	refCall	.	GT:GQ:DP:AD:VAF:C	0/0:34:59:8:0.135593:DV
contig_1079	5726	.	ATATATATATATAT	A	0.1	refCall	.	GT:GQ:DP:AD:VAF:C	./.:16:57:13:0.22807:DV
contig_1079	5764	.	A	G	31.4	PASS	.	GT:GQ:DP:AD:VAF:C	1/1:7:65:33:0.507692:DV
contig_1079	5777	.	A	G	0	refCall	.	GT:GQ:DP:AD:VAF:C	0/0:35:66:16:0.242424:DV
contig_1079	5778	.	C	T	0	refCall	.	GT:GQ:DP:AD:VAF:C	0/0:37:65:17:0.261538:DV
contig_1079	5790	.	A	G	0	refCall	.	GT:GQ:DP:AD:VAF:C	0/0:37:67:18:0.268657:DV
contig_1079	5798	.	A	C	0	refCall	.	GT:GQ:DP:AD:VAF:C	0/0:35:69:19:0.275362:DV
contig_1079	5799	.	T	C	0	refCall	.	GT:GQ:DP:AD:VAF:C	0/0:37:69:19:0.275362:DV
contig_1079	5815	.	A	C	0	refCall	.	GT:GQ:DP:AD:VAF:C	0/0:35:69:17:0.246377:DV
contig_1079	5826	.	T	C	0	refCall	.	GT:GQ:DP:AD:VAF:C	0/0:34:69:17:0.246377:DV
contig_1079	5831	.	T	C	0	refCall	.	GT:GQ:DP:AD:VAF:C	0/0:34:69:19:0.275362:DV
contig_1079	5847	.	TTTA	T	15	PASS	.	GT:GQ:DP:AD:VAF:C:PS	0|1:15:66:35:0.53:P:3988
contig_1079	5920	.	G	C	0.8	refCall	.	GT:GQ:DP:AD:VAF:C	./.:8:71:15:0.211268:DV
contig_1079	5928	.	AAT	A	22.7	PASS	.	GT:GQ:DP:AD:VAF:C	1/1:4:68:26:0.382353:DV
contig_1079	6248	.	C	T	3.9	PASS	.	GT:GQ:DP:AD:VAF:C	0/1:4:81:32:0.395062:DV
contig_1079	6308	.	G	A	1.7	refCall	.	GT:GQ:DP:AD:VAF:C	./.:5:76:25:0.328947:DV
contig_1079	6309	.	G	A	28.3	PASS	.	GT:GQ:DP:AD:VAF:C:PS	0|1:20:77:36:0.467532:DV:3988
contig_1079	6397	.	A	G	18.1	PASS	.	GT:GQ:DP:AD:VAF:C	1/1:7:76:57:0.75:DV
contig_1079	6442	.	T	TAA	0.1	refCall	.	GT:GQ:DP:AD:VAF:C	./.:19:62:9:0.145161:DV
contig_1079	6463	.	T	TA	19.1	PASS	.	GT:GQ:DP:AD:VAF:C:PS	0|1:10:57:23:0.403509:DV:3988
contig_1079	6464	.	T	A	1.1	refCall	.	GT:GQ:DP:AD:VAF:C	./.:7:63:19:0.301587:DV
contig_1079	6473	.	T	A	19.9	PASS	.	GT:GQ:DP:AD:VAF:C	1/1:12:70:47:0.671429:DV
contig_1079	6481	.	A	AT	12.5	PASS	.	GT:GQ:DP:AD:VAF:C:PS	0|1:10:71:20:0.28169:DV:3988
contig_1079	6685	.	A	G	17	PASS	.	GT:GQ:DP:AD:VAF:C:PS	0|1:17:69:37:0.536:P:3988
contig_1079	6813	.	G	T	1.3	refCall	.	GT:GQ:DP:AD:VAF:C	./.:6:70:15:0.214286:DV
contig_1079	6851	.	A	G	14.3	PASS	.	GT:GQ:DP:AD:VAF:C	1/1:7:71:34:0.478873:DV
contig_1079	6883	.	T	G	0.3	refCall	.	GT:GQ:DP:AD:VAF:C	./.:12:64:13:0.203125:DV
contig_1079	6910	.	A	G	17	PASS	.	GT:GQ:DP:AD:VAF:C:PS	0|1:17:74:49:0.662:P:3988
contig_1079	6921	.	C	T	11	PASS	.	GT:GQ:DP:AD:VAF:C	1/1:6:72:48:0.666667:DV
contig_1079	6932	.	G	A	0.3	refCall	.	GT:GQ:DP:AD:VAF:C	./.:12:73:15:0.205479:DV
contig_1079	6942	.	C	T	0.3	refCall	.	GT:GQ:DP:AD:VAF:C	./.:12:70:13:0.185714:DV
contig_1079	6997	.	T	G	17	PASS	.	GT:GQ:DP:AD:VAF:C:PS	0|1:17:67:42:0.627:P:3988
contig_1079	7010	.	G	A	6.9	PASS	.	GT:GQ:DP:AD:VAF:C	1/1:5:71:48:0.676056:DV
contig_1079	7017	.	C	G	10	PASS	.	GT:GQ:DP:AD:VAF:C	1/1:9:70:39:0.557143:DV
contig_1079	7056	.	C	T	18	PASS	.	GT:GQ:DP:AD:VAF:C:PS	0|1:18:74:49:0.662:P:3988
contig_1079	7076	.	T	C	0.6	refCall	.	GT:GQ:DP:AD:VAF:C	./.:9:74:43:0.581081:DV
contig_1079	7079	.	T	C	2.8	refCall	.	GT:GQ:DP:AD:VAF:C	./.:3:74:50:0.675676:DV
contig_1079	7080	.	C	T	0.2	refCall	.	GT:GQ:DP:AD:VAF:C	./.:13:74:11:0.148649:DV
contig_1079	7081	.	T	C	0.6	refCall	.	GT:GQ:DP:AD:VAF:C	./.:9:70:12:0.171429:DV
contig_1079	7163	.	T	C	0.2	refCall	.	GT:GQ:DP:AD:VAF:C	./.:13:74:18:0.243243:DV
contig_1079	7165	.	G	A	9.3	PASS	.	GT:GQ:DP:AD:VAF:C	1/1:4:74:51:0.689189:DV
contig_1079	7196	.	G	A	13.1	PASS	.	GT:GQ:DP:AD:VAF:C	1/1:4:74:51:0.689189:DV
contig_1079	7205	.	G	A	19.4	PASS	.	GT:GQ:DP:AD:VAF:C	1/1:7:74:48:0.648649:DV
contig_1079	7281	.	A	G	0	refCall	.	GT:GQ:DP:AD:VAF:C	0/0:23:75:18:0.24:DV
contig_1079	7322	.	G	A	0	refCall	.	GT:GQ:DP:AD:VAF:C	0/0:31:76:17:0.223684:DV
contig_1079	7347	.	T	TTC	0	refCall	.	GT:GQ:DP:AD:VAF:C	0/0:32:78:9:0.115385:DV
contig_1079	7358	.	AT	A	0	refCall	.	GT:GQ:DP:AD:VAF:C	0/0:26:78:18:0.230769:DV
contig_1079	7545	.	G	A	0	refCall	.	GT:GQ:DP:AD:VAF:C	0/0:31:77:17:0.220779:DV
contig_1079	7596	.	A	T	0	refCall	.	GT:GQ:DP:AD:VAF:C	0/0:40:78:10:0.128205:DV
contig_1079	7630	.	G	A	0	refCall	.	GT:GQ:DP:AD:VAF:C	0/0:39:79:18:0.227848:DV
contig_1079	7668	.	G	A	0	refCall	.	GT:GQ:DP:AD:VAF:C	0/0:36:79:17:0.21519:DV
contig_1079	7714	.	T	C	0	refCall	.	GT:GQ:DP:AD:VAF:C	0/0:34:77:18:0.233766:DV
contig_1079	8538	.	C	T	0	refCall	.	GT:GQ:DP:AD:VAF:C	0/0:47:63:10:0.15873:DV
contig_1079	8544	.	GTTATATATATTATTCTATAATAATTAAATTTTTAAATTATTATTA	G	22.5	PASS	.	GT:GQ:DP:AD:VAF:C	1/1:22:63:48:0.761905:DV
contig_1079	8592	.	GTA	G	0.3	refCall	.	GT:GQ:DP:AD:VAF:C	./.:12:56:33:0.589286:DV
contig_1079	9562	.	C	T	0	refCall	.	GT:GQ:DP:AD:VAF:C	0/0:46:56:9:0.160714:DV
contig_1079	9948	.	C	T	0	refCall	.	GT:GQ:DP:AD:VAF:C	0/0:22:43:9:0.209302:DV
contig_1079	9994	.	A	T	0	refCall	.	GT:GQ:DP:AD:VAF:C	0/0:26:45:10:0.222222:DV
contig_1079	10003	.	T	C	0	refCall	.	GT:GQ:DP:AD:VAF:C	0/0:30:40:9:0.225:DV
contig_1079	10071	.	A	T	0	refCall	.	GT:GQ:DP:AD:VAF:C	0/0:23:44:9:0.204545:DV
contig_1079	10083	.	A	G	0	refCall	.	GT:GQ:DP:AD:VAF:C	0/0:27:44:10:0.227273:DV
contig_1079	10107	.	G	A	0.3	refCall	.	GT:GQ:DP:AD:VAF:C	./.:11:41:12:0.292683:DV
contig_1079	10115	.	A	G	0	refCall	.	GT:GQ:DP:AD:VAF:C	0/0:20:43:9:0.209302:DV
contig_1079	10303	.	GAT	G	0.9	refCall	.	GT:GQ:DP:AD:VAF:C	./.:7:44:12:0.272727:DV
contig_1079	10364	.	T	A	0	refCall	.	GT:GQ:DP:AD:VAF:C	0/0:26:38:6:0.157895:DV
contig_1079	10384	.	AATATAT	A	17.6	PASS	.	GT:GQ:DP:AD:VAF:C:PS	0|1:4:38:20:0.526316:DV:3988
contig_1079	10411	.	A	G	3.9	PASS	.	GT:GQ:DP:AD:VAF:C:PS	1|0:4:42:14:0.333333:DV:3988
contig_1079	10412	.	G	A	0.1	refCall	.	GT:GQ:DP:AD:VAF:C	./.:17:40:7:0.175:DV
contig_1079	10458	.	A	G	0	refCall	.	GT:GQ:DP:AD:VAF:C	0/0:27:43:8:0.186047:DV
contig_1079	10465	.	C	T	0	refCall	.	GT:GQ:DP:AD:VAF:C	0/0:29:43:9:0.209302:DV
contig_1079	10471	.	A	G	0	refCall	.	GT:GQ:DP:AD:VAF:C	0/0:22:43:7:0.162791:DV
contig_1079	10476	.	G	A	0	refCall	.	GT:GQ:DP:AD:VAF:C	0/0:22:42:9:0.214286:DV
contig_1079	10504	.	GTA	G	22.3	PASS	.	GT:GQ:DP:AD:VAF:C	1/1:16:41:30:0.731707:DV
contig_1079	10588	.	T	C	0	refCall	.	GT:GQ:DP:AD:VAF:C	0/0:20:42:8:0.190476:DV
contig_1079	10660	.	CATTCTATTT	C	19.8	PASS	.	GT:GQ:DP:AD:VAF:C	1/1:13:39:26:0.666667:DV
contig_1079	10681	.	GA	G	2.7	refCall	.	GT:GQ:DP:AD:VAF:C	./.:3:40:22:0.55:DV
contig_1079	10682	.	AAAT	A	0.1	refCall	.	GT:GQ:DP:AD:VAF:C	./.:15:20:8:0.4:DV
contig_1079	10714	.	GT	G	0.4	refCall	.	GT:GQ:DP:AD:VAF:C	./.:10:43:31:0.72093:DV
contig_1079	10743	.	C	T	0	refCall	.	GT:GQ:DP:AD:VAF:C	0/0:32:44:11:0.25:DV
contig_1079	10918	.	G	A	0	refCall	.	GT:GQ:DP:AD:VAF:C	0/0:33:46:10:0.217391:DV
contig_1079	10990	.	T	C	0	refCall	.	GT:GQ:DP:AD:VAF:C	0/0:43:46:12:0.26087:DV
contig_1079	11070	.	T	C	0	refCall	.	GT:GQ:DP:AD:VAF:C	0/0:46:44:8:0.181818:DV
contig_1079	11123	.	T	C	0	refCall	.	GT:GQ:DP:AD:VAF:C	0/0:40:46:10:0.217391:DV
contig_1079	11134	.	A	G	0	refCall	.	GT:GQ:DP:AD:VAF:C	0/0:40:45:12:0.266667:DV
contig_1079	13228	.	A	AC	13.3	PASS	.	GT:GQ:DP:AD:VAF:C	1/1:13:28:24:0.857143:DV
contig_1079	13273	.	T	C	2	refCall	.	GT:GQ:DP:AD:VAF:C	./.:4:21:14:0.666667:DV
contig_1079	13293	.	T	A	0.2	refCall	.	GT:GQ:DP:AD:VAF:C	./.:14:22:15:0.681818:DV
contig_1079	13297	.	T	A	0.2	refCall	.	GT:GQ:DP:AD:VAF:C	./.:13:19:13:0.684211:DV
contig_1079	13299	.	T	A	5.4	PASS	.	GT:GQ:DP:AD:VAF:C	1/1:5:22:22:1:DV
contig_1079	13301	.	T	A	2.9	refCall	.	GT:GQ:DP:AD:VAF:C	./.:3:22:21:0.954545:DV
contig_1079	13313	.	T	G	0.3	refCall	.	GT:GQ:DP:AD:VAF:C	./.:12:19:13:0.684211:DV
contig_1079	13353	.	T	C	7.3	PASS	.	GT:GQ:DP:AD:VAF:C	1/1:7:18:16:0.888889:DV
contig_1079	13354	.	A	AC	6.3	PASS	.	GT:GQ:DP:AD:VAF:C	1/1:6:18:15:0.833333:DV
contig_1079	13386	.	C	A	0	refCall	.	GT:GQ:DP:AD:VAF:C	0/0:20:18:15:0.833333:DV
contig_1079	13396	.	T	A	0.7	refCall	.	GT:GQ:DP:AD:VAF:C	./.:8:17:3:0.176471:DV
contig_1079	13403	.	T	C	0.2	refCall	.	GT:GQ:DP:AD:VAF:C	./.:14:18:14:0.777778:DV
contig_1079	13468	.	C	T	0	refCall	.	GT:GQ:DP:AD:VAF:C	0/0:22:20:11:0.55:DV
contig_1079	13473	.	G	A	0	refCall	.	GT:GQ:DP:AD:VAF:C	0/0:21:20:12:0.6:DV
contig_1079	13482	.	A	G	0	refCall	.	GT:GQ:DP:AD:VAF:C	0/0:22:20:12:0.6:DV
contig_1079	13485	.	T	TA	0.1	refCall	.	GT:GQ:DP:AD:VAF:C	./.:18:20:10:0.5:DV
contig_1079	13494	.	G	A	0	refCall	.	GT:GQ:DP:AD:VAF:C	0/0:23:16:8:0.5:DV
contig_1079	13502	.	T	C	0	refCall	.	GT:GQ:DP:AD:VAF:C	0/0:22:15:5:0.333333:DV
contig_1079	13510	.	A	T	0	refCall	.	GT:GQ:DP:AD:VAF:C	0/0:27:12:4:0.333333:DV
contig_1079	13512	.	C	T	0	refCall	.	GT:GQ:DP:AD:VAF:C	0/0:26:12:5:0.416667:DV
contig_1079	13514	.	C	T	0	refCall	.	GT:GQ:DP:AD:VAF:C	0/0:25:13:5:0.384615:DV
contig_1079	13516	.	C	T	0	refCall	.	GT:GQ:DP:AD:VAF:C	0/0:28:14:5:0.357143:DV
contig_1079	13522	.	C	T	0	refCall	.	GT:GQ:DP:AD:VAF:C	0/0:23:14:6:0.428571:DV
contig_1079	13524	.	C	T	0	refCall	.	GT:GQ:DP:AD:VAF:C	0/0:24:14:6:0.428571:DV
contig_1079	13533	.	A	G	0	refCall	.	GT:GQ:DP:AD:VAF:C	0/0:25:15:4:0.266667:DV
contig_1079	13541	.	C	T	0	refCall	.	GT:GQ:DP:AD:VAF:C	0/0:22:14:5:0.357143:DV
contig_1079	13544	.	A	G	0	refCall	.	GT:GQ:DP:AD:VAF:C	0/0:21:15:4:0.266667:DV
contig_1079	13608	.	A	T	0	refCall	.	GT:GQ:DP:AD:VAF:C	0/0:20:15:4:0.266667:DV
contig_1079	13658	.	T	C	0	refCall	.	GT:GQ:DP:AD:VAF:C	0/0:20:15:3:0.2:DV
contig_1079	13674	.	C	T	0	refCall	.	GT:GQ:DP:AD:VAF:C	0/0:21:15:3:0.2:DV
contig_1079	13695	.	G	A	0.1	refCall	.	GT:GQ:DP:AD:VAF:C	./.:18:15:3:0.2:DV
contig_1079	13774	.	T	C	0.1	refCall	.	GT:GQ:DP:AD:VAF:C	./.:17:15:3:0.2:DV
contig_1079	13821	.	A	AAT	0	refCall	.	GT:GQ:DP:AD:VAF:C	0/0:20:15:3:0.2:DV
contig_1079	13824	.	A	G	0	refCall	.	GT:GQ:DP:AD:VAF:C	0/0:23:13:2:0.153846:DV
contig_1079	13827	.	A	G	0	refCall	.	GT:GQ:DP:AD:VAF:C	0/0:23:15:2:0.133333:DV
contig_1079	13843	.	A	G	0	refCall	.	GT:GQ:DP:AD:VAF:C	0/0:20:15:4:0.266667:DV
contig_1079	13886	.	A	T	0.2	refCall	.	GT:GQ:DP:AD:VAF:C	./.:14:15:3:0.2:DV
contig_1079	13899	.	G	A	0.2	refCall	.	GT:GQ:DP:AD:VAF:C	./.:15:16:4:0.25:DV
contig_1079	14007	.	G	A	0	refCall	.	GT:GQ:DP:AD:VAF:C	0/0:20:17:3:0.176471:DV
contig_1079	14016	.	G	A	0.1	refCall	.	GT:GQ:DP:AD:VAF:C	./.:18:17:0:0:DV
contig_1079	14028	.	C	T	0.1	refCall	.	GT:GQ:DP:AD:VAF:C	./.:16:18:3:0.166667:DV
contig_1079	14044	.	T	C	0.1	refCall	.	GT:GQ:DP:AD:VAF:C	./.:15:18:4:0.222222:DV
contig_1079	14050	.	A	G	0.1	refCall	.	GT:GQ:DP:AD:VAF:C	./.:18:17:3:0.176471:DV
contig_1079	14055	.	G	A	0.1	refCall	.	GT:GQ:DP:AD:VAF:C	./.:17:17:0:0:DV
contig_1079	14056	.	A	G	0	refCall	.	GT:GQ:DP:AD:VAF:C	0/0:21:16:2:0.125:DV
contig_1079	14074	.	C	T	0.2	refCall	.	GT:GQ:DP:AD:VAF:C	./.:14:18:4:0.222222:DV
contig_1079	14076	.	C	T	0.3	refCall	.	GT:GQ:DP:AD:VAF:C	./.:11:18:4:0.222222:DV
contig_1079	14181	.	T	G	0.3	refCall	.	GT:GQ:DP:AD:VAF:C	./.:11:15:2:0.133333:DV
contig_1079	14266	.	A	G	0.3	refCall	.	GT:GQ:DP:AD:VAF:C	./.:11:19:0:0:DV
contig_1079	14353	.	G	A	0.2	refCall	.	GT:GQ:DP:AD:VAF:C	./.:14:20:3:0.15:DV
contig_1079	14362	.	G	A	0.2	refCall	.	GT:GQ:DP:AD:VAF:C	./.:13:20:0:0:DV
contig_1079	14471	.	C	T	0.3	refCall	.	GT:GQ:DP:AD:VAF:C	./.:11:20:0:0:DV
contig_1079	14558	.	A	G	0.1	refCall	.	GT:GQ:DP:AD:VAF:C	./.:15:19:0:0:DV
contig_1079	14582	.	C	T	0.3	refCall	.	GT:GQ:DP:AD:VAF:C	./.:12:18:5:0.277778:DV
contig_1079	14785	.	G	A	0.1	refCall	.	GT:GQ:DP:AD:VAF:C	./.:16:18:0:0:DV
contig_1079	14830	.	T	C	0.2	refCall	.	GT:GQ:DP:AD:VAF:C	./.:14:17:0:0:DV
contig_1079	15131	.	G	C	1.1	refCall	.	GT:GQ:DP:AD:VAF:C	./.:7:12:2:0.166667:DV
contig_1079	15217	.	G	A	1.5	refCall	.	GT:GQ:DP:AD:VAF:C	./.:5:8:3:0.375:DV
contig_1079	15225	.	G	T	0.8	refCall	.	GT:GQ:DP:AD:VAF:C	./.:8:8:3:0.375:DV
contig_1079	15234	.	G	A	0.5	refCall	.	GT:GQ:DP:AD:VAF:C	./.:10:8:2:0.25:DV
contig_1079	15237	.	T	C	0.7	refCall	.	GT:GQ:DP:AD:VAF:C	./.:8:8:3:0.375:DV
contig_1079	15252	.	G	A	1.2	refCall	.	GT:GQ:DP:AD:VAF:C	./.:6:8:3:0.375:DV
contig_1079	15314	.	G	A	1	refCall	.	GT:GQ:DP:AD:VAF:C	./.:7:8:3:0.375:DV
contig_1079	15344	.	G	A	1.6	refCall	.	GT:GQ:DP:AD:VAF:C	./.:5:7:2:0.285714:DV
contig_1079	15386	.	G	A	1.5	refCall	.	GT:GQ:DP:AD:VAF:C	./.:5:7:2:0.285714:DV
contig_1079	15479	.	T	C	0.4	refCall	.	GT:GQ:DP:AD:VAF:C	./.:10:6:2:0.333333:DV
contig_1079	15501	.	A	C	1	refCall	.	GT:GQ:DP:AD:VAF:C	./.:7:7:3:0.428571:DV
contig_1079	15508	.	G	T	1.1	refCall	.	GT:GQ:DP:AD:VAF:C	./.:6:7:3:0.428571:DV
contig_1079	15526	.	C	T	1.2	refCall	.	GT:GQ:DP:AD:VAF:C	./.:6:4:2:0.5:DV
contig_1079	15557	.	C	T	0.3	refCall	.	GT:GQ:DP:AD:VAF:C	./.:12:3:2:0.666667:DV
contig_1079	15686	.	C	T	2.8	refCall	.	GT:GQ:DP:AD:VAF:C	./.:3:4:2:0.5:DV
contig_1079	15746	.	C	A	0.3	refCall	.	GT:GQ:DP:AD:VAF:C	./.:12:3:2:0.666667:DV
contig_1079	15809	.	A	G	10.5	PASS	.	GT:GQ:DP:AD:VAF:C	0/1:5:3:3:1:DV
contig_1079	15842	.	G	A	0.4	refCall	.	GT:GQ:DP:AD:VAF:C	./.:11:3:2:0.666667:DV
contig_1079	15887	.	G	A	0.1	refCall	.	GT:GQ:DP:AD:VAF:C	./.:15:3:2:0.666667:DV
contig_1079	15947	.	A	T	1	refCall	.	GT:GQ:DP:AD:VAF:C	0/0:1:3:2:0.667:P
contig_1079	15948	.	T	G	1	refCall	.	GT:GQ:DP:AD:VAF:C	0/0:1:3:2:0.667:P
contig_1079	15962	.	A	G	1	refCall	.	GT:GQ:DP:AD:VAF:C	0/0:1:3:2:0.667:P
contig_1079	16002	.	ATT	A	2	refCall	.	GT:GQ:DP:AD:VAF:C	0/0:2:3:3:1:P
contig_1079	16006	.	A	G	4	PASS	.	GT:GQ:DP:AD:VAF:C	1/1:4:3:3:1:P
contig_1079	16016	.	TG	T	1	refCall	.	GT:GQ:DP:AD:VAF:C	0/0:1:3:3:1:P
contig_1079	16018	.	G	A	4	PASS	.	GT:GQ:DP:AD:VAF:C	1/1:4:3:3:1:P
contig_1079	16021	.	C	A	4	PASS	.	GT:GQ:DP:AD:VAF:C	1/1:4:3:3:1:P
contig_1080	3832	.	GA	G	0.3	refCall	.	GT:GQ:DP:AD:VAF:C	./.:12:54:12:0.222222:DV
contig_1080	5759	.	C	T	10.9	PASS	.	GT:GQ:DP:AD:VAF:C	1/1:9:50:15:0.3:DV
contig_1080	6712	.	CG	C	5.9	PASS	.	GT:GQ:DP:AD:VAF:C:PS	1|0:2:69:23:0.333333:DV:6711
contig_1080	9974	.	A	T	17	PASS	.	GT:GQ:DP:AD:VAF:C:PS	1|0:17:64:31:0.484:P:6711
contig_1080	16283	.	G	C	0	refCall	.	GT:GQ:DP:AD:VAF:C	0/0:22:21:4:0.190476:DV
contig_1080	16304	.	T	C	0	refCall	.	GT:GQ:DP:AD:VAF:C	0/0:22:46:0:0:DV
contig_1080	16424	.	A	G	0.4	refCall	.	GT:GQ:DP:AD:VAF:C	./.:11:48:0:0:DV
contig_1080	16807	.	A	G	0	refCall	.	GT:GQ:DP:AD:VAF:C	0/0:31:89:28:0.314607:DV
contig_1080	16834	.	C	T	0	refCall	.	GT:GQ:DP:AD:VAF:C	0/0:28:88:28:0.318182:DV
contig_1080	16880	.	CGA	C	0	refCall	.	GT:GQ:DP:AD:VAF:C	0/0:31:87:14:0.16092:DV
contig_1080	16882	.	A	C	0	refCall	.	GT:GQ:DP:AD:VAF:C	0/0:35:64:8:0.125:DV
contig_1080	16899	.	A	C	0	refCall	.	GT:GQ:DP:AD:VAF:C	0/0:45:68:10:0.147059:DV
contig_1080	16902	.	C	G	0	refCall	.	GT:GQ:DP:AD:VAF:C	0/0:39:76:0:0:DV
contig_1080	16912	.	T	C	0	refCall	.	GT:GQ:DP:AD:VAF:C	0/0:44:69:11:0.15942:DV
contig_1080	16950	.	GTAC	G	0	refCall	.	GT:GQ:DP:AD:VAF:C	0/0:38:84:17:0.202381:DV
contig_1080	16958	.	GAT	G	0	refCall	.	GT:GQ:DP:AD:VAF:C	0/0:42:80:15:0.1875:DV
contig_1080	16971	.	C	CAT	0	refCall	.	GT:GQ:DP:AD:VAF:C	0/0:49:82:14:0.170732:DV
contig_1080	16979	.	GTGATGACGTCACGGCGGGGGA	G	0	refCall	.	GT:GQ:DP:AD:VAF:C	0/0:29:72:11:0.152778:DV
contig_1080	17016	.	A	G	17	PASS	.	GT:GQ:DP:AD:VAF:C:PS	1|0:17:84:25:0.298:P:6711
contig_1080	17036	.	CG	C	0	refCall	.	GT:GQ:DP:AD:VAF:C	0/0:41:88:23:0.261364:DV
contig_1080	17042	.	AT	A	0	refCall	.	GT:GQ:DP:AD:VAF:C	0/0:51:85:22:0.258824:DV
contig_1080	17044	.	GA	G	0	refCall	.	GT:GQ:DP:AD:VAF:C	0/0:50:85:22:0.258824:DV
contig_1080	17065	.	A	G	0	refCall	.	GT:GQ:DP:AD:VAF:C	0/0:48:78:19:0.24359:DV
contig_1080	17066	.	T	G	0	refCall	.	GT:GQ:DP:AD:VAF:C	0/0:46:81:21:0.259259:DV
contig_1080	17074	.	T	G	0	refCall	.	GT:GQ:DP:AD:VAF:C	0/0:47:86:25:0.290698:DV
contig_1080	17076	.	A	G	0	refCall	.	GT:GQ:DP:AD:VAF:C	0/0:47:83:26:0.313253:DV
contig_1080	17079	.	T	A	0	refCall	.	GT:GQ:DP:AD:VAF:C	0/0:50:81:24:0.296296:DV
contig_1080	17083	.	G	A	0	refCall	.	GT:GQ:DP:AD:VAF:C	0/0:47:88:30:0.340909:DV
contig_1080	17084	.	G	T	0	refCall	.	GT:GQ:DP:AD:VAF:C	0/0:49:89:26:0.292135:DV
contig_1080	17091	.	T	G	0	refCall	.	GT:GQ:DP:AD:VAF:C	0/0:44:84:22:0.261905:DV
contig_1080	17093	.	A	G	0	refCall	.	GT:GQ:DP:AD:VAF:C	0/0:43:90:28:0.311111:DV
contig_1080	17094	.	C	G	0	refCall	.	GT:GQ:DP:AD:VAF:C	0/0:43:90:29:0.322222:DV
contig_1080	17097	.	CA	C	0	refCall	.	GT:GQ:DP:AD:VAF:C	0/0:40:90:29:0.322222:DV
contig_1080	17101	.	T	C	0	refCall	.	GT:GQ:DP:AD:VAF:C	0/0:48:83:27:0.325301:DV
contig_1080	17171	.	C	T	0	refCall	.	GT:GQ:DP:AD:VAF:C	0/0:30:88:29:0.329545:DV
contig_1080	17189	.	A	G	0	refCall	.	GT:GQ:DP:AD:VAF:C	0/0:33:79:25:0.316456:DV
contig_1080	17199	.	C	G	0	refCall	.	GT:GQ:DP:AD:VAF:C	0/0:41:85:26:0.305882:DV
contig_1080	17203	.	AG	A	0.1	refCall	.	GT:GQ:DP:AD:VAF:C	./.:16:84:40:0.47619:DV
contig_1080	17238	.	A	T	16	PASS	.	GT:GQ:DP:AD:VAF:C:PS	1|0:16:85:30:0.353:P:6711
contig_1080	17249	.	T	A	0	refCall	.	GT:GQ:DP:AD:VAF:C	0/0:44:74:17:0.22973:DV
contig_1080	17265	.	C	T	17	PASS	.	GT:GQ:DP:AD:VAF:C:PS	1|0:17:86:30:0.349:P:6711
contig_1080	17276	.	G	GACGAGGGGT	0	refCall	.	GT:GQ:DP:AD:VAF:C	0/0:33:88:17:0.193182:DV
contig_1080	17284	.	G	GA	0	refCall	.	GT:GQ:DP:AD:VAF:C	0/0:44:88:24:0.272727:DV
contig_1080	17294	.	A	T	0	refCall	.	GT:GQ:DP:AD:VAF:C	0/0:44:84:22:0.261905:DV
contig_1080	17296	.	C	T	0	refCall	.	GT:GQ:DP:AD:VAF:C	0/0:44:82:30:0.365854:DV
contig_1080	17310	.	AG	A	44.8	PASS	.	GT:GQ:DP:AD:VAF:C	1/1:36:87:52:0.597701:DV
contig_1080	17311	.	G	GT	0	refCall	.	GT:GQ:DP:AD:VAF:C	0/0:22:33:23:0.69697:DV
contig_1080	17337	.	C	A	0	refCall	.	GT:GQ:DP:AD:VAF:C	0/0:45:87:27:0.310345:DV
contig_1080	17338	.	G	A	0	refCall	.	GT:GQ:DP:AD:VAF:C	0/0:39:86:30:0.348837:DV
contig_1080	17339	.	G	A	0	refCall	.	GT:GQ:DP:AD:VAF:C	0/0:48:88:28:0.318182:DV
contig_1080	17341	.	C	A	0	refCall	.	GT:GQ:DP:AD:VAF:C	0/0:47:84:28:0.333333:DV
contig_1080	17342	.	C	A	0	refCall	.	GT:GQ:DP:AD:VAF:C	0/0:39:87:29:0.333333:DV
contig_1080	17344	.	G	A	0	refCall	.	GT:GQ:DP:AD:VAF:C	0/0:44:86:30:0.348837:DV
contig_1080	17352	.	T	C	0	refCall	.	GT:GQ:DP:AD:VAF:C	0/0:50:81:24:0.296296:DV
contig_1080	17353	.	C	G	0	refCall	.	GT:GQ:DP:AD:VAF:C	0/0:50:85:24:0.282353:DV
contig_1080	17354	.	C	A	0	refCall	.	GT:GQ:DP:AD:VAF:C	0/0:49:85:24:0.282353:DV
contig_1080	17356	.	C	G	0	refCall	.	GT:GQ:DP:AD:VAF:C	0/0:50:86:25:0.290698:DV
contig_1080	17369	.	C	T	0	refCall	.	GT:GQ:DP:AD:VAF:C	0/0:47:86:31:0.360465:DV
contig_1080	17370	.	G	A	0	refCall	.	GT:GQ:DP:AD:VAF:C	0/0:46:84:29:0.345238:DV
contig_1080	17372	.	T	C	0	refCall	.	GT:GQ:DP:AD:VAF:C	0/0:45:84:31:0.369048:DV
contig_1080	17377	.	T	G	0	refCall	.	GT:GQ:DP:AD:VAF:C	0/0:49:78:20:0.25641:DV
contig_1080	17378	.	G	T	0	refCall	.	GT:GQ:DP:AD:VAF:C	0/0:48:78:21:0.269231:DV
contig_1080	17382	.	T	G	0	refCall	.	GT:GQ:DP:AD:VAF:C	0/0:49:85:24:0.282353:DV
contig_1080	17385	.	G	A	0	refCall	.	GT:GQ:DP:AD:VAF:C	0/0:44:87:27:0.310345:DV
contig_1080	17430	.	A	G	0	refCall	.	GT:GQ:DP:AD:VAF:C	0/0:39:88:30:0.340909:DV
contig_1080	17436	.	A	AC	0	refCall	.	GT:GQ:DP:AD:VAF:C	0/0:32:88:29:0.329545:DV
contig_1080	17440	.	T	C	0	refCall	.	GT:GQ:DP:AD:VAF:C	0/0:38:84:28:0.333333:DV
contig_1080	17453	.	A	G	0	refCall	.	GT:GQ:DP:AD:VAF:C	0/0:41:86:28:0.325581:DV
contig_1080	17459	.	A	G	0	refCall	.	GT:GQ:DP:AD:VAF:C	0/0:35:70:14:0.2:DV
contig_1080	17462	.	C	G	0	refCall	.	GT:GQ:DP:AD:VAF:C	0/0:38:73:14:0.191781:DV
contig_1080	17471	.	T	C	0	refCall	.	GT:GQ:DP:AD:VAF:C	0/0:33:73:13:0.178082:DV
contig_1080	17472	.	G	A	0	refCall	.	GT:GQ:DP:AD:VAF:C	0/0:34:74:13:0.175676:DV
contig_1080	17479	.	A	G	0	refCall	.	GT:GQ:DP:AD:VAF:C	0/0:32:70:13:0.185714:DV
contig_1080	17483	.	AGGACGACG	A	0	refCall	.	GT:GQ:DP:AD:VAF:C	0/0:30:85:12:0.141176:DV
contig_1080	17488	.	G	A	0	refCall	.	GT:GQ:DP:AD:VAF:C	0/0:35:75:15:0.2:DV
contig_1080	17515	.	G	A	20	PASS	.	GT:GQ:DP:AD:VAF:C:PS	0|1:20:82:46:0.561:P:6711
contig_1080	17561	.	G	A	19	PASS	.	GT:GQ:DP:AD:VAF:C:PS	0|1:19:82:46:0.561:P:6711
contig_1080	17777	.	G	T	0.1	refCall	.	GT:GQ:DP:AD:VAF:C	./.:16:82:12:0.146341:DV
contig_1080	17860	.	CTT	C	12.7	PASS	.	GT:GQ:DP:AD:VAF:C:PS	1|0:13:88:35:0.397727:DV:6711
contig_1080	17915	.	ATTTG	A	9.8	PASS	.	GT:GQ:DP:AD:VAF:C:PS	1|0:10:92:18:0.195652:DV:6711
contig_1080	17921	.	T	TG	1.7	refCall	.	GT:GQ:DP:AD:VAF:C	./.:5:88:15:0.170455:DV
contig_1080	18078	.	AAGAGGAAAGATGTATTAATAAAACTTAT	A	19.4	PASS	.	GT:GQ:DP:AD:VAF:C:PS	1|0:19:81:17:0.209877:DV:6711
contig_1080	18313	.	G	A	22	PASS	.	GT:GQ:DP:AD:VAF:C:PS	1|0:22:91:30:0.33:P:6711
contig_1080	18400	.	T	A	15.9	PASS	.	GT:GQ:DP:AD:VAF:C:PS	1|0:16:90:30:0.333333:DV:6711
contig_1080	18405	.	CA	C	13	PASS	.	GT:GQ:DP:AD:VAF:C:PS	0|1:13:91:44:0.484:P:6711
contig_1080	18554	.	C	A	19	PASS	.	GT:GQ:DP:AD:VAF:C:PS	0|1:19:95:61:0.642:P:6711
contig_1080	18576	.	CT	C	5.5	PASS	.	GT:GQ:DP:AD:VAF:C:PS	1|0:5:91:33:0.362637:DV:6711
contig_1080	18585	.	T	C	25.4	PASS	.	GT:GQ:DP:AD:VAF:C:PS	1|0:24:90:28:0.311111:DV:6711
contig_1080	18669	.	G	A	20.7	PASS	.	GT:GQ:DP:AD:VAF:C:PS	1|0:21:88:30:0.340909:DV:6711
contig_1080	18670	.	C	T	21.7	PASS	.	GT:GQ:DP:AD:VAF:C:PS	0|1:9:88:51:0.579545:DV:6711
contig_1080	18919	.	C	T	17	PASS	.	GT:GQ:DP:AD:VAF:C:PS	1|0:17:90:28:0.311:P:6711
contig_1080	18974	.	T	C	18	PASS	.	GT:GQ:DP:AD:VAF:C:PS	1|0:18:91:30:0.33:P:6711
contig_1080	19020	.	C	T	0	refCall	.	GT:GQ:DP:AD:VAF:C	0/0:25:90:31:0.344444:DV
contig_1080	19093	.	G	C	0	refCall	.	GT:GQ:DP:AD:VAF:C	0/0:23:86:24:0.27907:DV
contig_1080	19104	.	C	T	0	refCall	.	GT:GQ:DP:AD:VAF:C	0/0:28:86:24:0.27907:DV
contig_1080	19105	.	C	T	0	refCall	.	GT:GQ:DP:AD:VAF:C	0/0:24:85:31:0.364706:DV
contig_1080	19414	.	T	C	20	PASS	.	GT:GQ:DP:AD:VAF:C:PS	1|0:20:97:33:0.34:P:6711
contig_1080	19464	.	C	T	0.1	refCall	.	GT:GQ:DP:AD:VAF:C	./.:19:98:30:0.306122:DV
contig_1080	19474	.	T	C	0	refCall	.	GT:GQ:DP:AD:VAF:C	0/0:22:99:33:0.333333:DV
contig_1080	19512	.	TGAACGGTAATTGAACGCCCGTC	T	0	refCall	.	GT:GQ:DP:AD:VAF:C	0/0:26:96:16:0.166667:DV
contig_1080	19573	.	C	T	0.1	refCall	.	GT:GQ:DP:AD:VAF:C	./.:16:101:40:0.39604:DV
contig_1080	19667	.	A	G	0	refCall	.	GT:GQ:DP:AD:VAF:C	0/0:23:98:31:0.316327:DV
contig_1080	19668	.	C	A	0	refCall	.	GT:GQ:DP:AD:VAF:C	0/0:26:93:29:0.311828:DV
contig_1080	19670	.	C	T	0	refCall	.	GT:GQ:DP:AD:VAF:C	0/0:25:98:34:0.346939:DV
contig_1080	19671	.	G	A	0	refCall	.	GT:GQ:DP:AD:VAF:C	0/0:24:98:32:0.326531:DV
contig_1080	19687	.	C	T	0	refCall	.	GT:GQ:DP:AD:VAF:C	0/0:21:99:31:0.313131:DV
contig_1080	19690	.	C	T	0	refCall	.	GT:GQ:DP:AD:VAF:C	0/0:23:98:36:0.367347:DV
contig_1080	19715	.	C	T	51.9	PASS	.	GT:GQ:DP:AD:VAF:C	1/1:31:90:56:0.622222:DV
contig_1080	19720	.	A	G	0	refCall	.	GT:GQ:DP:AD:VAF:C	0/0:28:89:25:0.280899:DV
contig_1080	19721	.	C	G	0	refCall	.	GT:GQ:DP:AD:VAF:C	0/0:32:86:26:0.302326:DV
contig_1080	19722	.	C	T	0	refCall	.	GT:GQ:DP:AD:VAF:C	0/0:25:90:27:0.3:DV
contig_1080	19723	.	C	G	0	refCall	.	GT:GQ:DP:AD:VAF:C	0/0:31:90:25:0.277778:DV
contig_1080	19724	.	G	A	0	refCall	.	GT:GQ:DP:AD:VAF:C	0/0:30:90:26:0.288889:DV
contig_1080	19774	.	G	A	0	refCall	.	GT:GQ:DP:AD:VAF:C	0/0:20:89:25:0.280899:DV
contig_1080	19777	.	T	C	0	refCall	.	GT:GQ:DP:AD:VAF:C	0/0:27:89:28:0.314607:DV
contig_1080	19781	.	C	A	0	refCall	.	GT:GQ:DP:AD:VAF:C	0/0:21:90:27:0.3:DV
contig_1080	19783	.	T	TATA	0	refCall	.	GT:GQ:DP:AD:VAF:C	0/0:23:89:20:0.224719:DV
contig_1080	19815	.	T	C	0	refCall	.	GT:GQ:DP:AD:VAF:C	0/0:27:88:22:0.25:DV
contig_1080	19818	.	C	T	49.1	PASS	.	GT:GQ:DP:AD:VAF:C	1/1:24:88:53:0.602273:DV
contig_1080	19837	.	G	GCACA	0	refCall	.	GT:GQ:DP:AD:VAF:C	0/0:22:80:20:0.25:DV
contig_1080	19846	.	C	G	0.1	refCall	.	GT:GQ:DP:AD:VAF:C	./.:18:85:25:0.294118:DV
contig_1080	19902	.	A	C	0.1	refCall	.	GT:GQ:DP:AD:VAF:C	./.:17:87:23:0.264368:DV
contig_1080	19921	.	C	T	0.1	refCall	.	GT:GQ:DP:AD:VAF:C	./.:18:83:23:0.277108:DV
contig_1080	19954	.	C	T	17	PASS	.	GT:GQ:DP:AD:VAF:C:PS	0|1:17:84:55:0.655:P:6711
contig_1080	20069	.	A	G	4.5	PASS	.	GT:GQ:DP:AD:VAF:C:PS	1|0:4:88:27:0.306818:DV:6711
contig_1080	20122	.	G	A	19	PASS	.	GT:GQ:DP:AD:VAF:C:PS	1|0:19:85:26:0.306:P:6711
contig_1080	20148	.	C	T	26.3	PASS	.	GT:GQ:DP:AD:VAF:C	1/1:6:86:49:0.569767:DV
contig_1080	20171	.	A	ACAT	0	refCall	.	GT:GQ:DP:AD:VAF:C	0/0:20:83:11:0.13253:DV
contig_1080	20283	.	G	A	2.8	refCall	.	GT:GQ:DP:AD:VAF:C	./.:3:87:21:0.241379:DV
contig_1080	20714	.	TGACCGCGAGAG	T	0	refCall	.	GT:GQ:DP:AD:VAF:C	0/0:22:85:14:0.164706:DV
contig_1080	20824	.	A	G	0.1	refCall	.	GT:GQ:DP:AD:VAF:C	./.:18:83:24:0.289157:DV
contig_1080	20861	.	C	T	31.4	PASS	.	GT:GQ:DP:AD:VAF:C	1/1:10:83:61:0.73494:DV
contig_1080	20887	.	A	T	0	refCall	.	GT:GQ:DP:AD:VAF:C	0/0:20:85:22:0.258824:DV
contig_1080	21056	.	T	C	0.1	refCall	.	GT:GQ:DP:AD:VAF:C	./.:17:81:17:0.209877:DV
contig_1080	21367	.	T	G	0	refCall	.	GT:GQ:DP:AD:VAF:C	0/0:26:78:15:0.192308:DV
contig_1080	22505	.	T	C	0	refCall	.	GT:GQ:DP:AD:VAF:C	0/0:40:69:10:0.144928:DV
contig_1080	22664	.	C	T	0	refCall	.	GT:GQ:DP:AD:VAF:C	0/0:37:59:8:0.135593:DV
contig_1080	22862	.	T	C	0	refCall	.	GT:GQ:DP:AD:VAF:C	0/0:33:46:7:0.152174:DV
contig_1080	22871	.	C	G	0.1	refCall	.	GT:GQ:DP:AD:VAF:C	./.:19:58:0:0:DV
contig_1080	23026	.	T	C	0	refCall	.	GT:GQ:DP:AD:VAF:C	0/0:35:65:10:0.153846:DV
contig_1080	23433	.	T	C	0	refCall	.	GT:GQ:DP:AD:VAF:C	0/0:39:69:9:0.130435:DV
contig_1080	23466	.	G	T	0	refCall	.	GT:GQ:DP:AD:VAF:C	0/0:41:69:10:0.144928:DV
contig_1080	23654	.	T	C	0	refCall	.	GT:GQ:DP:AD:VAF:C	0/0:34:68:11:0.161765:DV
contig_1080	23856	.	G	A	37.3	PASS	.	GT:GQ:DP:AD:VAF:C	1/1:17:66:53:0.80303:DV
contig_1080	23948	.	T	A	41	PASS	.	GT:GQ:DP:AD:VAF:C	1/1:17:66:52:0.787879:DV
contig_1080	24241	.	A	G	0	refCall	.	GT:GQ:DP:AD:VAF:C	0/0:33:74:13:0.175676:DV
contig_1080	24263	.	GT	G	0.3	refCall	.	GT:GQ:DP:AD:VAF:C	./.:12:73:13:0.178082:DV
contig_1080	24497	.	A	G	0	refCall	.	GT:GQ:DP:AD:VAF:C	0/0:24:71:13:0.183099:DV
contig_1080	24574	.	A	G	0	refCall	.	GT:GQ:DP:AD:VAF:C	0/0:29:75:17:0.226667:DV
contig_1080	24666	.	A	G	0	refCall	.	GT:GQ:DP:AD:VAF:C	0/0:35:73:14:0.191781:DV
contig_1080	24940	.	A	G	0	refCall	.	GT:GQ:DP:AD:VAF:C	0/0:20:82:20:0.243902:DV
contig_1080	25156	.	C	T	20	PASS	.	GT:GQ:DP:AD:VAF:C:PS	0|1:20:93:56:0.602:P:6711
contig_1080	25576	.	T	C	20	PASS	.	GT:GQ:DP:AD:VAF:C:PS	0|1:20:112:56:0.5:P:6711
contig_1080	26041	.	G	A	17	PASS	.	GT:GQ:DP:AD:VAF:C:PS	0|1:17:102:42:0.412:P:6711
contig_1080	26060	.	G	A	21	PASS	.	GT:GQ:DP:AD:VAF:C:PS	0|1:21:105:44:0.419:P:6711
contig_1080	26191	.	A	C	16	PASS	.	GT:GQ:DP:AD:VAF:C:PS	0|1:16:97:39:0.402:P:6711
contig_1080	26376	.	C	T	21	PASS	.	GT:GQ:DP:AD:VAF:C:PS	0|1:21:105:48:0.457:P:6711
contig_1080	26404	.	T	C	0.3	refCall	.	GT:GQ:DP:AD:VAF:C	./.:11:106:21:0.198113:DV
contig_1080	26451	.	G	A	19	PASS	.	GT:GQ:DP:AD:VAF:C:PS	0|1:19:106:48:0.453:P:6711
contig_1080	26565	.	G	A	19	PASS	.	GT:GQ:DP:AD:VAF:C:PS	0|1:19:107:44:0.411:P:6711
contig_1080	26676	.	C	T	17	PASS	.	GT:GQ:DP:AD:VAF:C:PS	0|1:17:102:42:0.412:P:6711
contig_1080	26847	.	C	T	20	PASS	.	GT:GQ:DP:AD:VAF:C:PS	0|1:20:100:42:0.42:P:6711
contig_1080	27242	.	C	T	0.2	refCall	.	GT:GQ:DP:AD:VAF:C	./.:14:100:26:0.26:DV
contig_1080	27977	.	C	T	8.3	PASS	.	GT:GQ:DP:AD:VAF:C:PS	0|1:8:97:30:0.309278:DV:6711
contig_1080	28005	.	C	T	8.9	PASS	.	GT:GQ:DP:AD:VAF:C:PS	0|1:9:94:30:0.319149:DV:6711
contig_1080	28298	.	G	A	12.7	PASS	.	GT:GQ:DP:AD:VAF:C:PS	0|1:10:95:42:0.442105:DV:6711
contig_1080	28564	.	T	C	3.6	PASS	.	GT:GQ:DP:AD:VAF:C	0/1:4:101:32:0.316832:DV
contig_1080	28680	.	G	A	7.2	PASS	.	GT:GQ:DP:AD:VAF:C:PS	0|1:7:96:27:0.28125:DV:6711
contig_1080	28774	.	T	C	1.1	refCall	.	GT:GQ:DP:AD:VAF:C	./.:7:99:22:0.222222:DV
contig_1080	28896	.	G	A	4.1	PASS	.	GT:GQ:DP:AD:VAF:C:PS	0|1:4:103:29:0.281553:DV:6711
contig_1080	29194	.	G	A	3	refCall	.	GT:GQ:DP:AD:VAF:C	./.:3:108:30:0.277778:DV
contig_1080	29230	.	T	C	2.4	refCall	.	GT:GQ:DP:AD:VAF:C	./.:4:109:35:0.321101:DV
contig_1080	29263	.	G	A	1.6	refCall	.	GT:GQ:DP:AD:VAF:C	./.:5:108:33:0.305556:DV
contig_1080	29308	.	A	G	5.4	PASS	.	GT:GQ:DP:AD:VAF:C	0/1:5:107:37:0.345794:DV
contig_1080	29599	.	A	G	12.3	PASS	.	GT:GQ:DP:AD:VAF:C	0/1:12:101:48:0.475248:DV
contig_1080	29622	.	C	T	2.1	refCall	.	GT:GQ:DP:AD:VAF:C	./.:4:104:35:0.336538:DV
contig_1080	29669	.	A	G	1.1	refCall	.	GT:GQ:DP:AD:VAF:C	./.:6:104:36:0.346154:DV
contig_1080	29815	.	A	G	3.7	PASS	.	GT:GQ:DP:AD:VAF:C	0/1:4:101:39:0.386139:DV
contig_1080	29834	.	C	T	8.8	PASS	.	GT:GQ:DP:AD:VAF:C:PS	0|1:9:101:28:0.277228:DV:6711
contig_1080	30175	.	C	T	17	PASS	.	GT:GQ:DP:AD:VAF:C	0/1:17:103:48:0.466:P
contig_1080	30295	.	A	G	13.8	PASS	.	GT:GQ:DP:AD:VAF:C	0/1:14:106:47:0.443396:DV
contig_1080	30310	.	C	T	22	PASS	.	GT:GQ:DP:AD:VAF:C	0/1:9:105:54:0.514286:DV
contig_1080	30517	.	A	G	6.7	PASS	.	GT:GQ:DP:AD:VAF:C	0/1:7:101:36:0.356436:DV
contig_1080	30649	.	A	G	3	refCall	.	GT:GQ:DP:AD:VAF:C	./.:3:94:27:0.287234:DV
contig_1080	30691	.	T	C	15.2	PASS	.	GT:GQ:DP:AD:VAF:C	0/1:8:91:40:0.43956:DV
contig_1080	30698	.	G	A	3.5	PASS	.	GT:GQ:DP:AD:VAF:C:PS	0|1:3:93:23:0.247312:DV:6711
contig_1080	30811	.	C	T	5.9	PASS	.	GT:GQ:DP:AD:VAF:C	0/1:6:87:25:0.287356:DV
contig_1080	30910	.	C	T	8.1	PASS	.	GT:GQ:DP:AD:VAF:C	0/1:8:91:33:0.362637:DV
contig_1080	30916	.	G	A	5.2	PASS	.	GT:GQ:DP:AD:VAF:C	0/1:5:88:24:0.272727:DV
contig_1080	30977	.	T	G	9	PASS	.	GT:GQ:DP:AD:VAF:C	0/1:9:91:25:0.274725:DV
contig_1080	30978	.	C	A	11.6	PASS	.	GT:GQ:DP:AD:VAF:C	0/1:11:90:25:0.277778:DV
contig_1080	30979	.	G	T	10.7	PASS	.	GT:GQ:DP:AD:VAF:C	0/1:11:90:25:0.277778:DV
contig_1080	30981	.	G	A	11.5	PASS	.	GT:GQ:DP:AD:VAF:C	0/1:11:91:27:0.296703:DV
contig_1080	31009	.	G	A	18.2	PASS	.	GT:GQ:DP:AD:VAF:C	0/1:4:92:57:0.619565:DV
contig_1080	31061	.	G	A	6.9	PASS	.	GT:GQ:DP:AD:VAF:C	0/1:7:88:25:0.284091:DV
contig_1080	31066	.	T	C	11.4	PASS	.	GT:GQ:DP:AD:VAF:C	0/1:11:85:30:0.352941:DV
contig_1080	31070	.	C	T	14.4	PASS	.	GT:GQ:DP:AD:VAF:C	0/1:13:89:35:0.393258:DV
contig_1080	31081	.	T	C	11.3	PASS	.	GT:GQ:DP:AD:VAF:C	0/1:11:90:25:0.277778:DV
contig_1080	31083	.	A	G	12.5	PASS	.	GT:GQ:DP:AD:VAF:C	0/1:12:83:25:0.301205:DV
contig_1080	31104	.	T	G	10.8	PASS	.	GT:GQ:DP:AD:VAF:C	0/1:11:86:21:0.244186:DV
contig_1080	31125	.	A	T	5.7	PASS	.	GT:GQ:DP:AD:VAF:C	0/1:6:84:20:0.238095:DV
contig_1080	31135	.	C	T	3.7	PASS	.	GT:GQ:DP:AD:VAF:C	0/1:4:84:23:0.27381:DV
contig_1080	31145	.	TTAAATAATA	T	1.7	refCall	.	GT:GQ:DP:AD:VAF:C	./.:5:85:18:0.211765:DV
contig_1080	31146	.	T	C	1.6	refCall	.	GT:GQ:DP:AD:VAF:C	./.:5:65:11:0.169231:DV
contig_1080	31155	.	T	C	2.5	refCall	.	GT:GQ:DP:AD:VAF:C	./.:4:85:17:0.2:DV
contig_1080	31186	.	A	T	3.4	PASS	.	GT:GQ:DP:AD:VAF:C	0/1:3:75:13:0.173333:DV
contig_1080	31206	.	G	A	6	PASS	.	GT:GQ:DP:AD:VAF:C	0/1:6:87:22:0.252874:DV
contig_1080	31210	.	T	C	3.9	PASS	.	GT:GQ:DP:AD:VAF:C	0/1:4:87:20:0.229885:DV
contig_1080	31219	.	G	A	20.6	PASS	.	GT:GQ:DP:AD:VAF:C	0/1:19:85:23:0.270588:DV
contig_1080	31279	.	G	C	21.6	PASS	.	GT:GQ:DP:AD:VAF:C	0/1:18:85:25:0.294118:DV
contig_1080	31309	.	G	C	7.7	PASS	.	GT:GQ:DP:AD:VAF:C	0/1:8:84:24:0.285714:DV
contig_1080	31314	.	A	T	8.5	PASS	.	GT:GQ:DP:AD:VAF:C	0/1:8:79:28:0.35443:DV
contig_1080	31331	.	ATGC	A	14	PASS	.	GT:GQ:DP:AD:VAF:C:PS	0|1:14:83:44:0.53:P:6711
contig_1080	31428	.	T	C	19.1	PASS	.	GT:GQ:DP:AD:VAF:C	0/1:8:83:48:0.578313:DV
contig_1080	31459	.	A	G	9.9	PASS	.	GT:GQ:DP:AD:VAF:C	0/1:10:81:32:0.395062:DV
contig_1080	31474	.	A	T	8.3	PASS	.	GT:GQ:DP:AD:VAF:C	0/1:8:78:27:0.346154:DV
contig_1080	31476	.	T	C	6.2	PASS	.	GT:GQ:DP:AD:VAF:C	0/1:6:81:24:0.296296:DV
contig_1080	31479	.	T	C	5.2	PASS	.	GT:GQ:DP:AD:VAF:C	0/1:5:82:29:0.353659:DV
contig_1080	31480	.	G	C	6.9	PASS	.	GT:GQ:DP:AD:VAF:C	0/1:7:79:27:0.341772:DV
contig_1080	31482	.	C	T	10.3	PASS	.	GT:GQ:DP:AD:VAF:C	0/1:10:81:25:0.308642:DV
contig_1080	31520	.	G	A	3.8	PASS	.	GT:GQ:DP:AD:VAF:C	0/1:4:81:18:0.222222:DV
contig_1080	31562	.	C	T	0.5	refCall	.	GT:GQ:DP:AD:VAF:C	./.:10:78:12:0.153846:DV
contig_1080	31585	.	T	C	2.5	refCall	.	GT:GQ:DP:AD:VAF:C	./.:4:80:32:0.4:DV
contig_1080	31627	.	T	A	4.6	PASS	.	GT:GQ:DP:AD:VAF:C	0/1:5:82:20:0.243902:DV
contig_1080	31675	.	G	A	4.9	PASS	.	GT:GQ:DP:AD:VAF:C	0/1:5:77:44:0.571429:DV
contig_1080	31696	.	A	C	0.2	refCall	.	GT:GQ:DP:AD:VAF:C	./.:13:82:23:0.280488:DV
contig_1080	31699	.	C	T	0.6	refCall	.	GT:GQ:DP:AD:VAF:C	./.:9:82:24:0.292683:DV
contig_1080	31768	.	GTT	G	14.6	PASS	.	GT:GQ:DP:AD:VAF:C	1/1:5:80:41:0.5125:DV
contig_1080	31776	.	C	T	4.6	PASS	.	GT:GQ:DP:AD:VAF:C	0/1:5:75:25:0.333333:DV
contig_1080	31778	.	TA	T	4.6	PASS	.	GT:GQ:DP:AD:VAF:C:PS	1|0:4:79:23:0.291139:DV:6711
contig_1080	31788	.	T	C	8.8	PASS	.	GT:GQ:DP:AD:VAF:C	0/1:8:77:24:0.311688:DV
contig_1080	31800	.	T	C	0.1	refCall	.	GT:GQ:DP:AD:VAF:C	./.:16:76:17:0.223684:DV
contig_1080	31806	.	C	T	0.6	refCall	.	GT:GQ:DP:AD:VAF:C	./.:9:80:23:0.2875:DV
contig_1080	31869	.	G	A	9.7	PASS	.	GT:GQ:DP:AD:VAF:C	0/1:9:78:37:0.474359:DV
contig_1080	31871	.	C	T	14.3	PASS	.	GT:GQ:DP:AD:VAF:C	0/1:13:77:26:0.337662:DV
contig_1080	31874	.	G	T	6.1	PASS	.	GT:GQ:DP:AD:VAF:C	0/1:6:76:34:0.447368:DV
contig_1080	31875	.	C	T	0.2	refCall	.	GT:GQ:DP:AD:VAF:C	./.:13:73:16:0.219178:DV
contig_1080	31890	.	A	T	10.1	PASS	.	GT:GQ:DP:AD:VAF:C	0/1:10:77:27:0.350649:DV
contig_1080	31917	.	G	A	0	refCall	.	GT:GQ:DP:AD:VAF:C	0/0:22:76:14:0.184211:DV
contig_1080	31920	.	C	A	0.1	refCall	.	GT:GQ:DP:AD:VAF:C	./.:18:77:23:0.298701:DV
contig_1080	31947	.	T	C	0.2	refCall	.	GT:GQ:DP:AD:VAF:C	./.:13:76:25:0.328947:DV
contig_1080	31956	.	T	C	0	refCall	.	GT:GQ:DP:AD:VAF:C	0/0:23:76:13:0.171053:DV
contig_1080	31957	.	A	G	0	refCall	.	GT:GQ:DP:AD:VAF:C	0/0:20:76:14:0.184211:DV
contig_1080	31961	.	T	C	0.1	refCall	.	GT:GQ:DP:AD:VAF:C	./.:18:76:14:0.184211:DV
contig_1080	31965	.	A	G	8.8	PASS	.	GT:GQ:DP:AD:VAF:C:PS	1|0:7:71:31:0.43662:DV:6711
contig_1080	31977	.	C	T	0.3	refCall	.	GT:GQ:DP:AD:VAF:C	./.:12:76:15:0.197368:DV
contig_1080	31989	.	A	G	3.7	PASS	.	GT:GQ:DP:AD:VAF:C:PS	1|0:4:75:27:0.36:DV:6711
contig_1080	31995	.	C	T	16.9	PASS	.	GT:GQ:DP:AD:VAF:C:PS	1|0:14:75:33:0.44:DV:6711
contig_1080	32166	.	C	T	0.2	refCall	.	GT:GQ:DP:AD:VAF:C	./.:13:71:29:0.408451:DV
contig_1080	32204	.	A	G	1.5	refCall	.	GT:GQ:DP:AD:VAF:C	./.:5:73:15:0.205479:DV
contig_1080	32205	.	T	C	3	refCall	.	GT:GQ:DP:AD:VAF:C	./.:3:73:15:0.205479:DV
contig_1080	32220	.	G	A	0.5	refCall	.	GT:GQ:DP:AD:VAF:C	./.:9:71:14:0.197183:DV
contig_1080	32355	.	G	A	7.2	PASS	.	GT:GQ:DP:AD:VAF:C	0/1:7:69:34:0.492754:DV
contig_1080	32402	.	T	C	1.3	refCall	.	GT:GQ:DP:AD:VAF:C	./.:6:65:14:0.215385:DV
contig_1080	32417	.	A	G	0.1	refCall	.	GT:GQ:DP:AD:VAF:C	./.:17:67:12:0.179104:DV
contig_1080	32472	.	G	T	2.8	refCall	.	GT:GQ:DP:AD:VAF:C	./.:3:67:28:0.41791:DV
contig_1080	32494	.	A	G	3.5	PASS	.	GT:GQ:DP:AD:VAF:C	0/1:3:65:32:0.492308:DV
contig_1080	32504	.	G	GGA	0.1	refCall	.	GT:GQ:DP:AD:VAF:C	./.:19:65:21:0.323077:DV
contig_1080	32506	.	T	G	1.5	refCall	.	GT:GQ:DP:AD:VAF:C	./.:5:64:26:0.40625:DV
contig_1080	32577	.	C	A	1.6	refCall	.	GT:GQ:DP:AD:VAF:C	./.:5:56:26:0.464286:DV
contig_1080	32583	.	G	A	0.7	refCall	.	GT:GQ:DP:AD:VAF:C	./.:8:55:28:0.509091:DV
contig_1080	32584	.	C	T	0.7	refCall	.	GT:GQ:DP:AD:VAF:C	./.:9:55:20:0.363636:DV
contig_1080	32587	.	C	G	0.9	refCall	.	GT:GQ:DP:AD:VAF:C	./.:7:53:21:0.396226:DV
contig_1080	32605	.	A	G	0.2	refCall	.	GT:GQ:DP:AD:VAF:C	./.:13:55:26:0.472727:DV
contig_1080	32634	.	A	G	0.3	refCall	.	GT:GQ:DP:AD:VAF:C	./.:12:54:12:0.222222:DV
contig_1080	32648	.	A	G	0.2	refCall	.	GT:GQ:DP:AD:VAF:C	./.:14:48:16:0.333333:DV
contig_1080	32686	.	A	C	0.3	refCall	.	GT:GQ:DP:AD:VAF:C	./.:11:52:24:0.461538:DV
contig_1080	32688	.	GTGCTTTCCTATGATTTATATACTGTCTCATGCAT	G	7.3	PASS	.	GT:GQ:DP:AD:VAF:C	1/1:7:52:25:0.480769:DV
contig_1080	32773	.	G	A	0.1	refCall	.	GT:GQ:DP:AD:VAF:C	./.:19:63:12:0.190476:DV
contig_1080	32819	.	GA	G	0.6	refCall	.	GT:GQ:DP:AD:VAF:C	./.:9:59:19:0.322034:DV
contig_1080	32829	.	G	A	0.1	refCall	.	GT:GQ:DP:AD:VAF:C	./.:16:55:12:0.218182:DV
contig_1080	32862	.	C	T	0.5	refCall	.	GT:GQ:DP:AD:VAF:C	./.:9:54:12:0.222222:DV
contig_1080	32866	.	C	T	10	PASS	.	GT:GQ:DP:AD:VAF:C	0/1:9:53:22:0.415094:DV
contig_1080	32939	.	C	T	3.2	PASS	.	GT:GQ:DP:AD:VAF:C	0/1:3:52:14:0.269231:DV
contig_1080	32946	.	G	A	1.9	refCall	.	GT:GQ:DP:AD:VAF:C	./.:5:52:13:0.25:DV
contig_1080	32949	.	T	A	1.5	refCall	.	GT:GQ:DP:AD:VAF:C	./.:5:53:11:0.207547:DV
contig_1080	32950	.	G	T	1.2	refCall	.	GT:GQ:DP:AD:VAF:C	./.:6:55:11:0.2:DV
contig_1080	32967	.	C	T	0.5	refCall	.	GT:GQ:DP:AD:VAF:C	./.:10:55:9:0.163636:DV
contig_1080	32968	.	G	A	12.3	PASS	.	GT:GQ:DP:AD:VAF:C	0/1:11:57:25:0.438596:DV
contig_1080	32997	.	G	A	11.8	PASS	.	GT:GQ:DP:AD:VAF:C	0/1:11:62:27:0.435484:DV
contig_1080	33128	.	TGTC	T	1.3	refCall	.	GT:GQ:DP:AD:VAF:C	./.:6:63:25:0.396825:DV
contig_1080	33249	.	C	T	1.7	refCall	.	GT:GQ:DP:AD:VAF:C	./.:5:66:24:0.363636:DV
contig_1080	33284	.	C	T	0.1	refCall	.	GT:GQ:DP:AD:VAF:C	./.:15:67:11:0.164179:DV
contig_1080	33549	.	A	G	6.8	PASS	.	GT:GQ:DP:AD:VAF:C	0/1:7:74:21:0.283784:DV
contig_1080	33636	.	T	C	12.3	PASS	.	GT:GQ:DP:AD:VAF:C	0/1:11:76:30:0.394737:DV
contig_1080	33642	.	G	A	8	PASS	.	GT:GQ:DP:AD:VAF:C	0/1:8:77:27:0.350649:DV
contig_1080	33667	.	A	G	2.9	refCall	.	GT:GQ:DP:AD:VAF:C	./.:3:76:19:0.25:DV
contig_1080	33675	.	T	C	5.1	PASS	.	GT:GQ:DP:AD:VAF:C	0/1:5:77:23:0.298701:DV
contig_1080	33678	.	C	A	11	PASS	.	GT:GQ:DP:AD:VAF:C	0/1:11:79:24:0.303797:DV
contig_1080	33780	.	G	A	19.2	PASS	.	GT:GQ:DP:AD:VAF:C	0/1:12:87:44:0.505747:DV
contig_1080	33831	.	T	C	0.5	refCall	.	GT:GQ:DP:AD:VAF:C	./.:10:92:30:0.326087:DV
contig_1080	33861	.	T	C	0	refCall	.	GT:GQ:DP:AD:VAF:C	0/0:23:91:22:0.241758:DV
contig_1080	33870	.	T	C	14.1	PASS	.	GT:GQ:DP:AD:VAF:C:PS	1|0:12:93:39:0.419355:DV:6711
contig_1080	33889	.	A	T	0.1	refCall	.	GT:GQ:DP:AD:VAF:C	./.:16:94:24:0.255319:DV
contig_1080	33907	.	T	C	2.4	refCall	.	GT:GQ:DP:AD:VAF:C	./.:4:92:51:0.554348:DV
contig_1080	33942	.	G	T	0	refCall	.	GT:GQ:DP:AD:VAF:C	0/0:23:90:21:0.233333:DV
contig_1080	34030	.	T	G	0	refCall	.	GT:GQ:DP:AD:VAF:C	0/0:27:87:14:0.16092:DV
contig_1080	34084	.	G	A	5.2	PASS	.	GT:GQ:DP:AD:VAF:C:PS	1|0:5:93:26:0.27957:DV:6711
contig_1080	34667	.	G	A,T	12.4	PASS	.	GT:GQ:DP:AD:VAF:C	1/2:2:75:30,14:0.4,0.186667:DV
contig_1080	34761	.	T	A	0.5	refCall	.	GT:GQ:DP:AD:VAF:C	./.:9:72:19:0.263889:DV
contig_1080	34773	.	A	T	1.3	refCall	.	GT:GQ:DP:AD:VAF:C	./.:6:74:22:0.297297:DV
contig_1080	34785	.	T	TA	0.3	refCall	.	GT:GQ:DP:AD:VAF:C	./.:12:76:20:0.263158:DV
contig_1080	34787	.	C	CT	0.3	refCall	.	GT:GQ:DP:AD:VAF:C	./.:12:76:20:0.263158:DV
contig_1080	34790	.	A	C	2.5	refCall	.	GT:GQ:DP:AD:VAF:C	./.:4:76:22:0.289474:DV
contig_1080	34810	.	T	A	3.2	PASS	.	GT:GQ:DP:AD:VAF:C	0/1:3:73:19:0.260274:DV
contig_1080	34812	.	C	G	6.3	PASS	.	GT:GQ:DP:AD:VAF:C	0/1:6:75:31:0.413333:DV
contig_1080	34857	.	C	G	0.1	refCall	.	GT:GQ:DP:AD:VAF:C	./.:15:66:15:0.227273:DV
contig_1080	34891	.	C	T	0.1	refCall	.	GT:GQ:DP:AD:VAF:C	./.:18:61:10:0.163934:DV
contig_1080	34893	.	T	C	0.1	refCall	.	GT:GQ:DP:AD:VAF:C	./.:19:62:19:0.306452:DV
contig_1080	34917	.	T	A	12.5	PASS	.	GT:GQ:DP:AD:VAF:C	0/1:12:45:21:0.466667:DV
contig_1080	34927	.	TTTAA	T	2.8	refCall	.	GT:GQ:DP:AD:VAF:C	./.:3:57:20:0.350877:DV
contig_1080	34942	.	T	A	5.6	PASS	.	GT:GQ:DP:AD:VAF:C	0/1:6:74:24:0.324324:DV
contig_1080	34971	.	AT	A	11	PASS	.	GT:GQ:DP:AD:VAF:C:PS	0|1:10:75:20:0.266667:DV:6711
contig_1080	34979	.	T	A	5	PASS	.	GT:GQ:DP:AD:VAF:C	0/1:3:72:45:0.625:DV
contig_1080	35000	.	T	A	0	refCall	.	GT:GQ:DP:AD:VAF:C	0/0:27:70:15:0.214286:DV
contig_1080	35018	.	T	G	1.8	refCall	.	GT:GQ:DP:AD:VAF:C	./.:5:65:22:0.338462:DV
contig_1080	35020	.	C	T	0.1	refCall	.	GT:GQ:DP:AD:VAF:C	./.:18:66:0:0:DV
contig_1080	35024	.	C	T	0	refCall	.	GT:GQ:DP:AD:VAF:C	0/0:36:66:16:0.242424:DV
contig_1080	35038	.	C	T	0	refCall	.	GT:GQ:DP:AD:VAF:C	0/0:36:66:12:0.181818:DV
contig_1080	35042	.	C	T	0	refCall	.	GT:GQ:DP:AD:VAF:C	0/0:28:58:15:0.258621:DV
contig_1080	35079	.	T	C	4.3	PASS	.	GT:GQ:DP:AD:VAF:C	1/1:4:48:39:0.8125:DV
contig_1080	35081	.	T	C	0.2	refCall	.	GT:GQ:DP:AD:VAF:C	./.:13:62:36:0.580645:DV
contig_1080	35082	.	A	T	0	refCall	.	GT:GQ:DP:AD:VAF:C	0/0:40:60:19:0.316667:DV
contig_1080	35085	.	T	A	0	refCall	.	GT:GQ:DP:AD:VAF:C	0/0:33:60:17:0.283333:DV
contig_1080	35095	.	G	A	0.4	refCall	.	GT:GQ:DP:AD:VAF:C	./.:11:57:27:0.473684:DV
contig_1080	35105	.	A	T	0	refCall	.	GT:GQ:DP:AD:VAF:C	0/0:33:60:22:0.366667:DV
contig_1080	35106	.	G	GT	17.2	PASS	.	GT:GQ:DP:AD:VAF:C	1/1:17:59:29:0.491525:DV
contig_1080	35120	.	A	T	0.1	refCall	.	GT:GQ:DP:AD:VAF:C	./.:16:61:31:0.508197:DV
contig_1080	35124	.	C	T	0	refCall	.	GT:GQ:DP:AD:VAF:C	0/0:28:59:20:0.338983:DV
contig_1080	35126	.	C	A	0	refCall	.	GT:GQ:DP:AD:VAF:C	0/0:40:58:13:0.224138:DV
contig_1080	35127	.	A	G	0	refCall	.	GT:GQ:DP:AD:VAF:C	0/0:35:61:13:0.213115:DV
contig_1080	35136	.	T	C	0.8	refCall	.	GT:GQ:DP:AD:VAF:C	./.:8:51:20:0.392157:DV
contig_1080	35150	.	C	T	18	PASS	.	GT:GQ:DP:AD:VAF:C	0/1:18:59:27:0.458:P
contig_1080	35177	.	GAGTTTACGT	G	0	refCall	.	GT:GQ:DP:AD:VAF:C	0/0:41:53:16:0.301887:DV
contig_1080	35179	.	G	A	1.4	refCall	.	GT:GQ:DP:AD:VAF:C	./.:6:38:26:0.684211:DV
contig_1080	35192	.	T	G	0	refCall	.	GT:GQ:DP:AD:VAF:C	0/0:41:57:16:0.280702:DV
contig_1080	35193	.	T	C	0	refCall	.	GT:GQ:DP:AD:VAF:C	0/0:39:56:17:0.303571:DV
contig_1080	35195	.	T	A	0	refCall	.	GT:GQ:DP:AD:VAF:C	0/0:45:56:18:0.321429:DV
contig_1080	35197	.	C	A	0	refCall	.	GT:GQ:DP:AD:VAF:C	0/0:44:54:23:0.425926:DV
contig_1080	35203	.	C	T	0	refCall	.	GT:GQ:DP:AD:VAF:C	0/0:45:51:14:0.27451:DV
contig_1080	35217	.	CGTT	C	0	refCall	.	GT:GQ:DP:AD:VAF:C	0/0:32:57:16:0.280702:DV
contig_1080	35221	.	G	A	0	refCall	.	GT:GQ:DP:AD:VAF:C	0/0:34:56:16:0.285714:DV
contig_1080	35226	.	T	C	0	refCall	.	GT:GQ:DP:AD:VAF:C	0/0:35:41:10:0.243902:DV
contig_1080	35232	.	C	T	0.1	refCall	.	GT:GQ:DP:AD:VAF:C	./.:18:58:11:0.189655:DV
contig_1080	35233	.	T	A	0	refCall	.	GT:GQ:DP:AD:VAF:C	0/0:37:56:17:0.303571:DV
contig_1080	35269	.	C	T	17	PASS	.	GT:GQ:DP:AD:VAF:C	0/1:17:59:24:0.407:P
contig_1080	35300	.	A	G	0	refCall	.	GT:GQ:DP:AD:VAF:C	0/0:32:54:23:0.425926:DV
contig_1080	35329	.	A	G	0	refCall	.	GT:GQ:DP:AD:VAF:C	0/0:28:56:22:0.392857:DV
contig_1080	35347	.	T	G	0	refCall	.	GT:GQ:DP:AD:VAF:C	0/0:29:55:11:0.2:DV
contig_1080	35348	.	ATCG	A	0	refCall	.	GT:GQ:DP:AD:VAF:C	0/0:20:54:11:0.203704:DV
contig_1080	35405	.	G	A	0	refCall	.	GT:GQ:DP:AD:VAF:C	0/0:25:55:12:0.218182:DV
contig_1080	35440	.	C	T	16	PASS	.	GT:GQ:DP:AD:VAF:C	0/1:16:53:19:0.358:P
contig_1080	35488	.	T	C	0.1	refCall	.	GT:GQ:DP:AD:VAF:C	./.:18:56:12:0.214286:DV
contig_1080	35521	.	A	G	0	refCall	.	GT:GQ:DP:AD:VAF:C	0/0:23:46:13:0.282609:DV
contig_1080	35524	.	C	G	11.8	PASS	.	GT:GQ:DP:AD:VAF:C	0/1:11:47:26:0.553191:DV
contig_1080	35531	.	T	C	0	refCall	.	GT:GQ:DP:AD:VAF:C	0/0:21:54:21:0.388889:DV
contig_1080	35542	.	G	A	0	refCall	.	GT:GQ:DP:AD:VAF:C	0/0:32:55:11:0.2:DV
contig_1080	35575	.	T	C	0	refCall	.	GT:GQ:DP:AD:VAF:C	0/0:20:53:10:0.188679:DV
contig_1080	35576	.	C	T	0	refCall	.	GT:GQ:DP:AD:VAF:C	0/0:24:53:13:0.245283:DV
contig_1080	35584	.	A	T	0	refCall	.	GT:GQ:DP:AD:VAF:C	0/0:20:54:14:0.259259:DV
contig_1080	35586	.	T	TA	0.2	refCall	.	GT:GQ:DP:AD:VAF:C	./.:14:56:13:0.232143:DV
contig_1080	35666	.	T	TC	0.2	refCall	.	GT:GQ:DP:AD:VAF:C	./.:15:53:11:0.207547:DV
contig_1080	35674	.	C	T	7.3	PASS	.	GT:GQ:DP:AD:VAF:C	0/1:7:47:20:0.425532:DV
contig_1080	35721	.	T	A	7.8	PASS	.	GT:GQ:DP:AD:VAF:C	0/1:5:50:31:0.62:DV
contig_1080	35768	.	T	A	0	refCall	.	GT:GQ:DP:AD:VAF:C	0/0:20:50:9:0.18:DV
contig_1080	35779	.	C	T	6	PASS	.	GT:GQ:DP:AD:VAF:C	0/1:6:46:23:0.5:DV
contig_1080	35786	.	G	A	0	refCall	.	GT:GQ:DP:AD:VAF:C	0/0:27:51:8:0.156863:DV
contig_1080	35799	.	G	A	0.1	refCall	.	GT:GQ:DP:AD:VAF:C	./.:19:50:8:0.16:DV
contig_1080	35815	.	T	A	0	refCall	.	GT:GQ:DP:AD:VAF:C	0/0:21:52:14:0.269231:DV
contig_1080	35889	.	GCA	G	6.7	PASS	.	GT:GQ:DP:AD:VAF:C:PS	0|1:6:55:25:0.454545:DV:6711
contig_1080	35898	.	GTCA	G	8.6	PASS	.	GT:GQ:DP:AD:VAF:C	1/1:7:44:25:0.568182:DV
contig_1080	35959	.	C	T	14.9	PASS	.	GT:GQ:DP:AD:VAF:C	0/1:13:47:22:0.468085:DV
contig_1080	35968	.	TA	T	28.7	PASS	.	GT:GQ:DP:AD:VAF:C	1/1:24:44:39:0.886364:DV
contig_1080	35982	.	C	T	0.6	refCall	.	GT:GQ:DP:AD:VAF:C	./.:9:45:12:0.266667:DV
contig_1080	36000	.	C	T	0.1	refCall	.	GT:GQ:DP:AD:VAF:C	./.:19:32:8:0.25:DV
contig_1080	36015	.	GTCA	G	0.1	refCall	.	GT:GQ:DP:AD:VAF:C	./.:17:49:21:0.428571:DV
contig_1080	36018	.	AT	A	0	refCall	.	GT:GQ:DP:AD:VAF:C	0/0:20:26:16:0.615385:DV
contig_1080	36228	.	A	AT	2	refCall	.	GT:GQ:DP:AD:VAF:C	./.:4:27:18:0.666667:DV
contig_1080	36230	.	G	T	0	refCall	.	GT:GQ:DP:AD:VAF:C	0/0:20:27:6:0.222222:DV
contig_1080	36231	.	G	C	2.2	refCall	.	GT:GQ:DP:AD:VAF:C	./.:4:27:18:0.666667:DV
contig_1080	36234	.	A	G	0	refCall	.	GT:GQ:DP:AD:VAF:C	0/0:24:7:6:0.857143:DV
contig_1080	36237	.	G	C	2.7	refCall	.	GT:GQ:DP:AD:VAF:C	./.:3:27:26:0.962963:DV
contig_1080	36239	.	A	C	2.4	refCall	.	GT:GQ:DP:AD:VAF:C	./.:4:26:26:1:DV
contig_1080	36241	.	A	G	3.1	PASS	.	GT:GQ:DP:AD:VAF:C	1/1:3:27:25:0.925926:DV
contig_1080	36244	.	A	C	0.3	refCall	.	GT:GQ:DP:AD:VAF:C	./.:12:27:25:0.925926:DV
contig_1080	36250	.	A	T	0	refCall	.	GT:GQ:DP:AD:VAF:C	0/0:21:26:20:0.769231:DV
contig_1080	36251	.	A	G	0.2	refCall	.	GT:GQ:DP:AD:VAF:C	./.:13:26:19:0.730769:DV
contig_1080	36254	.	A	C	0.1	refCall	.	GT:GQ:DP:AD:VAF:C	./.:17:26:23:0.884615:DV
contig_1080	36257	.	A	T	1.7	refCall	.	GT:GQ:DP:AD:VAF:C	./.:5:26:22:0.846154:DV
contig_1080	36258	.	T	C	0.2	refCall	.	GT:GQ:DP:AD:VAF:C	./.:13:27:22:0.814815:DV
contig_1080	36261	.	A	T	1	refCall	.	GT:GQ:DP:AD:VAF:C	./.:7:27:23:0.851852:DV
contig_1080	36263	.	A	T	0.2	refCall	.	GT:GQ:DP:AD:VAF:C	./.:13:24:19:0.791667:DV
contig_1080	36265	.	T	C	1.8	refCall	.	GT:GQ:DP:AD:VAF:C	./.:5:27:19:0.703704:DV
contig_1080	36267	.	T	G	2.2	refCall	.	GT:GQ:DP:AD:VAF:C	./.:4:27:23:0.851852:DV
contig_1080	36276	.	A	C	5.5	PASS	.	GT:GQ:DP:AD:VAF:C	1/1:6:27:27:1:DV
contig_1080	36279	.	A	G	1.8	refCall	.	GT:GQ:DP:AD:VAF:C	./.:5:27:27:1:DV
contig_1080	36288	.	A	G	0.4	refCall	.	GT:GQ:DP:AD:VAF:C	./.:10:24:23:0.958333:DV
contig_1080	36294	.	A	C	0	refCall	.	GT:GQ:DP:AD:VAF:C	0/0:21:24:23:0.958333:DV
contig_1080	36299	.	A	T	0	refCall	.	GT:GQ:DP:AD:VAF:C	0/0:20:26:21:0.807692:DV
contig_1080	36302	.	A	T	0	refCall	.	GT:GQ:DP:AD:VAF:C	0/0:25:24:19:0.791667:DV
contig_1080	36304	.	G	C	0	refCall	.	GT:GQ:DP:AD:VAF:C	0/0:26:27:20:0.740741:DV
contig_1080	36307	.	A	T	0	refCall	.	GT:GQ:DP:AD:VAF:C	0/0:24:26:26:1:DV
contig_1080	36314	.	A	C	0	refCall	.	GT:GQ:DP:AD:VAF:C	0/0:32:27:25:0.925926:DV
contig_1080	36316	.	A	G	0	refCall	.	GT:GQ:DP:AD:VAF:C	0/0:27:27:25:0.925926:DV
contig_1080	36324	.	T	G	0	refCall	.	GT:GQ:DP:AD:VAF:C	0/0:33:27:25:0.925926:DV
contig_1080	36330	.	A	G	0	refCall	.	GT:GQ:DP:AD:VAF:C	0/0:33:27:26:0.962963:DV
contig_1080	36333	.	A	C	0	refCall	.	GT:GQ:DP:AD:VAF:C	0/0:36:27:25:0.925926:DV
contig_1080	36336	.	T	C	0	refCall	.	GT:GQ:DP:AD:VAF:C	0/0:36:27:27:1:DV
contig_1080	36338	.	A	G	0	refCall	.	GT:GQ:DP:AD:VAF:C	0/0:36:27:27:1:DV
contig_1080	36342	.	A	C	0	refCall	.	GT:GQ:DP:AD:VAF:C	0/0:35:27:27:1:DV
contig_1080	36347	.	A	C	0	refCall	.	GT:GQ:DP:AD:VAF:C	0/0:35:27:26:0.962963:DV
contig_1080	36353	.	A	T	0	refCall	.	GT:GQ:DP:AD:VAF:C	0/0:37:27:25:0.925926:DV
contig_1080	36362	.	A	C	0	refCall	.	GT:GQ:DP:AD:VAF:C	0/0:39:27:24:0.888889:DV
contig_1080	36364	.	A	T	0	refCall	.	GT:GQ:DP:AD:VAF:C	0/0:39:24:23:0.958333:DV
contig_1080	36366	.	A	T	0	refCall	.	GT:GQ:DP:AD:VAF:C	0/0:39:25:23:0.92:DV
contig_1080	36367	.	A	C	0	refCall	.	GT:GQ:DP:AD:VAF:C	0/0:42:26:24:0.923077:DV
contig_1080	36369	.	A	C	0	refCall	.	GT:GQ:DP:AD:VAF:C	0/0:40:26:25:0.961538:DV
contig_1080	36370	.	A	T	0	refCall	.	GT:GQ:DP:AD:VAF:C	0/0:35:26:25:0.961538:DV
contig_1080	36372	.	A	T	0	refCall	.	GT:GQ:DP:AD:VAF:C	0/0:35:27:26:0.962963:DV
contig_1080	36378	.	A	G	0	refCall	.	GT:GQ:DP:AD:VAF:C	0/0:30:27:26:0.962963:DV
contig_1080	36388	.	A	ACGC	0	refCall	.	GT:GQ:DP:AD:VAF:C	0/0:31:27:18:0.666667:DV
contig_1080	36389	.	A	C	0	refCall	.	GT:GQ:DP:AD:VAF:C	0/0:34:27:9:0.333333:DV
contig_1080	36390	.	A	G	0	refCall	.	GT:GQ:DP:AD:VAF:C	0/0:44:27:7:0.259259:DV
contig_1080	36391	.	T	C	0	refCall	.	GT:GQ:DP:AD:VAF:C	0/0:40:27:7:0.259259:DV
contig_1080	36393	.	A	T	0	refCall	.	GT:GQ:DP:AD:VAF:C	0/0:37:25:17:0.68:DV
contig_1080	36410	.	A	T	0	refCall	.	GT:GQ:DP:AD:VAF:C	0/0:37:14:11:0.785714:DV
contig_1080	36411	.	A	T	0	refCall	.	GT:GQ:DP:AD:VAF:C	0/0:40:14:13:0.928571:DV
contig_1080	36412	.	A	T	0	refCall	.	GT:GQ:DP:AD:VAF:C	0/0:38:26:25:0.961538:DV
contig_1080	36418	.	A	AG	0	refCall	.	GT:GQ:DP:AD:VAF:C	0/0:30:27:24:0.888889:DV
contig_1080	36426	.	G	T	0	refCall	.	GT:GQ:DP:AD:VAF:C	0/0:40:25:24:0.96:DV
contig_1080	36428	.	G	T	0	refCall	.	GT:GQ:DP:AD:VAF:C	0/0:40:27:23:0.851852:DV
contig_1080	36431	.	G	GATCA	0	refCall	.	GT:GQ:DP:AD:VAF:C	0/0:39:27:13:0.481481:DV
contig_1080	36432	.	G	T	0	refCall	.	GT:GQ:DP:AD:VAF:C	0/0:40:27:0:0:DV
contig_1080	36433	.	C	G	0	refCall	.	GT:GQ:DP:AD:VAF:C	0/0:41:27:15:0.555556:DV
contig_1080	36434	.	G	C	0	refCall	.	GT:GQ:DP:AD:VAF:C	0/0:43:27:10:0.37037:DV
contig_1080	36436	.	G	C	0	refCall	.	GT:GQ:DP:AD:VAF:C	0/0:37:27:15:0.555556:DV
contig_1080	36437	.	G	A	0	refCall	.	GT:GQ:DP:AD:VAF:C	0/0:39:27:15:0.555556:DV
contig_1080	36439	.	G	A	0	refCall	.	GT:GQ:DP:AD:VAF:C	0/0:46:26:5:0.192308:DV
contig_1080	36440	.	A	C	0	refCall	.	GT:GQ:DP:AD:VAF:C	0/0:47:26:5:0.192308:DV
contig_1080	36451	.	A	T	0	refCall	.	GT:GQ:DP:AD:VAF:C	0/0:38:27:19:0.703704:DV
contig_1080	36460	.	C	G	0	refCall	.	GT:GQ:DP:AD:VAF:C	0/0:39:27:23:0.851852:DV
contig_1080	36465	.	A	C	0	refCall	.	GT:GQ:DP:AD:VAF:C	0/0:40:26:21:0.807692:DV
contig_1080	36466	.	C	T	0	refCall	.	GT:GQ:DP:AD:VAF:C	0/0:40:27:21:0.777778:DV
contig_1080	36479	.	A	C	0	refCall	.	GT:GQ:DP:AD:VAF:C	0/0:34:27:23:0.851852:DV
contig_1080	36493	.	A	C	0	refCall	.	GT:GQ:DP:AD:VAF:C	0/0:40:27:26:0.962963:DV
contig_1080	36501	.	T	C	0	refCall	.	GT:GQ:DP:AD:VAF:C	0/0:40:27:26:0.962963:DV
contig_1080	36505	.	A	T	0	refCall	.	GT:GQ:DP:AD:VAF:C	0/0:39:27:26:0.962963:DV
contig_1080	36508	.	A	G	0	refCall	.	GT:GQ:DP:AD:VAF:C	0/0:39:27:25:0.925926:DV
contig_1080	36509	.	T	C	0	refCall	.	GT:GQ:DP:AD:VAF:C	0/0:37:27:25:0.925926:DV
contig_1080	36510	.	T	C	0	refCall	.	GT:GQ:DP:AD:VAF:C	0/0:40:27:24:0.888889:DV
contig_1080	36511	.	A	T	0	refCall	.	GT:GQ:DP:AD:VAF:C	0/0:40:27:25:0.925926:DV
contig_1080	36527	.	A	C	0	refCall	.	GT:GQ:DP:AD:VAF:C	0/0:39:27:25:0.925926:DV
contig_1080	36528	.	T	C	0	refCall	.	GT:GQ:DP:AD:VAF:C	0/0:37:27:26:0.962963:DV
contig_1080	36535	.	T	G	0	refCall	.	GT:GQ:DP:AD:VAF:C	0/0:41:27:25:0.925926:DV
contig_1080	36536	.	A	C	0	refCall	.	GT:GQ:DP:AD:VAF:C	0/0:41:26:25:0.961538:DV
contig_1080	36539	.	A	C	0	refCall	.	GT:GQ:DP:AD:VAF:C	0/0:42:27:27:1:DV
contig_1080	36542	.	A	C	0	refCall	.	GT:GQ:DP:AD:VAF:C	0/0:40:27:25:0.925926:DV
contig_1080	36545	.	A	T	0	refCall	.	GT:GQ:DP:AD:VAF:C	0/0:40:27:26:0.962963:DV
contig_1080	36549	.	A	C	0	refCall	.	GT:GQ:DP:AD:VAF:C	0/0:41:27:23:0.851852:DV
contig_1080	36553	.	A	T	0	refCall	.	GT:GQ:DP:AD:VAF:C	0/0:42:27:23:0.851852:DV
contig_1080	36555	.	A	C	0	refCall	.	GT:GQ:DP:AD:VAF:C	0/0:41:27:24:0.888889:DV
contig_1080	36558	.	A	T	0	refCall	.	GT:GQ:DP:AD:VAF:C	0/0:42:27:26:0.962963:DV
contig_1080	36559	.	A	T	0	refCall	.	GT:GQ:DP:AD:VAF:C	0/0:41:27:23:0.851852:DV
contig_1080	36563	.	A	C	0	refCall	.	GT:GQ:DP:AD:VAF:C	0/0:40:27:26:0.962963:DV
contig_1080	36564	.	A	C	0	refCall	.	GT:GQ:DP:AD:VAF:C	0/0:39:27:26:0.962963:DV
contig_1080	36566	.	A	C	0	refCall	.	GT:GQ:DP:AD:VAF:C	0/0:41:27:25:0.925926:DV
contig_1080	36567	.	A	C	0	refCall	.	GT:GQ:DP:AD:VAF:C	0/0:41:27:24:0.888889:DV
contig_1080	36573	.	T	G	0	refCall	.	GT:GQ:DP:AD:VAF:C	0/0:40:27:24:0.888889:DV
contig_1080	36577	.	A	T	0	refCall	.	GT:GQ:DP:AD:VAF:C	0/0:42:25:22:0.88:DV
contig_1080	36579	.	A	C	0	refCall	.	GT:GQ:DP:AD:VAF:C	0/0:40:27:24:0.888889:DV
contig_1080	36598	.	A	G	0	refCall	.	GT:GQ:DP:AD:VAF:C	0/0:33:25:16:0.64:DV
contig_1080	36602	.	A	G	0	refCall	.	GT:GQ:DP:AD:VAF:C	0/0:39:27:21:0.777778:DV
contig_1080	36608	.	A	C	0	refCall	.	GT:GQ:DP:AD:VAF:C	0/0:41:27:20:0.740741:DV
contig_1080	36610	.	A	T	0	refCall	.	GT:GQ:DP:AD:VAF:C	0/0:43:27:18:0.666667:DV
contig_1080	36611	.	A	T	0	refCall	.	GT:GQ:DP:AD:VAF:C	0/0:43:27:19:0.703704:DV
contig_1080	36616	.	A	T	0	refCall	.	GT:GQ:DP:AD:VAF:C	0/0:42:27:23:0.851852:DV
contig_1080	36619	.	A	T	0	refCall	.	GT:GQ:DP:AD:VAF:C	0/0:37:27:21:0.777778:DV
contig_1080	36622	.	A	T	0	refCall	.	GT:GQ:DP:AD:VAF:C	0/0:40:27:27:1:DV
contig_1080	36627	.	A	C	0	refCall	.	GT:GQ:DP:AD:VAF:C	0/0:42:26:19:0.730769:DV
contig_1080	36630	.	A	T	0	refCall	.	GT:GQ:DP:AD:VAF:C	0/0:39:27:26:0.962963:DV
contig_1080	36632	.	A	C	0	refCall	.	GT:GQ:DP:AD:VAF:C	0/0:40:27:26:0.962963:DV
contig_1080	36633	.	A	T	0	refCall	.	GT:GQ:DP:AD:VAF:C	0/0:42:27:20:0.740741:DV
contig_1080	36683	.	T	G	0	refCall	.	GT:GQ:DP:AD:VAF:C	0/0:42:27:11:0.407407:DV
contig_1080	36685	.	A	C	0	refCall	.	GT:GQ:DP:AD:VAF:C	0/0:41:26:16:0.615385:DV
contig_1080	36713	.	G	T	0	refCall	.	GT:GQ:DP:AD:VAF:C	0/0:35:27:26:0.962963:DV
contig_1080	36717	.	G	T	0	refCall	.	GT:GQ:DP:AD:VAF:C	0/0:36:27:25:0.925926:DV
contig_1080	36719	.	G	T	0	refCall	.	GT:GQ:DP:AD:VAF:C	0/0:37:27:26:0.962963:DV
contig_1080	36720	.	G	C	0	refCall	.	GT:GQ:DP:AD:VAF:C	0/0:39:27:26:0.962963:DV
contig_1080	36725	.	G	A	0	refCall	.	GT:GQ:DP:AD:VAF:C	0/0:33:27:24:0.888889:DV
contig_1080	36729	.	G	C	0	refCall	.	GT:GQ:DP:AD:VAF:C	0/0:43:27:4:0.148148:DV
contig_1080	36730	.	A	C	0	refCall	.	GT:GQ:DP:AD:VAF:C	0/0:33:27:14:0.518519:DV
contig_1080	36738	.	A	G	0	refCall	.	GT:GQ:DP:AD:VAF:C	0/0:34:26:20:0.769231:DV
contig_1080	36742	.	A	G	0	refCall	.	GT:GQ:DP:AD:VAF:C	0/0:39:27:21:0.777778:DV
contig_1080	36743	.	A	T	0	refCall	.	GT:GQ:DP:AD:VAF:C	0/0:37:27:20:0.740741:DV
contig_1080	36754	.	T	C	0	refCall	.	GT:GQ:DP:AD:VAF:C	0/0:46:27:24:0.888889:DV
contig_1080	36757	.	A	G	0	refCall	.	GT:GQ:DP:AD:VAF:C	0/0:42:25:23:0.92:DV
contig_1080	36762	.	A	T	0	refCall	.	GT:GQ:DP:AD:VAF:C	0/0:43:27:24:0.888889:DV
contig_1080	36763	.	G	A	0	refCall	.	GT:GQ:DP:AD:VAF:C	0/0:43:26:25:0.961538:DV
contig_1080	36765	.	G	C	0	refCall	.	GT:GQ:DP:AD:VAF:C	0/0:42:27:26:0.962963:DV
contig_1080	36767	.	G	A	0	refCall	.	GT:GQ:DP:AD:VAF:C	0/0:43:26:24:0.923077:DV
contig_1080	36769	.	G	A	0	refCall	.	GT:GQ:DP:AD:VAF:C	0/0:41:26:22:0.846154:DV
contig_1080	36770	.	G	C	0	refCall	.	GT:GQ:DP:AD:VAF:C	0/0:40:25:23:0.92:DV
contig_1080	36772	.	A	T	0	refCall	.	GT:GQ:DP:AD:VAF:C	0/0:38:26:23:0.884615:DV
contig_1080	36776	.	G	T	0	refCall	.	GT:GQ:DP:AD:VAF:C	0/0:37:27:26:0.962963:DV
contig_1080	36778	.	A	T	0	refCall	.	GT:GQ:DP:AD:VAF:C	0/0:34:27:23:0.851852:DV
contig_1080	36780	.	G	A	0	refCall	.	GT:GQ:DP:AD:VAF:C	0/0:38:24:23:0.958333:DV
contig_1080	36787	.	G	A	0	refCall	.	GT:GQ:DP:AD:VAF:C	0/0:40:27:26:0.962963:DV
contig_1080	36788	.	A	T	0	refCall	.	GT:GQ:DP:AD:VAF:C	0/0:41:27:24:0.888889:DV
contig_1080	36789	.	G	C	0	refCall	.	GT:GQ:DP:AD:VAF:C	0/0:39:27:26:0.962963:DV
contig_1080	36804	.	A	G	0	refCall	.	GT:GQ:DP:AD:VAF:C	0/0:44:27:20:0.740741:DV
contig_1080	36805	.	A	T	0	refCall	.	GT:GQ:DP:AD:VAF:C	0/0:40:27:21:0.777778:DV
contig_1080	36809	.	A	T	0	refCall	.	GT:GQ:DP:AD:VAF:C	0/0:44:27:16:0.592593:DV
contig_1080	36810	.	A	T	0	refCall	.	GT:GQ:DP:AD:VAF:C	0/0:41:27:23:0.851852:DV
contig_1080	36812	.	A	T	0	refCall	.	GT:GQ:DP:AD:VAF:C	0/0:42:27:23:0.851852:DV
contig_1080	36814	.	A	C	0	refCall	.	GT:GQ:DP:AD:VAF:C	0/0:42:27:19:0.703704:DV
contig_1080	36818	.	A	C	0	refCall	.	GT:GQ:DP:AD:VAF:C	0/0:40:27:23:0.851852:DV
contig_1080	36834	.	A	T	0	refCall	.	GT:GQ:DP:AD:VAF:C	0/0:40:27:27:1:DV
contig_1080	36836	.	A	T	0	refCall	.	GT:GQ:DP:AD:VAF:C	0/0:41:27:24:0.888889:DV
contig_1080	36837	.	T	G	0	refCall	.	GT:GQ:DP:AD:VAF:C	0/0:42:27:23:0.851852:DV
contig_1080	36840	.	A	G	0	refCall	.	GT:GQ:DP:AD:VAF:C	0/0:43:27:22:0.814815:DV
contig_1080	36845	.	A	T	0	refCall	.	GT:GQ:DP:AD:VAF:C	0/0:41:26:18:0.692308:DV
contig_1080	36850	.	A	C	0	refCall	.	GT:GQ:DP:AD:VAF:C	0/0:43:27:22:0.814815:DV
contig_1080	36853	.	A	T	0	refCall	.	GT:GQ:DP:AD:VAF:C	0/0:41:27:22:0.814815:DV
contig_1080	36854	.	A	G	0	refCall	.	GT:GQ:DP:AD:VAF:C	0/0:43:27:22:0.814815:DV
contig_1080	36858	.	A	C	0	refCall	.	GT:GQ:DP:AD:VAF:C	0/0:43:27:21:0.777778:DV
contig_1080	36860	.	A	T	0	refCall	.	GT:GQ:DP:AD:VAF:C	0/0:43:27:21:0.777778:DV
contig_1080	36873	.	A	T	0	refCall	.	GT:GQ:DP:AD:VAF:C	0/0:39:27:26:0.962963:DV
contig_1080	36876	.	A	C	0	refCall	.	GT:GQ:DP:AD:VAF:C	0/0:38:27:22:0.814815:DV
contig_1080	36880	.	A	C	0	refCall	.	GT:GQ:DP:AD:VAF:C	0/0:39:27:23:0.851852:DV
contig_1080	36887	.	G	A	0	refCall	.	GT:GQ:DP:AD:VAF:C	0/0:29:27:26:0.962963:DV
contig_1080	36891	.	A	C	0	refCall	.	GT:GQ:DP:AD:VAF:C	0/0:27:27:24:0.888889:DV
contig_1080	36893	.	A	C	0	refCall	.	GT:GQ:DP:AD:VAF:C	0/0:28:27:23:0.851852:DV
contig_1080	36902	.	A	T	0	refCall	.	GT:GQ:DP:AD:VAF:C	0/0:37:27:24:0.888889:DV
contig_1080	36904	.	T	C	0	refCall	.	GT:GQ:DP:AD:VAF:C	0/0:36:27:24:0.888889:DV
contig_1080	36907	.	A	T	0	refCall	.	GT:GQ:DP:AD:VAF:C	0/0:29:27:22:0.814815:DV
contig_1080	36909	.	A	T	0	refCall	.	GT:GQ:DP:AD:VAF:C	0/0:33:27:20:0.740741:DV
contig_1080	36910	.	A	G	0	refCall	.	GT:GQ:DP:AD:VAF:C	0/0:31:27:21:0.777778:DV
contig_1080	36933	.	T	G	0	refCall	.	GT:GQ:DP:AD:VAF:C	0/0:20:27:17:0.62963:DV
contig_1080	36936	.	T	TC	0	refCall	.	GT:GQ:DP:AD:VAF:C	0/0:27:27:16:0.592593:DV
contig_1080	36937	.	T	A	0	refCall	.	GT:GQ:DP:AD:VAF:C	0/0:27:27:5:0.185185:DV
contig_1080	36943	.	A	T	0.2	refCall	.	GT:GQ:DP:AD:VAF:C	./.:13:27:18:0.666667:DV
contig_1080	36945	.	T	TG	0	refCall	.	GT:GQ:DP:AD:VAF:C	0/0:23:27:17:0.62963:DV
contig_1080	36949	.	A	AATGT	0.1	refCall	.	GT:GQ:DP:AD:VAF:C	./.:16:26:15:0.576923:DV
contig_1080	36952	.	A	C	0	refCall	.	GT:GQ:DP:AD:VAF:C	0/0:20:26:8:0.307692:DV
contig_1080	36956	.	A	T	0.1	refCall	.	GT:GQ:DP:AD:VAF:C	./.:19:27:17:0.62963:DV
contig_1080	36961	.	A	ACATGTTCACTATTTGACAACTTTG	0	refCall	.	GT:GQ:DP:AD:VAF:C	0/0:22:37:13:0.351351:DV
contig_1080	43234	.	A	G	20	PASS	.	GT:GQ:DP:AD:VAF:C:PS	0|1:20:55:26:0.473:P:6711
contig_1080	45860	.	G	A	19	PASS	.	GT:GQ:DP:AD:VAF:C:PS	1|0:19:56:29:0.518:P:6711
contig_1080	46520	.	G	A	19	PASS	.	GT:GQ:DP:AD:VAF:C:PS	0|1:19:50:24:0.48:P:6711
contig_1080	46640	.	ACC	A	0	refCall	.	GT:GQ:DP:AD:VAF:C	0/0:22:52:8:0.153846:DV
contig_1080	57524	.	G	A	22.6	PASS	.	GT:GQ:DP:AD:VAF:C:PS	0|1:23:33:11:0.333333:DV:57523
contig_1080	57763	.	C	T	16	PASS	.	GT:GQ:DP:AD:VAF:C:PS	0|1:16:31:13:0.419:P:57523
contig_1080	57912	.	A	G	0	refCall	.	GT:GQ:DP:AD:VAF:C	0/0:22:36:11:0.305556:DV
contig_1080	57913	.	C	G	0.1	refCall	.	GT:GQ:DP:AD:VAF:C	./.:18:34:11:0.323529:DV
contig_1080	57923	.	C	T	0	refCall	.	GT:GQ:DP:AD:VAF:C	0/0:20:35:6:0.171429:DV
contig_1080	57924	.	T	C	0.1	refCall	.	GT:GQ:DP:AD:VAF:C	./.:19:30:6:0.2:DV
contig_1080	57927	.	G	T	0	refCall	.	GT:GQ:DP:AD:VAF:C	0/0:21:31:10:0.322581:DV
contig_1080	57931	.	G	C	0	refCall	.	GT:GQ:DP:AD:VAF:C	0/0:24:30:8:0.266667:DV
contig_1080	57938	.	A	T	0	refCall	.	GT:GQ:DP:AD:VAF:C	0/0:25:30:6:0.2:DV
contig_1080	57939	.	A	T	0	refCall	.	GT:GQ:DP:AD:VAF:C	0/0:26:33:7:0.212121:DV
contig_1080	57942	.	C	T	0	refCall	.	GT:GQ:DP:AD:VAF:C	0/0:26:32:8:0.25:DV
contig_1080	57944	.	A	G	0	refCall	.	GT:GQ:DP:AD:VAF:C	0/0:28:28:5:0.178571:DV
contig_1080	57945	.	A	T	0	refCall	.	GT:GQ:DP:AD:VAF:C	0/0:26:33:9:0.272727:DV
contig_1080	57947	.	A	C	0	refCall	.	GT:GQ:DP:AD:VAF:C	0/0:29:36:11:0.305556:DV
contig_1080	57954	.	C	A	0	refCall	.	GT:GQ:DP:AD:VAF:C	0/0:24:29:6:0.206897:DV
contig_1080	57960	.	A	T	0	refCall	.	GT:GQ:DP:AD:VAF:C	0/0:25:35:6:0.171429:DV
contig_1080	57970	.	T	A	0	refCall	.	GT:GQ:DP:AD:VAF:C	0/0:23:38:8:0.210526:DV
contig_1080	57987	.	A	T	0	refCall	.	GT:GQ:DP:AD:VAF:C	0/0:27:33:10:0.30303:DV
contig_1080	58003	.	C	T	0	refCall	.	GT:GQ:DP:AD:VAF:C	0/0:26:34:9:0.264706:DV
contig_1080	58010	.	T	A	0	refCall	.	GT:GQ:DP:AD:VAF:C	0/0:26:38:8:0.210526:DV
contig_1080	58015	.	C	T	0	refCall	.	GT:GQ:DP:AD:VAF:C	0/0:27:36:7:0.194444:DV
contig_1080	58031	.	G	C	0	refCall	.	GT:GQ:DP:AD:VAF:C	0/0:20:36:7:0.194444:DV
contig_1080	58057	.	A	G	0	refCall	.	GT:GQ:DP:AD:VAF:C	0/0:21:39:8:0.205128:DV
contig_1080	58142	.	A	C	0.2	refCall	.	GT:GQ:DP:AD:VAF:C	./.:14:40:9:0.225:DV
contig_1080	58144	.	C	T	1.5	refCall	.	GT:GQ:DP:AD:VAF:C	./.:5:37:11:0.297297:DV
contig_1080	58159	.	A	T	20	PASS	.	GT:GQ:DP:AD:VAF:C:PS	1|0:20:38:14:0.368:P:57523
contig_1080	58199	.	T	A	0.4	refCall	.	GT:GQ:DP:AD:VAF:C	./.:11:39:11:0.282051:DV
contig_1080	58203	.	T	C	0.1	refCall	.	GT:GQ:DP:AD:VAF:C	./.:18:38:6:0.157895:DV
contig_1080	58225	.	T	A	0.1	refCall	.	GT:GQ:DP:AD:VAF:C	./.:18:40:8:0.2:DV
contig_1080	58284	.	C	A	0.5	refCall	.	GT:GQ:DP:AD:VAF:C	./.:10:37:12:0.324324:DV
contig_1080	58301	.	A	AAG	0.1	refCall	.	GT:GQ:DP:AD:VAF:C	./.:18:36:7:0.194444:DV
contig_1080	58320	.	G	T	0.1	refCall	.	GT:GQ:DP:AD:VAF:C	./.:18:37:5:0.135135:DV
contig_1080	58406	.	T	C	0.4	refCall	.	GT:GQ:DP:AD:VAF:C	./.:11:39:13:0.333333:DV
contig_1080	58421	.	A	G	16	PASS	.	GT:GQ:DP:AD:VAF:C:PS	1|0:16:41:13:0.317:P:57523
contig_1080	58445	.	C	T	0	refCall	.	GT:GQ:DP:AD:VAF:C	0/0:25:41:9:0.219512:DV
contig_1080	58464	.	A	T	0	refCall	.	GT:GQ:DP:AD:VAF:C	0/0:25:38:10:0.263158:DV
contig_1080	58466	.	A	G	0.1	refCall	.	GT:GQ:DP:AD:VAF:C	./.:17:41:12:0.292683:DV
contig_1080	58486	.	A	G	0	refCall	.	GT:GQ:DP:AD:VAF:C	0/0:26:40:10:0.25:DV
contig_1080	58523	.	G	A	0	refCall	.	GT:GQ:DP:AD:VAF:C	0/0:28:39:7:0.179487:DV
contig_1080	58538	.	A	G	0	refCall	.	GT:GQ:DP:AD:VAF:C	0/0:22:41:11:0.268293:DV
contig_1080	58541	.	G	C	0	refCall	.	GT:GQ:DP:AD:VAF:C	0/0:28:41:8:0.195122:DV
contig_1080	58547	.	T	G	0	refCall	.	GT:GQ:DP:AD:VAF:C	0/0:26:41:7:0.170732:DV
contig_1080	58583	.	G	A	0	refCall	.	GT:GQ:DP:AD:VAF:C	0/0:30:37:11:0.297297:DV
contig_1080	58586	.	A	T	0	refCall	.	GT:GQ:DP:AD:VAF:C	0/0:25:42:12:0.285714:DV
contig_1080	58611	.	G	A	0	refCall	.	GT:GQ:DP:AD:VAF:C	0/0:30:43:12:0.27907:DV
contig_1080	58658	.	C	G	0	refCall	.	GT:GQ:DP:AD:VAF:C	0/0:43:43:8:0.186047:DV
contig_1080	58660	.	C	A	0	refCall	.	GT:GQ:DP:AD:VAF:C	0/0:36:45:12:0.266667:DV
contig_1080	58674	.	G	A	0	refCall	.	GT:GQ:DP:AD:VAF:C	0/0:46:44:8:0.181818:DV
contig_1080	58702	.	T	A	0	refCall	.	GT:GQ:DP:AD:VAF:C	0/0:47:45:9:0.2:DV
contig_1080	58719	.	A	T	0	refCall	.	GT:GQ:DP:AD:VAF:C	0/0:41:46:9:0.195652:DV
contig_1080	58729	.	T	A	0	refCall	.	GT:GQ:DP:AD:VAF:C	0/0:40:44:7:0.159091:DV
contig_1080	58736	.	G	T	0	refCall	.	GT:GQ:DP:AD:VAF:C	0/0:43:43:7:0.162791:DV
contig_1080	58742	.	T	G	0	refCall	.	GT:GQ:DP:AD:VAF:C	0/0:45:39:6:0.153846:DV
contig_1080	58762	.	C	A	0	refCall	.	GT:GQ:DP:AD:VAF:C	0/0:44:45:8:0.177778:DV
contig_1080	58776	.	G	T	0	refCall	.	GT:GQ:DP:AD:VAF:C	0/0:37:44:8:0.181818:DV
contig_1080	58777	.	T	C	0	refCall	.	GT:GQ:DP:AD:VAF:C	0/0:38:43:8:0.186047:DV
contig_1080	66971	.	GT	G	3.2	PASS	.	GT:GQ:DP:AD:VAF:C:PS	0|1:3:45:19:0.422222:DV:57523
contig_1080	69384	.	AATATAT	A	12.2	PASS	.	GT:GQ:DP:AD:VAF:C:PS	1|0:12:37:9:0.243243:DV:57523
contig_1080	69670	.	A	G	18	PASS	.	GT:GQ:DP:AD:VAF:C:PS	0|1:18:35:17:0.486:P:57523
contig_1080	71872	.	GTTA	GTA,G	11.7	PASS	.	GT:GQ:DP:AD:VAF:C:PS	2|1:3:35:14,9:0.4,0.257143:DV:57523
contig_1080	72780	.	A	AAT	17.6	PASS	.	GT:GQ:DP:AD:VAF:C:PS	1|0:3:35:15:0.428571:DV:57523
contig_1080	72839	.	T	A	12.1	PASS	.	GT:GQ:DP:AD:VAF:C	0/1:11:34:13:0.382353:DV
contig_1080	76681	.	TAC	T	49.9	PASS	.	GT:GQ:DP:AD:VAF:C:PS	1|0:50:51:12:0.235294:DV:57523
contig_1080	76741	.	C	T	65.9	PASS	.	GT:GQ:DP:AD:VAF:C:PS	0|1:65:52:29:0.557692:DV:57523
contig_1080	77138	.	AATATAT	AAT,A	25	PASS	.	GT:GQ:DP:AD:VAF:C:PS	0|1:3:50:11,10:0.22,0.2:DV:57523
contig_1080	79663	.	TA	T	0	refCall	.	GT:GQ:DP:AD:VAF:C	0/0:28:59:13:0.220339:DV
contig_1080	80831	.	A	G	27.3	PASS	.	GT:GQ:DP:AD:VAF:C	1/1:26:49:27:0.55102:DV
contig_1080	85233	.	C	T	18	PASS	.	GT:GQ:DP:AD:VAF:C:PS	0|1:18:46:17:0.37:P:57523
contig_1080	86048	.	GTA	G	52	PASS	.	GT:GQ:DP:AD:VAF:C:PS	1|0:51:45:18:0.4:DV:57523
contig_1080	86170	.	G	A	19	PASS	.	GT:GQ:DP:AD:VAF:C:PS	0|1:19:49:24:0.49:P:57523
contig_1080	87050	.	CAT	C	11	PASS	.	GT:GQ:DP:AD:VAF:C:PS	1|0:11:42:22:0.524:P:57523
contig_1080	89601	.	CAAT	C	42	PASS	.	GT:GQ:DP:AD:VAF:C:PS	1|0:38:34:16:0.470588:DV:57523
contig_1080	89605	.	A	AC	34.2	PASS	.	GT:GQ:DP:AD:VAF:C:PS	0|1:13:35:16:0.457143:DV:57523
contig_1080	90434	.	TAA	T	16	PASS	.	GT:GQ:DP:AD:VAF:C:PS	1|0:16:50:22:0.44:P:57523
contig_1080	91136	.	C	G	21	PASS	.	GT:GQ:DP:AD:VAF:C:PS	1|0:21:56:22:0.393:P:57523
contig_1080	96377	.	G	T	19	PASS	.	GT:GQ:DP:AD:VAF:C:PS	1|0:19:50:23:0.46:P:57523
contig_1080	98587	.	A	G	43.1	PASS	.	GT:GQ:DP:AD:VAF:C:PS	1|0:42:46:20:0.434783:DV:57523
contig_1080	103179	.	GAAT	G	17.7	PASS	.	GT:GQ:DP:AD:VAF:C:PS	1|0:18:32:11:0.34375:DV:57523
contig_1080	110265	.	T	C	20	PASS	.	GT:GQ:DP:AD:VAF:C:PS	1|0:20:38:18:0.474:P:110264
contig_1080	110989	.	T	TG	40.6	PASS	.	GT:GQ:DP:AD:VAF:C	1/1:40:40:30:0.75:DV
contig_1080	113331	.	GTA	G	27.1	PASS	.	GT:GQ:DP:AD:VAF:C:PS	0|1:25:32:12:0.375:DV:110264
contig_1080	114364	.	T	A	21	PASS	.	GT:GQ:DP:AD:VAF:C:PS	1|0:21:37:16:0.432:P:110264
contig_1080	116537	.	T	C	19	PASS	.	GT:GQ:DP:AD:VAF:C:PS	1|0:19:37:16:0.432:P:110264
contig_1080	117062	.	C	CT	3.2	refCall	.	GT:GQ:DP:AD:VAF:C	./.:3:29:11:0.37931:DV
contig_1080	118442	.	GAC	G	0.7	refCall	.	GT:GQ:DP:AD:VAF:C	./.:8:35:9:0.257143:DV
contig_1080	118482	.	TC	T	8.2	PASS	.	GT:GQ:DP:AD:VAF:C	1/1:4:34:17:0.5:DV
contig_1080	119265	.	A	G	24.4	PASS	.	GT:GQ:DP:AD:VAF:C	1/1:18:35:17:0.485714:DV
contig_1080	120414	.	TTATA	T	19.2	PASS	.	GT:GQ:DP:AD:VAF:C:PS	0|1:19:37:10:0.27027:DV:110264
contig_1080	120598	.	AG	A	3.1	PASS	.	GT:GQ:DP:AD:VAF:C	1/1:3:27:10:0.37037:DV
contig_1080	121298	.	TA	T	5.6	PASS	.	GT:GQ:DP:AD:VAF:C:PS	0|1:5:39:23:0.589744:DV:110264
contig_1080	123151	.	A	T	1.9	refCall	.	GT:GQ:DP:AD:VAF:C	./.:5:38:9:0.236842:DV
contig_1080	125885	.	GAT	G	23.1	PASS	.	GT:GQ:DP:AD:VAF:C:PS	0|1:9:44:24:0.545455:DV:125884
contig_1080	148967	.	TGA	T	14.7	PASS	.	GT:GQ:DP:AD:VAF:C:PS	1|0:12:49:18:0.367347:DV:148966
contig_1080	149029	.	A	T	0.5	refCall	.	GT:GQ:DP:AD:VAF:C	./.:10:47:18:0.382979:DV
contig_1080	149066	.	TA	T	11.5	PASS	.	GT:GQ:DP:AD:VAF:C	1/1:11:47:29:0.617021:DV
contig_1080	149070	.	T	A	14.6	PASS	.	GT:GQ:DP:AD:VAF:C	1/1:15:50:29:0.58:DV
contig_1080	149072	.	C	CG	16.9	PASS	.	GT:GQ:DP:AD:VAF:C	1/1:17:50:34:0.68:DV
contig_1080	149074	.	G	C	16.6	PASS	.	GT:GQ:DP:AD:VAF:C	1/1:17:48:37:0.770833:DV
contig_1080	149082	.	A	C	30.2	PASS	.	GT:GQ:DP:AD:VAF:C	1/1:30:45:42:0.933333:DV
contig_1080	149086	.	T	TCA	26	PASS	.	GT:GQ:DP:AD:VAF:C	1/1:26:48:42:0.875:DV
contig_1080	149094	.	A	C	29	PASS	.	GT:GQ:DP:AD:VAF:C	1/1:29:52:49:0.942308:DV
contig_1080	149095	.	T	C	15.9	PASS	.	GT:GQ:DP:AD:VAF:C	1/1:16:52:47:0.903846:DV
contig_1080	149098	.	T	C	18.8	PASS	.	GT:GQ:DP:AD:VAF:C	1/1:19:52:49:0.942308:DV
contig_1080	149100	.	T	G	18.9	PASS	.	GT:GQ:DP:AD:VAF:C	1/1:19:52:49:0.942308:DV
contig_1080	149104	.	G	C	27.6	PASS	.	GT:GQ:DP:AD:VAF:C	1/1:28:50:49:0.98:DV
contig_1080	149105	.	T	A	25.5	PASS	.	GT:GQ:DP:AD:VAF:C	1/1:25:52:50:0.961538:DV
contig_1080	149831	.	G	A	20	PASS	.	GT:GQ:DP:AD:VAF:C:PS	0|1:20:51:25:0.49:P:148966
contig_1080	149898	.	AT	A	2.7	refCall	.	GT:GQ:DP:AD:VAF:C	./.:3:49:21:0.428571:DV
contig_1080	149936	.	G	C	16	PASS	.	GT:GQ:DP:AD:VAF:C:PS	0|1:16:46:22:0.478:P:148966
contig_1080	149945	.	C	T	17	PASS	.	GT:GQ:DP:AD:VAF:C:PS	0|1:17:48:23:0.479:P:148966
contig_1080	149968	.	T	C	16.4	PASS	.	GT:GQ:DP:AD:VAF:C	1/1:4:46:22:0.478261:DV
contig_1080	149971	.	A	G	19	PASS	.	GT:GQ:DP:AD:VAF:C	1/1:6:44:22:0.5:DV
contig_1080	151138	.	C	CT	0.7	refCall	.	GT:GQ:DP:AD:VAF:C	./.:8:37:16:0.432432:DV
contig_1080	151191	.	AC	A	0.6	refCall	.	GT:GQ:DP:AD:VAF:C	./.:9:44:11:0.25:DV
contig_1080	151194	.	T	A	0.1	refCall	.	GT:GQ:DP:AD:VAF:C	./.:15:34:8:0.235294:DV
contig_1080	151268	.	T	A	0.1	refCall	.	GT:GQ:DP:AD:VAF:C	./.:19:43:13:0.302326:DV
contig_1080	151296	.	T	A	4.4	PASS	.	GT:GQ:DP:AD:VAF:C	1/1:4:43:18:0.418605:DV
contig_1080	151301	.	C	T	1.5	refCall	.	GT:GQ:DP:AD:VAF:C	./.:5:36:11:0.305556:DV
contig_1080	152024	.	T	G	26.7	PASS	.	GT:GQ:DP:AD:VAF:C	1/1:27:31:30:0.967742:DV
contig_1080	152030	.	T	G	12.3	PASS	.	GT:GQ:DP:AD:VAF:C	1/1:12:31:28:0.903226:DV
contig_1080	152036	.	T	A	20	PASS	.	GT:GQ:DP:AD:VAF:C	1/1:20:30:26:0.866667:DV
contig_1080	152038	.	T	C	17.3	PASS	.	GT:GQ:DP:AD:VAF:C	1/1:17:30:26:0.866667:DV
contig_1080	152043	.	G	A	26.4	PASS	.	GT:GQ:DP:AD:VAF:C	1/1:26:30:29:0.966667:DV
contig_1080	152047	.	T	A	28.6	PASS	.	GT:GQ:DP:AD:VAF:C	1/1:29:30:29:0.966667:DV
contig_1080	152050	.	T	A	22.6	PASS	.	GT:GQ:DP:AD:VAF:C	1/1:23:29:28:0.965517:DV
contig_1080	152056	.	T	C	24.7	PASS	.	GT:GQ:DP:AD:VAF:C	1/1:25:30:24:0.8:DV
contig_1080	152057	.	T	A	27.2	PASS	.	GT:GQ:DP:AD:VAF:C	1/1:27:30:24:0.8:DV
contig_1080	152060	.	T	C	0.1	refCall	.	GT:GQ:DP:AD:VAF:C	./.:17:30:5:0.166667:DV
contig_1080	152061	.	G	C	22.3	PASS	.	GT:GQ:DP:AD:VAF:C	1/1:22:29:24:0.827586:DV
contig_1080	152063	.	G	A	0	refCall	.	GT:GQ:DP:AD:VAF:C	0/0:24:30:10:0.333333:DV
contig_1080	152064	.	G	A	18.2	PASS	.	GT:GQ:DP:AD:VAF:C	1/1:18:30:26:0.866667:DV
contig_1080	152065	.	T	A	18.5	PASS	.	GT:GQ:DP:AD:VAF:C	1/1:19:30:18:0.6:DV
contig_1080	152067	.	T	C	0.1	refCall	.	GT:GQ:DP:AD:VAF:C	./.:17:30:4:0.133333:DV
contig_1080	152068	.	T	C	15.9	PASS	.	GT:GQ:DP:AD:VAF:C	1/1:16:30:16:0.533333:DV
contig_1080	152069	.	T	G	0.1	refCall	.	GT:GQ:DP:AD:VAF:C	./.:15:30:10:0.333333:DV
contig_1080	152071	.	T	G	16.1	PASS	.	GT:GQ:DP:AD:VAF:C	1/1:16:30:17:0.566667:DV
contig_1080	152073	.	T	TAC	22.3	PASS	.	GT:GQ:DP:AD:VAF:C	1/1:22:31:15:0.483871:DV
contig_1080	152089	.	TG	T	11	PASS	.	GT:GQ:DP:AD:VAF:C	1/1:11:30:26:0.867:P
contig_1080	152097	.	TTA	T	7.7	PASS	.	GT:GQ:DP:AD:VAF:C	1/1:8:18:14:0.777778:DV
contig_1080	152519	.	GA	G	0.8	refCall	.	GT:GQ:DP:AD:VAF:C	./.:8:32:15:0.46875:DV
contig_1080	153088	.	CGT	C	2	refCall	.	GT:GQ:DP:AD:VAF:C	./.:4:36:8:0.222222:DV
contig_1080	153556	.	T	TG	0.2	refCall	.	GT:GQ:DP:AD:VAF:C	./.:13:41:8:0.195122:DV
contig_1080	153557	.	T	G	31	PASS	.	GT:GQ:DP:AD:VAF:C	1/1:30:43:12:0.27907:DV
contig_1080	153558	.	T	G	0	refCall	.	GT:GQ:DP:AD:VAF:C	0/0:39:43:7:0.162791:DV
contig_1080	160079	.	GTA	G	1.3	refCall	.	GT:GQ:DP:AD:VAF:C	./.:6:41:11:0.268293:DV
contig_1080	162823	.	G	GCA	17.4	PASS	.	GT:GQ:DP:AD:VAF:C	1/1:14:21:5:0.238095:DV
contig_1080	163025	.	A	G	18	PASS	.	GT:GQ:DP:AD:VAF:C:PS	1|0:18:30:12:0.4:P:163024
contig_1080	163063	.	GT	G	1.3	refCall	.	GT:GQ:DP:AD:VAF:C	./.:6:30:5:0.166667:DV
contig_1080	163313	.	T	C	18	PASS	.	GT:GQ:DP:AD:VAF:C:PS	0|1:18:32:15:0.469:P:163024
contig_1080	166700	.	T	C	55.9	PASS	.	GT:GQ:DP:AD:VAF:C:PS	0|1:56:32:9:0.28125:DV:163024
contig_1080	167363	.	T	C	16	PASS	.	GT:GQ:DP:AD:VAF:C:PS	0|1:16:34:13:0.382:P:163024
contig_1080	167913	.	C	T	35.9	PASS	.	GT:GQ:DP:AD:VAF:C:PS	0|1:36:32:11:0.34375:DV:163024
contig_1080	168986	.	A	G	23	PASS	.	GT:GQ:DP:AD:VAF:C	1/1:23:22:20:0.909:P
contig_1080	169028	.	A	C	31.2	PASS	.	GT:GQ:DP:AD:VAF:C	1/1:30:17:15:0.882353:DV
contig_1080	169032	.	A	T	45.2	PASS	.	GT:GQ:DP:AD:VAF:C	1/1:37:21:20:0.952381:DV
contig_1080	169036	.	A	T	43.6	PASS	.	GT:GQ:DP:AD:VAF:C	1/1:35:21:20:0.952381:DV
contig_1080	169108	.	TTATATA	T	13.6	PASS	.	GT:GQ:DP:AD:VAF:C:PS	0|1:14:24:5:0.208333:DV:163024
contig_1080	175948	.	TTA	T	3.9	PASS	.	GT:GQ:DP:AD:VAF:C:PS	1|0:4:36:11:0.305556:DV:163024
contig_1080	176529	.	TTA	T	8	PASS	.	GT:GQ:DP:AD:VAF:C:PS	1|0:6:40:17:0.425:DV:163024
contig_1080	178686	.	GTC	G	16.7	PASS	.	GT:GQ:DP:AD:VAF:C	1/1:16:34:12:0.352941:DV
contig_1080	181496	.	GA	G	0	refCall	.	GT:GQ:DP:AD:VAF:C	0/0:22:34:13:0.382353:DV
contig_1080	194429	.	GTA	G	4	PASS	.	GT:GQ:DP:AD:VAF:C	0/1:4:22:10:0.454545:DV
contig_1080	204803	.	GT	G	11	PASS	.	GT:GQ:DP:AD:VAF:C	1/1:11:30:27:0.9:P
contig_1080	217432	.	CTA	C	19.2	PASS	.	GT:GQ:DP:AD:VAF:C	1/1:10:27:11:0.407407:DV
contig_1080	224995	.	G	A	22.1	PASS	.	GT:GQ:DP:AD:VAF:C:PS	1|0:21:27:11:0.407407:DV:224994
contig_1080	225012	.	AT	A	14	PASS	.	GT:GQ:DP:AD:VAF:C:PS	1|0:14:28:13:0.464:P:224994
contig_1080	225168	.	G	A	17	PASS	.	GT:GQ:DP:AD:VAF:C:PS	1|0:17:29:12:0.414:P:224994
contig_1080	225215	.	T	C	16	PASS	.	GT:GQ:DP:AD:VAF:C:PS	1|0:16:27:10:0.37:P:224994
contig_1080	225260	.	T	G	17	PASS	.	GT:GQ:DP:AD:VAF:C:PS	1|0:17:27:10:0.37:P:224994
contig_1080	225307	.	G	A	18	PASS	.	GT:GQ:DP:AD:VAF:C:PS	1|0:18:29:12:0.414:P:224994
contig_1080	225340	.	C	T	18	PASS	.	GT:GQ:DP:AD:VAF:C:PS	1|0:18:30:12:0.4:P:224994
contig_1080	225362	.	G	T	17	PASS	.	GT:GQ:DP:AD:VAF:C:PS	1|0:17:31:12:0.387:P:224994
contig_1080	225376	.	T	C	16	PASS	.	GT:GQ:DP:AD:VAF:C:PS	1|0:16:31:10:0.323:P:224994
contig_1080	225431	.	G	A	1.1	refCall	.	GT:GQ:DP:AD:VAF:C	./.:7:33:10:0.30303:DV
contig_1080	225433	.	G	A	1.9	refCall	.	GT:GQ:DP:AD:VAF:C	./.:4:32:12:0.375:DV
contig_1080	225742	.	C	T	0	refCall	.	GT:GQ:DP:AD:VAF:C	0/0:21:36:7:0.194444:DV
contig_1080	225754	.	G	A	0.1	refCall	.	GT:GQ:DP:AD:VAF:C	./.:18:36:8:0.222222:DV
contig_1080	225848	.	T	C	0	refCall	.	GT:GQ:DP:AD:VAF:C	0/0:30:39:9:0.230769:DV
contig_1080	225887	.	G	A	0	refCall	.	GT:GQ:DP:AD:VAF:C	0/0:29:40:9:0.225:DV
contig_1080	225946	.	T	C	0	refCall	.	GT:GQ:DP:AD:VAF:C	0/0:35:40:7:0.175:DV
contig_1080	225972	.	C	T	0	refCall	.	GT:GQ:DP:AD:VAF:C	0/0:34:39:6:0.153846:DV
contig_1080	225977	.	T	C	0	refCall	.	GT:GQ:DP:AD:VAF:C	0/0:32:40:7:0.175:DV
contig_1080	226033	.	C	G	0	refCall	.	GT:GQ:DP:AD:VAF:C	0/0:30:38:6:0.157895:DV
contig_1080	226058	.	C	T	0	refCall	.	GT:GQ:DP:AD:VAF:C	0/0:32:40:7:0.175:DV
contig_1080	227231	.	C	T	0	refCall	.	GT:GQ:DP:AD:VAF:C	0/0:28:41:6:0.146341:DV
contig_1080	227321	.	A	G	0	refCall	.	GT:GQ:DP:AD:VAF:C	0/0:28:45:6:0.133333:DV
contig_1080	227395	.	C	T	0	refCall	.	GT:GQ:DP:AD:VAF:C	0/0:26:47:6:0.12766:DV
contig_1080	227589	.	A	G	0	refCall	.	GT:GQ:DP:AD:VAF:C	0/0:26:46:6:0.130435:DV
contig_1080	227595	.	C	T	26.5	PASS	.	GT:GQ:DP:AD:VAF:C:PS	0|1:15:45:23:0.511111:DV:224994
contig_1080	227973	.	A	G	0	refCall	.	GT:GQ:DP:AD:VAF:C	0/0:24:46:0:0:DV
contig_1080	237835	.	C	T	19	PASS	.	GT:GQ:DP:AD:VAF:C:PS	0|1:19:43:18:0.419:P:224994
contig_1080	240551	.	CATATATAT	C,CATAT	23.5	PASS	.	GT:GQ:DP:AD:VAF:C:PS	1|2:7:36:11,5:0.305556,0.138889:DV:224994
contig_1080	241085	.	T	C	25.4	PASS	.	GT:GQ:DP:AD:VAF:C:PS	1|0:10:32:12:0.375:DV:224994
contig_1080	241229	.	A	C	0.8	refCall	.	GT:GQ:DP:AD:VAF:C	./.:8:30:9:0.3:DV
contig_1080	241318	.	C	CT	2	refCall	.	GT:GQ:DP:AD:VAF:C	./.:4:29:10:0.344828:DV
contig_1080	241319	.	TA	T	30.9	PASS	.	GT:GQ:DP:AD:VAF:C:PS	1|0:4:28:9:0.321429:DV:224994
contig_1080	241946	.	C	G	17.8	PASS	.	GT:GQ:DP:AD:VAF:C:PS	1|0:18:19:11:0.578947:DV:224994
contig_1080	244337	.	AT	A	0.6	refCall	.	GT:GQ:DP:AD:VAF:C	./.:9:16:3:0.1875:DV
contig_1080	245736	.	C	T	11.5	PASS	.	GT:GQ:DP:AD:VAF:C:PS	0|1:11:15:6:0.4:DV:224994
contig_1080	245738	.	C	T	10.5	PASS	.	GT:GQ:DP:AD:VAF:C:PS	0|1:10:17:6:0.352941:DV:224994
contig_1080	245745	.	A	T	9.1	PASS	.	GT:GQ:DP:AD:VAF:C:PS	0|1:9:17:6:0.352941:DV:224994
contig_1080	245838	.	G	A	7.7	PASS	.	GT:GQ:DP:AD:VAF:C:PS	0|1:7:16:6:0.375:DV:224994
contig_1080	245918	.	G	A	13.9	PASS	.	GT:GQ:DP:AD:VAF:C:PS	0|1:11:16:8:0.5:DV:224994
contig_1080	245924	.	A	G	12.9	PASS	.	GT:GQ:DP:AD:VAF:C:PS	0|1:11:16:7:0.4375:DV:224994
contig_1080	245927	.	T	C	10.3	PASS	.	GT:GQ:DP:AD:VAF:C:PS	0|1:10:15:6:0.4:DV:224994
contig_1080	246066	.	C	T	8	PASS	.	GT:GQ:DP:AD:VAF:C:PS	1|0:8:15:5:0.333:P:224994
contig_1080	246077	.	T	C	2	refCall	.	GT:GQ:DP:AD:VAF:C	0/0:2:14:7:0.5:P
contig_1080	246082	.	A	G	1	refCall	.	GT:GQ:DP:AD:VAF:C	0/0:1:14:5:0.357:P
contig_1080	246083	.	T	C,TGC	2	PASS	.	GT:GQ:DP:AD:VAF:C	1/1:2:14:6,6:0.429,0.429:P
contig_1080	246090	.	A	G	2	refCall	.	GT:GQ:DP:AD:VAF:C	0/0:2:15:5:0.333:P
contig_1082	1024	.	CTATATATAT	C	2.2	refCall	.	GT:GQ:DP:AD:VAF:C	./.:4:8:4:0.5:DV
contig_1082	1549	.	G	A	0.3	refCall	.	GT:GQ:DP:AD:VAF:C	./.:11:6:6:1:DV
contig_1082	1551	.	G	GCA	1.3	refCall	.	GT:GQ:DP:AD:VAF:C	./.:6:6:6:1:DV
contig_1082	1553	.	G	C	0.3	refCall	.	GT:GQ:DP:AD:VAF:C	./.:12:6:6:1:DV
contig_1082	1555	.	G	A	0.3	refCall	.	GT:GQ:DP:AD:VAF:C	./.:11:6:6:1:DV
contig_1082	1562	.	G	C	0.5	refCall	.	GT:GQ:DP:AD:VAF:C	./.:10:6:6:1:DV
contig_1082	1587	.	T	C	0	refCall	.	GT:GQ:DP:AD:VAF:C	0/0:24:6:5:0.833333:DV
contig_1082	1589	.	T	TCA	0	refCall	.	GT:GQ:DP:AD:VAF:C	0/0:20:6:5:0.833333:DV
contig_1082	1591	.	G	A	0.1	refCall	.	GT:GQ:DP:AD:VAF:C	./.:19:6:6:1:DV
contig_1082	1595	.	T	A	0	refCall	.	GT:GQ:DP:AD:VAF:C	0/0:22:6:6:1:DV
contig_1082	1597	.	T	C	0	refCall	.	GT:GQ:DP:AD:VAF:C	0/0:26:6:6:1:DV
contig_1082	1601	.	G	GA	0	refCall	.	GT:GQ:DP:AD:VAF:C	0/0:23:5:5:1:DV
contig_1082	1604	.	G	GC	0	refCall	.	GT:GQ:DP:AD:VAF:C	0/0:27:6:5:0.833333:DV
contig_1082	1607	.	T	C	0	refCall	.	GT:GQ:DP:AD:VAF:C	0/0:25:6:6:1:DV
contig_1082	1610	.	A	AG	0	refCall	.	GT:GQ:DP:AD:VAF:C	0/0:24:6:6:1:DV
contig_1082	1614	.	T	A	0	refCall	.	GT:GQ:DP:AD:VAF:C	0/0:28:6:6:1:DV
contig_1082	1615	.	A	C	0	refCall	.	GT:GQ:DP:AD:VAF:C	0/0:28:6:6:1:DV
contig_1082	1618	.	T	A	0	refCall	.	GT:GQ:DP:AD:VAF:C	0/0:28:6:6:1:DV
contig_1082	1621	.	G	A	0	refCall	.	GT:GQ:DP:AD:VAF:C	0/0:31:6:6:1:DV
contig_1082	1623	.	T	A	0	refCall	.	GT:GQ:DP:AD:VAF:C	0/0:29:6:6:1:DV
contig_1082	1628	.	T	G	0	refCall	.	GT:GQ:DP:AD:VAF:C	0/0:30:6:6:1:DV
contig_1082	1629	.	T	C	0	refCall	.	GT:GQ:DP:AD:VAF:C	0/0:32:6:6:1:DV
contig_1082	1630	.	A	G	0	refCall	.	GT:GQ:DP:AD:VAF:C	0/0:29:6:6:1:DV
contig_1082	1636	.	T	A	0	refCall	.	GT:GQ:DP:AD:VAF:C	0/0:31:6:6:1:DV
contig_1082	1639	.	G	C	0	refCall	.	GT:GQ:DP:AD:VAF:C	0/0:32:6:6:1:DV
contig_1082	1641	.	T	TA	0	refCall	.	GT:GQ:DP:AD:VAF:C	0/0:27:6:6:1:DV
contig_1082	1643	.	T	G	0	refCall	.	GT:GQ:DP:AD:VAF:C	0/0:33:6:6:1:DV
contig_1082	1644	.	T	C	0	refCall	.	GT:GQ:DP:AD:VAF:C	0/0:35:6:6:1:DV
contig_1082	1647	.	T	A	0	refCall	.	GT:GQ:DP:AD:VAF:C	0/0:33:6:6:1:DV
contig_1082	1651	.	G	GC	0	refCall	.	GT:GQ:DP:AD:VAF:C	0/0:23:6:6:1:DV
contig_1082	1652	.	T	A	0	refCall	.	GT:GQ:DP:AD:VAF:C	0/0:34:6:6:1:DV
contig_1082	1655	.	T	A	0	refCall	.	GT:GQ:DP:AD:VAF:C	0/0:33:6:6:1:DV
contig_1082	1668	.	T	C	0	refCall	.	GT:GQ:DP:AD:VAF:C	0/0:31:6:6:1:DV
contig_1082	1674	.	G	GCTCGC	0	refCall	.	GT:GQ:DP:AD:VAF:C	0/0:31:6:3:0.5:DV
contig_1082	1676	.	T	C	0	refCall	.	GT:GQ:DP:AD:VAF:C	0/0:33:6:3:0.5:DV
contig_1082	1678	.	T	C	0	refCall	.	GT:GQ:DP:AD:VAF:C	0/0:30:4:2:0.5:DV
contig_1082	1687	.	T	A	0	refCall	.	GT:GQ:DP:AD:VAF:C	0/0:29:6:6:1:DV
contig_1082	1699	.	T	C	0	refCall	.	GT:GQ:DP:AD:VAF:C	0/0:27:6:6:1:DV
contig_1082	1704	.	A	G	0	refCall	.	GT:GQ:DP:AD:VAF:C	0/0:28:6:6:1:DV
contig_1082	1705	.	T	A	0	refCall	.	GT:GQ:DP:AD:VAF:C	0/0:27:6:6:1:DV
contig_1082	1707	.	T	G	0	refCall	.	GT:GQ:DP:AD:VAF:C	0/0:26:6:6:1:DV
contig_1082	1716	.	C	A	0	refCall	.	GT:GQ:DP:AD:VAF:C	0/0:21:6:6:1:DV
contig_1082	1726	.	T	A	0	refCall	.	GT:GQ:DP:AD:VAF:C	./.:19:6:6:1:DV
contig_1082	1739	.	T	TA	0	refCall	.	GT:GQ:DP:AD:VAF:C	0/0:20:6:6:1:DV
contig_1082	1743	.	T	TTAA	0.1	refCall	.	GT:GQ:DP:AD:VAF:C	./.:18:6:4:0.666667:DV
contig_1082	1747	.	T	A	0.2	refCall	.	GT:GQ:DP:AD:VAF:C	./.:13:6:5:0.833333:DV
contig_1082	1751	.	T	G	0.7	refCall	.	GT:GQ:DP:AD:VAF:C	./.:8:8:6:0.75:DV
contig_1082	1771	.	T	TTCTTTTATAGTTTATA	0.3	refCall	.	GT:GQ:DP:AD:VAF:C	./.:12:8:5:0.625:DV
contig_1082	1974	.	G	A	12.5	PASS	.	GT:GQ:DP:AD:VAF:C:PS	1|0:4:11:7:0.636364:DV:1973
contig_1082	1980	.	T	C	12.8	PASS	.	GT:GQ:DP:AD:VAF:C:PS	1|0:4:12:8:0.666667:DV:1973
contig_1082	2093	.	G	T	10.1	PASS	.	GT:GQ:DP:AD:VAF:C:PS	1|0:6:12:10:0.833333:DV:1973
contig_1082	2271	.	T	A	3.5	PASS	.	GT:GQ:DP:AD:VAF:C	0/1:3:13:6:0.461538:DV
contig_1082	2272	.	T	A	2.5	refCall	.	GT:GQ:DP:AD:VAF:C	./.:4:13:3:0.230769:DV
contig_1082	2289	.	T	A	4.6	PASS	.	GT:GQ:DP:AD:VAF:C:PS	1|0:4:13:7:0.538462:DV:1973
contig_1082	2537	.	G	A	17	PASS	.	GT:GQ:DP:AD:VAF:C:PS	1|0:17:19:8:0.421:P:1973
contig_1082	2720	.	C	T	16.8	PASS	.	GT:GQ:DP:AD:VAF:C:PS	1|0:8:28:18:0.642857:DV:1973
contig_1082	2756	.	G	GT	23.3	PASS	.	GT:GQ:DP:AD:VAF:C	1/1:8:28:18:0.642857:DV
contig_1082	3013	.	G	A	13.7	PASS	.	GT:GQ:DP:AD:VAF:C:PS	1|0:8:33:22:0.666667:DV:1973
contig_1082	3152	.	A	C	16.8	PASS	.	GT:GQ:DP:AD:VAF:C:PS	1|0:4:36:25:0.694444:DV:1973
contig_1082	3162	.	ATT	A	14.8	PASS	.	GT:GQ:DP:AD:VAF:C:PS	1|0:3:37:23:0.621622:DV:1973
contig_1082	3358	.	T	A	17	PASS	.	GT:GQ:DP:AD:VAF:C:PS	1|0:6:37:26:0.702703:DV:1973
contig_1082	3515	.	A	T	20	PASS	.	GT:GQ:DP:AD:VAF:C:PS	1|0:20:36:19:0.528:P:1973
contig_1082	3584	.	C	T	3	refCall	.	GT:GQ:DP:AD:VAF:C	./.:3:36:11:0.305556:DV
contig_1082	3823	.	G	C	10.3	PASS	.	GT:GQ:DP:AD:VAF:C:PS	0|1:10:36:13:0.361111:DV:1973
contig_1082	3913	.	G	A	19	PASS	.	GT:GQ:DP:AD:VAF:C:PS	0|1:19:36:15:0.417:P:1973
contig_1082	3948	.	A	C	18	PASS	.	GT:GQ:DP:AD:VAF:C:PS	1|0:18:36:17:0.472:P:1973
contig_1082	4003	.	T	A	19	PASS	.	GT:GQ:DP:AD:VAF:C:PS	0|1:19:37:16:0.432:P:1973
contig_1082	4140	.	A	G	22.8	PASS	.	GT:GQ:DP:AD:VAF:C:PS	1|0:15:37:21:0.567568:DV:1973
contig_1082	4325	.	T	C	17	PASS	.	GT:GQ:DP:AD:VAF:C:PS	0|1:17:35:12:0.343:P:1973
contig_1082	4439	.	G	T	18	PASS	.	GT:GQ:DP:AD:VAF:C:PS	1|0:18:39:22:0.564:P:1973
contig_1082	4534	.	ATT	A	0.7	refCall	.	GT:GQ:DP:AD:VAF:C	./.:8:42:9:0.214286:DV
contig_1082	4627	.	G	A	21	PASS	.	GT:GQ:DP:AD:VAF:C:PS	0|1:21:40:16:0.4:P:1973
contig_1082	4653	.	G	A	21	PASS	.	GT:GQ:DP:AD:VAF:C:PS	0|1:21:42:19:0.452:P:1973
contig_1082	4818	.	T	C	18.8	PASS	.	GT:GQ:DP:AD:VAF:C:PS	0|1:19:39:14:0.358974:DV:1973
contig_1082	5025	.	T	C	19.8	PASS	.	GT:GQ:DP:AD:VAF:C:PS	0|1:20:43:16:0.372093:DV:1973
contig_1082	5118	.	T	C	19	PASS	.	GT:GQ:DP:AD:VAF:C:PS	0|1:19:42:17:0.405:P:1973
contig_1082	5185	.	C	G	17	PASS	.	GT:GQ:DP:AD:VAF:C:PS	0|1:17:42:16:0.381:P:1973
contig_1082	5257	.	AATATATATATATATATATAT	A	55.9	PASS	.	GT:GQ:DP:AD:VAF:C:PS	1|0:54:42:18:0.428571:DV:1973
contig_1082	5377	.	TTATA	T	61.7	PASS	.	GT:GQ:DP:AD:VAF:C:PS	1|0:60:42:20:0.47619:DV:1973
contig_1082	5425	.	G	C	17	PASS	.	GT:GQ:DP:AD:VAF:C:PS	1|0:17:41:24:0.585:P:1973
contig_1082	5478	.	T	C	45.3	PASS	.	GT:GQ:DP:AD:VAF:C:PS	1|0:39:45:25:0.555556:DV:1973
contig_1082	5479	.	CATAT	C	54.2	PASS	.	GT:GQ:DP:AD:VAF:C:PS	0|1:54:45:9:0.2:DV:1973
contig_1082	5735	.	A	C	19	PASS	.	GT:GQ:DP:AD:VAF:C:PS	0|1:19:44:16:0.364:P:1973
contig_1082	6359	.	T	A	18	PASS	.	GT:GQ:DP:AD:VAF:C:PS	1|0:18:51:30:0.588:P:1973
contig_1082	6466	.	TTA	T	14	PASS	.	GT:GQ:DP:AD:VAF:C:PS	1|0:14:50:27:0.54:P:1973
contig_1082	6964	.	TTA	T	44.2	PASS	.	GT:GQ:DP:AD:VAF:C:PS	0|1:43:51:17:0.333333:DV:1973
contig_1082	7041	.	A	G	16	PASS	.	GT:GQ:DP:AD:VAF:C:PS	1|0:16:45:24:0.533:P:1973
contig_1082	7078	.	TA	T	31.2	PASS	.	GT:GQ:DP:AD:VAF:C:PS	1|0:31:43:20:0.465116:DV:1973
contig_1082	7084	.	T	G	45	PASS	.	GT:GQ:DP:AD:VAF:C:PS	0|1:32:36:15:0.416667:DV:1973
contig_1082	7200	.	CATAT	C	39.7	PASS	.	GT:GQ:DP:AD:VAF:C:PS	0|1:39:34:12:0.352941:DV:1973
contig_1082	7262	.	T	A	18	PASS	.	GT:GQ:DP:AD:VAF:C:PS	1|0:18:33:18:0.545:P:1973
contig_1082	7336	.	AAATAATTATATAT	A,AATAT	58.9	PASS	.	GT:GQ:DP:AD:VAF:C:PS	1|2:30:30:13,9:0.433333,0.3:DV:1973
contig_1082	7481	.	A	G	18	PASS	.	GT:GQ:DP:AD:VAF:C:PS	0|1:18:30:10:0.333:P:1973
contig_1082	7504	.	A	G	18	PASS	.	GT:GQ:DP:AD:VAF:C:PS	0|1:18:30:11:0.367:P:1973
contig_1082	7703	.	T	A	16	PASS	.	GT:GQ:DP:AD:VAF:C:PS	1|0:16:28:18:0.643:P:1973
contig_1082	7975	.	C	T	0.2	refCall	.	GT:GQ:DP:AD:VAF:C	./.:14:26:9:0.346154:DV
contig_1082	7976	.	G	A	0.1	refCall	.	GT:GQ:DP:AD:VAF:C	./.:19:27:9:0.333333:DV
contig_1082	7983	.	G	A	0.1	refCall	.	GT:GQ:DP:AD:VAF:C	./.:15:28:9:0.321429:DV
contig_1082	7985	.	C	T	0.1	refCall	.	GT:GQ:DP:AD:VAF:C	./.:18:27:9:0.333333:DV
contig_1082	7994	.	A	C	0	refCall	.	GT:GQ:DP:AD:VAF:C	0/0:23:27:8:0.296296:DV
contig_1082	7995	.	C	T	34.5	PASS	.	GT:GQ:DP:AD:VAF:C	1/1:17:27:17:0.62963:DV
contig_1082	8002	.	T	C	0	refCall	.	GT:GQ:DP:AD:VAF:C	0/0:28:27:9:0.333333:DV
contig_1082	8004	.	T	C	0	refCall	.	GT:GQ:DP:AD:VAF:C	0/0:32:27:8:0.296296:DV
contig_1082	8007	.	T	C	0	refCall	.	GT:GQ:DP:AD:VAF:C	0/0:25:26:8:0.307692:DV
contig_1082	8009	.	TG	T	0	refCall	.	GT:GQ:DP:AD:VAF:C	0/0:25:27:7:0.259259:DV
contig_1082	8015	.	G	T	0	refCall	.	GT:GQ:DP:AD:VAF:C	0/0:25:24:7:0.291667:DV
contig_1082	8023	.	C	T	0	refCall	.	GT:GQ:DP:AD:VAF:C	0/0:30:27:9:0.333333:DV
contig_1082	8026	.	C	T	0	refCall	.	GT:GQ:DP:AD:VAF:C	0/0:38:27:8:0.296296:DV
contig_1082	8033	.	C	T	0	refCall	.	GT:GQ:DP:AD:VAF:C	0/0:35:27:9:0.333333:DV
contig_1082	8034	.	A	G	0	refCall	.	GT:GQ:DP:AD:VAF:C	0/0:44:27:9:0.333333:DV
contig_1082	8038	.	C	A	0	refCall	.	GT:GQ:DP:AD:VAF:C	0/0:45:25:8:0.32:DV
contig_1082	8065	.	G	A	0	refCall	.	GT:GQ:DP:AD:VAF:C	0/0:42:26:7:0.269231:DV
contig_1082	8084	.	CA	C	0	refCall	.	GT:GQ:DP:AD:VAF:C	0/0:39:23:9:0.391304:DV
contig_1082	8097	.	T	C	0	refCall	.	GT:GQ:DP:AD:VAF:C	0/0:36:26:9:0.346154:DV
contig_1082	8102	.	G	A	0	refCall	.	GT:GQ:DP:AD:VAF:C	0/0:46:25:9:0.36:DV
contig_1082	8103	.	G	T	0	refCall	.	GT:GQ:DP:AD:VAF:C	0/0:41:26:9:0.346154:DV
contig_1082	8104	.	T	G	0	refCall	.	GT:GQ:DP:AD:VAF:C	0/0:43:26:9:0.346154:DV
contig_1082	8107	.	A	T	0	refCall	.	GT:GQ:DP:AD:VAF:C	0/0:41:25:9:0.36:DV
contig_1082	8118	.	T	G	0	refCall	.	GT:GQ:DP:AD:VAF:C	0/0:44:26:8:0.307692:DV
contig_1082	8131	.	G	A	0	refCall	.	GT:GQ:DP:AD:VAF:C	0/0:39:26:9:0.346154:DV
contig_1082	8132	.	C	A	0	refCall	.	GT:GQ:DP:AD:VAF:C	0/0:34:26:9:0.346154:DV
contig_1082	8136	.	TCA	T	0	refCall	.	GT:GQ:DP:AD:VAF:C	0/0:25:26:9:0.346154:DV
contig_1082	8171	.	T	C	16	PASS	.	GT:GQ:DP:AD:VAF:C:PS	1|0:16:25:15:0.6:P:1973
contig_1082	8455	.	A	T	6.6	PASS	.	GT:GQ:DP:AD:VAF:C:PS	0|1:7:18:6:0.333333:DV:1973
contig_1082	8702	.	C	T	18	PASS	.	GT:GQ:DP:AD:VAF:C:PS	1|0:18:12:6:0.5:P:1973
contig_1082	8867	.	AGC	A	15.4	PASS	.	GT:GQ:DP:AD:VAF:C	1/1:15:13:12:0.923077:DV
contig_1082	8872	.	C	T	4.8	PASS	.	GT:GQ:DP:AD:VAF:C	1/1:2:12:7:0.583333:DV
contig_1082	8877	.	C	T	9.9	PASS	.	GT:GQ:DP:AD:VAF:C	1/1:10:12:9:0.75:DV
contig_1082	8880	.	A	G	7.2	PASS	.	GT:GQ:DP:AD:VAF:C	1/1:7:12:9:0.75:DV
contig_1082	8884	.	A	T	2.3	refCall	.	GT:GQ:DP:AD:VAF:C	./.:4:10:8:0.8:DV
contig_1082	8885	.	T	A	2.7	refCall	.	GT:GQ:DP:AD:VAF:C	./.:3:10:8:0.8:DV
contig_1083	31	.	ACTG	A	3	PASS	.	GT:GQ:DP:AD:VAF:C	1/1:3:5:4:0.8:P
contig_1083	219	.	A	G	23.5	PASS	.	GT:GQ:DP:AD:VAF:C	1/1:14:7:5:0.714286:DV
contig_1083	237	.	T	C	15.5	PASS	.	GT:GQ:DP:AD:VAF:C	1/1:11:8:6:0.75:DV
contig_1083	497	.	T	A	5.7	PASS	.	GT:GQ:DP:AD:VAF:C	1/1:4:11:8:0.727273:DV
contig_1083	503	.	TATATGTATTTTTTTATTCCTTATTCTGGTATTAGA	T	3.6	PASS	.	GT:GQ:DP:AD:VAF:C	1/1:4:11:6:0.545455:DV
contig_1083	566	.	A	G	16	PASS	.	GT:GQ:DP:AD:VAF:C	1/1:16:11:9:0.818:P
contig_1083	605	.	TA	T	15	PASS	.	GT:GQ:DP:AD:VAF:C	1/1:15:10:10:1:P
contig_1083	653	.	T	A	4.9	PASS	.	GT:GQ:DP:AD:VAF:C	1/1:4:11:8:0.727273:DV
contig_1083	702	.	A	T	1	refCall	.	GT:GQ:DP:AD:VAF:C	./.:7:11:3:0.272727:DV
contig_1083	731	.	C	T	0.2	refCall	.	GT:GQ:DP:AD:VAF:C	./.:14:11:8:0.727273:DV
contig_1083	754	.	ATT	A	0.1	refCall	.	GT:GQ:DP:AD:VAF:C	./.:15:10:8:0.8:DV
contig_1083	757	.	GA	G	3.6	PASS	.	GT:GQ:DP:AD:VAF:C	1/1:3:10:8:0.8:DV
contig_1083	779	.	C	T	6.5	PASS	.	GT:GQ:DP:AD:VAF:C	1/1:5:9:7:0.777778:DV
contig_1083	794	.	T	A	9.1	PASS	.	GT:GQ:DP:AD:VAF:C	1/1:6:8:6:0.75:DV
contig_1083	936	.	A	G	21.4	PASS	.	GT:GQ:DP:AD:VAF:C	1/1:18:9:8:0.888889:DV
contig_1083	937	.	A	G	19.2	PASS	.	GT:GQ:DP:AD:VAF:C	1/1:17:10:9:0.9:DV
contig_1083	939	.	T	A	17.4	PASS	.	GT:GQ:DP:AD:VAF:C	1/1:16:10:9:0.9:DV
contig_1083	943	.	G	A	18.5	PASS	.	GT:GQ:DP:AD:VAF:C	1/1:17:11:10:0.909091:DV
contig_1083	946	.	C	T	25.2	PASS	.	GT:GQ:DP:AD:VAF:C	1/1:19:11:11:1:DV
contig_1083	1147	.	C	T	8.6	PASS	.	GT:GQ:DP:AD:VAF:C:PS	1|0:4:14:10:0.714286:DV:1146
contig_1083	1309	.	C	T	0.6	refCall	.	GT:GQ:DP:AD:VAF:C	./.:9:19:11:0.578947:DV
contig_1083	1366	.	TAA	T	0.3	refCall	.	GT:GQ:DP:AD:VAF:C	./.:11:19:8:0.421053:DV
contig_1083	1397	.	C	G	0.4	refCall	.	GT:GQ:DP:AD:VAF:C	./.:11:19:12:0.631579:DV
contig_1083	1501	.	G	A	0.9	refCall	.	GT:GQ:DP:AD:VAF:C	./.:7:20:4:0.2:DV
contig_1083	1595	.	ATACT	A	0.1	refCall	.	GT:GQ:DP:AD:VAF:C	./.:19:23:11:0.478261:DV
contig_1083	1647	.	C	T	0.9	refCall	.	GT:GQ:DP:AD:VAF:C	./.:7:28:13:0.464286:DV
contig_1083	1654	.	G	A	7.4	PASS	.	GT:GQ:DP:AD:VAF:C:PS	0|1:7:28:7:0.25:DV:1146
contig_1083	1897	.	AAAT	A	0.1	refCall	.	GT:GQ:DP:AD:VAF:C	./.:19:32:10:0.3125:DV
contig_1083	1958	.	T	TTAATG	0.1	refCall	.	GT:GQ:DP:AD:VAF:C	./.:17:34:11:0.323529:DV
contig_1083	1991	.	AAT	A	0.4	refCall	.	GT:GQ:DP:AD:VAF:C	./.:10:35:9:0.257143:DV
contig_1083	2118	.	C	T	0	refCall	.	GT:GQ:DP:AD:VAF:C	0/0:22:37:13:0.351351:DV
contig_1083	2142	.	G	C	0	refCall	.	GT:GQ:DP:AD:VAF:C	0/0:25:35:11:0.314286:DV
contig_1083	2331	.	C	T	0.3	refCall	.	GT:GQ:DP:AD:VAF:C	./.:12:37:12:0.324324:DV
contig_1083	2485	.	T	C	0.8	refCall	.	GT:GQ:DP:AD:VAF:C	./.:8:40:13:0.325:DV
contig_1083	2708	.	C	T	1.4	refCall	.	GT:GQ:DP:AD:VAF:C	./.:6:41:14:0.341463:DV
contig_1083	2765	.	T	A	1.1	refCall	.	GT:GQ:DP:AD:VAF:C	./.:7:39:13:0.333333:DV
contig_1083	2777	.	T	A	1.2	refCall	.	GT:GQ:DP:AD:VAF:C	./.:6:41:13:0.317073:DV
contig_1083	4969	.	A	C	23.6	PASS	.	GT:GQ:DP:AD:VAF:C:PS	1|0:22:54:28:0.518519:DV:1146
contig_1083	5136	.	C	T	20	PASS	.	GT:GQ:DP:AD:VAF:C:PS	0|1:20:56:23:0.411:P:1146
contig_1083	5411	.	G	A	16	PASS	.	GT:GQ:DP:AD:VAF:C:PS	0|1:16:50:20:0.4:P:1146
contig_1083	6925	.	T	C	18	PASS	.	GT:GQ:DP:AD:VAF:C:PS	1|0:18:47:22:0.468:P:1146
contig_1083	7171	.	A	C	19	PASS	.	GT:GQ:DP:AD:VAF:C:PS	1|0:19:47:22:0.468:P:1146
contig_1083	8333	.	G	GA	26.8	PASS	.	GT:GQ:DP:AD:VAF:C:PS	1|0:9:51:13:0.254902:DV:1146
contig_1083	8335	.	AG	A	17.3	PASS	.	GT:GQ:DP:AD:VAF:C:PS	0|1:17:50:25:0.5:DV:1146
contig_1083	8387	.	A	ACAC	25.9	PASS	.	GT:GQ:DP:AD:VAF:C:PS	1|0:19:54:15:0.277778:DV:1146
contig_1083	8390	.	CA	C	43.4	PASS	.	GT:GQ:DP:AD:VAF:C:PS	0|1:43:53:20:0.377358:DV:1146
contig_1083	8883	.	A	G	18	PASS	.	GT:GQ:DP:AD:VAF:C:PS	1|0:18:44:21:0.477:P:1146
contig_1083	9124	.	G	A	20	PASS	.	GT:GQ:DP:AD:VAF:C:PS	0|1:20:53:23:0.434:P:1146
contig_1083	9596	.	T	C	21	PASS	.	GT:GQ:DP:AD:VAF:C:PS	1|0:21:52:26:0.5:P:1146
contig_1083	9984	.	CA	C	16	PASS	.	GT:GQ:DP:AD:VAF:C:PS	1|0:16:56:28:0.5:P:1146
contig_1083	10253	.	A	G	20	PASS	.	GT:GQ:DP:AD:VAF:C:PS	0|1:20:59:30:0.508:P:1146
contig_1083	10294	.	A	G	20	PASS	.	GT:GQ:DP:AD:VAF:C:PS	0|1:20:62:32:0.516:P:1146
contig_1083	12375	.	T	C	19	PASS	.	GT:GQ:DP:AD:VAF:C:PS	0|1:19:55:23:0.418:P:1146
contig_1083	12827	.	G	A	20	PASS	.	GT:GQ:DP:AD:VAF:C:PS	0|1:20:55:26:0.473:P:1146
contig_1083	13918	.	G	A	18	PASS	.	GT:GQ:DP:AD:VAF:C:PS	1|0:18:58:24:0.414:P:1146
contig_1083	14267	.	C	T	19	PASS	.	GT:GQ:DP:AD:VAF:C:PS	0|1:19:54:23:0.426:P:1146
contig_1083	14371	.	C	T	62.2	PASS	.	GT:GQ:DP:AD:VAF:C:PS	0|1:62:51:19:0.372549:DV:1146
contig_1083	16348	.	GAA	G	19	PASS	.	GT:GQ:DP:AD:VAF:C:PS	1|0:19:58:28:0.483:P:1146
contig_1083	16393	.	A	G	19	PASS	.	GT:GQ:DP:AD:VAF:C:PS	1|0:19:50:19:0.38:P:1146
contig_1083	16545	.	AAAATAACATT	A	57.3	PASS	.	GT:GQ:DP:AD:VAF:C:PS	0|1:57:56:19:0.339286:DV:1146
contig_1083	18896	.	C	T	18	PASS	.	GT:GQ:DP:AD:VAF:C:PS	1|0:18:37:16:0.432:P:1146
contig_1083	18925	.	C	T	19.6	PASS	.	GT:GQ:DP:AD:VAF:C:PS	1|0:20:39:14:0.358974:DV:1146
contig_1083	19837	.	A	G	19	PASS	.	GT:GQ:DP:AD:VAF:C:PS	0|1:19:45:24:0.533:P:1146
contig_1083	20501	.	C	G	18.9	PASS	.	GT:GQ:DP:AD:VAF:C:PS	0|1:13:44:21:0.477273:DV:1146
contig_1083	20505	.	CA	C	3.9	PASS	.	GT:GQ:DP:AD:VAF:C:PS	1|0:4:47:18:0.382979:DV:1146
contig_1083	20509	.	T	C	12.4	PASS	.	GT:GQ:DP:AD:VAF:C:PS	1|0:12:45:20:0.444444:DV:1146
contig_1083	20513	.	C	T	13.9	PASS	.	GT:GQ:DP:AD:VAF:C:PS	0|1:6:47:22:0.468085:DV:1146
contig_1083	20514	.	T	C	1.5	refCall	.	GT:GQ:DP:AD:VAF:C	./.:5:46:22:0.478261:DV
contig_1083	20520	.	T	C	2.5	refCall	.	GT:GQ:DP:AD:VAF:C	./.:4:45:18:0.4:DV
contig_1083	20521	.	T	A	7.7	PASS	.	GT:GQ:DP:AD:VAF:C:PS	1|0:7:45:20:0.444444:DV:1146
contig_1083	20529	.	A	G	13	PASS	.	GT:GQ:DP:AD:VAF:C:PS	0|1:5:43:20:0.465116:DV:1146
contig_1083	20532	.	A	G	4.4	PASS	.	GT:GQ:DP:AD:VAF:C	1/1:2:46:20:0.434783:DV
contig_1083	20539	.	G	C	5.7	PASS	.	GT:GQ:DP:AD:VAF:C:PS	1|0:4:46:20:0.434783:DV:1146
contig_1083	20540	.	G	T	4.2	PASS	.	GT:GQ:DP:AD:VAF:C:PS	1|0:3:47:21:0.446809:DV:1146
contig_1083	20542	.	A	G	4.4	PASS	.	GT:GQ:DP:AD:VAF:C:PS	0|1:4:47:22:0.468085:DV:1146
contig_1083	20544	.	CT	C	14.5	PASS	.	GT:GQ:DP:AD:VAF:C:PS	0|1:6:47:20:0.425532:DV:1146
contig_1083	20550	.	C	G	9	PASS	.	GT:GQ:DP:AD:VAF:C:PS	0|1:9:46:21:0.456522:DV:1146
contig_1083	21547	.	CT	C	24.4	PASS	.	GT:GQ:DP:AD:VAF:C:PS	0|1:24:51:16:0.313726:DV:1146
contig_1083	22487	.	ATGTGTGTGTG	A	31.4	PASS	.	GT:GQ:DP:AD:VAF:C:PS	1|0:31:47:8:0.170213:DV:1146
contig_1083	22975	.	T	C	20	PASS	.	GT:GQ:DP:AD:VAF:C:PS	0|1:20:51:21:0.412:P:1146
contig_1083	25478	.	GCA	G	37.7	PASS	.	GT:GQ:DP:AD:VAF:C:PS	0|1:38:48:13:0.270833:DV:1146
contig_1083	27346	.	T	C	21	PASS	.	GT:GQ:DP:AD:VAF:C:PS	1|0:21:49:22:0.449:P:1146
contig_1083	27447	.	G	A	22	PASS	.	GT:GQ:DP:AD:VAF:C:PS	1|0:22:49:22:0.449:P:1146
contig_1083	27486	.	T	C	20	PASS	.	GT:GQ:DP:AD:VAF:C:PS	1|0:20:45:14:0.311:P:1146
contig_1083	28527	.	T	A	19	PASS	.	GT:GQ:DP:AD:VAF:C:PS	1|0:19:49:20:0.408:P:1146
contig_1083	28731	.	C	A	21	PASS	.	GT:GQ:DP:AD:VAF:C:PS	0|1:21:48:23:0.479:P:1146
contig_1083	31090	.	T	A	17	PASS	.	GT:GQ:DP:AD:VAF:C:PS	1|0:17:39:19:0.487:P:1146
contig_1083	31280	.	TTATATATATA	T	7.4	PASS	.	GT:GQ:DP:AD:VAF:C:PS	1|0:7:30:11:0.366667:DV:1146
contig_1083	31305	.	T	C	27.8	PASS	.	GT:GQ:DP:AD:VAF:C:PS	1|0:28:32:13:0.40625:DV:1146
contig_1083	31817	.	T	C	17	PASS	.	GT:GQ:DP:AD:VAF:C:PS	0|1:17:34:16:0.471:P:1146
contig_1083	31850	.	A	C	22.3	PASS	.	GT:GQ:DP:AD:VAF:C:PS	0|1:22:34:15:0.441176:DV:1146
contig_1083	32266	.	T	C	19	PASS	.	GT:GQ:DP:AD:VAF:C:PS	1|0:19:35:17:0.486:P:1146
contig_1083	32432	.	T	C	18	PASS	.	GT:GQ:DP:AD:VAF:C:PS	0|1:18:36:19:0.528:P:1146
contig_1083	33807	.	A	G	17	PASS	.	GT:GQ:DP:AD:VAF:C:PS	1|0:17:40:18:0.45:P:1146
contig_1083	34742	.	T	C	19	PASS	.	GT:GQ:DP:AD:VAF:C:PS	1|0:19:41:17:0.415:P:1146
contig_1083	34834	.	A	G	18	PASS	.	GT:GQ:DP:AD:VAF:C:PS	0|1:18:40:19:0.475:P:1146
contig_1083	35641	.	A	G	21	PASS	.	GT:GQ:DP:AD:VAF:C:PS	1|0:21:46:21:0.457:P:1146
contig_1083	36121	.	TG	T	5.9	PASS	.	GT:GQ:DP:AD:VAF:C:PS	1|0:5:45:22:0.488889:DV:1146
contig_1083	36122	.	G	GGCAA	22.2	PASS	.	GT:GQ:DP:AD:VAF:C:PS	0|1:4:23:15:0.652174:DV:1146
contig_1083	37489	.	T	C	7.4	PASS	.	GT:GQ:DP:AD:VAF:C:PS	0|1:7:53:17:0.320755:DV:1146
contig_1083	37738	.	T	C	17.2	PASS	.	GT:GQ:DP:AD:VAF:C:PS	0|1:17:51:15:0.294118:DV:1146
contig_1083	38944	.	G	A	20	PASS	.	GT:GQ:DP:AD:VAF:C:PS	0|1:20:49:23:0.469:P:1146
contig_1083	39432	.	G	A	8	PASS	.	GT:GQ:DP:AD:VAF:C	0/1:8:37:11:0.297297:DV
contig_1083	39895	.	A	G	17	PASS	.	GT:GQ:DP:AD:VAF:C:PS	0|1:17:41:19:0.463:P:1146
contig_1083	40076	.	TCCTATATCTATATCTATA	T	37.7	PASS	.	GT:GQ:DP:AD:VAF:C:PS	1|0:35:39:14:0.358974:DV:1146
contig_1083	41259	.	G	A	26.7	PASS	.	GT:GQ:DP:AD:VAF:C:PS	0|1:27:36:11:0.305556:DV:1146
contig_1083	41691	.	AAAT	A	28	PASS	.	GT:GQ:DP:AD:VAF:C:PS	0|1:28:33:10:0.30303:DV:1146
contig_1083	41839	.	G	A	16.6	PASS	.	GT:GQ:DP:AD:VAF:C:PS	0|1:16:25:8:0.32:DV:1146
contig_1083	41866	.	TTTATATATA	T	9.2	PASS	.	GT:GQ:DP:AD:VAF:C:PS	1|0:9:22:9:0.409091:DV:1146
contig_1083	41997	.	CGT	C	6.7	PASS	.	GT:GQ:DP:AD:VAF:C	1/1:6:29:11:0.37931:DV
contig_1083	42011	.	T	C	10.4	PASS	.	GT:GQ:DP:AD:VAF:C	1/1:4:28:8:0.285714:DV
contig_1083	42146	.	AT	A	3.4	refCall	.	GT:GQ:DP:AD:VAF:C	./.:3:29:9:0.310345:DV
contig_1083	42147	.	TTTA	T	1.3	refCall	.	GT:GQ:DP:AD:VAF:C	./.:6:20:11:0.55:DV
contig_1083	42235	.	TAA	T	1.9	refCall	.	GT:GQ:DP:AD:VAF:C	./.:5:29:7:0.241379:DV
contig_1083	42520	.	T	C	0.1	refCall	.	GT:GQ:DP:AD:VAF:C	./.:18:39:7:0.179487:DV
contig_1083	42538	.	C	T	1.4	refCall	.	GT:GQ:DP:AD:VAF:C	./.:5:39:8:0.205128:DV
contig_1083	42552	.	C	T	0.3	refCall	.	GT:GQ:DP:AD:VAF:C	./.:12:39:8:0.205128:DV
contig_1083	42885	.	G	A	7.4	PASS	.	GT:GQ:DP:AD:VAF:C:PS	0|1:7:40:9:0.225:DV:1146
contig_1083	43136	.	A	G	22.1	PASS	.	GT:GQ:DP:AD:VAF:C:PS	0|1:22:37:12:0.324324:DV:1146
contig_1083	43744	.	CT	C	18.3	PASS	.	GT:GQ:DP:AD:VAF:C:PS	0|1:15:32:12:0.375:DV:1146
contig_1083	43746	.	TC	T	8.2	PASS	.	GT:GQ:DP:AD:VAF:C:PS	1|0:7:36:12:0.333333:DV:1146
contig_1083	44411	.	CT	C	25.1	PASS	.	GT:GQ:DP:AD:VAF:C:PS	0|1:21:38:13:0.342105:DV:1146
contig_1083	44413	.	TC	T	27.8	PASS	.	GT:GQ:DP:AD:VAF:C:PS	1|0:22:34:14:0.411765:DV:1146
contig_1083	44697	.	T	C	52.9	PASS	.	GT:GQ:DP:AD:VAF:C:PS	0|1:53:40:18:0.45:DV:1146
contig_1083	45302	.	CATATATATATATATATATTTTTACGAAAGTTATATAT	C,CATATATATATATATATATATTTTTACGAAAGTTATATAT	30.7	PASS	.	GT:GQ:DP:AD:VAF:C:PS	1|2:12:35:9,8:0.257143,0.228571:DV:1146
contig_1083	46043	.	C	A	19.2	PASS	.	GT:GQ:DP:AD:VAF:C	0/1:19:14:13:0.928571:DV
contig_1083	46115	.	T	C	18	PASS	.	GT:GQ:DP:AD:VAF:C:PS	1|0:18:35:12:0.343:P:1146
contig_1083	46146	.	A	G	16	PASS	.	GT:GQ:DP:AD:VAF:C:PS	1|0:16:35:15:0.429:P:1146
contig_1083	47036	.	A	G	21.4	PASS	.	GT:GQ:DP:AD:VAF:C:PS	1|0:21:39:17:0.435897:DV:1146
contig_1083	48101	.	A	G	21.4	PASS	.	GT:GQ:DP:AD:VAF:C:PS	0|1:20:37:16:0.432432:DV:1146
contig_1083	48108	.	C	T	17	PASS	.	GT:GQ:DP:AD:VAF:C:PS	0|1:17:38:17:0.447:P:1146
contig_1083	48567	.	C	G	17	PASS	.	GT:GQ:DP:AD:VAF:C:PS	0|1:17:35:15:0.429:P:1146
contig_1083	50618	.	G	A	20	PASS	.	GT:GQ:DP:AD:VAF:C:PS	0|1:20:35:16:0.457:P:1146
contig_1083	51468	.	G	C	16	PASS	.	GT:GQ:DP:AD:VAF:C:PS	0|1:16:32:12:0.375:P:1146
contig_1083	53413	.	A	G	0.3	refCall	.	GT:GQ:DP:AD:VAF:C	./.:12:36:15:0.416667:DV
contig_1083	53414	.	A	G	0.5	refCall	.	GT:GQ:DP:AD:VAF:C	./.:10:39:17:0.435897:DV
contig_1083	53426	.	C	T	0.3	refCall	.	GT:GQ:DP:AD:VAF:C	./.:12:40:18:0.45:DV
contig_1083	53432	.	G	C	0.1	refCall	.	GT:GQ:DP:AD:VAF:C	./.:16:38:15:0.394737:DV
contig_1083	53433	.	G	T	0.2	refCall	.	GT:GQ:DP:AD:VAF:C	./.:14:39:15:0.384615:DV
contig_1083	53434	.	T	A	0.2	refCall	.	GT:GQ:DP:AD:VAF:C	./.:13:39:15:0.384615:DV
contig_1083	53436	.	G	C	0.1	refCall	.	GT:GQ:DP:AD:VAF:C	./.:17:39:16:0.410256:DV
contig_1083	53449	.	T	C	17	PASS	.	GT:GQ:DP:AD:VAF:C:PS	1|0:17:39:13:0.333:P:1146
contig_1083	53469	.	A	G	0	refCall	.	GT:GQ:DP:AD:VAF:C	0/0:22:40:15:0.375:DV
contig_1083	53478	.	G	A	0	refCall	.	GT:GQ:DP:AD:VAF:C	0/0:32:37:14:0.378378:DV
contig_1083	53482	.	G	A	0	refCall	.	GT:GQ:DP:AD:VAF:C	0/0:24:40:15:0.375:DV
contig_1083	53488	.	A	T	0	refCall	.	GT:GQ:DP:AD:VAF:C	0/0:34:39:12:0.307692:DV
contig_1083	53491	.	T	A	0	refCall	.	GT:GQ:DP:AD:VAF:C	0/0:31:32:9:0.28125:DV
contig_1083	53504	.	C	T	0	refCall	.	GT:GQ:DP:AD:VAF:C	0/0:38:33:10:0.30303:DV
contig_1083	53512	.	A	C	0	refCall	.	GT:GQ:DP:AD:VAF:C	0/0:37:30:10:0.333333:DV
contig_1083	53514	.	A	T	0	refCall	.	GT:GQ:DP:AD:VAF:C	0/0:40:32:10:0.3125:DV
contig_1083	53519	.	G	C	0	refCall	.	GT:GQ:DP:AD:VAF:C	0/0:38:31:11:0.354839:DV
contig_1083	53529	.	TC	T	0	refCall	.	GT:GQ:DP:AD:VAF:C	0/0:46:32:10:0.3125:DV
contig_1083	53541	.	C	G	0	refCall	.	GT:GQ:DP:AD:VAF:C	0/0:32:31:10:0.322581:DV
contig_1083	53543	.	A	C	0	refCall	.	GT:GQ:DP:AD:VAF:C	0/0:32:31:10:0.322581:DV
contig_1083	53545	.	T	A	0	refCall	.	GT:GQ:DP:AD:VAF:C	0/0:31:32:9:0.28125:DV
contig_1083	53546	.	G	C	0	refCall	.	GT:GQ:DP:AD:VAF:C	0/0:28:32:10:0.3125:DV
contig_1083	53561	.	A	T	0	refCall	.	GT:GQ:DP:AD:VAF:C	0/0:30:29:8:0.275862:DV
contig_1083	53569	.	G	A	0	refCall	.	GT:GQ:DP:AD:VAF:C	0/0:27:28:8:0.285714:DV
contig_1083	53864	.	A	G	0	refCall	.	GT:GQ:DP:AD:VAF:C	0/0:33:27:6:0.222222:DV
contig_1083	53872	.	C	T	0	refCall	.	GT:GQ:DP:AD:VAF:C	0/0:30:29:7:0.241379:DV
contig_1083	53880	.	A	C	0	refCall	.	GT:GQ:DP:AD:VAF:C	0/0:30:28:5:0.178571:DV
contig_1083	53882	.	A	T	0	refCall	.	GT:GQ:DP:AD:VAF:C	0/0:33:29:6:0.206897:DV
contig_1083	53887	.	G	C	0	refCall	.	GT:GQ:DP:AD:VAF:C	0/0:35:29:6:0.206897:DV
contig_1083	53893	.	A	AT	0	refCall	.	GT:GQ:DP:AD:VAF:C	0/0:46:27:7:0.259259:DV
contig_1083	53898	.	C	T	0	refCall	.	GT:GQ:DP:AD:VAF:C	0/0:41:23:3:0.130435:DV
contig_1083	53909	.	C	G	0	refCall	.	GT:GQ:DP:AD:VAF:C	0/0:39:29:6:0.206897:DV
contig_1083	53911	.	A	C	0	refCall	.	GT:GQ:DP:AD:VAF:C	0/0:38:30:6:0.2:DV
contig_1083	53913	.	T	A	0	refCall	.	GT:GQ:DP:AD:VAF:C	0/0:40:28:7:0.25:DV
contig_1083	53914	.	G	C	0	refCall	.	GT:GQ:DP:AD:VAF:C	0/0:46:29:7:0.241379:DV
contig_1083	53929	.	A	T	0	refCall	.	GT:GQ:DP:AD:VAF:C	0/0:46:29:8:0.275862:DV
contig_1083	53931	.	CCAA	C	0	refCall	.	GT:GQ:DP:AD:VAF:C	0/0:48:29:8:0.275862:DV
contig_1083	53937	.	G	A	0	refCall	.	GT:GQ:DP:AD:VAF:C	0/0:48:31:9:0.290323:DV
contig_1083	53944	.	C	G	0	refCall	.	GT:GQ:DP:AD:VAF:C	0/0:53:33:11:0.333333:DV
contig_1083	53946	.	T	A	0	refCall	.	GT:GQ:DP:AD:VAF:C	0/0:55:33:8:0.242424:DV
contig_1083	53950	.	G	C	0	refCall	.	GT:GQ:DP:AD:VAF:C	0/0:54:28:7:0.25:DV
contig_1083	53951	.	C	G	0	refCall	.	GT:GQ:DP:AD:VAF:C	0/0:47:26:7:0.269231:DV
contig_1083	53952	.	C	T	0	refCall	.	GT:GQ:DP:AD:VAF:C	0/0:54:29:8:0.275862:DV
contig_1083	53953	.	C	T	0	refCall	.	GT:GQ:DP:AD:VAF:C	0/0:52:29:8:0.275862:DV
contig_1083	53954	.	C	A	0	refCall	.	GT:GQ:DP:AD:VAF:C	0/0:57:29:7:0.241379:DV
contig_1083	53957	.	C	T	0	refCall	.	GT:GQ:DP:AD:VAF:C	0/0:55:32:11:0.34375:DV
contig_1083	53964	.	A	T	0	refCall	.	GT:GQ:DP:AD:VAF:C	0/0:58:31:11:0.354839:DV
contig_1083	53983	.	C	T	0	refCall	.	GT:GQ:DP:AD:VAF:C	0/0:49:32:11:0.34375:DV
contig_1083	53992	.	T	C	0	refCall	.	GT:GQ:DP:AD:VAF:C	0/0:58:33:12:0.363636:DV
contig_1083	53996	.	T	C	0	refCall	.	GT:GQ:DP:AD:VAF:C	0/0:56:32:11:0.34375:DV
contig_1083	53998	.	G	C	0	refCall	.	GT:GQ:DP:AD:VAF:C	0/0:54:33:10:0.30303:DV
contig_1083	54002	.	T	C	0	refCall	.	GT:GQ:DP:AD:VAF:C	0/0:51:33:11:0.333333:DV
contig_1083	54009	.	C	T	0	refCall	.	GT:GQ:DP:AD:VAF:C	0/0:51:30:10:0.333333:DV
contig_1083	54013	.	T	A	0	refCall	.	GT:GQ:DP:AD:VAF:C	0/0:51:33:11:0.333333:DV
contig_1083	54018	.	T	C	0	refCall	.	GT:GQ:DP:AD:VAF:C	0/0:43:33:10:0.30303:DV
contig_1083	54023	.	GTA	G	11.1	PASS	.	GT:GQ:DP:AD:VAF:C	1/1:11:32:18:0.5625:DV
contig_1083	54038	.	A	T	0	refCall	.	GT:GQ:DP:AD:VAF:C	0/0:35:33:10:0.30303:DV
contig_1083	54049	.	A	C	5.3	PASS	.	GT:GQ:DP:AD:VAF:C	1/1:3:33:22:0.666667:DV
contig_1083	54051	.	A	G	6.8	PASS	.	GT:GQ:DP:AD:VAF:C	1/1:3:34:22:0.647059:DV
contig_1083	54055	.	AT	A	5.3	PASS	.	GT:GQ:DP:AD:VAF:C:PS	0|1:5:33:11:0.333333:DV:1146
contig_1083	55939	.	AAT	A	9.3	PASS	.	GT:GQ:DP:AD:VAF:C:PS	1|0:9:34:11:0.323529:DV:1146
contig_1083	56110	.	A	G	16.4	PASS	.	GT:GQ:DP:AD:VAF:C:PS	1|0:16:34:12:0.352941:DV:1146
contig_1083	56282	.	TTATATA	T	25.5	PASS	.	GT:GQ:DP:AD:VAF:C:PS	1|0:25:29:12:0.413793:DV:1146
contig_1083	56307	.	TTATATATATATA	T	18.2	PASS	.	GT:GQ:DP:AD:VAF:C:PS	1|0:18:29:9:0.310345:DV:1146
contig_1083	59414	.	C	T	0.4	refCall	.	GT:GQ:DP:AD:VAF:C	./.:10:20:5:0.25:DV
contig_1083	59535	.	C	CT	35.4	PASS	.	GT:GQ:DP:AD:VAF:C	1/1:29:22:14:0.636364:DV
contig_1083	59782	.	G	GAA	0.9	refCall	.	GT:GQ:DP:AD:VAF:C	./.:7:21:5:0.238095:DV
contig_1083	59873	.	C	CT	0.9	refCall	.	GT:GQ:DP:AD:VAF:C	./.:7:20:5:0.25:DV
contig_1083	63780	.	ATTAG	A	39.8	PASS	.	GT:GQ:DP:AD:VAF:C:PS	1|0:40:58:22:0.37931:DV:1146
contig_1083	64940	.	T	C	23.3	PASS	.	GT:GQ:DP:AD:VAF:C:PS	1|0:23:51:21:0.411765:DV:1146
contig_1083	64941	.	C	T	19.4	PASS	.	GT:GQ:DP:AD:VAF:C:PS	1|0:19:52:22:0.423077:DV:1146
contig_1083	65240	.	G	A	49.9	PASS	.	GT:GQ:DP:AD:VAF:C:PS	0|1:49:47:19:0.404255:DV:1146
contig_1083	65736	.	TAA	T	17.6	PASS	.	GT:GQ:DP:AD:VAF:C	1/1:4:46:33:0.717391:DV
contig_1083	65742	.	CAT	C	6.9	PASS	.	GT:GQ:DP:AD:VAF:C:PS	0|1:7:48:15:0.3125:DV:1146
contig_1083	66128	.	C	T	19	PASS	.	GT:GQ:DP:AD:VAF:C:PS	0|1:19:48:24:0.5:P:1146
contig_1083	66405	.	C	A	12.1	PASS	.	GT:GQ:DP:AD:VAF:C:PS	1|0:12:48:21:0.4375:DV:1146
contig_1083	66409	.	T	G	16	PASS	.	GT:GQ:DP:AD:VAF:C:PS	1|0:16:45:18:0.4:P:1146
contig_1083	66504	.	CTGTGTGT	C,CGTGTGT,CGTGT	20.3	PASS	.	GT:GQ:DP:AD:VAF:C:PS	1|2:2:47:9,10,9:0.191489,0.212766,0.191489:DV:1146
contig_1083	67970	.	CATG	C	14	PASS	.	GT:GQ:DP:AD:VAF:C:PS	1|0:14:42:18:0.429:P:1146
contig_1083	68518	.	CAAAGTAAATTAAAG	C	8.5	PASS	.	GT:GQ:DP:AD:VAF:C:PS	0|1:8:43:15:0.348837:DV:1146
contig_1083	68554	.	AACTCTT	A	14	PASS	.	GT:GQ:DP:AD:VAF:C:PS	1|0:14:44:21:0.477:P:1146
contig_1083	68580	.	G	A	17	PASS	.	GT:GQ:DP:AD:VAF:C:PS	0|1:17:45:21:0.467:P:1146
contig_1083	68802	.	AAATAATAAT	A	7.7	PASS	.	GT:GQ:DP:AD:VAF:C:PS	0|1:8:38:9:0.236842:DV:1146
contig_1083	68888	.	GCACAC	G,GACAC	13.3	PASS	.	GT:GQ:DP:AD:VAF:C:PS	2|1:3:44:12,8:0.272727,0.181818:DV:1146
contig_1083	69271	.	AT	A	5.5	PASS	.	GT:GQ:DP:AD:VAF:C:PS	1|0:6:35:10:0.285714:DV:1146
contig_1083	71357	.	C	T	19	PASS	.	GT:GQ:DP:AD:VAF:C:PS	0|1:19:53:23:0.434:P:1146
contig_1083	72983	.	G	A	22	PASS	.	GT:GQ:DP:AD:VAF:C:PS	1|0:22:48:25:0.521:P:1146
contig_1083	73827	.	G	GT	5.6	PASS	.	GT:GQ:DP:AD:VAF:C:PS	0|1:5:43:8:0.186047:DV:1146
contig_1083	73830	.	TA	T	33.3	PASS	.	GT:GQ:DP:AD:VAF:C:PS	1|0:27:39:22:0.564103:DV:1146
contig_1083	74315	.	T	A	32.3	PASS	.	GT:GQ:DP:AD:VAF:C:PS	0|1:32:25:9:0.36:DV:1146
contig_1083	74433	.	AAGC	A	11	PASS	.	GT:GQ:DP:AD:VAF:C:PS	0|1:11:33:13:0.394:P:1146
contig_1083	74939	.	G	A	17	PASS	.	GT:GQ:DP:AD:VAF:C:PS	1|0:17:35:15:0.429:P:1146
contig_1084	987	.	C	T	0.6	refCall	.	GT:GQ:DP:AD:VAF:C	./.:9:26:9:0.346154:DV
contig_1084	994	.	C	A	0.6	refCall	.	GT:GQ:DP:AD:VAF:C	./.:9:25:9:0.36:DV
contig_1084	1076	.	A	G	4.7	PASS	.	GT:GQ:DP:AD:VAF:C	0/1:5:23:9:0.391304:DV
contig_1084	1201	.	GGATACAAC	G	24.6	PASS	.	GT:GQ:DP:AD:VAF:C	1/1:20:22:20:0.909091:DV
contig_1084	1214	.	C	T	16.3	PASS	.	GT:GQ:DP:AD:VAF:C	1/1:11:21:20:0.952381:DV
contig_1084	1316	.	T	A	29.7	PASS	.	GT:GQ:DP:AD:VAF:C	1/1:14:22:22:1:DV
contig_1084	1362	.	A	T	0.1	refCall	.	GT:GQ:DP:AD:VAF:C	./.:19:35:11:0.314286:DV
contig_1084	1374	.	T	C	0	refCall	.	GT:GQ:DP:AD:VAF:C	0/0:22:38:18:0.473684:DV
contig_1084	1382	.	C	G	0	refCall	.	GT:GQ:DP:AD:VAF:C	0/0:22:40:14:0.35:DV
contig_1084	1383	.	G	A	0	refCall	.	GT:GQ:DP:AD:VAF:C	0/0:26:40:15:0.375:DV
contig_1084	1386	.	T	C	0	refCall	.	GT:GQ:DP:AD:VAF:C	0/0:20:40:16:0.4:DV
contig_1084	1389	.	C	T	0.1	refCall	.	GT:GQ:DP:AD:VAF:C	./.:16:37:17:0.459459:DV
contig_1084	1399	.	C	T	0.1	refCall	.	GT:GQ:DP:AD:VAF:C	./.:15:43:21:0.488372:DV
contig_1084	1408	.	A	G	1.5	refCall	.	GT:GQ:DP:AD:VAF:C	./.:5:44:21:0.477273:DV
contig_1084	1434	.	A	G	21.1	PASS	.	GT:GQ:DP:AD:VAF:C:PS	1|0:21:43:20:0.465116:DV:1433
contig_1084	1437	.	C	T	14	PASS	.	GT:GQ:DP:AD:VAF:C:PS	1|0:14:44:20:0.454545:DV:1433
contig_1084	1440	.	T	C	19.1	PASS	.	GT:GQ:DP:AD:VAF:C:PS	1|0:19:44:21:0.477273:DV:1433
contig_1084	1444	.	T	C	24.6	PASS	.	GT:GQ:DP:AD:VAF:C:PS	1|0:24:44:20:0.454545:DV:1433
contig_1084	1456	.	T	C	21	PASS	.	GT:GQ:DP:AD:VAF:C:PS	1|0:21:44:22:0.5:P:1433
contig_1084	1467	.	A	G	7.1	PASS	.	GT:GQ:DP:AD:VAF:C:PS	1|0:7:42:16:0.380952:DV:1433
contig_1084	1473	.	T	C	10.1	PASS	.	GT:GQ:DP:AD:VAF:C:PS	1|0:10:43:18:0.418605:DV:1433
contig_1084	1477	.	A	G	7.6	PASS	.	GT:GQ:DP:AD:VAF:C:PS	1|0:8:42:20:0.47619:DV:1433
contig_1084	1479	.	T	C	6.1	PASS	.	GT:GQ:DP:AD:VAF:C:PS	1|0:6:44:21:0.477273:DV:1433
contig_1084	1485	.	T	C	39.8	PASS	.	GT:GQ:DP:AD:VAF:C:PS	0|1:11:42:20:0.47619:DV:1433
contig_1084	1494	.	A	G	17.7	PASS	.	GT:GQ:DP:AD:VAF:C:PS	1|0:18:45:22:0.488889:DV:1433
contig_1084	1502	.	T	G	40.5	PASS	.	GT:GQ:DP:AD:VAF:C:PS	0|1:14:45:21:0.466667:DV:1433
contig_1084	1503	.	T	G	7	PASS	.	GT:GQ:DP:AD:VAF:C:PS	1|0:7:45:23:0.511111:DV:1433
contig_1084	1518	.	TCTCGATA	T	0.1	refCall	.	GT:GQ:DP:AD:VAF:C	./.:19:44:22:0.5:DV
contig_1084	1546	.	AATAT	A	0.1	refCall	.	GT:GQ:DP:AD:VAF:C	./.:15:44:20:0.454545:DV
contig_1084	1572	.	A	C	1.7	refCall	.	GT:GQ:DP:AD:VAF:C	./.:5:46:18:0.391304:DV
contig_1084	1573	.	T	C	0.8	refCall	.	GT:GQ:DP:AD:VAF:C	./.:8:49:18:0.367347:DV
contig_1084	1574	.	A	C	1.4	refCall	.	GT:GQ:DP:AD:VAF:C	./.:6:49:20:0.408163:DV
contig_1084	1577	.	T	G	0.8	refCall	.	GT:GQ:DP:AD:VAF:C	./.:8:49:22:0.44898:DV
contig_1084	1580	.	A	T	1	refCall	.	GT:GQ:DP:AD:VAF:C	./.:7:49:23:0.469388:DV
contig_1084	1582	.	A	T	2.1	refCall	.	GT:GQ:DP:AD:VAF:C	./.:4:48:22:0.458333:DV
contig_1084	1588	.	A	G	0.8	refCall	.	GT:GQ:DP:AD:VAF:C	./.:8:49:20:0.408163:DV
contig_1084	1598	.	ACG	A	8	PASS	.	GT:GQ:DP:AD:VAF:C:PS	0|1:8:56:20:0.357143:DV:1433
contig_1084	1609	.	A	G	0	refCall	.	GT:GQ:DP:AD:VAF:C	0/0:23:58:17:0.293103:DV
contig_1084	1618	.	AG	A	4.1	PASS	.	GT:GQ:DP:AD:VAF:C:PS	0|1:4:57:13:0.22807:DV:1433
contig_1084	1620	.	G	A	0.5	refCall	.	GT:GQ:DP:AD:VAF:C	./.:10:52:7:0.134615:DV
contig_1084	1629	.	A	C	0	refCall	.	GT:GQ:DP:AD:VAF:C	0/0:26:58:12:0.206897:DV
contig_1084	1631	.	G	C	0.3	refCall	.	GT:GQ:DP:AD:VAF:C	./.:11:58:25:0.431034:DV
contig_1084	1636	.	A	G	1.3	refCall	.	GT:GQ:DP:AD:VAF:C	./.:6:59:26:0.440678:DV
contig_1084	1659	.	A	G	18	PASS	.	GT:GQ:DP:AD:VAF:C:PS	0|1:18:55:24:0.436:P:1433
contig_1084	1672	.	T	C	0	refCall	.	GT:GQ:DP:AD:VAF:C	0/0:27:58:23:0.396552:DV
contig_1084	1674	.	G	A	0	refCall	.	GT:GQ:DP:AD:VAF:C	0/0:30:59:26:0.440678:DV
contig_1084	1685	.	T	A	19	PASS	.	GT:GQ:DP:AD:VAF:C:PS	0|1:19:60:27:0.45:P:1433
contig_1084	1723	.	G	C	22	PASS	.	GT:GQ:DP:AD:VAF:C:PS	0|1:22:58:25:0.431:P:1433
contig_1084	1734	.	A	G	0	refCall	.	GT:GQ:DP:AD:VAF:C	0/0:28:57:26:0.45614:DV
contig_1084	1736	.	C	T	0	refCall	.	GT:GQ:DP:AD:VAF:C	0/0:25:61:26:0.42623:DV
contig_1084	1748	.	A	G	16	PASS	.	GT:GQ:DP:AD:VAF:C:PS	0|1:16:59:23:0.39:P:1433
contig_1084	1758	.	T	C	17	PASS	.	GT:GQ:DP:AD:VAF:C:PS	0|1:17:62:26:0.419:P:1433
contig_1084	1784	.	T	C	0	refCall	.	GT:GQ:DP:AD:VAF:C	0/0:26:61:23:0.377049:DV
contig_1084	1786	.	T	C	0	refCall	.	GT:GQ:DP:AD:VAF:C	0/0:24:60:24:0.4:DV
contig_1084	1796	.	C	T	0	refCall	.	GT:GQ:DP:AD:VAF:C	0/0:21:63:17:0.269841:DV
contig_1084	1813	.	C	T	16	PASS	.	GT:GQ:DP:AD:VAF:C:PS	0|1:16:60:23:0.383:P:1433
contig_1084	1822	.	A	G	18	PASS	.	GT:GQ:DP:AD:VAF:C:PS	0|1:18:59:23:0.39:P:1433
contig_1084	1836	.	A	AG	0	refCall	.	GT:GQ:DP:AD:VAF:C	0/0:22:61:23:0.377049:DV
contig_1084	1838	.	A	T	0	refCall	.	GT:GQ:DP:AD:VAF:C	0/0:29:65:24:0.369231:DV
contig_1084	1849	.	AGCCTTCATG	A	11	PASS	.	GT:GQ:DP:AD:VAF:C:PS	0|1:11:64:16:0.25:P:1433
contig_1084	1865	.	A	G	0	refCall	.	GT:GQ:DP:AD:VAF:C	0/0:24:65:27:0.415385:DV
contig_1084	1913	.	C	T	0	refCall	.	GT:GQ:DP:AD:VAF:C	0/0:25:62:16:0.258065:DV
contig_1084	1931	.	C	T	19	PASS	.	GT:GQ:DP:AD:VAF:C:PS	0|1:19:66:25:0.379:P:1433
contig_1084	1994	.	G	A	0	refCall	.	GT:GQ:DP:AD:VAF:C	0/0:42:66:16:0.242424:DV
contig_1084	2000	.	T	A	0	refCall	.	GT:GQ:DP:AD:VAF:C	0/0:29:69:25:0.362319:DV
contig_1084	2039	.	C	T	0	refCall	.	GT:GQ:DP:AD:VAF:C	0/0:21:67:27:0.402985:DV
contig_1084	2047	.	G	A	16	PASS	.	GT:GQ:DP:AD:VAF:C:PS	0|1:16:69:27:0.391:P:1433
contig_1084	2054	.	T	TA	0	refCall	.	GT:GQ:DP:AD:VAF:C	0/0:25:69:18:0.26087:DV
contig_1084	2059	.	T	A	0.2	refCall	.	GT:GQ:DP:AD:VAF:C	./.:13:64:25:0.390625:DV
contig_1084	2088	.	G	T	16	PASS	.	GT:GQ:DP:AD:VAF:C:PS	0|1:16:68:20:0.294:P:1433
contig_1084	2173	.	G	A	23	PASS	.	GT:GQ:DP:AD:VAF:C:PS	0|1:23:71:28:0.394:P:1433
contig_1084	2233	.	G	A	1.3	refCall	.	GT:GQ:DP:AD:VAF:C	./.:6:73:25:0.342466:DV
contig_1084	2237	.	T	A	10.8	PASS	.	GT:GQ:DP:AD:VAF:C:PS	0|1:11:73:27:0.369863:DV:1433
contig_1084	2348	.	C	T	0.6	refCall	.	GT:GQ:DP:AD:VAF:C	./.:9:78:21:0.269231:DV
contig_1084	2448	.	C	T	0.1	refCall	.	GT:GQ:DP:AD:VAF:C	./.:16:79:18:0.227848:DV
contig_1084	2561	.	C	T	18	PASS	.	GT:GQ:DP:AD:VAF:C:PS	0|1:18:68:25:0.368:P:1433
contig_1084	2594	.	T	A	0	refCall	.	GT:GQ:DP:AD:VAF:C	0/0:28:71:16:0.225352:DV
contig_1084	2617	.	G	A	0	refCall	.	GT:GQ:DP:AD:VAF:C	0/0:29:72:17:0.236111:DV
contig_1084	2626	.	C	A	0	refCall	.	GT:GQ:DP:AD:VAF:C	0/0:29:74:18:0.243243:DV
contig_1084	2641	.	T	C	0	refCall	.	GT:GQ:DP:AD:VAF:C	0/0:29:74:27:0.364865:DV
contig_1084	2644	.	G	A	0	refCall	.	GT:GQ:DP:AD:VAF:C	0/0:30:72:25:0.347222:DV
contig_1084	2667	.	G	A	0	refCall	.	GT:GQ:DP:AD:VAF:C	0/0:37:74:13:0.175676:DV
contig_1084	2737	.	T	A	0	refCall	.	GT:GQ:DP:AD:VAF:C	0/0:34:75:15:0.2:DV
contig_1084	2775	.	T	A	20	PASS	.	GT:GQ:DP:AD:VAF:C:PS	0|1:20:72:26:0.361:P:1433
contig_1084	2806	.	G	T	0.1	refCall	.	GT:GQ:DP:AD:VAF:C	./.:18:69:19:0.275362:DV
contig_1084	2823	.	C	T	18	PASS	.	GT:GQ:DP:AD:VAF:C:PS	0|1:18:71:25:0.352:P:1433
contig_1084	3063	.	C	T	0	refCall	.	GT:GQ:DP:AD:VAF:C	0/0:45:71:12:0.169014:DV
contig_1084	3077	.	C	T	0	refCall	.	GT:GQ:DP:AD:VAF:C	0/0:41:72:18:0.25:DV
contig_1084	3097	.	A	G	0	refCall	.	GT:GQ:DP:AD:VAF:C	0/0:45:71:18:0.253521:DV
contig_1084	3117	.	G	A	0	refCall	.	GT:GQ:DP:AD:VAF:C	0/0:40:69:11:0.15942:DV
contig_1084	3133	.	G	A	0	refCall	.	GT:GQ:DP:AD:VAF:C	0/0:40:68:14:0.205882:DV
contig_1084	3256	.	T	C	0	refCall	.	GT:GQ:DP:AD:VAF:C	0/0:34:68:16:0.235294:DV
contig_1084	3301	.	A	G	0	refCall	.	GT:GQ:DP:AD:VAF:C	0/0:34:67:17:0.253731:DV
contig_1084	3352	.	C	T	0	refCall	.	GT:GQ:DP:AD:VAF:C	0/0:38:60:12:0.2:DV
contig_1084	3379	.	A	G	0	refCall	.	GT:GQ:DP:AD:VAF:C	0/0:34:55:15:0.272727:DV
contig_1084	3418	.	G	A	0	refCall	.	GT:GQ:DP:AD:VAF:C	0/0:42:67:11:0.164179:DV
contig_1084	3430	.	G	A	0	refCall	.	GT:GQ:DP:AD:VAF:C	0/0:40:65:17:0.261538:DV
contig_1084	3537	.	C	T	26.3	PASS	.	GT:GQ:DP:AD:VAF:C	0/1:26:61:18:0.295082:DV
contig_1084	3576	.	A	G	0	refCall	.	GT:GQ:DP:AD:VAF:C	0/0:25:60:19:0.316667:DV
contig_1084	3598	.	A	G	26.6	PASS	.	GT:GQ:DP:AD:VAF:C:PS	0|1:26:63:35:0.555556:DV:1433
contig_1084	3600	.	C	CTT	0	refCall	.	GT:GQ:DP:AD:VAF:C	0/0:24:64:14:0.21875:DV
contig_1084	3870	.	G	T	0	refCall	.	GT:GQ:DP:AD:VAF:C	0/0:24:55:15:0.272727:DV
contig_1084	3875	.	G	A	0	refCall	.	GT:GQ:DP:AD:VAF:C	0/0:31:57:13:0.22807:DV
contig_1084	3902	.	T	G	0	refCall	.	GT:GQ:DP:AD:VAF:C	0/0:26:57:0:0:DV
contig_1084	3935	.	A	G	0	refCall	.	GT:GQ:DP:AD:VAF:C	0/0:28:57:16:0.280702:DV
contig_1084	4108	.	G	A	0	refCall	.	GT:GQ:DP:AD:VAF:C	0/0:22:52:14:0.269231:DV
contig_1084	4126	.	CGGACA	C	14.9	PASS	.	GT:GQ:DP:AD:VAF:C:PS	1|0:15:51:12:0.235294:DV:1433
contig_1084	4133	.	G	A	0	refCall	.	GT:GQ:DP:AD:VAF:C	0/0:36:51:13:0.254902:DV
contig_1084	4226	.	A	G	0	refCall	.	GT:GQ:DP:AD:VAF:C	0/0:38:50:11:0.22:DV
contig_1084	4435	.	G	T	0	refCall	.	GT:GQ:DP:AD:VAF:C	0/0:24:39:10:0.25641:DV
contig_1084	4460	.	A	G	0	refCall	.	GT:GQ:DP:AD:VAF:C	0/0:34:43:13:0.302326:DV
contig_1084	4547	.	T	C	0	refCall	.	GT:GQ:DP:AD:VAF:C	0/0:46:41:6:0.146341:DV
contig_1084	4595	.	G	A	0	refCall	.	GT:GQ:DP:AD:VAF:C	0/0:36:42:10:0.238095:DV
contig_1084	4612	.	A	T	0	refCall	.	GT:GQ:DP:AD:VAF:C	0/0:44:39:10:0.25641:DV
contig_1084	4687	.	T	C	0	refCall	.	GT:GQ:DP:AD:VAF:C	0/0:44:39:11:0.282051:DV
contig_1084	4870	.	C	T	0	refCall	.	GT:GQ:DP:AD:VAF:C	0/0:25:33:6:0.181818:DV
contig_1084	5390	.	T	G	12.5	PASS	.	GT:GQ:DP:AD:VAF:C	0/1:9:19:14:0.736842:DV
contig_1089	409	.	TTATATATATATATATA	T	20.1	PASS	.	GT:GQ:DP:AD:VAF:C:PS	0|1:20:24:7:0.291667:DV:408
contig_1089	1339	.	TA	T	0.2	refCall	.	GT:GQ:DP:AD:VAF:C	./.:13:41:13:0.317073:DV
contig_1089	2411	.	GTATATA	G	8.9	PASS	.	GT:GQ:DP:AD:VAF:C:PS	0|1:9:37:10:0.27027:DV:408
contig_1089	3329	.	C	T	17	PASS	.	GT:GQ:DP:AD:VAF:C:PS	1|0:17:34:14:0.412:P:408
contig_1089	3341	.	GTTATA	GTATA,G	14.4	PASS	.	GT:GQ:DP:AD:VAF:C:PS	0|2:2:35:11,8:0.314286,0.228571:DV:408
contig_1089	5664	.	G	GA	29.1	PASS	.	GT:GQ:DP:AD:VAF:C:PS	0|1:23:49:22:0.44898:DV:408
contig_1089	6321	.	C	T	17	PASS	.	GT:GQ:DP:AD:VAF:C:PS	0|1:17:48:23:0.479:P:408
contig_1089	6802	.	G	A	21	PASS	.	GT:GQ:DP:AD:VAF:C:PS	0|1:21:55:25:0.455:P:408
contig_1089	8489	.	A	G	20	PASS	.	GT:GQ:DP:AD:VAF:C:PS	1|0:20:41:19:0.463:P:408
contig_1089	9526	.	TTTTAAG	T	12	PASS	.	GT:GQ:DP:AD:VAF:C:PS	1|0:12:53:21:0.396:P:408
contig_1089	9922	.	G	A	65.3	PASS	.	GT:GQ:DP:AD:VAF:C:PS	1|0:65:50:22:0.44:DV:408
contig_1089	10126	.	G	A	23	PASS	.	GT:GQ:DP:AD:VAF:C:PS	0|1:23:46:22:0.478:P:408
contig_1089	11652	.	A	G	19	PASS	.	GT:GQ:DP:AD:VAF:C:PS	1|0:19:55:25:0.455:P:408
contig_1089	12262	.	G	A	16	PASS	.	GT:GQ:DP:AD:VAF:C:PS	1|0:16:45:15:0.333:P:408
contig_1089	12321	.	ATCT	A	15	PASS	.	GT:GQ:DP:AD:VAF:C:PS	1|0:15:48:19:0.396:P:408
contig_1089	12552	.	T	C	52.9	PASS	.	GT:GQ:DP:AD:VAF:C:PS	1|0:53:45:17:0.377778:DV:408
contig_1089	12778	.	T	C	16	PASS	.	GT:GQ:DP:AD:VAF:C:PS	1|0:16:42:14:0.333:P:408
contig_1089	13021	.	C	G	22.9	PASS	.	GT:GQ:DP:AD:VAF:C	1/1:22:18:7:0.388889:DV
contig_1089	13022	.	C	G	1.1	refCall	.	GT:GQ:DP:AD:VAF:C	./.:7:19:5:0.263158:DV
contig_1089	13023	.	C	G	0.1	refCall	.	GT:GQ:DP:AD:VAF:C	./.:18:31:10:0.322581:DV
contig_1089	13041	.	CTGTGT	C	8.5	PASS	.	GT:GQ:DP:AD:VAF:C:PS	0|1:8:31:5:0.16129:DV:408
contig_1089	13046	.	T	C	0	refCall	.	GT:GQ:DP:AD:VAF:C	0/0:24:23:4:0.173913:DV
contig_1089	13076	.	T	A	16.7	PASS	.	GT:GQ:DP:AD:VAF:C:PS	1|0:16:42:13:0.309524:DV:408
contig_1089	13365	.	A	AAATTTCG	0	refCall	.	GT:GQ:DP:AD:VAF:C	0/0:25:43:5:0.116279:DV
contig_1089	13782	.	C	T	17	PASS	.	GT:GQ:DP:AD:VAF:C:PS	1|0:17:46:18:0.391:P:408
contig_1089	14088	.	AT	A	4.3	PASS	.	GT:GQ:DP:AD:VAF:C:PS	1|0:4:52:9:0.173077:DV:408
contig_1089	15653	.	GTATATATATATA	G	40.2	PASS	.	GT:GQ:DP:AD:VAF:C:PS	1|0:40:37:12:0.324324:DV:408
contig_1089	15753	.	AATATATATATATATATATATATATATATATATATAT	A	13.4	PASS	.	GT:GQ:DP:AD:VAF:C:PS	1|0:13:33:8:0.242424:DV:408
contig_1089	17847	.	A	G	18.8	PASS	.	GT:GQ:DP:AD:VAF:C:PS	0|1:19:43:16:0.372093:DV:408
contig_1089	18473	.	T	C	17	PASS	.	GT:GQ:DP:AD:VAF:C:PS	1|0:17:36:19:0.528:P:408
contig_1089	18505	.	T	C	18	PASS	.	GT:GQ:DP:AD:VAF:C:PS	0|1:18:34:10:0.294:P:408
contig_1089	19260	.	AT	A	0.1	refCall	.	GT:GQ:DP:AD:VAF:C	./.:15:55:23:0.418182:DV
contig_1089	19541	.	ATTTT	A	38.7	PASS	.	GT:GQ:DP:AD:VAF:C:PS	0|1:39:50:18:0.36:DV:408
contig_1089	20265	.	GAT	G	25	PASS	.	GT:GQ:DP:AD:VAF:C:PS	0|1:24:31:14:0.451613:DV:408
contig_1089	21437	.	CATTTGAATTTT	C	25.4	PASS	.	GT:GQ:DP:AD:VAF:C:PS	0|1:25:48:21:0.4375:DV:408
contig_1089	23160	.	GTATATATAT	GATATATAT,G	19.1	PASS	.	GT:GQ:DP:AD:VAF:C:PS	2|0:4:45:13,13:0.288889,0.288889:DV:408
contig_1089	26660	.	T	C	19	PASS	.	GT:GQ:DP:AD:VAF:C:PS	1|0:19:58:30:0.517:P:408
contig_1089	26676	.	A	G	20	PASS	.	GT:GQ:DP:AD:VAF:C:PS	0|1:20:57:25:0.439:P:408
contig_1089	27067	.	GT	G	0	refCall	.	GT:GQ:DP:AD:VAF:C	0/0:32:55:10:0.181818:DV
contig_1089	28538	.	ATTTG	A	14	PASS	.	GT:GQ:DP:AD:VAF:C:PS	0|1:14:53:22:0.415:P:408
contig_1089	28809	.	G	T	23	PASS	.	GT:GQ:DP:AD:VAF:C:PS	0|1:23:50:19:0.38:P:408
contig_1089	30099	.	C	T	21	PASS	.	GT:GQ:DP:AD:VAF:C:PS	0|1:21:55:27:0.491:P:408
contig_1089	30927	.	TA	T	0	refCall	.	GT:GQ:DP:AD:VAF:C	0/0:28:46:7:0.152174:DV
contig_1089	31170	.	T	TTA	6.7	PASS	.	GT:GQ:DP:AD:VAF:C:PS	0|1:7:49:8:0.163265:DV:408
contig_1089	31223	.	AATAT	A	2	refCall	.	GT:GQ:DP:AD:VAF:C	./.:4:41:20:0.487805:DV
contig_1089	31282	.	TTA	T	36.4	PASS	.	GT:GQ:DP:AD:VAF:C:PS	1|0:36:41:17:0.414634:DV:408
contig_1089	31376	.	GAT	G	0.3	refCall	.	GT:GQ:DP:AD:VAF:C	./.:12:41:19:0.463415:DV
contig_1089	31661	.	ATT	A	14	PASS	.	GT:GQ:DP:AD:VAF:C:PS	0|1:14:45:13:0.288889:DV:408
contig_1089	31665	.	GCAATT	G	21.9	PASS	.	GT:GQ:DP:AD:VAF:C:PS	0|1:22:46:13:0.282609:DV:408
contig_1089	31670	.	T	G	0	refCall	.	GT:GQ:DP:AD:VAF:C	0/0:30:36:7:0.194444:DV
contig_1089	32379	.	C	G	18	PASS	.	GT:GQ:DP:AD:VAF:C:PS	0|1:18:50:16:0.32:P:408
contig_1089	32505	.	A	C	2.7	refCall	.	GT:GQ:DP:AD:VAF:C	./.:3:50:16:0.32:DV
contig_1089	32875	.	A	G	17	PASS	.	GT:GQ:DP:AD:VAF:C:PS	0|1:17:53:18:0.34:P:408
contig_1089	33002	.	C	T	13.3	PASS	.	GT:GQ:DP:AD:VAF:C:PS	0|1:13:51:13:0.254902:DV:408
contig_1089	33183	.	C	T	17	PASS	.	GT:GQ:DP:AD:VAF:C:PS	0|1:17:43:11:0.256:P:408
contig_1089	33204	.	C	T	3.7	PASS	.	GT:GQ:DP:AD:VAF:C	1/1:4:36:15:0.416667:DV
contig_1089	33580	.	G	A	14.2	PASS	.	GT:GQ:DP:AD:VAF:C:PS	0|1:14:47:20:0.425532:DV:408
contig_1089	34604	.	C	CGA	0.5	refCall	.	GT:GQ:DP:AD:VAF:C	./.:10:45:7:0.155556:DV
contig_1089	34711	.	A	G	5	PASS	.	GT:GQ:DP:AD:VAF:C:PS	0|1:5:42:13:0.309524:DV:408
contig_1089	34912	.	C	A	0.1	refCall	.	GT:GQ:DP:AD:VAF:C	./.:17:30:0:0:DV
contig_1089	34917	.	C	G	0.1	refCall	.	GT:GQ:DP:AD:VAF:C	./.:15:32:4:0.125:DV
contig_1089	34922	.	G	A	0.2	refCall	.	GT:GQ:DP:AD:VAF:C	./.:13:29:4:0.137931:DV
contig_1089	34927	.	T	A	0.1	refCall	.	GT:GQ:DP:AD:VAF:C	./.:15:32:4:0.125:DV
contig_1089	34928	.	T	C	0.2	refCall	.	GT:GQ:DP:AD:VAF:C	./.:14:33:4:0.121212:DV
contig_1089	34976	.	G	T	0	refCall	.	GT:GQ:DP:AD:VAF:C	0/0:22:27:0:0:DV
contig_1089	34986	.	A	G	0	refCall	.	GT:GQ:DP:AD:VAF:C	0/0:23:28:0:0:DV
contig_1089	34988	.	T	G	0	refCall	.	GT:GQ:DP:AD:VAF:C	0/0:21:29:0:0:DV
contig_1089	34989	.	T	G	0.1	refCall	.	GT:GQ:DP:AD:VAF:C	./.:19:29:4:0.137931:DV
contig_1089	34991	.	T	C	0.1	refCall	.	GT:GQ:DP:AD:VAF:C	./.:19:28:4:0.142857:DV
contig_1089	34994	.	T	A	0	refCall	.	GT:GQ:DP:AD:VAF:C	0/0:22:28:0:0:DV
contig_1089	35069	.	G	A	0	refCall	.	GT:GQ:DP:AD:VAF:C	0/0:22:31:4:0.129032:DV
contig_1089	35154	.	T	C	0.1	refCall	.	GT:GQ:DP:AD:VAF:C	./.:16:23:3:0.130435:DV
contig_1089	35310	.	T	G	0.5	refCall	.	GT:GQ:DP:AD:VAF:C	./.:10:32:5:0.15625:DV
contig_1089	36049	.	G	C	46.8	PASS	.	GT:GQ:DP:AD:VAF:C	1/1:28:27:23:0.851852:DV
contig_1095	16079	.	G	A	0.9	refCall	.	GT:GQ:DP:AD:VAF:C	./.:7:5:2:0.4:DV
contig_1095	22933	.	CTT	C	0.1	refCall	.	GT:GQ:DP:AD:VAF:C	./.:18:23:5:0.217391:DV
contig_1095	26033	.	A	T	0	refCall	.	GT:GQ:DP:AD:VAF:C	0/0:24:16:7:0.4375:DV
contig_1095	36300	.	TA	T	0	refCall	.	GT:GQ:DP:AD:VAF:C	0/0:20:29:7:0.241379:DV
contig_1095	39445	.	G	A	0.3	refCall	.	GT:GQ:DP:AD:VAF:C	./.:12:19:3:0.157895:DV
contig_1095	39454	.	A	G	1.6	refCall	.	GT:GQ:DP:AD:VAF:C	./.:5:19:5:0.263158:DV
contig_1095	42583	.	T	TC	16.1	PASS	.	GT:GQ:DP:AD:VAF:C	1/1:13:7:5:0.714286:DV
contig_1095	42592	.	T	TC	6	PASS	.	GT:GQ:DP:AD:VAF:C	1/1:6:5:3:0.6:DV
contig_1095	42606	.	C	T	16.3	PASS	.	GT:GQ:DP:AD:VAF:C	1/1:11:7:4:0.571429:DV
contig_1095	42608	.	C	T	2	refCall	.	GT:GQ:DP:AD:VAF:C	./.:4:5:2:0.4:DV
contig_1095	42850	.	T	TC	2.8	refCall	.	GT:GQ:DP:AD:VAF:C	./.:3:7:6:0.857143:DV
contig_1095	42853	.	G	GC	1.6	refCall	.	GT:GQ:DP:AD:VAF:C	./.:5:7:5:0.714286:DV
contig_1095	42862	.	G	GC	3.6	PASS	.	GT:GQ:DP:AD:VAF:C	1/1:4:7:6:0.857143:DV
contig_1095	42868	.	G	T	0.5	refCall	.	GT:GQ:DP:AD:VAF:C	./.:9:7:5:0.714286:DV
contig_1095	42869	.	G	GCTC	0.1	refCall	.	GT:GQ:DP:AD:VAF:C	./.:17:7:4:0.571429:DV
contig_1095	42871	.	G	C	0.2	refCall	.	GT:GQ:DP:AD:VAF:C	./.:14:7:4:0.571429:DV
contig_1095	42875	.	G	C	0.2	refCall	.	GT:GQ:DP:AD:VAF:C	./.:14:7:5:0.714286:DV
contig_1095	42876	.	A	T	0.2	refCall	.	GT:GQ:DP:AD:VAF:C	./.:14:7:4:0.571429:DV
contig_1095	42877	.	G	GC	0.7	refCall	.	GT:GQ:DP:AD:VAF:C	./.:8:7:4:0.571429:DV
contig_1095	42882	.	C	CTCCTGCCT	0.5	refCall	.	GT:GQ:DP:AD:VAF:C	./.:10:7:3:0.428571:DV
contig_1095	42890	.	T	A	0.5	refCall	.	GT:GQ:DP:AD:VAF:C	./.:9:7:4:0.571429:DV
contig_1095	42891	.	A	C	1.1	refCall	.	GT:GQ:DP:AD:VAF:C	./.:7:7:6:0.857143:DV
contig_1095	42894	.	G	GA	4.7	PASS	.	GT:GQ:DP:AD:VAF:C	1/1:5:7:5:0.714286:DV
contig_1095	42895	.	G	C	0.3	refCall	.	GT:GQ:DP:AD:VAF:C	./.:12:7:5:0.714286:DV
contig_1095	42897	.	G	C	3.1	PASS	.	GT:GQ:DP:AD:VAF:C	1/1:3:7:7:1:DV
contig_1095	42900	.	G	GA	8.1	PASS	.	GT:GQ:DP:AD:VAF:C	1/1:8:7:6:0.857143:DV
contig_1095	42909	.	T	C	4.3	PASS	.	GT:GQ:DP:AD:VAF:C	1/1:4:7:5:0.714286:DV
contig_1095	42916	.	T	TG	16.6	PASS	.	GT:GQ:DP:AD:VAF:C	1/1:16:7:6:0.857143:DV
contig_1095	42919	.	A	C	8.6	PASS	.	GT:GQ:DP:AD:VAF:C	1/1:8:7:6:0.857143:DV
contig_1095	42923	.	A	ATTC	12.3	PASS	.	GT:GQ:DP:AD:VAF:C	1/1:12:7:6:0.857143:DV
contig_1095	42929	.	A	C	6.6	PASS	.	GT:GQ:DP:AD:VAF:C	1/1:7:7:7:1:DV
contig_1095	54872	.	CA	C	0.1	refCall	.	GT:GQ:DP:AD:VAF:C	./.:17:25:4:0.16:DV
contig_1095	57781	.	T	TA	2.4	refCall	.	GT:GQ:DP:AD:VAF:C	./.:4:21:5:0.238095:DV
contig_1095	62509	.	CG	C	0.1	refCall	.	GT:GQ:DP:AD:VAF:C	./.:17:22:10:0.454545:DV
contig_1095	62855	.	A	G	17.8	PASS	.	GT:GQ:DP:AD:VAF:C:PS	0|1:18:23:6:0.26087:DV:62854
contig_1095	81600	.	CAAAA	C	2	refCall	.	GT:GQ:DP:AD:VAF:C	./.:4:18:4:0.222222:DV
contig_1095	87581	.	AAC	A	5.3	PASS	.	GT:GQ:DP:AD:VAF:C	1/1:4:21:7:0.333333:DV
contig_1095	99144	.	C	G	15.3	PASS	.	GT:GQ:DP:AD:VAF:C	1/1:15:23:8:0.347826:DV
contig_1095	103732	.	CT	C	3.9	PASS	.	GT:GQ:DP:AD:VAF:C	1/1:4:25:6:0.24:DV
contig_1095	105270	.	CT	C	5	PASS	.	GT:GQ:DP:AD:VAF:C	1/1:5:17:4:0.235294:DV
contig_1096	247	.	A	G	19	PASS	.	GT:GQ:DP:AD:VAF:C:PS	0|1:19:15:6:0.4:P:246
contig_1096	2066	.	C	T	19	PASS	.	GT:GQ:DP:AD:VAF:C:PS	0|1:19:24:11:0.458:P:246
contig_1096	3141	.	C	T	20.3	PASS	.	GT:GQ:DP:AD:VAF:C:PS	0|1:19:26:12:0.461538:DV:246
contig_1096	3196	.	A	G	16	PASS	.	GT:GQ:DP:AD:VAF:C:PS	1|0:13:24:11:0.458333:DV:246
contig_1096	3492	.	C	G	16.5	PASS	.	GT:GQ:DP:AD:VAF:C:PS	1|0:16:26:13:0.5:DV:246
contig_1096	3555	.	CATATAT	C,CATAT	6.5	PASS	.	GT:GQ:DP:AD:VAF:C:PS	0|2:3:23:6,3:0.26087,0.130435:DV:246
contig_1096	3919	.	C	T	8.6	PASS	.	GT:GQ:DP:AD:VAF:C:PS	0|1:9:28:13:0.464286:DV:246
contig_1096	3923	.	C	A	9.2	PASS	.	GT:GQ:DP:AD:VAF:C:PS	0|1:9:29:13:0.448276:DV:246
contig_1096	3924	.	T	C	9.1	PASS	.	GT:GQ:DP:AD:VAF:C:PS	0|1:9:29:12:0.413793:DV:246
contig_1096	4435	.	G	A	12.2	PASS	.	GT:GQ:DP:AD:VAF:C:PS	1|0:12:25:11:0.44:DV:246
contig_1096	4537	.	T	C	7	PASS	.	GT:GQ:DP:AD:VAF:C	1/1:4:30:13:0.433333:DV
contig_1096	4790	.	CAT	C	3.8	PASS	.	GT:GQ:DP:AD:VAF:C:PS	0|1:3:26:10:0.384615:DV:246
contig_1096	4845	.	AATATATAT	A	0.4	refCall	.	GT:GQ:DP:AD:VAF:C	./.:11:29:6:0.206897:DV
contig_1096	6323	.	G	A	16	PASS	.	GT:GQ:DP:AD:VAF:C:PS	1|0:16:48:20:0.417:P:246
contig_1096	7312	.	T	C	20	PASS	.	GT:GQ:DP:AD:VAF:C:PS	1|0:20:56:26:0.464:P:246
contig_1096	7645	.	A	G	11	PASS	.	GT:GQ:DP:AD:VAF:C:PS	1|0:11:56:20:0.357143:DV:246
contig_1096	7646	.	TA	T	16.4	PASS	.	GT:GQ:DP:AD:VAF:C	1/1:13:56:35:0.625:DV
contig_1096	8067	.	GA	G	0	refCall	.	GT:GQ:DP:AD:VAF:C	0/0:31:56:14:0.25:DV
contig_1096	8922	.	TTA	T	12	PASS	.	GT:GQ:DP:AD:VAF:C:PS	0|1:12:64:30:0.469:P:246
contig_1096	9632	.	CTA	C	15	PASS	.	GT:GQ:DP:AD:VAF:C:PS	1|0:15:57:19:0.333:P:246
contig_1096	10899	.	T	C	16	PASS	.	GT:GQ:DP:AD:VAF:C:PS	1|0:16:48:20:0.417:P:246
contig_1096	11787	.	G	A	16	PASS	.	GT:GQ:DP:AD:VAF:C:PS	1|0:16:38:13:0.342:P:246
contig_1096	12010	.	A	G	18	PASS	.	GT:GQ:DP:AD:VAF:C:PS	1|0:18:34:13:0.382:P:246
contig_1096	12187	.	A	G	56.9	PASS	.	GT:GQ:DP:AD:VAF:C:PS	1|0:56:38:18:0.473684:DV:246
contig_1096	12504	.	G	A	19	PASS	.	GT:GQ:DP:AD:VAF:C:PS	1|0:19:40:19:0.475:P:246
contig_1096	12736	.	G	A	22	PASS	.	GT:GQ:DP:AD:VAF:C:PS	0|1:22:38:18:0.474:P:246
contig_1096	12971	.	AT	A	0.3	refCall	.	GT:GQ:DP:AD:VAF:C	./.:12:31:12:0.387097:DV
contig_1096	12972	.	TTTATA	T,TTA	13.1	PASS	.	GT:GQ:DP:AD:VAF:C:PS	2|0:7:19:6,6:0.315789,0.315789:DV:246
contig_1096	13903	.	T	C	42.1	PASS	.	GT:GQ:DP:AD:VAF:C:PS	0|1:42:38:15:0.394737:DV:246
contig_1096	15940	.	G	A	54.9	PASS	.	GT:GQ:DP:AD:VAF:C:PS	1|0:54:55:24:0.436364:DV:246
contig_1096	15945	.	A	G	56.6	PASS	.	GT:GQ:DP:AD:VAF:C:PS	1|0:56:56:25:0.446429:DV:246
contig_1096	19368	.	G	A	20	PASS	.	GT:GQ:DP:AD:VAF:C:PS	1|0:20:62:29:0.468:P:246
contig_1096	21776	.	GAT	G	8	PASS	.	GT:GQ:DP:AD:VAF:C:PS	1|0:8:41:11:0.268293:DV:246
contig_1096	22837	.	C	T	19	PASS	.	GT:GQ:DP:AD:VAF:C:PS	0|1:19:50:21:0.42:P:246
contig_1096	25421	.	A	G	20	PASS	.	GT:GQ:DP:AD:VAF:C:PS	0|1:20:49:23:0.469:P:246
contig_1096	25757	.	A	T	20	PASS	.	GT:GQ:DP:AD:VAF:C:PS	0|1:20:50:23:0.46:P:246
contig_1096	26237	.	A	AT	16	PASS	.	GT:GQ:DP:AD:VAF:C:PS	0|1:16:51:21:0.412:P:246
contig_1096	26739	.	C	T	19	PASS	.	GT:GQ:DP:AD:VAF:C:PS	0|1:19:45:19:0.422:P:246
contig_1096	27202	.	G	A	18	PASS	.	GT:GQ:DP:AD:VAF:C:PS	0|1:18:43:18:0.419:P:246
contig_1096	29780	.	G	A	21	PASS	.	GT:GQ:DP:AD:VAF:C:PS	0|1:21:48:17:0.354:P:246
contig_1096	32258	.	G	C	18	PASS	.	GT:GQ:DP:AD:VAF:C:PS	0|1:18:51:21:0.412:P:246
contig_1096	32988	.	A	G	18	PASS	.	GT:GQ:DP:AD:VAF:C:PS	0|1:18:38:16:0.421:P:246
contig_1096	33437	.	TA	T	22.1	PASS	.	GT:GQ:DP:AD:VAF:C	1/1:12:40:12:0.3:DV
contig_1096	33494	.	G	A	18	PASS	.	GT:GQ:DP:AD:VAF:C:PS	1|0:18:42:18:0.429:P:246
contig_1096	33524	.	C	G	17	PASS	.	GT:GQ:DP:AD:VAF:C:PS	0|1:17:38:16:0.421:P:246
contig_1096	33980	.	C	T	20	PASS	.	GT:GQ:DP:AD:VAF:C:PS	0|1:20:38:19:0.5:P:246
contig_1096	34252	.	T	C	19	PASS	.	GT:GQ:DP:AD:VAF:C:PS	0|1:19:36:19:0.528:P:246
contig_1096	34376	.	CA	C	57.5	PASS	.	GT:GQ:DP:AD:VAF:C:PS	0|1:57:32:17:0.53125:DV:246
contig_1096	34378	.	G	A	49	PASS	.	GT:GQ:DP:AD:VAF:C:PS	1|0:46:33:15:0.454545:DV:246
contig_1096	35573	.	G	C	20	PASS	.	GT:GQ:DP:AD:VAF:C:PS	0|1:20:41:19:0.463:P:246
contig_1096	36372	.	TTCGTGGC	T	15	PASS	.	GT:GQ:DP:AD:VAF:C:PS	0|1:15:41:16:0.39:P:246
contig_1096	36709	.	C	T	17	PASS	.	GT:GQ:DP:AD:VAF:C:PS	0|1:17:40:16:0.4:P:246
contig_1096	36771	.	A	T	1.9	refCall	.	GT:GQ:DP:AD:VAF:C	./.:4:41:8:0.195122:DV
contig_1096	37204	.	G	A	19	PASS	.	GT:GQ:DP:AD:VAF:C:PS	0|1:19:43:18:0.419:P:246
contig_1096	37352	.	T	C	18	PASS	.	GT:GQ:DP:AD:VAF:C:PS	0|1:18:44:19:0.432:P:246
contig_1096	38650	.	T	G	41.3	PASS	.	GT:GQ:DP:AD:VAF:C:PS	0|1:41:46:12:0.26087:DV:246
contig_1096	39640	.	A	G	62.9	PASS	.	GT:GQ:DP:AD:VAF:C:PS	0|1:63:45:19:0.422222:DV:246
contig_1096	41241	.	A	G	18	PASS	.	GT:GQ:DP:AD:VAF:C:PS	0|1:18:48:21:0.438:P:246
contig_1096	41685	.	T	C	19	PASS	.	GT:GQ:DP:AD:VAF:C:PS	0|1:19:45:17:0.378:P:246
contig_1096	41798	.	AAATAT	A	17.4	PASS	.	GT:GQ:DP:AD:VAF:C:PS	1|0:17:44:10:0.227273:DV:246
contig_1096	45338	.	GAAA	G	15	PASS	.	GT:GQ:DP:AD:VAF:C:PS	0|1:15:46:17:0.37:P:246
contig_1096	46033	.	C	T	18	PASS	.	GT:GQ:DP:AD:VAF:C:PS	0|1:18:50:18:0.36:P:246
contig_1096	46185	.	T	C	18	PASS	.	GT:GQ:DP:AD:VAF:C:PS	0|1:18:54:19:0.352:P:246
contig_1096	47936	.	T	C	50.6	PASS	.	GT:GQ:DP:AD:VAF:C:PS	0|1:51:57:23:0.403509:DV:246
contig_1096	50976	.	ATGTGTGTGTGTGTGTGTGTGTGTGTG	A	22.6	PASS	.	GT:GQ:DP:AD:VAF:C:PS	1|0:23:41:10:0.243902:DV:246
contig_1096	51609	.	G	T	0.1	refCall	.	GT:GQ:DP:AD:VAF:C	./.:17:12:10:0.833333:DV
contig_1096	51610	.	G	T	0.7	refCall	.	GT:GQ:DP:AD:VAF:C	./.:8:13:10:0.769231:DV
contig_1096	53307	.	G	A	19	PASS	.	GT:GQ:DP:AD:VAF:C:PS	0|1:19:47:23:0.489:P:246
contig_1096	53757	.	A	G	20	PASS	.	GT:GQ:DP:AD:VAF:C:PS	0|1:20:49:17:0.347:P:246
contig_1096	54365	.	C	T	18	PASS	.	GT:GQ:DP:AD:VAF:C:PS	0|1:18:54:21:0.389:P:246
contig_1096	54466	.	T	A	19	PASS	.	GT:GQ:DP:AD:VAF:C:PS	0|1:19:53:20:0.377:P:246
contig_1096	54800	.	A	G	51	PASS	.	GT:GQ:DP:AD:VAF:C:PS	0|1:50:49:15:0.306122:DV:246
contig_1096	55103	.	G	A	19	PASS	.	GT:GQ:DP:AD:VAF:C:PS	0|1:19:47:19:0.404:P:246
contig_1096	55679	.	G	A	20	PASS	.	GT:GQ:DP:AD:VAF:C:PS	0|1:20:50:17:0.34:P:246
contig_1096	56129	.	T	C	18	PASS	.	GT:GQ:DP:AD:VAF:C:PS	0|1:18:53:17:0.321:P:246
contig_1096	58004	.	GT	G	0	refCall	.	GT:GQ:DP:AD:VAF:C	0/0:28:52:15:0.288462:DV
contig_1096	58046	.	GGTATTTTTCGC	G	39.5	PASS	.	GT:GQ:DP:AD:VAF:C:PS	0|1:39:48:16:0.333333:DV:246
contig_1096	58064	.	A	G	40.8	PASS	.	GT:GQ:DP:AD:VAF:C:PS	0|1:41:51:20:0.392157:DV:246
contig_1096	58461	.	T	C	65.3	PASS	.	GT:GQ:DP:AD:VAF:C:PS	1|0:65:49:21:0.428571:DV:246
contig_1096	59211	.	G	A	17	PASS	.	GT:GQ:DP:AD:VAF:C:PS	1|0:17:53:23:0.434:P:246
contig_1096	59382	.	GAA	G	17	PASS	.	GT:GQ:DP:AD:VAF:C:PS	1|0:17:50:20:0.4:P:246
contig_1096	59484	.	CT	C	13	PASS	.	GT:GQ:DP:AD:VAF:C:PS	1|0:13:46:17:0.37:P:246
contig_1096	59577	.	GAT	G,GAAT	53.9	PASS	.	GT:GQ:DP:AD:VAF:C:PS	2|0:27:45:23,18:0.511111,0.4:DV:246
contig_1096	59579	.	T	TCC	31.8	PASS	.	GT:GQ:DP:AD:VAF:C:PS	1|0:31:21:17:0.809524:DV:246
contig_1096	60287	.	TA	T	0.4	refCall	.	GT:GQ:DP:AD:VAF:C	./.:11:43:9:0.209302:DV
contig_1096	63032	.	C	T	20	PASS	.	GT:GQ:DP:AD:VAF:C:PS	0|1:20:37:20:0.541:P:246
contig_1096	64154	.	C	A	19	PASS	.	GT:GQ:DP:AD:VAF:C:PS	1|0:19:45:21:0.467:P:246
contig_1096	65478	.	G	C	23	PASS	.	GT:GQ:DP:AD:VAF:C:PS	0|1:23:48:20:0.417:P:246
contig_1096	65736	.	T	C	20	PASS	.	GT:GQ:DP:AD:VAF:C:PS	1|0:20:45:20:0.444:P:246
contig_1096	66096	.	AT	A	0	refCall	.	GT:GQ:DP:AD:VAF:C	0/0:21:50:13:0.26:DV
contig_1096	67297	.	T	G	18	PASS	.	GT:GQ:DP:AD:VAF:C:PS	0|1:18:52:24:0.462:P:246
contig_1096	67473	.	TTA	T	21	PASS	.	GT:GQ:DP:AD:VAF:C:PS	0|1:21:49:23:0.469:P:246
contig_1096	68511	.	C	T	18	PASS	.	GT:GQ:DP:AD:VAF:C:PS	1|0:18:49:21:0.429:P:246
contig_1096	72689	.	C	T	16	PASS	.	GT:GQ:DP:AD:VAF:C:PS	0|1:16:48:22:0.458:P:246
contig_1096	73320	.	T	C	36.8	PASS	.	GT:GQ:DP:AD:VAF:C:PS	1|0:37:48:22:0.458333:DV:246
contig_1096	74236	.	G	A	22	PASS	.	GT:GQ:DP:AD:VAF:C:PS	0|1:22:55:25:0.455:P:246
contig_1096	74375	.	G	A	21	PASS	.	GT:GQ:DP:AD:VAF:C:PS	0|1:21:60:28:0.467:P:246
contig_1096	75041	.	T	C	20	PASS	.	GT:GQ:DP:AD:VAF:C:PS	0|1:20:57:28:0.491:P:246
contig_1096	75060	.	GT	G	46.4	PASS	.	GT:GQ:DP:AD:VAF:C:PS	0|1:45:56:22:0.392857:DV:246
contig_1096	75063	.	G	A	55.8	PASS	.	GT:GQ:DP:AD:VAF:C:PS	1|0:50:54:30:0.555556:DV:246
contig_1096	75362	.	G	A	19	PASS	.	GT:GQ:DP:AD:VAF:C:PS	1|0:19:61:30:0.492:P:246
contig_1096	75795	.	C	T	22	PASS	.	GT:GQ:DP:AD:VAF:C:PS	0|1:22:68:39:0.574:P:246
contig_1096	76025	.	C	T	17	PASS	.	GT:GQ:DP:AD:VAF:C:PS	1|0:17:62:22:0.355:P:246
contig_1096	76638	.	C	T	21	PASS	.	GT:GQ:DP:AD:VAF:C:PS	1|0:21:62:29:0.468:P:246
contig_1096	77079	.	ACGCG	A,GCGCG	29.2	PASS	.	GT:GQ:DP:AD:VAF:C:PS	1|2:8:56:11,22:0.196429,0.392857:DV:246
contig_1096	77097	.	G	A	0.1	refCall	.	GT:GQ:DP:AD:VAF:C	./.:19:68:13:0.191176:DV
contig_1096	77309	.	T	C	20	PASS	.	GT:GQ:DP:AD:VAF:C:PS	1|0:20:66:32:0.485:P:246
contig_1096	77520	.	C	T	20	PASS	.	GT:GQ:DP:AD:VAF:C:PS	0|1:20:65:30:0.462:P:246
contig_1096	77787	.	G	A	21	PASS	.	GT:GQ:DP:AD:VAF:C:PS	1|0:21:67:33:0.493:P:246
contig_1096	79837	.	T	G	62.7	PASS	.	GT:GQ:DP:AD:VAF:C:PS	1|0:63:64:28:0.4375:DV:246
contig_1096	84061	.	T	C	18	PASS	.	GT:GQ:DP:AD:VAF:C:PS	0|1:18:58:22:0.379:P:246
contig_1096	84541	.	A	G	17	PASS	.	GT:GQ:DP:AD:VAF:C:PS	0|1:17:50:18:0.36:P:246
contig_1096	84824	.	C	T	18	PASS	.	GT:GQ:DP:AD:VAF:C:PS	0|1:18:43:15:0.349:P:246
contig_1096	90935	.	T	C	20	PASS	.	GT:GQ:DP:AD:VAF:C:PS	0|1:20:58:27:0.466:P:246
contig_1096	91283	.	C	T	19	PASS	.	GT:GQ:DP:AD:VAF:C:PS	0|1:19:60:25:0.417:P:246
contig_1096	91397	.	GGT	G,GGTGT	18	PASS	.	GT:GQ:DP:AD:VAF:C:PS	0|1:18:55:22,8:0.4,0.145:P:246
contig_1096	91422	.	G	A	58.1	PASS	.	GT:GQ:DP:AD:VAF:C:PS	0|1:58:58:27:0.465517:DV:246
contig_1096	91636	.	G	A	23	PASS	.	GT:GQ:DP:AD:VAF:C:PS	0|1:23:61:26:0.426:P:246
contig_1096	91686	.	AGTGTGTGTGTGT	A	4.4	PASS	.	GT:GQ:DP:AD:VAF:C:PS	0|1:4:62:10:0.16129:DV:246
contig_1096	91711	.	G	GTA	16.6	PASS	.	GT:GQ:DP:AD:VAF:C:PS	1|0:16:62:13:0.209677:DV:246
contig_1096	91812	.	C	CTT	25.6	PASS	.	GT:GQ:DP:AD:VAF:C:PS	0|1:26:59:12:0.20339:DV:246
contig_1096	92836	.	A	G	19	PASS	.	GT:GQ:DP:AD:VAF:C:PS	0|1:19:55:24:0.436:P:246
contig_1096	93006	.	T	C	20	PASS	.	GT:GQ:DP:AD:VAF:C:PS	0|1:20:51:20:0.392:P:246
contig_1096	94250	.	A	AC	13.1	PASS	.	GT:GQ:DP:AD:VAF:C:PS	1|0:13:50:17:0.34:DV:246
contig_1096	96198	.	C	T	19	PASS	.	GT:GQ:DP:AD:VAF:C:PS	1|0:19:63:28:0.444:P:246
contig_1096	100198	.	G	A	16	PASS	.	GT:GQ:DP:AD:VAF:C:PS	1|0:16:37:14:0.378:P:246
contig_1096	102098	.	GA	GTA,G	57.1	PASS	.	GT:GQ:DP:AD:VAF:C:PS	1|2:28:51:24,23:0.470588,0.45098:DV:246
contig_1096	105864	.	CTA	C	6.2	PASS	.	GT:GQ:DP:AD:VAF:C:PS	0|1:6:49:6:0.122449:DV:246
contig_1096	106000	.	G	A	24	PASS	.	GT:GQ:DP:AD:VAF:C:PS	0|1:24:50:23:0.46:P:246
contig_1096	106147	.	GAGAGCTC	G	12	PASS	.	GT:GQ:DP:AD:VAF:C:PS	1|0:12:50:24:0.48:P:246
contig_1096	106380	.	T	C	20	PASS	.	GT:GQ:DP:AD:VAF:C:PS	0|1:20:51:22:0.431:P:246
contig_1096	108018	.	AAT	A	0	refCall	.	GT:GQ:DP:AD:VAF:C	0/0:30:51:16:0.313726:DV
contig_1096	109457	.	T	C	21	PASS	.	GT:GQ:DP:AD:VAF:C:PS	0|1:21:61:32:0.525:P:246
contig_1096	109694	.	G	A	20	PASS	.	GT:GQ:DP:AD:VAF:C:PS	0|1:20:62:32:0.516:P:246
contig_1096	110270	.	G	C	21	PASS	.	GT:GQ:DP:AD:VAF:C:PS	0|1:21:59:26:0.441:P:246
contig_1096	110534	.	T	C	18	PASS	.	GT:GQ:DP:AD:VAF:C:PS	1|0:18:60:27:0.45:P:246
contig_1096	113566	.	C	G	29	PASS	.	GT:GQ:DP:AD:VAF:C:PS	1|0:28:32:10:0.3125:DV:246
contig_1096	114395	.	A	C	16	PASS	.	GT:GQ:DP:AD:VAF:C:PS	0|1:16:55:22:0.4:P:246
contig_1096	114999	.	GA	G	12	PASS	.	GT:GQ:DP:AD:VAF:C:PS	1|0:12:52:20:0.385:P:246
contig_1096	115245	.	TCA	T	23	PASS	.	GT:GQ:DP:AD:VAF:C	1/1:9:44:12:0.272727:DV
contig_1096	115271	.	A	T	4.6	PASS	.	GT:GQ:DP:AD:VAF:C:PS	0|1:4:36:14:0.388889:DV:246
contig_1096	115534	.	GTA	G	14	PASS	.	GT:GQ:DP:AD:VAF:C:PS	0|1:14:43:19:0.442:P:246
contig_1096	115601	.	C	T	16	PASS	.	GT:GQ:DP:AD:VAF:C:PS	1|0:16:38:12:0.316:P:246
contig_1096	116124	.	CAG	C,CTAG	58.6	PASS	.	GT:GQ:DP:AD:VAF:C:PS	2|1:29:49:25,14:0.510204,0.285714:DV:246
contig_1096	117446	.	G	A	17	PASS	.	GT:GQ:DP:AD:VAF:C:PS	1|0:17:55:19:0.345:P:246
contig_1096	118075	.	A	G	18	PASS	.	GT:GQ:DP:AD:VAF:C:PS	1|0:18:55:20:0.364:P:246
contig_1096	118273	.	C	T	17	PASS	.	GT:GQ:DP:AD:VAF:C:PS	1|0:17:60:23:0.383:P:246
contig_1096	119634	.	ATT	A	15.5	PASS	.	GT:GQ:DP:AD:VAF:C:PS	0|1:10:61:36:0.590164:DV:246
contig_1096	119635	.	T	TTC	20	PASS	.	GT:GQ:DP:AD:VAF:C:PS	1|0:19:25:14:0.56:DV:246
contig_1096	119637	.	T	TA	30.3	PASS	.	GT:GQ:DP:AD:VAF:C:PS	1|0:30:58:15:0.258621:DV:246
contig_1096	119743	.	TCCAC	T,TAC	20.8	PASS	.	GT:GQ:DP:AD:VAF:C:PS	0|1:3:62:25,11:0.403226,0.177419:DV:246
contig_1096	119744	.	C	CA	13	PASS	.	GT:GQ:DP:AD:VAF:C:PS	1|0:13:23:20:0.869565:DV:246
contig_1096	121023	.	T	G	17	PASS	.	GT:GQ:DP:AD:VAF:C:PS	1|0:17:51:20:0.392:P:246
contig_1096	121114	.	A	G	16	PASS	.	GT:GQ:DP:AD:VAF:C:PS	1|0:16:48:18:0.375:P:246
contig_1096	125231	.	GCGCACACACA	G	23.5	PASS	.	GT:GQ:DP:AD:VAF:C:PS	1|0:23:45:10:0.222222:DV:246
contig_1096	126360	.	T	TCA	5.5	PASS	.	GT:GQ:DP:AD:VAF:C:PS	0|1:5:48:11:0.229167:DV:246
contig_1096	126362	.	T	A	13	PASS	.	GT:GQ:DP:AD:VAF:C	0/1:3:47:17:0.361702:DV
contig_1096	126777	.	G	T	19	PASS	.	GT:GQ:DP:AD:VAF:C:PS	0|1:19:38:17:0.447:P:246
contig_1096	126999	.	GTA	G	6.4	PASS	.	GT:GQ:DP:AD:VAF:C:PS	0|1:6:42:14:0.333333:DV:246
contig_1096	129146	.	TTG	T	8	PASS	.	GT:GQ:DP:AD:VAF:C:PS	0|1:4:36:9:0.25:DV:246
contig_1096	129278	.	C	T	12.7	PASS	.	GT:GQ:DP:AD:VAF:C:PS	0|1:13:35:13:0.371429:DV:246
contig_1096	129282	.	G	A	15.5	PASS	.	GT:GQ:DP:AD:VAF:C:PS	0|1:16:35:13:0.371429:DV:246
contig_1096	130956	.	G	A	22	PASS	.	GT:GQ:DP:AD:VAF:C:PS	0|1:22:40:17:0.425:P:246
contig_1096	131581	.	T	C	21	PASS	.	GT:GQ:DP:AD:VAF:C:PS	0|1:21:39:17:0.436:P:246
contig_1096	131880	.	TAC	T	13	PASS	.	GT:GQ:DP:AD:VAF:C:PS	0|1:13:38:13:0.342:P:246
contig_1096	132046	.	T	C	19	PASS	.	GT:GQ:DP:AD:VAF:C:PS	0|1:19:36:16:0.444:P:246
contig_1096	132448	.	A	AT	15	PASS	.	GT:GQ:DP:AD:VAF:C	1/1:15:30:28:0.933:P
contig_1096	132461	.	C	CT	14	PASS	.	GT:GQ:DP:AD:VAF:C	1/1:14:26:21:0.808:P
contig_1096	132480	.	A	AAT	4.8	PASS	.	GT:GQ:DP:AD:VAF:C	1/1:5:30:29:0.966667:DV
contig_1096	132485	.	A	AG	2.2	refCall	.	GT:GQ:DP:AD:VAF:C	./.:4:30:24:0.8:DV
contig_1096	132489	.	A	AGC	17.9	PASS	.	GT:GQ:DP:AD:VAF:C	1/1:18:30:25:0.833333:DV
contig_1096	132503	.	G	GT	0	refCall	.	GT:GQ:DP:AD:VAF:C	0/0:21:29:17:0.586207:DV
contig_1096	132510	.	G	T	23.6	PASS	.	GT:GQ:DP:AD:VAF:C	1/1:24:19:17:0.894737:DV
contig_1096	132512	.	C	CT	7.1	PASS	.	GT:GQ:DP:AD:VAF:C	1/1:7:19:16:0.842105:DV
contig_1096	132525	.	A	ACTCT	8.4	PASS	.	GT:GQ:DP:AD:VAF:C	1/1:8:18:15:0.833333:DV
contig_1096	132527	.	G	T	26.9	PASS	.	GT:GQ:DP:AD:VAF:C	1/1:27:18:17:0.944444:DV
contig_1096	132529	.	A	AACT	7	PASS	.	GT:GQ:DP:AD:VAF:C	1/1:7:18:17:0.944444:DV
contig_1096	132536	.	G	GATGTACGA	13.8	PASS	.	GT:GQ:DP:AD:VAF:C	1/1:14:18:17:0.944444:DV
contig_1096	132537	.	T	TC	13.2	PASS	.	GT:GQ:DP:AD:VAF:C	1/1:13:18:18:1:DV
contig_1096	132543	.	A	AGAC	9.5	PASS	.	GT:GQ:DP:AD:VAF:C	1/1:10:18:15:0.833333:DV
contig_1096	132562	.	C	T	0.4	refCall	.	GT:GQ:DP:AD:VAF:C	./.:10:18:8:0.444444:DV
contig_1096	132563	.	A	T	0.2	refCall	.	GT:GQ:DP:AD:VAF:C	./.:13:18:7:0.388889:DV
contig_1096	132569	.	A	T	0.1	refCall	.	GT:GQ:DP:AD:VAF:C	./.:16:18:3:0.166667:DV
contig_1096	132570	.	A	G	3.2	PASS	.	GT:GQ:DP:AD:VAF:C	1/1:3:18:10:0.555556:DV
contig_1096	132571	.	A	C	0.1	refCall	.	GT:GQ:DP:AD:VAF:C	./.:17:18:3:0.166667:DV
contig_1096	132572	.	A	T	2.5	refCall	.	GT:GQ:DP:AD:VAF:C	./.:4:18:12:0.666667:DV
contig_1096	132574	.	A	T	1.1	refCall	.	GT:GQ:DP:AD:VAF:C	./.:6:18:12:0.666667:DV
contig_1096	132590	.	G	T	0	refCall	.	GT:GQ:DP:AD:VAF:C	0/0:26:18:11:0.611111:DV
contig_1096	132591	.	G	GTTTCTT	0.2	refCall	.	GT:GQ:DP:AD:VAF:C	./.:13:35:11:0.314286:DV
contig_1096	132915	.	A	G	17	PASS	.	GT:GQ:DP:AD:VAF:C:PS	1|0:17:37:15:0.405:P:246
contig_1096	133829	.	C	T	20	PASS	.	GT:GQ:DP:AD:VAF:C:PS	1|0:20:54:26:0.481:P:246
contig_1096	134209	.	G	A	21	PASS	.	GT:GQ:DP:AD:VAF:C:PS	1|0:21:58:28:0.483:P:246
contig_1096	134654	.	T	G	21	PASS	.	GT:GQ:DP:AD:VAF:C:PS	0|1:21:57:25:0.439:P:246
contig_1096	135010	.	A	G	22	PASS	.	GT:GQ:DP:AD:VAF:C:PS	0|1:22:57:26:0.456:P:246
contig_1096	139727	.	CAT	C	1.4	refCall	.	GT:GQ:DP:AD:VAF:C	./.:5:38:12:0.315789:DV
contig_1096	141318	.	T	G	16	PASS	.	GT:GQ:DP:AD:VAF:C:PS	1|0:16:63:24:0.381:P:246
contig_1096	141948	.	A	G	20	PASS	.	GT:GQ:DP:AD:VAF:C:PS	0|1:20:64:33:0.516:P:246
contig_1096	144038	.	C	T	16	PASS	.	GT:GQ:DP:AD:VAF:C:PS	1|0:16:67:28:0.418:P:246
contig_1096	144433	.	G	A	21	PASS	.	GT:GQ:DP:AD:VAF:C:PS	1|0:21:66:30:0.455:P:246
contig_1096	144857	.	G	T	20	PASS	.	GT:GQ:DP:AD:VAF:C:PS	1|0:20:55:22:0.4:P:246
contig_1096	144965	.	T	C	21	PASS	.	GT:GQ:DP:AD:VAF:C:PS	1|0:21:51:23:0.451:P:246
contig_1096	145153	.	TTG	T	15	PASS	.	GT:GQ:DP:AD:VAF:C	1/1:15:31:25:0.806:P
contig_1096	145165	.	G	C	16	PASS	.	GT:GQ:DP:AD:VAF:C	1/1:16:27:25:0.926:P
contig_1096	145179	.	A	G	9.9	PASS	.	GT:GQ:DP:AD:VAF:C	1/1:10:26:14:0.538462:DV
contig_1096	145180	.	T	A	13	PASS	.	GT:GQ:DP:AD:VAF:C	1/1:13:19:14:0.736842:DV
contig_1096	145181	.	A	C	29.4	PASS	.	GT:GQ:DP:AD:VAF:C	1/1:29:26:22:0.846154:DV
contig_1096	145184	.	A	C	18.5	PASS	.	GT:GQ:DP:AD:VAF:C	1/1:18:31:22:0.709677:DV
contig_1096	145192	.	A	C	29.4	PASS	.	GT:GQ:DP:AD:VAF:C	1/1:29:31:23:0.741935:DV
contig_1096	145193	.	T	TC	33.9	PASS	.	GT:GQ:DP:AD:VAF:C	1/1:34:33:20:0.606061:DV
contig_1096	145197	.	T	A	36.7	PASS	.	GT:GQ:DP:AD:VAF:C	1/1:37:31:30:0.967742:DV
contig_1096	145232	.	G	A	18	PASS	.	GT:GQ:DP:AD:VAF:C	1/1:18:26:26:1:P
contig_1096	145245	.	G	A	6.6	PASS	.	GT:GQ:DP:AD:VAF:C	1/1:7:28:11:0.392857:DV
contig_1096	145251	.	G	C	3.4	PASS	.	GT:GQ:DP:AD:VAF:C	1/1:3:27:13:0.481481:DV
contig_1096	145253	.	A	C	0	refCall	.	GT:GQ:DP:AD:VAF:C	0/0:20:28:7:0.25:DV
contig_1096	145255	.	A	T	0	refCall	.	GT:GQ:DP:AD:VAF:C	0/0:21:30:9:0.3:DV
contig_1096	145256	.	A	G	5.1	PASS	.	GT:GQ:DP:AD:VAF:C	1/1:5:30:13:0.433333:DV
contig_1096	145258	.	G	C	1.3	refCall	.	GT:GQ:DP:AD:VAF:C	./.:6:27:13:0.481481:DV
contig_1096	145261	.	T	TA	12.3	PASS	.	GT:GQ:DP:AD:VAF:C	1/1:12:30:22:0.733333:DV
contig_1096	145264	.	T	A	19.7	PASS	.	GT:GQ:DP:AD:VAF:C	1/1:20:31:22:0.709677:DV
contig_1096	145272	.	G	GACC	9	PASS	.	GT:GQ:DP:AD:VAF:C	1/1:9:24:14:0.583333:DV
contig_1096	145273	.	G	T	11.2	PASS	.	GT:GQ:DP:AD:VAF:C	1/1:11:24:15:0.625:DV
contig_1096	145276	.	G	A	18.2	PASS	.	GT:GQ:DP:AD:VAF:C	1/1:18:29:18:0.62069:DV
contig_1096	145279	.	G	A	11.6	PASS	.	GT:GQ:DP:AD:VAF:C	1/1:12:23:18:0.782609:DV
contig_1096	145280	.	G	GTCA	6.5	PASS	.	GT:GQ:DP:AD:VAF:C	1/1:6:27:15:0.555556:DV
contig_1096	145285	.	AGGC	A	2.4	refCall	.	GT:GQ:DP:AD:VAF:C	./.:4:29:17:0.586207:DV
contig_1096	145289	.	G	A	0.5	refCall	.	GT:GQ:DP:AD:VAF:C	./.:10:26:20:0.769231:DV
contig_1096	145293	.	CGAA	C	1.4	refCall	.	GT:GQ:DP:AD:VAF:C	./.:6:28:19:0.678571:DV
contig_1096	145298	.	A	C	0.3	refCall	.	GT:GQ:DP:AD:VAF:C	./.:12:27:19:0.703704:DV
contig_1096	145299	.	T	G	0.3	refCall	.	GT:GQ:DP:AD:VAF:C	./.:12:27:20:0.740741:DV
contig_1096	145301	.	T	G	0.9	refCall	.	GT:GQ:DP:AD:VAF:C	./.:7:29:20:0.689655:DV
contig_1096	145308	.	G	C	2	refCall	.	GT:GQ:DP:AD:VAF:C	./.:4:32:23:0.71875:DV
contig_1096	145347	.	G	A	3.9	PASS	.	GT:GQ:DP:AD:VAF:C:PS	1|0:4:39:13:0.333333:DV:246
contig_1096	147507	.	A	G	20	PASS	.	GT:GQ:DP:AD:VAF:C:PS	0|1:20:56:25:0.446:P:246
contig_1096	147594	.	A	G	20	PASS	.	GT:GQ:DP:AD:VAF:C:PS	1|0:20:57:25:0.439:P:246
contig_1096	147925	.	T	C	19	PASS	.	GT:GQ:DP:AD:VAF:C:PS	1|0:19:55:29:0.527:P:246
contig_1096	148105	.	T	C	18	PASS	.	GT:GQ:DP:AD:VAF:C:PS	0|1:18:50:20:0.4:P:246
contig_1096	149282	.	TA	T	12	PASS	.	GT:GQ:DP:AD:VAF:C:PS	1|0:12:47:23:0.489:P:246
contig_1096	150477	.	G	A	20	PASS	.	GT:GQ:DP:AD:VAF:C:PS	0|1:20:49:23:0.469:P:246
contig_1096	151223	.	G	A	65.3	PASS	.	GT:GQ:DP:AD:VAF:C:PS	1|0:65:49:20:0.408163:DV:246
contig_1096	151229	.	A	C	55.4	PASS	.	GT:GQ:DP:AD:VAF:C:PS	1|0:55:53:23:0.433962:DV:246
contig_1096	151233	.	T	C	60	PASS	.	GT:GQ:DP:AD:VAF:C:PS	0|1:58:47:23:0.489362:DV:246
contig_1096	152150	.	G	A	17	PASS	.	GT:GQ:DP:AD:VAF:C:PS	1|0:17:59:23:0.39:P:246
contig_1096	154892	.	CTTTTAA	C	50	PASS	.	GT:GQ:DP:AD:VAF:C:PS	0|1:50:50:18:0.36:DV:246
contig_1096	155392	.	G	A	22	PASS	.	GT:GQ:DP:AD:VAF:C:PS	0|1:22:57:26:0.456:P:246
contig_1096	155790	.	AC	A	50.4	PASS	.	GT:GQ:DP:AD:VAF:C:PS	0|1:45:55:19:0.345455:DV:246
contig_1096	155794	.	CT	C	32.8	PASS	.	GT:GQ:DP:AD:VAF:C:PS	1|0:26:52:23:0.442308:DV:246
contig_1096	156745	.	C	T	20	PASS	.	GT:GQ:DP:AD:VAF:C:PS	0|1:20:49:23:0.469:P:246
contig_1096	157234	.	GTATA	G	11.3	PASS	.	GT:GQ:DP:AD:VAF:C:PS	0|1:11:40:9:0.225:DV:246
contig_1096	158367	.	G	C	22	PASS	.	GT:GQ:DP:AD:VAF:C:PS	0|1:22:50:18:0.36:P:246
contig_1096	160174	.	A	G	19	PASS	.	GT:GQ:DP:AD:VAF:C:PS	1|0:19:61:25:0.41:P:246
contig_1096	161054	.	C	T	20	PASS	.	GT:GQ:DP:AD:VAF:C:PS	0|1:20:58:26:0.448:P:246
contig_1096	161185	.	TTCTCTC	TTC,T	27.4	PASS	.	GT:GQ:DP:AD:VAF:C:PS	0|1:5:59:13,10:0.220339,0.169492:DV:246
contig_1096	161907	.	A	T	20	PASS	.	GT:GQ:DP:AD:VAF:C:PS	1|0:20:64:27:0.422:P:246
contig_1096	163023	.	T	C	21	PASS	.	GT:GQ:DP:AD:VAF:C:PS	0|1:21:66:30:0.455:P:246
contig_1096	163325	.	T	C	22	PASS	.	GT:GQ:DP:AD:VAF:C:PS	0|1:22:62:27:0.435:P:246
contig_1096	165670	.	G	A	56.1	PASS	.	GT:GQ:DP:AD:VAF:C:PS	1|0:56:62:31:0.5:DV:246
contig_1096	166481	.	T	C	18	PASS	.	GT:GQ:DP:AD:VAF:C:PS	0|1:18:63:23:0.365:P:246
contig_1096	169948	.	G	A	18	PASS	.	GT:GQ:DP:AD:VAF:C:PS	1|0:18:48:23:0.479:P:246
contig_1096	170977	.	G	A	19	PASS	.	GT:GQ:DP:AD:VAF:C:PS	1|0:19:56:24:0.429:P:246
contig_1096	171823	.	T	TTG	0.7	refCall	.	GT:GQ:DP:AD:VAF:C	./.:8:50:11:0.22:DV
contig_1096	171853	.	A	G	0	refCall	.	GT:GQ:DP:AD:VAF:C	0/0:33:34:11:0.323529:DV
contig_1096	172031	.	TC	T	20	PASS	.	GT:GQ:DP:AD:VAF:C	1/1:20:46:28:0.608696:DV
contig_1096	172058	.	TTGTG	T,TTG	11	PASS	.	GT:GQ:DP:AD:VAF:C:PS	1|0:11:52:13,10:0.25,0.192:P:246
contig_1096	172327	.	C	T	19	PASS	.	GT:GQ:DP:AD:VAF:C:PS	1|0:19:54:21:0.389:P:246
contig_1096	172487	.	AT	A	11	PASS	.	GT:GQ:DP:AD:VAF:C:PS	1|0:11:55:23:0.418:P:246
contig_1096	172754	.	TTCTC	T	10.3	PASS	.	GT:GQ:DP:AD:VAF:C:PS	1|0:10:48:5:0.104167:DV:246
contig_1096	173899	.	AAT	A	41.4	PASS	.	GT:GQ:DP:AD:VAF:C:PS	0|1:40:58:27:0.465517:DV:246
contig_1096	174791	.	AT	A	27.1	PASS	.	GT:GQ:DP:AD:VAF:C:PS	0|1:27:65:20:0.307692:DV:246
contig_1096	176466	.	T	A	19	PASS	.	GT:GQ:DP:AD:VAF:C:PS	1|0:19:65:31:0.477:P:246
contig_1096	176589	.	A	G	19	PASS	.	GT:GQ:DP:AD:VAF:C:PS	1|0:19:65:30:0.462:P:246
contig_1096	179621	.	TC	T	58.1	PASS	.	GT:GQ:DP:AD:VAF:C	1/1:56:59:51:0.864407:DV
contig_1096	179625	.	T	C	47.4	PASS	.	GT:GQ:DP:AD:VAF:C:PS	0|1:47:60:25:0.416667:DV:246
contig_1096	179885	.	G	A	22.2	PASS	.	GT:GQ:DP:AD:VAF:C:PS	1|0:22:39:14:0.358974:DV:246
contig_1096	180076	.	CT	C	4.7	PASS	.	GT:GQ:DP:AD:VAF:C:PS	1|0:5:49:13:0.265306:DV:246
contig_1096	180079	.	T	C	1.8	refCall	.	GT:GQ:DP:AD:VAF:C	./.:5:39:17:0.435897:DV
contig_1096	180081	.	T	C	5.2	PASS	.	GT:GQ:DP:AD:VAF:C:PS	1|0:5:43:20:0.465116:DV:246
contig_1096	180083	.	T	C	7.3	PASS	.	GT:GQ:DP:AD:VAF:C:PS	1|0:7:47:24:0.510638:DV:246
contig_1096	180085	.	T	C	9.5	PASS	.	GT:GQ:DP:AD:VAF:C:PS	1|0:10:48:19:0.395833:DV:246
contig_1096	180876	.	G	A	20	PASS	.	GT:GQ:DP:AD:VAF:C:PS	0|1:20:38:15:0.395:P:246
contig_1096	180953	.	TTTTTATATATATATA	T	15.7	PASS	.	GT:GQ:DP:AD:VAF:C:PS	0|1:16:34:13:0.382353:DV:246
contig_1096	181160	.	T	C	16	PASS	.	GT:GQ:DP:AD:VAF:C:PS	0|1:16:44:18:0.409:P:246
contig_1096	181886	.	A	C	20	PASS	.	GT:GQ:DP:AD:VAF:C:PS	0|1:20:45:20:0.444:P:246
contig_1096	182887	.	G	A	19	PASS	.	GT:GQ:DP:AD:VAF:C:PS	1|0:19:55:23:0.418:P:246
contig_1096	183617	.	A	G	16	PASS	.	GT:GQ:DP:AD:VAF:C:PS	1|0:16:51:20:0.392:P:246
contig_1096	185687	.	CCACTTCCCTATTTGGTAATTATTTACTT	C	11	PASS	.	GT:GQ:DP:AD:VAF:C:PS	0|1:11:56:23:0.411:P:246
contig_1096	185716	.	A	G	10.8	PASS	.	GT:GQ:DP:AD:VAF:C:PS	0|1:11:59:26:0.440678:DV:246
contig_1096	185717	.	T	G	4.9	PASS	.	GT:GQ:DP:AD:VAF:C:PS	0|1:5:58:26:0.448276:DV:246
contig_1096	187146	.	C	T	20	PASS	.	GT:GQ:DP:AD:VAF:C:PS	1|0:20:56:26:0.464:P:246
contig_1096	187420	.	AT	A	13	PASS	.	GT:GQ:DP:AD:VAF:C:PS	1|0:13:58:20:0.345:P:246
contig_1096	187905	.	A	AT	18.1	PASS	.	GT:GQ:DP:AD:VAF:C	1/1:18:63:16:0.253968:DV
contig_1096	187907	.	A	T	0	refCall	.	GT:GQ:DP:AD:VAF:C	0/0:49:66:27:0.409091:DV
contig_1096	188565	.	A	G	20	PASS	.	GT:GQ:DP:AD:VAF:C:PS	0|1:20:70:33:0.471:P:246
contig_1096	189041	.	TA	T	16	PASS	.	GT:GQ:DP:AD:VAF:C:PS	1|0:16:66:32:0.485:P:246
contig_1096	189344	.	G	T	18	PASS	.	GT:GQ:DP:AD:VAF:C:PS	0|1:18:60:26:0.433:P:246
contig_1096	193863	.	C	T	21	PASS	.	GT:GQ:DP:AD:VAF:C:PS	0|1:21:69:31:0.449:P:246
contig_1096	194986	.	A	G	22	PASS	.	GT:GQ:DP:AD:VAF:C:PS	0|1:22:61:24:0.393:P:246
contig_1096	196220	.	A	AG	13.3	PASS	.	GT:GQ:DP:AD:VAF:C:PS	0|1:13:65:28:0.430769:DV:246
contig_1096	198086	.	TTA	T	27.9	PASS	.	GT:GQ:DP:AD:VAF:C:PS	0|1:28:57:13:0.22807:DV:246
contig_1096	198923	.	A	G	20	PASS	.	GT:GQ:DP:AD:VAF:C:PS	0|1:20:59:27:0.458:P:246
contig_1096	199817	.	TTATA	T	67.5	PASS	.	GT:GQ:DP:AD:VAF:C:PS	1|0:67:55:27:0.490909:DV:246
contig_1096	200103	.	T	G	18	PASS	.	GT:GQ:DP:AD:VAF:C:PS	0|1:18:58:22:0.379:P:246
contig_1096	200720	.	A	G	29.1	PASS	.	GT:GQ:DP:AD:VAF:C:PS	1|0:29:48:19:0.395833:DV:246
contig_1096	200782	.	T	C	19	PASS	.	GT:GQ:DP:AD:VAF:C:PS	1|0:19:46:20:0.435:P:246
contig_1096	200814	.	TAATGAATTTGAGATATAATAATATTATAAAG	T	29.8	PASS	.	GT:GQ:DP:AD:VAF:C:PS	0|1:22:44:21:0.477273:DV:246
contig_1096	200848	.	A	T	0	refCall	.	GT:GQ:DP:AD:VAF:C	0/0:20:49:8:0.163265:DV
contig_1096	200854	.	T	G	1.5	refCall	.	GT:GQ:DP:AD:VAF:C	./.:5:51:16:0.313726:DV
contig_1096	200868	.	G	T	0.1	refCall	.	GT:GQ:DP:AD:VAF:C	./.:15:51:20:0.392157:DV
contig_1096	200870	.	A	AT	0.2	refCall	.	GT:GQ:DP:AD:VAF:C	./.:14:50:17:0.34:DV
contig_1096	200874	.	T	C	0.2	refCall	.	GT:GQ:DP:AD:VAF:C	./.:13:46:17:0.369565:DV
contig_1096	200875	.	T	A	0.1	refCall	.	GT:GQ:DP:AD:VAF:C	./.:17:47:18:0.382979:DV
contig_1096	200877	.	G	C	0.2	refCall	.	GT:GQ:DP:AD:VAF:C	./.:13:45:17:0.377778:DV
contig_1096	200879	.	T	A	0.1	refCall	.	GT:GQ:DP:AD:VAF:C	./.:18:51:17:0.333333:DV
contig_1096	200880	.	G	A	0	refCall	.	GT:GQ:DP:AD:VAF:C	0/0:20:51:17:0.333333:DV
contig_1096	200887	.	A	C	2.3	refCall	.	GT:GQ:DP:AD:VAF:C	./.:4:50:21:0.42:DV
contig_1096	200901	.	C	A	2	refCall	.	GT:GQ:DP:AD:VAF:C	./.:4:49:20:0.408163:DV
contig_1096	200902	.	A	G	27.9	PASS	.	GT:GQ:DP:AD:VAF:C:PS	0|1:20:48:15:0.3125:DV:246
contig_1096	201914	.	G	A	22	PASS	.	GT:GQ:DP:AD:VAF:C:PS	0|1:22:56:25:0.446:P:246
contig_1096	202480	.	A	G	20	PASS	.	GT:GQ:DP:AD:VAF:C:PS	1|0:20:52:20:0.385:P:246
contig_1096	203921	.	T	A	20	PASS	.	GT:GQ:DP:AD:VAF:C:PS	1|0:20:74:33:0.446:P:246
contig_1096	206968	.	AAAGAG	A	36.9	PASS	.	GT:GQ:DP:AD:VAF:C:PS	1|0:37:55:14:0.254545:DV:246
contig_1096	207635	.	T	C	20	PASS	.	GT:GQ:DP:AD:VAF:C:PS	1|0:20:56:24:0.429:P:246
contig_1096	209027	.	C	T	18	PASS	.	GT:GQ:DP:AD:VAF:C:PS	1|0:18:50:19:0.38:P:246
contig_1096	209198	.	T	C	26.6	PASS	.	GT:GQ:DP:AD:VAF:C:PS	1|0:26:52:17:0.326923:DV:246
contig_1096	210712	.	T	C	26.4	PASS	.	GT:GQ:DP:AD:VAF:C:PS	1|0:26:62:18:0.290323:DV:246
contig_1096	211328	.	GA	G	0.8	refCall	.	GT:GQ:DP:AD:VAF:C	./.:8:59:32:0.542373:DV
contig_1096	211531	.	C	T	21	PASS	.	GT:GQ:DP:AD:VAF:C:PS	1|0:21:58:24:0.414:P:246
contig_1096	211960	.	A	G	29.7	PASS	.	GT:GQ:DP:AD:VAF:C:PS	1|0:29:58:24:0.413793:DV:246
contig_1096	212342	.	A	AT	15.2	PASS	.	GT:GQ:DP:AD:VAF:C	1/1:11:32:19:0.59375:DV
contig_1096	212344	.	A	C	22.9	PASS	.	GT:GQ:DP:AD:VAF:C	1/1:22:34:33:0.970588:DV
contig_1096	213930	.	G	A	18	PASS	.	GT:GQ:DP:AD:VAF:C:PS	0|1:18:32:13:0.406:P:246
contig_1096	214327	.	CTA	C	1.6	refCall	.	GT:GQ:DP:AD:VAF:C	./.:5:32:6:0.1875:DV
contig_1096	215261	.	GTA	G,GTATA	23.3	PASS	.	GT:GQ:DP:AD:VAF:C:PS	1|2:4:28:11,6:0.392857,0.214286:DV:246
contig_1096	218431	.	G	A	22.4	PASS	.	GT:GQ:DP:AD:VAF:C:PS	0|1:22:44:22:0.5:DV:246
contig_1096	218440	.	T	A	16	PASS	.	GT:GQ:DP:AD:VAF:C:PS	0|1:16:48:21:0.438:P:246
contig_1096	218694	.	T	C	21	PASS	.	GT:GQ:DP:AD:VAF:C:PS	0|1:21:40:15:0.375:P:246
contig_1096	221312	.	GT	G	2.5	refCall	.	GT:GQ:DP:AD:VAF:C	./.:4:47:18:0.382979:DV
contig_1096	222331	.	T	C	0	refCall	.	GT:GQ:DP:AD:VAF:C	0/0:24:28:4:0.142857:DV
contig_1096	222574	.	T	C	20	PASS	.	GT:GQ:DP:AD:VAF:C:PS	0|1:20:43:19:0.442:P:246
contig_1096	223060	.	A	G	1.1	refCall	.	GT:GQ:DP:AD:VAF:C	./.:7:35:12:0.342857:DV
contig_1096	224076	.	C	G	33.7	PASS	.	GT:GQ:DP:AD:VAF:C	1/1:31:32:23:0.71875:DV
contig_1096	224377	.	T	C	0.3	refCall	.	GT:GQ:DP:AD:VAF:C	./.:11:38:10:0.263158:DV
contig_1096	224379	.	T	C	0.1	refCall	.	GT:GQ:DP:AD:VAF:C	./.:16:39:7:0.179487:DV
contig_1096	224389	.	T	C	0.1	refCall	.	GT:GQ:DP:AD:VAF:C	./.:18:37:13:0.351351:DV
contig_1096	224391	.	T	C	1	refCall	.	GT:GQ:DP:AD:VAF:C	./.:7:37:11:0.297297:DV
contig_1096	224400	.	T	C	0.8	refCall	.	GT:GQ:DP:AD:VAF:C	./.:8:26:0:0:DV
contig_1096	224463	.	TATA	T	1.8	refCall	.	GT:GQ:DP:AD:VAF:C	./.:5:47:19:0.404255:DV
contig_1096	224468	.	A	C	0.2	refCall	.	GT:GQ:DP:AD:VAF:C	./.:14:47:19:0.404255:DV
contig_1096	224470	.	A	G	0.2	refCall	.	GT:GQ:DP:AD:VAF:C	./.:14:46:19:0.413043:DV
contig_1096	224471	.	TAA	T	2.7	refCall	.	GT:GQ:DP:AD:VAF:C	./.:3:46:19:0.413043:DV
contig_1096	224962	.	T	C	21	PASS	.	GT:GQ:DP:AD:VAF:C:PS	0|1:21:47:20:0.426:P:246
contig_1096	225237	.	CA	C	43.4	PASS	.	GT:GQ:DP:AD:VAF:C:PS	1|0:31:44:25:0.568182:DV:246
contig_1096	225456	.	ATACT	A	21.5	PASS	.	GT:GQ:DP:AD:VAF:C:PS	0|1:21:45:16:0.355556:DV:246
contig_1096	225817	.	TA	T	0.4	refCall	.	GT:GQ:DP:AD:VAF:C	./.:10:43:7:0.162791:DV
contig_1096	226393	.	TCA	T	32.3	PASS	.	GT:GQ:DP:AD:VAF:C:PS	0|1:25:44:16:0.363636:DV:246
contig_1096	227502	.	T	C	26.8	PASS	.	GT:GQ:DP:AD:VAF:C	1/1:6:35:21:0.6:DV
contig_1096	227728	.	T	G	32	PASS	.	GT:GQ:DP:AD:VAF:C:PS	0|1:32:36:18:0.5:DV:246
contig_1096	227732	.	T	G	30.5	PASS	.	GT:GQ:DP:AD:VAF:C:PS	0|1:30:36:18:0.5:DV:246
contig_1096	227736	.	T	G	29.1	PASS	.	GT:GQ:DP:AD:VAF:C:PS	0|1:28:36:19:0.527778:DV:246
contig_1096	227742	.	C	G	22	PASS	.	GT:GQ:DP:AD:VAF:C:PS	1|0:22:37:12:0.324324:DV:246
contig_1096	228091	.	A	AG	30.8	PASS	.	GT:GQ:DP:AD:VAF:C:PS	1|0:31:35:6:0.171429:DV:246
contig_1096	228143	.	T	C	19	PASS	.	GT:GQ:DP:AD:VAF:C:PS	1|0:19:34:15:0.441:P:246
contig_1096	228804	.	CATATATATAT	C	1.3	refCall	.	GT:GQ:DP:AD:VAF:C	./.:6:34:8:0.235294:DV
contig_1096	229329	.	T	TA	33.3	PASS	.	GT:GQ:DP:AD:VAF:C:PS	0|1:31:44:11:0.25:DV:246
contig_1096	229597	.	A	C	16	PASS	.	GT:GQ:DP:AD:VAF:C:PS	1|0:16:49:17:0.347:P:246
contig_1096	230035	.	A	AT	0.1	refCall	.	GT:GQ:DP:AD:VAF:C	./.:15:43:8:0.186047:DV
contig_1096	230038	.	A	T	7.1	PASS	.	GT:GQ:DP:AD:VAF:C	1/1:7:25:12:0.48:DV
contig_1096	230039	.	A	T	0	refCall	.	GT:GQ:DP:AD:VAF:C	0/0:39:41:17:0.414634:DV
contig_1096	230859	.	C	T	18	PASS	.	GT:GQ:DP:AD:VAF:C:PS	0|1:18:41:16:0.39:P:246
contig_1096	235132	.	A	G	71.8	PASS	.	GT:GQ:DP:AD:VAF:C:PS	0|1:69:64:30:0.46875:DV:246
contig_1096	235908	.	TTATATATATATATATATA	T,TTA	23.3	PASS	.	GT:GQ:DP:AD:VAF:C:PS	0|1:5:49:14,6:0.285714,0.122449:DV:246
contig_1096	236558	.	T	A	16	PASS	.	GT:GQ:DP:AD:VAF:C:PS	0|1:16:51:28:0.549:P:246
contig_1096	236654	.	ATGTGTGTGTG	A	59.4	PASS	.	GT:GQ:DP:AD:VAF:C:PS	0|1:58:48:18:0.375:DV:246
contig_1096	236682	.	GTA	G	49.1	PASS	.	GT:GQ:DP:AD:VAF:C:PS	1|0:49:43:12:0.27907:DV:246
contig_1096	241741	.	CT	C	1	refCall	.	GT:GQ:DP:AD:VAF:C	./.:7:50:9:0.18:DV
contig_1096	242005	.	CA	C	8.3	PASS	.	GT:GQ:DP:AD:VAF:C	1/1:8:58:12:0.206897:DV
contig_1096	243620	.	C	T	21	PASS	.	GT:GQ:DP:AD:VAF:C:PS	0|1:21:50:24:0.48:P:243619
contig_1096	243797	.	CTAATACTGTAACATCATTTGAGATTTAATTA	C	55.8	PASS	.	GT:GQ:DP:AD:VAF:C:PS	0|1:54:51:17:0.333333:DV:243619
contig_1096	244700	.	TG	T	0	refCall	.	GT:GQ:DP:AD:VAF:C	0/0:22:50:14:0.28:DV
contig_1096	244701	.	G	T	7.9	PASS	.	GT:GQ:DP:AD:VAF:C:PS	1|0:8:36:7:0.194444:DV:243619
contig_1096	245315	.	T	C	20	PASS	.	GT:GQ:DP:AD:VAF:C:PS	0|1:20:58:27:0.466:P:243619
contig_1096	245389	.	TTC	T	7.7	PASS	.	GT:GQ:DP:AD:VAF:C:PS	0|1:8:56:12:0.214286:DV:243619
contig_1096	245782	.	A	T	17	PASS	.	GT:GQ:DP:AD:VAF:C:PS	1|0:17:61:29:0.475:P:243619
contig_1096	248311	.	GATATATAT	G,GAT	10.7	PASS	.	GT:GQ:DP:AD:VAF:C:PS	0|2:3:49:10,7:0.204082,0.142857:DV:243619
contig_1096	250145	.	AT	A	0.1	refCall	.	GT:GQ:DP:AD:VAF:C	./.:17:36:13:0.361111:DV
contig_1096	250782	.	T	C	19	PASS	.	GT:GQ:DP:AD:VAF:C:PS	1|0:19:39:20:0.513:P:243619
contig_1096	250796	.	C	T	19	PASS	.	GT:GQ:DP:AD:VAF:C:PS	1|0:19:37:16:0.432:P:243619
contig_1096	251015	.	AATC	A	15	PASS	.	GT:GQ:DP:AD:VAF:C:PS	1|0:15:38:20:0.526:P:243619
contig_1096	251721	.	TTCATG	T	0	refCall	.	GT:GQ:DP:AD:VAF:C	0/0:23:51:10:0.196078:DV
contig_1096	255045	.	T	C	12.2	PASS	.	GT:GQ:DP:AD:VAF:C:PS	0|1:12:32:9:0.28125:DV:243619
contig_1096	255055	.	T	C	8.5	PASS	.	GT:GQ:DP:AD:VAF:C:PS	1|0:8:33:8:0.242424:DV:243619
contig_1096	255275	.	G	A	20	PASS	.	GT:GQ:DP:AD:VAF:C:PS	0|1:20:39:16:0.41:P:243619
contig_1096	256548	.	A	G	16	PASS	.	GT:GQ:DP:AD:VAF:C:PS	0|1:16:31:11:0.355:P:243619
contig_1096	259022	.	AGG	A	12	PASS	.	GT:GQ:DP:AD:VAF:C:PS	1|0:12:44:23:0.523:P:243619
contig_1096	259283	.	TACC	T	12	PASS	.	GT:GQ:DP:AD:VAF:C:PS	1|0:12:41:20:0.488:P:243619
contig_1096	259774	.	T	C	13.6	PASS	.	GT:GQ:DP:AD:VAF:C:PS	0|1:9:30:12:0.4:DV:243619
contig_1096	259778	.	T	C	0.4	refCall	.	GT:GQ:DP:AD:VAF:C	./.:10:35:7:0.2:DV
contig_1096	259960	.	GT	G	0.1	refCall	.	GT:GQ:DP:AD:VAF:C	./.:16:44:17:0.386364:DV
contig_1096	259988	.	C	T	17	PASS	.	GT:GQ:DP:AD:VAF:C:PS	1|0:17:45:21:0.467:P:243619
contig_1096	260793	.	CGTGT	C	14.1	PASS	.	GT:GQ:DP:AD:VAF:C:PS	0|1:14:44:12:0.272727:DV:243619
contig_1096	261221	.	A	T	20	PASS	.	GT:GQ:DP:AD:VAF:C:PS	0|1:20:41:19:0.463:P:243619
contig_1096	261234	.	GA	G	33.4	PASS	.	GT:GQ:DP:AD:VAF:C:PS	0|1:33:40:17:0.425:DV:243619
contig_1096	261908	.	G	A	19	PASS	.	GT:GQ:DP:AD:VAF:C:PS	1|0:19:41:19:0.463:P:243619
contig_1096	262732	.	TTATATATATATA	T	13.4	PASS	.	GT:GQ:DP:AD:VAF:C:PS	1|0:13:33:6:0.181818:DV:243619
contig_1096	262825	.	A	T	0.4	refCall	.	GT:GQ:DP:AD:VAF:C	./.:11:27:13:0.481481:DV
contig_1096	262927	.	T	TTTCCC	6.8	PASS	.	GT:GQ:DP:AD:VAF:C	1/1:4:33:7:0.212121:DV
contig_1096	263052	.	C	T	28.9	PASS	.	GT:GQ:DP:AD:VAF:C:PS	1|0:26:31:11:0.354839:DV:243619
contig_1096	263104	.	AGTGT	A,AGT	11.6	PASS	.	GT:GQ:DP:AD:VAF:C:PS	1|2:3:35:6,6:0.171429,0.171429:DV:243619
contig_1096	263368	.	GT	G	0.2	refCall	.	GT:GQ:DP:AD:VAF:C	./.:14:40:14:0.35:DV
contig_1096	264543	.	TA	T	0.1	refCall	.	GT:GQ:DP:AD:VAF:C	./.:16:35:7:0.2:DV
contig_1096	265224	.	G	A	16	PASS	.	GT:GQ:DP:AD:VAF:C:PS	0|1:16:48:19:0.396:P:243619
contig_1096	266104	.	T	C	18	PASS	.	GT:GQ:DP:AD:VAF:C:PS	0|1:18:56:20:0.357:P:243619
contig_1096	267077	.	A	G	18	PASS	.	GT:GQ:DP:AD:VAF:C:PS	0|1:18:59:25:0.424:P:243619
contig_1096	267927	.	G	GA	37.2	PASS	.	GT:GQ:DP:AD:VAF:C:PS	0|1:37:50:15:0.3:DV:243619
contig_1096	267945	.	A	T	20	PASS	.	GT:GQ:DP:AD:VAF:C:PS	0|1:20:47:20:0.426:P:243619
contig_1096	268590	.	GAC	G	23.6	PASS	.	GT:GQ:DP:AD:VAF:C:PS	0|1:24:55:19:0.345455:DV:243619
contig_1096	268594	.	C	T	24.5	PASS	.	GT:GQ:DP:AD:VAF:C:PS	0|1:25:58:21:0.362069:DV:243619
contig_1096	269275	.	G	A	21	PASS	.	GT:GQ:DP:AD:VAF:C:PS	0|1:21:63:19:0.302:P:243619
contig_1096	270541	.	GCA	G	13	PASS	.	GT:GQ:DP:AD:VAF:C:PS	1|0:13:59:17:0.288:P:243619
contig_1096	271097	.	T	TG	14	PASS	.	GT:GQ:DP:AD:VAF:C:PS	0|1:14:56:23:0.411:P:243619
contig_1096	275008	.	C	T	19	PASS	.	GT:GQ:DP:AD:VAF:C:PS	0|1:19:58:26:0.448:P:243619
contig_1096	276332	.	A	G	21	PASS	.	GT:GQ:DP:AD:VAF:C:PS	0|1:21:47:21:0.447:P:243619
contig_1096	276395	.	T	C	21	PASS	.	GT:GQ:DP:AD:VAF:C:PS	0|1:21:47:17:0.362:P:243619
contig_1096	277324	.	GT	G	0.2	refCall	.	GT:GQ:DP:AD:VAF:C	./.:13:50:12:0.24:DV
contig_1096	277812	.	T	C	20	PASS	.	GT:GQ:DP:AD:VAF:C:PS	1|0:20:52:22:0.423:P:243619
contig_1096	277969	.	A	G	21	PASS	.	GT:GQ:DP:AD:VAF:C:PS	0|1:21:51:26:0.51:P:243619
contig_1096	278059	.	T	C	21	PASS	.	GT:GQ:DP:AD:VAF:C:PS	0|1:21:50:24:0.48:P:243619
contig_1096	279519	.	A	G	21	PASS	.	GT:GQ:DP:AD:VAF:C:PS	0|1:21:50:24:0.48:P:243619
contig_1096	281189	.	T	C	21	PASS	.	GT:GQ:DP:AD:VAF:C:PS	0|1:21:48:22:0.458:P:243619
contig_1096	281267	.	C	T	49.9	PASS	.	GT:GQ:DP:AD:VAF:C:PS	1|0:33:48:22:0.458333:DV:243619
contig_1096	281268	.	A	G	55.9	PASS	.	GT:GQ:DP:AD:VAF:C:PS	0|1:55:49:26:0.530612:DV:243619
contig_1096	281269	.	G	A	52	PASS	.	GT:GQ:DP:AD:VAF:C:PS	1|0:52:49:22:0.44898:DV:243619
contig_1096	281631	.	A	G	20	PASS	.	GT:GQ:DP:AD:VAF:C:PS	0|1:20:47:21:0.447:P:243619
contig_1096	282440	.	T	A	17	PASS	.	GT:GQ:DP:AD:VAF:C:PS	0|1:17:49:20:0.408:P:243619
contig_1096	282532	.	TCACA	T	11	PASS	.	GT:GQ:DP:AD:VAF:C:PS	0|1:11:48:13:0.271:P:243619
contig_1096	286975	.	C	T	19	PASS	.	GT:GQ:DP:AD:VAF:C:PS	0|1:19:49:20:0.408:P:243619
contig_1096	289862	.	AGT	A	15	PASS	.	GT:GQ:DP:AD:VAF:C:PS	0|1:15:45:15:0.333:P:243619
contig_1096	290807	.	T	C	18	PASS	.	GT:GQ:DP:AD:VAF:C:PS	0|1:18:45:19:0.422:P:243619
contig_1096	292731	.	A	AT	19.8	PASS	.	GT:GQ:DP:AD:VAF:C:PS	0|1:18:51:9:0.176471:DV:243619
contig_1096	292734	.	T	TA	40	PASS	.	GT:GQ:DP:AD:VAF:C:PS	1|0:35:50:12:0.24:DV:243619
contig_1096	292888	.	CGT	C	19	PASS	.	GT:GQ:DP:AD:VAF:C:PS	0|1:19:50:26:0.52:P:243619
contig_1096	293035	.	CAAATTTTCA	C	53.1	PASS	.	GT:GQ:DP:AD:VAF:C:PS	0|1:49:53:16:0.301887:DV:243619
contig_1096	293549	.	T	C	20	PASS	.	GT:GQ:DP:AD:VAF:C:PS	1|0:20:47:23:0.489:P:243619
contig_1096	294956	.	C	A	20	PASS	.	GT:GQ:DP:AD:VAF:C:PS	0|1:20:58:22:0.379:P:243619
contig_1096	295303	.	TAGACC	T	15	PASS	.	GT:GQ:DP:AD:VAF:C:PS	0|1:15:61:25:0.41:P:243619
contig_1096	296478	.	C	G	16	PASS	.	GT:GQ:DP:AD:VAF:C:PS	1|0:16:58:24:0.414:P:243619
contig_1096	297599	.	A	G	19	PASS	.	GT:GQ:DP:AD:VAF:C:PS	1|0:19:50:21:0.42:P:243619
contig_1096	298659	.	TAC	T	11	PASS	.	GT:GQ:DP:AD:VAF:C:PS	0|1:11:46:12:0.261:P:243619
contig_1096	298980	.	T	G	19	PASS	.	GT:GQ:DP:AD:VAF:C:PS	0|1:19:37:17:0.459:P:243619
contig_1096	299470	.	CCT	C	28.5	PASS	.	GT:GQ:DP:AD:VAF:C:PS	0|1:29:40:12:0.3:DV:243619
contig_1096	299491	.	C	CA	12.3	PASS	.	GT:GQ:DP:AD:VAF:C	1/1:4:24:10:0.416667:DV
contig_1096	299493	.	T	A	3.6	PASS	.	GT:GQ:DP:AD:VAF:C	0/1:3:39:14:0.358974:DV
contig_1096	299837	.	C	T	19	PASS	.	GT:GQ:DP:AD:VAF:C:PS	0|1:19:37:17:0.459:P:243619
contig_1096	299848	.	GT	G	14	PASS	.	GT:GQ:DP:AD:VAF:C:PS	1|0:14:38:18:0.474:P:243619
contig_1096	300245	.	G	A	16.5	PASS	.	GT:GQ:DP:AD:VAF:C:PS	0|1:16:49:23:0.469388:DV:243619
contig_1096	300247	.	C	A	20.4	PASS	.	GT:GQ:DP:AD:VAF:C:PS	0|1:20:49:23:0.469388:DV:243619
contig_1096	300815	.	TAAAA	T	0	refCall	.	GT:GQ:DP:AD:VAF:C	0/0:36:43:13:0.302326:DV
contig_1096	300936	.	AG	A	29.6	PASS	.	GT:GQ:DP:AD:VAF:C:PS	1|0:25:50:21:0.42:DV:243619
contig_1096	301445	.	CATA	C	61.8	PASS	.	GT:GQ:DP:AD:VAF:C:PS	1|0:50:45:23:0.511111:DV:243619
contig_1096	301449	.	A	AT	32.6	PASS	.	GT:GQ:DP:AD:VAF:C:PS	0|1:31:45:17:0.377778:DV:243619
contig_1096	301456	.	C	T	34.5	PASS	.	GT:GQ:DP:AD:VAF:C:PS	0|1:34:43:19:0.44186:DV:243619
contig_1096	301457	.	C	T	45.6	PASS	.	GT:GQ:DP:AD:VAF:C:PS	0|1:46:45:21:0.466667:DV:243619
contig_1096	301560	.	C	T	20	PASS	.	GT:GQ:DP:AD:VAF:C:PS	0|1:20:42:18:0.429:P:243619
contig_1096	305352	.	T	C	17	PASS	.	GT:GQ:DP:AD:VAF:C:PS	1|0:17:32:15:0.469:P:243619
contig_1096	305375	.	G	A	17	PASS	.	GT:GQ:DP:AD:VAF:C:PS	1|0:17:32:14:0.438:P:243619
contig_1096	306073	.	A	G	18	PASS	.	GT:GQ:DP:AD:VAF:C:PS	0|1:18:28:11:0.393:P:243619
contig_1096	306708	.	A	G	19	PASS	.	GT:GQ:DP:AD:VAF:C:PS	0|1:19:32:16:0.5:P:243619
contig_1096	308201	.	A	C	51.5	PASS	.	GT:GQ:DP:AD:VAF:C:PS	0|1:51:45:14:0.311111:DV:243619
contig_1096	312519	.	T	C	21	PASS	.	GT:GQ:DP:AD:VAF:C:PS	0|1:21:52:22:0.423:P:243619
contig_1096	312816	.	G	A	19	PASS	.	GT:GQ:DP:AD:VAF:C:PS	0|1:19:57:27:0.474:P:243619
contig_1096	313067	.	G	T	21	PASS	.	GT:GQ:DP:AD:VAF:C:PS	0|1:21:51:23:0.451:P:243619
contig_1096	313514	.	G	A	37.6	PASS	.	GT:GQ:DP:AD:VAF:C:PS	0|1:38:44:18:0.409091:DV:243619
contig_1096	314457	.	C	A	19	PASS	.	GT:GQ:DP:AD:VAF:C:PS	0|1:19:52:23:0.442:P:243619
contig_1096	315994	.	A	G	18	PASS	.	GT:GQ:DP:AD:VAF:C:PS	0|1:18:34:14:0.412:P:243619
contig_1096	316414	.	T	C	17	PASS	.	GT:GQ:DP:AD:VAF:C:PS	0|1:17:42:14:0.333:P:243619
contig_1096	318388	.	A	G	18	PASS	.	GT:GQ:DP:AD:VAF:C:PS	0|1:18:48:20:0.417:P:243619
contig_1096	318545	.	C	T	19	PASS	.	GT:GQ:DP:AD:VAF:C:PS	1|0:19:47:23:0.489:P:243619
contig_1096	318918	.	CTACGTG	C	1.3	refCall	.	GT:GQ:DP:AD:VAF:C	./.:6:42:11:0.261905:DV
contig_1096	318927	.	C	T	1.1	refCall	.	GT:GQ:DP:AD:VAF:C	./.:7:22:6:0.272727:DV
contig_1096	318973	.	T	A	15.3	PASS	.	GT:GQ:DP:AD:VAF:C:PS	1|0:15:44:18:0.409091:DV:243619
contig_1096	319162	.	T	G	18	PASS	.	GT:GQ:DP:AD:VAF:C:PS	0|1:18:43:16:0.372:P:243619
contig_1096	319941	.	T	C	20	PASS	.	GT:GQ:DP:AD:VAF:C:PS	0|1:20:44:17:0.386:P:243619
contig_1096	320082	.	T	C	20	PASS	.	GT:GQ:DP:AD:VAF:C:PS	0|1:20:46:21:0.457:P:243619
contig_1096	320562	.	TATCGGAAC	T	42.9	PASS	.	GT:GQ:DP:AD:VAF:C:PS	1|0:39:46:25:0.543478:DV:243619
contig_1096	320573	.	G	A	23.6	PASS	.	GT:GQ:DP:AD:VAF:C:PS	0|1:22:44:20:0.454545:DV:243619
contig_1096	323804	.	A	G	19	PASS	.	GT:GQ:DP:AD:VAF:C:PS	1|0:19:56:24:0.429:P:243619
contig_1096	324446	.	C	A	18	PASS	.	GT:GQ:DP:AD:VAF:C:PS	1|0:18:55:24:0.436:P:243619
contig_1096	329393	.	G	C	23	PASS	.	GT:GQ:DP:AD:VAF:C:PS	0|1:23:41:19:0.463:P:243619
contig_1096	330234	.	T	A	19	PASS	.	GT:GQ:DP:AD:VAF:C:PS	0|1:19:40:19:0.475:P:243619
contig_1096	330713	.	CGTGTGTGTGT	C	2.3	refCall	.	GT:GQ:DP:AD:VAF:C	./.:4:38:7:0.184211:DV
contig_1096	331498	.	TCCGTTCAATGA	T	64.8	PASS	.	GT:GQ:DP:AD:VAF:C:PS	1|0:61:38:15:0.394737:DV:243619
contig_1096	331979	.	T	TGA	41.1	PASS	.	GT:GQ:DP:AD:VAF:C:PS	0|1:41:42:14:0.333333:DV:243619
contig_1096	332218	.	TAA	T	0.1	refCall	.	GT:GQ:DP:AD:VAF:C	./.:15:38:11:0.289474:DV
contig_1096	332875	.	TCACACAC	T	36.7	PASS	.	GT:GQ:DP:AD:VAF:C:PS	1|0:33:33:14:0.424242:DV:243619
contig_1096	335355	.	C	T	16	PASS	.	GT:GQ:DP:AD:VAF:C:PS	0|1:16:59:23:0.39:P:243619
contig_1096	337171	.	A	G	41.7	PASS	.	GT:GQ:DP:AD:VAF:C:PS	0|1:42:62:24:0.387097:DV:243619
contig_1096	337455	.	T	C	29.5	PASS	.	GT:GQ:DP:AD:VAF:C:PS	0|1:29:53:22:0.415094:DV:243619
contig_1096	337726	.	C	T	30	PASS	.	GT:GQ:DP:AD:VAF:C:PS	0|1:30:58:25:0.431034:DV:243619
contig_1096	338780	.	G	A	0	refCall	.	GT:GQ:DP:AD:VAF:C	0/0:30:96:21:0.21875:DV
contig_1096	338931	.	A	G	1.4	refCall	.	GT:GQ:DP:AD:VAF:C	./.:6:91:43:0.472527:DV
contig_1096	339039	.	CG	C	3.4	refCall	.	GT:GQ:DP:AD:VAF:C	./.:3:96:60:0.625:DV
contig_1096	339082	.	CGG	C	0.3	refCall	.	GT:GQ:DP:AD:VAF:C	./.:12:96:10:0.104167:DV
contig_1096	339152	.	A	G	0	refCall	.	GT:GQ:DP:AD:VAF:C	0/0:21:97:24:0.247423:DV
contig_1096	339214	.	T	C	16	PASS	.	GT:GQ:DP:AD:VAF:C:PS	0|1:16:102:35:0.343:P:243619
contig_1096	339245	.	C	T	0.1	refCall	.	GT:GQ:DP:AD:VAF:C	./.:19:97:16:0.164948:DV
contig_1096	339250	.	AC	A	0.1	refCall	.	GT:GQ:DP:AD:VAF:C	./.:19:97:28:0.28866:DV
contig_1096	339355	.	A	AAG	0.7	refCall	.	GT:GQ:DP:AD:VAF:C	./.:8:97:25:0.257732:DV
contig_1096	339625	.	G	C	18	PASS	.	GT:GQ:DP:AD:VAF:C:PS	1|0:18:100:52:0.52:P:243619
contig_1096	339639	.	T	C	2.2	refCall	.	GT:GQ:DP:AD:VAF:C	./.:4:102:26:0.254902:DV
contig_1096	340239	.	GGAC	G,GCGAC	11	PASS	.	GT:GQ:DP:AD:VAF:C:PS	1|2:11:99:52,42:0.525,0.424:P:243619
contig_1096	340276	.	A	G	22	PASS	.	GT:GQ:DP:AD:VAF:C:PS	0|1:22:99:41:0.414:P:243619
contig_1096	340338	.	C	T	1.1	refCall	.	GT:GQ:DP:AD:VAF:C	./.:6:103:31:0.300971:DV
contig_1096	340713	.	CTT	C	20	PASS	.	GT:GQ:DP:AD:VAF:C:PS	0|1:20:108:51:0.472:P:243619
contig_1096	340817	.	G	A	2.4	refCall	.	GT:GQ:DP:AD:VAF:C	./.:4:106:30:0.283019:DV
contig_1096	341154	.	G	T	21	PASS	.	GT:GQ:DP:AD:VAF:C:PS	0|1:21:114:53:0.465:P:243619
contig_1096	341166	.	T	G	1.2	refCall	.	GT:GQ:DP:AD:VAF:C	./.:6:121:25:0.206612:DV
contig_1096	341698	.	G	A	18	PASS	.	GT:GQ:DP:AD:VAF:C:PS	1|0:18:125:51:0.408:P:243619
contig_1096	342473	.	G	A	0.3	refCall	.	GT:GQ:DP:AD:VAF:C	./.:11:192:63:0.328125:DV
contig_1096	342501	.	G	A	0.2	refCall	.	GT:GQ:DP:AD:VAF:C	./.:14:191:60:0.314136:DV
contig_1096	342615	.	ACATGGT	A	0.4	refCall	.	GT:GQ:DP:AD:VAF:C	./.:10:193:30:0.15544:DV
contig_1096	342638	.	G	A	19	PASS	.	GT:GQ:DP:AD:VAF:C:PS	0|1:19:125:91:0.728:P:243619
contig_1096	343503	.	ACGTCGAGTG	A	6.5	PASS	.	GT:GQ:DP:AD:VAF:C:PS	1|0:6:167:28:0.167665:DV:243619
contig_1096	344007	.	CGA	C	0.4	refCall	.	GT:GQ:DP:AD:VAF:C	./.:11:167:34:0.203593:DV
contig_1096	344293	.	TTGTGTGTGTGTGTGTGTGTGTGTGTGTGTG	T	2.5	refCall	.	GT:GQ:DP:AD:VAF:C	./.:4:138:18:0.130435:DV
contig_1096	344983	.	G	A	16	PASS	.	GT:GQ:DP:AD:VAF:C:PS	1|0:16:106:43:0.406:P:243619
contig_1096	345019	.	G	A	0.9	refCall	.	GT:GQ:DP:AD:VAF:C	./.:7:115:35:0.304348:DV
contig_1096	345816	.	A	G	17.5	PASS	.	GT:GQ:DP:AD:VAF:C	0/1:17:98:40:0.408163:DV
contig_1096	346264	.	G	A	16	PASS	.	GT:GQ:DP:AD:VAF:C:PS	0|1:16:48:19:0.396:P:243619
contig_1096	346542	.	TGAC	T	13	PASS	.	GT:GQ:DP:AD:VAF:C:PS	0|1:13:47:17:0.362:P:243619
contig_1096	347267	.	G	A	21	PASS	.	GT:GQ:DP:AD:VAF:C:PS	0|1:21:53:25:0.472:P:243619
contig_1096	347779	.	A	G	20	PASS	.	GT:GQ:DP:AD:VAF:C:PS	0|1:20:49:21:0.429:P:243619
contig_1096	348428	.	GACATA	G	12	PASS	.	GT:GQ:DP:AD:VAF:C:PS	1|0:12:50:23:0.46:P:243619
contig_1096	348875	.	T	A	19	PASS	.	GT:GQ:DP:AD:VAF:C:PS	0|1:19:49:18:0.367:P:243619
contig_1096	349447	.	A	T	16	PASS	.	GT:GQ:DP:AD:VAF:C:PS	0|1:16:55:20:0.364:P:243619
contig_1096	350549	.	A	T	18	PASS	.	GT:GQ:DP:AD:VAF:C:PS	1|0:18:47:18:0.383:P:243619
contig_1096	350701	.	T	C	19	PASS	.	GT:GQ:DP:AD:VAF:C:PS	1|0:19:56:27:0.482:P:243619
contig_1096	351023	.	G	A	19	PASS	.	GT:GQ:DP:AD:VAF:C:PS	1|0:19:60:27:0.45:P:243619
contig_1096	352416	.	G	A	19	PASS	.	GT:GQ:DP:AD:VAF:C:PS	1|0:19:54:23:0.426:P:243619
contig_1096	352867	.	TAC	T	18.1	PASS	.	GT:GQ:DP:AD:VAF:C:PS	1|0:13:49:12:0.244898:DV:243619
contig_1096	352886	.	A	G	29.3	PASS	.	GT:GQ:DP:AD:VAF:C:PS	0|1:29:48:16:0.333333:DV:243619
contig_1096	355803	.	C	T	18	PASS	.	GT:GQ:DP:AD:VAF:C:PS	1|0:18:40:16:0.4:P:243619
contig_1096	356342	.	G	A	21	PASS	.	GT:GQ:DP:AD:VAF:C:PS	0|1:21:38:17:0.447:P:243619
contig_1096	357351	.	T	C	18	PASS	.	GT:GQ:DP:AD:VAF:C:PS	1|0:18:38:20:0.526:P:243619
contig_1096	357472	.	A	T	18	PASS	.	GT:GQ:DP:AD:VAF:C:PS	0|1:18:40:18:0.45:P:243619
contig_1096	358087	.	C	T	16	PASS	.	GT:GQ:DP:AD:VAF:C:PS	0|1:16:32:11:0.344:P:243619
contig_1096	358173	.	C	T	19	PASS	.	GT:GQ:DP:AD:VAF:C:PS	0|1:19:42:19:0.452:P:243619
contig_1096	359343	.	C	T	19	PASS	.	GT:GQ:DP:AD:VAF:C:PS	0|1:19:43:19:0.442:P:243619
contig_1096	360100	.	A	G	20	PASS	.	GT:GQ:DP:AD:VAF:C:PS	0|1:20:48:20:0.417:P:243619
contig_1096	360486	.	AG	A	0	refCall	.	GT:GQ:DP:AD:VAF:C	0/0:23:42:18:0.428571:DV
contig_1096	360546	.	A	G	22	PASS	.	GT:GQ:DP:AD:VAF:C:PS	0|1:22:48:21:0.438:P:243619
contig_1096	360645	.	T	C	19	PASS	.	GT:GQ:DP:AD:VAF:C:PS	0|1:19:52:22:0.423:P:243619
contig_1096	360692	.	G	A	23	PASS	.	GT:GQ:DP:AD:VAF:C:PS	0|1:23:52:23:0.442:P:243619
contig_1096	361039	.	ATG	A	51.1	PASS	.	GT:GQ:DP:AD:VAF:C:PS	1|0:39:49:18:0.367347:DV:243619
contig_1096	361210	.	A	AT	4.5	PASS	.	GT:GQ:DP:AD:VAF:C:PS	1|0:5:43:8:0.186047:DV:243619
contig_1096	361839	.	T	A	20	PASS	.	GT:GQ:DP:AD:VAF:C:PS	0|1:20:56:25:0.446:P:361838
contig_1096	362404	.	T	C	19	PASS	.	GT:GQ:DP:AD:VAF:C:PS	0|1:19:48:19:0.396:P:362403
contig_1096	362646	.	TTTGACCCGTTTGTAGTCGTTCAATGTTGAATGTGGTGGTTG	T	23.4	PASS	.	GT:GQ:DP:AD:VAF:C:PS	1|0:17:52:20:0.384615:DV:362645
contig_1096	362693	.	C	T	36.3	PASS	.	GT:GQ:DP:AD:VAF:C:PS	0|1:36:46:24:0.521739:DV:362692
contig_1096	362710	.	A	T	21	PASS	.	GT:GQ:DP:AD:VAF:C:PS	0|1:21:47:23:0.489:P:362709
contig_1096	362782	.	T	A	21	PASS	.	GT:GQ:DP:AD:VAF:C:PS	0|1:21:50:26:0.52:P:362781
contig_1096	362798	.	A	C	18	PASS	.	GT:GQ:DP:AD:VAF:C	0/1:18:45:19:0.422:P
contig_1096	363141	.	G	C	20	PASS	.	GT:GQ:DP:AD:VAF:C:PS	1|0:20:47:23:0.489:P:363140
contig_1096	363838	.	T	C	19	PASS	.	GT:GQ:DP:AD:VAF:C:PS	1|0:19:41:20:0.488:P:363837
contig_1096	364517	.	C	A	18	PASS	.	GT:GQ:DP:AD:VAF:C:PS	0|1:18:45:20:0.444:P:364516
contig_1096	365082	.	C	T	19	PASS	.	GT:GQ:DP:AD:VAF:C:PS	0|1:19:40:19:0.475:P:364516
contig_1096	365094	.	G	A	22	PASS	.	GT:GQ:DP:AD:VAF:C:PS	0|1:22:41:19:0.463:P:364516
contig_1096	365334	.	C	T	20	PASS	.	GT:GQ:DP:AD:VAF:C:PS	1|0:20:45:22:0.489:P:364516
contig_1096	365546	.	T	C	21	PASS	.	GT:GQ:DP:AD:VAF:C:PS	0|1:21:45:22:0.489:P:364516
contig_1096	366345	.	T	C	22	PASS	.	GT:GQ:DP:AD:VAF:C:PS	0|1:22:49:20:0.408:P:364516
contig_1096	366627	.	GTA	G	19	PASS	.	GT:GQ:DP:AD:VAF:C:PS	0|1:19:53:26:0.491:P:364516
contig_1096	366668	.	A	G	21	PASS	.	GT:GQ:DP:AD:VAF:C:PS	0|1:21:54:24:0.444:P:364516
contig_1096	367512	.	C	T	20	PASS	.	GT:GQ:DP:AD:VAF:C:PS	0|1:20:58:25:0.431:P:364516
contig_1096	367553	.	C	T	21	PASS	.	GT:GQ:DP:AD:VAF:C:PS	0|1:21:57:23:0.404:P:364516
contig_1096	367716	.	T	C	22	PASS	.	GT:GQ:DP:AD:VAF:C:PS	0|1:22:58:27:0.466:P:364516
contig_1096	368755	.	T	C	21	PASS	.	GT:GQ:DP:AD:VAF:C:PS	0|1:21:60:28:0.467:P:364516
contig_1096	369453	.	A	G	19	PASS	.	GT:GQ:DP:AD:VAF:C:PS	0|1:19:45:19:0.422:P:364516
contig_1096	369976	.	A	G	19	PASS	.	GT:GQ:DP:AD:VAF:C:PS	0|1:19:53:26:0.491:P:364516
contig_1096	370082	.	T	C	49.2	PASS	.	GT:GQ:DP:AD:VAF:C:PS	1|0:48:53:19:0.358491:DV:364516
contig_1096	371938	.	G	A	24	PASS	.	GT:GQ:DP:AD:VAF:C:PS	0|1:24:43:22:0.512:P:364516
contig_1096	373190	.	T	C	21	PASS	.	GT:GQ:DP:AD:VAF:C:PS	0|1:21:44:20:0.455:P:364516
contig_1096	373222	.	A	G	16	PASS	.	GT:GQ:DP:AD:VAF:C:PS	0|1:16:43:16:0.372:P:364516
contig_1096	374516	.	TATATATATATATATACAGGGCTTTCGAA	T	18.7	PASS	.	GT:GQ:DP:AD:VAF:C:PS	0|1:18:40:12:0.3:DV:364516
contig_1096	374549	.	T	A	0.5	refCall	.	GT:GQ:DP:AD:VAF:C	./.:10:36:6:0.166667:DV
contig_1096	375902	.	CT	C	43.7	PASS	.	GT:GQ:DP:AD:VAF:C:PS	0|1:42:47:22:0.468085:DV:364516
contig_1096	375904	.	C	A	56.5	PASS	.	GT:GQ:DP:AD:VAF:C:PS	1|0:45:47:23:0.489362:DV:364516
contig_1096	376212	.	A	G	18	PASS	.	GT:GQ:DP:AD:VAF:C:PS	1|0:18:48:22:0.458:P:364516
contig_1096	376534	.	T	C	18	PASS	.	GT:GQ:DP:AD:VAF:C:PS	1|0:18:46:19:0.413:P:364516
contig_1096	378308	.	C	T	19	PASS	.	GT:GQ:DP:AD:VAF:C:PS	0|1:19:46:17:0.37:P:364516
contig_1096	378542	.	G	A	23	PASS	.	GT:GQ:DP:AD:VAF:C:PS	0|1:23:42:18:0.429:P:364516
contig_1096	378975	.	CCACAGTCCAGATTGACCACGATGATATTGAT	C	38.6	PASS	.	GT:GQ:DP:AD:VAF:C:PS	0|1:38:45:18:0.4:DV:364516
contig_1096	379617	.	A	G	19	PASS	.	GT:GQ:DP:AD:VAF:C:PS	0|1:19:51:21:0.412:P:364516
contig_1096	380398	.	T	C	19	PASS	.	GT:GQ:DP:AD:VAF:C:PS	0|1:19:43:15:0.349:P:364516
contig_1096	381668	.	G	GA	4.1	PASS	.	GT:GQ:DP:AD:VAF:C:PS	1|0:4:49:11:0.22449:DV:364516
contig_1096	382331	.	A	G	19	PASS	.	GT:GQ:DP:AD:VAF:C:PS	0|1:19:48:20:0.417:P:364516
contig_1096	382558	.	AT	A	0.3	refCall	.	GT:GQ:DP:AD:VAF:C	./.:12:43:12:0.27907:DV
contig_1096	382647	.	TA	T	1.8	refCall	.	GT:GQ:DP:AD:VAF:C	./.:5:51:11:0.215686:DV
contig_1096	386418	.	AT	A	0	refCall	.	GT:GQ:DP:AD:VAF:C	0/0:24:45:11:0.244444:DV
contig_1096	386438	.	A	G	20	PASS	.	GT:GQ:DP:AD:VAF:C:PS	0|1:20:58:20:0.345:P:364516
contig_1096	386603	.	G	A	21	PASS	.	GT:GQ:DP:AD:VAF:C:PS	0|1:21:57:24:0.421:P:364516
contig_1096	387258	.	GCCCC	G,GACCCC	50.6	PASS	.	GT:GQ:DP:AD:VAF:C:PS	1|2:25:53:27,14:0.509434,0.264151:DV:364516
contig_1096	387343	.	GA	G	12	PASS	.	GT:GQ:DP:AD:VAF:C:PS	0|1:12:51:19:0.373:P:364516
contig_1096	387823	.	G	A	20	PASS	.	GT:GQ:DP:AD:VAF:C:PS	0|1:20:52:20:0.385:P:364516
contig_1096	389031	.	TC	T	16.2	PASS	.	GT:GQ:DP:AD:VAF:C:PS	1|0:7:53:28:0.528302:DV:364516
contig_1096	389034	.	CT	C	0.9	refCall	.	GT:GQ:DP:AD:VAF:C	./.:7:50:19:0.38:DV
contig_1096	389209	.	A	T	29.6	PASS	.	GT:GQ:DP:AD:VAF:C:PS	0|1:30:50:19:0.38:DV:364516
contig_1096	389386	.	C	T	27.2	PASS	.	GT:GQ:DP:AD:VAF:C:PS	0|1:27:51:19:0.372549:DV:364516
contig_1096	389540	.	A	G	17	PASS	.	GT:GQ:DP:AD:VAF:C:PS	0|1:17:46:19:0.413:P:364516
contig_1096	390885	.	T	C	20	PASS	.	GT:GQ:DP:AD:VAF:C:PS	0|1:20:48:20:0.417:P:364516
contig_1096	391137	.	A	G	18	PASS	.	GT:GQ:DP:AD:VAF:C:PS	0|1:18:42:19:0.452:P:364516
contig_1096	391512	.	A	G	20	PASS	.	GT:GQ:DP:AD:VAF:C:PS	0|1:20:42:19:0.452:P:364516
contig_1096	392355	.	A	G	16	PASS	.	GT:GQ:DP:AD:VAF:C:PS	0|1:16:37:17:0.459:P:364516
contig_1096	392389	.	C	T	17.4	PASS	.	GT:GQ:DP:AD:VAF:C:PS	1|0:16:40:17:0.425:DV:364516
contig_1096	393255	.	G	GAA	14	PASS	.	GT:GQ:DP:AD:VAF:C:PS	0|1:14:45:16:0.356:P:364516
contig_1096	393587	.	T	C	18	PASS	.	GT:GQ:DP:AD:VAF:C:PS	0|1:18:45:16:0.356:P:364516
contig_1096	394034	.	G	T	22	PASS	.	GT:GQ:DP:AD:VAF:C:PS	0|1:22:50:19:0.38:P:364516
contig_1096	394109	.	G	A	21	PASS	.	GT:GQ:DP:AD:VAF:C:PS	0|1:21:46:16:0.348:P:364516
contig_1096	394553	.	A	G	18	PASS	.	GT:GQ:DP:AD:VAF:C:PS	1|0:18:49:25:0.51:P:364516
contig_1096	394680	.	C	T	31.9	PASS	.	GT:GQ:DP:AD:VAF:C:PS	0|1:32:44:20:0.454545:DV:364516
contig_1096	395425	.	G	A	20	PASS	.	GT:GQ:DP:AD:VAF:C:PS	0|1:20:48:21:0.438:P:364516
contig_1096	395458	.	C	CA	17.1	PASS	.	GT:GQ:DP:AD:VAF:C:PS	0|1:17:50:7:0.14:DV:364516
contig_1096	395537	.	G	A	21	PASS	.	GT:GQ:DP:AD:VAF:C:PS	1|0:21:50:23:0.46:P:364516
contig_1096	395635	.	C	CTG	11	PASS	.	GT:GQ:DP:AD:VAF:C:PS	0|1:11:51:19:0.373:P:364516
contig_1096	395871	.	CTAAAATAAATAAATATG	C	57.3	PASS	.	GT:GQ:DP:AD:VAF:C:PS	1|0:57:50:21:0.42:DV:364516
contig_1096	395890	.	A	AT	29	PASS	.	GT:GQ:DP:AD:VAF:C:PS	0|1:28:51:25:0.490196:DV:364516
contig_1096	396049	.	CT	C,CTT	11	PASS	.	GT:GQ:DP:AD:VAF:C:PS	1|2:11:53:27,22:0.509,0.415:P:364516
contig_1096	396803	.	C	CTA	12.9	PASS	.	GT:GQ:DP:AD:VAF:C:PS	0|1:13:37:10:0.27027:DV:364516
contig_1096	397691	.	A	G	16	PASS	.	GT:GQ:DP:AD:VAF:C:PS	1|0:16:36:17:0.472:P:364516
contig_1096	397737	.	G	GT	11.5	PASS	.	GT:GQ:DP:AD:VAF:C:PS	1|0:11:34:5:0.147059:DV:364516
contig_1096	397740	.	T	TC	24.4	PASS	.	GT:GQ:DP:AD:VAF:C:PS	0|1:24:31:9:0.290323:DV:364516
contig_1096	397977	.	A	G	17	PASS	.	GT:GQ:DP:AD:VAF:C:PS	1|0:17:33:18:0.545:P:364516
contig_1096	398232	.	G	A	17	PASS	.	GT:GQ:DP:AD:VAF:C:PS	0|1:17:31:14:0.452:P:364516
contig_1096	399211	.	T	A	38.1	PASS	.	GT:GQ:DP:AD:VAF:C:PS	0|1:38:35:11:0.314286:DV:364516
contig_1096	399610	.	C	T	17	PASS	.	GT:GQ:DP:AD:VAF:C:PS	0|1:17:34:11:0.324:P:364516
contig_1096	400055	.	GTATA	GTA,G	7.7	PASS	.	GT:GQ:DP:AD:VAF:C:PS	0|1:3:39:7,5:0.179487,0.128205:DV:364516
contig_1096	400334	.	A	G	34.6	PASS	.	GT:GQ:DP:AD:VAF:C:PS	0|1:35:35:7:0.2:DV:364516
contig_1096	400655	.	A	G	12.2	PASS	.	GT:GQ:DP:AD:VAF:C	0/1:3:26:13:0.5:DV
contig_1096	402220	.	T	A	31.1	PASS	.	GT:GQ:DP:AD:VAF:C:PS	0|1:31:42:14:0.333333:DV:364516
contig_1096	403948	.	A	C	10.7	PASS	.	GT:GQ:DP:AD:VAF:C	1/1:11:22:19:0.863636:DV
contig_1096	403953	.	A	T	3.8	PASS	.	GT:GQ:DP:AD:VAF:C	1/1:4:23:21:0.913043:DV
contig_1096	403957	.	A	C	0.7	refCall	.	GT:GQ:DP:AD:VAF:C	./.:8:23:18:0.782609:DV
contig_1096	403958	.	A	T	0.2	refCall	.	GT:GQ:DP:AD:VAF:C	./.:13:23:18:0.782609:DV
contig_1096	403960	.	A	C	0.2	refCall	.	GT:GQ:DP:AD:VAF:C	./.:13:24:17:0.708333:DV
contig_1096	403963	.	A	G	7.2	PASS	.	GT:GQ:DP:AD:VAF:C	1/1:7:24:18:0.75:DV
contig_1096	403968	.	G	T	1.8	refCall	.	GT:GQ:DP:AD:VAF:C	./.:5:24:10:0.416667:DV
contig_1096	403969	.	A	G	0.4	refCall	.	GT:GQ:DP:AD:VAF:C	./.:10:22:9:0.409091:DV
contig_1096	403970	.	A	C	0.2	refCall	.	GT:GQ:DP:AD:VAF:C	./.:14:22:10:0.454545:DV
contig_1096	403977	.	T	A	0.3	refCall	.	GT:GQ:DP:AD:VAF:C	./.:12:22:18:0.818182:DV
contig_1096	403979	.	T	A	0.1	refCall	.	GT:GQ:DP:AD:VAF:C	./.:17:13:9:0.692308:DV
contig_1096	403981	.	G	A	0.1	refCall	.	GT:GQ:DP:AD:VAF:C	./.:16:16:11:0.6875:DV
contig_1096	403988	.	A	T	0.6	refCall	.	GT:GQ:DP:AD:VAF:C	./.:9:22:18:0.818182:DV
contig_1096	403989	.	A	C	5	PASS	.	GT:GQ:DP:AD:VAF:C	1/1:5:22:21:0.954545:DV
contig_1096	403990	.	T	C	2.2	refCall	.	GT:GQ:DP:AD:VAF:C	./.:4:24:20:0.833333:DV
contig_1096	404003	.	G	A	1.3	refCall	.	GT:GQ:DP:AD:VAF:C	./.:6:19:17:0.894737:DV
contig_1096	404006	.	G	T	4	PASS	.	GT:GQ:DP:AD:VAF:C	1/1:4:21:18:0.857143:DV
contig_1096	404008	.	C	A	0.6	refCall	.	GT:GQ:DP:AD:VAF:C	./.:9:20:18:0.9:DV
contig_1096	404014	.	C	A	0	refCall	.	GT:GQ:DP:AD:VAF:C	0/0:20:20:18:0.9:DV
contig_1096	404017	.	G	T	0	refCall	.	GT:GQ:DP:AD:VAF:C	0/0:22:23:19:0.826087:DV
contig_1096	404019	.	G	A	0	refCall	.	GT:GQ:DP:AD:VAF:C	0/0:24:21:16:0.761905:DV
contig_1096	404022	.	C	T	0	refCall	.	GT:GQ:DP:AD:VAF:C	0/0:27:21:17:0.809524:DV
contig_1096	404023	.	C	T	0	refCall	.	GT:GQ:DP:AD:VAF:C	0/0:27:21:18:0.857143:DV
contig_1096	404028	.	A	T	0	refCall	.	GT:GQ:DP:AD:VAF:C	0/0:33:20:16:0.8:DV
contig_1096	404030	.	G	A	0	refCall	.	GT:GQ:DP:AD:VAF:C	0/0:35:21:16:0.761905:DV
contig_1096	404032	.	C	T	0	refCall	.	GT:GQ:DP:AD:VAF:C	0/0:36:22:13:0.590909:DV
contig_1096	404033	.	T	C	0	refCall	.	GT:GQ:DP:AD:VAF:C	0/0:35:22:14:0.636364:DV
contig_1096	404036	.	T	C	0	refCall	.	GT:GQ:DP:AD:VAF:C	0/0:30:23:17:0.73913:DV
contig_1096	404038	.	C	A	0	refCall	.	GT:GQ:DP:AD:VAF:C	0/0:33:22:15:0.681818:DV
contig_1096	404041	.	G	T	0	refCall	.	GT:GQ:DP:AD:VAF:C	0/0:35:20:14:0.7:DV
contig_1096	404042	.	G	C	0	refCall	.	GT:GQ:DP:AD:VAF:C	0/0:34:21:14:0.666667:DV
contig_1096	404047	.	A	G	0	refCall	.	GT:GQ:DP:AD:VAF:C	0/0:37:23:14:0.608696:DV
contig_1096	404051	.	T	C	0	refCall	.	GT:GQ:DP:AD:VAF:C	0/0:34:23:15:0.652174:DV
contig_1096	404052	.	A	T	0	refCall	.	GT:GQ:DP:AD:VAF:C	0/0:33:22:19:0.863636:DV
contig_1096	404056	.	C	A	0	refCall	.	GT:GQ:DP:AD:VAF:C	0/0:33:22:20:0.909091:DV
contig_1096	404063	.	A	T	0	refCall	.	GT:GQ:DP:AD:VAF:C	0/0:37:19:6:0.315789:DV
contig_1096	404064	.	A	G	0	refCall	.	GT:GQ:DP:AD:VAF:C	0/0:41:21:7:0.333333:DV
contig_1096	404068	.	A	C	0	refCall	.	GT:GQ:DP:AD:VAF:C	0/0:38:22:7:0.318182:DV
contig_1096	404074	.	T	A	0	refCall	.	GT:GQ:DP:AD:VAF:C	0/0:35:20:17:0.85:DV
contig_1096	404079	.	T	C	0	refCall	.	GT:GQ:DP:AD:VAF:C	0/0:37:22:19:0.863636:DV
contig_1096	404085	.	T	C	0	refCall	.	GT:GQ:DP:AD:VAF:C	0/0:34:21:17:0.809524:DV
contig_1096	404090	.	T	G	0	refCall	.	GT:GQ:DP:AD:VAF:C	0/0:31:24:17:0.708333:DV
contig_1096	404092	.	T	C	0	refCall	.	GT:GQ:DP:AD:VAF:C	0/0:34:24:17:0.708333:DV
contig_1096	404094	.	T	G	0	refCall	.	GT:GQ:DP:AD:VAF:C	0/0:30:24:18:0.75:DV
contig_1096	404097	.	A	AC	0	refCall	.	GT:GQ:DP:AD:VAF:C	0/0:31:24:14:0.583333:DV
contig_1096	404105	.	T	G	0	refCall	.	GT:GQ:DP:AD:VAF:C	0/0:31:24:12:0.5:DV
contig_1096	404106	.	T	A	0	refCall	.	GT:GQ:DP:AD:VAF:C	0/0:33:24:12:0.5:DV
contig_1096	404107	.	T	G	0	refCall	.	GT:GQ:DP:AD:VAF:C	0/0:32:24:8:0.333333:DV
contig_1096	404113	.	T	C	0	refCall	.	GT:GQ:DP:AD:VAF:C	0/0:30:19:11:0.578947:DV
contig_1096	404114	.	T	C	0	refCall	.	GT:GQ:DP:AD:VAF:C	0/0:39:20:7:0.35:DV
contig_1096	404116	.	T	A	0	refCall	.	GT:GQ:DP:AD:VAF:C	0/0:33:21:10:0.47619:DV
contig_1096	404117	.	T	A	0	refCall	.	GT:GQ:DP:AD:VAF:C	0/0:38:22:6:0.272727:DV
contig_1096	404118	.	T	A	0	refCall	.	GT:GQ:DP:AD:VAF:C	0/0:33:22:11:0.5:DV
contig_1096	404119	.	T	A	0	refCall	.	GT:GQ:DP:AD:VAF:C	0/0:42:22:8:0.363636:DV
contig_1096	404127	.	T	A	0	refCall	.	GT:GQ:DP:AD:VAF:C	0/0:33:15:8:0.533333:DV
contig_1096	404131	.	T	A	0	refCall	.	GT:GQ:DP:AD:VAF:C	0/0:32:19:14:0.736842:DV
contig_1096	404134	.	T	C	0	refCall	.	GT:GQ:DP:AD:VAF:C	0/0:33:21:12:0.571429:DV
contig_1096	404135	.	T	A	0	refCall	.	GT:GQ:DP:AD:VAF:C	0/0:32:21:12:0.571429:DV
contig_1096	404136	.	G	A	0	refCall	.	GT:GQ:DP:AD:VAF:C	0/0:35:21:11:0.52381:DV
contig_1096	404147	.	T	C	0	refCall	.	GT:GQ:DP:AD:VAF:C	0/0:42:21:5:0.238095:DV
contig_1096	404148	.	T	C	0	refCall	.	GT:GQ:DP:AD:VAF:C	0/0:34:21:7:0.333333:DV
contig_1096	404169	.	T	A	0.2	refCall	.	GT:GQ:DP:AD:VAF:C	./.:13:20:19:0.95:DV
contig_1096	404171	.	T	A	0.2	refCall	.	GT:GQ:DP:AD:VAF:C	./.:13:21:20:0.952381:DV
contig_1096	404173	.	T	A	0.3	refCall	.	GT:GQ:DP:AD:VAF:C	./.:12:23:22:0.956522:DV
contig_1096	404175	.	T	A	0.2	refCall	.	GT:GQ:DP:AD:VAF:C	./.:14:23:22:0.956522:DV
contig_1096	404177	.	T	A	0.4	refCall	.	GT:GQ:DP:AD:VAF:C	./.:11:23:23:1:DV
contig_1096	406817	.	GA	G	0.4	refCall	.	GT:GQ:DP:AD:VAF:C	./.:11:35:6:0.171429:DV
contig_1096	410380	.	G	A	23	PASS	.	GT:GQ:DP:AD:VAF:C:PS	1|0:23:71:32:0.451:P:364516
contig_1096	412781	.	G	A	0.8	refCall	.	GT:GQ:DP:AD:VAF:C	./.:8:32:7:0.21875:DV
contig_1096	412857	.	C	T	2	refCall	.	GT:GQ:DP:AD:VAF:C	./.:4:34:7:0.205882:DV
contig_1096	412895	.	T	C	3.7	PASS	.	GT:GQ:DP:AD:VAF:C:PS	0|1:4:31:5:0.16129:DV:364516
contig_1096	413045	.	A	C	2.1	refCall	.	GT:GQ:DP:AD:VAF:C	./.:4:31:5:0.16129:DV
contig_1096	413068	.	A	G	2.1	refCall	.	GT:GQ:DP:AD:VAF:C	./.:4:30:5:0.166667:DV
contig_1096	413080	.	G	T	1.2	refCall	.	GT:GQ:DP:AD:VAF:C	./.:6:30:5:0.166667:DV
contig_1096	413083	.	T	A	1.9	refCall	.	GT:GQ:DP:AD:VAF:C	./.:5:30:5:0.166667:DV
contig_1096	413171	.	T	C	0.2	refCall	.	GT:GQ:DP:AD:VAF:C	./.:14:29:5:0.172414:DV
contig_1096	413243	.	A	AT	0.2	refCall	.	GT:GQ:DP:AD:VAF:C	./.:15:31:4:0.129032:DV
contig_1096	413276	.	T	G	0.8	refCall	.	GT:GQ:DP:AD:VAF:C	./.:8:31:5:0.16129:DV
contig_1096	413351	.	A	G	0.2	refCall	.	GT:GQ:DP:AD:VAF:C	./.:14:31:5:0.16129:DV
contig_1096	413402	.	A	C	0.7	refCall	.	GT:GQ:DP:AD:VAF:C	./.:8:31:5:0.16129:DV
contig_1096	413407	.	T	C	0.3	refCall	.	GT:GQ:DP:AD:VAF:C	./.:11:31:5:0.16129:DV
contig_1096	413409	.	A	G	0.3	refCall	.	GT:GQ:DP:AD:VAF:C	./.:12:31:5:0.16129:DV
contig_1096	413429	.	A	C	0.1	refCall	.	GT:GQ:DP:AD:VAF:C	./.:17:30:5:0.166667:DV
contig_1096	413505	.	G	A	0	refCall	.	GT:GQ:DP:AD:VAF:C	0/0:22:30:4:0.133333:DV
contig_1096	414257	.	T	G	6.2	PASS	.	GT:GQ:DP:AD:VAF:C:PS	0|1:6:32:4:0.125:DV:364516
contig_1096	414660	.	G	A	5.6	PASS	.	GT:GQ:DP:AD:VAF:C:PS	0|1:6:34:5:0.147059:DV:364516
contig_1096	415960	.	G	A	17	PASS	.	GT:GQ:DP:AD:VAF:C:PS	0|1:17:53:18:0.34:P:364516
contig_1096	417064	.	TAA	T	1	refCall	.	GT:GQ:DP:AD:VAF:C	./.:7:51:18:0.352941:DV
contig_1096	418232	.	A	C	17	PASS	.	GT:GQ:DP:AD:VAF:C:PS	0|1:17:49:18:0.367:P:364516
contig_1096	418472	.	G	GTATA	30.3	PASS	.	GT:GQ:DP:AD:VAF:C:PS	0|1:30:42:8:0.190476:DV:364516
contig_1096	418530	.	T	C	16	PASS	.	GT:GQ:DP:AD:VAF:C:PS	0|1:16:40:13:0.325:P:364516
contig_1096	418652	.	GTATA	GTA,G	18.6	PASS	.	GT:GQ:DP:AD:VAF:C:PS	1|2:2:39:15,7:0.384615,0.179487:DV:364516
contig_1096	421834	.	T	C	18	PASS	.	GT:GQ:DP:AD:VAF:C:PS	0|1:18:66:26:0.394:P:364516
contig_1096	424844	.	C	T	4.9	PASS	.	GT:GQ:DP:AD:VAF:C:PS	0|1:5:56:18:0.321429:DV:364516
contig_1096	425517	.	G	A	16	PASS	.	GT:GQ:DP:AD:VAF:C:PS	0|1:16:52:18:0.346:P:364516
contig_1096	426850	.	AT	A	18	PASS	.	GT:GQ:DP:AD:VAF:C:PS	1|0:18:55:32:0.582:P:364516
contig_1096	427100	.	T	C	11.9	PASS	.	GT:GQ:DP:AD:VAF:C:PS	0|1:12:55:18:0.327273:DV:364516
contig_1096	427256	.	GTATATATATA	GTATATATA,G	14.3	PASS	.	GT:GQ:DP:AD:VAF:C:PS	0|2:4:55:13,10:0.236364,0.181818:DV:364516
contig_1096	427466	.	GAAAT	G	33.1	PASS	.	GT:GQ:DP:AD:VAF:C	1/1:9:46:25:0.543478:DV
contig_1096	427477	.	T	C	0.1	refCall	.	GT:GQ:DP:AD:VAF:C	./.:15:48:15:0.3125:DV
contig_1096	427478	.	T	A	0.2	refCall	.	GT:GQ:DP:AD:VAF:C	./.:13:47:15:0.319149:DV
contig_1096	427479	.	G	A	0.1	refCall	.	GT:GQ:DP:AD:VAF:C	./.:16:49:16:0.326531:DV
contig_1096	427570	.	G	T	19	PASS	.	GT:GQ:DP:AD:VAF:C:PS	0|1:19:52:20:0.385:P:364516
contig_1096	427638	.	A	C	18	PASS	.	GT:GQ:DP:AD:VAF:C:PS	0|1:18:54:23:0.426:P:364516
contig_1096	427856	.	ATAATATATAT	A	6.7	PASS	.	GT:GQ:DP:AD:VAF:C:PS	1|0:6:42:16:0.380952:DV:364516
contig_1096	427867	.	A	G	11.7	PASS	.	GT:GQ:DP:AD:VAF:C:PS	1|0:12:51:18:0.352941:DV:364516
contig_1096	428378	.	A	ATG	2.2	refCall	.	GT:GQ:DP:AD:VAF:C	./.:4:57:13:0.22807:DV
contig_1096	429510	.	C	T	18	PASS	.	GT:GQ:DP:AD:VAF:C:PS	1|0:18:60:26:0.433:P:364516
contig_1096	430028	.	G	A	18	PASS	.	GT:GQ:DP:AD:VAF:C:PS	0|1:18:52:19:0.365:P:364516
contig_1096	431251	.	T	C	19	PASS	.	GT:GQ:DP:AD:VAF:C:PS	0|1:19:49:17:0.347:P:364516
contig_1096	431549	.	T	C	21	PASS	.	GT:GQ:DP:AD:VAF:C:PS	0|1:21:54:23:0.426:P:364516
contig_1096	431941	.	T	C	16	PASS	.	GT:GQ:DP:AD:VAF:C:PS	0|1:16:45:16:0.356:P:364516
contig_1096	432086	.	C	T	17	PASS	.	GT:GQ:DP:AD:VAF:C:PS	0|1:17:48:15:0.312:P:364516
contig_1096	432552	.	G	A	20	PASS	.	GT:GQ:DP:AD:VAF:C:PS	0|1:20:58:23:0.397:P:364516
contig_1096	432677	.	A	G	44.2	PASS	.	GT:GQ:DP:AD:VAF:C:PS	0|1:44:56:17:0.303571:DV:364516
contig_1096	432816	.	T	C	20	PASS	.	GT:GQ:DP:AD:VAF:C:PS	0|1:20:56:22:0.393:P:364516
contig_1096	433392	.	T	C	21	PASS	.	GT:GQ:DP:AD:VAF:C:PS	0|1:21:61:30:0.492:P:364516
contig_1096	433704	.	CTCCAG	C	8.5	PASS	.	GT:GQ:DP:AD:VAF:C:PS	1|0:8:47:13:0.276596:DV:364516
contig_1096	434342	.	C	T	17	PASS	.	GT:GQ:DP:AD:VAF:C:PS	0|1:17:60:24:0.4:P:364516
contig_1096	435560	.	A	G	18	PASS	.	GT:GQ:DP:AD:VAF:C:PS	0|1:18:48:17:0.354:P:364516
contig_1096	436685	.	C	T	54.1	PASS	.	GT:GQ:DP:AD:VAF:C:PS	0|1:54:49:15:0.306122:DV:364516
contig_1096	437368	.	C	T	17	PASS	.	GT:GQ:DP:AD:VAF:C:PS	0|1:17:43:18:0.419:P:364516
contig_1096	437887	.	GTATATATATATATATA	GTA,G	18.3	PASS	.	GT:GQ:DP:AD:VAF:C:PS	0|1:4:35:6,4:0.171429,0.114286:DV:364516
contig_1096	437907	.	A	ATG	14.2	PASS	.	GT:GQ:DP:AD:VAF:C:PS	1|0:14:36:9:0.25:DV:364516
contig_1096	438585	.	G	A	33.8	PASS	.	GT:GQ:DP:AD:VAF:C:PS	1|0:32:42:19:0.452381:DV:364516
contig_1096	438810	.	GGTGT	G,GGT	12	PASS	.	GT:GQ:DP:AD:VAF:C:PS	1|0:12:48:21,5:0.438,0.104:P:364516
contig_1096	438869	.	TTA	T	15	PASS	.	GT:GQ:DP:AD:VAF:C:PS	0|1:15:50:20:0.4:P:364516
contig_1096	439113	.	GTATATA	G	5.1	PASS	.	GT:GQ:DP:AD:VAF:C:PS	1|0:5:48:10:0.208333:DV:364516
contig_1096	439167	.	G	A	0.7	refCall	.	GT:GQ:DP:AD:VAF:C	./.:8:39:14:0.358974:DV
contig_1096	440395	.	A	T	0	refCall	.	GT:GQ:DP:AD:VAF:C	0/0:32:52:10:0.192308:DV
contig_1096	440690	.	G	T	0	refCall	.	GT:GQ:DP:AD:VAF:C	0/0:30:51:12:0.235294:DV
contig_1096	440741	.	A	T	0	refCall	.	GT:GQ:DP:AD:VAF:C	0/0:35:51:13:0.254902:DV
contig_1096	440790	.	G	A	21.7	PASS	.	GT:GQ:DP:AD:VAF:C	0/1:22:46:11:0.23913:DV
contig_1096	440808	.	T	G	0	refCall	.	GT:GQ:DP:AD:VAF:C	0/0:22:47:12:0.255319:DV
contig_1096	440842	.	A	T	16	PASS	.	GT:GQ:DP:AD:VAF:C:PS	0|1:16:47:18:0.383:P:364516
contig_1096	440895	.	G	A	0	refCall	.	GT:GQ:DP:AD:VAF:C	0/0:29:47:13:0.276596:DV
contig_1096	440921	.	A	G	0.3	refCall	.	GT:GQ:DP:AD:VAF:C	./.:11:46:16:0.347826:DV
contig_1096	440991	.	C	T	0	refCall	.	GT:GQ:DP:AD:VAF:C	0/0:24:48:15:0.3125:DV
contig_1096	441033	.	G	C	0	refCall	.	GT:GQ:DP:AD:VAF:C	0/0:29:48:14:0.291667:DV
contig_1096	441051	.	C	T	0	refCall	.	GT:GQ:DP:AD:VAF:C	0/0:26:46:12:0.26087:DV
contig_1096	441054	.	T	C	22.9	PASS	.	GT:GQ:DP:AD:VAF:C:PS	0|1:23:48:24:0.5:DV:364516
contig_1096	441071	.	T	C	0	refCall	.	GT:GQ:DP:AD:VAF:C	0/0:24:48:17:0.354167:DV
contig_1096	441099	.	C	T	0	refCall	.	GT:GQ:DP:AD:VAF:C	0/0:27:48:14:0.291667:DV
contig_1096	441126	.	C	T	0	refCall	.	GT:GQ:DP:AD:VAF:C	0/0:30:48:17:0.354167:DV
contig_1096	441189	.	T	A	0	refCall	.	GT:GQ:DP:AD:VAF:C	0/0:28:51:14:0.27451:DV
contig_1096	441215	.	T	C	0	refCall	.	GT:GQ:DP:AD:VAF:C	0/0:28:49:12:0.244898:DV
contig_1096	441235	.	A	G	0	refCall	.	GT:GQ:DP:AD:VAF:C	0/0:26:47:14:0.297872:DV
contig_1096	441236	.	G	A	0	refCall	.	GT:GQ:DP:AD:VAF:C	0/0:29:49:13:0.265306:DV
contig_1096	441278	.	A	G	0	refCall	.	GT:GQ:DP:AD:VAF:C	0/0:31:46:17:0.369565:DV
contig_1096	441280	.	G	A	0	refCall	.	GT:GQ:DP:AD:VAF:C	0/0:32:44:11:0.25:DV
contig_1096	441282	.	C	T	0	refCall	.	GT:GQ:DP:AD:VAF:C	0/0:29:48:14:0.291667:DV
contig_1096	441307	.	T	C	0	refCall	.	GT:GQ:DP:AD:VAF:C	0/0:29:48:18:0.375:DV
contig_1096	441315	.	A	T	0	refCall	.	GT:GQ:DP:AD:VAF:C	0/0:29:44:13:0.295455:DV
contig_1096	441340	.	C	A	0	refCall	.	GT:GQ:DP:AD:VAF:C	0/0:27:47:17:0.361702:DV
contig_1096	441365	.	G	A	0	refCall	.	GT:GQ:DP:AD:VAF:C	0/0:29:47:13:0.276596:DV
contig_1096	441375	.	G	A	0	refCall	.	GT:GQ:DP:AD:VAF:C	0/0:31:46:13:0.282609:DV
contig_1096	441396	.	T	C	0	refCall	.	GT:GQ:DP:AD:VAF:C	0/0:27:48:13:0.270833:DV
contig_1096	441428	.	G	C	0	refCall	.	GT:GQ:DP:AD:VAF:C	0/0:24:47:14:0.297872:DV
contig_1096	441440	.	A	T	0	refCall	.	GT:GQ:DP:AD:VAF:C	0/0:26:41:12:0.292683:DV
contig_1096	441461	.	T	C	18	PASS	.	GT:GQ:DP:AD:VAF:C:PS	0|1:18:44:17:0.386:P:364516
contig_1096	441496	.	C	T	0	refCall	.	GT:GQ:DP:AD:VAF:C	0/0:22:46:15:0.326087:DV
contig_1096	441499	.	A	G	0	refCall	.	GT:GQ:DP:AD:VAF:C	0/0:22:45:15:0.333333:DV
contig_1096	441602	.	A	G	0	refCall	.	GT:GQ:DP:AD:VAF:C	0/0:22:41:14:0.341463:DV
contig_1096	441605	.	G	T	0	refCall	.	GT:GQ:DP:AD:VAF:C	0/0:20:45:15:0.333333:DV
contig_1096	441626	.	T	A	0.1	refCall	.	GT:GQ:DP:AD:VAF:C	./.:19:41:12:0.292683:DV
contig_1096	441657	.	C	A	17	PASS	.	GT:GQ:DP:AD:VAF:C:PS	0|1:17:42:15:0.357:P:364516
contig_1096	441670	.	G	A	17	PASS	.	GT:GQ:DP:AD:VAF:C:PS	0|1:17:44:15:0.341:P:364516
contig_1096	441750	.	A	T	0.4	refCall	.	GT:GQ:DP:AD:VAF:C	./.:10:35:8:0.228571:DV
contig_1096	441752	.	G	A	4.2	PASS	.	GT:GQ:DP:AD:VAF:C:PS	0|1:2:35:14:0.4:DV:364516
contig_1096	441758	.	T	C	10.4	PASS	.	GT:GQ:DP:AD:VAF:C	1/1:4:15:14:0.933333:DV
contig_1096	441760	.	A	C	10.8	PASS	.	GT:GQ:DP:AD:VAF:C	1/1:7:15:13:0.866667:DV
contig_1096	441766	.	G	A	0.1	refCall	.	GT:GQ:DP:AD:VAF:C	./.:16:37:7:0.189189:DV
contig_1096	441831	.	G	A	1.9	refCall	.	GT:GQ:DP:AD:VAF:C	./.:5:28:9:0.321429:DV
contig_1096	441849	.	G	T	8.2	PASS	.	GT:GQ:DP:AD:VAF:C:PS	1|0:8:31:11:0.354839:DV:364516
contig_1096	441896	.	C	A	9.2	PASS	.	GT:GQ:DP:AD:VAF:C:PS	0|1:9:32:12:0.375:DV:364516
contig_1096	441952	.	G	A	5.5	PASS	.	GT:GQ:DP:AD:VAF:C	0/1:5:33:13:0.393939:DV
contig_1096	442066	.	T	C	6.1	PASS	.	GT:GQ:DP:AD:VAF:C:PS	0|1:6:35:14:0.4:DV:364516
contig_1096	442075	.	C	T	5.3	PASS	.	GT:GQ:DP:AD:VAF:C:PS	0|1:5:34:13:0.382353:DV:364516
contig_1096	442162	.	T	A	18	PASS	.	GT:GQ:DP:AD:VAF:C:PS	1|0:18:35:14:0.4:P:364516
contig_1096	442208	.	G	A	19	PASS	.	GT:GQ:DP:AD:VAF:C:PS	1|0:19:34:13:0.382:P:364516
contig_1096	442223	.	C	T	4.3	PASS	.	GT:GQ:DP:AD:VAF:C:PS	0|1:4:31:11:0.354839:DV:364516
contig_1096	442381	.	C	CA	23	PASS	.	GT:GQ:DP:AD:VAF:C	1/1:23:35:34:0.971:P
contig_1096	442562	.	C	T	6.3	PASS	.	GT:GQ:DP:AD:VAF:C:PS	1|0:6:36:16:0.444444:DV:364516
contig_1096	442603	.	TTTC	T	0.8	refCall	.	GT:GQ:DP:AD:VAF:C	./.:8:38:12:0.315789:DV
contig_1096	442631	.	C	T	3.1	PASS	.	GT:GQ:DP:AD:VAF:C:PS	1|0:3:35:15:0.428571:DV:364516
contig_1096	442734	.	G	A	4.4	PASS	.	GT:GQ:DP:AD:VAF:C	0/1:4:38:13:0.342105:DV
contig_1096	442741	.	T	C	12.3	PASS	.	GT:GQ:DP:AD:VAF:C:PS	1|0:3:39:22:0.564103:DV:364516
contig_1096	442768	.	G	A	1.8	refCall	.	GT:GQ:DP:AD:VAF:C	./.:5:38:14:0.368421:DV
contig_1096	442769	.	TTA	T	13.5	PASS	.	GT:GQ:DP:AD:VAF:C:PS	1|0:9:39:22:0.564103:DV:364516
contig_1096	442850	.	T	C	0.1	refCall	.	GT:GQ:DP:AD:VAF:C	./.:15:38:13:0.342105:DV
contig_1096	442884	.	G	A	0.3	refCall	.	GT:GQ:DP:AD:VAF:C	./.:12:39:14:0.358974:DV
contig_1096	442907	.	G	A	16	PASS	.	GT:GQ:DP:AD:VAF:C:PS	0|1:16:40:22:0.55:P:364516
contig_1096	442955	.	G	GC	11	PASS	.	GT:GQ:DP:AD:VAF:C	1/1:11:44:40:0.909:P
contig_1096	442959	.	G	A	20.1	PASS	.	GT:GQ:DP:AD:VAF:C:PS	1|0:7:43:20:0.465116:DV:364516
contig_1096	443320	.	G	A	2	refCall	.	GT:GQ:DP:AD:VAF:C	./.:4:47:16:0.340426:DV
contig_1096	443359	.	AGAGAAT	A	15	PASS	.	GT:GQ:DP:AD:VAF:C:PS	1|0:15:44:20:0.455:P:364516
contig_1096	443436	.	G	A	1.5	refCall	.	GT:GQ:DP:AD:VAF:C	./.:5:47:14:0.297872:DV
contig_1096	443479	.	CA	C	18	PASS	.	GT:GQ:DP:AD:VAF:C:PS	1|0:18:47:17:0.362:P:364516
contig_1096	443502	.	A	G	21	PASS	.	GT:GQ:DP:AD:VAF:C:PS	1|0:21:48:19:0.396:P:364516
contig_1096	443583	.	A	G	16	PASS	.	GT:GQ:DP:AD:VAF:C:PS	0|1:16:46:23:0.5:P:364516
contig_1096	443686	.	A	C	0.3	refCall	.	GT:GQ:DP:AD:VAF:C	./.:11:47:13:0.276596:DV
contig_1096	443754	.	C	A	0.3	refCall	.	GT:GQ:DP:AD:VAF:C	./.:12:42:9:0.214286:DV
contig_1096	443879	.	C	T	0.3	refCall	.	GT:GQ:DP:AD:VAF:C	./.:11:42:14:0.333333:DV
contig_1096	443891	.	T	TC	20	PASS	.	GT:GQ:DP:AD:VAF:C	1/1:20:42:38:0.905:P
contig_1096	443911	.	G	A	0.1	refCall	.	GT:GQ:DP:AD:VAF:C	./.:18:40:12:0.3:DV
contig_1096	443983	.	G	A	22	PASS	.	GT:GQ:DP:AD:VAF:C:PS	1|0:22:40:18:0.45:P:364516
contig_1096	443998	.	C	T	1.3	refCall	.	GT:GQ:DP:AD:VAF:C	./.:6:40:11:0.275:DV
contig_1096	444037	.	T	TC	20	PASS	.	GT:GQ:DP:AD:VAF:C	1/1:20:41:41:1:P
contig_1096	444066	.	A	AT	16	PASS	.	GT:GQ:DP:AD:VAF:C	1/1:16:41:31:0.756:P
contig_1096	444087	.	G	A	1	refCall	.	GT:GQ:DP:AD:VAF:C	./.:7:41:14:0.341463:DV
contig_1096	444105	.	T	TC	16	PASS	.	GT:GQ:DP:AD:VAF:C	1/1:16:41:39:0.951:P
contig_1096	444183	.	G	GT	27.1	PASS	.	GT:GQ:DP:AD:VAF:C	1/1:22:40:36:0.9:DV
contig_1096	444189	.	T	TC	32.3	PASS	.	GT:GQ:DP:AD:VAF:C	1/1:30:40:36:0.9:DV
contig_1096	444192	.	G	GC	33.2	PASS	.	GT:GQ:DP:AD:VAF:C	1/1:28:40:37:0.925:DV
contig_1096	444244	.	TAA	T	14	PASS	.	GT:GQ:DP:AD:VAF:C:PS	1|0:14:39:15:0.385:P:364516
contig_1096	444313	.	T	C	16	PASS	.	GT:GQ:DP:AD:VAF:C:PS	0|1:16:50:17:0.34:P:364516
contig_1096	444424	.	A	G	0	refCall	.	GT:GQ:DP:AD:VAF:C	0/0:24:53:11:0.207547:DV
contig_1096	444471	.	CT	C	26.5	PASS	.	GT:GQ:DP:AD:VAF:C	1/1:5:52:33:0.634615:DV
contig_1096	444507	.	T	C	0.1	refCall	.	GT:GQ:DP:AD:VAF:C	./.:17:49:13:0.265306:DV
contig_1096	444819	.	A	G	0	refCall	.	GT:GQ:DP:AD:VAF:C	0/0:27:53:15:0.283019:DV
contig_1096	444868	.	G	GT	0	refCall	.	GT:GQ:DP:AD:VAF:C	0/0:36:52:9:0.173077:DV
contig_1096	444869	.	C	T	0	refCall	.	GT:GQ:DP:AD:VAF:C	0/0:29:49:10:0.204082:DV
contig_1096	445039	.	G	A	0	refCall	.	GT:GQ:DP:AD:VAF:C	0/0:31:49:7:0.142857:DV
contig_1096	445055	.	G	T	0	refCall	.	GT:GQ:DP:AD:VAF:C	0/0:32:50:8:0.16:DV
contig_1096	445160	.	A	T	0	refCall	.	GT:GQ:DP:AD:VAF:C	0/0:37:52:8:0.153846:DV
contig_1096	445225	.	A	G	0	refCall	.	GT:GQ:DP:AD:VAF:C	0/0:35:52:12:0.230769:DV
contig_1096	445330	.	C	G	0	refCall	.	GT:GQ:DP:AD:VAF:C	0/0:37:48:6:0.125:DV
contig_1096	445391	.	G	A	0	refCall	.	GT:GQ:DP:AD:VAF:C	0/0:39:54:12:0.222222:DV
contig_1096	445394	.	A	G	0	refCall	.	GT:GQ:DP:AD:VAF:C	0/0:41:52:12:0.230769:DV
contig_1096	445426	.	A	G	0	refCall	.	GT:GQ:DP:AD:VAF:C	0/0:42:52:11:0.211538:DV
contig_1096	445490	.	T	A	0	refCall	.	GT:GQ:DP:AD:VAF:C	0/0:43:56:10:0.178571:DV
contig_1096	445532	.	T	C	0	refCall	.	GT:GQ:DP:AD:VAF:C	0/0:38:58:11:0.189655:DV
contig_1096	445602	.	C	T	0	refCall	.	GT:GQ:DP:AD:VAF:C	0/0:32:54:9:0.166667:DV
contig_1096	445773	.	T	C	2.5	refCall	.	GT:GQ:DP:AD:VAF:C	./.:4:50:23:0.46:DV
contig_1096	446183	.	A	G	0	refCall	.	GT:GQ:DP:AD:VAF:C	0/0:34:52:8:0.153846:DV
contig_1096	446359	.	C	T	0	refCall	.	GT:GQ:DP:AD:VAF:C	0/0:37:48:7:0.145833:DV
contig_1096	446977	.	T	C	4.7	PASS	.	GT:GQ:DP:AD:VAF:C:PS	0|1:5:47:18:0.382979:DV:364516
contig_1096	448028	.	T	G	33.9	PASS	.	GT:GQ:DP:AD:VAF:C:PS	0|1:32:44:22:0.5:DV:364516
contig_1096	451085	.	T	A	3.5	PASS	.	GT:GQ:DP:AD:VAF:C:PS	0|1:3:37:14:0.378378:DV:364516
contig_1096	452629	.	A	G	0.8	refCall	.	GT:GQ:DP:AD:VAF:C	./.:8:42:11:0.261905:DV
contig_1096	452630	.	G	A	1.4	refCall	.	GT:GQ:DP:AD:VAF:C	./.:6:40:11:0.275:DV
contig_1096	453014	.	T	C	0.9	refCall	.	GT:GQ:DP:AD:VAF:C	./.:7:40:12:0.3:DV
contig_1096	453340	.	T	C	16	PASS	.	GT:GQ:DP:AD:VAF:C:PS	0|1:16:38:12:0.316:P:364516
contig_1096	453910	.	A	AAGTCAATTTTC	24.3	PASS	.	GT:GQ:DP:AD:VAF:C:PS	0|1:24:36:8:0.222222:DV:364516
contig_1096	454043	.	T	TG	0.7	refCall	.	GT:GQ:DP:AD:VAF:C	./.:8:35:9:0.257143:DV
contig_1096	454655	.	GAAAATGCCTAATTTAATCGACTTTTCGAAAA	G	12	PASS	.	GT:GQ:DP:AD:VAF:C:PS	0|1:12:30:6:0.2:DV:364516
contig_1096	455098	.	CTAAATATAATTTATTTATTATATTACTTTGTGTTTGATGTTTTAT	C	4.9	PASS	.	GT:GQ:DP:AD:VAF:C	1/1:5:25:15:0.6:DV
contig_1096	455211	.	A	T	0.1	refCall	.	GT:GQ:DP:AD:VAF:C	./.:17:20:8:0.4:DV
contig_1096	455213	.	A	T	0.1	refCall	.	GT:GQ:DP:AD:VAF:C	./.:19:20:8:0.4:DV
contig_1096	455219	.	T	A	0.1	refCall	.	GT:GQ:DP:AD:VAF:C	./.:16:20:7:0.35:DV
contig_1096	455220	.	T	A	1.6	refCall	.	GT:GQ:DP:AD:VAF:C	./.:5:20:12:0.6:DV
contig_1096	455227	.	T	A	1.5	refCall	.	GT:GQ:DP:AD:VAF:C	./.:5:8:7:0.875:DV
contig_1096	455234	.	A	G	0.2	refCall	.	GT:GQ:DP:AD:VAF:C	./.:14:8:8:1:DV
contig_1096	455241	.	C	A	0.1	refCall	.	GT:GQ:DP:AD:VAF:C	./.:18:8:7:0.875:DV
contig_1096	455244	.	GTTGGT	G	0	refCall	.	GT:GQ:DP:AD:VAF:C	0/0:25:7:5:0.714286:DV
contig_1096	455255	.	CAGTGGG	C	0	refCall	.	GT:GQ:DP:AD:VAF:C	0/0:27:7:6:0.857143:DV
contig_1096	457768	.	C	T	22.6	PASS	.	GT:GQ:DP:AD:VAF:C:PS	0|1:22:30:12:0.4:DV:364516
contig_1096	458183	.	G	A	11.1	PASS	.	GT:GQ:DP:AD:VAF:C:PS	1|0:11:31:14:0.451613:DV:364516
contig_1096	458279	.	G	A	18	PASS	.	GT:GQ:DP:AD:VAF:C:PS	0|1:18:31:11:0.355:P:364516
contig_1096	458441	.	G	A	18	PASS	.	GT:GQ:DP:AD:VAF:C:PS	0|1:18:32:12:0.375:P:364516
contig_1096	462151	.	T	C	19	PASS	.	GT:GQ:DP:AD:VAF:C:PS	0|1:19:33:17:0.515:P:364516
contig_1096	462204	.	CAAA	C	8.5	PASS	.	GT:GQ:DP:AD:VAF:C:PS	0|1:7:31:11:0.354839:DV:364516
contig_1096	462758	.	T	C	0.9	refCall	.	GT:GQ:DP:AD:VAF:C	./.:7:15:3:0.2:DV
contig_1096	462797	.	TA	T	0.2	refCall	.	GT:GQ:DP:AD:VAF:C	./.:14:15:4:0.266667:DV
contig_1097	3910	.	C	T	2	refCall	.	GT:GQ:DP:AD:VAF:C	./.:4:6:4:0.666667:DV
contig_1097	6050	.	T	A	1.1	refCall	.	GT:GQ:DP:AD:VAF:C	./.:7:20:0:0:DV
contig_1097	6550	.	AG	A	0.2	refCall	.	GT:GQ:DP:AD:VAF:C	./.:13:34:15:0.441176:DV
contig_1097	10637	.	CT	C	1.2	refCall	.	GT:GQ:DP:AD:VAF:C	./.:6:35:8:0.228571:DV
contig_1097	22190	.	T	A	35.5	PASS	.	GT:GQ:DP:AD:VAF:C	1/1:30:39:37:0.948718:DV
contig_1097	22192	.	T	A	33.5	PASS	.	GT:GQ:DP:AD:VAF:C	1/1:30:39:38:0.974359:DV
contig_1097	22206	.	A	T	19.7	PASS	.	GT:GQ:DP:AD:VAF:C	1/1:19:37:30:0.810811:DV
contig_1097	22208	.	A	C	20.7	PASS	.	GT:GQ:DP:AD:VAF:C	1/1:20:38:33:0.868421:DV
contig_1097	22211	.	A	T	29.2	PASS	.	GT:GQ:DP:AD:VAF:C	1/1:24:38:32:0.842105:DV
contig_1097	22215	.	A	C	24.7	PASS	.	GT:GQ:DP:AD:VAF:C	1/1:11:38:34:0.894737:DV
contig_1097	22217	.	A	G	24.6	PASS	.	GT:GQ:DP:AD:VAF:C	1/1:13:46:33:0.717391:DV
contig_1097	28292	.	ATC	A	0	refCall	.	GT:GQ:DP:AD:VAF:C	0/0:26:46:13:0.282609:DV
contig_1097	32290	.	CAT	C	27.7	PASS	.	GT:GQ:DP:AD:VAF:C	1/1:4:35:14:0.4:DV
contig_1097	32894	.	TA	T	1.9	refCall	.	GT:GQ:DP:AD:VAF:C	./.:5:40:7:0.175:DV
contig_1097	38721	.	TA	T	1.1	refCall	.	GT:GQ:DP:AD:VAF:C	./.:6:39:7:0.179487:DV
contig_1097	44660	.	TC	T	1.4	refCall	.	GT:GQ:DP:AD:VAF:C	./.:6:26:3:0.115385:DV
contig_1097	47753	.	G	A	18	PASS	.	GT:GQ:DP:AD:VAF:C:PS	0|1:18:38:14:0.368:P:47752
contig_1097	61382	.	AAC	ACAC,A	29.6	PASS	.	GT:GQ:DP:AD:VAF:C	1/1:3:46:19,25:0.413043,0.543478:DV
contig_1097	62339	.	GTA	G	6.7	PASS	.	GT:GQ:DP:AD:VAF:C	0/1:3:36:14:0.388889:DV
contig_1097	62791	.	TAA	T	0	refCall	.	GT:GQ:DP:AD:VAF:C	0/0:30:39:13:0.333333:DV
contig_1097	64585	.	GA	G	0.1	refCall	.	GT:GQ:DP:AD:VAF:C	./.:19:38:5:0.131579:DV
contig_1097	64637	.	CA	C	0	refCall	.	GT:GQ:DP:AD:VAF:C	0/0:27:39:9:0.230769:DV
contig_1097	72869	.	AC	A	11.9	PASS	.	GT:GQ:DP:AD:VAF:C	1/1:12:35:16:0.457143:DV
contig_1097	72871	.	C	CA	0	refCall	.	GT:GQ:DP:AD:VAF:C	0/0:24:28:7:0.25:DV
contig_1097	79821	.	A	G	0.3	refCall	.	GT:GQ:DP:AD:VAF:C	./.:12:32:12:0.375:DV
contig_1098	601	.	A	G	16	PASS	.	GT:GQ:DP:AD:VAF:C:PS	0|1:16:43:14:0.326:P:600
contig_1098	1145	.	G	A	17.3	PASS	.	GT:GQ:DP:AD:VAF:C:PS	0|1:17:47:18:0.382979:DV:600
contig_1098	1147	.	GAAAC	G	30.9	PASS	.	GT:GQ:DP:AD:VAF:C:PS	0|1:31:47:16:0.340426:DV:600
contig_1098	1802	.	T	C	17	PASS	.	GT:GQ:DP:AD:VAF:C:PS	0|1:17:58:21:0.362:P:600
contig_1098	5588	.	T	C	16	PASS	.	GT:GQ:DP:AD:VAF:C:PS	1|0:16:44:22:0.5:P:600
contig_1098	5614	.	A	G	20	PASS	.	GT:GQ:DP:AD:VAF:C:PS	1|0:20:42:19:0.452:P:600
contig_1098	6474	.	A	T	16	PASS	.	GT:GQ:DP:AD:VAF:C:PS	1|0:16:40:16:0.4:P:600
contig_1098	6489	.	C	T	10.6	PASS	.	GT:GQ:DP:AD:VAF:C:PS	1|0:11:44:11:0.25:DV:600
contig_1098	7285	.	A	G	48.2	PASS	.	GT:GQ:DP:AD:VAF:C:PS	1|0:48:43:17:0.395349:DV:600
contig_1098	7289	.	C	T	54	PASS	.	GT:GQ:DP:AD:VAF:C:PS	1|0:54:46:17:0.369565:DV:600
contig_1098	7734	.	T	C	19	PASS	.	GT:GQ:DP:AD:VAF:C:PS	1|0:19:46:18:0.391:P:600
contig_1098	14351	.	C	G	1.9	refCall	.	GT:GQ:DP:AD:VAF:C	./.:4:32:9:0.28125:DV
contig_1098	14368	.	A	G	18	PASS	.	GT:GQ:DP:AD:VAF:C:PS	1|0:18:48:20:0.417:P:600
contig_1098	14998	.	CT	C	50.1	PASS	.	GT:GQ:DP:AD:VAF:C	1/1:50:45:38:0.844444:DV
contig_1098	16339	.	C	T	53.6	PASS	.	GT:GQ:DP:AD:VAF:C:PS	1|0:53:46:18:0.391304:DV:600
contig_1098	16503	.	T	C	20	PASS	.	GT:GQ:DP:AD:VAF:C:PS	0|1:20:44:23:0.523:P:600
contig_1098	16808	.	C	T	17	PASS	.	GT:GQ:DP:AD:VAF:C:PS	1|0:17:48:18:0.375:P:600
contig_1098	16894	.	C	T	36.1	PASS	.	GT:GQ:DP:AD:VAF:C:PS	1|0:36:47:19:0.404255:DV:600
contig_1098	16902	.	C	T	58.8	PASS	.	GT:GQ:DP:AD:VAF:C:PS	1|0:59:48:20:0.416667:DV:600
contig_1098	17076	.	T	A	20	PASS	.	GT:GQ:DP:AD:VAF:C:PS	1|0:20:52:22:0.423:P:600
contig_1098	17637	.	T	C	19	PASS	.	GT:GQ:DP:AD:VAF:C:PS	1|0:19:59:27:0.458:P:600
contig_1098	17669	.	G	A	22	PASS	.	GT:GQ:DP:AD:VAF:C:PS	0|1:22:60:30:0.5:P:600
contig_1098	20751	.	A	G	20	PASS	.	GT:GQ:DP:AD:VAF:C:PS	1|0:20:54:22:0.407:P:600
contig_1098	21029	.	A	G	46.1	PASS	.	GT:GQ:DP:AD:VAF:C:PS	1|0:46:44:11:0.25:DV:600
contig_1098	21810	.	CCACACACACACACACACACA	C	22.7	PASS	.	GT:GQ:DP:AD:VAF:C:PS	1|0:23:47:9:0.191489:DV:600
contig_1098	22951	.	G	A	19	PASS	.	GT:GQ:DP:AD:VAF:C:PS	1|0:19:54:19:0.352:P:600
contig_1098	23735	.	TAGGGC	T	61.5	PASS	.	GT:GQ:DP:AD:VAF:C:PS	1|0:61:53:20:0.377358:DV:600
contig_1098	26531	.	T	C	20	PASS	.	GT:GQ:DP:AD:VAF:C:PS	0|1:20:65:34:0.523:P:600
contig_1098	28505	.	AG	A	35	PASS	.	GT:GQ:DP:AD:VAF:C:PS	0|1:32:51:32:0.627451:DV:600
contig_1098	28507	.	G	GAAC	47.3	PASS	.	GT:GQ:DP:AD:VAF:C:PS	1|0:46:52:13:0.25:DV:600
contig_1098	29876	.	C	G	17	PASS	.	GT:GQ:DP:AD:VAF:C:PS	1|0:17:54:20:0.37:P:600
contig_1098	32447	.	T	C	56.4	PASS	.	GT:GQ:DP:AD:VAF:C:PS	1|0:56:69:21:0.304348:DV:600
contig_1098	32841	.	G	A	21	PASS	.	GT:GQ:DP:AD:VAF:C:PS	1|0:21:68:30:0.441:P:600
contig_1098	35669	.	A	G	19	PASS	.	GT:GQ:DP:AD:VAF:C:PS	0|1:19:59:25:0.424:P:600
contig_1098	36707	.	G	A	19	PASS	.	GT:GQ:DP:AD:VAF:C:PS	0|1:19:47:18:0.383:P:600
contig_1098	39085	.	T	C	19	PASS	.	GT:GQ:DP:AD:VAF:C:PS	0|1:19:57:27:0.474:P:600
contig_1098	43138	.	T	A	16	PASS	.	GT:GQ:DP:AD:VAF:C:PS	1|0:16:44:19:0.432:P:600
contig_1098	43434	.	A	G	19	PASS	.	GT:GQ:DP:AD:VAF:C:PS	0|1:19:44:19:0.432:P:600
contig_1098	44159	.	CT	C	2.3	refCall	.	GT:GQ:DP:AD:VAF:C	./.:4:42:7:0.166667:DV
contig_1098	45141	.	T	C	16	PASS	.	GT:GQ:DP:AD:VAF:C:PS	1|0:16:38:16:0.421:P:600
contig_1098	46005	.	CTT	C	21	PASS	.	GT:GQ:DP:AD:VAF:C:PS	0|1:21:38:19:0.5:P:600
contig_1098	46374	.	TCACA	T	19.6	PASS	.	GT:GQ:DP:AD:VAF:C	1/1:17:42:14:0.333333:DV
contig_1098	47688	.	T	C	19	PASS	.	GT:GQ:DP:AD:VAF:C:PS	0|1:19:48:20:0.417:P:600
contig_1098	50039	.	T	C	17	PASS	.	GT:GQ:DP:AD:VAF:C:PS	1|0:17:47:23:0.489:P:600
contig_1098	51086	.	T	A	21	PASS	.	GT:GQ:DP:AD:VAF:C:PS	0|1:21:52:22:0.423:P:600
contig_1098	52482	.	A	AGCT	39.7	PASS	.	GT:GQ:DP:AD:VAF:C:PS	0|1:38:49:16:0.326531:DV:600
contig_1098	54456	.	AG	A	18	PASS	.	GT:GQ:DP:AD:VAF:C:PS	1|0:12:50:21:0.42:DV:600
contig_1098	56055	.	G	A	23	PASS	.	GT:GQ:DP:AD:VAF:C:PS	0|1:23:45:22:0.489:P:600
contig_1098	59751	.	AT	A	0	refCall	.	GT:GQ:DP:AD:VAF:C	0/0:27:58:14:0.241379:DV
contig_1098	61058	.	A	C	19	PASS	.	GT:GQ:DP:AD:VAF:C:PS	1|0:19:45:18:0.4:P:600
contig_1098	61197	.	A	G	19	PASS	.	GT:GQ:DP:AD:VAF:C:PS	1|0:19:45:21:0.467:P:600
contig_1098	61942	.	A	G	17	PASS	.	GT:GQ:DP:AD:VAF:C:PS	1|0:17:48:21:0.438:P:600
contig_1098	63913	.	C	T	42.5	PASS	.	GT:GQ:DP:AD:VAF:C:PS	1|0:42:41:15:0.365854:DV:600
contig_1098	65540	.	A	G	44.6	PASS	.	GT:GQ:DP:AD:VAF:C:PS	1|0:45:52:17:0.326923:DV:600
contig_1098	66174	.	C	T	0	refCall	.	GT:GQ:DP:AD:VAF:C	0/0:37:35:8:0.228571:DV
contig_1098	67706	.	A	C	37.1	PASS	.	GT:GQ:DP:AD:VAF:C:PS	1|0:37:38:13:0.342105:DV:600
contig_1098	68976	.	G	A	18	PASS	.	GT:GQ:DP:AD:VAF:C:PS	1|0:18:43:16:0.372:P:600
contig_1098	69624	.	C	T	43.5	PASS	.	GT:GQ:DP:AD:VAF:C:PS	1|0:43:42:14:0.333333:DV:600
contig_1098	71424	.	GTA	G	27.1	PASS	.	GT:GQ:DP:AD:VAF:C:PS	1|0:26:49:14:0.285714:DV:600
contig_1098	71690	.	AGT	A	20.1	PASS	.	GT:GQ:DP:AD:VAF:C:PS	1|0:10:48:13:0.270833:DV:600
contig_1098	71756	.	TC	T	5	PASS	.	GT:GQ:DP:AD:VAF:C	1/1:4:50:20:0.4:DV
contig_1098	72015	.	C	T	18	PASS	.	GT:GQ:DP:AD:VAF:C:PS	1|0:18:53:19:0.358:P:600
contig_1098	72714	.	C	A	12.1	PASS	.	GT:GQ:DP:AD:VAF:C:PS	1|0:12:47:10:0.212766:DV:600
contig_1098	73197	.	CGAGG	C	13	PASS	.	GT:GQ:DP:AD:VAF:C:PS	1|0:13:46:13:0.283:P:600
contig_1098	74409	.	A	G	19	PASS	.	GT:GQ:DP:AD:VAF:C:PS	1|0:19:44:17:0.386:P:600
contig_1098	75679	.	T	G	18	PASS	.	GT:GQ:DP:AD:VAF:C:PS	1|0:18:46:18:0.391:P:600
contig_1098	75744	.	CAT	C	0	refCall	.	GT:GQ:DP:AD:VAF:C	0/0:23:49:16:0.326531:DV
contig_1098	78414	.	A	G	69.2	PASS	.	GT:GQ:DP:AD:VAF:C:PS	1|0:69:56:26:0.464286:DV:600
contig_1098	78424	.	C	T	99	PASS	.	GT:GQ:DP:AD:VAF:C:PS	1|0:99:55:25:0.454545:DV:600
contig_1098	81068	.	TACACAC	TAC,T	22	PASS	.	GT:GQ:DP:AD:VAF:C:PS	1|0:4:45:7,5:0.155556,0.111111:DV:600
contig_1098	81134	.	A	G	17	PASS	.	GT:GQ:DP:AD:VAF:C:PS	1|0:17:46:20:0.435:P:600
contig_1098	86165	.	A	G	20	PASS	.	GT:GQ:DP:AD:VAF:C:PS	1|0:20:59:26:0.441:P:600
contig_1098	88092	.	T	C	20	PASS	.	GT:GQ:DP:AD:VAF:C:PS	0|1:20:47:20:0.426:P:600
contig_1098	88644	.	T	C	20	PASS	.	GT:GQ:DP:AD:VAF:C:PS	0|1:20:44:20:0.455:P:600
contig_1098	90400	.	T	C	16	PASS	.	GT:GQ:DP:AD:VAF:C:PS	0|1:16:35:11:0.314:P:600
contig_1098	90457	.	A	G	18	PASS	.	GT:GQ:DP:AD:VAF:C:PS	0|1:18:33:12:0.364:P:600
contig_1098	90648	.	T	C	7.3	PASS	.	GT:GQ:DP:AD:VAF:C:PS	0|1:7:36:11:0.305556:DV:600
contig_1098	90649	.	T	C	7.1	PASS	.	GT:GQ:DP:AD:VAF:C:PS	0|1:7:36:13:0.361111:DV:600
contig_1098	92115	.	C	T	16	PASS	.	GT:GQ:DP:AD:VAF:C:PS	1|0:16:34:14:0.412:P:600
contig_1098	92172	.	G	A	9.4	PASS	.	GT:GQ:DP:AD:VAF:C:PS	1|0:9:34:12:0.352941:DV:600
contig_1098	92268	.	T	C	17	PASS	.	GT:GQ:DP:AD:VAF:C:PS	1|0:17:33:11:0.333:P:600
contig_1098	92497	.	AT	A	0.2	refCall	.	GT:GQ:DP:AD:VAF:C	./.:13:36:9:0.25:DV
contig_1098	96494	.	G	A	18	PASS	.	GT:GQ:DP:AD:VAF:C:PS	1|0:18:40:16:0.4:P:600
contig_1098	98658	.	ATG	A	23.7	PASS	.	GT:GQ:DP:AD:VAF:C	1/1:8:45:13:0.288889:DV
contig_1098	98927	.	A	G	18	PASS	.	GT:GQ:DP:AD:VAF:C:PS	1|0:18:43:20:0.465:P:600
contig_1098	99213	.	GTATCTA	G	15	PASS	.	GT:GQ:DP:AD:VAF:C:PS	0|1:15:40:17:0.425:P:600
contig_1098	99714	.	T	TTA	20.3	PASS	.	GT:GQ:DP:AD:VAF:C:PS	1|0:20:30:10:0.333333:DV:600
contig_1098	99743	.	T	TA	36.2	PASS	.	GT:GQ:DP:AD:VAF:C	1/1:33:27:24:0.888889:DV
contig_1098	99753	.	A	AT	13.4	PASS	.	GT:GQ:DP:AD:VAF:C	1/1:7:19:12:0.631579:DV
contig_1098	99756	.	T	TC	21.8	PASS	.	GT:GQ:DP:AD:VAF:C	1/1:21:31:24:0.774194:DV
contig_1098	99767	.	TTA	T	0.2	refCall	.	GT:GQ:DP:AD:VAF:C	./.:13:31:7:0.225806:DV
contig_1098	99921	.	C	CG	35.3	PASS	.	GT:GQ:DP:AD:VAF:C	1/1:35:22:18:0.818182:DV
contig_1098	99922	.	T	TGC	34.2	PASS	.	GT:GQ:DP:AD:VAF:C	1/1:34:21:17:0.809524:DV
contig_1098	99933	.	T	C	17	PASS	.	GT:GQ:DP:AD:VAF:C	1/1:17:27:25:0.926:P
contig_1098	99950	.	T	A	48.8	PASS	.	GT:GQ:DP:AD:VAF:C	1/1:49:26:25:0.961538:DV
contig_1098	99958	.	T	TC,C	61.3	PASS	.	GT:GQ:DP:AD:VAF:C	1/1:4:27:9,11:0.333333,0.407407:DV
contig_1098	99960	.	T	C	29.1	PASS	.	GT:GQ:DP:AD:VAF:C	1/1:29:27:25:0.925926:DV
contig_1098	99963	.	T	A	37.8	PASS	.	GT:GQ:DP:AD:VAF:C	1/1:38:27:25:0.925926:DV
contig_1098	99966	.	T	A	46.2	PASS	.	GT:GQ:DP:AD:VAF:C	1/1:46:27:26:0.962963:DV
contig_1098	99969	.	T	A	32.7	PASS	.	GT:GQ:DP:AD:VAF:C	1/1:33:27:26:0.962963:DV
contig_1098	99970	.	T	G	46	PASS	.	GT:GQ:DP:AD:VAF:C	1/1:46:27:26:0.962963:DV
contig_1098	99975	.	T	A	38.3	PASS	.	GT:GQ:DP:AD:VAF:C	1/1:38:27:26:0.962963:DV
contig_1098	99976	.	G	C	45.6	PASS	.	GT:GQ:DP:AD:VAF:C	1/1:46:27:27:1:DV
contig_1098	99979	.	T	TCA	13.3	PASS	.	GT:GQ:DP:AD:VAF:C	1/1:13:27:27:1:DV
contig_1098	99984	.	T	G	33.7	PASS	.	GT:GQ:DP:AD:VAF:C	1/1:34:27:22:0.814815:DV
contig_1098	99985	.	T	C	0	refCall	.	GT:GQ:DP:AD:VAF:C	0/0:22:27:4:0.148148:DV
contig_1098	99986	.	T	C	38.3	PASS	.	GT:GQ:DP:AD:VAF:C	1/1:38:27:21:0.777778:DV
contig_1098	99987	.	T	C	0	refCall	.	GT:GQ:DP:AD:VAF:C	0/0:23:27:6:0.222222:DV
contig_1098	99988	.	T	C	29	PASS	.	GT:GQ:DP:AD:VAF:C	1/1:29:27:21:0.777778:DV
contig_1098	99992	.	T	C	20.4	PASS	.	GT:GQ:DP:AD:VAF:C	1/1:20:27:20:0.740741:DV
contig_1098	99994	.	T	A	26.9	PASS	.	GT:GQ:DP:AD:VAF:C	1/1:27:27:18:0.666667:DV
contig_1098	99995	.	T	A	11.3	PASS	.	GT:GQ:DP:AD:VAF:C	1/1:11:27:16:0.592593:DV
contig_1098	99997	.	T	TGCTCG	12	PASS	.	GT:GQ:DP:AD:VAF:C	1/1:12:27:16:0.592593:DV
contig_1098	100049	.	TTA	T	21.4	PASS	.	GT:GQ:DP:AD:VAF:C:PS	0|1:21:28:10:0.357143:DV:600
contig_1098	100073	.	AGTGTGTGT	A	6.5	PASS	.	GT:GQ:DP:AD:VAF:C:PS	0|1:6:27:3:0.111111:DV:600
contig_1098	100105	.	T	C	17.1	PASS	.	GT:GQ:DP:AD:VAF:C	1/1:7:29:14:0.482759:DV
contig_1098	100213	.	T	C	20	PASS	.	GT:GQ:DP:AD:VAF:C:PS	0|1:20:32:14:0.438:P:600
contig_1098	100396	.	TTATATATATA	T	33	PASS	.	GT:GQ:DP:AD:VAF:C:PS	0|1:33:31:8:0.258065:DV:600
contig_1098	100925	.	AT	A	1.3	refCall	.	GT:GQ:DP:AD:VAF:C	./.:6:40:14:0.35:DV
contig_1098	101031	.	G	A	19	PASS	.	GT:GQ:DP:AD:VAF:C:PS	0|1:19:43:17:0.395:P:600
contig_1098	101354	.	TA	TGA,T	12	PASS	.	GT:GQ:DP:AD:VAF:C:PS	2|1:12:48:22,25:0.458,0.521:P:600
contig_1098	101877	.	T	C	20	PASS	.	GT:GQ:DP:AD:VAF:C:PS	0|1:20:51:24:0.471:P:600
contig_1098	102173	.	A	G	19	PASS	.	GT:GQ:DP:AD:VAF:C:PS	1|0:19:50:24:0.48:P:600
contig_1098	102998	.	TC	T	8.4	PASS	.	GT:GQ:DP:AD:VAF:C:PS	1|0:8:48:17:0.354167:DV:600
contig_1098	104496	.	A	T	22	PASS	.	GT:GQ:DP:AD:VAF:C:PS	0|1:22:59:30:0.508:P:600
contig_1098	107214	.	G	A	21	PASS	.	GT:GQ:DP:AD:VAF:C:PS	0|1:21:55:26:0.473:P:600
contig_1098	107551	.	T	TTA	16	PASS	.	GT:GQ:DP:AD:VAF:C:PS	1|0:16:56:21:0.375:P:600
contig_1098	108320	.	A	G	18	PASS	.	GT:GQ:DP:AD:VAF:C:PS	1|0:18:49:20:0.408:P:600
contig_1098	109898	.	G	C	18	PASS	.	GT:GQ:DP:AD:VAF:C:PS	1|0:18:46:18:0.391:P:600
contig_1098	113073	.	GAAGTCTTT	G	11	PASS	.	GT:GQ:DP:AD:VAF:C:PS	0|1:11:47:19:0.404:P:600
contig_1098	113181	.	C	A	20	PASS	.	GT:GQ:DP:AD:VAF:C:PS	1|0:20:50:22:0.44:P:600
contig_1098	113299	.	A	G	19	PASS	.	GT:GQ:DP:AD:VAF:C:PS	1|0:19:51:25:0.49:P:600
contig_1098	113940	.	A	G	18	PASS	.	GT:GQ:DP:AD:VAF:C:PS	1|0:18:48:22:0.458:P:600
contig_1098	114448	.	TACA	T	48.9	PASS	.	GT:GQ:DP:AD:VAF:C:PS	1|0:48:44:15:0.340909:DV:600
contig_1098	117559	.	T	G	19	PASS	.	GT:GQ:DP:AD:VAF:C:PS	1|0:19:54:26:0.481:P:600
contig_1098	118850	.	C	T	17	PASS	.	GT:GQ:DP:AD:VAF:C:PS	0|1:17:58:23:0.397:P:600
contig_1098	119963	.	A	G	17	PASS	.	GT:GQ:DP:AD:VAF:C:PS	0|1:17:53:27:0.509:P:600
contig_1098	120588	.	CA	C	12.3	PASS	.	GT:GQ:DP:AD:VAF:C:PS	1|0:12:63:14:0.222222:DV:600
contig_1098	120691	.	C	T	18	PASS	.	GT:GQ:DP:AD:VAF:C:PS	1|0:18:64:31:0.484:P:600
contig_1098	120961	.	T	C	18	PASS	.	GT:GQ:DP:AD:VAF:C:PS	1|0:18:66:29:0.439:P:600
contig_1098	125415	.	G	A	21	PASS	.	GT:GQ:DP:AD:VAF:C:PS	0|1:21:59:23:0.39:P:600
contig_1098	125910	.	G	A	0	refCall	.	GT:GQ:DP:AD:VAF:C	0/0:44:32:14:0.4375:DV
contig_1098	126534	.	G	A	22	PASS	.	GT:GQ:DP:AD:VAF:C:PS	0|1:22:37:14:0.378:P:600
contig_1098	128390	.	T	C	1.8	refCall	.	GT:GQ:DP:AD:VAF:C	./.:5:27:12:0.444444:DV
contig_1098	129307	.	CAT	C	53.3	PASS	.	GT:GQ:DP:AD:VAF:C:PS	1|0:52:38:20:0.526316:DV:600
contig_1098	131975	.	A	C	18	PASS	.	GT:GQ:DP:AD:VAF:C:PS	1|0:18:42:21:0.5:P:600
contig_1098	133600	.	G	A	19	PASS	.	GT:GQ:DP:AD:VAF:C:PS	1|0:19:50:19:0.38:P:600
contig_1098	134620	.	TGCGC	T	32.1	PASS	.	GT:GQ:DP:AD:VAF:C:PS	0|1:31:44:12:0.272727:DV:600
contig_1098	134739	.	G	A	18	PASS	.	GT:GQ:DP:AD:VAF:C:PS	1|0:18:52:19:0.365:P:600
contig_1098	136087	.	TGAAAAAATAAAATTTTAAAAATTAAAG	T	2.3	refCall	.	GT:GQ:DP:AD:VAF:C	./.:4:34:22:0.647059:DV
contig_1098	136117	.	T	C	15.8	PASS	.	GT:GQ:DP:AD:VAF:C	1/1:16:38:24:0.631579:DV
contig_1098	136147	.	G	GTGTAC	1.2	refCall	.	GT:GQ:DP:AD:VAF:C	./.:6:33:15:0.454545:DV
contig_1098	136151	.	T	TGG	4	PASS	.	GT:GQ:DP:AD:VAF:C	1/1:4:35:13:0.371429:DV
contig_1098	136152	.	T	TC	3	refCall	.	GT:GQ:DP:AD:VAF:C	./.:3:35:12:0.342857:DV
contig_1098	136286	.	A	AT	38.4	PASS	.	GT:GQ:DP:AD:VAF:C	1/1:35:21:18:0.857143:DV
contig_1098	136295	.	A	T	22.5	PASS	.	GT:GQ:DP:AD:VAF:C	1/1:20:22:13:0.590909:DV
contig_1098	136297	.	A	AGT	15.3	PASS	.	GT:GQ:DP:AD:VAF:C	1/1:15:22:10:0.454545:DV
contig_1098	136300	.	G	GTTGGTTAGT	33.2	PASS	.	GT:GQ:DP:AD:VAF:C	1/1:33:22:11:0.5:DV
contig_1098	136365	.	GTATTATATATATA	GTA,G	20.7	PASS	.	GT:GQ:DP:AD:VAF:C:PS	2|0:5:28:5,5:0.178571,0.178571:DV:600
contig_1098	139121	.	A	T	65.4	PASS	.	GT:GQ:DP:AD:VAF:C:PS	1|0:65:39:18:0.461538:DV:600
contig_1098	139334	.	ATGT	A	14.4	PASS	.	GT:GQ:DP:AD:VAF:C:PS	1|0:14:30:9:0.3:DV:600
contig_1098	140454	.	C	T	16	PASS	.	GT:GQ:DP:AD:VAF:C:PS	1|0:16:37:17:0.459:P:600
contig_1098	140879	.	T	C	18	PASS	.	GT:GQ:DP:AD:VAF:C:PS	1|0:18:33:15:0.455:P:600
contig_1098	141065	.	AT	A	4.3	PASS	.	GT:GQ:DP:AD:VAF:C:PS	0|1:4:24:13:0.541667:DV:600
contig_1098	141071	.	T	A	4.4	PASS	.	GT:GQ:DP:AD:VAF:C:PS	1|0:4:25:11:0.44:DV:600
contig_1098	141089	.	T	C	2.1	refCall	.	GT:GQ:DP:AD:VAF:C	./.:4:27:11:0.407407:DV
contig_1098	141157	.	T	A	0.1	refCall	.	GT:GQ:DP:AD:VAF:C	./.:17:28:6:0.214286:DV
contig_1098	141164	.	A	T	2.9	refCall	.	GT:GQ:DP:AD:VAF:C	./.:3:29:13:0.448276:DV
contig_1098	141166	.	GC	G	0.1	refCall	.	GT:GQ:DP:AD:VAF:C	./.:16:30:13:0.433333:DV
contig_1098	141586	.	G	A	17	PASS	.	GT:GQ:DP:AD:VAF:C:PS	0|1:17:27:10:0.37:P:600
contig_1098	141816	.	A	G	19	PASS	.	GT:GQ:DP:AD:VAF:C:PS	0|1:19:28:13:0.464:P:600
contig_1098	142084	.	C	T	8.8	PASS	.	GT:GQ:DP:AD:VAF:C:PS	1|0:9:29:12:0.413793:DV:600
contig_1098	142103	.	T	C	17	PASS	.	GT:GQ:DP:AD:VAF:C:PS	1|0:17:33:12:0.364:P:600
contig_1098	142839	.	GACACACACAC	G	20.4	PASS	.	GT:GQ:DP:AD:VAF:C:PS	1|0:20:43:11:0.255814:DV:600
contig_1098	143421	.	C	T	18	PASS	.	GT:GQ:DP:AD:VAF:C:PS	1|0:18:44:22:0.5:P:600
contig_1098	146177	.	TTATATA	T	9.1	PASS	.	GT:GQ:DP:AD:VAF:C:PS	0|1:9:31:7:0.225806:DV:600
contig_1098	146266	.	A	G	13.4	PASS	.	GT:GQ:DP:AD:VAF:C:PS	1|0:13:38:16:0.421053:DV:600
contig_1098	146719	.	CGTGT	C,CGT	12	PASS	.	GT:GQ:DP:AD:VAF:C:PS	1|0:12:34:9,4:0.265,0.118:P:600
contig_1098	146944	.	C	G	18	PASS	.	GT:GQ:DP:AD:VAF:C:PS	1|0:18:36:14:0.389:P:600
contig_1098	146996	.	G	A	16	PASS	.	GT:GQ:DP:AD:VAF:C:PS	1|0:16:35:12:0.343:P:600
contig_1098	147333	.	GTGTTGGT	G	52.9	PASS	.	GT:GQ:DP:AD:VAF:C:PS	0|1:48:36:20:0.555556:DV:600
contig_1098	147343	.	T	C	40	PASS	.	GT:GQ:DP:AD:VAF:C:PS	1|0:39:34:15:0.441176:DV:600
contig_1098	147893	.	A	G	26.5	PASS	.	GT:GQ:DP:AD:VAF:C:PS	1|0:26:33:14:0.424242:DV:600
contig_1098	149031	.	C	T	16	PASS	.	GT:GQ:DP:AD:VAF:C:PS	1|0:16:44:15:0.341:P:600
contig_1098	149394	.	A	G	17	PASS	.	GT:GQ:DP:AD:VAF:C:PS	1|0:17:45:17:0.378:P:600
contig_1098	149684	.	C	T	17	PASS	.	GT:GQ:DP:AD:VAF:C:PS	1|0:17:42:15:0.357:P:600
contig_1098	151325	.	C	T	37.8	PASS	.	GT:GQ:DP:AD:VAF:C:PS	1|0:38:37:12:0.324324:DV:600
contig_1098	151744	.	C	CT	40.8	PASS	.	GT:GQ:DP:AD:VAF:C:PS	1|0:41:39:11:0.282051:DV:600
contig_1098	152313	.	A	G	18	PASS	.	GT:GQ:DP:AD:VAF:C:PS	1|0:18:40:17:0.425:P:600
contig_1098	153478	.	A	G	18	PASS	.	GT:GQ:DP:AD:VAF:C:PS	1|0:18:36:16:0.444:P:600
contig_1098	154824	.	T	C	17	PASS	.	GT:GQ:DP:AD:VAF:C:PS	1|0:17:34:14:0.412:P:600
contig_1098	154938	.	C	T	55.9	PASS	.	GT:GQ:DP:AD:VAF:C:PS	1|0:56:37:12:0.324324:DV:600
contig_1098	155926	.	T	TA	0.2	refCall	.	GT:GQ:DP:AD:VAF:C	./.:14:28:7:0.25:DV
contig_1098	156273	.	C	T	16	PASS	.	GT:GQ:DP:AD:VAF:C:PS	1|0:16:31:13:0.419:P:600
contig_1098	156898	.	C	T	17	PASS	.	GT:GQ:DP:AD:VAF:C:PS	1|0:17:30:14:0.467:P:600
contig_1098	157320	.	C	T	19	PASS	.	GT:GQ:DP:AD:VAF:C:PS	0|1:19:31:14:0.452:P:600
contig_1098	158325	.	CA	C	18.2	PASS	.	GT:GQ:DP:AD:VAF:C:PS	0|1:18:30:11:0.366667:DV:600
contig_1098	158930	.	G	A	23	PASS	.	GT:GQ:DP:AD:VAF:C:PS	0|1:23:40:17:0.425:P:600
contig_1098	159139	.	A	G	29.9	PASS	.	GT:GQ:DP:AD:VAF:C:PS	0|1:29:40:16:0.4:DV:600
contig_1098	159336	.	T	C	19	PASS	.	GT:GQ:DP:AD:VAF:C:PS	0|1:19:42:18:0.429:P:600
contig_1098	159493	.	G	A	20	PASS	.	GT:GQ:DP:AD:VAF:C:PS	1|0:20:43:18:0.419:P:600
contig_1098	159651	.	G	A	21	PASS	.	GT:GQ:DP:AD:VAF:C:PS	0|1:21:48:24:0.5:P:600
contig_1098	160574	.	A	G	20	PASS	.	GT:GQ:DP:AD:VAF:C:PS	0|1:20:48:20:0.417:P:600
contig_1098	161516	.	GGCGGCGGCGGAGGCGGTTGCC	G	50.5	PASS	.	GT:GQ:DP:AD:VAF:C:PS	0|1:50:52:12:0.230769:DV:600
contig_1098	161974	.	A	G	38.6	PASS	.	GT:GQ:DP:AD:VAF:C:PS	0|1:39:56:21:0.375:DV:600
contig_1098	163680	.	T	A	0.1	refCall	.	GT:GQ:DP:AD:VAF:C	./.:17:47:9:0.191489:DV
contig_1098	163832	.	G	C	0.2	refCall	.	GT:GQ:DP:AD:VAF:C	./.:14:51:11:0.215686:DV
contig_1098	163992	.	C	T	0	refCall	.	GT:GQ:DP:AD:VAF:C	0/0:24:55:10:0.181818:DV
contig_1098	164259	.	A	C	34.1	PASS	.	GT:GQ:DP:AD:VAF:C:PS	0|1:34:61:24:0.393443:DV:600
contig_1098	164263	.	T	A	36.1	PASS	.	GT:GQ:DP:AD:VAF:C:PS	0|1:36:65:26:0.4:DV:600
contig_1098	164265	.	C	T	41.6	PASS	.	GT:GQ:DP:AD:VAF:C:PS	0|1:41:66:24:0.363636:DV:600
contig_1098	165080	.	T	C	20	PASS	.	GT:GQ:DP:AD:VAF:C:PS	0|1:20:64:26:0.406:P:600
contig_1098	167786	.	A	ACT	0	refCall	.	GT:GQ:DP:AD:VAF:C	0/0:51:54:9:0.166667:DV
contig_1098	167822	.	T	C	0.2	refCall	.	GT:GQ:DP:AD:VAF:C	./.:13:49:11:0.22449:DV
contig_1098	167909	.	A	AT	0	refCall	.	GT:GQ:DP:AD:VAF:C	0/0:46:45:7:0.155556:DV
contig_1098	168044	.	A	G	3	refCall	.	GT:GQ:DP:AD:VAF:C	./.:3:38:9:0.236842:DV
contig_1098	168052	.	AT	A	0.1	refCall	.	GT:GQ:DP:AD:VAF:C	./.:16:39:13:0.333333:DV
contig_1098	168056	.	AT	A	0.1	refCall	.	GT:GQ:DP:AD:VAF:C	./.:16:40:13:0.325:DV
contig_1098	169085	.	TGA	T	15	PASS	.	GT:GQ:DP:AD:VAF:C:PS	0|1:15:52:25:0.481:P:600
contig_1098	169159	.	A	G	21	PASS	.	GT:GQ:DP:AD:VAF:C:PS	0|1:21:57:26:0.456:P:600
contig_1098	169347	.	C	T	19	PASS	.	GT:GQ:DP:AD:VAF:C:PS	0|1:19:54:24:0.444:P:600
contig_1098	169807	.	G	A	21	PASS	.	GT:GQ:DP:AD:VAF:C:PS	0|1:21:57:25:0.439:P:600
contig_1098	172984	.	AT	A	52.2	PASS	.	GT:GQ:DP:AD:VAF:C:PS	0|1:52:43:21:0.488372:DV:600
contig_1098	173111	.	TTC	T	1.2	refCall	.	GT:GQ:DP:AD:VAF:C	./.:6:40:7:0.175:DV
contig_1098	173113	.	C	A	4	PASS	.	GT:GQ:DP:AD:VAF:C:PS	0|1:4:30:0:0:DV:600
contig_1098	173115	.	T	A	0	refCall	.	GT:GQ:DP:AD:VAF:C	0/0:26:34:7:0.205882:DV
contig_1098	173452	.	G	A	20	PASS	.	GT:GQ:DP:AD:VAF:C:PS	0|1:20:45:20:0.444:P:600
contig_1098	174520	.	AT	A	16.4	PASS	.	GT:GQ:DP:AD:VAF:C:PS	1|0:12:55:20:0.363636:DV:600
contig_1098	174523	.	TC	T	15.3	PASS	.	GT:GQ:DP:AD:VAF:C:PS	0|1:15:48:25:0.520833:DV:600
contig_1098	175349	.	ACT	A	12	PASS	.	GT:GQ:DP:AD:VAF:C:PS	0|1:12:47:21:0.447:P:600
contig_1098	177318	.	T	C	19	PASS	.	GT:GQ:DP:AD:VAF:C:PS	1|0:19:49:21:0.429:P:600
contig_1098	177511	.	T	C	18	PASS	.	GT:GQ:DP:AD:VAF:C:PS	1|0:18:51:24:0.471:P:600
contig_1098	177581	.	T	C	19	PASS	.	GT:GQ:DP:AD:VAF:C:PS	1|0:19:54:23:0.426:P:600
contig_1098	179522	.	A	G	59.2	PASS	.	GT:GQ:DP:AD:VAF:C:PS	1|0:58:39:16:0.410256:DV:600
contig_1098	181557	.	C	T	55.4	PASS	.	GT:GQ:DP:AD:VAF:C:PS	0|1:55:42:15:0.357143:DV:600
contig_1098	182441	.	A	G	18	PASS	.	GT:GQ:DP:AD:VAF:C:PS	1|0:18:42:19:0.452:P:600
contig_1098	184435	.	T	A	10.4	PASS	.	GT:GQ:DP:AD:VAF:C:PS	0|1:10:62:21:0.33871:DV:600
contig_1098	184958	.	TA	T	12	PASS	.	GT:GQ:DP:AD:VAF:C:PS	0|1:12:64:25:0.391:P:600
contig_1098	186378	.	C	A	18	PASS	.	GT:GQ:DP:AD:VAF:C:PS	0|1:18:66:21:0.318:P:600
contig_1098	187616	.	A	G	21	PASS	.	GT:GQ:DP:AD:VAF:C:PS	0|1:21:50:21:0.42:P:600
contig_1098	188202	.	ATTACTTTTGCGCACATTACTTTTGCGCACATTACTTTTGCCCACG	A	28.4	PASS	.	GT:GQ:DP:AD:VAF:C:PS	1|0:28:39:8:0.205128:DV:600
contig_1098	188551	.	A	G	21	PASS	.	GT:GQ:DP:AD:VAF:C:PS	0|1:21:48:21:0.438:P:600
contig_1098	190148	.	CCGGGATACGCGCCAT	C	37.3	PASS	.	GT:GQ:DP:AD:VAF:C:PS	1|0:37:40:9:0.225:DV:600
contig_1098	190242	.	TTA	T	40.5	PASS	.	GT:GQ:DP:AD:VAF:C:PS	1|0:39:41:16:0.390244:DV:600
contig_1098	190982	.	A	G	9.6	PASS	.	GT:GQ:DP:AD:VAF:C:PS	1|0:9:34:15:0.441176:DV:600
contig_1098	191275	.	CTTGG	C	4.3	PASS	.	GT:GQ:DP:AD:VAF:C	1/1:4:20:16:0.8:DV
contig_1098	191281	.	T	G	2.9	refCall	.	GT:GQ:DP:AD:VAF:C	./.:3:19:16:0.842105:DV
contig_1098	191283	.	A	T	3.9	PASS	.	GT:GQ:DP:AD:VAF:C	1/1:4:21:16:0.761905:DV
contig_1098	191285	.	TA	T	15.3	PASS	.	GT:GQ:DP:AD:VAF:C	1/1:15:21:18:0.857143:DV
contig_1098	191292	.	C	T	17.5	PASS	.	GT:GQ:DP:AD:VAF:C	1/1:17:17:16:0.941176:DV
contig_1098	191393	.	G	A	16	PASS	.	GT:GQ:DP:AD:VAF:C	1/1:16:20:19:0.95:P
contig_1098	191399	.	T	C	43.3	PASS	.	GT:GQ:DP:AD:VAF:C	1/1:39:21:20:0.952381:DV
contig_1098	191406	.	G	C	53.3	PASS	.	GT:GQ:DP:AD:VAF:C	1/1:52:21:21:1:DV
contig_1098	191412	.	G	C	47.9	PASS	.	GT:GQ:DP:AD:VAF:C	1/1:46:21:18:0.857143:DV
contig_1098	191420	.	G	C	52.5	PASS	.	GT:GQ:DP:AD:VAF:C	1/1:49:21:20:0.952381:DV
contig_1098	191424	.	G	C	16	PASS	.	GT:GQ:DP:AD:VAF:C	1/1:16:21:20:0.952:P
contig_1099	4672	.	A	T	1.1	refCall	.	GT:GQ:DP:AD:VAF:C	./.:7:3:2:0.666667:DV
contig_1099	5031	.	CATAT	C	4.9	PASS	.	GT:GQ:DP:AD:VAF:C:PS	0|1:3:6:3:0.5:DV:5030
contig_1099	7408	.	G	A	7.2	PASS	.	GT:GQ:DP:AD:VAF:C:PS	0|1:7:26:6:0.230769:DV:5030
contig_1099	9038	.	A	G	16	PASS	.	GT:GQ:DP:AD:VAF:C:PS	0|1:16:45:19:0.422:P:5030
contig_1099	13059	.	G	A	21	PASS	.	GT:GQ:DP:AD:VAF:C:PS	0|1:21:39:19:0.487:P:5030
contig_1099	16221	.	T	C	21	PASS	.	GT:GQ:DP:AD:VAF:C:PS	0|1:21:44:19:0.432:P:5030
contig_1099	18331	.	C	T	53.7	PASS	.	GT:GQ:DP:AD:VAF:C:PS	1|0:53:36:15:0.416667:DV:5030
contig_1099	19111	.	AT	A	0.2	refCall	.	GT:GQ:DP:AD:VAF:C	./.:14:39:8:0.205128:DV
contig_1099	19733	.	T	C	19	PASS	.	GT:GQ:DP:AD:VAF:C:PS	0|1:19:40:18:0.45:P:5030
contig_1099	19815	.	GTA	G	27.7	PASS	.	GT:GQ:DP:AD:VAF:C:PS	0|1:28:32:10:0.3125:DV:5030
contig_1099	19838	.	CATAATAATAT	C	15.5	PASS	.	GT:GQ:DP:AD:VAF:C:PS	0|1:15:29:10:0.344828:DV:5030
contig_1099	19852	.	T	C	24.6	PASS	.	GT:GQ:DP:AD:VAF:C:PS	0|1:24:29:11:0.37931:DV:5030
contig_1099	20060	.	AATAT	A	1.6	refCall	.	GT:GQ:DP:AD:VAF:C	./.:5:29:6:0.206897:DV
contig_1099	20967	.	G	A	56.1	PASS	.	GT:GQ:DP:AD:VAF:C:PS	1|0:56:31:11:0.354839:DV:5030
contig_1099	22938	.	CATATATATATAT	C	1.3	refCall	.	GT:GQ:DP:AD:VAF:C	./.:6:28:4:0.142857:DV
contig_1099	23074	.	G	A	20	PASS	.	GT:GQ:DP:AD:VAF:C:PS	1|0:20:33:17:0.515:P:5030
contig_1099	23716	.	G	A	24	PASS	.	GT:GQ:DP:AD:VAF:C:PS	0|1:24:36:18:0.5:P:5030
contig_1099	23972	.	G	A	19	PASS	.	GT:GQ:DP:AD:VAF:C:PS	0|1:19:30:14:0.467:P:5030
contig_1099	24564	.	G	T	19	PASS	.	GT:GQ:DP:AD:VAF:C:PS	0|1:19:26:9:0.346:P:5030
contig_1099	24590	.	GCT	G	1.5	refCall	.	GT:GQ:DP:AD:VAF:C	./.:5:26:6:0.230769:DV
contig_1099	25460	.	C	T	55.7	PASS	.	GT:GQ:DP:AD:VAF:C:PS	1|0:56:34:13:0.382353:DV:5030
contig_1099	25640	.	AATAT	A	24.6	PASS	.	GT:GQ:DP:AD:VAF:C:PS	1|0:24:39:9:0.230769:DV:5030
contig_1099	28449	.	AT	A	5.9	PASS	.	GT:GQ:DP:AD:VAF:C	1/1:6:27:4:0.148148:DV
contig_1099	28661	.	AT	A	0.1	refCall	.	GT:GQ:DP:AD:VAF:C	./.:17:49:8:0.163265:DV
contig_1099	28782	.	G	C	0	refCall	.	GT:GQ:DP:AD:VAF:C	0/0:28:43:0:0:DV
contig_1099	29149	.	TA	T	9.1	PASS	.	GT:GQ:DP:AD:VAF:C	1/1:9:49:6:0.122449:DV
contig_1099	30315	.	TAA	T	0.2	refCall	.	GT:GQ:DP:AD:VAF:C	./.:14:38:15:0.394737:DV
contig_1099	31316	.	ACGTTCGAAACGG	A	28.7	PASS	.	GT:GQ:DP:AD:VAF:C:PS	1|0:10:40:16:0.4:DV:5030
contig_1099	31706	.	CTG	C	0.1	refCall	.	GT:GQ:DP:AD:VAF:C	./.:18:43:9:0.209302:DV
contig_1099	32398	.	CAT	C	26.5	PASS	.	GT:GQ:DP:AD:VAF:C:PS	1|0:21:43:14:0.325581:DV:5030
contig_1099	34196	.	G	A	17	PASS	.	GT:GQ:DP:AD:VAF:C:PS	0|1:17:44:18:0.409:P:5030
contig_1099	35026	.	AATATATATATATAT	A	21.1	PASS	.	GT:GQ:DP:AD:VAF:C:PS	0|1:21:38:6:0.157895:DV:5030
contig_1099	35700	.	T	A	16	PASS	.	GT:GQ:DP:AD:VAF:C:PS	0|1:16:35:13:0.371:P:5030
contig_1099	37403	.	GGT	G	0.2	refCall	.	GT:GQ:DP:AD:VAF:C	./.:14:35:8:0.228571:DV
contig_1099	39894	.	TAC	T	0.5	refCall	.	GT:GQ:DP:AD:VAF:C	./.:10:29:7:0.241379:DV
contig_1099	40875	.	ATAGG	A	18.3	PASS	.	GT:GQ:DP:AD:VAF:C:PS	1|0:12:24:11:0.458333:DV:5030
contig_1099	40880	.	T	TC	8.3	PASS	.	GT:GQ:DP:AD:VAF:C:PS	0|1:8:24:8:0.333333:DV:5030
contig_1099	41079	.	A	G	17	PASS	.	GT:GQ:DP:AD:VAF:C:PS	0|1:17:21:9:0.429:P:5030
contig_1099	42718	.	GTT	G	14	PASS	.	GT:GQ:DP:AD:VAF:C:PS	0|1:14:31:16:0.516:P:5030
contig_1099	42779	.	CTATATATATATA	C	0.3	refCall	.	GT:GQ:DP:AD:VAF:C	./.:11:30:5:0.166667:DV
contig_1099	43414	.	T	C	17	PASS	.	GT:GQ:DP:AD:VAF:C:PS	1|0:17:35:14:0.4:P:5030
contig_1099	43758	.	GGT	G	12	PASS	.	GT:GQ:DP:AD:VAF:C:PS	1|0:12:34:11:0.324:P:5030
contig_1099	45646	.	A	G	21	PASS	.	GT:GQ:DP:AD:VAF:C:PS	0|1:21:37:17:0.459:P:5030
contig_1099	46314	.	G	A	20	PASS	.	GT:GQ:DP:AD:VAF:C:PS	0|1:20:50:22:0.44:P:5030
contig_1099	46506	.	GCTA	G	13	PASS	.	GT:GQ:DP:AD:VAF:C:PS	1|0:13:45:23:0.511:P:5030
contig_1099	48851	.	C	A	19	PASS	.	GT:GQ:DP:AD:VAF:C:PS	0|1:19:52:20:0.385:P:5030
contig_1099	50769	.	T	C	9.8	PASS	.	GT:GQ:DP:AD:VAF:C:PS	1|0:9:53:24:0.45283:DV:5030
contig_1099	50773	.	CATAT	C	0.9	refCall	.	GT:GQ:DP:AD:VAF:C	./.:7:53:8:0.150943:DV
contig_1099	52142	.	TAA	T	5.2	PASS	.	GT:GQ:DP:AD:VAF:C	1/1:4:50:9:0.18:DV
contig_1099	53382	.	GCACA	GCA,G,GCACACACA	44.3	PASS	.	GT:GQ:DP:AD:VAF:C:PS	3|2:1:42:10,7,5:0.238095,0.166667,0.119048:DV:5030
contig_1099	53447	.	G	A	16	PASS	.	GT:GQ:DP:AD:VAF:C:PS	1|0:16:43:14:0.326:P:5030
contig_1099	53500	.	ACCACACACACAC	A	22.5	PASS	.	GT:GQ:DP:AD:VAF:C:PS	0|1:11:41:13:0.317073:DV:5030
contig_1099	54912	.	T	A	0.1	refCall	.	GT:GQ:DP:AD:VAF:C	./.:15:23:5:0.217391:DV
contig_1099	54951	.	T	TA	17	PASS	.	GT:GQ:DP:AD:VAF:C:PS	0|1:16:35:11:0.314286:DV:5030
contig_1099	55897	.	C	T	0	refCall	.	GT:GQ:DP:AD:VAF:C	0/0:46:69:16:0.231884:DV
contig_1099	55927	.	G	T	0	refCall	.	GT:GQ:DP:AD:VAF:C	0/0:48:63:12:0.190476:DV
contig_1099	56086	.	A	G	20	PASS	.	GT:GQ:DP:AD:VAF:C:PS	0|1:20:66:27:0.409:P:5030
contig_1099	56332	.	G	A	0	refCall	.	GT:GQ:DP:AD:VAF:C	0/0:34:62:17:0.274194:DV
contig_1099	56372	.	T	C	0	refCall	.	GT:GQ:DP:AD:VAF:C	0/0:35:62:16:0.258065:DV
contig_1099	56608	.	C	T	0	refCall	.	GT:GQ:DP:AD:VAF:C	0/0:32:59:14:0.237288:DV
contig_1099	56643	.	C	T	0	refCall	.	GT:GQ:DP:AD:VAF:C	0/0:39:59:13:0.220339:DV
contig_1099	61732	.	CAGT	C	41.8	PASS	.	GT:GQ:DP:AD:VAF:C:PS	0|1:41:41:17:0.414634:DV:5030
contig_1099	62663	.	ATATATAT	A,AATATAT	7.5	PASS	.	GT:GQ:DP:AD:VAF:C:PS	1|0:4:37:8,11:0.216216,0.297297:DV:5030
contig_1099	65811	.	A	C	18	PASS	.	GT:GQ:DP:AD:VAF:C:PS	1|0:18:36:20:0.556:P:5030
contig_1099	67892	.	CA	C	0	refCall	.	GT:GQ:DP:AD:VAF:C	0/0:22:38:11:0.289474:DV
contig_1099	68384	.	TA	T	0	refCall	.	GT:GQ:DP:AD:VAF:C	0/0:32:45:8:0.177778:DV
contig_1099	69754	.	C	T	16	PASS	.	GT:GQ:DP:AD:VAF:C:PS	1|0:16:43:18:0.419:P:5030
contig_1099	71052	.	C	A	19	PASS	.	GT:GQ:DP:AD:VAF:C:PS	1|0:19:43:18:0.419:P:5030
contig_1099	71995	.	G	A	19	PASS	.	GT:GQ:DP:AD:VAF:C:PS	0|1:19:44:21:0.477:P:5030
contig_1099	72864	.	A	G	21	PASS	.	GT:GQ:DP:AD:VAF:C:PS	1|0:21:48:23:0.479:P:5030
contig_1099	80380	.	AT	A	3.3	PASS	.	GT:GQ:DP:AD:VAF:C	1/1:3:38:7:0.184211:DV
contig_1099	80447	.	G	GAGA	14.7	PASS	.	GT:GQ:DP:AD:VAF:C:PS	1|0:13:35:10:0.285714:DV:5030
contig_1099	81715	.	AAGTTTGTTCAGC	A	57.8	PASS	.	GT:GQ:DP:AD:VAF:C	1/1:58:36:23:0.638889:DV
contig_1099	81759	.	AC	A	12	PASS	.	GT:GQ:DP:AD:VAF:C	1/1:12:37:34:0.919:P
contig_1099	81767	.	A	T	17	PASS	.	GT:GQ:DP:AD:VAF:C	1/1:17:39:38:0.974:P
contig_1099	86248	.	AT	A	9.1	PASS	.	GT:GQ:DP:AD:VAF:C	1/1:9:48:8:0.166667:DV
contig_1099	89406	.	TATATA	T,TTATA	7.9	PASS	.	GT:GQ:DP:AD:VAF:C:PS	2|1:2:46:17,10:0.369565,0.217391:DV:89405
contig_1099	95353	.	TTA	T	0	refCall	.	GT:GQ:DP:AD:VAF:C	0/0:26:55:18:0.327273:DV
contig_1099	95723	.	C	T	18	PASS	.	GT:GQ:DP:AD:VAF:C:PS	1|0:18:54:20:0.37:P:89405
contig_1099	96217	.	CAAAT	C	10.6	PASS	.	GT:GQ:DP:AD:VAF:C:PS	0|1:8:58:18:0.310345:DV:89405
contig_1099	96226	.	T	C	33.3	PASS	.	GT:GQ:DP:AD:VAF:C:PS	0|1:31:54:20:0.37037:DV:89405
contig_1099	96880	.	G	T	19	PASS	.	GT:GQ:DP:AD:VAF:C:PS	1|0:19:62:28:0.452:P:89405
contig_1099	99281	.	C	T	20	PASS	.	GT:GQ:DP:AD:VAF:C:PS	0|1:20:62:30:0.484:P:89405
contig_1099	102198	.	CA	C	0.4	refCall	.	GT:GQ:DP:AD:VAF:C	./.:11:52:12:0.230769:DV
contig_1099	104828	.	ATT	A	0.5	refCall	.	GT:GQ:DP:AD:VAF:C	./.:9:51:20:0.392157:DV
contig_1099	107652	.	AG	A	9.1	PASS	.	GT:GQ:DP:AD:VAF:C:PS	0|1:9:41:17:0.414634:DV:107651
contig_1099	107655	.	TTTACGCTCGTTATTTCTTTGCTTAATTAAA	T	9.6	PASS	.	GT:GQ:DP:AD:VAF:C:PS	0|1:10:42:17:0.404762:DV:107651
contig_1099	107688	.	G	A	15.2	PASS	.	GT:GQ:DP:AD:VAF:C:PS	0|1:15:46:17:0.369565:DV:107651
contig_1099	108163	.	G	A	21	PASS	.	GT:GQ:DP:AD:VAF:C:PS	0|1:21:41:18:0.439:P:107651
contig_1099	108533	.	G	A	18	PASS	.	GT:GQ:DP:AD:VAF:C:PS	1|0:18:42:17:0.405:P:107651
contig_1099	110914	.	G	A	17	PASS	.	GT:GQ:DP:AD:VAF:C:PS	1|0:17:38:14:0.368:P:107651
contig_1099	113241	.	TA	T	3	refCall	.	GT:GQ:DP:AD:VAF:C	./.:3:36:15:0.416667:DV
contig_1099	115120	.	AAT	A	21.3	PASS	.	GT:GQ:DP:AD:VAF:C:PS	0|1:21:35:14:0.4:DV:107651
contig_1099	115145	.	AAT	A	39.6	PASS	.	GT:GQ:DP:AD:VAF:C	1/1:29:38:21:0.552632:DV
contig_1099	115575	.	A	G	20	PASS	.	GT:GQ:DP:AD:VAF:C:PS	0|1:20:49:23:0.469:P:107651
contig_1099	118679	.	T	C	17	PASS	.	GT:GQ:DP:AD:VAF:C:PS	1|0:17:44:18:0.409:P:107651
contig_1099	119670	.	GTCTCTCTCTCTCTCTCTCTC	G	14.7	PASS	.	GT:GQ:DP:AD:VAF:C:PS	1|0:15:46:9:0.195652:DV:107651
contig_1099	119750	.	ATT	A	3.9	refCall	.	GT:GQ:DP:AD:VAF:C	./.:2:48:11:0.229167:DV
contig_1099	119797	.	C	T	17	PASS	.	GT:GQ:DP:AD:VAF:C:PS	1|0:17:46:19:0.413:P:107651
contig_1099	122373	.	A	AG	0.3	refCall	.	GT:GQ:DP:AD:VAF:C	./.:12:46:7:0.152174:DV
contig_1099	122374	.	A	G	1.1	refCall	.	GT:GQ:DP:AD:VAF:C	./.:6:49:12:0.244898:DV
contig_1099	122607	.	A	G	19	PASS	.	GT:GQ:DP:AD:VAF:C:PS	1|0:19:48:20:0.417:P:107651
contig_1099	123160	.	A	G	17	PASS	.	GT:GQ:DP:AD:VAF:C:PS	1|0:17:40:17:0.425:P:107651
contig_1099	124054	.	TGG	T	5.3	PASS	.	GT:GQ:DP:AD:VAF:C:PS	0|1:5:47:16:0.340426:DV:107651
contig_1099	124060	.	TGGG	T	6	PASS	.	GT:GQ:DP:AD:VAF:C:PS	0|1:6:46:12:0.26087:DV:107651
contig_1099	124066	.	T	TG	42.5	PASS	.	GT:GQ:DP:AD:VAF:C:PS	1|0:41:41:13:0.317073:DV:107651
contig_1099	124265	.	C	T	20	PASS	.	GT:GQ:DP:AD:VAF:C:PS	0|1:20:44:19:0.432:P:107651
contig_1099	127439	.	A	G	0.7	refCall	.	GT:GQ:DP:AD:VAF:C	./.:9:24:4:0.166667:DV
contig_1099	128430	.	T	G	25.6	PASS	.	GT:GQ:DP:AD:VAF:C:PS	1|0:8:25:18:0.72:DV:107651
contig_1099	131307	.	T	C	0.5	refCall	.	GT:GQ:DP:AD:VAF:C	./.:9:16:2:0.125:DV
contig_1099	131947	.	TTTTC	T	31.8	PASS	.	GT:GQ:DP:AD:VAF:C	1/1:18:9:7:0.777778:DV
contig_1099	132265	.	T	C	20.3	PASS	.	GT:GQ:DP:AD:VAF:C	1/1:6:9:6:0.666667:DV
contig_1099	135398	.	A	G	9.2	PASS	.	GT:GQ:DP:AD:VAF:C:PS	1|0:4:5:3:0.6:DV:107651
contig_1099	135634	.	G	A	0.2	refCall	.	GT:GQ:DP:AD:VAF:C	./.:13:3:2:0.666667:DV
contig_1099	135635	.	G	A	0.3	refCall	.	GT:GQ:DP:AD:VAF:C	./.:11:3:2:0.666667:DV
contig_1099	135897	.	C	T	1.9	refCall	.	GT:GQ:DP:AD:VAF:C	./.:5:3:2:0.666667:DV
contig_1099	136399	.	G	T	0.2	refCall	.	GT:GQ:DP:AD:VAF:C	./.:14:3:2:0.666667:DV
contig_1101	86	.	A	T	5	PASS	.	GT:GQ:DP:AD:VAF:C:PS	0|1:5:13:2:0.154:P:85
contig_1101	231	.	AAT	A	2	refCall	.	GT:GQ:DP:AD:VAF:C	./.:4:14:8:0.571429:DV
contig_1101	437	.	GATATAT	G	19.9	PASS	.	GT:GQ:DP:AD:VAF:C	1/1:11:20:12:0.6:DV
contig_1101	857	.	T	C	17	PASS	.	GT:GQ:DP:AD:VAF:C:PS	0|1:17:33:11:0.333:P:85
contig_1101	2707	.	ATTT	A	0	refCall	.	GT:GQ:DP:AD:VAF:C	0/0:33:40:9:0.225:DV
contig_1101	2718	.	C	T	3.4	PASS	.	GT:GQ:DP:AD:VAF:C:PS	0|1:3:33:5:0.151515:DV:85
contig_1101	3156	.	GTATA	G	53.8	PASS	.	GT:GQ:DP:AD:VAF:C:PS	1|0:54:33:13:0.393939:DV:85
contig_1101	4415	.	T	C	21	PASS	.	GT:GQ:DP:AD:VAF:C:PS	1|0:21:52:29:0.558:P:85
contig_1101	4698	.	G	A	21	PASS	.	GT:GQ:DP:AD:VAF:C:PS	0|1:21:48:21:0.438:P:85
contig_1101	6264	.	G	T	19	PASS	.	GT:GQ:DP:AD:VAF:C:PS	0|1:19:59:24:0.407:P:85
contig_1101	6397	.	G	A	28.7	PASS	.	GT:GQ:DP:AD:VAF:C:PS	1|0:13:58:28:0.482759:DV:85
contig_1101	6401	.	C	G	24	PASS	.	GT:GQ:DP:AD:VAF:C:PS	0|1:24:59:25:0.423729:DV:85
contig_1101	6471	.	T	C	17	PASS	.	GT:GQ:DP:AD:VAF:C:PS	0|1:17:57:23:0.404:P:85
contig_1101	7025	.	C	T	20	PASS	.	GT:GQ:DP:AD:VAF:C:PS	0|1:20:54:25:0.463:P:85
contig_1101	7108	.	A	T	19	PASS	.	GT:GQ:DP:AD:VAF:C:PS	0|1:19:53:21:0.396:P:85
contig_1101	7821	.	TTA	T	50.2	PASS	.	GT:GQ:DP:AD:VAF:C:PS	0|1:50:56:22:0.392857:DV:85
contig_1101	9240	.	G	C	19	PASS	.	GT:GQ:DP:AD:VAF:C:PS	0|1:19:63:27:0.429:P:85
contig_1101	9452	.	T	G	18	PASS	.	GT:GQ:DP:AD:VAF:C:PS	0|1:18:63:25:0.397:P:85
contig_1101	9584	.	T	C	20	PASS	.	GT:GQ:DP:AD:VAF:C:PS	0|1:20:67:32:0.478:P:85
contig_1101	11576	.	C	CA	12	PASS	.	GT:GQ:DP:AD:VAF:C:PS	0|1:12:59:18:0.305:P:85
contig_1101	11655	.	G	A	20	PASS	.	GT:GQ:DP:AD:VAF:C:PS	0|1:20:61:28:0.459:P:85
contig_1101	12488	.	G	C	22	PASS	.	GT:GQ:DP:AD:VAF:C:PS	1|0:22:54:28:0.519:P:85
contig_1101	12647	.	T	G	17	PASS	.	GT:GQ:DP:AD:VAF:C:PS	0|1:17:53:22:0.415:P:85
contig_1101	12672	.	G	A	18	PASS	.	GT:GQ:DP:AD:VAF:C:PS	0|1:18:50:20:0.4:P:85
contig_1101	12954	.	T	C	9.6	PASS	.	GT:GQ:DP:AD:VAF:C:PS	0|1:9:53:14:0.264151:DV:85
contig_1101	13785	.	A	G	17	PASS	.	GT:GQ:DP:AD:VAF:C:PS	0|1:17:47:16:0.34:P:85
contig_1101	16350	.	C	T	13.3	PASS	.	GT:GQ:DP:AD:VAF:C:PS	0|1:13:30:11:0.366667:DV:85
contig_1102	869	.	A	C	17.5	PASS	.	GT:GQ:DP:AD:VAF:C:PS	0|1:17:39:10:0.25641:DV:868
contig_1102	1036	.	A	T	2	refCall	.	GT:GQ:DP:AD:VAF:C	./.:4:43:12:0.27907:DV
contig_1102	1549	.	C	CTT	0.3	refCall	.	GT:GQ:DP:AD:VAF:C	./.:12:47:11:0.234043:DV
contig_1102	1602	.	A	ATCT	0.1	refCall	.	GT:GQ:DP:AD:VAF:C	./.:19:51:9:0.176471:DV
contig_1102	1623	.	G	GAA	0	refCall	.	GT:GQ:DP:AD:VAF:C	0/0:24:51:9:0.176471:DV
contig_1102	1656	.	A	T	0.2	refCall	.	GT:GQ:DP:AD:VAF:C	./.:14:51:15:0.294118:DV
contig_1102	1825	.	T	A	0.8	refCall	.	GT:GQ:DP:AD:VAF:C	./.:8:44:11:0.25:DV
contig_1102	1837	.	T	A	0.5	refCall	.	GT:GQ:DP:AD:VAF:C	./.:9:49:13:0.265306:DV
contig_1102	1855	.	T	TAGA	0.4	refCall	.	GT:GQ:DP:AD:VAF:C	./.:11:51:9:0.176471:DV
contig_1102	2134	.	C	T	4.5	PASS	.	GT:GQ:DP:AD:VAF:C:PS	0|1:4:44:11:0.25:DV:868
contig_1102	2361	.	T	G	3.8	PASS	.	GT:GQ:DP:AD:VAF:C:PS	0|1:4:47:13:0.276596:DV:868
contig_1102	5192	.	C	T	6	PASS	.	GT:GQ:DP:AD:VAF:C:PS	0|1:6:50:15:0.3:DV:868
contig_1102	5261	.	TG	T	13	PASS	.	GT:GQ:DP:AD:VAF:C:PS	0|1:13:50:15:0.3:P:868
contig_1102	5708	.	A	T	16	PASS	.	GT:GQ:DP:AD:VAF:C:PS	0|1:16:43:15:0.349:P:868
contig_1102	6435	.	A	AT	4.2	PASS	.	GT:GQ:DP:AD:VAF:C:PS	0|1:4:37:7:0.189189:DV:868
contig_1102	6440	.	T	TG	28.1	PASS	.	GT:GQ:DP:AD:VAF:C:PS	1|0:24:37:13:0.351351:DV:868
contig_1102	6552	.	T	G	16	PASS	.	GT:GQ:DP:AD:VAF:C:PS	0|1:16:39:13:0.333:P:868
contig_1102	7601	.	C	T	16	PASS	.	GT:GQ:DP:AD:VAF:C:PS	0|1:16:41:14:0.341:P:868
contig_1102	8715	.	T	A	0.2	refCall	.	GT:GQ:DP:AD:VAF:C	./.:13:25:4:0.16:DV
contig_1102	8716	.	T	A	0.5	refCall	.	GT:GQ:DP:AD:VAF:C	./.:9:25:4:0.16:DV
contig_1102	8719	.	T	C	6.4	PASS	.	GT:GQ:DP:AD:VAF:C	1/1:4:24:11:0.458333:DV
contig_1102	8752	.	A	AGT	26	PASS	.	GT:GQ:DP:AD:VAF:C	1/1:22:23:15:0.652174:DV
contig_1102	8891	.	C	A	26.3	PASS	.	GT:GQ:DP:AD:VAF:C	1/1:20:23:23:1:DV
contig_1102	10888	.	CAG	C	0	refCall	.	GT:GQ:DP:AD:VAF:C	0/0:22:51:10:0.196078:DV
contig_1102	10979	.	T	G	0.3	refCall	.	GT:GQ:DP:AD:VAF:C	./.:12:51:12:0.235294:DV
contig_1102	11202	.	T	C	0.9	refCall	.	GT:GQ:DP:AD:VAF:C	./.:7:52:16:0.307692:DV
contig_1102	11501	.	C	T	0.1	refCall	.	GT:GQ:DP:AD:VAF:C	./.:15:57:15:0.263158:DV
contig_1102	11548	.	CA	C	1.5	refCall	.	GT:GQ:DP:AD:VAF:C	./.:5:63:17:0.269841:DV
contig_1102	11818	.	T	C	0	refCall	.	GT:GQ:DP:AD:VAF:C	0/0:30:58:17:0.293103:DV
contig_1102	11864	.	T	C	16	PASS	.	GT:GQ:DP:AD:VAF:C:PS	0|1:16:59:17:0.288:P:868
contig_1102	11943	.	GA	G	0	refCall	.	GT:GQ:DP:AD:VAF:C	0/0:24:59:17:0.288136:DV
contig_1102	12172	.	G	C	0	refCall	.	GT:GQ:DP:AD:VAF:C	0/0:36:61:17:0.278689:DV
contig_1102	12253	.	A	G	0	refCall	.	GT:GQ:DP:AD:VAF:C	0/0:43:59:16:0.271186:DV
contig_1102	12395	.	A	T	0	refCall	.	GT:GQ:DP:AD:VAF:C	0/0:40:62:17:0.274194:DV
contig_1102	12430	.	TATA	T	0	refCall	.	GT:GQ:DP:AD:VAF:C	0/0:34:62:12:0.193548:DV
contig_1102	12585	.	T	C	0	refCall	.	GT:GQ:DP:AD:VAF:C	0/0:32:60:18:0.3:DV
contig_1102	12698	.	ACCAG	A	12	PASS	.	GT:GQ:DP:AD:VAF:C:PS	1|0:12:52:22:0.423:P:868
contig_1102	12756	.	T	C	0	refCall	.	GT:GQ:DP:AD:VAF:C	0/0:38:49:10:0.204082:DV
contig_1102	13367	.	G	C	16.5	PASS	.	GT:GQ:DP:AD:VAF:C:PS	0|1:16:33:15:0.454545:DV:868
contig_1102	14304	.	T	C	0	refCall	.	GT:GQ:DP:AD:VAF:C	0/0:38:49:8:0.163265:DV
contig_1102	14364	.	T	C	0	refCall	.	GT:GQ:DP:AD:VAF:C	0/0:44:49:8:0.163265:DV
contig_1102	14619	.	T	C	0	refCall	.	GT:GQ:DP:AD:VAF:C	0/0:29:48:8:0.166667:DV
contig_1102	14711	.	T	C	0	refCall	.	GT:GQ:DP:AD:VAF:C	0/0:37:46:8:0.173913:DV
contig_1102	14744	.	C	A	28.7	PASS	.	GT:GQ:DP:AD:VAF:C:PS	1|0:29:38:18:0.473684:DV:868
contig_1102	14793	.	C	T	0	refCall	.	GT:GQ:DP:AD:VAF:C	0/0:33:44:8:0.181818:DV
contig_1102	14844	.	G	A	0	refCall	.	GT:GQ:DP:AD:VAF:C	0/0:26:46:9:0.195652:DV
contig_1102	14955	.	A	G	0.4	refCall	.	GT:GQ:DP:AD:VAF:C	./.:11:41:8:0.195122:DV
contig_1102	15042	.	G	A	0	refCall	.	GT:GQ:DP:AD:VAF:C	0/0:26:42:7:0.166667:DV
contig_1102	15184	.	C	T	0	refCall	.	GT:GQ:DP:AD:VAF:C	0/0:21:44:10:0.227273:DV
contig_1102	15205	.	C	T	0	refCall	.	GT:GQ:DP:AD:VAF:C	0/0:24:46:11:0.23913:DV
contig_1102	15249	.	A	G	0	refCall	.	GT:GQ:DP:AD:VAF:C	0/0:24:45:11:0.244444:DV
contig_1102	15295	.	G	T	16	PASS	.	GT:GQ:DP:AD:VAF:C:PS	0|1:16:49:14:0.286:P:868
contig_1102	15354	.	T	A	0	refCall	.	GT:GQ:DP:AD:VAF:C	0/0:26:48:10:0.208333:DV
contig_1102	15366	.	C	T	0	refCall	.	GT:GQ:DP:AD:VAF:C	0/0:21:47:12:0.255319:DV
contig_1102	15373	.	C	T	0	refCall	.	GT:GQ:DP:AD:VAF:C	0/0:26:46:11:0.23913:DV
contig_1102	15508	.	T	C	1.5	refCall	.	GT:GQ:DP:AD:VAF:C	./.:5:47:14:0.297872:DV
contig_1102	15782	.	TACATA	T	11	PASS	.	GT:GQ:DP:AD:VAF:C:PS	0|1:11:48:13:0.271:P:868
contig_1102	15827	.	ATT	A	20.5	PASS	.	GT:GQ:DP:AD:VAF:C:PS	1|0:5:48:30:0.625:DV:868
contig_1102	15830	.	T	TATCA	0.4	refCall	.	GT:GQ:DP:AD:VAF:C	./.:11:47:13:0.276596:DV
contig_1102	15956	.	T	C	0.2	refCall	.	GT:GQ:DP:AD:VAF:C	./.:13:45:13:0.288889:DV
contig_1102	15973	.	A	G	17	PASS	.	GT:GQ:DP:AD:VAF:C:PS	0|1:17:48:14:0.292:P:868
contig_1102	16179	.	A	T	0.1	refCall	.	GT:GQ:DP:AD:VAF:C	./.:18:43:16:0.372093:DV
contig_1102	16184	.	A	C	0.2	refCall	.	GT:GQ:DP:AD:VAF:C	./.:14:45:15:0.333333:DV
contig_1102	16185	.	A	G	0.1	refCall	.	GT:GQ:DP:AD:VAF:C	./.:15:44:16:0.363636:DV
contig_1102	16208	.	A	G	0.1	refCall	.	GT:GQ:DP:AD:VAF:C	./.:16:45:16:0.355556:DV
contig_1102	16231	.	A	G	19	PASS	.	GT:GQ:DP:AD:VAF:C:PS	0|1:19:40:12:0.3:P:868
contig_1102	16246	.	T	A	17	PASS	.	GT:GQ:DP:AD:VAF:C:PS	0|1:17:46:18:0.391:P:868
contig_1102	16293	.	C	A	0.1	refCall	.	GT:GQ:DP:AD:VAF:C	./.:19:44:17:0.386364:DV
contig_1102	16313	.	G	A	0.1	refCall	.	GT:GQ:DP:AD:VAF:C	./.:19:43:17:0.395349:DV
contig_1102	16317	.	T	C	31.5	PASS	.	GT:GQ:DP:AD:VAF:C	1/1:15:43:21:0.488372:DV
contig_1102	16319	.	T	G	1.1	refCall	.	GT:GQ:DP:AD:VAF:C	./.:7:42:20:0.47619:DV
contig_1102	16327	.	C	A	0.4	refCall	.	GT:GQ:DP:AD:VAF:C	./.:11:38:16:0.421053:DV
contig_1102	16379	.	G	A	13.2	PASS	.	GT:GQ:DP:AD:VAF:C	1/1:13:41:23:0.560976:DV
contig_1102	16381	.	T	A	1.9	refCall	.	GT:GQ:DP:AD:VAF:C	./.:4:40:19:0.475:DV
contig_1102	16391	.	A	G	7.6	PASS	.	GT:GQ:DP:AD:VAF:C	1/1:8:40:18:0.45:DV
contig_1102	16433	.	A	G	4.5	refCall	.	GT:GQ:DP:AD:VAF:C	./.:2:40:17:0.425:DV
contig_1102	16438	.	G	A	16	PASS	.	GT:GQ:DP:AD:VAF:C:PS	0|1:16:39:20:0.513:P:868
contig_1102	16456	.	A	G	16	PASS	.	GT:GQ:DP:AD:VAF:C:PS	1|0:16:40:18:0.45:P:868
contig_1102	16463	.	T	C	17	PASS	.	GT:GQ:DP:AD:VAF:C:PS	0|1:17:40:21:0.525:P:868
contig_1102	16553	.	A	G	0.5	refCall	.	GT:GQ:DP:AD:VAF:C	./.:10:37:13:0.351351:DV
contig_1102	16556	.	T	G	0.4	refCall	.	GT:GQ:DP:AD:VAF:C	./.:10:38:14:0.368421:DV
contig_1102	16572	.	T	C	0.2	refCall	.	GT:GQ:DP:AD:VAF:C	./.:14:37:12:0.324324:DV
contig_1102	16578	.	T	A	36.2	PASS	.	GT:GQ:DP:AD:VAF:C	1/1:17:36:21:0.583333:DV
contig_1102	16581	.	T	C	0.1	refCall	.	GT:GQ:DP:AD:VAF:C	./.:16:38:15:0.394737:DV
contig_1102	16588	.	A	T	0.2	refCall	.	GT:GQ:DP:AD:VAF:C	./.:14:38:12:0.315789:DV
contig_1102	16599	.	AGCTCCGG	A	20	PASS	.	GT:GQ:DP:AD:VAF:C:PS	0|1:20:35:20:0.571:P:868
contig_1102	16618	.	C	A	0.3	refCall	.	GT:GQ:DP:AD:VAF:C	./.:12:38:14:0.368421:DV
contig_1102	16622	.	T	A	36.3	PASS	.	GT:GQ:DP:AD:VAF:C	1/1:20:35:20:0.571429:DV
contig_1102	16664	.	A	C	1.3	refCall	.	GT:GQ:DP:AD:VAF:C	./.:6:36:7:0.194444:DV
contig_1102	16845	.	G	A	16.4	PASS	.	GT:GQ:DP:AD:VAF:C	1/1:5:24:19:0.791667:DV
contig_1102	16928	.	T	A	1.2	refCall	.	GT:GQ:DP:AD:VAF:C	./.:6:34:10:0.294118:DV
contig_1102	16934	.	A	G	0.7	refCall	.	GT:GQ:DP:AD:VAF:C	./.:8:34:13:0.382353:DV
contig_1102	16977	.	T	C	17	PASS	.	GT:GQ:DP:AD:VAF:C:PS	1|0:17:33:10:0.303:P:868
contig_1102	17033	.	T	C	0.1	refCall	.	GT:GQ:DP:AD:VAF:C	./.:15:33:10:0.30303:DV
contig_1102	17053	.	TATTAATTTATTA	T	0	refCall	.	GT:GQ:DP:AD:VAF:C	0/0:24:36:11:0.305556:DV
contig_1102	17070	.	AG	A	0	refCall	.	GT:GQ:DP:AD:VAF:C	0/0:25:32:10:0.3125:DV
contig_1102	17075	.	C	A	0	refCall	.	GT:GQ:DP:AD:VAF:C	0/0:25:32:7:0.21875:DV
contig_1102	17081	.	G	A	0	refCall	.	GT:GQ:DP:AD:VAF:C	0/0:26:34:11:0.323529:DV
contig_1102	17082	.	A	G	0	refCall	.	GT:GQ:DP:AD:VAF:C	0/0:25:35:11:0.314286:DV
contig_1102	17085	.	ATAAATAT	A	17.6	PASS	.	GT:GQ:DP:AD:VAF:C	1/1:9:33:21:0.636364:DV
contig_1102	17096	.	A	C	0	refCall	.	GT:GQ:DP:AD:VAF:C	0/0:24:36:11:0.305556:DV
contig_1102	17097	.	C	G	0	refCall	.	GT:GQ:DP:AD:VAF:C	0/0:24:36:11:0.305556:DV
contig_1102	17126	.	A	G	0	refCall	.	GT:GQ:DP:AD:VAF:C	0/0:24:36:11:0.305556:DV
contig_1102	17128	.	C	A	0	refCall	.	GT:GQ:DP:AD:VAF:C	0/0:23:35:11:0.314286:DV
contig_1102	17131	.	T	A	0	refCall	.	GT:GQ:DP:AD:VAF:C	0/0:26:36:11:0.305556:DV
contig_1102	17141	.	AGTTAATTAAT	A	0.1	refCall	.	GT:GQ:DP:AD:VAF:C	./.:16:35:9:0.257143:DV
contig_1102	17154	.	T	C	25.6	PASS	.	GT:GQ:DP:AD:VAF:C	1/1:9:35:22:0.628571:DV
contig_1102	17165	.	T	C	16	PASS	.	GT:GQ:DP:AD:VAF:C:PS	1|0:16:34:9:0.265:P:868
contig_1102	17194	.	C	T	0	refCall	.	GT:GQ:DP:AD:VAF:C	0/0:20:35:9:0.257143:DV
contig_1102	17197	.	T	C	0	refCall	.	GT:GQ:DP:AD:VAF:C	0/0:20:36:12:0.333333:DV
contig_1102	17203	.	A	G	0.1	refCall	.	GT:GQ:DP:AD:VAF:C	./.:19:36:10:0.277778:DV
contig_1102	17248	.	TTA	T	7	PASS	.	GT:GQ:DP:AD:VAF:C:PS	0|1:3:38:18:0.473684:DV:868
contig_1102	17252	.	TC	T	5.8	PASS	.	GT:GQ:DP:AD:VAF:C:PS	0|1:3:32:17:0.53125:DV:868
contig_1102	17256	.	C	T	0.1	refCall	.	GT:GQ:DP:AD:VAF:C	./.:16:38:12:0.315789:DV
contig_1102	17270	.	TATTC	T	0.3	refCall	.	GT:GQ:DP:AD:VAF:C	./.:11:35:8:0.228571:DV
contig_1102	17339	.	AATTTAT	A	0.4	refCall	.	GT:GQ:DP:AD:VAF:C	./.:10:37:7:0.189189:DV
contig_1102	17444	.	C	T	0.4	refCall	.	GT:GQ:DP:AD:VAF:C	./.:10:37:11:0.297297:DV
contig_1102	17464	.	T	C	0.4	refCall	.	GT:GQ:DP:AD:VAF:C	./.:11:35:16:0.457143:DV
contig_1102	17475	.	A	G	0.1	refCall	.	GT:GQ:DP:AD:VAF:C	./.:19:33:5:0.151515:DV
contig_1102	17599	.	G	T	0.2	refCall	.	GT:GQ:DP:AD:VAF:C	./.:14:29:5:0.172414:DV
contig_1102	17650	.	G	A	0.2	refCall	.	GT:GQ:DP:AD:VAF:C	./.:13:30:5:0.166667:DV
contig_1102	17760	.	C	A	11.3	PASS	.	GT:GQ:DP:AD:VAF:C:PS	0|1:9:29:15:0.517241:DV:868
contig_1102	17803	.	AACGCGAACT	A	0.1	refCall	.	GT:GQ:DP:AD:VAF:C	./.:16:29:4:0.137931:DV
contig_1102	18187	.	T	C	8.8	PASS	.	GT:GQ:DP:AD:VAF:C:PS	1|0:8:31:12:0.387097:DV:868
contig_1102	18892	.	T	C	18	PASS	.	GT:GQ:DP:AD:VAF:C:PS	0|1:18:39:20:0.513:P:868
contig_1102	18903	.	T	C	0.9	refCall	.	GT:GQ:DP:AD:VAF:C	./.:7:40:14:0.35:DV
contig_1102	18964	.	C	G	9.8	PASS	.	GT:GQ:DP:AD:VAF:C:PS	0|1:8:39:20:0.512821:DV:868
contig_1102	19096	.	G	C	16	PASS	.	GT:GQ:DP:AD:VAF:C:PS	1|0:16:40:17:0.425:P:868
contig_1102	20144	.	CAA	C	21	PASS	.	GT:GQ:DP:AD:VAF:C:PS	0|1:21:36:20:0.556:P:868
contig_1102	20568	.	TTG	T	30.4	PASS	.	GT:GQ:DP:AD:VAF:C:PS	0|1:30:30:17:0.566667:DV:868
contig_1102	20613	.	G	C	50	PASS	.	GT:GQ:DP:AD:VAF:C:PS	1|0:48:30:10:0.333333:DV:868
contig_1108	7	.	A	T	6	PASS	.	GT:GQ:DP:AD:VAF:C:PS	1|0:6:34:16:0.471:P:6
contig_1108	10	.	A	G	5	PASS	.	GT:GQ:DP:AD:VAF:C:PS	1|0:5:35:16:0.457:P:6
contig_1108	59	.	A	C	7	PASS	.	GT:GQ:DP:AD:VAF:C:PS	0|1:7:36:8:0.222:P:6
contig_1108	99	.	C	A	4	PASS	.	GT:GQ:DP:AD:VAF:C:PS	0|1:4:35:8:0.229:P:6
contig_1108	302	.	A	C	0.4	refCall	.	GT:GQ:DP:AD:VAF:C	./.:10:40:10:0.25:DV
contig_1108	312	.	T	C	0.3	refCall	.	GT:GQ:DP:AD:VAF:C	./.:12:40:10:0.25:DV
contig_1108	367	.	T	A	0.2	refCall	.	GT:GQ:DP:AD:VAF:C	./.:14:41:10:0.243902:DV
contig_1108	416	.	A	G	0.1	refCall	.	GT:GQ:DP:AD:VAF:C	./.:18:36:7:0.194444:DV
contig_1108	440	.	A	G	0.4	refCall	.	GT:GQ:DP:AD:VAF:C	./.:10:41:11:0.268293:DV
contig_1108	517	.	T	TA	0.1	refCall	.	GT:GQ:DP:AD:VAF:C	./.:18:42:10:0.238095:DV
contig_1108	553	.	T	C	0.8	refCall	.	GT:GQ:DP:AD:VAF:C	./.:8:42:11:0.261905:DV
contig_1108	634	.	C	A	0.2	refCall	.	GT:GQ:DP:AD:VAF:C	./.:13:43:10:0.232558:DV
contig_1108	666	.	T	C	1.2	refCall	.	GT:GQ:DP:AD:VAF:C	./.:6:43:15:0.348837:DV
contig_1108	988	.	C	T	15.4	PASS	.	GT:GQ:DP:AD:VAF:C	0/1:15:42:15:0.357143:DV
contig_1108	1203	.	T	G	0.3	refCall	.	GT:GQ:DP:AD:VAF:C	./.:12:45:14:0.311111:DV
contig_1108	1205	.	T	C	0.6	refCall	.	GT:GQ:DP:AD:VAF:C	./.:9:46:15:0.326087:DV
contig_1108	1208	.	T	A	0.2	refCall	.	GT:GQ:DP:AD:VAF:C	./.:14:44:12:0.272727:DV
contig_1108	1433	.	G	A	17	PASS	.	GT:GQ:DP:AD:VAF:C:PS	0|1:17:46:17:0.37:P:6
contig_1108	1477	.	T	C	16	PASS	.	GT:GQ:DP:AD:VAF:C:PS	0|1:16:47:17:0.362:P:6
contig_1108	1538	.	C	T	10.8	PASS	.	GT:GQ:DP:AD:VAF:C	0/1:11:47:12:0.255319:DV
contig_1108	1607	.	G	A	18	PASS	.	GT:GQ:DP:AD:VAF:C:PS	0|1:18:46:19:0.413:P:6
contig_1108	1667	.	T	A	18	PASS	.	GT:GQ:DP:AD:VAF:C:PS	0|1:18:45:18:0.4:P:6
contig_1108	1868	.	G	C	20	PASS	.	GT:GQ:DP:AD:VAF:C	0/1:20:52:21:0.404:P
contig_1108	1912	.	T	C	19	PASS	.	GT:GQ:DP:AD:VAF:C:PS	0|1:19:50:20:0.4:P:6
contig_1108	1931	.	G	A	18	PASS	.	GT:GQ:DP:AD:VAF:C:PS	0|1:18:50:20:0.4:P:6
contig_1108	2036	.	A	G	17	PASS	.	GT:GQ:DP:AD:VAF:C	0/1:17:47:23:0.489:P
contig_1108	2072	.	G	T	20	PASS	.	GT:GQ:DP:AD:VAF:C	0/1:20:47:21:0.447:P
contig_1108	2150	.	G	A	21	PASS	.	GT:GQ:DP:AD:VAF:C	0/1:21:44:19:0.432:P
contig_1108	2168	.	T	A	17	PASS	.	GT:GQ:DP:AD:VAF:C	0/1:17:46:22:0.478:P
contig_1108	2258	.	A	C	7	PASS	.	GT:GQ:DP:AD:VAF:C:PS	0|1:7:42:20:0.47619:DV:6
contig_1108	2261	.	A	C	31.8	PASS	.	GT:GQ:DP:AD:VAF:C	0/1:25:41:16:0.390244:DV
contig_1108	2281	.	C	T	19	PASS	.	GT:GQ:DP:AD:VAF:C	0/1:19:42:18:0.429:P
contig_1108	8110	.	CTT	C	13	PASS	.	GT:GQ:DP:AD:VAF:C:PS	1|0:13:52:16:0.308:P:6
contig_1108	8190	.	C	T	0.2	refCall	.	GT:GQ:DP:AD:VAF:C	./.:14:47:12:0.255319:DV
contig_1108	8268	.	T	C	18	PASS	.	GT:GQ:DP:AD:VAF:C:PS	1|0:18:52:17:0.327:P:6
contig_1108	8288	.	T	G	3.5	PASS	.	GT:GQ:DP:AD:VAF:C:PS	1|0:3:51:17:0.333333:DV:6
contig_1108	8486	.	C	T	20	PASS	.	GT:GQ:DP:AD:VAF:C:PS	1|0:20:46:18:0.391:P:6
contig_1108	8790	.	GGTTAT	G	14	PASS	.	GT:GQ:DP:AD:VAF:C:PS	0|1:14:47:20:0.426:P:6
contig_1108	8880	.	T	C	17	PASS	.	GT:GQ:DP:AD:VAF:C:PS	1|0:17:47:24:0.511:P:6
contig_1108	9108	.	T	G	18	PASS	.	GT:GQ:DP:AD:VAF:C:PS	1|0:18:45:22:0.489:P:6
contig_1108	9960	.	C	T	7.9	PASS	.	GT:GQ:DP:AD:VAF:C:PS	0|1:8:51:17:0.333333:DV:6
contig_1108	10215	.	T	G	18	PASS	.	GT:GQ:DP:AD:VAF:C:PS	1|0:18:41:17:0.415:P:6
contig_1108	10671	.	C	T	19	PASS	.	GT:GQ:DP:AD:VAF:C:PS	0|1:19:59:23:0.39:P:6
contig_1108	10784	.	CATAATATATATA	C	9.5	PASS	.	GT:GQ:DP:AD:VAF:C:PS	1|0:10:58:12:0.206897:DV:6
contig_1108	10983	.	TAAAAAA	T	0.4	refCall	.	GT:GQ:DP:AD:VAF:C	./.:11:61:12:0.196721:DV
contig_1108	10999	.	A	G	0.6	refCall	.	GT:GQ:DP:AD:VAF:C	./.:9:61:14:0.229508:DV
contig_1108	11006	.	C	T	15.7	PASS	.	GT:GQ:DP:AD:VAF:C:PS	0|1:16:53:26:0.490566:DV:6
contig_1108	11090	.	T	C	31	PASS	.	GT:GQ:DP:AD:VAF:C:PS	0|1:31:55:23:0.418182:DV:6
contig_1108	11175	.	GTATATA	GTATA,G	43.4	PASS	.	GT:GQ:DP:AD:VAF:C:PS	2|1:21:64:20,20:0.3125,0.3125:DV:6
contig_1108	11525	.	C	A	2.2	refCall	.	GT:GQ:DP:AD:VAF:C	./.:4:61:18:0.295082:DV
contig_1108	11879	.	T	C	17.8	PASS	.	GT:GQ:DP:AD:VAF:C:PS	0|1:14:63:35:0.555556:DV:6
contig_1108	12447	.	G	A	20	PASS	.	GT:GQ:DP:AD:VAF:C:PS	0|1:20:56:23:0.411:P:6
contig_1108	12788	.	GC	G	11	PASS	.	GT:GQ:DP:AD:VAF:C:PS	0|1:11:52:16:0.308:P:6
contig_1108	13038	.	G	A	21	PASS	.	GT:GQ:DP:AD:VAF:C:PS	0|1:21:56:24:0.429:P:6
contig_1108	13419	.	C	A	17	PASS	.	GT:GQ:DP:AD:VAF:C:PS	1|0:17:45:16:0.356:P:6
contig_1108	13609	.	ATATATATAT	A,AATATATAT,AATATAT	33.3	PASS	.	GT:GQ:DP:AD:VAF:C:PS	1|2:6:49:13,16,8:0.265306,0.326531,0.163265:DV:6
contig_1108	14308	.	C	A	16	PASS	.	GT:GQ:DP:AD:VAF:C:PS	0|1:16:51:24:0.471:P:6
contig_1108	15239	.	GAAC	G	12	PASS	.	GT:GQ:DP:AD:VAF:C:PS	1|0:12:49:15:0.306:P:6
contig_1108	15683	.	C	T	6.4	PASS	.	GT:GQ:DP:AD:VAF:C	0/1:6:42:11:0.261905:DV
contig_1108	15780	.	C	G	17	PASS	.	GT:GQ:DP:AD:VAF:C:PS	1|0:17:40:15:0.375:P:6
contig_1108	16004	.	CATAT	C	1.4	refCall	.	GT:GQ:DP:AD:VAF:C	./.:6:38:7:0.184211:DV
contig_1108	16127	.	T	C	1.9	refCall	.	GT:GQ:DP:AD:VAF:C	./.:4:34:14:0.411765:DV
contig_1108	16305	.	G	A	1.3	refCall	.	GT:GQ:DP:AD:VAF:C	./.:6:28:8:0.285714:DV
contig_1108	16381	.	A	T	0.6	refCall	.	GT:GQ:DP:AD:VAF:C	./.:9:29:9:0.310345:DV
contig_1108	16766	.	C	A	0.4	refCall	.	GT:GQ:DP:AD:VAF:C	./.:11:28:8:0.285714:DV
contig_1108	16803	.	C	A	0.2	refCall	.	GT:GQ:DP:AD:VAF:C	./.:14:26:5:0.192308:DV
contig_1108	17012	.	C	T	1.3	refCall	.	GT:GQ:DP:AD:VAF:C	./.:6:30:12:0.4:DV
contig_1108	17185	.	G	T	0.1	refCall	.	GT:GQ:DP:AD:VAF:C	./.:15:28:5:0.178571:DV
contig_1108	17197	.	C	A	0.2	refCall	.	GT:GQ:DP:AD:VAF:C	./.:13:30:7:0.233333:DV
contig_1108	17279	.	A	AAT	4.5	PASS	.	GT:GQ:DP:AD:VAF:C:PS	0|1:4:30:8:0.266667:DV:6
contig_1108	17578	.	G	A	2.6	refCall	.	GT:GQ:DP:AD:VAF:C	./.:3:27:12:0.444444:DV
contig_1108	17664	.	A	T	2.6	refCall	.	GT:GQ:DP:AD:VAF:C	./.:3:27:11:0.407407:DV
contig_1108	17916	.	T	G	2.5	refCall	.	GT:GQ:DP:AD:VAF:C	./.:4:27:12:0.444444:DV
contig_1108	18212	.	A	T	0.5	refCall	.	GT:GQ:DP:AD:VAF:C	./.:10:25:10:0.4:DV
contig_1108	18240	.	AT	A	0.2	refCall	.	GT:GQ:DP:AD:VAF:C	./.:14:21:6:0.285714:DV
contig_1108	18371	.	A	G	4.3	PASS	.	GT:GQ:DP:AD:VAF:C:PS	0|1:4:24:12:0.5:DV:6
contig_1108	18435	.	A	C	3.3	PASS	.	GT:GQ:DP:AD:VAF:C:PS	0|1:3:26:16:0.615385:DV:6
contig_1108	18634	.	A	T	4.1	PASS	.	GT:GQ:DP:AD:VAF:C:PS	0|1:4:24:13:0.541667:DV:6
contig_1108	18699	.	C	A	1.7	refCall	.	GT:GQ:DP:AD:VAF:C	./.:5:22:13:0.590909:DV
contig_1108	18768	.	T	A	3.1	refCall	.	GT:GQ:DP:AD:VAF:C	./.:3:19:10:0.526316:DV
contig_1108	18836	.	C	A	10.3	PASS	.	GT:GQ:DP:AD:VAF:C	1/1:8:20:18:0.9:DV
contig_1108	18890	.	CA	C	0.4	refCall	.	GT:GQ:DP:AD:VAF:C	./.:11:17:16:0.941176:DV
contig_1108	18901	.	AT	A	0	refCall	.	GT:GQ:DP:AD:VAF:C	0/0:21:18:15:0.833333:DV
contig_1108	18904	.	T	C	0	refCall	.	GT:GQ:DP:AD:VAF:C	0/0:35:18:14:0.777778:DV
contig_1108	18912	.	T	A	0	refCall	.	GT:GQ:DP:AD:VAF:C	0/0:33:16:12:0.75:DV
contig_1108	18921	.	A	T	0	refCall	.	GT:GQ:DP:AD:VAF:C	0/0:25:16:15:0.9375:DV
contig_1108	18925	.	T	C	0	refCall	.	GT:GQ:DP:AD:VAF:C	0/0:28:16:14:0.875:DV
contig_1108	18927	.	A	AAC	0	refCall	.	GT:GQ:DP:AD:VAF:C	0/0:23:15:14:0.933333:DV
contig_1108	18952	.	G	A	0	refCall	.	GT:GQ:DP:AD:VAF:C	0/0:35:7:6:0.857143:DV
contig_1108	18960	.	G	C	0	refCall	.	GT:GQ:DP:AD:VAF:C	0/0:33:9:8:0.888889:DV
contig_1108	18961	.	G	A	0	refCall	.	GT:GQ:DP:AD:VAF:C	0/0:33:15:7:0.466667:DV
contig_1108	18971	.	A	T	0	refCall	.	GT:GQ:DP:AD:VAF:C	0/0:35:15:6:0.4:DV
contig_1108	18980	.	G	A	0	refCall	.	GT:GQ:DP:AD:VAF:C	0/0:40:14:6:0.428571:DV
contig_1108	18982	.	G	C	0	refCall	.	GT:GQ:DP:AD:VAF:C	0/0:41:14:6:0.428571:DV
contig_1108	19028	.	T	G	0	refCall	.	GT:GQ:DP:AD:VAF:C	0/0:36:8:2:0.25:DV
contig_1108	19064	.	T	A	0	refCall	.	GT:GQ:DP:AD:VAF:C	0/0:28:15:8:0.533333:DV
contig_1108	19085	.	T	A	0	refCall	.	GT:GQ:DP:AD:VAF:C	0/0:37:11:6:0.545455:DV
contig_1108	19100	.	T	C	0.4	refCall	.	GT:GQ:DP:AD:VAF:C	./.:11:17:13:0.764706:DV
contig_1108	19110	.	TA	T	0.5	refCall	.	GT:GQ:DP:AD:VAF:C	./.:10:17:16:0.941176:DV
contig_1108	19114	.	TA	T	0.5	refCall	.	GT:GQ:DP:AD:VAF:C	./.:9:17:16:0.941176:DV
contig_1108	19144	.	A	T	8.5	PASS	.	GT:GQ:DP:AD:VAF:C	1/1:8:17:16:0.941176:DV
contig_1108	19173	.	TA	T	13	PASS	.	GT:GQ:DP:AD:VAF:C	1/1:13:17:15:0.882:P
contig_1108	19198	.	G	A	8.5	PASS	.	GT:GQ:DP:AD:VAF:C:PS	0|1:2:16:13:0.8125:DV:6
contig_1108	19203	.	G	A	8.2	PASS	.	GT:GQ:DP:AD:VAF:C	1/1:3:17:13:0.764706:DV
contig_1108	19214	.	G	T	4.6	PASS	.	GT:GQ:DP:AD:VAF:C:PS	0|1:2:16:13:0.8125:DV:6
contig_1108	19230	.	A	G	3.6	PASS	.	GT:GQ:DP:AD:VAF:C:PS	1|0:3:17:3:0.176471:DV:6
contig_1108	19231	.	T	G	1.9	refCall	.	GT:GQ:DP:AD:VAF:C	./.:5:17:3:0.176471:DV
contig_1108	19239	.	T	C	0.3	refCall	.	GT:GQ:DP:AD:VAF:C	./.:12:17:0:0:DV
contig_1108	19244	.	T	C	4.1	PASS	.	GT:GQ:DP:AD:VAF:C	1/1:3:17:13:0.764706:DV
contig_1108	19246	.	T	C	12.8	PASS	.	GT:GQ:DP:AD:VAF:C	1/1:8:17:13:0.764706:DV
contig_1108	19248	.	T	A	5.1	PASS	.	GT:GQ:DP:AD:VAF:C	1/1:4:15:12:0.8:DV
contig_1108	19251	.	A	G	9.9	PASS	.	GT:GQ:DP:AD:VAF:C	1/1:6:16:11:0.6875:DV
contig_1108	20565	.	CATCCTTAA	C	5.3	PASS	.	GT:GQ:DP:AD:VAF:C	1/1:2:9:5:0.555556:DV
contig_1108	20903	.	A	T	26.1	PASS	.	GT:GQ:DP:AD:VAF:C	1/1:9:11:10:0.909091:DV
contig_1108	20911	.	G	A	4	PASS	.	GT:GQ:DP:AD:VAF:C:PS	1|0:4:11:2:0.181818:DV:6
contig_1108	20912	.	T	C	23.4	PASS	.	GT:GQ:DP:AD:VAF:C	1/1:9:11:9:0.818182:DV
contig_1108	21088	.	C	T	26.9	PASS	.	GT:GQ:DP:AD:VAF:C	1/1:14:9:8:0.888889:DV
contig_1110	421	.	G	A	13.3	PASS	.	GT:GQ:DP:AD:VAF:C	1/1:4:5:4:0.8:DV
contig_1110	442	.	G	A	12.8	PASS	.	GT:GQ:DP:AD:VAF:C	1/1:5:5:4:0.8:DV
contig_1110	447	.	G	A	3.2	refCall	.	GT:GQ:DP:AD:VAF:C	./.:3:4:3:0.75:DV
contig_1110	466	.	A	C	19	PASS	.	GT:GQ:DP:AD:VAF:C	1/1:19:7:6:0.857:P
contig_1110	640	.	C	T	19	PASS	.	GT:GQ:DP:AD:VAF:C	1/1:19:8:7:0.875:P
contig_1110	1383	.	C	T	23	PASS	.	GT:GQ:DP:AD:VAF:C	1/1:23:5:5:1:P
contig_1110	1648	.	G	C	10.7	PASS	.	GT:GQ:DP:AD:VAF:C	1/1:4:5:3:0.6:DV
contig_1110	1649	.	T	G	6.1	PASS	.	GT:GQ:DP:AD:VAF:C	1/1:3:4:3:0.75:DV
contig_1110	1683	.	T	C	2.2	refCall	.	GT:GQ:DP:AD:VAF:C	./.:4:5:4:0.8:DV
contig_1110	3700	.	CA	C	11	PASS	.	GT:GQ:DP:AD:VAF:C	1/1:11:22:21:0.955:P
contig_1110	5486	.	GTA	G	41.1	PASS	.	GT:GQ:DP:AD:VAF:C	1/1:11:51:24:0.470588:DV
contig_1110	5496	.	A	G	6.3	PASS	.	GT:GQ:DP:AD:VAF:C:PS	0|1:6:52:13:0.25:DV:5495
contig_1110	5498	.	G	A	3.4	PASS	.	GT:GQ:DP:AD:VAF:C	0/1:3:51:16:0.313726:DV
contig_1110	5970	.	T	C	17	PASS	.	GT:GQ:DP:AD:VAF:C:PS	0|1:17:55:23:0.418:P:5495
contig_1110	6082	.	A	AT	14	PASS	.	GT:GQ:DP:AD:VAF:C:PS	0|1:14:55:23:0.418:P:5495
contig_1110	7301	.	T	C	21	PASS	.	GT:GQ:DP:AD:VAF:C:PS	0|1:21:62:28:0.452:P:5495
contig_1110	7749	.	G	T	24	PASS	.	GT:GQ:DP:AD:VAF:C:PS	0|1:24:56:23:0.411:P:5495
contig_1110	8116	.	C	G	19	PASS	.	GT:GQ:DP:AD:VAF:C:PS	0|1:19:66:27:0.409:P:5495
contig_1110	8382	.	C	T	19	PASS	.	GT:GQ:DP:AD:VAF:C:PS	0|1:19:66:26:0.394:P:5495
contig_1110	8794	.	T	C	20	PASS	.	GT:GQ:DP:AD:VAF:C:PS	0|1:20:63:23:0.365:P:5495
contig_1110	9742	.	TACCGGCTCTCCGCCGTGGTAGGAGAATGCGGCGTAGGCGGCTCG	T	48.9	PASS	.	GT:GQ:DP:AD:VAF:C:PS	0|1:48:49:16:0.326531:DV:5495
contig_1110	10083	.	C	T	33.7	PASS	.	GT:GQ:DP:AD:VAF:C:PS	0|1:34:51:19:0.372549:DV:5495
contig_1110	10165	.	AAT	A	41.8	PASS	.	GT:GQ:DP:AD:VAF:C:PS	0|1:42:49:14:0.285714:DV:5495
contig_1110	10435	.	C	A	31.1	PASS	.	GT:GQ:DP:AD:VAF:C:PS	0|1:31:48:19:0.395833:DV:5495
contig_1110	10438	.	A	G	32	PASS	.	GT:GQ:DP:AD:VAF:C:PS	0|1:32:48:19:0.395833:DV:5495
contig_1110	10534	.	AATATATATATAT	A	46.2	PASS	.	GT:GQ:DP:AD:VAF:C:PS	1|0:40:44:17:0.386364:DV:5495
contig_1110	10670	.	C	T	19	PASS	.	GT:GQ:DP:AD:VAF:C:PS	0|1:19:44:18:0.409:P:5495
contig_1110	10694	.	ATTGAAGAATG	A	13	PASS	.	GT:GQ:DP:AD:VAF:C:PS	1|0:13:45:22:0.489:P:5495
contig_1110	10868	.	AAT	A	33.5	PASS	.	GT:GQ:DP:AD:VAF:C:PS	1|0:32:44:21:0.477273:DV:5495
contig_1110	11045	.	G	A	21.1	PASS	.	GT:GQ:DP:AD:VAF:C:PS	0|1:21:39:20:0.512821:DV:5495
contig_1110	11055	.	T	TAC	7.9	PASS	.	GT:GQ:DP:AD:VAF:C:PS	1|0:4:38:9:0.236842:DV:5495
contig_1110	11057	.	T	C	4.4	PASS	.	GT:GQ:DP:AD:VAF:C	0/1:4:39:17:0.435897:DV
contig_1110	11119	.	CTATATA	C	21.8	PASS	.	GT:GQ:DP:AD:VAF:C:PS	1|0:21:36:12:0.333333:DV:5495
contig_1110	11198	.	G	A	21	PASS	.	GT:GQ:DP:AD:VAF:C:PS	0|1:21:42:17:0.405:P:5495
contig_1110	11398	.	T	C	18	PASS	.	GT:GQ:DP:AD:VAF:C:PS	0|1:18:46:19:0.413:P:5495
contig_1110	11801	.	T	C	17	PASS	.	GT:GQ:DP:AD:VAF:C:PS	0|1:17:45:14:0.311:P:5495
contig_1110	11833	.	ATT	A,ACTT	31.1	PASS	.	GT:GQ:DP:AD:VAF:C:PS	2|1:8:44:16,20:0.363636,0.454545:DV:5495
contig_1110	11985	.	C	T	18	PASS	.	GT:GQ:DP:AD:VAF:C:PS	0|1:18:44:15:0.341:P:5495
contig_1110	12777	.	T	G	19	PASS	.	GT:GQ:DP:AD:VAF:C:PS	1|0:19:48:22:0.458:P:5495
contig_1110	14978	.	C	T	19	PASS	.	GT:GQ:DP:AD:VAF:C:PS	1|0:19:44:19:0.432:P:5495
contig_1110	15209	.	A	G	18	PASS	.	GT:GQ:DP:AD:VAF:C:PS	1|0:18:44:20:0.455:P:5495
contig_1110	15598	.	G	A	21	PASS	.	GT:GQ:DP:AD:VAF:C:PS	0|1:21:42:20:0.476:P:5495
contig_1110	15763	.	CG	C	32.7	PASS	.	GT:GQ:DP:AD:VAF:C:PS	1|0:28:47:22:0.468085:DV:5495
contig_1110	15764	.	G	GAA	31.7	PASS	.	GT:GQ:DP:AD:VAF:C:PS	0|1:18:25:24:0.96:DV:5495
contig_1110	17471	.	CT	C	14.4	PASS	.	GT:GQ:DP:AD:VAF:C:PS	1|0:14:53:18:0.339623:DV:5495
contig_1110	17473	.	TC	T	31	PASS	.	GT:GQ:DP:AD:VAF:C:PS	0|1:10:46:25:0.543478:DV:5495
contig_1110	17511	.	A	G	17	PASS	.	GT:GQ:DP:AD:VAF:C:PS	1|0:17:52:22:0.423:P:5495
contig_1110	17696	.	C	T	20	PASS	.	GT:GQ:DP:AD:VAF:C:PS	1|0:20:49:22:0.449:P:5495
contig_1110	18699	.	A	G	19	PASS	.	GT:GQ:DP:AD:VAF:C:PS	0|1:19:43:17:0.395:P:5495
contig_1110	18771	.	A	G	31.3	PASS	.	GT:GQ:DP:AD:VAF:C:PS	1|0:25:46:18:0.391304:DV:5495
contig_1110	18773	.	A	C	32.2	PASS	.	GT:GQ:DP:AD:VAF:C:PS	1|0:26:45:19:0.422222:DV:5495
contig_1110	18804	.	A	G	21	PASS	.	GT:GQ:DP:AD:VAF:C:PS	0|1:21:46:22:0.478:P:5495
contig_1110	18876	.	C	T	20	PASS	.	GT:GQ:DP:AD:VAF:C:PS	0|1:20:45:23:0.511:P:5495
contig_1110	19074	.	G	T	27.5	PASS	.	GT:GQ:DP:AD:VAF:C:PS	0|1:25:39:19:0.487179:DV:5495
contig_1110	19075	.	G	C	32.9	PASS	.	GT:GQ:DP:AD:VAF:C:PS	0|1:30:43:21:0.488372:DV:5495
contig_1110	19076	.	A	C	32.2	PASS	.	GT:GQ:DP:AD:VAF:C:PS	0|1:31:46:22:0.478261:DV:5495
contig_1110	19131	.	A	G	18	PASS	.	GT:GQ:DP:AD:VAF:C:PS	1|0:18:48:22:0.458:P:5495
contig_1110	20472	.	A	G	19	PASS	.	GT:GQ:DP:AD:VAF:C:PS	0|1:19:40:19:0.475:P:5495
contig_1110	22396	.	C	T	19	PASS	.	GT:GQ:DP:AD:VAF:C:PS	0|1:19:44:21:0.477:P:5495
contig_1110	22605	.	C	CG	8.2	PASS	.	GT:GQ:DP:AD:VAF:C:PS	0|1:8:46:9:0.195652:DV:5495
contig_1110	22696	.	C	T	16	PASS	.	GT:GQ:DP:AD:VAF:C:PS	0|1:16:46:17:0.37:P:5495
contig_1110	23390	.	C	G	18	PASS	.	GT:GQ:DP:AD:VAF:C:PS	0|1:18:47:15:0.319:P:5495
contig_1110	23976	.	G	A	19	PASS	.	GT:GQ:DP:AD:VAF:C:PS	1|0:19:60:29:0.483:P:5495
contig_1110	24532	.	G	A	22	PASS	.	GT:GQ:DP:AD:VAF:C:PS	0|1:22:64:29:0.453:P:5495
contig_1110	25466	.	T	G	21	PASS	.	GT:GQ:DP:AD:VAF:C:PS	0|1:21:50:21:0.42:P:5495
contig_1110	25930	.	GA	G	11.7	PASS	.	GT:GQ:DP:AD:VAF:C:PS	1|0:7:41:15:0.365854:DV:5495
contig_1110	25931	.	AAATAT	A	25.4	PASS	.	GT:GQ:DP:AD:VAF:C:PS	0|1:25:27:11:0.407407:DV:5495
contig_1110	26133	.	GAT	G	2.1	refCall	.	GT:GQ:DP:AD:VAF:C	./.:4:34:10:0.294118:DV
contig_1110	26724	.	T	C	10.4	PASS	.	GT:GQ:DP:AD:VAF:C:PS	0|1:10:35:6:0.171429:DV:5495
contig_1110	26918	.	G	A	19.2	PASS	.	GT:GQ:DP:AD:VAF:C:PS	0|1:19:30:7:0.233333:DV:5495
contig_1110	30838	.	AATATATAT	A	33.6	PASS	.	GT:GQ:DP:AD:VAF:C:PS	0|1:34:47:11:0.234043:DV:5495
contig_1110	31228	.	C	A	16	PASS	.	GT:GQ:DP:AD:VAF:C:PS	0|1:16:47:16:0.34:P:5495
contig_1110	31660	.	G	A	17	PASS	.	GT:GQ:DP:AD:VAF:C:PS	0|1:17:43:14:0.326:P:5495
contig_1110	31857	.	CAT	C	11.2	PASS	.	GT:GQ:DP:AD:VAF:C:PS	0|1:11:36:15:0.416667:DV:5495
contig_1110	32768	.	A	G	18	PASS	.	GT:GQ:DP:AD:VAF:C:PS	0|1:18:41:15:0.366:P:5495
contig_1110	32794	.	TA	T	0.1	refCall	.	GT:GQ:DP:AD:VAF:C	./.:16:36:6:0.166667:DV
contig_1110	33683	.	TA	T	8.1	PASS	.	GT:GQ:DP:AD:VAF:C:PS	0|1:8:32:10:0.3125:DV:5495
contig_1110	33685	.	T	G	3.1	PASS	.	GT:GQ:DP:AD:VAF:C:PS	0|1:3:32:10:0.3125:DV:5495
contig_1110	34263	.	G	A	20	PASS	.	GT:GQ:DP:AD:VAF:C:PS	0|1:20:36:15:0.417:P:5495
contig_1110	34795	.	TAAATATAAATATATA	T	10.7	PASS	.	GT:GQ:DP:AD:VAF:C:PS	0|1:11:38:12:0.315789:DV:5495
contig_1110	34812	.	AT	A	0.1	refCall	.	GT:GQ:DP:AD:VAF:C	./.:18:36:14:0.388889:DV
contig_1110	34845	.	GAT	G	38.4	PASS	.	GT:GQ:DP:AD:VAF:C:PS	0|1:31:36:18:0.5:DV:5495
contig_1110	36526	.	GA	G	0.4	refCall	.	GT:GQ:DP:AD:VAF:C	./.:11:33:8:0.242424:DV
contig_1110	36779	.	C	T	16	PASS	.	GT:GQ:DP:AD:VAF:C:PS	1|0:16:28:12:0.429:P:5495
contig_1110	36877	.	GTA	G	41.7	PASS	.	GT:GQ:DP:AD:VAF:C:PS	1|0:41:29:14:0.482759:DV:5495
contig_1110	37094	.	T	C	20	PASS	.	GT:GQ:DP:AD:VAF:C:PS	0|1:20:42:18:0.429:P:5495
contig_1110	37400	.	A	G	20	PASS	.	GT:GQ:DP:AD:VAF:C:PS	0|1:20:44:19:0.432:P:5495
contig_1110	37440	.	A	G	20	PASS	.	GT:GQ:DP:AD:VAF:C:PS	0|1:20:46:20:0.435:P:5495
contig_1110	37979	.	TAA	T	18	PASS	.	GT:GQ:DP:AD:VAF:C:PS	1|0:18:55:28:0.509:P:5495
contig_1110	38615	.	A	G	18	PASS	.	GT:GQ:DP:AD:VAF:C:PS	1|0:18:58:26:0.448:P:5495
contig_1110	39380	.	T	G	17	PASS	.	GT:GQ:DP:AD:VAF:C:PS	1|0:17:57:22:0.386:P:5495
contig_1110	39594	.	TAA	T	34.3	PASS	.	GT:GQ:DP:AD:VAF:C:PS	1|0:34:62:26:0.419355:DV:5495
contig_1110	39598	.	T	C	30.2	PASS	.	GT:GQ:DP:AD:VAF:C:PS	1|0:30:62:24:0.387097:DV:5495
contig_1110	40332	.	AAT	A	16	PASS	.	GT:GQ:DP:AD:VAF:C:PS	1|0:16:53:20:0.377:P:5495
contig_1110	40408	.	CAA	C	12	PASS	.	GT:GQ:DP:AD:VAF:C:PS	1|0:12:52:18:0.346:P:5495
contig_1110	42132	.	A	C	20	PASS	.	GT:GQ:DP:AD:VAF:C:PS	0|1:20:37:17:0.459:P:5495
contig_1110	42581	.	T	C	20	PASS	.	GT:GQ:DP:AD:VAF:C:PS	0|1:20:39:18:0.462:P:5495
contig_1110	42745	.	T	C	18	PASS	.	GT:GQ:DP:AD:VAF:C:PS	1|0:18:40:21:0.525:P:5495
contig_1110	42823	.	G	A	16	PASS	.	GT:GQ:DP:AD:VAF:C:PS	0|1:16:40:18:0.45:P:5495
contig_1110	43184	.	C	T	17	PASS	.	GT:GQ:DP:AD:VAF:C:PS	0|1:17:40:15:0.375:P:5495
contig_1110	43304	.	C	T	46.7	PASS	.	GT:GQ:DP:AD:VAF:C:PS	0|1:47:39:14:0.358974:DV:5495
contig_1110	43656	.	C	T	42.5	PASS	.	GT:GQ:DP:AD:VAF:C:PS	0|1:41:41:19:0.463415:DV:5495
contig_1110	43658	.	CG	C	3.6	PASS	.	GT:GQ:DP:AD:VAF:C:PS	1|0:4:41:18:0.439024:DV:5495
contig_1110	43806	.	G	A	21	PASS	.	GT:GQ:DP:AD:VAF:C:PS	0|1:21:42:20:0.476:P:5495
contig_1110	44097	.	G	A	20	PASS	.	GT:GQ:DP:AD:VAF:C:PS	0|1:20:43:17:0.395:P:5495
contig_1110	44378	.	T	C	19	PASS	.	GT:GQ:DP:AD:VAF:C:PS	1|0:19:42:20:0.476:P:5495
contig_1110	44423	.	C	CA	8.8	PASS	.	GT:GQ:DP:AD:VAF:C:PS	1|0:9:36:13:0.361111:DV:5495
contig_1110	44425	.	T	C	18.3	PASS	.	GT:GQ:DP:AD:VAF:C:PS	1|0:18:35:15:0.428571:DV:5495
contig_1110	44570	.	T	C	19	PASS	.	GT:GQ:DP:AD:VAF:C:PS	1|0:19:44:21:0.477:P:5495
contig_1110	44650	.	T	G	19	PASS	.	GT:GQ:DP:AD:VAF:C:PS	1|0:19:42:18:0.429:P:5495
contig_1110	44697	.	AC	A	11	PASS	.	GT:GQ:DP:AD:VAF:C:PS	0|1:11:43:20:0.465:P:5495
contig_1110	45223	.	A	G	58.6	PASS	.	GT:GQ:DP:AD:VAF:C:PS	0|1:56:45:23:0.511111:DV:5495
contig_1110	45226	.	C	T	53.2	PASS	.	GT:GQ:DP:AD:VAF:C:PS	1|0:53:41:18:0.439024:DV:5495
contig_1110	45256	.	G	C	55.6	PASS	.	GT:GQ:DP:AD:VAF:C:PS	1|0:55:48:22:0.458333:DV:5495
contig_1110	45807	.	T	G	16	PASS	.	GT:GQ:DP:AD:VAF:C:PS	1|0:16:36:20:0.556:P:5495
contig_1110	45875	.	C	T	47.1	PASS	.	GT:GQ:DP:AD:VAF:C:PS	0|1:47:42:17:0.404762:DV:5495
contig_1110	46678	.	G	C	19	PASS	.	GT:GQ:DP:AD:VAF:C:PS	1|0:19:37:17:0.459:P:5495
contig_1110	46973	.	TC	T	12	PASS	.	GT:GQ:DP:AD:VAF:C:PS	0|1:12:41:19:0.463:P:5495
contig_1110	47414	.	C	T	18	PASS	.	GT:GQ:DP:AD:VAF:C:PS	0|1:18:41:20:0.488:P:5495
contig_1110	47437	.	C	A	18	PASS	.	GT:GQ:DP:AD:VAF:C:PS	0|1:18:41:18:0.439:P:5495
contig_1110	47626	.	G	A	18	PASS	.	GT:GQ:DP:AD:VAF:C:PS	0|1:18:36:17:0.472:P:5495
contig_1110	47830	.	C	T	18	PASS	.	GT:GQ:DP:AD:VAF:C:PS	0|1:18:39:15:0.385:P:5495
contig_1110	47914	.	C	T	0.6	refCall	.	GT:GQ:DP:AD:VAF:C	./.:9:32:9:0.28125:DV
contig_1110	47966	.	C	T	0.3	refCall	.	GT:GQ:DP:AD:VAF:C	./.:12:32:7:0.21875:DV
contig_1110	48670	.	A	G	19	PASS	.	GT:GQ:DP:AD:VAF:C:PS	0|1:19:39:21:0.538:P:5495
contig_1110	48829	.	C	T	20	PASS	.	GT:GQ:DP:AD:VAF:C:PS	1|0:20:40:19:0.475:P:5495
contig_1110	48959	.	T	C	20.6	PASS	.	GT:GQ:DP:AD:VAF:C:PS	1|0:21:39:13:0.333333:DV:5495
contig_1110	48961	.	T	A	19.6	PASS	.	GT:GQ:DP:AD:VAF:C:PS	1|0:20:33:12:0.363636:DV:5495
contig_1110	49461	.	TA	T	26	PASS	.	GT:GQ:DP:AD:VAF:C:PS	0|1:20:41:13:0.317073:DV:5495
contig_1110	49469	.	A	AT	22.7	PASS	.	GT:GQ:DP:AD:VAF:C:PS	1|0:23:41:12:0.292683:DV:5495
contig_1110	49475	.	A	T	2.9	refCall	.	GT:GQ:DP:AD:VAF:C	./.:3:35:8:0.228571:DV
contig_1110	49502	.	TA	T	35.9	PASS	.	GT:GQ:DP:AD:VAF:C:PS	1|0:36:42:15:0.357143:DV:5495
contig_1110	49532	.	TA	T	20.2	PASS	.	GT:GQ:DP:AD:VAF:C:PS	1|0:20:41:7:0.170732:DV:5495
contig_1110	49667	.	G	A	20	PASS	.	GT:GQ:DP:AD:VAF:C:PS	0|1:20:43:23:0.535:P:5495
contig_1110	50232	.	A	G	61.5	PASS	.	GT:GQ:DP:AD:VAF:C:PS	1|0:61:40:17:0.425:DV:5495
contig_1110	51274	.	A	C	17	PASS	.	GT:GQ:DP:AD:VAF:C:PS	1|0:17:45:17:0.378:P:5495
contig_1110	51338	.	A	G	20	PASS	.	GT:GQ:DP:AD:VAF:C:PS	1|0:20:49:22:0.449:P:5495
contig_1110	52467	.	C	T	41.8	PASS	.	GT:GQ:DP:AD:VAF:C:PS	1|0:41:35:13:0.371429:DV:5495
contig_1110	52479	.	AATATATATATATATATATAT	A	7	PASS	.	GT:GQ:DP:AD:VAF:C:PS	1|0:7:33:5:0.151515:DV:5495
contig_1110	52501	.	T	C	5	PASS	.	GT:GQ:DP:AD:VAF:C:PS	1|0:5:27:5:0.185185:DV:5495
contig_1110	52779	.	A	T	19	PASS	.	GT:GQ:DP:AD:VAF:C:PS	1|0:19:41:18:0.439:P:5495
contig_1110	52917	.	AT	A	16	PASS	.	GT:GQ:DP:AD:VAF:C:PS	0|1:16:44:21:0.477:P:5495
contig_1110	53118	.	G	A	20	PASS	.	GT:GQ:DP:AD:VAF:C:PS	1|0:20:50:21:0.42:P:5495
contig_1110	53167	.	A	G	19	PASS	.	GT:GQ:DP:AD:VAF:C:PS	1|0:19:48:20:0.417:P:5495
contig_1110	53861	.	G	A	21	PASS	.	GT:GQ:DP:AD:VAF:C:PS	1|0:21:45:20:0.444:P:5495
contig_1110	54167	.	G	A	17	PASS	.	GT:GQ:DP:AD:VAF:C:PS	1|0:17:44:16:0.364:P:5495
contig_1110	54244	.	G	GAAA	46	PASS	.	GT:GQ:DP:AD:VAF:C:PS	1|0:46:44:8:0.181818:DV:5495
contig_1110	54510	.	A	T	18	PASS	.	GT:GQ:DP:AD:VAF:C:PS	1|0:18:44:16:0.364:P:5495
contig_1110	55210	.	A	G	18	PASS	.	GT:GQ:DP:AD:VAF:C:PS	1|0:18:39:17:0.436:P:5495
contig_1110	55568	.	T	C	19	PASS	.	GT:GQ:DP:AD:VAF:C:PS	0|1:19:39:18:0.462:P:5495
contig_1110	56278	.	A	G	20	PASS	.	GT:GQ:DP:AD:VAF:C:PS	0|1:20:42:22:0.524:P:5495
contig_1110	56516	.	C	T	20	PASS	.	GT:GQ:DP:AD:VAF:C:PS	0|1:20:47:22:0.468:P:5495
contig_1110	56529	.	A	C	19	PASS	.	GT:GQ:DP:AD:VAF:C:PS	1|0:19:42:18:0.429:P:5495
contig_1110	56837	.	A	T	17	PASS	.	GT:GQ:DP:AD:VAF:C:PS	0|1:17:42:21:0.5:P:5495
contig_1110	56838	.	C	A	16.6	PASS	.	GT:GQ:DP:AD:VAF:C:PS	0|1:16:44:21:0.477273:DV:5495
contig_1110	57286	.	GT	G	3.5	refCall	.	GT:GQ:DP:AD:VAF:C	./.:3:39:21:0.538462:DV
contig_1110	57726	.	G	A	0.1	refCall	.	GT:GQ:DP:AD:VAF:C	./.:16:33:8:0.242424:DV
contig_1110	57758	.	C	A	0	refCall	.	GT:GQ:DP:AD:VAF:C	0/0:20:34:6:0.176471:DV
contig_1110	57780	.	C	G	0.2	refCall	.	GT:GQ:DP:AD:VAF:C	./.:13:36:8:0.222222:DV
contig_1110	57792	.	C	T	0.3	refCall	.	GT:GQ:DP:AD:VAF:C	./.:11:36:8:0.222222:DV
contig_1110	58051	.	C	T	17	PASS	.	GT:GQ:DP:AD:VAF:C:PS	1|0:17:41:21:0.512:P:5495
contig_1110	58171	.	G	A	20	PASS	.	GT:GQ:DP:AD:VAF:C:PS	0|1:20:41:14:0.341:P:5495
contig_1110	58321	.	GTT	G	14	PASS	.	GT:GQ:DP:AD:VAF:C:PS	0|1:14:42:13:0.31:P:5495
contig_1110	58383	.	T	C	18	PASS	.	GT:GQ:DP:AD:VAF:C:PS	0|1:18:41:16:0.39:P:5495
contig_1110	58912	.	CG	C	22.9	PASS	.	GT:GQ:DP:AD:VAF:C:PS	0|1:23:43:20:0.465116:DV:5495
contig_1110	58915	.	CA	C	34.8	PASS	.	GT:GQ:DP:AD:VAF:C:PS	1|0:10:43:22:0.511628:DV:5495
contig_1110	58922	.	C	T	12.2	PASS	.	GT:GQ:DP:AD:VAF:C:PS	0|1:12:43:18:0.418605:DV:5495
contig_1110	58941	.	C	T	2.9	refCall	.	GT:GQ:DP:AD:VAF:C	./.:3:35:13:0.371429:DV
contig_1110	58943	.	C	A	1.1	refCall	.	GT:GQ:DP:AD:VAF:C	./.:7:43:19:0.44186:DV
contig_1110	58966	.	T	C	20	PASS	.	GT:GQ:DP:AD:VAF:C:PS	1|0:20:41:19:0.463:P:5495
contig_1110	59031	.	G	C	22	PASS	.	GT:GQ:DP:AD:VAF:C:PS	0|1:22:42:17:0.405:P:5495
contig_1110	59056	.	T	C	17	PASS	.	GT:GQ:DP:AD:VAF:C:PS	0|1:17:42:18:0.429:P:5495
contig_1110	59065	.	T	C	7.3	PASS	.	GT:GQ:DP:AD:VAF:C	1/1:6:43:21:0.488372:DV
contig_1110	59070	.	T	C	3.7	refCall	.	GT:GQ:DP:AD:VAF:C	./.:2:41:20:0.487805:DV
contig_1110	59071	.	T	C	11.6	PASS	.	GT:GQ:DP:AD:VAF:C	1/1:3:43:22:0.511628:DV
contig_1110	59088	.	G	T	6.6	PASS	.	GT:GQ:DP:AD:VAF:C:PS	1|0:6:44:18:0.409091:DV:5495
contig_1110	59093	.	G	C	16	PASS	.	GT:GQ:DP:AD:VAF:C:PS	1|0:16:43:23:0.535:P:5495
contig_1110	59153	.	G	A	5.5	PASS	.	GT:GQ:DP:AD:VAF:C:PS	1|0:6:44:17:0.386364:DV:5495
contig_1110	60949	.	G	T	17	PASS	.	GT:GQ:DP:AD:VAF:C:PS	0|1:17:33:11:0.333:P:5495
contig_1110	61093	.	G	A	21	PASS	.	GT:GQ:DP:AD:VAF:C:PS	0|1:21:47:17:0.362:P:5495
contig_1110	61261	.	CT	C	49.6	PASS	.	GT:GQ:DP:AD:VAF:C:PS	1|0:49:45:24:0.533333:DV:5495
contig_1110	61262	.	T	TG	40.3	PASS	.	GT:GQ:DP:AD:VAF:C:PS	0|1:30:22:18:0.818182:DV:5495
contig_1110	62188	.	A	G	21	PASS	.	GT:GQ:DP:AD:VAF:C:PS	0|1:21:55:21:0.382:P:5495
contig_1110	62825	.	CT	C	0.2	refCall	.	GT:GQ:DP:AD:VAF:C	./.:13:44:8:0.181818:DV
contig_1110	64366	.	A	G	19	PASS	.	GT:GQ:DP:AD:VAF:C:PS	1|0:19:37:19:0.514:P:5495
contig_1110	65166	.	G	A	19	PASS	.	GT:GQ:DP:AD:VAF:C:PS	0|1:19:31:10:0.323:P:5495
contig_1110	69494	.	C	T	16.2	PASS	.	GT:GQ:DP:AD:VAF:C	1/1:3:4:3:0.75:DV
contig_1110	69868	.	G	A	15.5	PASS	.	GT:GQ:DP:AD:VAF:C	1/1:4:3:3:1:DV
contig_1110	69985	.	GTTTTTTTTTTTTTTTTTT	G	3.1	refCall	.	GT:GQ:DP:AD:VAF:C	./.:3:3:3:1:DV
contig_1110	78854	.	C	T	0	refCall	.	GT:GQ:DP:AD:VAF:C	0/0:32:24:20:0.833333:DV
contig_1110	78857	.	A	G	0	refCall	.	GT:GQ:DP:AD:VAF:C	0/0:30:25:20:0.8:DV
contig_1110	78861	.	A	G	0	refCall	.	GT:GQ:DP:AD:VAF:C	0/0:33:25:20:0.8:DV
contig_1110	78862	.	C	T	0	refCall	.	GT:GQ:DP:AD:VAF:C	0/0:36:25:19:0.76:DV
contig_1110	78865	.	T	C	0	refCall	.	GT:GQ:DP:AD:VAF:C	0/0:35:22:16:0.727273:DV
contig_1110	78872	.	TC	T	0.1	refCall	.	GT:GQ:DP:AD:VAF:C	./.:15:28:21:0.75:DV
contig_1110	78880	.	T	A	16	PASS	.	GT:GQ:DP:AD:VAF:C	1/1:16:27:23:0.852:P
contig_1110	78898	.	C	T	0	refCall	.	GT:GQ:DP:AD:VAF:C	0/0:34:30:24:0.8:DV
contig_1110	78900	.	C	T	0.8	refCall	.	GT:GQ:DP:AD:VAF:C	./.:8:30:23:0.766667:DV
contig_1110	78901	.	G	GTAAAC	0.1	refCall	.	GT:GQ:DP:AD:VAF:C	./.:18:29:20:0.689655:DV
contig_1110	78912	.	C	T	0	refCall	.	GT:GQ:DP:AD:VAF:C	0/0:41:31:26:0.83871:DV
contig_1110	78917	.	T	C	19	PASS	.	GT:GQ:DP:AD:VAF:C	1/1:19:31:27:0.871:P
contig_1110	78941	.	T	C	18	PASS	.	GT:GQ:DP:AD:VAF:C	1/1:18:35:29:0.829:P
contig_1110	78954	.	C	T	0	refCall	.	GT:GQ:DP:AD:VAF:C	0/0:44:26:21:0.807692:DV
contig_1110	78957	.	A	G	0	refCall	.	GT:GQ:DP:AD:VAF:C	0/0:40:35:25:0.714286:DV
contig_1110	78961	.	A	G	0	refCall	.	GT:GQ:DP:AD:VAF:C	0/0:36:34:26:0.764706:DV
contig_1110	78962	.	C	T	0	refCall	.	GT:GQ:DP:AD:VAF:C	0/0:41:34:25:0.735294:DV
contig_1110	78965	.	T	C	0	refCall	.	GT:GQ:DP:AD:VAF:C	0/0:40:28:21:0.75:DV
contig_1110	78979	.	T	A	23	PASS	.	GT:GQ:DP:AD:VAF:C	1/1:23:34:29:0.853:P
contig_1110	78997	.	C	T	0	refCall	.	GT:GQ:DP:AD:VAF:C	0/0:36:36:31:0.861111:DV
contig_1110	78999	.	C	T	0	refCall	.	GT:GQ:DP:AD:VAF:C	0/0:34:36:31:0.861111:DV
contig_1110	79000	.	A	G	0	refCall	.	GT:GQ:DP:AD:VAF:C	0/0:40:36:30:0.833333:DV
contig_1110	79002	.	G	A	0	refCall	.	GT:GQ:DP:AD:VAF:C	0/0:40:37:30:0.810811:DV
contig_1110	79004	.	G	A	0	refCall	.	GT:GQ:DP:AD:VAF:C	0/0:35:37:30:0.810811:DV
contig_1110	79016	.	C	T	0	refCall	.	GT:GQ:DP:AD:VAF:C	0/0:39:38:31:0.815789:DV
contig_1110	79021	.	T	C	19	PASS	.	GT:GQ:DP:AD:VAF:C	1/1:19:36:29:0.806:P
contig_1110	79045	.	T	C	19	PASS	.	GT:GQ:DP:AD:VAF:C	1/1:19:38:31:0.816:P
contig_1110	79058	.	C	T	0	refCall	.	GT:GQ:DP:AD:VAF:C	0/0:35:36:30:0.833333:DV
contig_1110	79061	.	A	G	0	refCall	.	GT:GQ:DP:AD:VAF:C	0/0:37:38:29:0.763158:DV
contig_1110	79065	.	A	G	0	refCall	.	GT:GQ:DP:AD:VAF:C	0/0:41:36:24:0.666667:DV
contig_1110	79066	.	C	T	0	refCall	.	GT:GQ:DP:AD:VAF:C	0/0:46:36:24:0.666667:DV
contig_1110	79069	.	T	C	0	refCall	.	GT:GQ:DP:AD:VAF:C	0/0:43:23:15:0.652174:DV
contig_1110	79083	.	T	A	23	PASS	.	GT:GQ:DP:AD:VAF:C	1/1:23:39:33:0.846:P
contig_1110	79101	.	C	T	0	refCall	.	GT:GQ:DP:AD:VAF:C	0/0:34:39:33:0.846154:DV
contig_1110	79103	.	C	T	0	refCall	.	GT:GQ:DP:AD:VAF:C	0/0:28:38:30:0.789474:DV
contig_1110	79104	.	A	G	0	refCall	.	GT:GQ:DP:AD:VAF:C	0/0:35:37:30:0.810811:DV
contig_1110	79106	.	G	A	0	refCall	.	GT:GQ:DP:AD:VAF:C	0/0:33:37:30:0.810811:DV
contig_1110	79108	.	G	A	0	refCall	.	GT:GQ:DP:AD:VAF:C	0/0:24:39:31:0.794872:DV
contig_1110	79120	.	C	T	0	refCall	.	GT:GQ:DP:AD:VAF:C	0/0:26:39:34:0.871795:DV
contig_1110	79125	.	T	C	20	PASS	.	GT:GQ:DP:AD:VAF:C	1/1:20:37:30:0.811:P
contig_1110	79149	.	T	C	20	PASS	.	GT:GQ:DP:AD:VAF:C	1/1:20:39:34:0.872:P
contig_1110	79162	.	C	T	0	refCall	.	GT:GQ:DP:AD:VAF:C	0/0:36:34:27:0.794118:DV
contig_1110	79165	.	A	G	0	refCall	.	GT:GQ:DP:AD:VAF:C	0/0:33:39:31:0.794872:DV
contig_1110	79169	.	A	G	0	refCall	.	GT:GQ:DP:AD:VAF:C	0/0:30:39:32:0.820513:DV
contig_1110	79173	.	T	C	0	refCall	.	GT:GQ:DP:AD:VAF:C	0/0:32:32:23:0.71875:DV
contig_1110	79187	.	T	A	24	PASS	.	GT:GQ:DP:AD:VAF:C	1/1:24:39:34:0.872:P
contig_1110	79205	.	C	T	0	refCall	.	GT:GQ:DP:AD:VAF:C	0/0:25:39:31:0.794872:DV
contig_1110	79207	.	C	T	0.1	refCall	.	GT:GQ:DP:AD:VAF:C	./.:19:38:29:0.763158:DV
contig_1110	79208	.	A	G	0	refCall	.	GT:GQ:DP:AD:VAF:C	0/0:33:38:30:0.789474:DV
contig_1110	79210	.	G	A	0	refCall	.	GT:GQ:DP:AD:VAF:C	0/0:31:37:31:0.837838:DV
contig_1110	79212	.	G	A	0	refCall	.	GT:GQ:DP:AD:VAF:C	0/0:23:38:31:0.815789:DV
contig_1110	79224	.	C	T	0	refCall	.	GT:GQ:DP:AD:VAF:C	0/0:30:39:34:0.871795:DV
contig_1110	79229	.	T	C	20	PASS	.	GT:GQ:DP:AD:VAF:C	1/1:20:35:30:0.857:P
contig_1110	79253	.	T	C	17	PASS	.	GT:GQ:DP:AD:VAF:C	1/1:17:39:34:0.872:P
contig_1110	79266	.	C	T	0	refCall	.	GT:GQ:DP:AD:VAF:C	0/0:28:37:31:0.837838:DV
contig_1110	79269	.	A	G	0	refCall	.	GT:GQ:DP:AD:VAF:C	0/0:22:39:32:0.820513:DV
contig_1110	79273	.	A	G	0	refCall	.	GT:GQ:DP:AD:VAF:C	0/0:23:39:32:0.820513:DV
contig_1110	79291	.	T	A	23	PASS	.	GT:GQ:DP:AD:VAF:C	1/1:23:38:33:0.868:P
contig_1110	79309	.	C	T	0.8	refCall	.	GT:GQ:DP:AD:VAF:C	./.:8:38:34:0.894737:DV
contig_1110	79311	.	C	T	0	refCall	.	GT:GQ:DP:AD:VAF:C	./.:19:34:28:0.823529:DV
contig_1110	79312	.	A	G	0	refCall	.	GT:GQ:DP:AD:VAF:C	0/0:27:35:27:0.771429:DV
contig_1110	79314	.	G	A	0	refCall	.	GT:GQ:DP:AD:VAF:C	0/0:27:39:29:0.74359:DV
contig_1110	79316	.	G	A	0.1	refCall	.	GT:GQ:DP:AD:VAF:C	./.:16:39:33:0.846154:DV
contig_1110	79328	.	C	T	0	refCall	.	GT:GQ:DP:AD:VAF:C	0/0:26:39:34:0.871795:DV
contig_1110	79333	.	T	C	19	PASS	.	GT:GQ:DP:AD:VAF:C	1/1:19:38:31:0.816:P
contig_1110	79357	.	T	C	17	PASS	.	GT:GQ:DP:AD:VAF:C	1/1:17:38:32:0.842:P
contig_1110	79370	.	C	T	0	refCall	.	GT:GQ:DP:AD:VAF:C	0/0:32:35:29:0.828571:DV
contig_1110	79373	.	A	G	0	refCall	.	GT:GQ:DP:AD:VAF:C	0/0:26:39:32:0.820513:DV
contig_1110	79377	.	A	G	0	refCall	.	GT:GQ:DP:AD:VAF:C	0/0:34:37:28:0.756757:DV
contig_1110	79378	.	C	T	0	refCall	.	GT:GQ:DP:AD:VAF:C	0/0:41:37:28:0.756757:DV
contig_1110	79381	.	T	C	0	refCall	.	GT:GQ:DP:AD:VAF:C	0/0:34:28:20:0.714286:DV
contig_1110	79395	.	T	A	21	PASS	.	GT:GQ:DP:AD:VAF:C	1/1:21:39:32:0.821:P
contig_1110	79413	.	C	T	0.1	refCall	.	GT:GQ:DP:AD:VAF:C	./.:17:39:34:0.871795:DV
contig_1110	79415	.	C	T	0	refCall	.	GT:GQ:DP:AD:VAF:C	0/0:25:34:29:0.852941:DV
contig_1110	79416	.	A	G	0	refCall	.	GT:GQ:DP:AD:VAF:C	0/0:32:34:29:0.852941:DV
contig_1110	79418	.	G	A	0	refCall	.	GT:GQ:DP:AD:VAF:C	0/0:32:38:32:0.842105:DV
contig_1110	79420	.	G	A	0	refCall	.	GT:GQ:DP:AD:VAF:C	0/0:24:39:33:0.846154:DV
contig_1110	79432	.	C	T	0	refCall	.	GT:GQ:DP:AD:VAF:C	0/0:23:38:32:0.842105:DV
contig_1110	79437	.	T	C	0.2	refCall	.	GT:GQ:DP:AD:VAF:C	./.:13:35:31:0.885714:DV
contig_1110	79444	.	T	A	21	PASS	.	GT:GQ:DP:AD:VAF:C	1/1:21:33:28:0.848:P
contig_1110	79466	.	T	A	0.7	refCall	.	GT:GQ:DP:AD:VAF:C	./.:8:38:33:0.868421:DV
contig_1110	79477	.	C	T	4	PASS	.	GT:GQ:DP:AD:VAF:C	1/1:4:38:33:0.868421:DV
contig_1110	79480	.	T	TA	10.3	PASS	.	GT:GQ:DP:AD:VAF:C	1/1:10:37:29:0.783784:DV
contig_1110	79503	.	A	T	7.9	PASS	.	GT:GQ:DP:AD:VAF:C	1/1:7:37:32:0.864865:DV
contig_1110	79536	.	TA	T	13	PASS	.	GT:GQ:DP:AD:VAF:C	1/1:13:36:33:0.917:P
contig_1110	79563	.	G	A	19.3	PASS	.	GT:GQ:DP:AD:VAF:C	1/1:15:37:33:0.891892:DV
contig_1110	79572	.	T	A	16	PASS	.	GT:GQ:DP:AD:VAF:C	1/1:13:36:33:0.916667:DV
contig_1110	79581	.	A	G	12.3	PASS	.	GT:GQ:DP:AD:VAF:C	1/1:10:37:31:0.837838:DV
contig_1110	79585	.	A	T	12.3	PASS	.	GT:GQ:DP:AD:VAF:C	1/1:10:37:34:0.918919:DV
contig_1110	79592	.	T	C	16	PASS	.	GT:GQ:DP:AD:VAF:C	1/1:13:33:28:0.848485:DV
contig_1110	79610	.	A	T	18	PASS	.	GT:GQ:DP:AD:VAF:C	1/1:18:34:31:0.912:P
contig_1110	79643	.	A	G	15.2	PASS	.	GT:GQ:DP:AD:VAF:C	1/1:8:31:27:0.870968:DV
contig_1110	79740	.	C	T	10.2	PASS	.	GT:GQ:DP:AD:VAF:C:PS	0|1:4:14:11:0.785714:DV:79739
contig_1110	79750	.	T	A	12.3	PASS	.	GT:GQ:DP:AD:VAF:C:PS	0|1:4:14:11:0.785714:DV:79739
contig_1110	79769	.	T	A	21.2	PASS	.	GT:GQ:DP:AD:VAF:C	1/1:12:10:8:0.8:DV
contig_1110	79776	.	G	A	13.7	PASS	.	GT:GQ:DP:AD:VAF:C	1/1:6:11:8:0.727273:DV
contig_1110	79829	.	C	T	0.3	refCall	.	GT:GQ:DP:AD:VAF:C	./.:12:4:2:0.5:DV
contig_1110	79837	.	G	A	0.3	refCall	.	GT:GQ:DP:AD:VAF:C	./.:12:4:2:0.5:DV
contig_1111	354	.	G	T	29.8	PASS	.	GT:GQ:DP:AD:VAF:C:PS	1|0:29:19:9:0.473684:DV:353
contig_1111	356	.	T	TA	19.6	PASS	.	GT:GQ:DP:AD:VAF:C:PS	1|0:19:18:6:0.333333:DV:353
contig_1111	357	.	A	AG	21.8	PASS	.	GT:GQ:DP:AD:VAF:C:PS	0|1:18:19:7:0.368421:DV:353
contig_1111	434	.	GAT	G	37.6	PASS	.	GT:GQ:DP:AD:VAF:C:PS	0|1:34:20:9:0.45:DV:353
contig_1111	2202	.	CATAT	C	39.1	PASS	.	GT:GQ:DP:AD:VAF:C:PS	1|0:39:41:9:0.219512:DV:353
contig_1111	3109	.	A	G	17	PASS	.	GT:GQ:DP:AD:VAF:C:PS	1|0:17:48:21:0.438:P:353
contig_1111	3382	.	GA	G	0.3	refCall	.	GT:GQ:DP:AD:VAF:C	./.:12:49:6:0.122449:DV
contig_1111	4233	.	TAA	T	0.1	refCall	.	GT:GQ:DP:AD:VAF:C	./.:17:46:7:0.152174:DV
contig_1111	4609	.	A	G	20	PASS	.	GT:GQ:DP:AD:VAF:C:PS	0|1:20:49:23:0.469:P:353
contig_1111	4959	.	TTA	T	50.6	PASS	.	GT:GQ:DP:AD:VAF:C:PS	0|1:42:41:20:0.487805:DV:353
contig_1111	7470	.	T	C	21	PASS	.	GT:GQ:DP:AD:VAF:C:PS	1|0:21:56:27:0.482:P:353
contig_1111	7660	.	C	A	17	PASS	.	GT:GQ:DP:AD:VAF:C:PS	1|0:17:56:25:0.446:P:353
contig_1111	8761	.	TCA	T	40	PASS	.	GT:GQ:DP:AD:VAF:C:PS	0|1:38:63:22:0.349206:DV:353
contig_1111	10811	.	A	G	18	PASS	.	GT:GQ:DP:AD:VAF:C:PS	1|0:18:63:22:0.349:P:353
contig_1111	11553	.	T	C	17	PASS	.	GT:GQ:DP:AD:VAF:C:PS	1|0:17:54:20:0.37:P:353
contig_1111	11865	.	G	T	19.5	PASS	.	GT:GQ:DP:AD:VAF:C:PS	1|0:17:58:22:0.37931:DV:353
contig_1111	11866	.	T	G	33.2	PASS	.	GT:GQ:DP:AD:VAF:C:PS	0|1:29:58:29:0.5:DV:353
contig_1111	11867	.	TAA	T	25	PASS	.	GT:GQ:DP:AD:VAF:C:PS	0|1:23:55:24:0.436364:DV:353
contig_1111	11868	.	A	AAC	15.9	PASS	.	GT:GQ:DP:AD:VAF:C:PS	1|0:4:30:18:0.6:DV:353
contig_1111	12397	.	CGA	C	3	refCall	.	GT:GQ:DP:AD:VAF:C	./.:3:61:19:0.311475:DV
contig_1111	12818	.	AT	A	17.6	PASS	.	GT:GQ:DP:AD:VAF:C:PS	0|1:17:64:21:0.328125:DV:353
contig_1111	13119	.	CTT	C,CT	48.3	PASS	.	GT:GQ:DP:AD:VAF:C	1/1:20:55:26,6:0.472727,0.109091:DV
contig_1111	19874	.	CA	C,CAA	14.1	PASS	.	GT:GQ:DP:AD:VAF:C:PS	1|2:4:42:21,19:0.5,0.452381:DV:353
contig_1111	20239	.	AT	A	19.8	PASS	.	GT:GQ:DP:AD:VAF:C:PS	1|0:15:41:16:0.390244:DV:353
contig_1111	20322	.	T	C	18	PASS	.	GT:GQ:DP:AD:VAF:C:PS	0|1:18:40:16:0.4:P:353
contig_1111	20380	.	AC	A	22	PASS	.	GT:GQ:DP:AD:VAF:C:PS	1|0:18:41:19:0.463415:DV:353
contig_1111	20381	.	C	CT	23.8	PASS	.	GT:GQ:DP:AD:VAF:C:PS	0|1:6:22:18:0.818182:DV:353
contig_1111	20406	.	G	A	19	PASS	.	GT:GQ:DP:AD:VAF:C:PS	1|0:19:41:21:0.512:P:353
contig_1111	21295	.	C	A	3.6	PASS	.	GT:GQ:DP:AD:VAF:C:PS	0|1:4:40:17:0.425:DV:353
contig_1111	23072	.	T	C	19	PASS	.	GT:GQ:DP:AD:VAF:C:PS	1|0:19:39:18:0.462:P:353
contig_1111	23470	.	G	T	19	PASS	.	GT:GQ:DP:AD:VAF:C:PS	0|1:19:41:19:0.463:P:353
contig_1111	24063	.	GTATATA	G	30	PASS	.	GT:GQ:DP:AD:VAF:C:PS	1|0:30:45:9:0.2:DV:353
contig_1111	24538	.	C	T	26.6	PASS	.	GT:GQ:DP:AD:VAF:C:PS	0|1:26:50:24:0.48:DV:353
contig_1111	27445	.	T	C	21	PASS	.	GT:GQ:DP:AD:VAF:C:PS	1|0:21:55:24:0.436:P:353
contig_1111	29104	.	GC	G	7	PASS	.	GT:GQ:DP:AD:VAF:C:PS	1|0:7:56:22:0.392857:DV:353
contig_1111	29295	.	C	T	47.2	PASS	.	GT:GQ:DP:AD:VAF:C:PS	1|0:46:61:27:0.442623:DV:353
contig_1111	29920	.	A	T	52	PASS	.	GT:GQ:DP:AD:VAF:C:PS	1|0:52:45:14:0.311111:DV:353
contig_1111	29956	.	A	T	16	PASS	.	GT:GQ:DP:AD:VAF:C:PS	0|1:16:54:27:0.5:P:353
contig_1111	31640	.	TA	T	22	PASS	.	GT:GQ:DP:AD:VAF:C:PS	1|0:22:47:25:0.532:P:353
contig_1111	31842	.	T	A	19	PASS	.	GT:GQ:DP:AD:VAF:C:PS	1|0:19:45:20:0.444:P:353
contig_1111	33356	.	T	C	28.5	PASS	.	GT:GQ:DP:AD:VAF:C	0/1:28:32:13:0.40625:DV
contig_1111	33358	.	A	G	34.3	PASS	.	GT:GQ:DP:AD:VAF:C:PS	0|1:32:32:20:0.625:DV:33357
contig_1111	33468	.	CG	C	14	PASS	.	GT:GQ:DP:AD:VAF:C:PS	0|1:14:33:17:0.515:P:33467
contig_1111	33495	.	G	A	16.2	PASS	.	GT:GQ:DP:AD:VAF:C:PS	0|1:16:30:15:0.5:DV:33494
contig_1111	34360	.	TCGTGCGGTGTCGAA	T	14.9	PASS	.	GT:GQ:DP:AD:VAF:C	0/0:5:31:11:0.354839:DV
contig_1111	34374	.	A	AT	18.4	PASS	.	GT:GQ:DP:AD:VAF:C	1/1:17:19:14:0.736842:DV
contig_1111	34394	.	CG	C	20.6	PASS	.	GT:GQ:DP:AD:VAF:C	1/1:10:32:16:0.5:DV
contig_1111	34409	.	CG	C	12	PASS	.	GT:GQ:DP:AD:VAF:C:PS	0|1:12:27:11:0.407:P:34408
contig_1111	34686	.	T	C	18	PASS	.	GT:GQ:DP:AD:VAF:C:PS	1|0:18:29:9:0.31:P:34408
contig_1111	34842	.	T	C	0.1	refCall	.	GT:GQ:DP:AD:VAF:C	./.:16:28:0:0:DV
contig_1111	34880	.	C	T	0.2	refCall	.	GT:GQ:DP:AD:VAF:C	./.:14:31:6:0.193548:DV
contig_1111	34881	.	G	T	0.1	refCall	.	GT:GQ:DP:AD:VAF:C	./.:15:30:6:0.2:DV
contig_1111	34918	.	CG	C	11	PASS	.	GT:GQ:DP:AD:VAF:C:PS	1|0:11:30:8:0.267:P:34408
contig_1111	34934	.	GA	G	0.3	refCall	.	GT:GQ:DP:AD:VAF:C	./.:12:30:6:0.2:DV
contig_1111	34948	.	CG	C	0.9	refCall	.	GT:GQ:DP:AD:VAF:C	./.:7:28:8:0.285714:DV
contig_1111	34963	.	C	CG	1.5	refCall	.	GT:GQ:DP:AD:VAF:C	./.:5:28:7:0.25:DV
contig_1111	35047	.	G	A	0.4	refCall	.	GT:GQ:DP:AD:VAF:C	./.:10:29:6:0.206897:DV
contig_1111	35050	.	CG	C	0.5	refCall	.	GT:GQ:DP:AD:VAF:C	./.:9:27:5:0.185185:DV
contig_1111	35067	.	G	A	0.9	refCall	.	GT:GQ:DP:AD:VAF:C	./.:7:29:6:0.206897:DV
contig_1111	35080	.	CG	C	2.3	refCall	.	GT:GQ:DP:AD:VAF:C	./.:4:26:7:0.269231:DV
contig_1111	35271	.	CG	C	0.1	refCall	.	GT:GQ:DP:AD:VAF:C	./.:16:30:7:0.233333:DV
contig_1111	35288	.	T	G	0	refCall	.	GT:GQ:DP:AD:VAF:C	0/0:23:29:7:0.241379:DV
contig_1111	35329	.	C	CG	12	PASS	.	GT:GQ:DP:AD:VAF:C:PS	1|0:12:28:9:0.321:P:34408
contig_1111	35343	.	C	CG	11	PASS	.	GT:GQ:DP:AD:VAF:C:PS	1|0:11:30:8:0.267:P:34408
contig_1111	35431	.	C	CG	0	refCall	.	GT:GQ:DP:AD:VAF:C	0/0:24:29:6:0.206897:DV
contig_1111	35466	.	G	C	0	refCall	.	GT:GQ:DP:AD:VAF:C	0/0:34:26:4:0.153846:DV
contig_1111	35474	.	C	CG	0	refCall	.	GT:GQ:DP:AD:VAF:C	0/0:35:25:5:0.2:DV
contig_1111	35480	.	G	C	0	refCall	.	GT:GQ:DP:AD:VAF:C	0/0:29:26:6:0.230769:DV
contig_1111	35495	.	G	C	0	refCall	.	GT:GQ:DP:AD:VAF:C	0/0:24:26:5:0.192308:DV
contig_1111	35504	.	GGTGGA	G	44.4	PASS	.	GT:GQ:DP:AD:VAF:C	1/1:27:23:16:0.695652:DV
contig_1111	35515	.	G	C	0	refCall	.	GT:GQ:DP:AD:VAF:C	0/0:30:25:5:0.2:DV
contig_1111	35529	.	G	C	0	refCall	.	GT:GQ:DP:AD:VAF:C	0/0:31:24:5:0.208333:DV
contig_1111	35543	.	G	C	0	refCall	.	GT:GQ:DP:AD:VAF:C	0/0:31:26:5:0.192308:DV
contig_1111	35552	.	G	A	0	refCall	.	GT:GQ:DP:AD:VAF:C	0/0:31:25:6:0.24:DV
contig_1111	35557	.	T	C	0	refCall	.	GT:GQ:DP:AD:VAF:C	0/0:27:25:6:0.24:DV
contig_1111	35581	.	C	CA	0	refCall	.	GT:GQ:DP:AD:VAF:C	0/0:28:27:3:0.111111:DV
contig_1111	35595	.	CG	C	0.1	refCall	.	GT:GQ:DP:AD:VAF:C	./.:18:26:6:0.230769:DV
contig_1111	35610	.	CGGTGTCGATCGT	C	29.8	PASS	.	GT:GQ:DP:AD:VAF:C	1/1:15:23:12:0.521739:DV
contig_1111	35667	.	G	A	0	refCall	.	GT:GQ:DP:AD:VAF:C	0/0:23:23:4:0.173913:DV
contig_1111	35817	.	T	C	0.1	refCall	.	GT:GQ:DP:AD:VAF:C	./.:16:26:6:0.230769:DV
contig_1111	35826	.	CG	C	0.1	refCall	.	GT:GQ:DP:AD:VAF:C	./.:18:26:4:0.153846:DV
contig_1111	35855	.	CG	C	0.1	refCall	.	GT:GQ:DP:AD:VAF:C	./.:18:25:4:0.16:DV
contig_1111	35914	.	CG	C	0	refCall	.	GT:GQ:DP:AD:VAF:C	0/0:23:26:5:0.192308:DV
contig_1111	35951	.	C	G	0.1	refCall	.	GT:GQ:DP:AD:VAF:C	./.:16:26:4:0.153846:DV
contig_1111	35957	.	A	T	0.1	refCall	.	GT:GQ:DP:AD:VAF:C	./.:15:25:6:0.24:DV
contig_1111	35994	.	C	G	0.1	refCall	.	GT:GQ:DP:AD:VAF:C	./.:18:23:4:0.173913:DV
contig_1111	36067	.	T	G	0.5	refCall	.	GT:GQ:DP:AD:VAF:C	./.:10:24:5:0.208333:DV
contig_1111	36086	.	C	T	0.6	refCall	.	GT:GQ:DP:AD:VAF:C	./.:9:23:4:0.173913:DV
contig_1111	37407	.	G	GAATCGTGCGGTGTCC	27.8	PASS	.	GT:GQ:DP:AD:VAF:C:PS	1|0:28:36:5:0.138889:DV:34408
contig_1111	37632	.	GACA	G	15	PASS	.	GT:GQ:DP:AD:VAF:C:PS	1|0:15:41:14:0.341:P:34408
contig_1111	38118	.	C	T	45.1	PASS	.	GT:GQ:DP:AD:VAF:C:PS	1|0:45:40:13:0.325:DV:34408
contig_1111	38658	.	C	T	17	PASS	.	GT:GQ:DP:AD:VAF:C:PS	1|0:17:35:14:0.4:P:34408
contig_1111	39053	.	G	A	49.3	PASS	.	GT:GQ:DP:AD:VAF:C:PS	1|0:49:40:16:0.4:DV:34408
contig_1111	39453	.	T	C	18	PASS	.	GT:GQ:DP:AD:VAF:C:PS	1|0:18:45:16:0.356:P:34408
contig_1111	39956	.	GATATAT	G	22.1	PASS	.	GT:GQ:DP:AD:VAF:C:PS	1|0:22:36:8:0.222222:DV:34408
contig_1111	40463	.	T	A	48.1	PASS	.	GT:GQ:DP:AD:VAF:C:PS	1|0:48:37:14:0.378378:DV:34408
contig_1111	41606	.	TTTA	T	39.2	PASS	.	GT:GQ:DP:AD:VAF:C:PS	1|0:39:47:20:0.425532:DV:34408
contig_1111	42743	.	G	GC	11	PASS	.	GT:GQ:DP:AD:VAF:C	1/1:11:34:22:0.647:P
contig_1111	42839	.	GTATATA	G,GTA	13.7	PASS	.	GT:GQ:DP:AD:VAF:C:PS	0|1:3:35:8,7:0.228571,0.2:DV:34408
contig_1111	43072	.	AATAATATATATAT	A	26.8	PASS	.	GT:GQ:DP:AD:VAF:C:PS	0|1:27:28:9:0.321429:DV:34408
contig_1111	43666	.	C	T	18	PASS	.	GT:GQ:DP:AD:VAF:C:PS	0|1:18:36:14:0.389:P:34408
contig_1111	44420	.	A	G	19	PASS	.	GT:GQ:DP:AD:VAF:C:PS	1|0:19:41:19:0.463:P:34408
contig_1111	44731	.	C	T	19	PASS	.	GT:GQ:DP:AD:VAF:C:PS	0|1:19:43:18:0.419:P:34408
contig_1111	46543	.	G	A	20	PASS	.	GT:GQ:DP:AD:VAF:C:PS	1|0:20:51:22:0.431:P:34408
contig_1111	46652	.	G	A	20	PASS	.	GT:GQ:DP:AD:VAF:C:PS	1|0:20:50:22:0.44:P:34408
contig_1111	50344	.	G	A	18	PASS	.	GT:GQ:DP:AD:VAF:C:PS	0|1:18:56:21:0.375:P:34408
contig_1111	51721	.	TTATA	T,TTA	11	PASS	.	GT:GQ:DP:AD:VAF:C:PS	0|1:11:49:15,6:0.306,0.122:P:34408
contig_1111	54203	.	G	A	20	PASS	.	GT:GQ:DP:AD:VAF:C:PS	1|0:20:40:17:0.425:P:34408
contig_1111	54323	.	A	T	35	PASS	.	GT:GQ:DP:AD:VAF:C:PS	1|0:35:36:12:0.333333:DV:34408
contig_1111	54332	.	GATATATATATAT	G	39.3	PASS	.	GT:GQ:DP:AD:VAF:C:PS	0|1:33:32:11:0.34375:DV:34408
contig_1111	54360	.	T	TAC,TATAC	9.8	PASS	.	GT:GQ:DP:AD:VAF:C:PS	2|0:5:33:8,5:0.242424,0.151515:DV:34408
contig_1111	55009	.	C	A	17	PASS	.	GT:GQ:DP:AD:VAF:C:PS	1|0:17:41:14:0.341:P:34408
contig_1111	56045	.	CTA	C	50.8	PASS	.	GT:GQ:DP:AD:VAF:C:PS	0|1:41:37:19:0.513514:DV:34408
contig_1111	56794	.	T	C	19	PASS	.	GT:GQ:DP:AD:VAF:C:PS	1|0:19:45:17:0.378:P:34408
contig_1111	58689	.	T	G	41.8	PASS	.	GT:GQ:DP:AD:VAF:C	1/1:24:30:26:0.866667:DV
contig_1111	58780	.	A	G	2.1	refCall	.	GT:GQ:DP:AD:VAF:C	./.:4:50:18:0.36:DV
contig_1111	60093	.	CCGTTCA	C	13	PASS	.	GT:GQ:DP:AD:VAF:C:PS	1|0:13:53:21:0.396:P:34408
contig_1111	60359	.	T	A	17	PASS	.	GT:GQ:DP:AD:VAF:C:PS	0|1:17:52:25:0.481:P:34408
contig_1111	61289	.	G	A	20	PASS	.	GT:GQ:DP:AD:VAF:C:PS	0|1:20:52:26:0.5:P:34408
contig_1111	62003	.	C	T	18	PASS	.	GT:GQ:DP:AD:VAF:C:PS	1|0:18:49:23:0.469:P:34408
contig_1111	64208	.	G	A	16	PASS	.	GT:GQ:DP:AD:VAF:C:PS	0|1:16:62:26:0.419:P:34408
contig_1111	64446	.	A	T	48.4	PASS	.	GT:GQ:DP:AD:VAF:C:PS	0|1:48:59:17:0.288136:DV:34408
contig_1111	64665	.	TAATAATA	T	56.1	PASS	.	GT:GQ:DP:AD:VAF:C:PS	0|1:56:54:18:0.333333:DV:34408
contig_1111	64816	.	TTCCCGATCGGACACAG	T	49.9	PASS	.	GT:GQ:DP:AD:VAF:C:PS	0|1:49:59:10:0.169492:DV:34408
contig_1111	65441	.	TCTGTGTCCGATCGGGACTGTGTCCGATGGGGACTGTGTCCGATCGGGC	T	34.4	PASS	.	GT:GQ:DP:AD:VAF:C:PS	0|1:34:55:9:0.163636:DV:34408
contig_1111	66692	.	G	A	54.7	PASS	.	GT:GQ:DP:AD:VAF:C:PS	0|1:54:51:17:0.333333:DV:34408
contig_1111	66874	.	C	CAT	12.6	PASS	.	GT:GQ:DP:AD:VAF:C	1/1:5:53:12:0.226415:DV
contig_1111	67703	.	CATAT	C	2	refCall	.	GT:GQ:DP:AD:VAF:C	./.:4:53:9:0.169811:DV
contig_1111	67705	.	T	C	0.3	refCall	.	GT:GQ:DP:AD:VAF:C	./.:12:33:15:0.454545:DV
contig_1111	67709	.	T	C	11	PASS	.	GT:GQ:DP:AD:VAF:C:PS	0|1:11:44:10:0.227273:DV:34408
contig_1111	67711	.	T	C	2.4	refCall	.	GT:GQ:DP:AD:VAF:C	./.:4:51:0:0:DV
contig_1111	67913	.	A	C	17	PASS	.	GT:GQ:DP:AD:VAF:C:PS	0|1:17:53:25:0.472:P:34408
contig_1111	68932	.	G	A	22	PASS	.	GT:GQ:DP:AD:VAF:C:PS	1|0:22:58:30:0.517:P:34408
contig_1111	69124	.	G	A	22	PASS	.	GT:GQ:DP:AD:VAF:C:PS	1|0:22:58:30:0.517:P:34408
contig_1111	70137	.	TA	T	53.4	PASS	.	GT:GQ:DP:AD:VAF:C:PS	0|1:53:60:27:0.45:DV:34408
contig_1111	74159	.	A	G	25.4	PASS	.	GT:GQ:DP:AD:VAF:C:PS	0|1:17:67:34:0.507463:DV:34408
contig_1111	74186	.	G	A	17	PASS	.	GT:GQ:DP:AD:VAF:C:PS	1|0:17:64:23:0.359:P:34408
contig_1111	74387	.	A	ATG	10.7	PASS	.	GT:GQ:DP:AD:VAF:C:PS	1|0:11:62:20:0.322581:DV:34408
contig_1111	74389	.	A	G	27.8	PASS	.	GT:GQ:DP:AD:VAF:C:PS	1|0:26:58:21:0.362069:DV:34408
contig_1111	74391	.	G	A	20.1	PASS	.	GT:GQ:DP:AD:VAF:C:PS	0|1:20:56:18:0.321429:DV:34408
contig_1111	74801	.	A	AC	13.2	PASS	.	GT:GQ:DP:AD:VAF:C	1/1:13:59:54:0.915254:DV
contig_1111	74816	.	T	A	0.1	refCall	.	GT:GQ:DP:AD:VAF:C	./.:16:57:18:0.315789:DV
contig_1111	74822	.	T	A	3.4	PASS	.	GT:GQ:DP:AD:VAF:C	1/1:3:57:38:0.666667:DV
contig_1111	74825	.	T	A	0	refCall	.	GT:GQ:DP:AD:VAF:C	0/0:27:58:15:0.258621:DV
contig_1111	74826	.	T	A	7.5	PASS	.	GT:GQ:DP:AD:VAF:C	1/1:8:58:30:0.517241:DV
contig_1111	74827	.	T	TAAC	0.7	refCall	.	GT:GQ:DP:AD:VAF:C	./.:8:58:15:0.258621:DV
contig_1111	74831	.	T	C	0	refCall	.	GT:GQ:DP:AD:VAF:C	0/0:26:58:24:0.413793:DV
contig_1111	74834	.	T	A	0	refCall	.	GT:GQ:DP:AD:VAF:C	0/0:22:58:30:0.517241:DV
contig_1111	74838	.	T	TAA	8.3	PASS	.	GT:GQ:DP:AD:VAF:C	1/1:8:36:19:0.527778:DV
contig_1111	74843	.	T	A	0	refCall	.	GT:GQ:DP:AD:VAF:C	0/0:25:50:14:0.28:DV
contig_1111	74852	.	A	AT	12.4	PASS	.	GT:GQ:DP:AD:VAF:C	1/1:12:50:20:0.4:DV
contig_1111	74854	.	G	T	12.2	PASS	.	GT:GQ:DP:AD:VAF:C	1/1:12:47:36:0.765957:DV
contig_1111	74855	.	G	A	0.3	refCall	.	GT:GQ:DP:AD:VAF:C	./.:12:47:22:0.468085:DV
contig_1111	74858	.	A	ACT	8.1	PASS	.	GT:GQ:DP:AD:VAF:C	1/1:8:50:17:0.34:DV
contig_1111	74861	.	T	TTGA	0	refCall	.	GT:GQ:DP:AD:VAF:C	0/0:23:50:13:0.26:DV
contig_1111	74864	.	T	TAAGAAGGCGCTCC	1.9	refCall	.	GT:GQ:DP:AD:VAF:C	./.:4:50:14:0.28:DV
contig_1111	74866	.	T	TA	9.2	PASS	.	GT:GQ:DP:AD:VAF:C	1/1:9:50:16:0.32:DV
contig_1111	74867	.	T	G	0.1	refCall	.	GT:GQ:DP:AD:VAF:C	./.:18:50:9:0.18:DV
contig_1111	74870	.	A	T	1.9	refCall	.	GT:GQ:DP:AD:VAF:C	./.:5:49:17:0.346939:DV
contig_1111	74874	.	T	C	2.6	refCall	.	GT:GQ:DP:AD:VAF:C	./.:3:43:17:0.395349:DV
contig_1111	74877	.	T	TCATTATA	2.7	refCall	.	GT:GQ:DP:AD:VAF:C	./.:3:51:16:0.313726:DV
contig_1111	75015	.	CTATGGAATAA	C	0.1	refCall	.	GT:GQ:DP:AD:VAF:C	./.:19:211:67:0.317536:DV
contig_1111	75037	.	T	C	0	refCall	.	GT:GQ:DP:AD:VAF:C	0/0:31:207:35:0.169082:DV
contig_1111	75083	.	G	T	0	refCall	.	GT:GQ:DP:AD:VAF:C	0/0:23:225:43:0.191111:DV
contig_1111	75149	.	G	A	1.9	refCall	.	GT:GQ:DP:AD:VAF:C	./.:4:233:72:0.309013:DV
contig_1111	75171	.	CAT	C	1.1	refCall	.	GT:GQ:DP:AD:VAF:C	./.:7:237:100:0.421941:DV
contig_1111	75381	.	A	G	0.2	refCall	.	GT:GQ:DP:AD:VAF:C	./.:14:277:96:0.34657:DV
contig_1111	75383	.	C	T	1.2	refCall	.	GT:GQ:DP:AD:VAF:C	./.:6:280:80:0.285714:DV
contig_1111	75403	.	T	C	0.1	refCall	.	GT:GQ:DP:AD:VAF:C	./.:15:272:81:0.297794:DV
contig_1111	75504	.	T	C	0.1	refCall	.	GT:GQ:DP:AD:VAF:C	./.:16:311:145:0.466238:DV
contig_1111	75538	.	C	A	0.2	refCall	.	GT:GQ:DP:AD:VAF:C	./.:14:310:111:0.358065:DV
contig_1111	75573	.	C	T	2.3	refCall	.	GT:GQ:DP:AD:VAF:C	./.:4:320:125:0.390625:DV
contig_1111	75604	.	GTATA	G	0.3	refCall	.	GT:GQ:DP:AD:VAF:C	./.:11:304:122:0.401316:DV
contig_1111	75996	.	A	G	0.2	refCall	.	GT:GQ:DP:AD:VAF:C	./.:14:411:108:0.262774:DV
contig_1111	76024	.	T	A	0.1	refCall	.	GT:GQ:DP:AD:VAF:C	./.:18:409:101:0.246944:DV
contig_1111	76062	.	C	T	0.9	refCall	.	GT:GQ:DP:AD:VAF:C	./.:7:417:143:0.342926:DV
contig_1111	76079	.	GA	G	0.1	refCall	.	GT:GQ:DP:AD:VAF:C	./.:19:422:109:0.258294:DV
contig_1111	76107	.	C	T	0.1	refCall	.	GT:GQ:DP:AD:VAF:C	./.:17:429:104:0.242424:DV
contig_1111	76154	.	AC	A	13	PASS	.	GT:GQ:DP:AD:VAF:C:PS	0|1:13:125:112:0.896:P:34408
contig_1111	76253	.	TTTATTTTAAACC	T	0.3	refCall	.	GT:GQ:DP:AD:VAF:C	./.:12:455:120:0.263736:DV
contig_1111	76298	.	C	T	0.4	refCall	.	GT:GQ:DP:AD:VAF:C	./.:11:485:101:0.208247:DV
contig_1111	76325	.	C	T	1.5	refCall	.	GT:GQ:DP:AD:VAF:C	./.:5:487:136:0.279261:DV
contig_1111	76439	.	C	T	0.3	refCall	.	GT:GQ:DP:AD:VAF:C	./.:12:495:150:0.30303:DV
contig_1111	76577	.	C	T	0	refCall	.	GT:GQ:DP:AD:VAF:C	0/0:23:537:123:0.22905:DV
contig_1111	76607	.	T	A	2.8	refCall	.	GT:GQ:DP:AD:VAF:C	./.:3:597:162:0.271357:DV
contig_1111	76674	.	A	C	0.2	refCall	.	GT:GQ:DP:AD:VAF:C	./.:14:599:161:0.268781:DV
contig_1111	76688	.	T	C	0.9	refCall	.	GT:GQ:DP:AD:VAF:C	./.:7:595:174:0.292437:DV
contig_1111	76690	.	T	C	8.8	PASS	.	GT:GQ:DP:AD:VAF:C:PS	1|0:5:586:397:0.677474:DV:34408
contig_1111	76713	.	T	C	1.8	refCall	.	GT:GQ:DP:AD:VAF:C	./.:5:601:230:0.382695:DV
contig_1111	76723	.	C	T	0.2	refCall	.	GT:GQ:DP:AD:VAF:C	./.:14:593:162:0.273187:DV
contig_1111	76746	.	C	T	3	refCall	.	GT:GQ:DP:AD:VAF:C	./.:3:588:163:0.277211:DV
contig_1111	76748	.	T	C	0.1	refCall	.	GT:GQ:DP:AD:VAF:C	./.:17:594:130:0.218855:DV
contig_1111	76759	.	A	G	0.1	refCall	.	GT:GQ:DP:AD:VAF:C	./.:15:588:159:0.270408:DV
contig_1111	76935	.	A	T	1.8	refCall	.	GT:GQ:DP:AD:VAF:C	./.:5:549:174:0.31694:DV
contig_1111	76950	.	CA	C	0.8	refCall	.	GT:GQ:DP:AD:VAF:C	./.:8:598:205:0.342809:DV
contig_1111	76965	.	A	C	0.5	refCall	.	GT:GQ:DP:AD:VAF:C	./.:10:604:233:0.385762:DV
contig_1111	76985	.	AT	A	13	PASS	.	GT:GQ:DP:AD:VAF:C:PS	1|0:13:125:125:1:P:34408
contig_1111	77237	.	T	C	0.3	refCall	.	GT:GQ:DP:AD:VAF:C	./.:12:578:156:0.269896:DV
contig_1111	77262	.	T	C	1.7	refCall	.	GT:GQ:DP:AD:VAF:C	./.:5:579:167:0.288428:DV
contig_1111	77267	.	T	C	2.6	refCall	.	GT:GQ:DP:AD:VAF:C	./.:3:573:227:0.396161:DV
contig_1111	77573	.	C	T	3.4	PASS	.	GT:GQ:DP:AD:VAF:C	0/1:3:559:186:0.332737:DV
contig_1111	77688	.	TA	T	2.1	refCall	.	GT:GQ:DP:AD:VAF:C	./.:4:502:276:0.549801:DV
contig_1111	77753	.	C	T	2.8	refCall	.	GT:GQ:DP:AD:VAF:C	./.:3:555:134:0.241441:DV
contig_1111	77756	.	A	AAT	0.1	refCall	.	GT:GQ:DP:AD:VAF:C	./.:17:550:91:0.165455:DV
contig_1111	77936	.	A	G	0.7	refCall	.	GT:GQ:DP:AD:VAF:C	./.:8:533:141:0.26454:DV
contig_1111	78008	.	CT	C	6.8	PASS	.	GT:GQ:DP:AD:VAF:C:PS	1|0:3:523:300:0.573614:DV:34408
contig_1111	78015	.	A	G	8.6	PASS	.	GT:GQ:DP:AD:VAF:C	1/1:7:425:249:0.585882:DV
contig_1111	78049	.	TATTTAAACCTC	T	0.2	refCall	.	GT:GQ:DP:AD:VAF:C	./.:15:532:126:0.236842:DV
contig_1111	78347	.	T	C	0.5	refCall	.	GT:GQ:DP:AD:VAF:C	./.:10:569:105:0.184534:DV
contig_1111	78367	.	A	T	4.5	PASS	.	GT:GQ:DP:AD:VAF:C	0/1:4:555:205:0.369369:DV
contig_1111	78525	.	A	G	0.8	refCall	.	GT:GQ:DP:AD:VAF:C	./.:8:663:169:0.254902:DV
contig_1111	78560	.	T	TA	0	refCall	.	GT:GQ:DP:AD:VAF:C	0/0:20:588:66:0.112245:DV
contig_1111	78634	.	C	CA	0.1	refCall	.	GT:GQ:DP:AD:VAF:C	./.:18:682:106:0.155425:DV
contig_1111	78691	.	T	C	0.1	refCall	.	GT:GQ:DP:AD:VAF:C	./.:18:621:179:0.288245:DV
contig_1111	78699	.	G	A	0.1	refCall	.	GT:GQ:DP:AD:VAF:C	./.:16:618:191:0.309061:DV
contig_1111	78726	.	G	A	0.4	refCall	.	GT:GQ:DP:AD:VAF:C	./.:10:679:219:0.322533:DV
contig_1111	78748	.	C	A	0.3	refCall	.	GT:GQ:DP:AD:VAF:C	./.:12:655:175:0.267176:DV
contig_1111	78774	.	A	G	5.8	PASS	.	GT:GQ:DP:AD:VAF:C	0/1:6:653:271:0.415008:DV
contig_1111	78874	.	TA	T	1.3	refCall	.	GT:GQ:DP:AD:VAF:C	./.:6:693:317:0.457431:DV
contig_1111	79123	.	CAT	C	0.6	refCall	.	GT:GQ:DP:AD:VAF:C	./.:9:632:167:0.264241:DV
contig_1111	79454	.	C	T	2.2	refCall	.	GT:GQ:DP:AD:VAF:C	./.:4:650:166:0.255385:DV
contig_1111	79464	.	G	C	0.4	refCall	.	GT:GQ:DP:AD:VAF:C	./.:10:647:92:0.142195:DV
contig_1111	79513	.	A	G	0.2	refCall	.	GT:GQ:DP:AD:VAF:C	./.:14:602:89:0.147841:DV
contig_1111	79557	.	CAGAATTTATTTATAACAACT	C	6.6	PASS	.	GT:GQ:DP:AD:VAF:C:PS	0|1:6:606:172:0.283828:DV:34408
contig_1111	79588	.	T	C	0.2	refCall	.	GT:GQ:DP:AD:VAF:C	./.:13:627:99:0.157895:DV
contig_1111	79684	.	GAA	G	0.1	refCall	.	GT:GQ:DP:AD:VAF:C	./.:19:641:92:0.143526:DV
contig_1111	79692	.	T	C	0.6	refCall	.	GT:GQ:DP:AD:VAF:C	./.:9:631:176:0.278922:DV
contig_1111	79693	.	T	G	0.8	refCall	.	GT:GQ:DP:AD:VAF:C	./.:8:644:187:0.290373:DV
contig_1111	80065	.	GA	G	0.4	refCall	.	GT:GQ:DP:AD:VAF:C	./.:11:646:174:0.26935:DV
contig_1111	80460	.	TA	T	0.6	refCall	.	GT:GQ:DP:AD:VAF:C	./.:9:651:259:0.397849:DV
contig_1111	80695	.	T	G	9.1	PASS	.	GT:GQ:DP:AD:VAF:C	0/1:8:646:169:0.26161:DV
contig_1111	81662	.	T	A	1.3	refCall	.	GT:GQ:DP:AD:VAF:C	./.:6:654:267:0.408257:DV
contig_1111	81838	.	T	C	0.2	refCall	.	GT:GQ:DP:AD:VAF:C	./.:14:707:147:0.207921:DV
contig_1111	81885	.	GAA	G	0.1	refCall	.	GT:GQ:DP:AD:VAF:C	./.:18:720:115:0.159722:DV
contig_1111	81895	.	C	T	0.1	refCall	.	GT:GQ:DP:AD:VAF:C	./.:15:586:136:0.232082:DV
contig_1111	82128	.	TA	T	0.1	refCall	.	GT:GQ:DP:AD:VAF:C	./.:19:576:217:0.376736:DV
contig_1111	82568	.	C	T	1.3	refCall	.	GT:GQ:DP:AD:VAF:C	./.:6:585:144:0.246154:DV
contig_1111	83453	.	A	G	12	PASS	.	GT:GQ:DP:AD:VAF:C:PS	0|1:12:472:185:0.391949:DV:34408
contig_1111	83934	.	C	T	4.2	PASS	.	GT:GQ:DP:AD:VAF:C:PS	0|1:4:432:201:0.465278:DV:34408
contig_1111	84527	.	C	T	6.9	PASS	.	GT:GQ:DP:AD:VAF:C:PS	0|1:6:353:147:0.416431:DV:34408
contig_1111	85474	.	T	A	3.4	PASS	.	GT:GQ:DP:AD:VAF:C	0/1:3:320:156:0.4875:DV
contig_1111	85477	.	T	C	0.5	refCall	.	GT:GQ:DP:AD:VAF:C	./.:9:314:121:0.38535:DV
contig_1111	85606	.	C	T	2.6	refCall	.	GT:GQ:DP:AD:VAF:C	./.:3:302:124:0.410596:DV
contig_1111	85637	.	T	C	2.3	refCall	.	GT:GQ:DP:AD:VAF:C	./.:4:289:113:0.391003:DV
contig_1111	85711	.	T	C	9	PASS	.	GT:GQ:DP:AD:VAF:C:PS	1|0:8:261:128:0.490421:DV:85710
contig_1111	85774	.	A	G	3.8	PASS	.	GT:GQ:DP:AD:VAF:C:PS	1|0:3:249:79:0.317269:DV:85773
contig_1111	85996	.	C	A	18	PASS	.	GT:GQ:DP:AD:VAF:C	0/1:18:125:94:0.752:P
contig_1111	86264	.	A	G	5.4	PASS	.	GT:GQ:DP:AD:VAF:C:PS	1|0:5:185:69:0.372973:DV:86263
contig_1111	86310	.	A	G	9.2	PASS	.	GT:GQ:DP:AD:VAF:C	0/1:8:177:80:0.451977:DV
contig_1111	86453	.	C	T	2.5	refCall	.	GT:GQ:DP:AD:VAF:C	./.:4:156:65:0.416667:DV
contig_1111	87128	.	A	AC	18.2	PASS	.	GT:GQ:DP:AD:VAF:C	1/1:16:18:10:0.555556:DV
contig_1111	87129	.	A	C	0	refCall	.	GT:GQ:DP:AD:VAF:C	0/0:21:21:7:0.333333:DV
contig_1111	87140	.	A	C	10.4	PASS	.	GT:GQ:DP:AD:VAF:C	1/1:10:14:8:0.571429:DV
contig_1111	87142	.	T	A	0.8	refCall	.	GT:GQ:DP:AD:VAF:C	./.:8:12:6:0.5:DV
contig_1111	87147	.	T	C	0.3	refCall	.	GT:GQ:DP:AD:VAF:C	./.:12:21:6:0.285714:DV
contig_1111	87248	.	A	AT	14	PASS	.	GT:GQ:DP:AD:VAF:C	1/1:14:34:31:0.912:P
contig_1111	88327	.	TA	T	0	refCall	.	GT:GQ:DP:AD:VAF:C	0/0:23:48:10:0.208333:DV
contig_1111	88724	.	AT	A	10.9	PASS	.	GT:GQ:DP:AD:VAF:C:PS	1|0:11:38:11:0.289474:DV:88723
contig_1111	89398	.	G	C	13.7	PASS	.	GT:GQ:DP:AD:VAF:C:PS	0|1:14:45:14:0.311111:DV:88723
contig_1111	93210	.	G	T	18	PASS	.	GT:GQ:DP:AD:VAF:C:PS	1|0:18:48:25:0.521:P:88723
contig_1111	93490	.	CATATAT	C	8.3	PASS	.	GT:GQ:DP:AD:VAF:C:PS	1|0:8:51:12:0.235294:DV:88723
contig_1111	95916	.	C	T	18	PASS	.	GT:GQ:DP:AD:VAF:C:PS	0|1:18:29:13:0.448:P:88723
contig_1111	96516	.	TTA	T	0.6	refCall	.	GT:GQ:DP:AD:VAF:C	./.:9:35:11:0.314286:DV
contig_1111	97089	.	TTA	T	26.9	PASS	.	GT:GQ:DP:AD:VAF:C:PS	0|1:25:33:11:0.333333:DV:88723
contig_1111	97371	.	CATATAT	C	44.7	PASS	.	GT:GQ:DP:AD:VAF:C:PS	1|0:45:33:11:0.333333:DV:88723
contig_1111	97924	.	C	T	20	PASS	.	GT:GQ:DP:AD:VAF:C:PS	0|1:20:37:17:0.459:P:88723
contig_1111	99817	.	T	C	21	PASS	.	GT:GQ:DP:AD:VAF:C:PS	0|1:21:43:23:0.535:P:88723
contig_1111	100796	.	G	A	21	PASS	.	GT:GQ:DP:AD:VAF:C:PS	0|1:21:49:19:0.388:P:88723
contig_1111	105930	.	CATATAT	C	30.5	PASS	.	GT:GQ:DP:AD:VAF:C:PS	0|1:30:49:14:0.285714:DV:88723
contig_1111	107271	.	A	C	20.6	PASS	.	GT:GQ:DP:AD:VAF:C:PS	1|0:21:48:13:0.270833:DV:88723
contig_1111	107510	.	GTATA	G	6.1	PASS	.	GT:GQ:DP:AD:VAF:C:PS	0|1:6:36:5:0.138889:DV:88723
contig_1111	107876	.	C	G	18	PASS	.	GT:GQ:DP:AD:VAF:C:PS	1|0:18:48:20:0.417:P:88723
contig_1111	111097	.	A	G	71.9	PASS	.	GT:GQ:DP:AD:VAF:C:PS	1|0:69:50:22:0.44:DV:88723
contig_1111	112460	.	G	A	19	PASS	.	GT:GQ:DP:AD:VAF:C:PS	0|1:19:48:23:0.479:P:88723
contig_1111	114875	.	A	G	17	PASS	.	GT:GQ:DP:AD:VAF:C:PS	0|1:17:47:24:0.511:P:88723
contig_1111	115916	.	TAA	T	14	PASS	.	GT:GQ:DP:AD:VAF:C:PS	1|0:14:50:19:0.38:P:88723
contig_1111	116224	.	T	A	19.4	PASS	.	GT:GQ:DP:AD:VAF:C:PS	1|0:19:51:20:0.392157:DV:88723
contig_1111	116229	.	C	T	17.9	PASS	.	GT:GQ:DP:AD:VAF:C:PS	1|0:18:48:21:0.4375:DV:88723
contig_1111	117671	.	TA	T	15	PASS	.	GT:GQ:DP:AD:VAF:C:PS	1|0:15:37:17:0.459:P:88723
contig_1111	117935	.	G	T	20.6	PASS	.	GT:GQ:DP:AD:VAF:C:PS	1|0:20:34:15:0.441176:DV:88723
contig_1111	118525	.	GAA	G	21.4	PASS	.	GT:GQ:DP:AD:VAF:C:PS	0|1:19:40:18:0.45:DV:88723
contig_1111	118535	.	TA	T	2.8	refCall	.	GT:GQ:DP:AD:VAF:C	./.:3:43:8:0.186047:DV
contig_1111	118710	.	A	C	16	PASS	.	GT:GQ:DP:AD:VAF:C:PS	1|0:16:46:16:0.348:P:88723
contig_1111	118749	.	T	TTA	5.6	PASS	.	GT:GQ:DP:AD:VAF:C:PS	1|0:6:45:10:0.222222:DV:88723
contig_1111	118851	.	T	A	1.6	refCall	.	GT:GQ:DP:AD:VAF:C	./.:5:44:6:0.136364:DV
contig_1111	119026	.	C	T	17	PASS	.	GT:GQ:DP:AD:VAF:C:PS	1|0:17:44:16:0.364:P:88723
contig_1111	119111	.	TAA	T	18	PASS	.	GT:GQ:DP:AD:VAF:C:PS	0|1:18:51:28:0.549:P:88723
contig_1111	119949	.	T	A	47.3	PASS	.	GT:GQ:DP:AD:VAF:C:PS	1|0:47:62:24:0.387097:DV:88723
contig_1111	121058	.	T	TC	19.2	PASS	.	GT:GQ:DP:AD:VAF:C:PS	1|0:19:56:18:0.321429:DV:88723
contig_1111	124024	.	ATCGCAGAGAGAT	A	99	PASS	.	GT:GQ:DP:AD:VAF:C:PS	1|0:69:55:23:0.418182:DV:88723
contig_1111	124336	.	G	A	20	PASS	.	GT:GQ:DP:AD:VAF:C:PS	1|0:20:56:24:0.429:P:88723
contig_1111	125303	.	A	G	14.1	PASS	.	GT:GQ:DP:AD:VAF:C	1/1:14:40:19:0.475:DV
contig_1111	126621	.	CATATATAT	C	12.1	PASS	.	GT:GQ:DP:AD:VAF:C:PS	1|0:12:41:8:0.195122:DV:88723
contig_1111	128548	.	G	T	17	PASS	.	GT:GQ:DP:AD:VAF:C:PS	1|0:17:37:13:0.351:P:88723
contig_1111	129291	.	GTCTC	G	0.2	refCall	.	GT:GQ:DP:AD:VAF:C	./.:14:31:4:0.129032:DV
contig_1111	129309	.	C	G	1	refCall	.	GT:GQ:DP:AD:VAF:C	./.:7:28:0:0:DV
contig_1111	129392	.	AC	A	0.3	refCall	.	GT:GQ:DP:AD:VAF:C	./.:12:24:12:0.5:DV
contig_1111	129646	.	T	A	11.2	PASS	.	GT:GQ:DP:AD:VAF:C:PS	1|0:11:29:10:0.344828:DV:88723
contig_1111	130475	.	TGTCGCGTC	T	8.4	PASS	.	GT:GQ:DP:AD:VAF:C:PS	1|0:8:22:5:0.227273:DV:88723
contig_1111	130907	.	GT	G	7.2	PASS	.	GT:GQ:DP:AD:VAF:C:PS	0|1:7:27:11:0.407407:DV:88723
contig_1111	130908	.	T	G	2.2	refCall	.	GT:GQ:DP:AD:VAF:C	./.:4:16:3:0.1875:DV
contig_1111	131019	.	TA	T	0.6	refCall	.	GT:GQ:DP:AD:VAF:C	./.:9:33:5:0.151515:DV
contig_1111	131041	.	A	G	22.6	PASS	.	GT:GQ:DP:AD:VAF:C:PS	0|1:22:34:18:0.529412:DV:88723
contig_1111	131054	.	TGAGAGAGAGAGAGAGAGA	T,TGA	7.9	PASS	.	GT:GQ:DP:AD:VAF:C:PS	0|2:3:32:7,5:0.21875,0.15625:DV:88723
contig_1111	131161	.	G	A	16	PASS	.	GT:GQ:DP:AD:VAF:C:PS	1|0:16:37:14:0.378:P:88723
contig_1111	131232	.	T	C	18	PASS	.	GT:GQ:DP:AD:VAF:C:PS	1|0:18:37:14:0.378:P:88723
contig_1111	131253	.	T	C	15.9	PASS	.	GT:GQ:DP:AD:VAF:C:PS	1|0:16:35:10:0.285714:DV:88723
contig_1111	131694	.	C	CAT	21.8	PASS	.	GT:GQ:DP:AD:VAF:C:PS	1|0:22:40:9:0.225:DV:88723
contig_1111	133172	.	CGTGT	C	37.4	PASS	.	GT:GQ:DP:AD:VAF:C:PS	1|0:36:45:17:0.377778:DV:88723
contig_1111	137883	.	G	C	19	PASS	.	GT:GQ:DP:AD:VAF:C:PS	1|0:19:49:20:0.408:P:88723
contig_1111	138231	.	T	C	19	PASS	.	GT:GQ:DP:AD:VAF:C:PS	1|0:19:56:26:0.464:P:88723
contig_1111	139378	.	G	A	22	PASS	.	GT:GQ:DP:AD:VAF:C:PS	0|1:22:60:26:0.433:P:88723
contig_1111	141519	.	G	C	9.8	PASS	.	GT:GQ:DP:AD:VAF:C:PS	0|1:9:40:16:0.4:DV:88723
contig_1111	143416	.	ACATG	A	13.7	PASS	.	GT:GQ:DP:AD:VAF:C:PS	1|0:14:48:23:0.479167:DV:88723
contig_1111	143537	.	C	T	18	PASS	.	GT:GQ:DP:AD:VAF:C:PS	1|0:18:47:24:0.511:P:88723
contig_1111	146364	.	TTCGCTCACACGC	T	53.8	PASS	.	GT:GQ:DP:AD:VAF:C:PS	1|0:54:44:11:0.25:DV:88723
contig_1111	147669	.	G	A	21	PASS	.	GT:GQ:DP:AD:VAF:C:PS	0|1:21:47:22:0.468:P:88723
contig_1111	149158	.	T	A	19	PASS	.	GT:GQ:DP:AD:VAF:C:PS	0|1:19:57:26:0.456:P:88723
contig_1111	151413	.	ACTCGG	A	27.7	PASS	.	GT:GQ:DP:AD:VAF:C	1/1:28:67:39:0.58209:DV
contig_1111	161258	.	TAA	T	13	PASS	.	GT:GQ:DP:AD:VAF:C:PS	1|0:13:51:20:0.392:P:161257
contig_1111	161609	.	T	C	17	PASS	.	GT:GQ:DP:AD:VAF:C:PS	0|1:17:50:25:0.5:P:161257
contig_1111	161816	.	CCT	C	12	PASS	.	GT:GQ:DP:AD:VAF:C:PS	1|0:12:49:22:0.449:P:161257
contig_1111	164460	.	GT	G	0.7	refCall	.	GT:GQ:DP:AD:VAF:C	./.:8:52:12:0.230769:DV
contig_1111	168372	.	T	A	20	PASS	.	GT:GQ:DP:AD:VAF:C:PS	1|0:20:53:25:0.472:P:161257
contig_1111	170460	.	G	A	19	PASS	.	GT:GQ:DP:AD:VAF:C:PS	1|0:19:48:19:0.396:P:161257
contig_1111	171252	.	C	T	16	PASS	.	GT:GQ:DP:AD:VAF:C:PS	1|0:16:50:20:0.4:P:161257
contig_1111	171453	.	CA	C	0.1	refCall	.	GT:GQ:DP:AD:VAF:C	./.:15:47:15:0.319149:DV
contig_1111	171487	.	GC	G	27.3	PASS	.	GT:GQ:DP:AD:VAF:C:PS	1|0:27:51:17:0.333333:DV:161257
contig_1111	172632	.	T	C	18	PASS	.	GT:GQ:DP:AD:VAF:C:PS	0|1:18:32:14:0.438:P:161257
contig_1111	172646	.	CTG	C	7.9	PASS	.	GT:GQ:DP:AD:VAF:C:PS	0|1:8:32:9:0.28125:DV:161257
contig_1111	172867	.	G	A	21	PASS	.	GT:GQ:DP:AD:VAF:C:PS	0|1:21:31:13:0.419:P:161257
contig_1111	177161	.	CATAT	C,CAT	23.5	PASS	.	GT:GQ:DP:AD:VAF:C:PS	0|2:3:31:7,6:0.225806,0.193548:DV:161257
contig_1111	178307	.	T	C	58.1	PASS	.	GT:GQ:DP:AD:VAF:C:PS	1|0:58:33:14:0.424242:DV:161257
contig_1111	179089	.	C	T	55.2	PASS	.	GT:GQ:DP:AD:VAF:C:PS	1|0:55:42:15:0.357143:DV:161257
contig_1111	179240	.	A	G	17	PASS	.	GT:GQ:DP:AD:VAF:C:PS	1|0:17:41:16:0.39:P:161257
contig_1111	182677	.	A	G	20	PASS	.	GT:GQ:DP:AD:VAF:C:PS	0|1:20:37:21:0.568:P:161257
contig_1111	184478	.	G	A	19	PASS	.	GT:GQ:DP:AD:VAF:C:PS	1|0:19:49:22:0.449:P:161257
contig_1111	185266	.	G	A	19	PASS	.	GT:GQ:DP:AD:VAF:C:PS	0|1:19:51:21:0.412:P:161257
contig_1111	188838	.	T	C	20	PASS	.	GT:GQ:DP:AD:VAF:C:PS	0|1:20:66:35:0.53:P:161257
contig_1111	190413	.	CTT	C	16	PASS	.	GT:GQ:DP:AD:VAF:C:PS	1|0:16:50:20:0.4:P:161257
contig_1111	191133	.	A	G	19	PASS	.	GT:GQ:DP:AD:VAF:C:PS	1|0:19:51:25:0.49:P:161257
contig_1111	191285	.	TA	T	0	refCall	.	GT:GQ:DP:AD:VAF:C	0/0:27:45:19:0.422222:DV
contig_1111	191630	.	AATATATATAT	A,AAT	14.1	PASS	.	GT:GQ:DP:AD:VAF:C:PS	0|2:4:44:7,7:0.159091,0.159091:DV:161257
contig_1111	191862	.	CA	C,CAA	28.7	PASS	.	GT:GQ:DP:AD:VAF:C:PS	2|1:12:47:23,18:0.489362,0.382979:DV:161257
contig_1111	193477	.	TAAAA	T	0.3	refCall	.	GT:GQ:DP:AD:VAF:C	./.:12:40:17:0.425:DV
contig_1111	193481	.	A	C	7	PASS	.	GT:GQ:DP:AD:VAF:C	1/1:4:23:16:0.695652:DV
contig_1111	193483	.	C	T	1.1	refCall	.	GT:GQ:DP:AD:VAF:C	./.:7:40:16:0.4:DV
contig_1111	193507	.	T	C	1.4	refCall	.	GT:GQ:DP:AD:VAF:C	./.:6:39:8:0.205128:DV
contig_1111	193722	.	C	T	16.4	PASS	.	GT:GQ:DP:AD:VAF:C:PS	1|0:16:48:15:0.3125:DV:161257
contig_1111	195040	.	TA	T	0	refCall	.	GT:GQ:DP:AD:VAF:C	0/0:31:49:9:0.183673:DV
contig_1111	195590	.	TTATA	T	41.5	PASS	.	GT:GQ:DP:AD:VAF:C:PS	1|0:41:46:13:0.282609:DV:161257
contig_1111	198760	.	CT	C	25.9	PASS	.	GT:GQ:DP:AD:VAF:C:PS	0|1:16:46:19:0.413043:DV:161257
contig_1111	200615	.	CTA	C	0.9	refCall	.	GT:GQ:DP:AD:VAF:C	./.:7:42:13:0.309524:DV
contig_1111	200962	.	GTC	G	2.5	refCall	.	GT:GQ:DP:AD:VAF:C	./.:4:39:10:0.25641:DV
contig_1111	202159	.	AACT	A	33.2	PASS	.	GT:GQ:DP:AD:VAF:C:PS	0|1:29:50:24:0.48:DV:161257
contig_1111	203116	.	TTGTG	T	22.5	PASS	.	GT:GQ:DP:AD:VAF:C:PS	1|0:22:56:17:0.303571:DV:161257
contig_1111	207366	.	GATAT	G	6.8	PASS	.	GT:GQ:DP:AD:VAF:C:PS	1|0:7:40:7:0.175:DV:161257
contig_1111	207785	.	T	A	18	PASS	.	GT:GQ:DP:AD:VAF:C:PS	1|0:18:36:19:0.528:P:161257
contig_1111	210009	.	AT	A	10.9	PASS	.	GT:GQ:DP:AD:VAF:C	1/1:11:35:10:0.285714:DV
contig_1111	210013	.	T	C	0.5	refCall	.	GT:GQ:DP:AD:VAF:C	./.:10:40:6:0.15:DV
contig_1111	210014	.	T	C	1.5	refCall	.	GT:GQ:DP:AD:VAF:C	./.:5:40:19:0.475:DV
contig_1111	210934	.	AG	A	29	PASS	.	GT:GQ:DP:AD:VAF:C	1/1:29:37:15:0.405405:DV
contig_1111	211136	.	CA	C	4.2	PASS	.	GT:GQ:DP:AD:VAF:C	1/1:4:36:20:0.555556:DV
contig_1111	211140	.	AAG	A	0	refCall	.	GT:GQ:DP:AD:VAF:C	0/0:21:37:8:0.216216:DV
contig_1111	211143	.	GA	G	5.1	PASS	.	GT:GQ:DP:AD:VAF:C	1/1:5:35:8:0.228571:DV
contig_1111	211144	.	AG	A	0.1	refCall	.	GT:GQ:DP:AD:VAF:C	./.:18:16:12:0.75:DV
contig_1111	211212	.	CTAAGTAGTAAGAAG	C	31.8	PASS	.	GT:GQ:DP:AD:VAF:C:PS	1|0:31:38:17:0.447368:DV:161257
contig_1111	211290	.	AAT	A	50.6	PASS	.	GT:GQ:DP:AD:VAF:C:PS	1|0:47:40:15:0.375:DV:161257
contig_1111	211379	.	AT	A	0	refCall	.	GT:GQ:DP:AD:VAF:C	0/0:28:39:8:0.205128:DV
contig_1111	211380	.	T	TA	35.1	PASS	.	GT:GQ:DP:AD:VAF:C	1/1:29:20:13:0.65:DV
contig_1111	211381	.	T	A	0.2	refCall	.	GT:GQ:DP:AD:VAF:C	./.:14:27:0:0:DV
contig_1111	211382	.	T	A	0	refCall	.	GT:GQ:DP:AD:VAF:C	0/0:29:33:8:0.242424:DV
contig_1111	212837	.	T	C	17	PASS	.	GT:GQ:DP:AD:VAF:C:PS	1|0:17:48:19:0.396:P:161257
contig_1111	214987	.	T	G	21	PASS	.	GT:GQ:DP:AD:VAF:C:PS	0|1:21:62:28:0.452:P:161257
contig_1111	220287	.	AT	A	28.5	PASS	.	GT:GQ:DP:AD:VAF:C:PS	1|0:28:56:19:0.339286:DV:161257
contig_1111	220714	.	G	A	18	PASS	.	GT:GQ:DP:AD:VAF:C:PS	0|1:18:54:22:0.407:P:161257
contig_1111	220810	.	T	A	17	PASS	.	GT:GQ:DP:AD:VAF:C:PS	0|1:17:56:21:0.375:P:161257
contig_1111	222144	.	T	C	16	PASS	.	GT:GQ:DP:AD:VAF:C:PS	0|1:16:45:15:0.333:P:161257
contig_1111	223646	.	TGAAAG	T	11	PASS	.	GT:GQ:DP:AD:VAF:C:PS	0|1:11:41:16:0.39:P:161257
contig_1111	224348	.	GATATATATATAT	G	31.8	PASS	.	GT:GQ:DP:AD:VAF:C:PS	0|1:32:43:12:0.27907:DV:161257
contig_1111	224496	.	CT	C	12.1	PASS	.	GT:GQ:DP:AD:VAF:C	1/1:10:35:11:0.314286:DV
contig_1111	225285	.	C	G	39.5	PASS	.	GT:GQ:DP:AD:VAF:C:PS	0|1:39:40:12:0.3:DV:161257
contig_1111	226119	.	GA	G,GAA	48.3	PASS	.	GT:GQ:DP:AD:VAF:C:PS	1|2:25:42:22,13:0.52381,0.309524:DV:161257
contig_1111	228498	.	T	C	19	PASS	.	GT:GQ:DP:AD:VAF:C:PS	0|1:19:31:13:0.419:P:161257
contig_1111	229147	.	G	A	19	PASS	.	GT:GQ:DP:AD:VAF:C:PS	0|1:19:36:17:0.472:P:161257
contig_1111	230625	.	TTATA	TTA,T	21.8	PASS	.	GT:GQ:DP:AD:VAF:C:PS	0|1:2:26:10,4:0.384615,0.153846:DV:161257
contig_1112	253	.	T	TGA	31.1	PASS	.	GT:GQ:DP:AD:VAF:C:PS	1|0:31:21:6:0.285714:DV:252
contig_1112	371	.	AAT	A	48.4	PASS	.	GT:GQ:DP:AD:VAF:C:PS	0|1:48:23:7:0.304348:DV:252
contig_1112	572	.	C	A	31.1	PASS	.	GT:GQ:DP:AD:VAF:C	1/1:20:24:24:1:DV
contig_1112	574	.	C	T	28.4	PASS	.	GT:GQ:DP:AD:VAF:C	1/1:15:24:24:1:DV
contig_1112	576	.	AATATATATATAT	A,AATATATATAT	22.5	PASS	.	GT:GQ:DP:AD:VAF:C:PS	0|1:4:25:9,6:0.36,0.24:DV:252
contig_1112	889	.	C	T	18	PASS	.	GT:GQ:DP:AD:VAF:C:PS	1|0:18:31:14:0.452:P:252
contig_1112	1096	.	T	G	29.7	PASS	.	GT:GQ:DP:AD:VAF:C:PS	1|0:29:32:15:0.46875:DV:252
contig_1112	2173	.	T	C	18	PASS	.	GT:GQ:DP:AD:VAF:C:PS	1|0:18:39:17:0.436:P:252
contig_1112	4158	.	TTA	T	33.9	PASS	.	GT:GQ:DP:AD:VAF:C:PS	0|1:34:47:19:0.404255:DV:252
contig_1112	4246	.	CTT	C	16	PASS	.	GT:GQ:DP:AD:VAF:C:PS	0|1:16:46:23:0.5:P:252
contig_1112	4364	.	TAA	T	16	PASS	.	GT:GQ:DP:AD:VAF:C:PS	1|0:16:43:20:0.465:P:252
contig_1112	4619	.	T	C	38.4	PASS	.	GT:GQ:DP:AD:VAF:C:PS	0|1:37:44:19:0.431818:DV:252
contig_1112	5023	.	AAT	A	0.1	refCall	.	GT:GQ:DP:AD:VAF:C	./.:15:44:19:0.431818:DV
contig_1112	5502	.	A	G	19	PASS	.	GT:GQ:DP:AD:VAF:C:PS	0|1:19:44:21:0.477:P:252
contig_1112	5700	.	T	C	18	PASS	.	GT:GQ:DP:AD:VAF:C:PS	0|1:18:43:19:0.442:P:252
contig_1112	7000	.	A	G	17	PASS	.	GT:GQ:DP:AD:VAF:C:PS	1|0:17:38:12:0.316:P:252
contig_1112	7739	.	A	G	21	PASS	.	GT:GQ:DP:AD:VAF:C:PS	1|0:21:45:21:0.467:P:252
contig_1112	8332	.	A	T	16	PASS	.	GT:GQ:DP:AD:VAF:C:PS	0|1:16:43:18:0.419:P:252
contig_1112	8517	.	T	C	20	PASS	.	GT:GQ:DP:AD:VAF:C:PS	1|0:20:41:18:0.439:P:252
contig_1112	8924	.	G	A	20	PASS	.	GT:GQ:DP:AD:VAF:C:PS	0|1:20:40:16:0.4:P:252
contig_1112	9379	.	A	G	20	PASS	.	GT:GQ:DP:AD:VAF:C:PS	0|1:20:46:21:0.457:P:252
contig_1112	9492	.	GA	G	43.6	PASS	.	GT:GQ:DP:AD:VAF:C:PS	1|0:39:49:24:0.489796:DV:252
contig_1112	9494	.	AT	A	33.9	PASS	.	GT:GQ:DP:AD:VAF:C:PS	0|1:30:46:20:0.434783:DV:252
contig_1112	9675	.	T	C	18.6	PASS	.	GT:GQ:DP:AD:VAF:C:PS	0|1:19:23:9:0.391304:DV:252
contig_1112	9676	.	T	C	15.8	PASS	.	GT:GQ:DP:AD:VAF:C:PS	0|1:16:36:13:0.361111:DV:252
contig_1112	9677	.	T	C	0	refCall	.	GT:GQ:DP:AD:VAF:C	0/0:22:43:9:0.209302:DV
contig_1112	9756	.	T	C	17	PASS	.	GT:GQ:DP:AD:VAF:C:PS	0|1:17:46:18:0.391:P:252
contig_1112	9884	.	AAT	A	8.3	PASS	.	GT:GQ:DP:AD:VAF:C:PS	1|0:8:48:17:0.354167:DV:252
contig_1112	9888	.	T	C	3.7	PASS	.	GT:GQ:DP:AD:VAF:C	1/1:2:42:17:0.404762:DV
contig_1112	9890	.	T	C	6.9	PASS	.	GT:GQ:DP:AD:VAF:C	0/1:6:49:18:0.367347:DV
contig_1112	10749	.	TTA	T	6.8	PASS	.	GT:GQ:DP:AD:VAF:C:PS	1|0:7:79:43:0.544304:DV:252
contig_1112	11998	.	TA	T	0	refCall	.	GT:GQ:DP:AD:VAF:C	0/0:22:57:7:0.122807:DV
contig_1112	12111	.	CAAT	C	12	PASS	.	GT:GQ:DP:AD:VAF:C	1/1:12:55:39:0.709:P
contig_1112	13372	.	CA	C	20.1	PASS	.	GT:GQ:DP:AD:VAF:C:PS	1|0:20:60:26:0.433333:DV:252
contig_1112	13377	.	G	A	7.3	PASS	.	GT:GQ:DP:AD:VAF:C:PS	0|1:7:45:17:0.377778:DV:252
contig_1112	13772	.	AAT	A	24.2	PASS	.	GT:GQ:DP:AD:VAF:C:PS	0|1:22:60:24:0.4:DV:252
contig_1112	13802	.	C	T	17	PASS	.	GT:GQ:DP:AD:VAF:C:PS	1|0:17:53:24:0.453:P:252
contig_1112	14245	.	TA	T	0.8	refCall	.	GT:GQ:DP:AD:VAF:C	./.:8:47:9:0.191489:DV
contig_1112	14954	.	CT	C	0.7	refCall	.	GT:GQ:DP:AD:VAF:C	./.:8:27:13:0.481481:DV
contig_1112	15444	.	T	C	11.3	PASS	.	GT:GQ:DP:AD:VAF:C:PS	1|0:11:33:9:0.272727:DV:252
contig_1112	15612	.	A	G	18	PASS	.	GT:GQ:DP:AD:VAF:C:PS	1|0:18:32:11:0.344:P:252
contig_1112	15655	.	TAA	T	16.7	PASS	.	GT:GQ:DP:AD:VAF:C:PS	0|1:8:31:19:0.612903:DV:252
contig_1112	15661	.	C	T	9.8	PASS	.	GT:GQ:DP:AD:VAF:C:PS	1|0:10:32:11:0.34375:DV:252
contig_1112	16196	.	A	G	3.8	PASS	.	GT:GQ:DP:AD:VAF:C:PS	1|0:4:28:7:0.25:DV:252
contig_1112	19729	.	C	T	17	PASS	.	GT:GQ:DP:AD:VAF:C:PS	1|0:17:50:21:0.42:P:252
contig_1112	20209	.	ATAAT	A	22	PASS	.	GT:GQ:DP:AD:VAF:C:PS	0|1:22:37:10:0.27027:DV:252
contig_1112	20212	.	AT	A	0	refCall	.	GT:GQ:DP:AD:VAF:C	0/0:30:28:5:0.178571:DV
contig_1112	20598	.	C	CA	36.4	PASS	.	GT:GQ:DP:AD:VAF:C:PS	1|0:22:43:16:0.372093:DV:252
contig_1112	20600	.	AT	A	43.4	PASS	.	GT:GQ:DP:AD:VAF:C:PS	0|1:33:43:22:0.511628:DV:252
contig_1112	21436	.	TGCGCGCGC	T	35.5	PASS	.	GT:GQ:DP:AD:VAF:C:PS	0|1:35:42:11:0.261905:DV:252
contig_1112	22124	.	GTATATATA	G	37.3	PASS	.	GT:GQ:DP:AD:VAF:C:PS	1|0:37:38:14:0.368421:DV:252
contig_1112	24583	.	TTATATATATATATA	T	25.1	PASS	.	GT:GQ:DP:AD:VAF:C:PS	1|0:25:50:12:0.24:DV:252
contig_1112	24707	.	GA	G	17	PASS	.	GT:GQ:DP:AD:VAF:C	1/1:17:51:50:0.98:P
contig_1112	26395	.	AAAG	A	44	PASS	.	GT:GQ:DP:AD:VAF:C:PS	0|1:43:43:19:0.44186:DV:252
contig_1112	28179	.	C	T	18	PASS	.	GT:GQ:DP:AD:VAF:C:PS	1|0:18:39:13:0.333:P:252
contig_1112	29294	.	T	C	18	PASS	.	GT:GQ:DP:AD:VAF:C:PS	1|0:18:39:16:0.41:P:252
contig_1112	29390	.	T	C	19	PASS	.	GT:GQ:DP:AD:VAF:C:PS	1|0:19:42:17:0.405:P:252
contig_1112	30043	.	ATGTGTGTGTG	A,ATGTGTGTG	23.6	PASS	.	GT:GQ:DP:AD:VAF:C:PS	1|2:8:28:11,5:0.392857,0.178571:DV:252
contig_1112	30293	.	C	CA	40.4	PASS	.	GT:GQ:DP:AD:VAF:C:PS	0|1:40:33:15:0.454545:DV:252
contig_1112	31037	.	TA	T	48.9	PASS	.	GT:GQ:DP:AD:VAF:C:PS	0|1:48:38:17:0.447368:DV:252
contig_1112	33856	.	C	G	20	PASS	.	GT:GQ:DP:AD:VAF:C:PS	1|0:20:54:26:0.481:P:252
contig_1112	34442	.	AC	A	3.7	PASS	.	GT:GQ:DP:AD:VAF:C:PS	0|1:4:52:10:0.192308:DV:252
contig_1112	34619	.	G	A	19	PASS	.	GT:GQ:DP:AD:VAF:C:PS	0|1:19:52:20:0.385:P:252
contig_1112	36711	.	AAT	A	0.8	refCall	.	GT:GQ:DP:AD:VAF:C	./.:8:40:19:0.475:DV
contig_1112	36756	.	AAT	A	54.1	PASS	.	GT:GQ:DP:AD:VAF:C:PS	0|1:53:42:18:0.428571:DV:252
contig_1112	38282	.	T	TAA	1.7	refCall	.	GT:GQ:DP:AD:VAF:C	./.:5:42:7:0.166667:DV
contig_1112	38285	.	T	A	3.3	PASS	.	GT:GQ:DP:AD:VAF:C:PS	0|1:3:42:13:0.309524:DV:252
contig_1112	38429	.	ACT	A	0.6	refCall	.	GT:GQ:DP:AD:VAF:C	./.:9:37:8:0.216216:DV
contig_1112	38474	.	T	A	0.6	refCall	.	GT:GQ:DP:AD:VAF:C	./.:9:42:13:0.309524:DV
contig_1112	38514	.	G	GT	0.4	refCall	.	GT:GQ:DP:AD:VAF:C	./.:11:43:5:0.116279:DV
contig_1112	42485	.	GTATATATATATATATATA	G	3	refCall	.	GT:GQ:DP:AD:VAF:C	./.:3:51:9:0.176471:DV
contig_1112	44555	.	C	T	61.9	PASS	.	GT:GQ:DP:AD:VAF:C:PS	1|0:61:51:21:0.411765:DV:252
contig_1112	45255	.	T	C	20	PASS	.	GT:GQ:DP:AD:VAF:C:PS	0|1:20:54:27:0.5:P:252
contig_1112	46062	.	T	C	20	PASS	.	GT:GQ:DP:AD:VAF:C:PS	1|0:20:48:19:0.396:P:252
contig_1112	47175	.	G	A	21	PASS	.	GT:GQ:DP:AD:VAF:C:PS	1|0:21:43:18:0.419:P:252
contig_1112	48419	.	C	T	18	PASS	.	GT:GQ:DP:AD:VAF:C:PS	1|0:18:38:15:0.395:P:252
contig_1112	49185	.	GA	G	24.3	PASS	.	GT:GQ:DP:AD:VAF:C:PS	0|1:4:35:22:0.628571:DV:252
contig_1112	49380	.	AATATAT	A	26.4	PASS	.	GT:GQ:DP:AD:VAF:C:PS	0|1:26:36:9:0.25:DV:252
contig_1112	49669	.	G	C	19	PASS	.	GT:GQ:DP:AD:VAF:C:PS	0|1:19:39:20:0.513:P:252
contig_1112	50005	.	AAT	A	60.7	PASS	.	GT:GQ:DP:AD:VAF:C:PS	0|1:60:49:21:0.428571:DV:252
contig_1112	50175	.	GT	G	45.6	PASS	.	GT:GQ:DP:AD:VAF:C:PS	1|0:45:51:23:0.45098:DV:252
contig_1112	52060	.	C	T	21	PASS	.	GT:GQ:DP:AD:VAF:C:PS	0|1:21:59:28:0.475:P:252
contig_1112	52427	.	CTTATATATAT	C	49.6	PASS	.	GT:GQ:DP:AD:VAF:C:PS	1|0:50:53:16:0.301887:DV:252
contig_1112	52470	.	TAA	T	18	PASS	.	GT:GQ:DP:AD:VAF:C:PS	1|0:18:55:24:0.436:P:252
contig_1112	53500	.	CTATATATATATAT	C	41.2	PASS	.	GT:GQ:DP:AD:VAF:C:PS	1|0:41:58:17:0.293103:DV:252
contig_1112	55372	.	C	T	19	PASS	.	GT:GQ:DP:AD:VAF:C:PS	0|1:19:60:24:0.4:P:252
contig_1112	55758	.	A	G	22	PASS	.	GT:GQ:DP:AD:VAF:C:PS	1|0:22:57:27:0.474:P:252
contig_1112	55983	.	T	C	20	PASS	.	GT:GQ:DP:AD:VAF:C:PS	1|0:20:53:24:0.453:P:252
contig_1112	56168	.	CAT	C	13	PASS	.	GT:GQ:DP:AD:VAF:C:PS	1|0:13:51:24:0.471:P:252
contig_1112	56678	.	GAT	G	12	PASS	.	GT:GQ:DP:AD:VAF:C:PS	0|1:12:55:22:0.4:P:252
contig_1112	57227	.	AT	A	12.6	PASS	.	GT:GQ:DP:AD:VAF:C:PS	0|1:6:51:24:0.470588:DV:252
contig_1112	57479	.	C	A	18	PASS	.	GT:GQ:DP:AD:VAF:C:PS	1|0:18:49:20:0.408:P:252
contig_1112	59385	.	G	A	22	PASS	.	GT:GQ:DP:AD:VAF:C:PS	1|0:22:55:22:0.4:P:252
contig_1112	60391	.	GA	G	31	PASS	.	GT:GQ:DP:AD:VAF:C:PS	0|1:26:50:26:0.52:DV:252
contig_1112	60393	.	ATC	A	48	PASS	.	GT:GQ:DP:AD:VAF:C:PS	1|0:35:47:17:0.361702:DV:252
contig_1112	61824	.	T	C	20	PASS	.	GT:GQ:DP:AD:VAF:C:PS	1|0:20:49:24:0.49:P:252
contig_1112	63965	.	T	C	19	PASS	.	GT:GQ:DP:AD:VAF:C:PS	0|1:19:53:24:0.453:P:252
contig_1112	64176	.	T	A	17	PASS	.	GT:GQ:DP:AD:VAF:C:PS	1|0:17:49:19:0.388:P:252
contig_1112	64358	.	C	T	20	PASS	.	GT:GQ:DP:AD:VAF:C:PS	1|0:20:48:19:0.396:P:252
contig_1112	66138	.	A	G	45.2	PASS	.	GT:GQ:DP:AD:VAF:C:PS	1|0:45:41:15:0.365854:DV:252
contig_1112	66139	.	T	A	47	PASS	.	GT:GQ:DP:AD:VAF:C:PS	1|0:47:39:15:0.384615:DV:252
contig_1112	66337	.	CAA	C	20	PASS	.	GT:GQ:DP:AD:VAF:C:PS	1|0:20:40:16:0.4:P:252
contig_1112	67431	.	A	C	18.9	PASS	.	GT:GQ:DP:AD:VAF:C:PS	1|0:18:39:17:0.435897:DV:252
contig_1112	67432	.	C	G	20.7	PASS	.	GT:GQ:DP:AD:VAF:C:PS	0|1:20:42:21:0.5:DV:252
contig_1112	68748	.	C	A	0	refCall	.	GT:GQ:DP:AD:VAF:C	0/0:39:50:11:0.22:DV
contig_1112	68958	.	C	T	0	refCall	.	GT:GQ:DP:AD:VAF:C	0/0:42:53:12:0.226415:DV
contig_1112	68991	.	T	C	0	refCall	.	GT:GQ:DP:AD:VAF:C	0/0:40:57:12:0.210526:DV
contig_1112	69026	.	T	A	0	refCall	.	GT:GQ:DP:AD:VAF:C	0/0:47:59:13:0.220339:DV
contig_1112	69378	.	T	C	0	refCall	.	GT:GQ:DP:AD:VAF:C	0/0:39:63:12:0.190476:DV
contig_1112	69483	.	A	G	0	refCall	.	GT:GQ:DP:AD:VAF:C	0/0:45:62:12:0.193548:DV
contig_1112	69510	.	G	A	0	refCall	.	GT:GQ:DP:AD:VAF:C	0/0:43:61:13:0.213115:DV
contig_1112	69522	.	A	G	0	refCall	.	GT:GQ:DP:AD:VAF:C	0/0:44:63:13:0.206349:DV
contig_1112	69536	.	C	T	16	PASS	.	GT:GQ:DP:AD:VAF:C:PS	1|0:16:63:33:0.524:P:252
contig_1112	69552	.	T	C	0	refCall	.	GT:GQ:DP:AD:VAF:C	0/0:37:62:12:0.193548:DV
contig_1112	69655	.	A	C	0	refCall	.	GT:GQ:DP:AD:VAF:C	0/0:41:58:10:0.172414:DV
contig_1112	69663	.	A	G	17.7	PASS	.	GT:GQ:DP:AD:VAF:C:PS	0|1:16:61:17:0.278689:DV:252
contig_1112	69697	.	A	G	0	refCall	.	GT:GQ:DP:AD:VAF:C	0/0:48:63:15:0.238095:DV
contig_1112	69737	.	C	T	0	refCall	.	GT:GQ:DP:AD:VAF:C	0/0:48:61:13:0.213115:DV
contig_1112	69738	.	C	T	0	refCall	.	GT:GQ:DP:AD:VAF:C	0/0:51:61:14:0.229508:DV
contig_1112	69767	.	G	A	0	refCall	.	GT:GQ:DP:AD:VAF:C	0/0:47:58:13:0.224138:DV
contig_1112	69845	.	G	C	0	refCall	.	GT:GQ:DP:AD:VAF:C	0/0:43:57:13:0.22807:DV
contig_1112	69880	.	A	G	0	refCall	.	GT:GQ:DP:AD:VAF:C	0/0:41:55:12:0.218182:DV
contig_1112	69897	.	T	C	0	refCall	.	GT:GQ:DP:AD:VAF:C	0/0:46:57:13:0.22807:DV
contig_1112	69911	.	G	A	0	refCall	.	GT:GQ:DP:AD:VAF:C	0/0:46:56:12:0.214286:DV
contig_1112	69964	.	T	C	0	refCall	.	GT:GQ:DP:AD:VAF:C	0/0:47:52:12:0.230769:DV
contig_1112	69978	.	C	T	0	refCall	.	GT:GQ:DP:AD:VAF:C	0/0:47:57:11:0.192982:DV
contig_1112	70011	.	T	C	0	refCall	.	GT:GQ:DP:AD:VAF:C	0/0:46:51:10:0.196078:DV
contig_1112	70102	.	A	G	0	refCall	.	GT:GQ:DP:AD:VAF:C	0/0:46:55:10:0.181818:DV
contig_1112	70172	.	C	A	0	refCall	.	GT:GQ:DP:AD:VAF:C	0/0:42:55:11:0.2:DV
contig_1112	72508	.	CATGTT	C	0.6	refCall	.	GT:GQ:DP:AD:VAF:C	./.:9:63:18:0.285714:DV
contig_1112	73061	.	CAGG	C	17.3	PASS	.	GT:GQ:DP:AD:VAF:C:PS	1|0:16:59:25:0.423729:DV:252
contig_1112	73929	.	AGATAG	A	22.6	PASS	.	GT:GQ:DP:AD:VAF:C:PS	1|0:21:59:24:0.40678:DV:252
contig_1112	73930	.	G	A	4.3	PASS	.	GT:GQ:DP:AD:VAF:C:PS	1|0:4:34:18:0.529412:DV:252
contig_1112	74772	.	AAT	A	29.9	PASS	.	GT:GQ:DP:AD:VAF:C	1/1:4:45:22:0.488889:DV
contig_1112	75137	.	A	AC	12	PASS	.	GT:GQ:DP:AD:VAF:C	1/1:12:50:22:0.44:P
contig_1112	75667	.	C	CA	12	PASS	.	GT:GQ:DP:AD:VAF:C	1/1:7:42:14:0.333333:DV
contig_1112	76838	.	TCC	T	50.4	PASS	.	GT:GQ:DP:AD:VAF:C	1/1:50:45:30:0.666667:DV
contig_1112	78891	.	AATATAT	A	38.6	PASS	.	GT:GQ:DP:AD:VAF:C	1/1:10:45:23:0.511111:DV
contig_1112	78899	.	T	C	0.1	refCall	.	GT:GQ:DP:AD:VAF:C	./.:17:45:15:0.333333:DV
contig_1112	78905	.	C	T	1.4	refCall	.	GT:GQ:DP:AD:VAF:C	./.:6:42:12:0.285714:DV
contig_1112	79080	.	AAT	A	0.7	refCall	.	GT:GQ:DP:AD:VAF:C	./.:8:46:11:0.23913:DV
contig_1112	80492	.	G	A	0.3	refCall	.	GT:GQ:DP:AD:VAF:C	./.:12:48:12:0.25:DV
contig_1112	80692	.	CTGA	C	12	PASS	.	GT:GQ:DP:AD:VAF:C:PS	1|0:12:51:14:0.275:P:252
contig_1112	81122	.	C	T	10.2	PASS	.	GT:GQ:DP:AD:VAF:C:PS	1|0:10:51:17:0.333333:DV:252
contig_1112	81870	.	AATAT	A	48.7	PASS	.	GT:GQ:DP:AD:VAF:C:PS	0|1:43:54:23:0.425926:DV:252
contig_1112	81922	.	G	T	20	PASS	.	GT:GQ:DP:AD:VAF:C:PS	1|0:20:57:20:0.351:P:252
contig_1112	84031	.	A	C	20	PASS	.	GT:GQ:DP:AD:VAF:C:PS	1|0:20:39:17:0.436:P:252
contig_1112	84107	.	C	T	17	PASS	.	GT:GQ:DP:AD:VAF:C:PS	1|0:17:40:16:0.4:P:252
contig_1112	84612	.	A	G	51.1	PASS	.	GT:GQ:DP:AD:VAF:C:PS	1|0:51:43:12:0.27907:DV:252
contig_1112	84980	.	T	C	19	PASS	.	GT:GQ:DP:AD:VAF:C:PS	1|0:19:46:19:0.413:P:252
contig_1112	86345	.	GAT	G	42.5	PASS	.	GT:GQ:DP:AD:VAF:C:PS	1|0:42:47:17:0.361702:DV:252
contig_1112	87645	.	C	T	20	PASS	.	GT:GQ:DP:AD:VAF:C:PS	1|0:20:64:26:0.406:P:252
contig_1112	89899	.	G	A	20	PASS	.	GT:GQ:DP:AD:VAF:C:PS	1|0:20:81:35:0.432:P:252
contig_1112	91576	.	GCA	G	49.2	PASS	.	GT:GQ:DP:AD:VAF:C	1/1:37:62:33:0.532258:DV
contig_1112	92341	.	CT	C	13	PASS	.	GT:GQ:DP:AD:VAF:C	1/1:13:41:31:0.756:P
contig_1112	92393	.	CA	C	14	PASS	.	GT:GQ:DP:AD:VAF:C	1/1:14:41:40:0.976:P
contig_1112	92424	.	TATA	TTA,T	7.4	PASS	.	GT:GQ:DP:AD:VAF:C:PS	2|0:1:41:24,11:0.585366,0.268293:DV:252
contig_1112	92458	.	TA	T	11.3	PASS	.	GT:GQ:DP:AD:VAF:C	1/1:11:36:34:0.944444:DV
contig_1112	92621	.	CTTT	C	18	PASS	.	GT:GQ:DP:AD:VAF:C	1/1:18:36:36:1:P
contig_1112	92642	.	GAA	G	16	PASS	.	GT:GQ:DP:AD:VAF:C	1/1:16:37:33:0.892:P
contig_1112	97391	.	G	C	17	PASS	.	GT:GQ:DP:AD:VAF:C:PS	0|1:17:41:19:0.463:P:252
contig_1112	97550	.	CGATG	C	17	PASS	.	GT:GQ:DP:AD:VAF:C:PS	1|0:17:38:18:0.474:P:252
contig_1112	98185	.	CA	C,CAA	11	PASS	.	GT:GQ:DP:AD:VAF:C:PS	2|1:11:36:21,14:0.583,0.389:P:252
contig_1112	98600	.	CATATATATAT	C	38.2	PASS	.	GT:GQ:DP:AD:VAF:C:PS	1|0:38:33:11:0.333333:DV:252
contig_1112	100137	.	G	C	16	PASS	.	GT:GQ:DP:AD:VAF:C:PS	0|1:16:39:12:0.308:P:252
contig_1112	100390	.	AT	A	1.4	refCall	.	GT:GQ:DP:AD:VAF:C	./.:6:42:17:0.404762:DV
contig_1112	103069	.	GCT	G	13	PASS	.	GT:GQ:DP:AD:VAF:C:PS	0|1:13:63:28:0.444:P:252
contig_1112	103529	.	T	C	18	PASS	.	GT:GQ:DP:AD:VAF:C:PS	1|0:18:59:26:0.441:P:252
contig_1112	104827	.	T	C	20	PASS	.	GT:GQ:DP:AD:VAF:C:PS	0|1:20:65:29:0.446:P:252
contig_1112	105465	.	G	C	23	PASS	.	GT:GQ:DP:AD:VAF:C:PS	0|1:23:54:20:0.37:P:252
contig_1112	108157	.	G	A	22	PASS	.	GT:GQ:DP:AD:VAF:C:PS	0|1:22:55:25:0.455:P:252
contig_1112	109322	.	C	T	20	PASS	.	GT:GQ:DP:AD:VAF:C:PS	0|1:20:55:28:0.509:P:252
contig_1112	109456	.	CAA	C	50.7	PASS	.	GT:GQ:DP:AD:VAF:C:PS	1|0:50:51:21:0.411765:DV:252
contig_1112	109459	.	T	G	31.2	PASS	.	GT:GQ:DP:AD:VAF:C:PS	0|1:31:52:22:0.423077:DV:252
contig_1112	109461	.	C	A	25.4	PASS	.	GT:GQ:DP:AD:VAF:C:PS	0|1:25:46:18:0.391304:DV:252
contig_1112	109465	.	T	A	15	PASS	.	GT:GQ:DP:AD:VAF:C:PS	0|1:15:46:17:0.369565:DV:252
contig_1112	109466	.	C	A	15.9	PASS	.	GT:GQ:DP:AD:VAF:C:PS	0|1:16:46:17:0.369565:DV:252
contig_1112	109854	.	C	T	17	PASS	.	GT:GQ:DP:AD:VAF:C:PS	0|1:17:48:20:0.417:P:252
contig_1112	111316	.	C	A	57.6	PASS	.	GT:GQ:DP:AD:VAF:C:PS	1|0:58:59:23:0.38983:DV:252
contig_1112	111321	.	C	T	58.1	PASS	.	GT:GQ:DP:AD:VAF:C:PS	1|0:58:59:26:0.440678:DV:252
contig_1112	111655	.	G	A	20	PASS	.	GT:GQ:DP:AD:VAF:C:PS	1|0:20:58:23:0.397:P:252
contig_1112	111673	.	T	C	16	PASS	.	GT:GQ:DP:AD:VAF:C:PS	1|0:16:57:20:0.351:P:252
contig_1112	113336	.	AC	A	1.2	refCall	.	GT:GQ:DP:AD:VAF:C	./.:6:52:7:0.134615:DV
contig_1112	113338	.	C	T	0	refCall	.	GT:GQ:DP:AD:VAF:C	0/0:31:33:6:0.181818:DV
contig_1112	113340	.	C	T	0	refCall	.	GT:GQ:DP:AD:VAF:C	0/0:25:49:7:0.142857:DV
contig_1112	113342	.	C	T	0	refCall	.	GT:GQ:DP:AD:VAF:C	0/0:38:43:8:0.186047:DV
contig_1112	113344	.	C	T	0	refCall	.	GT:GQ:DP:AD:VAF:C	0/0:28:42:11:0.261905:DV
contig_1112	113442	.	C	CT	8.4	PASS	.	GT:GQ:DP:AD:VAF:C:PS	1|0:8:53:14:0.264151:DV:252
contig_1112	113446	.	CG	C	10.2	PASS	.	GT:GQ:DP:AD:VAF:C:PS	1|0:10:51:19:0.372549:DV:252
contig_1112	114169	.	AT	A	0.1	refCall	.	GT:GQ:DP:AD:VAF:C	./.:19:56:15:0.267857:DV
contig_1112	115059	.	A	G	20	PASS	.	GT:GQ:DP:AD:VAF:C:PS	0|1:20:53:22:0.415:P:252
contig_1112	115432	.	A	G	61.5	PASS	.	GT:GQ:DP:AD:VAF:C:PS	1|0:61:53:23:0.433962:DV:252
contig_1112	116121	.	T	C	20	PASS	.	GT:GQ:DP:AD:VAF:C:PS	0|1:20:52:25:0.481:P:252
contig_1112	117634	.	G	A	20	PASS	.	GT:GQ:DP:AD:VAF:C:PS	0|1:20:55:24:0.436:P:252
contig_1112	117916	.	C	T	19	PASS	.	GT:GQ:DP:AD:VAF:C:PS	0|1:19:49:23:0.469:P:252
contig_1112	117956	.	TAA	T	15	PASS	.	GT:GQ:DP:AD:VAF:C:PS	0|1:15:51:23:0.451:P:252
contig_1112	118887	.	CGG	C	16.6	PASS	.	GT:GQ:DP:AD:VAF:C:PS	0|1:16:44:21:0.477273:DV:252
contig_1112	118888	.	G	GCTT	32.6	PASS	.	GT:GQ:DP:AD:VAF:C:PS	1|0:23:23:19:0.826087:DV:252
contig_1112	120371	.	TCACGGGGGAGC	T	60.3	PASS	.	GT:GQ:DP:AD:VAF:C:PS	1|0:58:48:16:0.333333:DV:252
contig_1112	120458	.	G	A	16	PASS	.	GT:GQ:DP:AD:VAF:C:PS	1|0:16:50:24:0.48:P:252
contig_1112	122080	.	GT	G	11	PASS	.	GT:GQ:DP:AD:VAF:C:PS	0|1:11:45:19:0.422:P:252
contig_1112	122081	.	T	G	0	refCall	.	GT:GQ:DP:AD:VAF:C	0/0:29:26:0:0:DV
contig_1112	122246	.	T	C	18	PASS	.	GT:GQ:DP:AD:VAF:C:PS	0|1:18:49:20:0.408:P:252
contig_1112	122565	.	T	C	19	PASS	.	GT:GQ:DP:AD:VAF:C:PS	0|1:19:57:21:0.368:P:252
contig_1112	126687	.	T	C	18	PASS	.	GT:GQ:DP:AD:VAF:C:PS	0|1:18:59:26:0.441:P:252
contig_1112	127929	.	C	T	17	PASS	.	GT:GQ:DP:AD:VAF:C:PS	0|1:17:55:18:0.327:P:252
contig_1112	128265	.	CT	C	17	PASS	.	GT:GQ:DP:AD:VAF:C:PS	1|0:17:50:23:0.46:P:252
contig_1112	129391	.	AG	A	7.9	PASS	.	GT:GQ:DP:AD:VAF:C	1/1:5:42:19:0.452381:DV
contig_1112	129921	.	CATATATATATATATATAT	C	1.7	refCall	.	GT:GQ:DP:AD:VAF:C	./.:5:34:8:0.235294:DV
contig_1112	130019	.	TAC	T	37.1	PASS	.	GT:GQ:DP:AD:VAF:C:PS	0|1:26:39:16:0.410256:DV:252
contig_1112	131185	.	GC	G	23.8	PASS	.	GT:GQ:DP:AD:VAF:C	1/1:19:49:21:0.428571:DV
contig_1112	131869	.	A	G	19	PASS	.	GT:GQ:DP:AD:VAF:C:PS	1|0:19:46:21:0.457:P:252
contig_1112	132977	.	A	G	17	PASS	.	GT:GQ:DP:AD:VAF:C:PS	0|1:17:46:21:0.457:P:252
contig_1112	134256	.	TTATATA	T	12.5	PASS	.	GT:GQ:DP:AD:VAF:C:PS	1|0:10:41:12:0.292683:DV:252
contig_1112	134267	.	T	C	4.1	PASS	.	GT:GQ:DP:AD:VAF:C	0/1:4:36:14:0.388889:DV
contig_1112	134273	.	T	C	9.9	PASS	.	GT:GQ:DP:AD:VAF:C:PS	1|0:10:36:13:0.361111:DV:252
contig_1112	134338	.	C	CT	1.5	refCall	.	GT:GQ:DP:AD:VAF:C	./.:5:39:8:0.205128:DV
contig_1112	134339	.	A	C	1.2	refCall	.	GT:GQ:DP:AD:VAF:C	./.:6:32:10:0.3125:DV
contig_1112	134345	.	A	G	16.3	PASS	.	GT:GQ:DP:AD:VAF:C:PS	1|0:16:38:16:0.421053:DV:252
contig_1112	134804	.	CGTGT	C	16	PASS	.	GT:GQ:DP:AD:VAF:C:PS	1|0:16:42:17:0.405:P:252
contig_1112	135884	.	AATAT	A	3	refCall	.	GT:GQ:DP:AD:VAF:C	./.:3:40:9:0.225:DV
contig_1112	136781	.	G	A	4	PASS	.	GT:GQ:DP:AD:VAF:C:PS	0|1:4:38:8:0.210526:DV:252
contig_1112	137435	.	TG	T	0.1	refCall	.	GT:GQ:DP:AD:VAF:C	./.:17:36:9:0.25:DV
contig_1112	137854	.	C	T	17	PASS	.	GT:GQ:DP:AD:VAF:C:PS	0|1:17:46:20:0.435:P:252
contig_1112	137948	.	TG	T	1.5	refCall	.	GT:GQ:DP:AD:VAF:C	./.:5:45:7:0.155556:DV
contig_1112	138697	.	C	T	17	PASS	.	GT:GQ:DP:AD:VAF:C:PS	0|1:17:48:20:0.417:P:252
contig_1112	138966	.	T	C	17.2	PASS	.	GT:GQ:DP:AD:VAF:C:PS	0|1:17:47:7:0.148936:DV:252
contig_1112	138979	.	A	G	22.3	PASS	.	GT:GQ:DP:AD:VAF:C:PS	0|1:22:42:10:0.238095:DV:252
contig_1112	139723	.	C	T	17	PASS	.	GT:GQ:DP:AD:VAF:C:PS	0|1:17:45:20:0.444:P:252
contig_1112	140812	.	T	G	17	PASS	.	GT:GQ:DP:AD:VAF:C:PS	1|0:17:52:22:0.423:P:252
contig_1112	141071	.	G	T	20	PASS	.	GT:GQ:DP:AD:VAF:C:PS	1|0:20:51:23:0.451:P:252
contig_1112	141349	.	TA	T	12	PASS	.	GT:GQ:DP:AD:VAF:C:PS	1|0:12:54:9:0.166667:DV:252
contig_1112	143529	.	TTCTAG	T	18	PASS	.	GT:GQ:DP:AD:VAF:C:PS	0|1:18:44:19:0.432:P:252
contig_1112	144621	.	C	T	16	PASS	.	GT:GQ:DP:AD:VAF:C:PS	0|1:16:46:16:0.348:P:252
contig_1112	144632	.	C	A	1.5	refCall	.	GT:GQ:DP:AD:VAF:C	./.:5:46:14:0.304348:DV
contig_1112	144713	.	GTT	G	1.7	refCall	.	GT:GQ:DP:AD:VAF:C	./.:5:38:9:0.236842:DV
contig_1112	144854	.	ATTCC	A	13	PASS	.	GT:GQ:DP:AD:VAF:C:PS	0|1:13:46:13:0.283:P:252
contig_1112	144892	.	A	T	16	PASS	.	GT:GQ:DP:AD:VAF:C:PS	0|1:16:46:15:0.326:P:252
contig_1112	144975	.	T	C	17	PASS	.	GT:GQ:DP:AD:VAF:C:PS	0|1:17:47:16:0.34:P:252
contig_1112	144993	.	T	C	18	PASS	.	GT:GQ:DP:AD:VAF:C:PS	0|1:18:47:16:0.34:P:252
contig_1112	145241	.	C	T	18	PASS	.	GT:GQ:DP:AD:VAF:C:PS	0|1:18:48:18:0.375:P:252
contig_1112	149923	.	C	G	18	PASS	.	GT:GQ:DP:AD:VAF:C:PS	0|1:18:42:16:0.381:P:252
contig_1112	149990	.	A	G	47.3	PASS	.	GT:GQ:DP:AD:VAF:C:PS	0|1:47:42:15:0.357143:DV:252
contig_1112	150415	.	AGAG	A	13	PASS	.	GT:GQ:DP:AD:VAF:C:PS	0|1:13:43:14:0.326:P:252
contig_1112	151004	.	GAGA	G	13	PASS	.	GT:GQ:DP:AD:VAF:C:PS	0|1:13:47:17:0.362:P:252
contig_1113	5580	.	T	C	40.4	PASS	.	GT:GQ:DP:AD:VAF:C	1/1:38:16:14:0.875:DV
contig_1113	5582	.	C	T	36.4	PASS	.	GT:GQ:DP:AD:VAF:C	1/1:36:16:16:1:DV
contig_1113	5585	.	G	C	28.2	PASS	.	GT:GQ:DP:AD:VAF:C	1/1:28:16:15:0.9375:DV
contig_1113	5588	.	A	T	34.3	PASS	.	GT:GQ:DP:AD:VAF:C	1/1:33:16:15:0.9375:DV
contig_1113	5591	.	T	C	39.2	PASS	.	GT:GQ:DP:AD:VAF:C	1/1:38:16:16:1:DV
contig_1113	5593	.	C	T	39.3	PASS	.	GT:GQ:DP:AD:VAF:C	1/1:39:16:16:1:DV
contig_1113	5601	.	T	TG	11	PASS	.	GT:GQ:DP:AD:VAF:C	1/1:11:14:13:0.929:P
contig_1113	12675	.	TATA	TTA,T	25.1	PASS	.	GT:GQ:DP:AD:VAF:C	1/1:5:25:8,9:0.32,0.36:DV
contig_1113	23654	.	GTA	G	2.6	refCall	.	GT:GQ:DP:AD:VAF:C	./.:4:13:5:0.384615:DV
contig_1113	23782	.	CAT	C	4.7	PASS	.	GT:GQ:DP:AD:VAF:C	1/1:4:14:5:0.357143:DV
contig_1113	24754	.	GTA	G	14.5	PASS	.	GT:GQ:DP:AD:VAF:C	1/1:12:10:5:0.5:DV
contig_1113	27660	.	G	A	11	PASS	.	GT:GQ:DP:AD:VAF:C	1/1:11:14:12:0.857143:DV
contig_1113	27674	.	G	A	0.6	refCall	.	GT:GQ:DP:AD:VAF:C	./.:9:15:11:0.733333:DV
contig_1113	27678	.	T	C	0.1	refCall	.	GT:GQ:DP:AD:VAF:C	./.:18:15:12:0.8:DV
contig_1113	27683	.	G	A	0	refCall	.	GT:GQ:DP:AD:VAF:C	0/0:30:11:7:0.636364:DV
contig_1113	27685	.	A	T	0	refCall	.	GT:GQ:DP:AD:VAF:C	0/0:21:11:8:0.727273:DV
contig_1113	27697	.	A	T	4	PASS	.	GT:GQ:DP:AD:VAF:C	1/1:4:14:13:0.928571:DV
contig_1113	27703	.	TA	T	0.1	refCall	.	GT:GQ:DP:AD:VAF:C	./.:16:15:12:0.8:DV
contig_1113	27708	.	T	A	0	refCall	.	GT:GQ:DP:AD:VAF:C	0/0:30:7:4:0.571429:DV
contig_1113	27713	.	G	T	0	refCall	.	GT:GQ:DP:AD:VAF:C	0/0:22:11:10:0.909091:DV
contig_1113	27714	.	T	A	0	refCall	.	GT:GQ:DP:AD:VAF:C	0/0:25:14:8:0.571429:DV
contig_1113	27717	.	A	T	0	refCall	.	GT:GQ:DP:AD:VAF:C	0/0:25:15:8:0.533333:DV
contig_1113	27722	.	C	A	0.2	refCall	.	GT:GQ:DP:AD:VAF:C	./.:15:14:10:0.714286:DV
contig_1113	27725	.	G	T	0	refCall	.	GT:GQ:DP:AD:VAF:C	0/0:24:13:9:0.692308:DV
contig_1113	27727	.	A	C	0	refCall	.	GT:GQ:DP:AD:VAF:C	0/0:29:12:9:0.75:DV
contig_1113	27729	.	A	C	0	refCall	.	GT:GQ:DP:AD:VAF:C	0/0:27:13:10:0.769231:DV
contig_1113	27737	.	G	C	0	refCall	.	GT:GQ:DP:AD:VAF:C	0/0:33:10:8:0.8:DV
contig_1113	27764	.	A	G	0.2	refCall	.	GT:GQ:DP:AD:VAF:C	./.:13:15:12:0.8:DV
contig_1113	27768	.	C	T	0.5	refCall	.	GT:GQ:DP:AD:VAF:C	./.:10:14:13:0.928571:DV
contig_1113	27772	.	A	C	0.5	refCall	.	GT:GQ:DP:AD:VAF:C	./.:9:14:12:0.857143:DV
contig_1113	27774	.	C	CTA	0.3	refCall	.	GT:GQ:DP:AD:VAF:C	./.:11:15:9:0.6:DV
contig_1113	27782	.	T	A	0.2	refCall	.	GT:GQ:DP:AD:VAF:C	./.:13:13:11:0.846154:DV
contig_1113	27784	.	A	C	0.4	refCall	.	GT:GQ:DP:AD:VAF:C	./.:11:16:11:0.6875:DV
contig_1113	27790	.	A	G	0.4	refCall	.	GT:GQ:DP:AD:VAF:C	./.:11:13:9:0.692308:DV
contig_1113	27798	.	G	T	1	refCall	.	GT:GQ:DP:AD:VAF:C	./.:7:15:9:0.6:DV
contig_1113	27810	.	A	C	0.6	refCall	.	GT:GQ:DP:AD:VAF:C	./.:9:15:8:0.533333:DV
contig_1113	27820	.	A	C	6.5	PASS	.	GT:GQ:DP:AD:VAF:C	1/1:6:16:10:0.625:DV
contig_1113	27833	.	A	C	0.7	refCall	.	GT:GQ:DP:AD:VAF:C	./.:8:15:14:0.933333:DV
contig_1113	27835	.	T	C	0.3	refCall	.	GT:GQ:DP:AD:VAF:C	./.:12:15:13:0.866667:DV
contig_1113	27877	.	T	C	5.1	PASS	.	GT:GQ:DP:AD:VAF:C	1/1:5:15:11:0.733333:DV
contig_1113	27890	.	A	C	12.2	PASS	.	GT:GQ:DP:AD:VAF:C	1/1:11:15:13:0.866667:DV
contig_1113	27893	.	A	T	4	PASS	.	GT:GQ:DP:AD:VAF:C	1/1:4:14:11:0.785714:DV
contig_1113	27896	.	A	T	5	PASS	.	GT:GQ:DP:AD:VAF:C	1/1:5:16:10:0.625:DV
contig_1113	27906	.	G	C	13.7	PASS	.	GT:GQ:DP:AD:VAF:C	1/1:13:15:15:1:DV
contig_1113	27909	.	A	AT	11	PASS	.	GT:GQ:DP:AD:VAF:C	1/1:11:13:10:0.769231:DV
contig_1113	27912	.	A	T	9.2	PASS	.	GT:GQ:DP:AD:VAF:C	1/1:9:15:11:0.733333:DV
contig_1113	27918	.	G	T	4.7	PASS	.	GT:GQ:DP:AD:VAF:C	1/1:5:15:10:0.666667:DV
contig_1113	27922	.	G	C	1	refCall	.	GT:GQ:DP:AD:VAF:C	./.:7:14:10:0.714286:DV
contig_1113	27924	.	G	A	7.3	PASS	.	GT:GQ:DP:AD:VAF:C	1/1:7:14:10:0.714286:DV
contig_1113	27937	.	G	C	17.1	PASS	.	GT:GQ:DP:AD:VAF:C	1/1:16:12:9:0.75:DV
contig_1113	27939	.	A	AT	9.8	PASS	.	GT:GQ:DP:AD:VAF:C	1/1:10:13:8:0.615385:DV
contig_1113	27954	.	G	C	13.4	PASS	.	GT:GQ:DP:AD:VAF:C	1/1:13:13:9:0.692308:DV
contig_1113	27959	.	A	AC	4.6	PASS	.	GT:GQ:DP:AD:VAF:C	1/1:5:13:10:0.769231:DV
contig_1113	27968	.	A	AC	1	refCall	.	GT:GQ:DP:AD:VAF:C	./.:7:13:8:0.615385:DV
contig_1113	27976	.	A	G	0.2	refCall	.	GT:GQ:DP:AD:VAF:C	./.:13:14:8:0.571429:DV
contig_1113	27988	.	G	C	0.2	refCall	.	GT:GQ:DP:AD:VAF:C	./.:13:11:7:0.636364:DV
contig_1113	27993	.	T	A	0.3	refCall	.	GT:GQ:DP:AD:VAF:C	./.:12:10:8:0.8:DV
contig_1113	27996	.	T	A	0.2	refCall	.	GT:GQ:DP:AD:VAF:C	./.:15:10:8:0.8:DV
contig_1113	28001	.	T	TC	0.1	refCall	.	GT:GQ:DP:AD:VAF:C	./.:17:13:8:0.615385:DV
contig_1113	28009	.	G	C	0.1	refCall	.	GT:GQ:DP:AD:VAF:C	./.:15:12:7:0.583333:DV
contig_1113	28014	.	G	A	0	refCall	.	GT:GQ:DP:AD:VAF:C	0/0:23:11:6:0.545455:DV
contig_1113	28036	.	G	A	0	refCall	.	GT:GQ:DP:AD:VAF:C	0/0:32:12:9:0.75:DV
contig_1113	28048	.	G	T	0	refCall	.	GT:GQ:DP:AD:VAF:C	0/0:33:15:9:0.6:DV
contig_1113	28051	.	G	C	0	refCall	.	GT:GQ:DP:AD:VAF:C	0/0:28:15:11:0.733333:DV
contig_1113	28055	.	T	C	0	refCall	.	GT:GQ:DP:AD:VAF:C	0/0:26:15:12:0.8:DV
contig_1113	28057	.	G	C	0	refCall	.	GT:GQ:DP:AD:VAF:C	0/0:27:14:9:0.642857:DV
contig_1113	28058	.	A	T	0	refCall	.	GT:GQ:DP:AD:VAF:C	0/0:29:15:8:0.533333:DV
contig_1113	28059	.	C	A	0	refCall	.	GT:GQ:DP:AD:VAF:C	0/0:27:13:10:0.769231:DV
contig_1113	28063	.	AGC	A	0	refCall	.	GT:GQ:DP:AD:VAF:C	0/0:34:15:10:0.666667:DV
contig_1113	28069	.	T	C	0	refCall	.	GT:GQ:DP:AD:VAF:C	0/0:28:15:8:0.533333:DV
contig_1113	28073	.	G	C	0	refCall	.	GT:GQ:DP:AD:VAF:C	0/0:34:15:11:0.733333:DV
contig_1113	28074	.	G	A	0	refCall	.	GT:GQ:DP:AD:VAF:C	0/0:38:15:8:0.533333:DV
contig_1113	28075	.	G	T	0	refCall	.	GT:GQ:DP:AD:VAF:C	0/0:35:15:8:0.533333:DV
contig_1113	28079	.	G	T	0	refCall	.	GT:GQ:DP:AD:VAF:C	0/0:37:10:8:0.8:DV
contig_1113	28080	.	G	T	0	refCall	.	GT:GQ:DP:AD:VAF:C	0/0:35:11:9:0.818182:DV
contig_1113	28081	.	G	C	0	refCall	.	GT:GQ:DP:AD:VAF:C	0/0:36:11:7:0.636364:DV
contig_1113	28084	.	A	T	0	refCall	.	GT:GQ:DP:AD:VAF:C	0/0:28:15:8:0.533333:DV
contig_1113	28087	.	C	A	0	refCall	.	GT:GQ:DP:AD:VAF:C	0/0:25:11:7:0.636364:DV
contig_1113	28093	.	A	G	0	refCall	.	GT:GQ:DP:AD:VAF:C	0/0:21:12:7:0.583333:DV
contig_1113	28099	.	A	C	0.3	refCall	.	GT:GQ:DP:AD:VAF:C	./.:12:13:10:0.769231:DV
contig_1113	28100	.	G	A	0.4	refCall	.	GT:GQ:DP:AD:VAF:C	./.:10:15:12:0.8:DV
contig_1113	28120	.	A	T	0.5	refCall	.	GT:GQ:DP:AD:VAF:C	./.:9:16:15:0.9375:DV
contig_1113	28126	.	C	A	0.5	refCall	.	GT:GQ:DP:AD:VAF:C	./.:10:15:14:0.933333:DV
contig_1113	28134	.	A	T	3	refCall	.	GT:GQ:DP:AD:VAF:C	./.:3:16:13:0.8125:DV
contig_1113	28148	.	G	T	5.6	PASS	.	GT:GQ:DP:AD:VAF:C	1/1:5:15:15:1:DV
contig_1113	28236	.	CATA	C	1.5	refCall	.	GT:GQ:DP:AD:VAF:C	./.:5:41:14:0.341463:DV
contig_1113	28241	.	T	A	0.9	refCall	.	GT:GQ:DP:AD:VAF:C	./.:7:40:22:0.55:DV
contig_1113	28246	.	ATT	A	1	refCall	.	GT:GQ:DP:AD:VAF:C	./.:7:41:16:0.390244:DV
contig_1113	28255	.	T	A	4.1	PASS	.	GT:GQ:DP:AD:VAF:C:PS	0|1:3:42:24:0.571429:DV:28254
contig_1113	28261	.	T	TAA	0.3	refCall	.	GT:GQ:DP:AD:VAF:C	./.:12:41:14:0.341463:DV
contig_1113	28267	.	A	T	0.1	refCall	.	GT:GQ:DP:AD:VAF:C	./.:15:42:14:0.333333:DV
contig_1113	28269	.	G	T	0.1	refCall	.	GT:GQ:DP:AD:VAF:C	./.:16:42:15:0.357143:DV
contig_1113	28272	.	ATTT	A	13.5	PASS	.	GT:GQ:DP:AD:VAF:C	1/1:11:40:25:0.625:DV
contig_1113	28273	.	T	A	0.1	refCall	.	GT:GQ:DP:AD:VAF:C	./.:19:15:13:0.866667:DV
contig_1113	28275	.	T	A	0.1	refCall	.	GT:GQ:DP:AD:VAF:C	./.:17:17:14:0.823529:DV
contig_1113	28283	.	AAATAG	A	13	PASS	.	GT:GQ:DP:AD:VAF:C	1/1:13:41:35:0.854:P
contig_1113	28585	.	TTGGC	T	18	PASS	.	GT:GQ:DP:AD:VAF:C:PS	1|0:18:49:18:0.367:P:28254
contig_1113	28637	.	A	T	13	PASS	.	GT:GQ:DP:AD:VAF:C:PS	1|0:13:51:19:0.372549:DV:28254
contig_1113	28871	.	A	G	19	PASS	.	GT:GQ:DP:AD:VAF:C:PS	1|0:19:51:18:0.353:P:28254
contig_1113	28967	.	A	G	4.9	PASS	.	GT:GQ:DP:AD:VAF:C:PS	1|0:5:43:10:0.232558:DV:28254
contig_1113	29007	.	TGGTACTCGAGTC	T	6.8	PASS	.	GT:GQ:DP:AD:VAF:C:PS	0|1:7:46:15:0.326087:DV:28254
contig_1113	29070	.	CCT	C	1.2	refCall	.	GT:GQ:DP:AD:VAF:C	./.:6:48:12:0.25:DV
contig_1113	29125	.	GAGAGAGAGA	G	1.6	refCall	.	GT:GQ:DP:AD:VAF:C	./.:5:47:11:0.234043:DV
contig_1113	29135	.	GA	G	0.3	refCall	.	GT:GQ:DP:AD:VAF:C	./.:11:42:14:0.333333:DV
contig_1113	29157	.	G	C	25.7	PASS	.	GT:GQ:DP:AD:VAF:C:PS	0|1:19:50:19:0.38:DV:28254
contig_1113	29161	.	C	G	8.3	PASS	.	GT:GQ:DP:AD:VAF:C:PS	1|0:8:45:15:0.333333:DV:28254
contig_1113	30029	.	GATATATAT	G	40	PASS	.	GT:GQ:DP:AD:VAF:C:PS	0|1:40:33:10:0.30303:DV:28254
contig_1113	30076	.	T	G	16	PASS	.	GT:GQ:DP:AD:VAF:C:PS	0|1:16:36:15:0.417:P:28254
contig_1113	32463	.	G	A	20	PASS	.	GT:GQ:DP:AD:VAF:C:PS	1|0:20:31:14:0.452:P:28254
contig_1113	33874	.	GAT	G	2.3	refCall	.	GT:GQ:DP:AD:VAF:C	./.:4:18:7:0.388889:DV
contig_1113	35023	.	T	C	16	PASS	.	GT:GQ:DP:AD:VAF:C:PS	0|1:16:8:4:0.5:P:28254
contig_1113	35172	.	A	T	1.3	refCall	.	GT:GQ:DP:AD:VAF:C	./.:6:4:2:0.5:DV
contig_1113	35285	.	T	G	0.2	refCall	.	GT:GQ:DP:AD:VAF:C	./.:15:4:2:0.5:DV
contig_1113	35318	.	G	GA	1	refCall	.	GT:GQ:DP:AD:VAF:C	./.:7:5:4:0.8:DV
contig_1113	35322	.	G	T	0.2	refCall	.	GT:GQ:DP:AD:VAF:C	./.:14:5:3:0.6:DV
contig_1113	35323	.	G	C	0.1	refCall	.	GT:GQ:DP:AD:VAF:C	./.:18:5:3:0.6:DV
contig_1113	35327	.	G	GTCTAA	0.2	refCall	.	GT:GQ:DP:AD:VAF:C	./.:14:5:2:0.4:DV
contig_1113	35333	.	G	T	0.1	refCall	.	GT:GQ:DP:AD:VAF:C	./.:15:5:2:0.4:DV
contig_1113	35334	.	G	GTA	0.4	refCall	.	GT:GQ:DP:AD:VAF:C	./.:11:5:3:0.6:DV
contig_1113	35342	.	G	GTT	2.9	refCall	.	GT:GQ:DP:AD:VAF:C	./.:3:5:5:1:DV
contig_1113	35344	.	G	A	1.3	refCall	.	GT:GQ:DP:AD:VAF:C	./.:6:5:5:1:DV
contig_1113	35359	.	G	A	5.2	PASS	.	GT:GQ:DP:AD:VAF:C	1/1:4:5:4:0.8:DV
contig_1113	35363	.	G	C	1.1	refCall	.	GT:GQ:DP:AD:VAF:C	./.:6:3:2:0.666667:DV
contig_1113	36380	.	C	T	3.9	PASS	.	GT:GQ:DP:AD:VAF:C:PS	1|0:3:3:2:0.666667:DV:28254
contig_1113	36917	.	G	A	11.9	PASS	.	GT:GQ:DP:AD:VAF:C:PS	1|0:6:3:2:0.666667:DV:28254
contig_1113	38305	.	CATTTCT	C	2	refCall	.	GT:GQ:DP:AD:VAF:C	./.:4:3:2:0.666667:DV
contig_1115	8583	.	T	A	0	refCall	.	GT:GQ:DP:AD:VAF:C	0/0:23:4:2:0.5:DV
contig_1115	8593	.	T	C	0.5	refCall	.	GT:GQ:DP:AD:VAF:C	./.:10:7:6:0.857143:DV
contig_1115	8607	.	T	TC	3.8	refCall	.	GT:GQ:DP:AD:VAF:C	./.:2:7:7:1:DV
contig_1115	9131	.	C	T	10.6	PASS	.	GT:GQ:DP:AD:VAF:C:PS	1|0:5:9:7:0.777778:DV:9130
contig_1115	9155	.	G	A	0.3	refCall	.	GT:GQ:DP:AD:VAF:C	./.:11:9:2:0.222222:DV
contig_1115	9349	.	G	T	6.9	PASS	.	GT:GQ:DP:AD:VAF:C:PS	1|0:3:9:6:0.666667:DV:9130
contig_1115	9406	.	C	A	7.4	PASS	.	GT:GQ:DP:AD:VAF:C	0/1:3:8:5:0.625:DV
contig_1115	9618	.	A	AT	12.3	PASS	.	GT:GQ:DP:AD:VAF:C:PS	1|0:4:9:6:0.666667:DV:9130
contig_1115	9837	.	A	G	10.9	PASS	.	GT:GQ:DP:AD:VAF:C:PS	1|0:8:9:5:0.555556:DV:9130
contig_1115	9979	.	T	C	2.4	refCall	.	GT:GQ:DP:AD:VAF:C	./.:4:12:2:0.166667:DV
contig_1115	9994	.	A	T	4.7	PASS	.	GT:GQ:DP:AD:VAF:C:PS	0|1:4:14:4:0.285714:DV:9130
contig_1115	9996	.	C	A	12.4	PASS	.	GT:GQ:DP:AD:VAF:C:PS	1|0:7:14:10:0.714286:DV:9130
contig_1115	10004	.	A	T	10.7	PASS	.	GT:GQ:DP:AD:VAF:C:PS	1|0:8:13:5:0.384615:DV:9130
contig_1115	10084	.	A	G	16	PASS	.	GT:GQ:DP:AD:VAF:C:PS	0|1:16:14:4:0.286:P:9130
contig_1115	10097	.	T	A	2.1	refCall	.	GT:GQ:DP:AD:VAF:C	./.:4:14:3:0.214286:DV
contig_1115	10114	.	A	G	2	refCall	.	GT:GQ:DP:AD:VAF:C	./.:4:12:3:0.25:DV
contig_1115	10443	.	A	G	12.9	PASS	.	GT:GQ:DP:AD:VAF:C:PS	1|0:9:13:8:0.615385:DV:9130
contig_1115	10565	.	GTCAC	G	2.1	refCall	.	GT:GQ:DP:AD:VAF:C	./.:4:14:5:0.357143:DV
contig_1115	10615	.	G	A	18	PASS	.	GT:GQ:DP:AD:VAF:C:PS	1|0:18:13:5:0.385:P:9130
contig_1115	10643	.	ATTG	A	1.6	refCall	.	GT:GQ:DP:AD:VAF:C	./.:5:16:4:0.25:DV
contig_1115	10664	.	G	A	17	PASS	.	GT:GQ:DP:AD:VAF:C:PS	1|0:17:17:8:0.471:P:9130
contig_1115	10686	.	C	G	4.3	PASS	.	GT:GQ:DP:AD:VAF:C:PS	0|1:3:17:6:0.352941:DV:9130
contig_1115	10709	.	A	G	6.4	PASS	.	GT:GQ:DP:AD:VAF:C:PS	0|1:4:15:8:0.533333:DV:9130
contig_1115	10745	.	A	G	2.7	refCall	.	GT:GQ:DP:AD:VAF:C	./.:3:14:5:0.357143:DV
contig_1115	10773	.	C	T	20	PASS	.	GT:GQ:DP:AD:VAF:C:PS	1|0:20:14:6:0.429:P:9130
contig_1115	10853	.	T	G	16	PASS	.	GT:GQ:DP:AD:VAF:C:PS	1|0:16:11:5:0.455:P:9130
contig_1115	10956	.	C	T	16	PASS	.	GT:GQ:DP:AD:VAF:C:PS	1|0:16:15:6:0.4:P:9130
contig_1115	10961	.	G	A	6.6	PASS	.	GT:GQ:DP:AD:VAF:C:PS	1|0:7:15:6:0.4:DV:9130
contig_1115	11017	.	T	C	1.3	refCall	.	GT:GQ:DP:AD:VAF:C	./.:6:13:5:0.384615:DV
contig_1115	11021	.	T	C	0.9	refCall	.	GT:GQ:DP:AD:VAF:C	./.:7:13:3:0.230769:DV
contig_1115	11054	.	CTA	C	12	PASS	.	GT:GQ:DP:AD:VAF:C:PS	0|1:12:12:6:0.5:P:9130
contig_1115	11101	.	A	G	18	PASS	.	GT:GQ:DP:AD:VAF:C:PS	1|0:18:14:5:0.357:P:9130
contig_1115	11230	.	A	G	0.4	refCall	.	GT:GQ:DP:AD:VAF:C	./.:10:13:3:0.230769:DV
contig_1115	11243	.	T	G	17	PASS	.	GT:GQ:DP:AD:VAF:C:PS	1|0:17:14:5:0.357:P:9130
contig_1115	11257	.	A	G	0.1	refCall	.	GT:GQ:DP:AD:VAF:C	./.:16:13:3:0.230769:DV
contig_1115	11267	.	A	G	0.2	refCall	.	GT:GQ:DP:AD:VAF:C	./.:13:13:5:0.384615:DV
contig_1115	11540	.	G	A	1.2	refCall	.	GT:GQ:DP:AD:VAF:C	./.:6:9:4:0.444444:DV
contig_1115	11773	.	T	C	0.3	refCall	.	GT:GQ:DP:AD:VAF:C	./.:12:11:4:0.363636:DV
contig_1115	11780	.	G	A	0.2	refCall	.	GT:GQ:DP:AD:VAF:C	./.:13:11:4:0.363636:DV
contig_1115	11841	.	C	G	0.2	refCall	.	GT:GQ:DP:AD:VAF:C	./.:13:10:4:0.4:DV
contig_1115	11892	.	C	T	0.3	refCall	.	GT:GQ:DP:AD:VAF:C	./.:11:11:4:0.363636:DV
contig_1115	11957	.	G	GCAGGGTAATCTGCTGGTCGTAAATGCTGCACGCGTGT	0	refCall	.	GT:GQ:DP:AD:VAF:C	0/0:22:10:2:0.2:DV
contig_1115	11962	.	T	TGAAA	0.1	refCall	.	GT:GQ:DP:AD:VAF:C	./.:19:10:4:0.4:DV
contig_1115	11969	.	CAACTT	C	0	refCall	.	GT:GQ:DP:AD:VAF:C	0/0:27:8:4:0.5:DV
contig_1115	12055	.	T	A	0	refCall	.	GT:GQ:DP:AD:VAF:C	0/0:35:9:4:0.444444:DV
contig_1115	12064	.	GATTTC	G	0	refCall	.	GT:GQ:DP:AD:VAF:C	0/0:30:10:5:0.5:DV
contig_1115	12077	.	G	T	0	refCall	.	GT:GQ:DP:AD:VAF:C	0/0:28:8:4:0.5:DV
contig_1115	12078	.	T	A	0	refCall	.	GT:GQ:DP:AD:VAF:C	0/0:28:8:4:0.5:DV
contig_1115	12083	.	G	A	0	refCall	.	GT:GQ:DP:AD:VAF:C	0/0:31:8:4:0.5:DV
contig_1115	12085	.	T	A	0	refCall	.	GT:GQ:DP:AD:VAF:C	0/0:30:8:4:0.5:DV
contig_1115	12100	.	A	C	0	refCall	.	GT:GQ:DP:AD:VAF:C	0/0:29:6:5:0.833333:DV
contig_1115	12174	.	CTT	C	0	refCall	.	GT:GQ:DP:AD:VAF:C	0/0:24:10:5:0.5:DV
contig_1115	12186	.	T	G	0	refCall	.	GT:GQ:DP:AD:VAF:C	0/0:24:7:3:0.428571:DV
contig_1115	12273	.	A	G	0	refCall	.	GT:GQ:DP:AD:VAF:C	0/0:21:15:4:0.266667:DV
contig_1115	12284	.	T	G	0.1	refCall	.	GT:GQ:DP:AD:VAF:C	./.:18:15:4:0.266667:DV
contig_1115	12285	.	C	A	0	refCall	.	GT:GQ:DP:AD:VAF:C	0/0:25:15:4:0.266667:DV
contig_1115	12295	.	C	A	0	refCall	.	GT:GQ:DP:AD:VAF:C	0/0:22:15:4:0.266667:DV
contig_1115	12297	.	C	T	0.1	refCall	.	GT:GQ:DP:AD:VAF:C	./.:17:15:4:0.266667:DV
contig_1115	12369	.	G	A	0.5	refCall	.	GT:GQ:DP:AD:VAF:C	./.:10:13:4:0.307692:DV
contig_1115	13293	.	GA	G	4.1	refCall	.	GT:GQ:DP:AD:VAF:C	./.:2:19:10:0.526316:DV
contig_1115	13333	.	A	G	1.6	refCall	.	GT:GQ:DP:AD:VAF:C	./.:5:22:6:0.272727:DV
contig_1115	13931	.	C	CA	32.7	PASS	.	GT:GQ:DP:AD:VAF:C	1/1:25:13:9:0.692308:DV
contig_1115	13933	.	T	A	0.2	refCall	.	GT:GQ:DP:AD:VAF:C	./.:13:22:7:0.318182:DV
contig_1115	13970	.	C	A	0.7	refCall	.	GT:GQ:DP:AD:VAF:C	./.:8:21:5:0.238095:DV
contig_1115	15036	.	G	A	6	PASS	.	GT:GQ:DP:AD:VAF:C:PS	1|0:6:27:14:0.518519:DV:9130
contig_1115	15538	.	GCT	G	27.9	PASS	.	GT:GQ:DP:AD:VAF:C	1/1:22:34:14:0.411765:DV
contig_1115	18183	.	TAAA	T	24.2	PASS	.	GT:GQ:DP:AD:VAF:C	1/1:11:38:24:0.631579:DV
contig_1115	18425	.	TA	T	0.2	refCall	.	GT:GQ:DP:AD:VAF:C	./.:14:38:7:0.184211:DV
contig_1115	18433	.	A	C	0.2	refCall	.	GT:GQ:DP:AD:VAF:C	./.:14:38:8:0.210526:DV
contig_1115	18435	.	A	C	0	refCall	.	GT:GQ:DP:AD:VAF:C	0/0:26:38:15:0.394737:DV
contig_1115	20387	.	TA	T	2.7	refCall	.	GT:GQ:DP:AD:VAF:C	./.:3:30:4:0.133333:DV
contig_1117	10172	.	G	T	2.3	refCall	.	GT:GQ:DP:AD:VAF:C	./.:4:9:3:0.333333:DV
contig_1117	10809	.	C	T	2.8	refCall	.	GT:GQ:DP:AD:VAF:C	./.:3:13:6:0.461538:DV
contig_1117	10846	.	CTT	C	0.1	refCall	.	GT:GQ:DP:AD:VAF:C	./.:15:12:4:0.333333:DV
contig_1117	11042	.	GA	G	0.5	refCall	.	GT:GQ:DP:AD:VAF:C	./.:10:13:6:0.461538:DV
contig_1117	11298	.	C	T	0.3	refCall	.	GT:GQ:DP:AD:VAF:C	./.:11:10:4:0.4:DV
contig_1117	11775	.	T	C	2.3	refCall	.	GT:GQ:DP:AD:VAF:C	./.:4:13:6:0.461538:DV
contig_1117	11805	.	T	TCG	2.6	refCall	.	GT:GQ:DP:AD:VAF:C	./.:4:12:7:0.583333:DV
contig_1117	11807	.	T	TGGGG	0.9	refCall	.	GT:GQ:DP:AD:VAF:C	./.:7:11:5:0.454545:DV
contig_1117	11820	.	T	C	0.1	refCall	.	GT:GQ:DP:AD:VAF:C	./.:15:13:3:0.230769:DV
contig_1117	11992	.	GA	G	0.1	refCall	.	GT:GQ:DP:AD:VAF:C	./.:17:10:5:0.5:DV
contig_1117	12287	.	A	G	18	PASS	.	GT:GQ:DP:AD:VAF:C:PS	1|0:18:16:6:0.375:P:12286
contig_1117	12320	.	A	G	0.4	refCall	.	GT:GQ:DP:AD:VAF:C	./.:11:16:4:0.25:DV
contig_1117	12338	.	C	G	0.2	refCall	.	GT:GQ:DP:AD:VAF:C	./.:14:17:4:0.235294:DV
contig_1117	12372	.	G	GAA	0.2	refCall	.	GT:GQ:DP:AD:VAF:C	./.:14:17:4:0.235294:DV
contig_1117	12397	.	T	C	0.3	refCall	.	GT:GQ:DP:AD:VAF:C	./.:12:18:6:0.333333:DV
contig_1117	12404	.	G	A	0.7	refCall	.	GT:GQ:DP:AD:VAF:C	./.:8:18:5:0.277778:DV
contig_1117	12418	.	A	G	19	PASS	.	GT:GQ:DP:AD:VAF:C:PS	1|0:19:16:6:0.375:P:12286
contig_1117	12487	.	A	ACG	2.8	refCall	.	GT:GQ:DP:AD:VAF:C	./.:3:19:6:0.315789:DV
contig_1117	12523	.	TG	T,TAG	12.1	PASS	.	GT:GQ:DP:AD:VAF:C:PS	2|1:3:18:10,7:0.555556,0.388889:DV:12286
contig_1117	12586	.	A	G	1.8	refCall	.	GT:GQ:DP:AD:VAF:C	./.:5:19:6:0.315789:DV
contig_1117	12592	.	A	AGG	2.6	refCall	.	GT:GQ:DP:AD:VAF:C	./.:4:19:6:0.315789:DV
contig_1117	12593	.	T	A	3	refCall	.	GT:GQ:DP:AD:VAF:C	./.:3:19:8:0.421053:DV
contig_1117	12631	.	T	C	4.8	PASS	.	GT:GQ:DP:AD:VAF:C:PS	1|0:5:19:6:0.315789:DV:12286
contig_1117	12683	.	C	A	5.5	PASS	.	GT:GQ:DP:AD:VAF:C:PS	1|0:5:19:6:0.315789:DV:12286
contig_1117	12693	.	A	AT	5	PASS	.	GT:GQ:DP:AD:VAF:C:PS	1|0:5:20:4:0.2:DV:12286
contig_1117	13108	.	TG	T,TAG	36.8	PASS	.	GT:GQ:DP:AD:VAF:C:PS	2|1:6:27:16,9:0.592593,0.333333:DV:12286
contig_1117	13309	.	A	G	17	PASS	.	GT:GQ:DP:AD:VAF:C:PS	1|0:17:28:13:0.464:P:12286
contig_1117	13746	.	GA	G,GCA	26.9	PASS	.	GT:GQ:DP:AD:VAF:C:PS	2|1:9:35:20,14:0.571429,0.4:DV:12286
contig_1117	14046	.	A	T	19	PASS	.	GT:GQ:DP:AD:VAF:C:PS	1|0:19:33:14:0.424:P:12286
contig_1117	15173	.	C	A	19	PASS	.	GT:GQ:DP:AD:VAF:C:PS	1|0:19:39:16:0.41:P:12286
contig_1117	15794	.	CATAAT	C	5.6	PASS	.	GT:GQ:DP:AD:VAF:C:PS	0|1:6:42:12:0.285714:DV:12286
contig_1117	15803	.	T	C	7.1	PASS	.	GT:GQ:DP:AD:VAF:C:PS	0|1:7:39:13:0.333333:DV:12286
contig_1117	16787	.	GTA	G	0.7	refCall	.	GT:GQ:DP:AD:VAF:C	./.:9:34:6:0.176471:DV
contig_1117	17570	.	GA	G	0.5	refCall	.	GT:GQ:DP:AD:VAF:C	./.:9:47:24:0.510638:DV
contig_1117	18218	.	C	T	18	PASS	.	GT:GQ:DP:AD:VAF:C:PS	1|0:18:54:24:0.444:P:12286
contig_1117	19179	.	A	AT	36.3	PASS	.	GT:GQ:DP:AD:VAF:C	1/1:35:50:17:0.34:DV
contig_1117	19181	.	A	T	0	refCall	.	GT:GQ:DP:AD:VAF:C	0/0:39:50:14:0.28:DV
contig_1117	19484	.	A	G	20	PASS	.	GT:GQ:DP:AD:VAF:C:PS	0|1:20:44:19:0.432:P:12286
contig_1117	20445	.	C	A	18	PASS	.	GT:GQ:DP:AD:VAF:C:PS	1|0:18:37:15:0.405:P:12286
contig_1117	22310	.	GA	G	31	PASS	.	GT:GQ:DP:AD:VAF:C:PS	1|0:16:38:16:0.421053:DV:12286
contig_1117	22313	.	AG	A	27.1	PASS	.	GT:GQ:DP:AD:VAF:C:PS	0|1:9:36:16:0.444444:DV:12286
contig_1117	22734	.	G	A	19	PASS	.	GT:GQ:DP:AD:VAF:C:PS	1|0:19:38:16:0.421:P:12286
contig_1117	22828	.	C	A	12.2	PASS	.	GT:GQ:DP:AD:VAF:C:PS	1|0:12:37:14:0.378378:DV:12286
contig_1117	23669	.	TA	T	21.2	PASS	.	GT:GQ:DP:AD:VAF:C	1/1:16:37:26:0.702703:DV
contig_1117	23688	.	C	T	0.9	refCall	.	GT:GQ:DP:AD:VAF:C	./.:7:33:8:0.242424:DV
contig_1117	23690	.	C	T	0.9	refCall	.	GT:GQ:DP:AD:VAF:C	./.:7:31:8:0.258065:DV
contig_1117	23691	.	AT	A	30.5	PASS	.	GT:GQ:DP:AD:VAF:C:PS	0|1:29:34:14:0.411765:DV:12286
contig_1117	32080	.	C	T	19.3	PASS	.	GT:GQ:DP:AD:VAF:C:PS	1|0:19:44:14:0.318182:DV:12286
contig_1117	33166	.	ATT	A	19	PASS	.	GT:GQ:DP:AD:VAF:C:PS	1|0:19:65:28:0.431:P:12286
contig_1117	33187	.	T	C	20	PASS	.	GT:GQ:DP:AD:VAF:C:PS	1|0:20:65:30:0.462:P:12286
contig_1117	34091	.	TAA	T	16	PASS	.	GT:GQ:DP:AD:VAF:C:PS	1|0:16:54:27:0.5:P:12286
contig_1117	35107	.	AATAT	A	18.1	PASS	.	GT:GQ:DP:AD:VAF:C:PS	0|1:18:47:8:0.170213:DV:12286
contig_1117	36236	.	AGTGTGTGT	A	27.2	PASS	.	GT:GQ:DP:AD:VAF:C:PS	1|0:27:39:12:0.307692:DV:12286
contig_1117	36267	.	G	A,GTGTGTA	25.5	PASS	.	GT:GQ:DP:AD:VAF:C:PS	1|2:3:39:21,6:0.538462,0.153846:DV:12286
contig_1117	36433	.	AGTGT	A	15.8	PASS	.	GT:GQ:DP:AD:VAF:C:PS	1|0:16:39:10:0.25641:DV:12286
contig_1117	36459	.	AG	A,TG	25.1	PASS	.	GT:GQ:DP:AD:VAF:C:PS	1|2:9:37:20,9:0.540541,0.243243:DV:12286
contig_1117	36586	.	G	A	18	PASS	.	GT:GQ:DP:AD:VAF:C:PS	0|1:18:35:12:0.343:P:12286
contig_1117	36675	.	T	C	0.4	refCall	.	GT:GQ:DP:AD:VAF:C	./.:11:32:14:0.4375:DV
contig_1117	36679	.	T	C	0.2	refCall	.	GT:GQ:DP:AD:VAF:C	./.:13:32:17:0.53125:DV
contig_1117	36686	.	T	C	0.1	refCall	.	GT:GQ:DP:AD:VAF:C	./.:15:33:19:0.575758:DV
contig_1117	36736	.	G	A	2.6	refCall	.	GT:GQ:DP:AD:VAF:C	./.:3:19:17:0.894737:DV
contig_1117	36741	.	G	T	3.1	PASS	.	GT:GQ:DP:AD:VAF:C	1/1:3:18:11:0.611111:DV
contig_1117	36745	.	G	A	0.5	refCall	.	GT:GQ:DP:AD:VAF:C	./.:10:19:13:0.684211:DV
contig_1117	36748	.	G	A	0.3	refCall	.	GT:GQ:DP:AD:VAF:C	./.:12:19:13:0.684211:DV
contig_1117	36749	.	G	A	0.1	refCall	.	GT:GQ:DP:AD:VAF:C	./.:15:19:12:0.631579:DV
contig_1117	36754	.	G	A	0.1	refCall	.	GT:GQ:DP:AD:VAF:C	./.:18:19:14:0.736842:DV
contig_1117	36760	.	G	A	0.4	refCall	.	GT:GQ:DP:AD:VAF:C	./.:10:19:15:0.789474:DV
contig_1117	36765	.	G	T	1.3	refCall	.	GT:GQ:DP:AD:VAF:C	./.:6:17:13:0.764706:DV
contig_1117	36769	.	G	A	3.3	PASS	.	GT:GQ:DP:AD:VAF:C	1/1:3:19:16:0.842105:DV
contig_1117	36774	.	G	T	0.4	refCall	.	GT:GQ:DP:AD:VAF:C	./.:10:17:14:0.823529:DV
contig_1117	36778	.	G	C	1	refCall	.	GT:GQ:DP:AD:VAF:C	./.:7:18:15:0.833333:DV
contig_1117	36782	.	G	T	0.8	refCall	.	GT:GQ:DP:AD:VAF:C	./.:8:17:15:0.882353:DV
contig_1117	36783	.	G	A	0.5	refCall	.	GT:GQ:DP:AD:VAF:C	./.:9:17:13:0.764706:DV
contig_1117	36784	.	G	T	0.7	refCall	.	GT:GQ:DP:AD:VAF:C	./.:8:17:14:0.823529:DV
contig_1117	36788	.	G	A	7.6	PASS	.	GT:GQ:DP:AD:VAF:C	1/1:8:19:17:0.894737:DV
contig_1117	36793	.	G	T	18.3	PASS	.	GT:GQ:DP:AD:VAF:C	1/1:18:19:18:0.947368:DV
contig_1117	36795	.	G	A	8.1	PASS	.	GT:GQ:DP:AD:VAF:C	1/1:8:19:18:0.947368:DV
contig_1117	36801	.	G	T	15.2	PASS	.	GT:GQ:DP:AD:VAF:C	1/1:15:17:15:0.882353:DV
contig_1117	36803	.	G	T	3	refCall	.	GT:GQ:DP:AD:VAF:C	./.:3:19:15:0.789474:DV
contig_1117	36806	.	T	A	4.8	PASS	.	GT:GQ:DP:AD:VAF:C	1/1:5:18:15:0.833333:DV
contig_1117	36815	.	G	A	10.6	PASS	.	GT:GQ:DP:AD:VAF:C	1/1:11:17:17:1:DV
contig_1117	36817	.	G	A	18.4	PASS	.	GT:GQ:DP:AD:VAF:C	1/1:18:19:18:0.947368:DV
contig_1117	36820	.	G	A	9.4	PASS	.	GT:GQ:DP:AD:VAF:C	1/1:9:19:19:1:DV
contig_1117	36828	.	G	A	8.2	PASS	.	GT:GQ:DP:AD:VAF:C	1/1:8:19:18:0.947368:DV
contig_1117	36832	.	G	A	0.1	refCall	.	GT:GQ:DP:AD:VAF:C	./.:18:18:6:0.333333:DV
contig_1117	36835	.	G	T	0.8	refCall	.	GT:GQ:DP:AD:VAF:C	./.:8:18:14:0.777778:DV
contig_1117	36841	.	G	T	0.3	refCall	.	GT:GQ:DP:AD:VAF:C	./.:11:18:12:0.666667:DV
contig_1117	36846	.	G	T	0.1	refCall	.	GT:GQ:DP:AD:VAF:C	./.:16:18:15:0.833333:DV
contig_1117	36847	.	G	A	0.2	refCall	.	GT:GQ:DP:AD:VAF:C	./.:14:18:15:0.833333:DV
contig_1117	36849	.	G	A	0.4	refCall	.	GT:GQ:DP:AD:VAF:C	./.:10:17:17:1:DV
contig_1117	36853	.	G	T	0.4	refCall	.	GT:GQ:DP:AD:VAF:C	./.:10:18:16:0.888889:DV
contig_1117	36855	.	G	A	0.5	refCall	.	GT:GQ:DP:AD:VAF:C	./.:10:18:16:0.888889:DV
contig_1117	36857	.	G	C	0.7	refCall	.	GT:GQ:DP:AD:VAF:C	./.:8:18:16:0.888889:DV
contig_1117	36859	.	G	T	0.7	refCall	.	GT:GQ:DP:AD:VAF:C	./.:8:18:16:0.888889:DV
contig_1117	36861	.	G	T	1.6	refCall	.	GT:GQ:DP:AD:VAF:C	./.:5:18:18:1:DV
contig_1117	36863	.	G	T	1.5	refCall	.	GT:GQ:DP:AD:VAF:C	./.:5:18:18:1:DV
contig_1117	36865	.	G	C	2	refCall	.	GT:GQ:DP:AD:VAF:C	./.:4:18:17:0.944444:DV
contig_1117	37157	.	ATG	A	1.7	refCall	.	GT:GQ:DP:AD:VAF:C	./.:5:17:4:0.235294:DV
contig_1117	37417	.	G	GGT	1.3	refCall	.	GT:GQ:DP:AD:VAF:C	./.:6:16:4:0.25:DV
contig_1117	37456	.	AGT	A	17.8	PASS	.	GT:GQ:DP:AD:VAF:C	1/1:9:17:7:0.411765:DV
contig_1117	39236	.	T	C	0.1	refCall	.	GT:GQ:DP:AD:VAF:C	./.:15:15:2:0.133333:DV
contig_1117	39294	.	TAAGA	T	0.4	refCall	.	GT:GQ:DP:AD:VAF:C	./.:11:18:6:0.333333:DV
contig_1117	39309	.	AGAGAGAGAG	A	3.7	refCall	.	GT:GQ:DP:AD:VAF:C	./.:2:16:5:0.3125:DV
contig_1117	39397	.	C	T	10	PASS	.	GT:GQ:DP:AD:VAF:C:PS	0|1:9:21:10:0.47619:DV:12286
contig_1117	39726	.	T	C	0.3	refCall	.	GT:GQ:DP:AD:VAF:C	./.:12:21:4:0.190476:DV
contig_1117	39751	.	C	T	0.3	refCall	.	GT:GQ:DP:AD:VAF:C	./.:11:17:0:0:DV
contig_1117	40072	.	AT	A	0.2	refCall	.	GT:GQ:DP:AD:VAF:C	./.:13:22:10:0.454545:DV
contig_1117	49128	.	TAA	T	2.9	refCall	.	GT:GQ:DP:AD:VAF:C	./.:3:26:4:0.153846:DV
contig_1117	52269	.	CT	C	2.9	refCall	.	GT:GQ:DP:AD:VAF:C	./.:3:24:7:0.291667:DV
contig_1117	55994	.	CATAT	C	6	PASS	.	GT:GQ:DP:AD:VAF:C	1/1:4:25:11:0.44:DV
contig_1117	56848	.	AT	A	0	refCall	.	GT:GQ:DP:AD:VAF:C	0/0:21:25:5:0.2:DV
contig_1117	67613	.	ACT	A	25.5	PASS	.	GT:GQ:DP:AD:VAF:C	1/1:23:27:11:0.407407:DV
contig_1119	7223	.	GGACC	G	9.4	PASS	.	GT:GQ:DP:AD:VAF:C:PS	1|0:9:47:16:0.340426:DV:7222
contig_1119	7229	.	GCCACC	G	1.2	refCall	.	GT:GQ:DP:AD:VAF:C	./.:6:48:19:0.395833:DV
contig_1119	7499	.	CCGGGGTTTGTAGT	C	23	PASS	.	GT:GQ:DP:AD:VAF:C:PS	1|0:23:48:17:0.354167:DV:7222
contig_1119	12180	.	GC	G	45.7	PASS	.	GT:GQ:DP:AD:VAF:C:PS	0|1:32:45:23:0.511111:DV:7222
contig_1119	13100	.	A	G	59.1	PASS	.	GT:GQ:DP:AD:VAF:C:PS	1|0:58:43:18:0.418605:DV:7222
contig_1119	15516	.	T	G	17	PASS	.	GT:GQ:DP:AD:VAF:C:PS	1|0:17:52:22:0.423:P:7222
contig_1119	17870	.	A	G	20	PASS	.	GT:GQ:DP:AD:VAF:C:PS	0|1:20:52:25:0.481:P:7222
contig_1119	17982	.	G	GT	8	PASS	.	GT:GQ:DP:AD:VAF:C:PS	1|0:8:52:11:0.211538:DV:7222
contig_1119	17985	.	T	C	56.7	PASS	.	GT:GQ:DP:AD:VAF:C:PS	0|1:56:53:20:0.377358:DV:7222
contig_1119	18472	.	A	G	17	PASS	.	GT:GQ:DP:AD:VAF:C:PS	1|0:17:51:21:0.412:P:7222
contig_1119	19476	.	GTATATATATATA	G	16.9	PASS	.	GT:GQ:DP:AD:VAF:C:PS	0|1:17:42:7:0.166667:DV:7222
contig_1119	22594	.	AT	A	2	refCall	.	GT:GQ:DP:AD:VAF:C	./.:4:45:7:0.155556:DV
contig_1119	23076	.	AAAGTGAAACCTCCTTCGC	A	14	PASS	.	GT:GQ:DP:AD:VAF:C	1/1:14:39:19:0.487:P
contig_1119	23094	.	C	CGTGGAAAGTTGCA	12.9	PASS	.	GT:GQ:DP:AD:VAF:C	1/1:13:22:10:0.454545:DV
contig_1119	24565	.	T	C	0.1	refCall	.	GT:GQ:DP:AD:VAF:C	./.:16:27:0:0:DV
contig_1119	26568	.	GTATTATTATA	G	0.1	refCall	.	GT:GQ:DP:AD:VAF:C	./.:17:38:10:0.263158:DV
contig_1119	29096	.	G	A	20	PASS	.	GT:GQ:DP:AD:VAF:C:PS	0|1:20:39:18:0.462:P:29095
contig_1119	30487	.	T	C	17	PASS	.	GT:GQ:DP:AD:VAF:C:PS	0|1:17:38:17:0.447:P:29095
contig_1119	33590	.	A	G	1.8	refCall	.	GT:GQ:DP:AD:VAF:C	./.:5:38:14:0.368421:DV
contig_1119	33596	.	G	GCGCA	1.6	refCall	.	GT:GQ:DP:AD:VAF:C	./.:5:38:7:0.184211:DV
contig_1119	33618	.	GCGCACA	G	0.2	refCall	.	GT:GQ:DP:AD:VAF:C	./.:14:33:7:0.212121:DV
contig_1119	33628	.	A	G	1	refCall	.	GT:GQ:DP:AD:VAF:C	./.:7:38:9:0.236842:DV
contig_1119	33630	.	A	G	6.8	PASS	.	GT:GQ:DP:AD:VAF:C:PS	0|1:7:40:15:0.375:DV:29095
contig_1119	33632	.	A	G	4	PASS	.	GT:GQ:DP:AD:VAF:C:PS	0|1:4:40:11:0.275:DV:29095
contig_1119	33634	.	A	G	3.1	PASS	.	GT:GQ:DP:AD:VAF:C:PS	0|1:3:40:9:0.225:DV:29095
contig_1119	34507	.	A	T	19.1	PASS	.	GT:GQ:DP:AD:VAF:C:PS	1|0:19:36:14:0.388889:DV:29095
contig_1119	34800	.	T	C	60.8	PASS	.	GT:GQ:DP:AD:VAF:C:PS	0|1:61:43:17:0.395349:DV:29095
contig_1119	34975	.	A	T	20	PASS	.	GT:GQ:DP:AD:VAF:C:PS	0|1:20:46:21:0.457:P:29095
contig_1119	35316	.	AATAT	AAT,A	24.2	PASS	.	GT:GQ:DP:AD:VAF:C:PS	0|2:5:45:13,6:0.288889,0.133333:DV:29095
contig_1119	38881	.	CA	C	0.2	refCall	.	GT:GQ:DP:AD:VAF:C	./.:13:47:16:0.340426:DV
contig_1119	42925	.	TA	T	11.8	PASS	.	GT:GQ:DP:AD:VAF:C	0/0:11:38:19:0.5:DV
contig_1119	42926	.	A	AC	26.9	PASS	.	GT:GQ:DP:AD:VAF:C	1/1:24:20:17:0.85:DV
contig_1119	43231	.	GTA	G	0.7	refCall	.	GT:GQ:DP:AD:VAF:C	./.:8:35:7:0.2:DV
contig_1119	44043	.	CT	C	6.2	PASS	.	GT:GQ:DP:AD:VAF:C	1/1:6:25:6:0.24:DV
contig_1119	46858	.	TA	T	11.5	PASS	.	GT:GQ:DP:AD:VAF:C	1/1:10:50:6:0.12:DV
contig_1119	48088	.	ATT	A,AT	7.4	PASS	.	GT:GQ:DP:AD:VAF:C:PS	0|2:2:50:11,6:0.22,0.12:DV:48087
contig_1119	50375	.	C	T	49	PASS	.	GT:GQ:DP:AD:VAF:C:PS	0|1:49:44:17:0.386364:DV:48087
contig_1119	54802	.	CATAT	C	14.7	PASS	.	GT:GQ:DP:AD:VAF:C:PS	1|0:15:33:9:0.272727:DV:48087
contig_1119	56292	.	A	T	1.4	refCall	.	GT:GQ:DP:AD:VAF:C	./.:6:25:11:0.44:DV
contig_1119	56293	.	A	T	0	refCall	.	GT:GQ:DP:AD:VAF:C	0/0:50:38:15:0.394737:DV
contig_1119	56578	.	CAG	C	0.9	refCall	.	GT:GQ:DP:AD:VAF:C	./.:7:43:7:0.162791:DV
contig_1119	65545	.	A	G	21	PASS	.	GT:GQ:DP:AD:VAF:C:PS	1|0:21:67:36:0.537:P:48087
contig_1119	66267	.	T	A	19	PASS	.	GT:GQ:DP:AD:VAF:C:PS	0|1:19:53:24:0.453:P:48087
contig_1119	66608	.	TA	T	0	refCall	.	GT:GQ:DP:AD:VAF:C	0/0:28:55:10:0.181818:DV
contig_1119	68963	.	T	G	65.4	PASS	.	GT:GQ:DP:AD:VAF:C:PS	0|1:65:58:22:0.37931:DV:48087
contig_1119	69457	.	T	C	12.7	PASS	.	GT:GQ:DP:AD:VAF:C:PS	0|1:13:38:8:0.210526:DV:48087
contig_1119	72823	.	T	A	16	PASS	.	GT:GQ:DP:AD:VAF:C	1/1:16:25:19:0.76:P
contig_1119	72937	.	TA	T	17	PASS	.	GT:GQ:DP:AD:VAF:C	1/1:17:35:31:0.886:P
contig_1119	73261	.	A	G	20	PASS	.	GT:GQ:DP:AD:VAF:C:PS	1|0:20:48:20:0.417:P:48087
contig_1119	73325	.	TTCTCTCTCTCTCTCTCTCTCTCTCTCTC	T,TTCTCTCTCTCTCTCTCTCTCTCTCTCTCTC	12.8	PASS	.	GT:GQ:DP:AD:VAF:C:PS	2|1:4:46:9,6:0.195652,0.130435:DV:48087
contig_1119	73431	.	CGA	C	6.1	PASS	.	GT:GQ:DP:AD:VAF:C:PS	1|0:6:42:16:0.380952:DV:48087
contig_1119	75641	.	A	G	19	PASS	.	GT:GQ:DP:AD:VAF:C:PS	1|0:19:54:23:0.426:P:48087
contig_1119	83062	.	T	C	19	PASS	.	GT:GQ:DP:AD:VAF:C:PS	0|1:19:61:26:0.426:P:48087
contig_1119	83425	.	A	T	32.6	PASS	.	GT:GQ:DP:AD:VAF:C:PS	0|1:32:45:17:0.377778:DV:48087
contig_1119	83488	.	C	T	0	refCall	.	GT:GQ:DP:AD:VAF:C	0/0:52:44:11:0.25:DV
contig_1119	83562	.	G	A	0	refCall	.	GT:GQ:DP:AD:VAF:C	0/0:36:47:12:0.255319:DV
contig_1119	83649	.	CA	C	0	refCall	.	GT:GQ:DP:AD:VAF:C	0/0:32:46:11:0.23913:DV
contig_1119	84098	.	A	G	21	PASS	.	GT:GQ:DP:AD:VAF:C:PS	1|0:21:52:22:0.423:P:48087
contig_1119	86676	.	A	G	19	PASS	.	GT:GQ:DP:AD:VAF:C:PS	1|0:19:51:23:0.451:P:48087
contig_1119	86901	.	GA	G	0	refCall	.	GT:GQ:DP:AD:VAF:C	0/0:34:47:20:0.425532:DV
contig_1119	87567	.	GT	G	16	PASS	.	GT:GQ:DP:AD:VAF:C	1/1:16:59:30:0.508:P
contig_1119	89768	.	A	G	16	PASS	.	GT:GQ:DP:AD:VAF:C:PS	0|1:16:51:22:0.431:P:48087
contig_1119	90029	.	G	A	19	PASS	.	GT:GQ:DP:AD:VAF:C:PS	0|1:19:51:25:0.49:P:48087
contig_1119	91406	.	TTA	T	0.4	refCall	.	GT:GQ:DP:AD:VAF:C	./.:11:44:12:0.272727:DV
contig_1119	92211	.	TTA	T	0	refCall	.	GT:GQ:DP:AD:VAF:C	0/0:29:44:19:0.431818:DV
contig_1119	92543	.	G	T	22	PASS	.	GT:GQ:DP:AD:VAF:C:PS	0|1:22:37:17:0.459:P:48087
contig_1119	94240	.	TTTG	T	6.3	PASS	.	GT:GQ:DP:AD:VAF:C:PS	0|1:6:48:8:0.166667:DV:48087
contig_1119	94241	.	T	TG,TGTG	11.9	PASS	.	GT:GQ:DP:AD:VAF:C:PS	1|0:3:32:9,5:0.28125,0.15625:DV:48087
contig_1119	95917	.	TA	T	3.2	PASS	.	GT:GQ:DP:AD:VAF:C	1/1:3:60:10:0.166667:DV
contig_1119	96948	.	T	C	17	PASS	.	GT:GQ:DP:AD:VAF:C:PS	0|1:17:51:20:0.392:P:48087
contig_1119	99335	.	TACGGTATAGG	T	10	PASS	.	GT:GQ:DP:AD:VAF:C:PS	0|1:10:54:23:0.425926:DV:48087
contig_1119	101041	.	A	C	19	PASS	.	GT:GQ:DP:AD:VAF:C:PS	0|1:19:48:18:0.375:P:48087
contig_1119	102147	.	A	T	5.5	PASS	.	GT:GQ:DP:AD:VAF:C	1/1:3:21:8:0.380952:DV
contig_1119	102692	.	G	T	1.7	refCall	.	GT:GQ:DP:AD:VAF:C	./.:5:35:11:0.314286:DV
contig_1119	107240	.	TATATATA	T	2.7	refCall	.	GT:GQ:DP:AD:VAF:C	./.:3:41:10:0.243902:DV
contig_1119	110183	.	T	C	5.8	PASS	.	GT:GQ:DP:AD:VAF:C:PS	0|1:6:27:8:0.296296:DV:48087
contig_1119	110504	.	T	A	1.3	refCall	.	GT:GQ:DP:AD:VAF:C	./.:6:25:5:0.2:DV
contig_1119	110584	.	GTT	G	0.3	refCall	.	GT:GQ:DP:AD:VAF:C	./.:11:25:5:0.2:DV
contig_1119	110597	.	T	A	0.6	refCall	.	GT:GQ:DP:AD:VAF:C	./.:9:23:3:0.130435:DV
contig_1119	110603	.	C	T	0.6	refCall	.	GT:GQ:DP:AD:VAF:C	./.:9:23:6:0.26087:DV
contig_1119	110605	.	T	C	0.7	refCall	.	GT:GQ:DP:AD:VAF:C	./.:8:24:4:0.166667:DV
contig_1119	110619	.	G	A	0.4	refCall	.	GT:GQ:DP:AD:VAF:C	./.:11:23:4:0.173913:DV
contig_1119	110707	.	G	A	3.3	PASS	.	GT:GQ:DP:AD:VAF:C:PS	0|1:3:24:8:0.333333:DV:48087
contig_1119	110711	.	TA	T	0.7	refCall	.	GT:GQ:DP:AD:VAF:C	./.:8:20:8:0.4:DV
contig_1119	110731	.	A	G	0.5	refCall	.	GT:GQ:DP:AD:VAF:C	./.:9:24:5:0.208333:DV
contig_1119	110762	.	C	T	0.5	refCall	.	GT:GQ:DP:AD:VAF:C	./.:9:25:6:0.24:DV
contig_1119	110767	.	A	T	0.4	refCall	.	GT:GQ:DP:AD:VAF:C	./.:10:23:7:0.304348:DV
contig_1119	110849	.	A	T	0.2	refCall	.	GT:GQ:DP:AD:VAF:C	./.:14:18:4:0.222222:DV
contig_1119	110857	.	A	T	0.7	refCall	.	GT:GQ:DP:AD:VAF:C	./.:9:23:8:0.347826:DV
contig_1119	110863	.	T	C	0.3	refCall	.	GT:GQ:DP:AD:VAF:C	./.:12:24:7:0.291667:DV
contig_1119	110865	.	C	T	0.3	refCall	.	GT:GQ:DP:AD:VAF:C	./.:12:23:7:0.304348:DV
contig_1119	110879	.	A	G	0.5	refCall	.	GT:GQ:DP:AD:VAF:C	./.:10:24:7:0.291667:DV
contig_1119	110958	.	A	G	1.5	refCall	.	GT:GQ:DP:AD:VAF:C	./.:5:25:9:0.36:DV
contig_1119	112221	.	G	A	0.7	refCall	.	GT:GQ:DP:AD:VAF:C	./.:8:27:4:0.148148:DV
contig_1119	112418	.	T	C	0.8	refCall	.	GT:GQ:DP:AD:VAF:C	./.:8:27:4:0.148148:DV
contig_1119	113876	.	G	A	12.2	PASS	.	GT:GQ:DP:AD:VAF:C:PS	1|0:12:41:16:0.390244:DV:48087
contig_1119	115077	.	G	A	18	PASS	.	GT:GQ:DP:AD:VAF:C:PS	1|0:18:48:18:0.375:P:48087
contig_1119	115135	.	C	T	16	PASS	.	GT:GQ:DP:AD:VAF:C:PS	1|0:16:48:20:0.417:P:48087
contig_1119	116225	.	A	G	10	PASS	.	GT:GQ:DP:AD:VAF:C:PS	0|1:10:55:15:0.272727:DV:48087
contig_1119	116465	.	C	T	5.3	PASS	.	GT:GQ:DP:AD:VAF:C:PS	1|0:5:79:24:0.303797:DV:48087
contig_1119	116687	.	G	A	21	PASS	.	GT:GQ:DP:AD:VAF:C:PS	0|1:21:74:34:0.459:P:48087
contig_1119	117004	.	T	G	0.6	refCall	.	GT:GQ:DP:AD:VAF:C	./.:9:81:13:0.160494:DV
contig_1119	117098	.	AAAAAATATGTAATTTGCAATT	A	11	PASS	.	GT:GQ:DP:AD:VAF:C:PS	0|1:11:67:33:0.493:P:48087
contig_1119	117579	.	A	AT	13	PASS	.	GT:GQ:DP:AD:VAF:C:PS	0|1:13:72:15:0.208333:DV:48087
contig_1119	117581	.	T	A	4.5	PASS	.	GT:GQ:DP:AD:VAF:C:PS	1|0:4:52:8:0.153846:DV:48087
contig_1119	117925	.	G	A	17	PASS	.	GT:GQ:DP:AD:VAF:C:PS	0|1:17:96:40:0.417:P:48087
contig_1119	118942	.	CA	C	14	PASS	.	GT:GQ:DP:AD:VAF:C:PS	1|0:14:61:33:0.541:P:48087
contig_1119	119333	.	G	A	3	PASS	.	GT:GQ:DP:AD:VAF:C:PS	1|0:3:39:13:0.333333:DV:48087
contig_1119	119427	.	A	T	23	PASS	.	GT:GQ:DP:AD:VAF:C:PS	0|1:23:17:7:0.411765:DV:48087
contig_1119	119428	.	A	T	34.9	PASS	.	GT:GQ:DP:AD:VAF:C:PS	0|1:33:26:11:0.423077:DV:48087
contig_1119	119429	.	A	T	0	refCall	.	GT:GQ:DP:AD:VAF:C	0/0:28:32:7:0.21875:DV
contig_1119	119541	.	T	C	12.9	PASS	.	GT:GQ:DP:AD:VAF:C:PS	0|1:13:40:19:0.475:DV:48087
contig_1119	119549	.	A	G	6.6	PASS	.	GT:GQ:DP:AD:VAF:C:PS	0|1:7:39:14:0.358974:DV:48087
contig_1119	119568	.	C	A	2.3	refCall	.	GT:GQ:DP:AD:VAF:C	./.:4:34:9:0.264706:DV
contig_1119	119650	.	T	G	2.3	refCall	.	GT:GQ:DP:AD:VAF:C	./.:4:37:13:0.351351:DV
contig_1119	119653	.	A	AC	0.4	refCall	.	GT:GQ:DP:AD:VAF:C	./.:11:37:11:0.297297:DV
contig_1119	119659	.	C	T	1.8	refCall	.	GT:GQ:DP:AD:VAF:C	./.:5:34:13:0.382353:DV
contig_1119	119674	.	ATTTGATAAAAAATTTTGT	A	4.1	PASS	.	GT:GQ:DP:AD:VAF:C:PS	0|1:4:34:10:0.294118:DV:48087
contig_1119	119732	.	CTT	C	39.6	PASS	.	GT:GQ:DP:AD:VAF:C:PS	1|0:31:32:12:0.375:DV:48087
contig_1119	119738	.	T	TA	21.3	PASS	.	GT:GQ:DP:AD:VAF:C:PS	0|1:21:35:8:0.228571:DV:48087
contig_1119	119747	.	G	C	22.3	PASS	.	GT:GQ:DP:AD:VAF:C:PS	0|1:22:34:13:0.382353:DV:48087
contig_1119	119756	.	GT	G	23.5	PASS	.	GT:GQ:DP:AD:VAF:C:PS	0|1:23:35:14:0.4:DV:48087
contig_1119	119780	.	A	G	26.5	PASS	.	GT:GQ:DP:AD:VAF:C:PS	0|1:27:33:10:0.30303:DV:48087
contig_1119	119782	.	C	A	32.4	PASS	.	GT:GQ:DP:AD:VAF:C:PS	0|1:32:34:12:0.352941:DV:48087
contig_1119	119830	.	T	G	12	PASS	.	GT:GQ:DP:AD:VAF:C:PS	1|0:12:34:20:0.588:P:48087
contig_1119	119841	.	G	C	13	PASS	.	GT:GQ:DP:AD:VAF:C:PS	1|0:13:31:15:0.484:P:48087
contig_1119	119843	.	C	T	13	PASS	.	GT:GQ:DP:AD:VAF:C	1/1:13:34:30:0.882:P
contig_1119	119880	.	G	A	14	PASS	.	GT:GQ:DP:AD:VAF:C	1/1:14:32:29:0.906:P
contig_1119	119883	.	G	A	14	PASS	.	GT:GQ:DP:AD:VAF:C:PS	0|1:14:32:13:0.406:P:48087
contig_1119	119909	.	TG	T	5	PASS	.	GT:GQ:DP:AD:VAF:C:PS	0|1:5:33:13:0.394:P:48087
contig_1119	119916	.	AG	A,ATG	5	PASS	.	GT:GQ:DP:AD:VAF:C:PS	2|1:5:33:14,17:0.424,0.515:P:48087
contig_1120	1006	.	T	A	18.6	PASS	.	GT:GQ:DP:AD:VAF:C	1/1:5:4:3:0.75:DV
contig_1120	1081	.	G	A	21	PASS	.	GT:GQ:DP:AD:VAF:C	1/1:5:5:4:0.8:DV
contig_1120	1129	.	C	T	0.1	refCall	.	GT:GQ:DP:AD:VAF:C	./.:15:4:2:0.5:DV
contig_1120	1262	.	C	CGAA	18.9	PASS	.	GT:GQ:DP:AD:VAF:C	1/1:5:5:4:0.8:DV
contig_1120	1381	.	G	GT	11	PASS	.	GT:GQ:DP:AD:VAF:C:PS	0|1:6:8:3:0.375:DV:1380
contig_1120	1759	.	A	G	19.1	PASS	.	GT:GQ:DP:AD:VAF:C	1/1:6:8:5:0.625:DV
contig_1120	1808	.	TG	T	4.3	refCall	.	GT:GQ:DP:AD:VAF:C	./.:2:8:6:0.75:DV
contig_1120	1866	.	G	GC	20.2	PASS	.	GT:GQ:DP:AD:VAF:C	1/1:7:9:8:0.888889:DV
contig_1120	2030	.	AATATAATAAAAATAAAAGGAGG	A	0.2	refCall	.	GT:GQ:DP:AD:VAF:C	./.:13:11:6:0.545455:DV
contig_1120	2031	.	ATATAATAAAAATAAAAGGAGG	A	1.4	refCall	.	GT:GQ:DP:AD:VAF:C	./.:6:5:4:0.8:DV
contig_1120	2069	.	G	GT	16	PASS	.	GT:GQ:DP:AD:VAF:C	1/1:16:11:11:1:P
contig_1120	3456	.	GA	G	0.1	refCall	.	GT:GQ:DP:AD:VAF:C	./.:16:22:3:0.136364:DV
contig_1120	3816	.	G	A	17	PASS	.	GT:GQ:DP:AD:VAF:C:PS	1|0:17:22:10:0.455:P:1380
contig_1120	4388	.	TTATATA	T,TTA	6.4	PASS	.	GT:GQ:DP:AD:VAF:C:PS	2|0:3:28:7,4:0.25,0.142857:DV:1380
contig_1120	8721	.	C	T	43.2	PASS	.	GT:GQ:DP:AD:VAF:C:PS	1|0:42:44:19:0.431818:DV:1380
contig_1120	9212	.	CA	C	12	PASS	.	GT:GQ:DP:AD:VAF:C	1/1:12:44:39:0.886:P
contig_1120	10948	.	TAA	T	14	PASS	.	GT:GQ:DP:AD:VAF:C	1/1:14:51:43:0.843:P
contig_1120	13201	.	T	G	3.2	PASS	.	GT:GQ:DP:AD:VAF:C:PS	0|1:3:49:14:0.285714:DV:1380
contig_1120	13411	.	A	G	0.5	refCall	.	GT:GQ:DP:AD:VAF:C	./.:9:45:25:0.555556:DV
contig_1120	13418	.	A	G	0.9	refCall	.	GT:GQ:DP:AD:VAF:C	./.:7:43:31:0.72093:DV
contig_1120	13420	.	A	C	2.8	refCall	.	GT:GQ:DP:AD:VAF:C	./.:3:45:31:0.688889:DV
contig_1120	13422	.	A	G	3.9	PASS	.	GT:GQ:DP:AD:VAF:C	1/1:4:47:39:0.829787:DV
contig_1120	13423	.	A	G	0	refCall	.	GT:GQ:DP:AD:VAF:C	0/0:33:48:6:0.125:DV
contig_1120	13424	.	A	G	14.3	PASS	.	GT:GQ:DP:AD:VAF:C	1/1:14:48:33:0.6875:DV
contig_1120	13426	.	A	T	0.1	refCall	.	GT:GQ:DP:AD:VAF:C	./.:18:48:0:0:DV
contig_1120	13428	.	A	T	8.4	PASS	.	GT:GQ:DP:AD:VAF:C	1/1:8:48:30:0.625:DV
contig_1120	13430	.	A	G	16.8	PASS	.	GT:GQ:DP:AD:VAF:C	1/1:17:48:37:0.770833:DV
contig_1120	13432	.	A	G	18.4	PASS	.	GT:GQ:DP:AD:VAF:C	1/1:18:48:35:0.729167:DV
contig_1120	13436	.	A	G	14.9	PASS	.	GT:GQ:DP:AD:VAF:C	1/1:15:48:32:0.666667:DV
contig_1120	13439	.	A	G	16	PASS	.	GT:GQ:DP:AD:VAF:C	1/1:16:48:34:0.708333:DV
contig_1120	13440	.	T	C	18.9	PASS	.	GT:GQ:DP:AD:VAF:C	1/1:19:48:34:0.708333:DV
contig_1120	13444	.	A	ATT	1.5	refCall	.	GT:GQ:DP:AD:VAF:C	./.:5:38:14:0.368421:DV
contig_1120	13445	.	A	T	0.2	refCall	.	GT:GQ:DP:AD:VAF:C	./.:14:44:15:0.340909:DV
contig_1120	13446	.	A	T	0.7	refCall	.	GT:GQ:DP:AD:VAF:C	./.:9:45:13:0.288889:DV
contig_1120	13447	.	A	T	1.5	refCall	.	GT:GQ:DP:AD:VAF:C	./.:5:45:0:0:DV
contig_1120	13449	.	A	G	0.3	refCall	.	GT:GQ:DP:AD:VAF:C	./.:11:47:17:0.361702:DV
contig_1120	13450	.	A	G	0	refCall	.	GT:GQ:DP:AD:VAF:C	0/0:22:47:8:0.170213:DV
contig_1120	13451	.	A	G	0.1	refCall	.	GT:GQ:DP:AD:VAF:C	./.:17:48:11:0.229167:DV
contig_1120	13452	.	A	G	0.9	refCall	.	GT:GQ:DP:AD:VAF:C	./.:7:48:19:0.395833:DV
contig_1120	13453	.	A	C	0.2	refCall	.	GT:GQ:DP:AD:VAF:C	./.:13:48:14:0.291667:DV
contig_1120	13454	.	A	G	0.1	refCall	.	GT:GQ:DP:AD:VAF:C	./.:18:48:9:0.1875:DV
contig_1120	13462	.	A	G	0	refCall	.	GT:GQ:DP:AD:VAF:C	0/0:20:48:14:0.291667:DV
contig_1120	13463	.	A	G	3.5	PASS	.	GT:GQ:DP:AD:VAF:C	1/1:3:48:22:0.458333:DV
contig_1120	13464	.	A	G	0.1	refCall	.	GT:GQ:DP:AD:VAF:C	./.:15:48:18:0.375:DV
contig_1120	13465	.	A	G	0.7	refCall	.	GT:GQ:DP:AD:VAF:C	./.:8:48:21:0.4375:DV
contig_1120	13477	.	A	G	3.6	PASS	.	GT:GQ:DP:AD:VAF:C	1/1:4:43:31:0.72093:DV
contig_1120	13479	.	A	G	3.7	PASS	.	GT:GQ:DP:AD:VAF:C	1/1:4:43:31:0.72093:DV
contig_1120	13480	.	A	G	22.3	PASS	.	GT:GQ:DP:AD:VAF:C	1/1:22:43:38:0.883721:DV
contig_1120	13481	.	A	T	4.3	PASS	.	GT:GQ:DP:AD:VAF:C	1/1:4:43:33:0.767442:DV
contig_1120	13487	.	T	TGTTG	33.7	PASS	.	GT:GQ:DP:AD:VAF:C	1/1:34:41:38:0.926829:DV
contig_1120	13819	.	ACTCAT	A	14	PASS	.	GT:GQ:DP:AD:VAF:C:PS	0|1:3:56:26:0.464286:DV:1380
contig_1120	13852	.	A	G	15.1	PASS	.	GT:GQ:DP:AD:VAF:C:PS	1|0:15:57:24:0.421053:DV:1380
contig_1120	13854	.	T	A	15.1	PASS	.	GT:GQ:DP:AD:VAF:C:PS	1|0:15:59:23:0.38983:DV:1380
contig_1120	13868	.	G	T	10	PASS	.	GT:GQ:DP:AD:VAF:C:PS	1|0:9:54:20:0.37037:DV:1380
contig_1120	13878	.	CTCATCA	C	21.5	PASS	.	GT:GQ:DP:AD:VAF:C	1/1:5:51:24:0.470588:DV
contig_1120	13912	.	C	CTCA	0.5	refCall	.	GT:GQ:DP:AD:VAF:C	./.:10:57:18:0.315789:DV
contig_1120	13937	.	CTTA	C	13	PASS	.	GT:GQ:DP:AD:VAF:C:PS	0|1:13:56:27:0.482:P:1380
contig_1120	13952	.	T	G	0.7	refCall	.	GT:GQ:DP:AD:VAF:C	./.:8:61:19:0.311475:DV
contig_1120	13986	.	C	A	0.3	refCall	.	GT:GQ:DP:AD:VAF:C	./.:12:61:22:0.360656:DV
contig_1120	13993	.	G	A	0.2	refCall	.	GT:GQ:DP:AD:VAF:C	./.:13:61:20:0.327869:DV
contig_1120	14005	.	G	A	1.1	refCall	.	GT:GQ:DP:AD:VAF:C	./.:7:61:23:0.377049:DV
contig_1120	14006	.	CTCA	C	0.5	refCall	.	GT:GQ:DP:AD:VAF:C	./.:9:61:19:0.311475:DV
contig_1120	14028	.	CTCA	C	1.2	refCall	.	GT:GQ:DP:AD:VAF:C	./.:6:64:22:0.34375:DV
contig_1120	14053	.	CATAT	C	26.1	PASS	.	GT:GQ:DP:AD:VAF:C	1/1:18:60:28:0.466667:DV
contig_1120	14076	.	C	CTCA	4.3	PASS	.	GT:GQ:DP:AD:VAF:C:PS	1|0:4:60:20:0.333333:DV:1380
contig_1120	14105	.	TAC	T	7.3	PASS	.	GT:GQ:DP:AD:VAF:C:PS	0|1:3:64:30:0.46875:DV:1380
contig_1120	14108	.	G	T	5.7	PASS	.	GT:GQ:DP:AD:VAF:C:PS	1|0:6:59:28:0.474576:DV:1380
contig_1120	14110	.	AT	A	4	PASS	.	GT:GQ:DP:AD:VAF:C:PS	0|1:3:60:31:0.516667:DV:1380
contig_1120	14132	.	CTCATCA	C	11.3	PASS	.	GT:GQ:DP:AD:VAF:C:PS	1|0:10:61:24:0.393443:DV:1380
contig_1120	14168	.	T	C	16	PASS	.	GT:GQ:DP:AD:VAF:C:PS	1|0:16:64:29:0.453:P:1380
contig_1120	14181	.	GTTTATTTTATATATAT	G	22.9	PASS	.	GT:GQ:DP:AD:VAF:C:PS	0|1:4:64:31:0.484375:DV:1380
contig_1120	14990	.	CTTTT	C	12.1	PASS	.	GT:GQ:DP:AD:VAF:C:PS	1|0:8:68:33:0.485294:DV:1380
contig_1120	15025	.	CTCAT	C	14.2	PASS	.	GT:GQ:DP:AD:VAF:C	1/1:4:73:29:0.39726:DV
contig_1120	15029	.	T	TCATCA	0.9	refCall	.	GT:GQ:DP:AD:VAF:C	./.:7:27:16:0.592593:DV
contig_1120	15052	.	T	TA	1.4	refCall	.	GT:GQ:DP:AD:VAF:C	./.:6:62:23:0.370968:DV
contig_1120	18766	.	AT	A	5.3	PASS	.	GT:GQ:DP:AD:VAF:C	1/1:4:59:6:0.101695:DV
contig_1120	21059	.	A	G	17	PASS	.	GT:GQ:DP:AD:VAF:C:PS	0|1:17:29:13:0.448:P:1380
contig_1120	21193	.	A	G	18	PASS	.	GT:GQ:DP:AD:VAF:C:PS	0|1:18:29:13:0.448:P:1380
contig_1120	30035	.	T	C	21	PASS	.	GT:GQ:DP:AD:VAF:C:PS	0|1:21:59:24:0.407:P:30034
contig_1120	34910	.	A	G	19	PASS	.	GT:GQ:DP:AD:VAF:C:PS	0|1:19:41:18:0.439:P:30034
contig_1120	35513	.	A	C	19	PASS	.	GT:GQ:DP:AD:VAF:C:PS	0|1:19:44:17:0.386:P:30034
contig_1120	36170	.	GT	G	0.1	refCall	.	GT:GQ:DP:AD:VAF:C	./.:19:43:19:0.44186:DV
contig_1120	36221	.	TATATATATATATATATATA	T	0.5	refCall	.	GT:GQ:DP:AD:VAF:C	./.:9:39:14:0.358974:DV
contig_1120	36241	.	T	C	5.8	PASS	.	GT:GQ:DP:AD:VAF:C:PS	1|0:6:45:17:0.377778:DV:30034
contig_1120	36669	.	G	A	22	PASS	.	GT:GQ:DP:AD:VAF:C:PS	0|1:22:63:27:0.429:P:30034
contig_1120	37013	.	CT	C	7.8	PASS	.	GT:GQ:DP:AD:VAF:C	1/1:7:63:13:0.206349:DV
contig_1120	37130	.	G	A	23	PASS	.	GT:GQ:DP:AD:VAF:C:PS	0|1:23:64:27:0.422:P:30034
contig_1120	37667	.	G	A	23	PASS	.	GT:GQ:DP:AD:VAF:C:PS	0|1:23:70:31:0.443:P:30034
contig_1120	37781	.	C	T	20	PASS	.	GT:GQ:DP:AD:VAF:C:PS	0|1:20:70:28:0.4:P:30034
contig_1120	37890	.	T	G	20	PASS	.	GT:GQ:DP:AD:VAF:C:PS	0|1:20:75:29:0.387:P:30034
contig_1120	38378	.	GA	G	0.2	refCall	.	GT:GQ:DP:AD:VAF:C	./.:13:72:28:0.388889:DV
contig_1120	38789	.	G	A	26	PASS	.	GT:GQ:DP:AD:VAF:C:PS	0|1:26:73:28:0.384:P:30034
contig_1120	39969	.	TA	T	0.1	refCall	.	GT:GQ:DP:AD:VAF:C	./.:19:60:9:0.15:DV
contig_1120	40950	.	T	C	67.5	PASS	.	GT:GQ:DP:AD:VAF:C:PS	0|1:67:54:24:0.444444:DV:30034
contig_1120	41827	.	G	A	23	PASS	.	GT:GQ:DP:AD:VAF:C:PS	0|1:23:56:25:0.446:P:30034
contig_1120	42070	.	CTTA	C	14	PASS	.	GT:GQ:DP:AD:VAF:C:PS	0|1:14:45:15:0.333:P:30034
contig_1120	42163	.	T	C	18	PASS	.	GT:GQ:DP:AD:VAF:C:PS	0|1:18:50:21:0.42:P:30034
contig_1120	42269	.	A	G	24.6	PASS	.	GT:GQ:DP:AD:VAF:C:PS	0|1:25:50:18:0.36:DV:30034
contig_1120	42324	.	TA	T	36.5	PASS	.	GT:GQ:DP:AD:VAF:C:PS	1|0:21:53:30:0.566038:DV:30034
contig_1120	42326	.	A	AT	35.9	PASS	.	GT:GQ:DP:AD:VAF:C:PS	0|1:25:49:17:0.346939:DV:30034
contig_1120	43019	.	CTG	C	18	PASS	.	GT:GQ:DP:AD:VAF:C:PS	1|0:18:60:27:0.45:P:30034
contig_1120	44334	.	A	G	21	PASS	.	GT:GQ:DP:AD:VAF:C:PS	1|0:21:54:27:0.5:P:30034
contig_1120	44630	.	A	G	62.8	PASS	.	GT:GQ:DP:AD:VAF:C:PS	0|1:61:57:24:0.421053:DV:30034
contig_1120	45206	.	GTC	G	17	PASS	.	GT:GQ:DP:AD:VAF:C:PS	1|0:17:54:25:0.463:P:30034
contig_1120	45571	.	TTAA	T	14	PASS	.	GT:GQ:DP:AD:VAF:C:PS	1|0:14:51:23:0.451:P:30034
contig_1120	46907	.	CAATTAA	C	23.8	PASS	.	GT:GQ:DP:AD:VAF:C:PS	0|1:7:45:21:0.466667:DV:30034
contig_1120	46914	.	A	T	17.9	PASS	.	GT:GQ:DP:AD:VAF:C:PS	1|0:17:45:20:0.444444:DV:30034
contig_1120	46959	.	TTTC	T	16	PASS	.	GT:GQ:DP:AD:VAF:C:PS	0|1:15:42:16:0.380952:DV:30034
contig_1120	46962	.	C	CGAG	41.2	PASS	.	GT:GQ:DP:AD:VAF:C:PS	1|0:19:23:19:0.826087:DV:30034
contig_1120	47102	.	TTA	T	16	PASS	.	GT:GQ:DP:AD:VAF:C:PS	1|0:16:48:20:0.417:P:30034
contig_1120	47449	.	T	C	21	PASS	.	GT:GQ:DP:AD:VAF:C:PS	0|1:21:52:23:0.442:P:30034
contig_1120	47487	.	G	A	21	PASS	.	GT:GQ:DP:AD:VAF:C:PS	1|0:21:49:23:0.469:P:30034
contig_1120	47685	.	T	C	17	PASS	.	GT:GQ:DP:AD:VAF:C:PS	1|0:17:52:27:0.519:P:30034
contig_1120	47702	.	G	C	21	PASS	.	GT:GQ:DP:AD:VAF:C:PS	0|1:21:51:25:0.49:P:30034
contig_1120	47783	.	ATC	A	13	PASS	.	GT:GQ:DP:AD:VAF:C:PS	0|1:13:53:21:0.396:P:30034
contig_1120	48863	.	TC	T	13	PASS	.	GT:GQ:DP:AD:VAF:C:PS	0|1:13:51:22:0.431:P:30034
contig_1120	49173	.	C	T	20	PASS	.	GT:GQ:DP:AD:VAF:C:PS	0|1:20:52:21:0.404:P:30034
contig_1120	49358	.	CCT	C	15	PASS	.	GT:GQ:DP:AD:VAF:C:PS	0|1:15:48:20:0.417:P:30034
contig_1120	49478	.	A	T	20	PASS	.	GT:GQ:DP:AD:VAF:C:PS	0|1:20:52:23:0.442:P:30034
contig_1120	50558	.	G	A	18	PASS	.	GT:GQ:DP:AD:VAF:C:PS	1|0:18:61:28:0.459:P:30034
contig_1120	50707	.	T	C	22	PASS	.	GT:GQ:DP:AD:VAF:C:PS	0|1:22:58:30:0.517:P:30034
contig_1120	51470	.	AATTTATTATTATTTTT	A	55.6	PASS	.	GT:GQ:DP:AD:VAF:C:PS	1|0:55:60:16:0.266667:DV:30034
contig_1120	51904	.	GTA	G	17	PASS	.	GT:GQ:DP:AD:VAF:C:PS	0|1:17:63:29:0.46:P:30034
contig_1120	52423	.	GTA	G	13	PASS	.	GT:GQ:DP:AD:VAF:C:PS	1|0:13:57:23:0.404:P:30034
contig_1120	52792	.	A	G	18	PASS	.	GT:GQ:DP:AD:VAF:C:PS	1|0:18:56:23:0.411:P:30034
contig_1120	53078	.	A	G	57.7	PASS	.	GT:GQ:DP:AD:VAF:C:PS	1|0:56:55:25:0.454545:DV:30034
contig_1120	53088	.	T	G	61.5	PASS	.	GT:GQ:DP:AD:VAF:C:PS	1|0:61:57:27:0.473684:DV:30034
contig_1120	53549	.	TA	T	0	refCall	.	GT:GQ:DP:AD:VAF:C	0/0:22:59:14:0.237288:DV
contig_1120	54104	.	A	C	18	PASS	.	GT:GQ:DP:AD:VAF:C:PS	0|1:18:57:25:0.439:P:30034
contig_1120	54727	.	G	A	22	PASS	.	GT:GQ:DP:AD:VAF:C:PS	0|1:22:53:23:0.434:P:30034
contig_1120	55129	.	TA	T	0.4	refCall	.	GT:GQ:DP:AD:VAF:C	./.:11:51:9:0.176471:DV
contig_1120	61605	.	TTCTC	T	46.7	PASS	.	GT:GQ:DP:AD:VAF:C:PS	1|0:46:42:12:0.285714:DV:30034
contig_1120	61611	.	C	CTG	29.4	PASS	.	GT:GQ:DP:AD:VAF:C:PS	0|1:29:42:13:0.309524:DV:30034
contig_1120	61931	.	G	A	21	PASS	.	GT:GQ:DP:AD:VAF:C:PS	0|1:21:49:21:0.429:P:30034
contig_1120	62134	.	A	T	17	PASS	.	GT:GQ:DP:AD:VAF:C:PS	0|1:17:55:24:0.436:P:30034
contig_1120	63413	.	T	C	20	PASS	.	GT:GQ:DP:AD:VAF:C:PS	1|0:20:44:19:0.432:P:30034
contig_1120	64710	.	A	G	17	PASS	.	GT:GQ:DP:AD:VAF:C:PS	0|1:17:56:24:0.429:P:30034
contig_1120	65900	.	CAT	C	11	PASS	.	GT:GQ:DP:AD:VAF:C:PS	1|0:11:53:24:0.453:P:30034
contig_1120	65972	.	A	AG	39.6	PASS	.	GT:GQ:DP:AD:VAF:C:PS	0|1:40:59:12:0.20339:DV:30034
contig_1120	66815	.	A	G	20	PASS	.	GT:GQ:DP:AD:VAF:C:PS	0|1:20:59:24:0.407:P:30034
contig_1120	67833	.	A	AT	15	PASS	.	GT:GQ:DP:AD:VAF:C:PS	0|1:15:55:27:0.491:P:30034
contig_1120	68091	.	T	A	20	PASS	.	GT:GQ:DP:AD:VAF:C:PS	1|0:20:54:25:0.463:P:30034
contig_1120	68212	.	GT	G	2.7	refCall	.	GT:GQ:DP:AD:VAF:C	./.:3:50:6:0.12:DV
contig_1120	68217	.	T	A	0.6	refCall	.	GT:GQ:DP:AD:VAF:C	./.:9:52:13:0.25:DV
contig_1120	68888	.	A	G	16	PASS	.	GT:GQ:DP:AD:VAF:C:PS	0|1:16:50:21:0.42:P:30034
contig_1120	69232	.	G	A	20	PASS	.	GT:GQ:DP:AD:VAF:C:PS	1|0:20:47:21:0.447:P:30034
contig_1120	70044	.	T	G	19	PASS	.	GT:GQ:DP:AD:VAF:C:PS	0|1:19:55:27:0.491:P:30034
contig_1120	70205	.	A	G	21	PASS	.	GT:GQ:DP:AD:VAF:C:PS	0|1:21:60:28:0.467:P:30034
contig_1120	72959	.	TATTATATTTTAATGTACATTAATAATGTACATTAAA	T	33	PASS	.	GT:GQ:DP:AD:VAF:C:PS	0|1:31:62:11:0.177419:DV:30034
contig_1120	73636	.	A	C	22	PASS	.	GT:GQ:DP:AD:VAF:C:PS	1|0:22:67:31:0.463:P:30034
contig_1120	74447	.	TTCTCTCTCTC	T	20.2	PASS	.	GT:GQ:DP:AD:VAF:C:PS	1|0:20:70:10:0.142857:DV:30034
contig_1120	75372	.	A	G	4.1	PASS	.	GT:GQ:DP:AD:VAF:C	1/1:4:42:11:0.261905:DV
contig_1120	75456	.	TTAA	T	48.6	PASS	.	GT:GQ:DP:AD:VAF:C:PS	0|1:47:69:37:0.536232:DV:30034
contig_1120	78253	.	A	G	55.2	PASS	.	GT:GQ:DP:AD:VAF:C:PS	0|1:54:56:25:0.446429:DV:30034
contig_1120	78258	.	CACGATATATA	C	54.1	PASS	.	GT:GQ:DP:AD:VAF:C:PS	0|1:53:52:19:0.365385:DV:30034
contig_1120	78812	.	T	C	20	PASS	.	GT:GQ:DP:AD:VAF:C:PS	0|1:20:50:23:0.46:P:30034
contig_1120	79592	.	A	T	62.8	PASS	.	GT:GQ:DP:AD:VAF:C:PS	1|0:63:50:20:0.4:DV:30034
contig_1120	80560	.	G	C	21	PASS	.	GT:GQ:DP:AD:VAF:C:PS	1|0:21:50:20:0.4:P:30034
contig_1120	80734	.	T	G	99	PASS	.	GT:GQ:DP:AD:VAF:C:PS	1|0:99:54:23:0.425926:DV:30034
contig_1120	80772	.	G	A	58.8	PASS	.	GT:GQ:DP:AD:VAF:C:PS	1|0:59:56:25:0.446429:DV:30034
contig_1120	80777	.	ATT	A	16	PASS	.	GT:GQ:DP:AD:VAF:C:PS	0|1:16:56:29:0.518:P:30034
contig_1120	81172	.	GA	G	0.1	refCall	.	GT:GQ:DP:AD:VAF:C	./.:18:42:8:0.190476:DV
contig_1120	81212	.	G	A	16	PASS	.	GT:GQ:DP:AD:VAF:C:PS	1|0:16:55:22:0.4:P:30034
contig_1120	83520	.	C	CAA	23.8	PASS	.	GT:GQ:DP:AD:VAF:C:PS	1|0:24:57:13:0.22807:DV:30034
contig_1120	84312	.	TTC	T	31.4	PASS	.	GT:GQ:DP:AD:VAF:C:PS	1|0:28:54:19:0.351852:DV:30034
contig_1120	85617	.	CAT	C	12	PASS	.	GT:GQ:DP:AD:VAF:C:PS	0|1:12:43:20:0.465:P:30034
contig_1120	85948	.	A	G	18	PASS	.	GT:GQ:DP:AD:VAF:C:PS	1|0:18:51:23:0.451:P:30034
contig_1120	85967	.	T	A	20	PASS	.	GT:GQ:DP:AD:VAF:C:PS	0|1:20:49:24:0.49:P:30034
contig_1120	86806	.	A	T	58.8	PASS	.	GT:GQ:DP:AD:VAF:C:PS	1|0:59:41:21:0.512195:DV:30034
contig_1120	86995	.	G	A	18	PASS	.	GT:GQ:DP:AD:VAF:C:PS	1|0:18:43:21:0.488:P:30034
contig_1120	87152	.	A	G	39.8	PASS	.	GT:GQ:DP:AD:VAF:C:PS	1|0:40:45:20:0.444444:DV:30034
contig_1120	87158	.	CT	C,CTT	54.6	PASS	.	GT:GQ:DP:AD:VAF:C:PS	2|1:26:45:20,16:0.444444,0.355556:DV:30034
contig_1120	87217	.	A	G	52.4	PASS	.	GT:GQ:DP:AD:VAF:C:PS	1|0:51:43:18:0.418605:DV:30034
contig_1120	87225	.	AT	A	24.4	PASS	.	GT:GQ:DP:AD:VAF:C:PS	0|1:24:42:19:0.452381:DV:30034
contig_1120	87227	.	T	A	52	PASS	.	GT:GQ:DP:AD:VAF:C:PS	0|1:51:41:20:0.487805:DV:30034
contig_1120	87376	.	A	T	19	PASS	.	GT:GQ:DP:AD:VAF:C:PS	1|0:19:40:17:0.425:P:30034
contig_1120	88324	.	T	TA	12	PASS	.	GT:GQ:DP:AD:VAF:C:PS	0|1:12:39:10:0.256:P:30034
contig_1120	88543	.	A	G	18	PASS	.	GT:GQ:DP:AD:VAF:C:PS	1|0:18:44:17:0.386:P:30034
contig_1120	88557	.	TAAA	T	0.6	refCall	.	GT:GQ:DP:AD:VAF:C	./.:9:47:12:0.255319:DV
contig_1120	88566	.	A	G	3.7	PASS	.	GT:GQ:DP:AD:VAF:C:PS	1|0:3:50:15:0.3:DV:30034
contig_1120	88574	.	A	C	0.3	refCall	.	GT:GQ:DP:AD:VAF:C	./.:12:44:17:0.386364:DV
contig_1120	88577	.	GAAATT	G	4.4	PASS	.	GT:GQ:DP:AD:VAF:C:PS	0|1:4:42:16:0.380952:DV:30034
contig_1120	88681	.	C	T	20	PASS	.	GT:GQ:DP:AD:VAF:C:PS	1|0:20:50:24:0.48:P:30034
contig_1120	89311	.	T	C	18	PASS	.	GT:GQ:DP:AD:VAF:C:PS	1|0:18:49:18:0.367:P:30034
contig_1120	90841	.	G	A	18	PASS	.	GT:GQ:DP:AD:VAF:C:PS	0|1:18:50:24:0.48:P:30034
contig_1120	90938	.	TTA	T	17	PASS	.	GT:GQ:DP:AD:VAF:C:PS	1|0:17:46:24:0.522:P:30034
contig_1120	93836	.	A	G	19	PASS	.	GT:GQ:DP:AD:VAF:C:PS	1|0:19:60:26:0.433:P:30034
contig_1120	93887	.	T	C	17	PASS	.	GT:GQ:DP:AD:VAF:C:PS	1|0:17:58:21:0.362:P:30034
contig_1120	94001	.	G	A	22	PASS	.	GT:GQ:DP:AD:VAF:C:PS	1|0:22:61:28:0.459:P:30034
contig_1120	96323	.	G	A	20	PASS	.	GT:GQ:DP:AD:VAF:C:PS	1|0:20:60:26:0.433:P:30034
contig_1120	100120	.	T	TA	0	refCall	.	GT:GQ:DP:AD:VAF:C	0/0:22:60:12:0.2:DV
contig_1120	101182	.	TGTGTGTGA	T	43.7	PASS	.	GT:GQ:DP:AD:VAF:C:PS	1|0:44:52:19:0.365385:DV:30034
contig_1120	102453	.	C	T	20	PASS	.	GT:GQ:DP:AD:VAF:C:PS	1|0:20:56:26:0.464:P:30034
contig_1120	104214	.	AT	A	18.3	PASS	.	GT:GQ:DP:AD:VAF:C	1/1:18:60:17:0.283333:DV
contig_1120	107103	.	CA	C	0.2	refCall	.	GT:GQ:DP:AD:VAF:C	./.:14:57:15:0.263158:DV
contig_1120	107193	.	T	C	20	PASS	.	GT:GQ:DP:AD:VAF:C:PS	0|1:20:58:30:0.517:P:30034
contig_1120	108003	.	AT	A	1.2	refCall	.	GT:GQ:DP:AD:VAF:C	./.:6:56:15:0.267857:DV
contig_1120	108025	.	T	C	20	PASS	.	GT:GQ:DP:AD:VAF:C:PS	0|1:20:52:20:0.385:P:30034
contig_1120	108269	.	T	C	19	PASS	.	GT:GQ:DP:AD:VAF:C:PS	1|0:19:52:27:0.519:P:30034
contig_1120	108500	.	A	G	20	PASS	.	GT:GQ:DP:AD:VAF:C:PS	0|1:20:50:19:0.38:P:30034
contig_1120	108559	.	G	A	20	PASS	.	GT:GQ:DP:AD:VAF:C:PS	0|1:20:50:18:0.36:P:30034
contig_1120	108572	.	C	T	19	PASS	.	GT:GQ:DP:AD:VAF:C:PS	0|1:19:47:19:0.404:P:30034
contig_1120	108658	.	AT	A	13	PASS	.	GT:GQ:DP:AD:VAF:C:PS	0|1:13:51:19:0.372549:DV:30034
contig_1120	109110	.	C	T	19	PASS	.	GT:GQ:DP:AD:VAF:C:PS	0|1:19:54:21:0.389:P:30034
contig_1120	110096	.	G	A	29.2	PASS	.	GT:GQ:DP:AD:VAF:C:PS	0|1:29:48:16:0.333333:DV:30034
contig_1120	110103	.	G	T	23.8	PASS	.	GT:GQ:DP:AD:VAF:C:PS	0|1:24:45:14:0.311111:DV:30034
contig_1120	110298	.	T	C	19	PASS	.	GT:GQ:DP:AD:VAF:C:PS	0|1:19:49:21:0.429:P:30034
contig_1120	110593	.	T	C	19	PASS	.	GT:GQ:DP:AD:VAF:C:PS	0|1:19:47:17:0.362:P:30034
contig_1120	111354	.	A	G	19	PASS	.	GT:GQ:DP:AD:VAF:C:PS	0|1:19:51:19:0.373:P:30034
contig_1120	111604	.	G	A	43.1	PASS	.	GT:GQ:DP:AD:VAF:C:PS	0|1:43:47:17:0.361702:DV:30034
contig_1120	111607	.	A	G	53.8	PASS	.	GT:GQ:DP:AD:VAF:C:PS	0|1:54:53:20:0.377358:DV:30034
contig_1120	112643	.	GTCTC	G	36	PASS	.	GT:GQ:DP:AD:VAF:C:PS	0|1:36:60:16:0.266667:DV:30034
contig_1120	113095	.	A	G	17	PASS	.	GT:GQ:DP:AD:VAF:C:PS	1|0:17:64:32:0.5:P:30034
contig_1120	113528	.	CCTACA	C	64.1	PASS	.	GT:GQ:DP:AD:VAF:C:PS	1|0:61:61:27:0.442623:DV:30034
contig_1120	114409	.	T	TGA	11	PASS	.	GT:GQ:DP:AD:VAF:C:PS	1|0:11:62:14:0.226:P:30034
contig_1120	114633	.	CGAGATGA	C	56.2	PASS	.	GT:GQ:DP:AD:VAF:C:PS	0|1:46:58:28:0.482759:DV:30034
contig_1120	114806	.	A	T	19	PASS	.	GT:GQ:DP:AD:VAF:C:PS	1|0:19:58:24:0.414:P:30034
contig_1120	115327	.	T	C	67.5	PASS	.	GT:GQ:DP:AD:VAF:C:PS	1|0:67:62:25:0.403226:DV:30034
contig_1120	115329	.	AG	A	11	PASS	.	GT:GQ:DP:AD:VAF:C:PS	1|0:11:63:30:0.476:P:30034
contig_1120	115747	.	T	C	20	PASS	.	GT:GQ:DP:AD:VAF:C:PS	0|1:20:60:27:0.45:P:30034
contig_1120	115796	.	CA	C	15	PASS	.	GT:GQ:DP:AD:VAF:C:PS	1|0:15:66:29:0.439:P:30034
contig_1120	115812	.	TTTG	T	18	PASS	.	GT:GQ:DP:AD:VAF:C:PS	1|0:18:64:24:0.375:P:30034
contig_1120	115954	.	A	G	19	PASS	.	GT:GQ:DP:AD:VAF:C:PS	0|1:19:65:34:0.523:P:30034
contig_1120	116085	.	C	A	21	PASS	.	GT:GQ:DP:AD:VAF:C:PS	0|1:21:60:31:0.517:P:30034
contig_1120	116169	.	T	G	62.2	PASS	.	GT:GQ:DP:AD:VAF:C:PS	1|0:62:54:21:0.388889:DV:30034
contig_1120	116173	.	T	C	70.7	PASS	.	GT:GQ:DP:AD:VAF:C:PS	1|0:69:58:22:0.37931:DV:30034
contig_1120	116200	.	T	C	22	PASS	.	GT:GQ:DP:AD:VAF:C:PS	0|1:22:57:29:0.509:P:30034
contig_1120	116218	.	T	C	18	PASS	.	GT:GQ:DP:AD:VAF:C:PS	1|0:18:58:23:0.397:P:30034
contig_1120	116308	.	A	G	21	PASS	.	GT:GQ:DP:AD:VAF:C:PS	0|1:21:51:23:0.451:P:30034
contig_1120	116330	.	T	C	19	PASS	.	GT:GQ:DP:AD:VAF:C:PS	1|0:19:55:22:0.4:P:30034
contig_1120	116552	.	A	G	20	PASS	.	GT:GQ:DP:AD:VAF:C:PS	1|0:20:49:21:0.429:P:30034
contig_1120	117769	.	G	T	23	PASS	.	GT:GQ:DP:AD:VAF:C:PS	0|1:23:66:28:0.424:P:30034
contig_1120	117829	.	C	A	21	PASS	.	GT:GQ:DP:AD:VAF:C:PS	0|1:21:66:27:0.409:P:30034
contig_1120	118542	.	CT	C	8.3	PASS	.	GT:GQ:DP:AD:VAF:C:PS	0|1:8:55:23:0.418182:DV:30034
contig_1120	119066	.	T	G	20	PASS	.	GT:GQ:DP:AD:VAF:C:PS	1|0:20:59:27:0.458:P:30034
contig_1120	120444	.	AT	A	0.1	refCall	.	GT:GQ:DP:AD:VAF:C	./.:16:46:14:0.304348:DV
contig_1120	120445	.	TTTA	T	0.2	refCall	.	GT:GQ:DP:AD:VAF:C	./.:13:32:15:0.46875:DV
contig_1120	120501	.	A	G	19	PASS	.	GT:GQ:DP:AD:VAF:C:PS	1|0:19:47:19:0.404:P:30034
contig_1120	120569	.	T	TAC	12	PASS	.	GT:GQ:DP:AD:VAF:C:PS	1|0:12:48:17:0.354:P:30034
contig_1120	123825	.	TA	T	0	refCall	.	GT:GQ:DP:AD:VAF:C	0/0:34:52:15:0.288462:DV
contig_1120	123832	.	A	G	2.6	refCall	.	GT:GQ:DP:AD:VAF:C	./.:3:54:10:0.185185:DV
contig_1120	123833	.	A	G	0	refCall	.	GT:GQ:DP:AD:VAF:C	0/0:35:54:20:0.37037:DV
contig_1120	124340	.	T	G	17	PASS	.	GT:GQ:DP:AD:VAF:C:PS	0|1:17:49:21:0.429:P:30034
contig_1120	125227	.	G	A	19	PASS	.	GT:GQ:DP:AD:VAF:C:PS	0|1:19:48:23:0.479:P:30034
contig_1120	125308	.	CAT	C	11	PASS	.	GT:GQ:DP:AD:VAF:C:PS	1|0:11:44:18:0.409:P:30034
contig_1120	125799	.	A	G	20	PASS	.	GT:GQ:DP:AD:VAF:C:PS	1|0:20:61:27:0.443:P:30034
contig_1120	126633	.	C	T	19	PASS	.	GT:GQ:DP:AD:VAF:C:PS	0|1:19:59:27:0.458:P:30034
contig_1120	127486	.	T	C	20	PASS	.	GT:GQ:DP:AD:VAF:C:PS	0|1:20:57:27:0.474:P:30034
contig_1120	127651	.	AT	A	21.2	PASS	.	GT:GQ:DP:AD:VAF:C:PS	0|1:21:53:25:0.471698:DV:30034
contig_1120	127658	.	GA	G	14.4	PASS	.	GT:GQ:DP:AD:VAF:C:PS	0|1:10:55:24:0.436364:DV:30034
contig_1120	127788	.	G	A	16	PASS	.	GT:GQ:DP:AD:VAF:C:PS	0|1:16:59:26:0.441:P:30034
contig_1120	127852	.	T	C	31.9	PASS	.	GT:GQ:DP:AD:VAF:C:PS	0|1:32:60:25:0.416667:DV:30034
contig_1120	127859	.	G	A	16	PASS	.	GT:GQ:DP:AD:VAF:C:PS	0|1:16:60:27:0.45:P:30034
contig_1120	127889	.	G	GA	1.7	refCall	.	GT:GQ:DP:AD:VAF:C	./.:5:61:11:0.180328:DV
contig_1120	128758	.	CTT	C	17	PASS	.	GT:GQ:DP:AD:VAF:C:PS	0|1:17:53:27:0.509:P:30034
contig_1120	129021	.	TATC	T	28.2	PASS	.	GT:GQ:DP:AD:VAF:C	1/1:9:52:31:0.596154:DV
contig_1120	129025	.	A	G	0.5	refCall	.	GT:GQ:DP:AD:VAF:C	./.:9:53:12:0.226415:DV
contig_1120	129073	.	T	G	17	PASS	.	GT:GQ:DP:AD:VAF:C:PS	1|0:17:53:25:0.472:P:30034
contig_1120	129126	.	T	C	18	PASS	.	GT:GQ:DP:AD:VAF:C:PS	0|1:18:54:23:0.426:P:30034
contig_1120	129157	.	C	T	17	PASS	.	GT:GQ:DP:AD:VAF:C:PS	1|0:17:42:20:0.476:P:30034
contig_1120	129689	.	CGCAAAGTCG	C	13	PASS	.	GT:GQ:DP:AD:VAF:C:PS	1|0:13:49:20:0.408:P:30034
contig_1120	129701	.	AAAG	A	42.4	PASS	.	GT:GQ:DP:AD:VAF:C:PS	0|1:40:50:25:0.5:DV:30034
contig_1120	129851	.	GCTACGTGATCGCGT	G	25.4	PASS	.	GT:GQ:DP:AD:VAF:C:PS	0|1:25:53:21:0.396226:DV:30034
contig_1120	129869	.	A	G	46.7	PASS	.	GT:GQ:DP:AD:VAF:C:PS	0|1:47:53:24:0.45283:DV:30034
contig_1120	130242	.	A	G	20	PASS	.	GT:GQ:DP:AD:VAF:C:PS	1|0:20:60:29:0.483:P:30034
contig_1120	130276	.	T	C	20	PASS	.	GT:GQ:DP:AD:VAF:C:PS	0|1:20:63:29:0.46:P:30034
contig_1120	130304	.	TAAA	T	34.7	PASS	.	GT:GQ:DP:AD:VAF:C:PS	0|1:35:60:19:0.316667:DV:30034
contig_1120	130326	.	T	C	20	PASS	.	GT:GQ:DP:AD:VAF:C:PS	0|1:20:64:30:0.469:P:30034
contig_1120	130626	.	T	C	21	PASS	.	GT:GQ:DP:AD:VAF:C:PS	0|1:21:59:26:0.441:P:30034
contig_1120	130709	.	AAG	A	18	PASS	.	GT:GQ:DP:AD:VAF:C:PS	1|0:18:58:24:0.414:P:30034
contig_1120	131086	.	G	A	23	PASS	.	GT:GQ:DP:AD:VAF:C:PS	0|1:23:64:29:0.453:P:30034
contig_1120	131402	.	C	T	19	PASS	.	GT:GQ:DP:AD:VAF:C:PS	0|1:19:58:24:0.414:P:30034
contig_1120	131740	.	TATATA	T	31.7	PASS	.	GT:GQ:DP:AD:VAF:C:PS	1|0:25:54:20:0.37037:DV:30034
contig_1120	132994	.	A	G	51.9	PASS	.	GT:GQ:DP:AD:VAF:C:PS	1|0:52:45:15:0.333333:DV:30034
contig_1120	134699	.	AT	A	10.2	PASS	.	GT:GQ:DP:AD:VAF:C	1/1:4:51:6:0.117647:DV
contig_1120	135359	.	T	G	19	PASS	.	GT:GQ:DP:AD:VAF:C:PS	0|1:19:49:21:0.429:P:30034
contig_1120	135523	.	T	A	16	PASS	.	GT:GQ:DP:AD:VAF:C:PS	0|1:16:46:20:0.435:P:30034
contig_1120	135762	.	A	G	19	PASS	.	GT:GQ:DP:AD:VAF:C:PS	0|1:19:58:27:0.466:P:30034
contig_1120	136492	.	C	T	21	PASS	.	GT:GQ:DP:AD:VAF:C:PS	1|0:21:52:25:0.481:P:30034
contig_1120	137080	.	TC	T	7.7	PASS	.	GT:GQ:DP:AD:VAF:C:PS	1|0:8:39:14:0.358974:DV:30034
contig_1120	137995	.	T	C	21	PASS	.	GT:GQ:DP:AD:VAF:C:PS	1|0:21:59:28:0.475:P:30034
contig_1120	138139	.	CT	C,CTT	12	PASS	.	GT:GQ:DP:AD:VAF:C:PS	1|2:12:60:34,24:0.567,0.4:P:30034
contig_1120	138313	.	C	T	16	PASS	.	GT:GQ:DP:AD:VAF:C:PS	0|1:16:64:28:0.438:P:30034
contig_1120	138320	.	A	G	19	PASS	.	GT:GQ:DP:AD:VAF:C:PS	0|1:19:65:29:0.446:P:30034
contig_1120	138516	.	T	TGC	14	PASS	.	GT:GQ:DP:AD:VAF:C:PS	0|1:14:61:23:0.377:P:30034
contig_1120	138928	.	G	C	20	PASS	.	GT:GQ:DP:AD:VAF:C:PS	0|1:20:53:24:0.453:P:30034
contig_1120	139050	.	T	G	19	PASS	.	GT:GQ:DP:AD:VAF:C:PS	1|0:19:55:25:0.455:P:30034
contig_1120	139314	.	T	C	21	PASS	.	GT:GQ:DP:AD:VAF:C:PS	0|1:21:52:22:0.423:P:30034
contig_1120	139564	.	G	C	19	PASS	.	GT:GQ:DP:AD:VAF:C:PS	0|1:19:55:26:0.473:P:30034
contig_1120	139587	.	T	C	67.1	PASS	.	GT:GQ:DP:AD:VAF:C:PS	1|0:65:54:26:0.481481:DV:30034
contig_1120	139676	.	G	GTTCT	11	PASS	.	GT:GQ:DP:AD:VAF:C:PS	0|1:11:52:14:0.269:P:30034
contig_1120	139791	.	A	G	18	PASS	.	GT:GQ:DP:AD:VAF:C:PS	0|1:18:50:19:0.38:P:30034
contig_1120	140162	.	G	A	23	PASS	.	GT:GQ:DP:AD:VAF:C:PS	0|1:23:54:20:0.37:P:30034
contig_1120	140206	.	C	G	17	PASS	.	GT:GQ:DP:AD:VAF:C:PS	0|1:17:52:21:0.404:P:30034
contig_1120	140336	.	A	G	51.9	PASS	.	GT:GQ:DP:AD:VAF:C:PS	0|1:52:52:20:0.384615:DV:30034
contig_1120	140359	.	A	T	16	PASS	.	GT:GQ:DP:AD:VAF:C:PS	0|1:16:47:16:0.34:P:30034
contig_1120	141154	.	C	T	20	PASS	.	GT:GQ:DP:AD:VAF:C:PS	0|1:20:48:20:0.417:P:30034
contig_1120	141703	.	A	G	20	PASS	.	GT:GQ:DP:AD:VAF:C:PS	0|1:20:46:21:0.457:P:30034
contig_1120	142318	.	AGG	A	1.2	refCall	.	GT:GQ:DP:AD:VAF:C	./.:6:49:22:0.44898:DV
contig_1120	142322	.	G	A	21.1	PASS	.	GT:GQ:DP:AD:VAF:C:PS	0|1:13:51:21:0.411765:DV:30034
contig_1120	142324	.	A	ACGTAC	27	PASS	.	GT:GQ:DP:AD:VAF:C:PS	0|1:27:50:14:0.28:DV:30034
contig_1120	142401	.	T	C	18	PASS	.	GT:GQ:DP:AD:VAF:C:PS	0|1:18:48:19:0.396:P:30034
contig_1120	142995	.	T	C	20	PASS	.	GT:GQ:DP:AD:VAF:C:PS	0|1:20:55:26:0.473:P:30034
contig_1120	144017	.	T	A	62.9	PASS	.	GT:GQ:DP:AD:VAF:C:PS	1|0:63:64:22:0.34375:DV:30034
contig_1120	144858	.	A	AT	39.2	PASS	.	GT:GQ:DP:AD:VAF:C:PS	1|0:39:58:16:0.275862:DV:30034
contig_1120	148619	.	GAAA	G	0.3	refCall	.	GT:GQ:DP:AD:VAF:C	./.:11:68:14:0.205882:DV
contig_1120	149021	.	A	T	22	PASS	.	GT:GQ:DP:AD:VAF:C:PS	0|1:22:63:28:0.444:P:30034
contig_1120	149061	.	TC	T	2.7	refCall	.	GT:GQ:DP:AD:VAF:C	./.:3:58:10:0.172414:DV
contig_1120	149062	.	C	T	0.4	refCall	.	GT:GQ:DP:AD:VAF:C	./.:10:40:11:0.275:DV
contig_1120	149063	.	TC	T	3.7	PASS	.	GT:GQ:DP:AD:VAF:C:PS	0|1:4:53:11:0.207547:DV:30034
contig_1120	149064	.	C	T	0.7	refCall	.	GT:GQ:DP:AD:VAF:C	./.:8:42:0:0:DV
contig_1120	149691	.	G	A	21	PASS	.	GT:GQ:DP:AD:VAF:C:PS	0|1:21:68:26:0.382:P:30034
contig_1120	149749	.	ATT	A	18.7	PASS	.	GT:GQ:DP:AD:VAF:C:PS	0|1:19:71:24:0.338028:DV:30034
contig_1120	149754	.	A	C	43.7	PASS	.	GT:GQ:DP:AD:VAF:C:PS	0|1:44:70:23:0.328571:DV:30034
contig_1120	149903	.	A	T	46.8	PASS	.	GT:GQ:DP:AD:VAF:C:PS	0|1:47:68:24:0.352941:DV:30034
contig_1120	150090	.	C	T	19	PASS	.	GT:GQ:DP:AD:VAF:C:PS	0|1:19:68:27:0.397:P:30034
contig_1120	160426	.	CA	C	2.2	refCall	.	GT:GQ:DP:AD:VAF:C	./.:4:48:25:0.520833:DV
contig_1120	160427	.	AAAT	A	0	refCall	.	GT:GQ:DP:AD:VAF:C	0/0:20:25:15:0.6:DV
contig_1120	166404	.	T	G	66.2	PASS	.	GT:GQ:DP:AD:VAF:C:PS	1|0:65:70:36:0.514286:DV:166403
contig_1120	166770	.	CT	C	5.4	PASS	.	GT:GQ:DP:AD:VAF:C	1/1:3:59:9:0.152542:DV
contig_1120	179189	.	GTTT	G	0.5	refCall	.	GT:GQ:DP:AD:VAF:C	./.:10:62:28:0.451613:DV
contig_1120	179453	.	G	A	22	PASS	.	GT:GQ:DP:AD:VAF:C:PS	0|1:22:56:25:0.446:P:179452
contig_1120	180119	.	A	T	18	PASS	.	GT:GQ:DP:AD:VAF:C:PS	0|1:18:54:25:0.463:P:179452
contig_1120	180176	.	T	TA	13.8	PASS	.	GT:GQ:DP:AD:VAF:C	1/1:14:56:23:0.410714:DV
contig_1120	180178	.	AT	A	0	refCall	.	GT:GQ:DP:AD:VAF:C	0/0:26:56:31:0.553571:DV
contig_1120	180182	.	T	A	0	refCall	.	GT:GQ:DP:AD:VAF:C	0/0:30:53:20:0.377358:DV
contig_1120	180529	.	C	G	16	PASS	.	GT:GQ:DP:AD:VAF:C:PS	0|1:16:53:20:0.377:P:179452
contig_1120	180643	.	G	T	23	PASS	.	GT:GQ:DP:AD:VAF:C:PS	0|1:23:53:21:0.396:P:179452
contig_1120	180873	.	T	A	17	PASS	.	GT:GQ:DP:AD:VAF:C:PS	0|1:17:56:23:0.411:P:179452
contig_1120	180969	.	T	TA	23	PASS	.	GT:GQ:DP:AD:VAF:C:PS	0|1:23:54:22:0.407407:DV:179452
contig_1120	180971	.	C	A	44.8	PASS	.	GT:GQ:DP:AD:VAF:C:PS	0|1:45:54:21:0.388889:DV:179452
contig_1120	181607	.	G	A	47.7	PASS	.	GT:GQ:DP:AD:VAF:C:PS	0|1:47:51:22:0.431373:DV:179452
contig_1120	181726	.	G	A	52.7	PASS	.	GT:GQ:DP:AD:VAF:C:PS	0|1:52:47:19:0.404255:DV:179452
contig_1120	181754	.	CA	C	14	PASS	.	GT:GQ:DP:AD:VAF:C:PS	0|1:14:51:20:0.392:P:179452
contig_1120	181909	.	C	T	20	PASS	.	GT:GQ:DP:AD:VAF:C:PS	0|1:20:44:18:0.409:P:179452
contig_1120	182581	.	TA	T	18	PASS	.	GT:GQ:DP:AD:VAF:C:PS	1|0:18:48:24:0.5:P:179452
contig_1120	182672	.	G	A	18	PASS	.	GT:GQ:DP:AD:VAF:C:PS	0|1:18:47:23:0.489:P:179452
contig_1120	183067	.	T	C	17	PASS	.	GT:GQ:DP:AD:VAF:C:PS	1|0:17:50:21:0.42:P:179452
contig_1120	183179	.	G	T	20	PASS	.	GT:GQ:DP:AD:VAF:C:PS	1|0:20:51:25:0.49:P:179452
contig_1120	183512	.	T	C	18	PASS	.	GT:GQ:DP:AD:VAF:C:PS	1|0:18:51:22:0.431:P:179452
contig_1120	184617	.	G	A	18	PASS	.	GT:GQ:DP:AD:VAF:C:PS	1|0:18:43:17:0.395:P:179452
contig_1120	184901	.	T	C	17	PASS	.	GT:GQ:DP:AD:VAF:C:PS	0|1:17:39:18:0.462:P:179452
contig_1120	185023	.	T	C	17	PASS	.	GT:GQ:DP:AD:VAF:C:PS	1|0:17:44:17:0.386:P:179452
contig_1120	185350	.	T	C	17	PASS	.	GT:GQ:DP:AD:VAF:C:PS	1|0:17:46:17:0.37:P:179452
contig_1120	185475	.	G	A	45.1	PASS	.	GT:GQ:DP:AD:VAF:C:PS	1|0:45:45:18:0.4:DV:179452
contig_1120	185476	.	T	C	43.1	PASS	.	GT:GQ:DP:AD:VAF:C:PS	1|0:43:46:15:0.326087:DV:179452
contig_1120	185501	.	G	T	48.4	PASS	.	GT:GQ:DP:AD:VAF:C:PS	1|0:48:45:16:0.355556:DV:179452
contig_1120	186036	.	A	T	17	PASS	.	GT:GQ:DP:AD:VAF:C:PS	1|0:17:51:17:0.333:P:179452
contig_1120	186761	.	A	G	29.1	PASS	.	GT:GQ:DP:AD:VAF:C:PS	1|0:29:48:12:0.25:DV:179452
contig_1120	186805	.	T	C	22.3	PASS	.	GT:GQ:DP:AD:VAF:C:PS	1|0:22:45:14:0.311111:DV:179452
contig_1120	186891	.	TGAAGGTCGA	T	34.2	PASS	.	GT:GQ:DP:AD:VAF:C:PS	1|0:34:45:10:0.222222:DV:179452
contig_1120	187404	.	GA	G	31.2	PASS	.	GT:GQ:DP:AD:VAF:C	1/1:31:46:43:0.934783:DV
contig_1120	187408	.	TAAGA	T	31.1	PASS	.	GT:GQ:DP:AD:VAF:C	1/1:31:45:44:0.977778:DV
contig_1120	187426	.	A	G	0	refCall	.	GT:GQ:DP:AD:VAF:C	0/0:23:47:13:0.276596:DV
contig_1120	187428	.	G	GAT	18.1	PASS	.	GT:GQ:DP:AD:VAF:C	1/1:18:47:17:0.361702:DV
contig_1120	187776	.	A	G	36.6	PASS	.	GT:GQ:DP:AD:VAF:C:PS	1|0:37:46:13:0.282609:DV:179452
contig_1120	188325	.	T	C	39.5	PASS	.	GT:GQ:DP:AD:VAF:C:PS	1|0:40:50:16:0.32:DV:179452
contig_1120	188854	.	G	A	19	PASS	.	GT:GQ:DP:AD:VAF:C:PS	1|0:19:53:21:0.396:P:179452
contig_1120	188997	.	C	T	20	PASS	.	GT:GQ:DP:AD:VAF:C:PS	1|0:20:54:22:0.407:P:179452
contig_1120	190269	.	AAT	A,ATAT	58.9	PASS	.	GT:GQ:DP:AD:VAF:C:PS	2|1:30:51:29,19:0.568627,0.372549:DV:179452
contig_1120	192238	.	A	G	23	PASS	.	GT:GQ:DP:AD:VAF:C:PS	0|1:23:63:32:0.508:P:179452
contig_1120	193359	.	A	G	20	PASS	.	GT:GQ:DP:AD:VAF:C:PS	1|0:20:49:22:0.449:P:179452
contig_1120	193446	.	T	C	21	PASS	.	GT:GQ:DP:AD:VAF:C:PS	0|1:21:52:24:0.462:P:179452
contig_1120	193620	.	GTTTA	G	22.6	PASS	.	GT:GQ:DP:AD:VAF:C:PS	1|0:23:58:11:0.189655:DV:179452
contig_1120	193990	.	ATAAAAATATTACTTATATATTTATTAAAGAAAT	A	0.1	refCall	.	GT:GQ:DP:AD:VAF:C	./.:15:50:11:0.22:DV
contig_1120	194026	.	G	A	0.1	refCall	.	GT:GQ:DP:AD:VAF:C	./.:17:45:12:0.266667:DV
contig_1120	194027	.	GA	G	0.2	refCall	.	GT:GQ:DP:AD:VAF:C	./.:13:48:14:0.291667:DV
contig_1120	194528	.	C	T	61	PASS	.	GT:GQ:DP:AD:VAF:C:PS	1|0:61:47:19:0.404255:DV:179452
contig_1120	194563	.	TA	T	0.3	refCall	.	GT:GQ:DP:AD:VAF:C	./.:12:46:5:0.108696:DV
contig_1120	194844	.	A	G	16	PASS	.	GT:GQ:DP:AD:VAF:C:PS	1|0:16:52:22:0.423:P:179452
contig_1120	194854	.	C	T	17	PASS	.	GT:GQ:DP:AD:VAF:C:PS	1|0:17:52:23:0.442:P:179452
contig_1120	195707	.	C	T	17	PASS	.	GT:GQ:DP:AD:VAF:C:PS	1|0:17:55:23:0.418:P:179452
contig_1120	197535	.	T	C	20	PASS	.	GT:GQ:DP:AD:VAF:C:PS	0|1:20:45:20:0.444:P:179452
contig_1120	197646	.	TAAAAAAAAAA	T	30.4	PASS	.	GT:GQ:DP:AD:VAF:C	1/1:24:46:36:0.782609:DV
contig_1120	197672	.	AATATATATATATATATAT	A	41.7	PASS	.	GT:GQ:DP:AD:VAF:C:PS	0|1:42:41:18:0.439024:DV:179452
contig_1120	198534	.	C	T	16	PASS	.	GT:GQ:DP:AD:VAF:C:PS	1|0:16:47:15:0.319:P:179452
contig_1120	198735	.	G	A	17	PASS	.	GT:GQ:DP:AD:VAF:C:PS	1|0:17:46:16:0.348:P:179452
contig_1120	198820	.	A	G	25.5	PASS	.	GT:GQ:DP:AD:VAF:C:PS	1|0:25:45:12:0.266667:DV:179452
contig_1120	198859	.	A	G	17	PASS	.	GT:GQ:DP:AD:VAF:C:PS	1|0:17:48:17:0.354:P:179452
contig_1120	199025	.	A	C	52.8	PASS	.	GT:GQ:DP:AD:VAF:C:PS	1|0:53:53:17:0.320755:DV:179452
contig_1120	199417	.	G	A	25.2	PASS	.	GT:GQ:DP:AD:VAF:C:PS	1|0:25:46:13:0.282609:DV:179452
contig_1120	199657	.	T	C	18	PASS	.	GT:GQ:DP:AD:VAF:C:PS	1|0:18:50:20:0.4:P:179452
contig_1120	200976	.	G	GA	1	refCall	.	GT:GQ:DP:AD:VAF:C	./.:7:53:13:0.245283:DV
contig_1120	204373	.	CGGTGGTGTGAGTGGCGGAAACGGAACAGCCGGCGCACGTGGT	C	11	PASS	.	GT:GQ:DP:AD:VAF:C:PS	0|1:11:54:18:0.333:P:179452
contig_1120	204677	.	C	T	33.9	PASS	.	GT:GQ:DP:AD:VAF:C:PS	0|1:34:49:18:0.367347:DV:179452
contig_1120	204681	.	G	A	40.2	PASS	.	GT:GQ:DP:AD:VAF:C:PS	0|1:40:52:19:0.365385:DV:179452
contig_1120	205431	.	T	C	21	PASS	.	GT:GQ:DP:AD:VAF:C:PS	0|1:21:57:19:0.333:P:179452
contig_1120	205457	.	C	T	20	PASS	.	GT:GQ:DP:AD:VAF:C:PS	0|1:20:54:22:0.407:P:179452
contig_1120	205553	.	TA	T	2	refCall	.	GT:GQ:DP:AD:VAF:C	./.:4:55:8:0.145455:DV
contig_1120	205646	.	AT	A	0.1	refCall	.	GT:GQ:DP:AD:VAF:C	./.:15:60:20:0.333333:DV
contig_1120	206067	.	C	T	21	PASS	.	GT:GQ:DP:AD:VAF:C:PS	0|1:21:61:29:0.475:P:179452
contig_1120	206419	.	TTAAA	T	14	PASS	.	GT:GQ:DP:AD:VAF:C:PS	1|0:14:61:25:0.41:P:179452
contig_1120	207267	.	C	G	17	PASS	.	GT:GQ:DP:AD:VAF:C:PS	1|0:17:48:20:0.417:P:179452
contig_1120	208066	.	C	G	21	PASS	.	GT:GQ:DP:AD:VAF:C:PS	0|1:21:48:24:0.5:P:179452
contig_1120	208579	.	AATATAT	A	8.5	PASS	.	GT:GQ:DP:AD:VAF:C:PS	0|1:9:43:9:0.209302:DV:179452
contig_1120	208863	.	T	C	21	PASS	.	GT:GQ:DP:AD:VAF:C:PS	0|1:21:47:23:0.489:P:179452
contig_1120	209228	.	G	A	16	PASS	.	GT:GQ:DP:AD:VAF:C:PS	1|0:16:47:20:0.426:P:179452
contig_1120	209420	.	C	T	17	PASS	.	GT:GQ:DP:AD:VAF:C:PS	1|0:17:50:21:0.42:P:179452
contig_1120	209973	.	T	C	18	PASS	.	GT:GQ:DP:AD:VAF:C:PS	1|0:18:54:23:0.426:P:179452
contig_1120	211158	.	A	C	17	PASS	.	GT:GQ:DP:AD:VAF:C:PS	1|0:17:58:20:0.345:P:179452
contig_1120	211739	.	A	C	35.9	PASS	.	GT:GQ:DP:AD:VAF:C:PS	1|0:36:62:23:0.370968:DV:179452
contig_1120	211740	.	A	T	45.9	PASS	.	GT:GQ:DP:AD:VAF:C:PS	1|0:46:62:24:0.387097:DV:179452
contig_1120	211814	.	TAC	T	11	PASS	.	GT:GQ:DP:AD:VAF:C:PS	1|0:11:62:23:0.371:P:179452
contig_1120	212247	.	T	C	16	PASS	.	GT:GQ:DP:AD:VAF:C:PS	1|0:16:67:25:0.373:P:179452
contig_1120	212271	.	G	A	19	PASS	.	GT:GQ:DP:AD:VAF:C:PS	1|0:19:65:24:0.369:P:179452
contig_1120	212286	.	TG	T	21.4	PASS	.	GT:GQ:DP:AD:VAF:C:PS	1|0:21:68:10:0.147059:DV:179452
contig_1120	212594	.	ATATATTATAATGTTGTGTT	A	47.5	PASS	.	GT:GQ:DP:AD:VAF:C:PS	1|0:47:58:21:0.362069:DV:179452
contig_1120	212965	.	A	G	18	PASS	.	GT:GQ:DP:AD:VAF:C:PS	1|0:18:57:23:0.404:P:179452
contig_1120	213409	.	T	C	47.1	PASS	.	GT:GQ:DP:AD:VAF:C:PS	1|0:47:53:20:0.377358:DV:179452
contig_1120	213468	.	G	A	17	PASS	.	GT:GQ:DP:AD:VAF:C:PS	1|0:17:41:13:0.317:P:179452
contig_1120	213481	.	A	G	50.4	PASS	.	GT:GQ:DP:AD:VAF:C:PS	1|0:50:50:17:0.34:DV:179452
contig_1120	213659	.	GATATAT	G	16	PASS	.	GT:GQ:DP:AD:VAF:C:PS	0|1:16:44:10:0.227273:DV:179452
contig_1120	213709	.	A	AATAAAAATATTTAT	5.6	PASS	.	GT:GQ:DP:AD:VAF:C:PS	1|0:6:43:7:0.162791:DV:179452
contig_1120	213737	.	C	T	37.9	PASS	.	GT:GQ:DP:AD:VAF:C:PS	1|0:38:41:14:0.341463:DV:179452
contig_1120	213843	.	C	T	17	PASS	.	GT:GQ:DP:AD:VAF:C:PS	1|0:17:41:14:0.341:P:179452
contig_1120	214388	.	A	C	17	PASS	.	GT:GQ:DP:AD:VAF:C:PS	1|0:17:48:19:0.396:P:179452
contig_1120	214691	.	C	T	19	PASS	.	GT:GQ:DP:AD:VAF:C:PS	1|0:19:45:17:0.378:P:179452
contig_1120	215429	.	A	C	17	PASS	.	GT:GQ:DP:AD:VAF:C:PS	1|0:17:56:21:0.375:P:179452
contig_1120	215456	.	T	G	16	PASS	.	GT:GQ:DP:AD:VAF:C:PS	1|0:16:57:20:0.351:P:179452
contig_1120	215504	.	T	C	55.7	PASS	.	GT:GQ:DP:AD:VAF:C:PS	1|0:56:60:20:0.333333:DV:179452
contig_1120	215872	.	A	G	18	PASS	.	GT:GQ:DP:AD:VAF:C:PS	1|0:18:65:27:0.415:P:179452
contig_1120	216159	.	CT	C	50.1	PASS	.	GT:GQ:DP:AD:VAF:C:PS	1|0:42:62:26:0.419355:DV:179452
contig_1120	216161	.	TG	T	34.2	PASS	.	GT:GQ:DP:AD:VAF:C:PS	0|1:30:61:23:0.377049:DV:179452
contig_1120	216262	.	A	G	56.8	PASS	.	GT:GQ:DP:AD:VAF:C:PS	1|0:57:60:23:0.383333:DV:179452
contig_1120	216752	.	A	G	59.5	PASS	.	GT:GQ:DP:AD:VAF:C:PS	1|0:58:58:20:0.344828:DV:179452
contig_1120	216885	.	A	AT	7.6	PASS	.	GT:GQ:DP:AD:VAF:C:PS	0|1:7:65:13:0.2:DV:179452
contig_1120	216890	.	T	TC	32.5	PASS	.	GT:GQ:DP:AD:VAF:C:PS	1|0:32:66:17:0.257576:DV:179452
contig_1120	217167	.	T	G	16	PASS	.	GT:GQ:DP:AD:VAF:C:PS	1|0:16:67:24:0.358:P:179452
contig_1120	218822	.	T	C	70.7	PASS	.	GT:GQ:DP:AD:VAF:C:PS	1|0:69:65:28:0.430769:DV:179452
contig_1120	222296	.	G	A	23	PASS	.	GT:GQ:DP:AD:VAF:C:PS	0|1:23:58:29:0.5:P:179452
contig_1120	223743	.	C	T	51.3	PASS	.	GT:GQ:DP:AD:VAF:C:PS	1|0:51:59:23:0.38983:DV:179452
contig_1120	225182	.	C	T	19	PASS	.	GT:GQ:DP:AD:VAF:C:PS	1|0:19:60:26:0.433:P:179452
contig_1120	225752	.	T	C	17	PASS	.	GT:GQ:DP:AD:VAF:C:PS	1|0:17:60:28:0.467:P:179452
contig_1120	226010	.	C	T	19	PASS	.	GT:GQ:DP:AD:VAF:C:PS	1|0:19:61:28:0.459:P:179452
contig_1120	226119	.	A	G	20	PASS	.	GT:GQ:DP:AD:VAF:C:PS	0|1:20:61:34:0.557:P:179452
contig_1120	226613	.	TTA	T	8.5	PASS	.	GT:GQ:DP:AD:VAF:C:PS	1|0:8:54:11:0.203704:DV:179452
contig_1120	227324	.	T	TTA	30.3	PASS	.	GT:GQ:DP:AD:VAF:C:PS	1|0:30:50:12:0.24:DV:179452
contig_1120	227920	.	G	T	16	PASS	.	GT:GQ:DP:AD:VAF:C:PS	1|0:16:45:18:0.4:P:179452
contig_1120	228758	.	TTA	T	9.2	PASS	.	GT:GQ:DP:AD:VAF:C:PS	0|1:9:35:9:0.257143:DV:179452
contig_1120	228961	.	A	G	55.5	PASS	.	GT:GQ:DP:AD:VAF:C:PS	1|0:55:34:10:0.294118:DV:179452
contig_1120	230342	.	TTATA	T	20.9	PASS	.	GT:GQ:DP:AD:VAF:C:PS	0|1:21:35:9:0.257143:DV:179452
contig_1120	231328	.	A	ATAAT	32.7	PASS	.	GT:GQ:DP:AD:VAF:C:PS	1|0:33:45:11:0.244444:DV:179452
contig_1120	231606	.	T	A	27.4	PASS	.	GT:GQ:DP:AD:VAF:C:PS	1|0:27:46:14:0.304348:DV:179452
contig_1120	231646	.	C	T	16	PASS	.	GT:GQ:DP:AD:VAF:C:PS	1|0:16:45:15:0.333:P:179452
contig_1120	231765	.	G	A	18	PASS	.	GT:GQ:DP:AD:VAF:C:PS	1|0:18:48:19:0.396:P:179452
contig_1120	231809	.	C	T	45.3	PASS	.	GT:GQ:DP:AD:VAF:C:PS	1|0:45:50:16:0.32:DV:179452
contig_1120	231848	.	A	G	27.8	PASS	.	GT:GQ:DP:AD:VAF:C:PS	1|0:28:50:16:0.32:DV:179452
contig_1120	232365	.	G	A	37.2	PASS	.	GT:GQ:DP:AD:VAF:C:PS	1|0:37:51:20:0.392157:DV:179452
contig_1120	232372	.	T	C	36.6	PASS	.	GT:GQ:DP:AD:VAF:C:PS	1|0:37:51:15:0.294118:DV:179452
contig_1120	232437	.	A	G	17	PASS	.	GT:GQ:DP:AD:VAF:C:PS	1|0:17:47:16:0.34:P:179452
contig_1120	232495	.	CAAATAAA	C	40.1	PASS	.	GT:GQ:DP:AD:VAF:C:PS	1|0:40:50:17:0.34:DV:179452
contig_1120	232576	.	AATTTTGTATTCTAATATAT	A	44.6	PASS	.	GT:GQ:DP:AD:VAF:C:PS	0|1:37:45:21:0.466667:DV:179452
contig_1120	232670	.	G	A	20	PASS	.	GT:GQ:DP:AD:VAF:C:PS	1|0:20:45:19:0.422:P:179452
contig_1120	232681	.	C	A	48.5	PASS	.	GT:GQ:DP:AD:VAF:C:PS	1|0:48:45:19:0.422222:DV:179452
contig_1120	232777	.	T	G	18	PASS	.	GT:GQ:DP:AD:VAF:C:PS	1|0:18:45:19:0.422:P:179452
contig_1120	233290	.	C	T	19	PASS	.	GT:GQ:DP:AD:VAF:C:PS	0|1:19:46:24:0.522:P:179452
contig_1120	233462	.	C	T	18	PASS	.	GT:GQ:DP:AD:VAF:C:PS	1|0:18:50:21:0.42:P:179452
contig_1120	233800	.	TA	T	0	refCall	.	GT:GQ:DP:AD:VAF:C	0/0:24:41:21:0.512195:DV
contig_1120	233801	.	A	AC	6.2	PASS	.	GT:GQ:DP:AD:VAF:C	1/1:2:20:16:0.8:DV
contig_1120	234347	.	A	G	18	PASS	.	GT:GQ:DP:AD:VAF:C:PS	0|1:18:47:20:0.426:P:179452
contig_1120	234605	.	TCACACACACACACACACA	T	42.2	PASS	.	GT:GQ:DP:AD:VAF:C:PS	1|0:42:48:11:0.229167:DV:179452
contig_1120	234833	.	TTATA	T	16.5	PASS	.	GT:GQ:DP:AD:VAF:C:PS	0|1:17:41:8:0.195122:DV:179452
contig_1120	236539	.	AGAAAT	A	43.6	PASS	.	GT:GQ:DP:AD:VAF:C:PS	1|0:43:51:24:0.470588:DV:179452
contig_1120	237573	.	GTATCCACCATATCCACCA	G	45.6	PASS	.	GT:GQ:DP:AD:VAF:C:PS	0|1:42:57:16:0.280702:DV:179452
contig_1120	240177	.	T	C	19	PASS	.	GT:GQ:DP:AD:VAF:C:PS	0|1:19:60:25:0.417:P:179452
contig_1120	241592	.	GA	G	0	refCall	.	GT:GQ:DP:AD:VAF:C	0/0:31:68:14:0.205882:DV
contig_1120	243888	.	G	A	16	PASS	.	GT:GQ:DP:AD:VAF:C:PS	1|0:16:60:31:0.517:P:179452
contig_1120	244184	.	C	T	20	PASS	.	GT:GQ:DP:AD:VAF:C:PS	0|1:20:64:29:0.453:P:179452
contig_1120	244206	.	A	G	17	PASS	.	GT:GQ:DP:AD:VAF:C:PS	0|1:17:65:31:0.477:P:179452
contig_1120	244318	.	C	T	20	PASS	.	GT:GQ:DP:AD:VAF:C:PS	0|1:20:61:26:0.426:P:179452
contig_1120	244345	.	A	AT	11	PASS	.	GT:GQ:DP:AD:VAF:C:PS	1|0:11:67:21:0.313433:DV:179452
contig_1120	244346	.	T	TG	33.1	PASS	.	GT:GQ:DP:AD:VAF:C:PS	0|1:24:66:29:0.439394:DV:179452
contig_1120	244356	.	ACT	A	12	PASS	.	GT:GQ:DP:AD:VAF:C:PS	1|0:12:63:26:0.413:P:179452
contig_1120	244428	.	C	CT	40.1	PASS	.	GT:GQ:DP:AD:VAF:C:PS	1|0:40:66:19:0.287879:DV:179452
contig_1120	247751	.	C	T	20	PASS	.	GT:GQ:DP:AD:VAF:C:PS	0|1:20:56:27:0.482:P:179452
contig_1120	247806	.	C	T	17	PASS	.	GT:GQ:DP:AD:VAF:C:PS	0|1:17:53:24:0.453:P:179452
contig_1120	247885	.	GT	G	43	PASS	.	GT:GQ:DP:AD:VAF:C:PS	1|0:25:55:24:0.436364:DV:179452
contig_1120	247889	.	TC	T	25.2	PASS	.	GT:GQ:DP:AD:VAF:C:PS	0|1:13:47:20:0.425532:DV:179452
contig_1120	247898	.	A	G	53.6	PASS	.	GT:GQ:DP:AD:VAF:C:PS	1|0:50:53:25:0.471698:DV:179452
contig_1120	247993	.	A	G	49.8	PASS	.	GT:GQ:DP:AD:VAF:C:PS	1|0:50:53:22:0.415094:DV:179452
contig_1120	248001	.	G	A	48.5	PASS	.	GT:GQ:DP:AD:VAF:C:PS	1|0:48:52:25:0.480769:DV:179452
contig_1120	248180	.	T	C	40.1	PASS	.	GT:GQ:DP:AD:VAF:C:PS	0|1:39:53:23:0.433962:DV:179452
contig_1120	248191	.	GAACAT	G	15	PASS	.	GT:GQ:DP:AD:VAF:C:PS	0|1:15:54:22:0.407:P:179452
contig_1120	248247	.	T	A	0.6	refCall	.	GT:GQ:DP:AD:VAF:C	./.:9:35:26:0.742857:DV
contig_1120	248278	.	AT	A	0.9	refCall	.	GT:GQ:DP:AD:VAF:C	./.:7:48:18:0.375:DV
contig_1120	248288	.	A	AC	2.2	refCall	.	GT:GQ:DP:AD:VAF:C	./.:4:51:33:0.647059:DV
contig_1120	248311	.	T	C	31.6	PASS	.	GT:GQ:DP:AD:VAF:C:PS	1|0:28:55:27:0.490909:DV:179452
contig_1120	248407	.	CTAT	C	43.8	PASS	.	GT:GQ:DP:AD:VAF:C:PS	1|0:34:58:29:0.5:DV:179452
contig_1120	248506	.	G	C	19	PASS	.	GT:GQ:DP:AD:VAF:C:PS	0|1:19:57:24:0.421:P:179452
contig_1120	248592	.	A	G	18	PASS	.	GT:GQ:DP:AD:VAF:C:PS	1|0:18:57:27:0.474:P:179452
contig_1120	248775	.	C	T	20	PASS	.	GT:GQ:DP:AD:VAF:C:PS	0|1:20:53:22:0.415:P:179452
contig_1120	250733	.	T	C	20	PASS	.	GT:GQ:DP:AD:VAF:C:PS	0|1:20:54:25:0.463:P:179452
contig_1120	250821	.	G	A	24	PASS	.	GT:GQ:DP:AD:VAF:C:PS	0|1:24:51:22:0.431:P:179452
contig_1120	251263	.	G	A	17	PASS	.	GT:GQ:DP:AD:VAF:C:PS	1|0:17:52:22:0.423:P:179452
contig_1120	251492	.	G	A	20	PASS	.	GT:GQ:DP:AD:VAF:C:PS	1|0:20:46:20:0.435:P:179452
contig_1120	251852	.	GAACA	G	40.9	PASS	.	GT:GQ:DP:AD:VAF:C:PS	1|0:41:47:11:0.234043:DV:179452
contig_1120	251883	.	GT	G	19	PASS	.	GT:GQ:DP:AD:VAF:C:PS	0|1:19:49:23:0.469:P:179452
contig_1120	251895	.	A	G	35.4	PASS	.	GT:GQ:DP:AD:VAF:C:PS	1|0:35:46:14:0.304348:DV:179452
contig_1120	252646	.	A	G	21	PASS	.	GT:GQ:DP:AD:VAF:C:PS	0|1:21:56:25:0.446:P:179452
contig_1120	253292	.	G	A	19	PASS	.	GT:GQ:DP:AD:VAF:C:PS	1|0:19:53:25:0.472:P:179452
contig_1120	253310	.	A	T	22	PASS	.	GT:GQ:DP:AD:VAF:C:PS	0|1:22:53:26:0.491:P:179452
contig_1120	253435	.	T	A	57.5	PASS	.	GT:GQ:DP:AD:VAF:C:PS	1|0:57:53:25:0.471698:DV:179452
contig_1120	253620	.	ATATATATATATATATATATATATATAT	A	0.1	refCall	.	GT:GQ:DP:AD:VAF:C	./.:16:41:16:0.390244:DV
contig_1120	253648	.	A	C	4.4	PASS	.	GT:GQ:DP:AD:VAF:C:PS	0|1:4:47:25:0.531915:DV:179452
contig_1120	253825	.	T	C	21	PASS	.	GT:GQ:DP:AD:VAF:C:PS	0|1:21:56:29:0.518:P:179452
contig_1120	253856	.	G	T	21	PASS	.	GT:GQ:DP:AD:VAF:C:PS	1|0:21:50:21:0.42:P:179452
contig_1120	253924	.	T	C	67.5	PASS	.	GT:GQ:DP:AD:VAF:C:PS	0|1:67:56:28:0.5:DV:179452
contig_1120	253927	.	C	T	69.5	PASS	.	GT:GQ:DP:AD:VAF:C:PS	1|0:69:59:27:0.457627:DV:179452
contig_1120	254883	.	A	G	63.5	PASS	.	GT:GQ:DP:AD:VAF:C:PS	0|1:61:73:31:0.424658:DV:179452
contig_1120	255124	.	A	C	19	PASS	.	GT:GQ:DP:AD:VAF:C:PS	0|1:19:71:31:0.437:P:179452
contig_1120	256139	.	C	T	21	PASS	.	GT:GQ:DP:AD:VAF:C:PS	0|1:21:53:19:0.358:P:179452
contig_1120	256264	.	A	G	20	PASS	.	GT:GQ:DP:AD:VAF:C:PS	0|1:20:63:27:0.429:P:179452
contig_1120	256301	.	G	T	0	refCall	.	GT:GQ:DP:AD:VAF:C	0/0:25:60:32:0.533333:DV
contig_1120	256302	.	C	A	0.1	refCall	.	GT:GQ:DP:AD:VAF:C	./.:18:60:28:0.466667:DV
contig_1120	256303	.	G	T	0	refCall	.	GT:GQ:DP:AD:VAF:C	0/0:22:62:31:0.5:DV
contig_1120	256304	.	A	C	0	refCall	.	GT:GQ:DP:AD:VAF:C	0/0:29:62:23:0.370968:DV
contig_1120	256305	.	G	T	0	refCall	.	GT:GQ:DP:AD:VAF:C	0/0:23:62:30:0.483871:DV
contig_1120	256306	.	A	G	0	refCall	.	GT:GQ:DP:AD:VAF:C	0/0:29:57:21:0.368421:DV
contig_1120	256307	.	T	G	0.1	refCall	.	GT:GQ:DP:AD:VAF:C	./.:17:59:25:0.423729:DV
contig_1120	256308	.	A	T	0	refCall	.	GT:GQ:DP:AD:VAF:C	0/0:22:59:24:0.40678:DV
contig_1120	256309	.	T	G	0.2	refCall	.	GT:GQ:DP:AD:VAF:C	./.:14:59:25:0.423729:DV
contig_1120	256344	.	T	A	0	refCall	.	GT:GQ:DP:AD:VAF:C	0/0:34:62:21:0.33871:DV
contig_1120	256352	.	G	A	0	refCall	.	GT:GQ:DP:AD:VAF:C	0/0:31:47:10:0.212766:DV
contig_1120	256353	.	G	T	0	refCall	.	GT:GQ:DP:AD:VAF:C	0/0:28:48:9:0.1875:DV
contig_1120	256359	.	A	T	0	refCall	.	GT:GQ:DP:AD:VAF:C	0/0:28:62:13:0.209677:DV
contig_1120	256365	.	A	T	0	refCall	.	GT:GQ:DP:AD:VAF:C	0/0:27:50:11:0.22:DV
contig_1120	256371	.	T	G	0	refCall	.	GT:GQ:DP:AD:VAF:C	0/0:27:60:22:0.366667:DV
contig_1120	256378	.	G	A	0	refCall	.	GT:GQ:DP:AD:VAF:C	0/0:24:57:22:0.385965:DV
contig_1120	256382	.	AGTAT	A	0.1	refCall	.	GT:GQ:DP:AD:VAF:C	./.:19:59:20:0.338983:DV
contig_1120	256817	.	A	C	20	PASS	.	GT:GQ:DP:AD:VAF:C:PS	0|1:20:56:27:0.482:P:179452
contig_1120	256838	.	TTATA	T	11	PASS	.	GT:GQ:DP:AD:VAF:C:PS	0|1:11:54:17:0.315:P:179452
contig_1120	258178	.	C	CGT	47.6	PASS	.	GT:GQ:DP:AD:VAF:C:PS	0|1:28:49:16:0.326531:DV:179452
contig_1120	258179	.	GATAT	G	72.6	PASS	.	GT:GQ:DP:AD:VAF:C:PS	1|0:61:50:29:0.58:DV:179452
contig_1120	258670	.	C	T	16	PASS	.	GT:GQ:DP:AD:VAF:C:PS	0|1:16:50:14:0.28:P:179452
contig_1120	259479	.	G	A	25	PASS	.	GT:GQ:DP:AD:VAF:C:PS	0|1:25:44:18:0.409:P:179452
contig_1120	259653	.	G	A	23	PASS	.	GT:GQ:DP:AD:VAF:C:PS	0|1:23:46:19:0.413:P:179452
contig_1120	259735	.	A	G	17	PASS	.	GT:GQ:DP:AD:VAF:C:PS	0|1:17:48:20:0.417:P:179452
contig_1120	260183	.	AAT	A	0.7	refCall	.	GT:GQ:DP:AD:VAF:C	./.:8:49:13:0.265306:DV
contig_1120	260679	.	T	G	18	PASS	.	GT:GQ:DP:AD:VAF:C:PS	1|0:18:46:23:0.5:P:179452
contig_1120	260763	.	T	C	50.2	PASS	.	GT:GQ:DP:AD:VAF:C:PS	0|1:48:45:19:0.422222:DV:179452
contig_1120	261041	.	T	G	20	PASS	.	GT:GQ:DP:AD:VAF:C:PS	0|1:20:44:17:0.386:P:179452
contig_1120	261750	.	G	C	23	PASS	.	GT:GQ:DP:AD:VAF:C:PS	0|1:23:50:17:0.34:P:179452
contig_1120	262185	.	T	C	16	PASS	.	GT:GQ:DP:AD:VAF:C:PS	0|1:16:55:17:0.309:P:179452
contig_1120	262496	.	T	A	48.3	PASS	.	GT:GQ:DP:AD:VAF:C:PS	0|1:48:52:17:0.326923:DV:179452
contig_1120	262855	.	TTATATATATATATATATATTA	T	0.1	refCall	.	GT:GQ:DP:AD:VAF:C	./.:18:41:10:0.243902:DV
contig_1120	263366	.	T	C	20	PASS	.	GT:GQ:DP:AD:VAF:C:PS	0|1:20:50:21:0.42:P:179452
contig_1120	263568	.	G	C	18	PASS	.	GT:GQ:DP:AD:VAF:C:PS	1|0:18:45:17:0.378:P:179452
contig_1120	263665	.	C	T	16	PASS	.	GT:GQ:DP:AD:VAF:C:PS	0|1:16:49:21:0.429:P:179452
contig_1120	263753	.	G	A	19	PASS	.	GT:GQ:DP:AD:VAF:C:PS	1|0:19:44:23:0.523:P:179452
contig_1120	263775	.	CAT	C	15	PASS	.	GT:GQ:DP:AD:VAF:C:PS	0|1:15:46:21:0.457:P:179452
contig_1120	263815	.	A	G	38.1	PASS	.	GT:GQ:DP:AD:VAF:C:PS	0|1:38:42:17:0.404762:DV:179452
contig_1120	264008	.	CAT	C	0.7	refCall	.	GT:GQ:DP:AD:VAF:C	./.:8:45:25:0.555556:DV
contig_1120	264022	.	CATATATATAT	C	9.1	PASS	.	GT:GQ:DP:AD:VAF:C:PS	1|0:9:46:7:0.152174:DV:179452
contig_1120	264036	.	T	C	3.8	PASS	.	GT:GQ:DP:AD:VAF:C	0/1:4:40:7:0.175:DV
contig_1120	264165	.	T	G	16	PASS	.	GT:GQ:DP:AD:VAF:C:PS	1|0:16:43:19:0.442:P:179452
contig_1120	264251	.	T	C	39.9	PASS	.	GT:GQ:DP:AD:VAF:C:PS	1|0:38:43:17:0.395349:DV:179452
contig_1120	264252	.	G	A	42.2	PASS	.	GT:GQ:DP:AD:VAF:C:PS	1|0:39:43:17:0.395349:DV:179452
contig_1120	264320	.	A	G	19	PASS	.	GT:GQ:DP:AD:VAF:C:PS	0|1:19:44:18:0.409:P:179452
contig_1120	264331	.	G	A	21	PASS	.	GT:GQ:DP:AD:VAF:C:PS	0|1:21:45:21:0.467:P:179452
contig_1120	264489	.	C	T	70.1	PASS	.	GT:GQ:DP:AD:VAF:C:PS	1|0:67:49:24:0.489796:DV:179452
contig_1120	264515	.	G	T	58.8	PASS	.	GT:GQ:DP:AD:VAF:C:PS	0|1:59:51:22:0.431373:DV:179452
contig_1120	264586	.	T	G	20	PASS	.	GT:GQ:DP:AD:VAF:C:PS	0|1:20:53:23:0.434:P:179452
contig_1120	264811	.	A	G	59.4	PASS	.	GT:GQ:DP:AD:VAF:C	0/1:58:56:19:0.339286:DV
contig_1120	265320	.	G	A	20	PASS	.	GT:GQ:DP:AD:VAF:C:PS	1|0:20:48:22:0.458:P:179452
contig_1120	265492	.	TATATATA	T	15.6	PASS	.	GT:GQ:DP:AD:VAF:C:PS	0|1:16:37:9:0.243243:DV:179452
contig_1120	265674	.	CA	C	14.3	PASS	.	GT:GQ:DP:AD:VAF:C:PS	1|0:14:45:10:0.222222:DV:179452
contig_1120	265801	.	T	C	18	PASS	.	GT:GQ:DP:AD:VAF:C:PS	1|0:18:46:21:0.457:P:179452
contig_1120	268002	.	C	T	19	PASS	.	GT:GQ:DP:AD:VAF:C:PS	1|0:19:60:31:0.517:P:179452
contig_1120	268345	.	A	G	62.7	PASS	.	GT:GQ:DP:AD:VAF:C:PS	1|0:62:46:18:0.391304:DV:179452
contig_1120	268894	.	A	G	20	PASS	.	GT:GQ:DP:AD:VAF:C:PS	0|1:20:53:24:0.453:P:179452
contig_1120	269120	.	G	A	19	PASS	.	GT:GQ:DP:AD:VAF:C:PS	0|1:19:53:25:0.472:P:179452
contig_1120	270371	.	T	A	12.5	PASS	.	GT:GQ:DP:AD:VAF:C:PS	0|1:13:60:22:0.366667:DV:179452
contig_1120	271774	.	T	A	50.4	PASS	.	GT:GQ:DP:AD:VAF:C:PS	1|0:50:48:20:0.416667:DV:179452
contig_1120	271775	.	T	G	51.3	PASS	.	GT:GQ:DP:AD:VAF:C:PS	1|0:51:49:22:0.44898:DV:179452
contig_1120	272028	.	G	C	20	PASS	.	GT:GQ:DP:AD:VAF:C:PS	1|0:20:57:22:0.386:P:179452
contig_1120	272395	.	G	A	56.4	PASS	.	GT:GQ:DP:AD:VAF:C:PS	0|1:56:48:19:0.395833:DV:179452
contig_1120	272615	.	GT	G	13.8	PASS	.	GT:GQ:DP:AD:VAF:C:PS	1|0:13:59:8:0.135593:DV:179452
contig_1120	272635	.	G	A	19	PASS	.	GT:GQ:DP:AD:VAF:C:PS	1|0:19:51:20:0.392:P:179452
contig_1120	272848	.	C	T	20	PASS	.	GT:GQ:DP:AD:VAF:C:PS	1|0:20:54:24:0.444:P:179452
contig_1120	273038	.	A	G	16	PASS	.	GT:GQ:DP:AD:VAF:C:PS	1|0:16:58:25:0.431:P:179452
contig_1120	273185	.	A	G	21	PASS	.	GT:GQ:DP:AD:VAF:C:PS	1|0:21:54:26:0.481:P:179452
contig_1120	273418	.	G	A	16	PASS	.	GT:GQ:DP:AD:VAF:C:PS	1|0:16:58:25:0.431:P:179452
contig_1120	273423	.	A	G	54.3	PASS	.	GT:GQ:DP:AD:VAF:C:PS	1|0:54:51:16:0.313726:DV:179452
contig_1120	273528	.	T	C	18	PASS	.	GT:GQ:DP:AD:VAF:C:PS	1|0:18:57:26:0.456:P:179452
contig_1120	274571	.	CTG	C	21	PASS	.	GT:GQ:DP:AD:VAF:C:PS	0|1:21:61:24:0.393:P:179452
contig_1120	274914	.	A	G	20	PASS	.	GT:GQ:DP:AD:VAF:C:PS	0|1:20:64:27:0.422:P:179452
contig_1120	275311	.	G	A	24	PASS	.	GT:GQ:DP:AD:VAF:C:PS	0|1:24:62:25:0.403:P:179452
contig_1120	276319	.	T	C	19	PASS	.	GT:GQ:DP:AD:VAF:C:PS	0|1:19:67:23:0.343:P:179452
contig_1120	276523	.	A	C	49.8	PASS	.	GT:GQ:DP:AD:VAF:C:PS	0|1:50:75:23:0.306667:DV:179452
contig_1120	276524	.	T	A	38.9	PASS	.	GT:GQ:DP:AD:VAF:C:PS	0|1:39:72:23:0.319444:DV:179452
contig_1120	276744	.	A	G	38.2	PASS	.	GT:GQ:DP:AD:VAF:C:PS	0|1:38:69:23:0.333333:DV:179452
contig_1120	277616	.	A	G	17	PASS	.	GT:GQ:DP:AD:VAF:C:PS	0|1:17:68:28:0.412:P:179452
contig_1120	279310	.	G	A	22	PASS	.	GT:GQ:DP:AD:VAF:C:PS	0|1:22:66:30:0.455:P:179452
contig_1120	280211	.	T	C	20	PASS	.	GT:GQ:DP:AD:VAF:C:PS	0|1:20:61:23:0.377:P:179452
contig_1120	281275	.	T	C	16	PASS	.	GT:GQ:DP:AD:VAF:C:PS	1|0:16:63:30:0.476:P:179452
contig_1120	281767	.	A	G	17	PASS	.	GT:GQ:DP:AD:VAF:C:PS	1|0:17:52:23:0.442:P:179452
contig_1120	282449	.	G	C	16	PASS	.	GT:GQ:DP:AD:VAF:C:PS	1|0:16:59:23:0.39:P:179452
contig_1120	283114	.	ACT	A	26.1	PASS	.	GT:GQ:DP:AD:VAF:C	1/1:6:54:15:0.277778:DV
contig_1120	284604	.	T	C	19	PASS	.	GT:GQ:DP:AD:VAF:C:PS	1|0:19:69:32:0.464:P:179452
contig_1120	286851	.	CTATATATAT	C	3.9	PASS	.	GT:GQ:DP:AD:VAF:C:PS	0|1:4:40:6:0.15:DV:179452
contig_1120	291309	.	A	G	19	PASS	.	GT:GQ:DP:AD:VAF:C:PS	1|0:19:56:21:0.375:P:179452
contig_1120	293409	.	TC	T,TAC	11.5	PASS	.	GT:GQ:DP:AD:VAF:C:PS	1|2:3:57:17,16:0.298246,0.280702:DV:179452
contig_1120	293466	.	C	T	20.1	PASS	.	GT:GQ:DP:AD:VAF:C:PS	0|1:19:59:28:0.474576:DV:179452
contig_1120	295943	.	CCTT	C	3.9	PASS	.	GT:GQ:DP:AD:VAF:C	0/0:4:64:29:0.453125:DV
contig_1120	295946	.	T	TG	36.3	PASS	.	GT:GQ:DP:AD:VAF:C	1/1:36:36:27:0.75:DV
contig_1120	300176	.	TAGAG	T	10.2	PASS	.	GT:GQ:DP:AD:VAF:C:PS	0|1:10:78:14:0.179487:DV:179452
contig_1120	306988	.	GT	G	1.7	refCall	.	GT:GQ:DP:AD:VAF:C	./.:5:56:7:0.125:DV
contig_1120	307325	.	A	C	19	PASS	.	GT:GQ:DP:AD:VAF:C:PS	0|1:19:51:18:0.353:P:179452
contig_1120	309409	.	TAGAGAGAGAGAG	T	7.6	PASS	.	GT:GQ:DP:AD:VAF:C:PS	0|1:8:66:7:0.106061:DV:179452
contig_1120	310935	.	A	G	20	PASS	.	GT:GQ:DP:AD:VAF:C:PS	0|1:20:47:17:0.362:P:179452
contig_1120	311807	.	A	AATGAT	9	PASS	.	GT:GQ:DP:AD:VAF:C	1/1:4:48:13:0.270833:DV
contig_1120	311810	.	GAAACATATAT	G	0.4	refCall	.	GT:GQ:DP:AD:VAF:C	./.:10:48:13:0.270833:DV
contig_1120	311826	.	T	G	0.1	refCall	.	GT:GQ:DP:AD:VAF:C	./.:19:41:13:0.317073:DV
contig_1120	311828	.	T	A	0	refCall	.	GT:GQ:DP:AD:VAF:C	0/0:21:41:13:0.317073:DV
contig_1120	311830	.	T	C	0.2	refCall	.	GT:GQ:DP:AD:VAF:C	./.:14:42:13:0.309524:DV
contig_1120	317451	.	TTATATATA	T	1.2	refCall	.	GT:GQ:DP:AD:VAF:C	./.:6:54:7:0.12963:DV
contig_1120	338179	.	A	G	65.3	PASS	.	GT:GQ:DP:AD:VAF:C:PS	0|1:65:61:25:0.409836:DV:338178
contig_1120	338731	.	T	C	18	PASS	.	GT:GQ:DP:AD:VAF:C:PS	1|0:18:57:24:0.421:P:338178
contig_1120	338824	.	A	G	19	PASS	.	GT:GQ:DP:AD:VAF:C:PS	0|1:19:60:26:0.433:P:338178
contig_1120	339569	.	TTA	T	43.2	PASS	.	GT:GQ:DP:AD:VAF:C:PS	0|1:43:56:19:0.339286:DV:338178
contig_1120	342495	.	G	A	19	PASS	.	GT:GQ:DP:AD:VAF:C:PS	0|1:19:55:27:0.491:P:338178
contig_1120	342803	.	A	C	51	PASS	.	GT:GQ:DP:AD:VAF:C:PS	1|0:50:56:28:0.5:DV:338178
contig_1120	343961	.	AATAT	A	6.2	PASS	.	GT:GQ:DP:AD:VAF:C:PS	1|0:6:46:6:0.130435:DV:338178
contig_1120	344019	.	TTA	T	58.5	PASS	.	GT:GQ:DP:AD:VAF:C:PS	1|0:57:46:20:0.434783:DV:338178
contig_1120	345562	.	G	C	19	PASS	.	GT:GQ:DP:AD:VAF:C:PS	0|1:19:48:24:0.5:P:338178
contig_1120	347310	.	A	G	17	PASS	.	GT:GQ:DP:AD:VAF:C:PS	0|1:17:64:24:0.375:P:338178
contig_1120	347335	.	TA	T	0	refCall	.	GT:GQ:DP:AD:VAF:C	0/0:25:65:12:0.184615:DV
contig_1120	347568	.	C	T	21	PASS	.	GT:GQ:DP:AD:VAF:C:PS	1|0:21:62:30:0.484:P:338178
contig_1120	348179	.	GTA	G	57.9	PASS	.	GT:GQ:DP:AD:VAF:C	1/1:58:63:49:0.777778:DV
contig_1120	348435	.	GA	G	1.1	refCall	.	GT:GQ:DP:AD:VAF:C	./.:7:51:27:0.529412:DV
contig_1120	349398	.	C	T	0.4	refCall	.	GT:GQ:DP:AD:VAF:C	./.:10:52:16:0.307692:DV
contig_1120	349399	.	A	T	0.5	refCall	.	GT:GQ:DP:AD:VAF:C	./.:10:56:8:0.142857:DV
contig_1120	349400	.	C	T	0.8	refCall	.	GT:GQ:DP:AD:VAF:C	./.:8:56:11:0.196429:DV
contig_1120	349468	.	T	C	23	PASS	.	GT:GQ:DP:AD:VAF:C:PS	0|1:23:59:25:0.424:P:338178
contig_1120	349814	.	TTC	T	43.5	PASS	.	GT:GQ:DP:AD:VAF:C	1/1:24:58:13:0.224138:DV
contig_1120	349856	.	TAC	T	13	PASS	.	GT:GQ:DP:AD:VAF:C:PS	1|0:13:59:26:0.441:P:338178
contig_1120	350759	.	A	AAG	21.7	PASS	.	GT:GQ:DP:AD:VAF:C:PS	1|0:4:48:10:0.208333:DV:338178
contig_1120	350763	.	A	G	0.6	refCall	.	GT:GQ:DP:AD:VAF:C	./.:9:46:17:0.369565:DV
contig_1120	350765	.	G	A	7.9	PASS	.	GT:GQ:DP:AD:VAF:C	0/1:8:46:14:0.304348:DV
contig_1120	352182	.	G	A	19	PASS	.	GT:GQ:DP:AD:VAF:C:PS	1|0:19:48:20:0.417:P:338178
contig_1120	354428	.	A	G	51.2	PASS	.	GT:GQ:DP:AD:VAF:C:PS	0|1:51:51:21:0.411765:DV:338178
contig_1120	354705	.	G	A	31.1	PASS	.	GT:GQ:DP:AD:VAF:C:PS	1|0:31:37:13:0.351351:DV:338178
contig_1120	357495	.	TAA	T	12	PASS	.	GT:GQ:DP:AD:VAF:C:PS	1|0:12:60:27:0.45:P:338178
contig_1120	357549	.	T	C	18	PASS	.	GT:GQ:DP:AD:VAF:C:PS	1|0:18:59:23:0.39:P:338178
contig_1120	358265	.	A	G	19	PASS	.	GT:GQ:DP:AD:VAF:C:PS	0|1:19:64:24:0.375:P:338178
contig_1120	361118	.	C	T	65.3	PASS	.	GT:GQ:DP:AD:VAF:C:PS	1|0:65:55:24:0.436364:DV:338178
contig_1120	363724	.	GATAT	G	37	PASS	.	GT:GQ:DP:AD:VAF:C:PS	0|1:37:44:18:0.409091:DV:338178
contig_1120	363833	.	TTA	T	47.7	PASS	.	GT:GQ:DP:AD:VAF:C:PS	0|1:48:47:16:0.340426:DV:338178
contig_1120	363914	.	G	A	22	PASS	.	GT:GQ:DP:AD:VAF:C:PS	0|1:22:53:24:0.453:P:338178
contig_1120	365050	.	A	G	20	PASS	.	GT:GQ:DP:AD:VAF:C:PS	1|0:20:63:29:0.46:P:338178
contig_1120	365138	.	T	C	21	PASS	.	GT:GQ:DP:AD:VAF:C:PS	0|1:21:63:29:0.46:P:338178
contig_1120	366441	.	A	G	65.3	PASS	.	GT:GQ:DP:AD:VAF:C:PS	1|0:65:55:24:0.436364:DV:338178
contig_1120	367044	.	A	G	18	PASS	.	GT:GQ:DP:AD:VAF:C:PS	1|0:18:53:27:0.509:P:338178
contig_1120	367160	.	A	AT	20.3	PASS	.	GT:GQ:DP:AD:VAF:C:PS	1|0:19:56:10:0.178571:DV:338178
contig_1120	367407	.	C	T	17	PASS	.	GT:GQ:DP:AD:VAF:C:PS	1|0:17:57:24:0.421:P:338178
contig_1120	367742	.	GAGAGA	G	65.4	PASS	.	GT:GQ:DP:AD:VAF:C:PS	1|0:63:54:28:0.518519:DV:338178
contig_1120	367749	.	C	T	61.4	PASS	.	GT:GQ:DP:AD:VAF:C:PS	0|1:57:58:31:0.534483:DV:338178
contig_1120	367969	.	G	A	18	PASS	.	GT:GQ:DP:AD:VAF:C:PS	0|1:18:60:29:0.483:P:338178
contig_1120	367987	.	A	G	21	PASS	.	GT:GQ:DP:AD:VAF:C:PS	0|1:21:53:21:0.396:P:338178
contig_1120	369372	.	A	G	17	PASS	.	GT:GQ:DP:AD:VAF:C:PS	0|1:17:50:20:0.4:P:338178
contig_1120	369673	.	A	G	20	PASS	.	GT:GQ:DP:AD:VAF:C:PS	1|0:20:52:26:0.5:P:338178
contig_1120	370063	.	T	A	19	PASS	.	GT:GQ:DP:AD:VAF:C:PS	0|1:19:46:21:0.457:P:338178
contig_1120	370279	.	A	G	16	PASS	.	GT:GQ:DP:AD:VAF:C:PS	0|1:16:43:19:0.442:P:338178
contig_1120	370702	.	A	C	19	PASS	.	GT:GQ:DP:AD:VAF:C:PS	1|0:19:44:19:0.432:P:338178
contig_1120	371314	.	G	T	18	PASS	.	GT:GQ:DP:AD:VAF:C:PS	1|0:18:49:21:0.429:P:338178
contig_1120	371991	.	G	A	17	PASS	.	GT:GQ:DP:AD:VAF:C:PS	1|0:17:52:22:0.423:P:338178
contig_1120	373432	.	T	C	21	PASS	.	GT:GQ:DP:AD:VAF:C:PS	0|1:21:48:22:0.458:P:338178
contig_1120	373783	.	AGAG	A	1.2	refCall	.	GT:GQ:DP:AD:VAF:C	./.:6:45:8:0.177778:DV
contig_1120	374727	.	T	C	16	PASS	.	GT:GQ:DP:AD:VAF:C:PS	0|1:16:50:21:0.42:P:338178
contig_1120	374879	.	C	T	17	PASS	.	GT:GQ:DP:AD:VAF:C:PS	1|0:17:50:26:0.52:P:338178
contig_1120	375226	.	T	A	18	PASS	.	GT:GQ:DP:AD:VAF:C:PS	0|1:18:51:19:0.373:P:338178
contig_1120	375558	.	T	C	17	PASS	.	GT:GQ:DP:AD:VAF:C:PS	1|0:17:54:24:0.444:P:338178
contig_1120	375612	.	A	G	20	PASS	.	GT:GQ:DP:AD:VAF:C:PS	0|1:20:51:22:0.431:P:338178
contig_1120	375715	.	GCTTTGCAT	G	13	PASS	.	GT:GQ:DP:AD:VAF:C:PS	0|1:13:47:18:0.383:P:338178
contig_1120	375786	.	G	A	23	PASS	.	GT:GQ:DP:AD:VAF:C:PS	0|1:23:47:20:0.426:P:338178
contig_1120	375829	.	CATTA	C	12	PASS	.	GT:GQ:DP:AD:VAF:C:PS	1|0:12:45:21:0.467:P:338178
contig_1120	375949	.	A	C	17	PASS	.	GT:GQ:DP:AD:VAF:C:PS	1|0:17:46:22:0.478:P:338178
contig_1120	376054	.	T	C	19	PASS	.	GT:GQ:DP:AD:VAF:C:PS	0|1:19:46:21:0.457:P:338178
contig_1120	376098	.	A	G	16	PASS	.	GT:GQ:DP:AD:VAF:C:PS	1|0:16:48:24:0.5:P:338178
contig_1120	376345	.	T	C	61.5	PASS	.	GT:GQ:DP:AD:VAF:C:PS	0|1:61:44:19:0.431818:DV:338178
contig_1120	376461	.	GAGCC	G	14	PASS	.	GT:GQ:DP:AD:VAF:C:PS	0|1:14:39:15:0.385:P:338178
contig_1120	376619	.	A	G	1.6	refCall	.	GT:GQ:DP:AD:VAF:C	./.:5:36:16:0.444444:DV
contig_1120	376620	.	T	C	1.2	refCall	.	GT:GQ:DP:AD:VAF:C	./.:6:35:16:0.457143:DV
contig_1120	376674	.	CGT	C	5.5	PASS	.	GT:GQ:DP:AD:VAF:C:PS	1|0:6:36:8:0.222222:DV:338178
contig_1120	376676	.	T	C	0	refCall	.	GT:GQ:DP:AD:VAF:C	0/0:21:24:5:0.208333:DV
contig_1120	376678	.	T	C	3	PASS	.	GT:GQ:DP:AD:VAF:C:PS	1|0:3:33:7:0.212121:DV:338178
contig_1120	376687	.	G	A	15.4	PASS	.	GT:GQ:DP:AD:VAF:C:PS	0|1:15:37:16:0.432432:DV:338178
contig_1120	376791	.	A	AAATATT	1.1	refCall	.	GT:GQ:DP:AD:VAF:C	./.:6:39:12:0.307692:DV
contig_1120	376792	.	T	A	2.1	refCall	.	GT:GQ:DP:AD:VAF:C	./.:4:38:22:0.578947:DV
contig_1120	376802	.	TATA	T	6.1	PASS	.	GT:GQ:DP:AD:VAF:C:PS	0|1:6:38:11:0.289474:DV:338178
contig_1120	376810	.	TA	T	1.8	refCall	.	GT:GQ:DP:AD:VAF:C	./.:5:38:13:0.342105:DV
contig_1120	376812	.	T	G	2.2	refCall	.	GT:GQ:DP:AD:VAF:C	./.:4:38:13:0.342105:DV
contig_1120	376824	.	T	TAC	9.1	PASS	.	GT:GQ:DP:AD:VAF:C:PS	1|0:8:41:11:0.268293:DV:338178
contig_1120	377217	.	GA	G	0	refCall	.	GT:GQ:DP:AD:VAF:C	0/0:24:43:19:0.44186:DV
contig_1120	378224	.	T	TCA	14	PASS	.	GT:GQ:DP:AD:VAF:C:PS	1|0:14:53:19:0.358:P:338178
contig_1120	378474	.	T	A	17	PASS	.	GT:GQ:DP:AD:VAF:C:PS	1|0:17:51:21:0.412:P:338178
contig_1120	378563	.	A	G	48.4	PASS	.	GT:GQ:DP:AD:VAF:C:PS	1|0:48:53:21:0.396226:DV:338178
contig_1120	378567	.	C	T	50.5	PASS	.	GT:GQ:DP:AD:VAF:C:PS	1|0:50:52:20:0.384615:DV:338178
contig_1120	381729	.	T	C	18	PASS	.	GT:GQ:DP:AD:VAF:C:PS	1|0:18:42:17:0.405:P:338178
contig_1120	382285	.	AC	A	40.4	PASS	.	GT:GQ:DP:AD:VAF:C:PS	1|0:40:45:21:0.466667:DV:338178
contig_1120	382286	.	C	CT	37.9	PASS	.	GT:GQ:DP:AD:VAF:C:PS	0|1:18:24:18:0.75:DV:338178
contig_1120	382576	.	A	G	17	PASS	.	GT:GQ:DP:AD:VAF:C:PS	1|0:17:46:21:0.457:P:338178
contig_1120	382930	.	T	C	19	PASS	.	GT:GQ:DP:AD:VAF:C:PS	0|1:19:46:19:0.413:P:338178
contig_1120	384271	.	G	A	20	PASS	.	GT:GQ:DP:AD:VAF:C:PS	1|0:20:50:26:0.52:P:338178
contig_1120	384374	.	AG	A	4.1	PASS	.	GT:GQ:DP:AD:VAF:C:PS	0|1:4:48:20:0.416667:DV:338178
contig_1120	384464	.	T	C	55.4	PASS	.	GT:GQ:DP:AD:VAF:C:PS	0|1:55:45:19:0.422222:DV:338178
contig_1120	384629	.	A	G	19	PASS	.	GT:GQ:DP:AD:VAF:C:PS	1|0:19:43:22:0.512:P:338178
contig_1120	385872	.	CTAATAATAAAAATACTTTATCTAT	C	55.7	PASS	.	GT:GQ:DP:AD:VAF:C:PS	1|0:54:49:17:0.346939:DV:338178
contig_1120	385985	.	T	C	20	PASS	.	GT:GQ:DP:AD:VAF:C:PS	1|0:20:52:21:0.404:P:338178
contig_1120	386375	.	A	AT	13	PASS	.	GT:GQ:DP:AD:VAF:C:PS	1|0:13:48:13:0.271:P:338178
contig_1120	386662	.	A	G	60.1	PASS	.	GT:GQ:DP:AD:VAF:C:PS	1|0:56:50:22:0.44:DV:338178
contig_1120	387289	.	A	T	19	PASS	.	GT:GQ:DP:AD:VAF:C:PS	1|0:19:46:18:0.391:P:338178
contig_1120	387456	.	A	G	63.6	PASS	.	GT:GQ:DP:AD:VAF:C:PS	0|1:61:46:21:0.456522:DV:338178
contig_1120	387623	.	A	T	0.1	refCall	.	GT:GQ:DP:AD:VAF:C	./.:18:10:8:0.8:DV
contig_1120	387629	.	T	C	1	refCall	.	GT:GQ:DP:AD:VAF:C	./.:7:42:19:0.452381:DV
contig_1120	387631	.	T	C	0.3	refCall	.	GT:GQ:DP:AD:VAF:C	./.:12:42:17:0.404762:DV
contig_1120	387633	.	T	C	1.4	refCall	.	GT:GQ:DP:AD:VAF:C	./.:6:42:16:0.380952:DV
contig_1120	387635	.	T	C	0.1	refCall	.	GT:GQ:DP:AD:VAF:C	./.:17:42:9:0.214286:DV
contig_1120	388233	.	T	C	18	PASS	.	GT:GQ:DP:AD:VAF:C:PS	1|0:18:53:21:0.396:P:338178
contig_1120	388512	.	C	A	42.7	PASS	.	GT:GQ:DP:AD:VAF:C:PS	1|0:43:48:20:0.416667:DV:338178
contig_1120	388541	.	C	T	20	PASS	.	GT:GQ:DP:AD:VAF:C:PS	1|0:20:52:23:0.442:P:338178
contig_1120	388555	.	ATTTGGT	A	14	PASS	.	GT:GQ:DP:AD:VAF:C:PS	0|1:14:51:26:0.51:P:338178
contig_1120	388640	.	T	TA	14.8	PASS	.	GT:GQ:DP:AD:VAF:C:PS	1|0:8:53:9:0.169811:DV:338178
contig_1120	389301	.	GTATATATATATATATATATATATATATATATATATATATATATATATATA	G	4.9	PASS	.	GT:GQ:DP:AD:VAF:C:PS	0|1:5:37:17:0.459459:DV:338178
contig_1120	389378	.	GTT	G	22.7	PASS	.	GT:GQ:DP:AD:VAF:C:PS	0|1:22:35:17:0.485714:DV:338178
contig_1120	389380	.	T	G	0.3	refCall	.	GT:GQ:DP:AD:VAF:C	./.:12:17:5:0.294118:DV
contig_1120	389382	.	G	A	24.4	PASS	.	GT:GQ:DP:AD:VAF:C:PS	1|0:24:34:12:0.352941:DV:338178
contig_1120	389640	.	C	A	16	PASS	.	GT:GQ:DP:AD:VAF:C:PS	1|0:16:36:13:0.361:P:338178
contig_1120	389943	.	AATTATATATATATATATATATAT	A	3.9	PASS	.	GT:GQ:DP:AD:VAF:C:PS	0|1:4:33:9:0.272727:DV:338178
contig_1120	389969	.	A	G	8.1	PASS	.	GT:GQ:DP:AD:VAF:C:PS	0|1:8:36:13:0.361111:DV:338178
contig_1120	391722	.	T	C	18	PASS	.	GT:GQ:DP:AD:VAF:C:PS	1|0:18:56:22:0.393:P:338178
contig_1120	393086	.	TA	T	37.7	PASS	.	GT:GQ:DP:AD:VAF:C:PS	1|0:35:71:39:0.549296:DV:338178
contig_1120	393088	.	A	AG	32	PASS	.	GT:GQ:DP:AD:VAF:C:PS	0|1:7:69:28:0.405797:DV:338178
contig_1120	394111	.	GATGTCATTTA	G	42.5	PASS	.	GT:GQ:DP:AD:VAF:C:PS	0|1:41:49:22:0.44898:DV:338178
contig_1120	394917	.	TAATTCCAACG	T	40.8	PASS	.	GT:GQ:DP:AD:VAF:C:PS	1|0:41:57:19:0.333333:DV:338178
contig_1120	397370	.	G	T	22	PASS	.	GT:GQ:DP:AD:VAF:C:PS	0|1:22:59:27:0.458:P:338178
contig_1120	397899	.	T	C	21	PASS	.	GT:GQ:DP:AD:VAF:C:PS	0|1:21:48:20:0.417:P:338178
contig_1120	398317	.	C	T	17	PASS	.	GT:GQ:DP:AD:VAF:C:PS	1|0:17:48:25:0.521:P:338178
contig_1120	398369	.	TTAATTATATA	T	52.3	PASS	.	GT:GQ:DP:AD:VAF:C:PS	0|1:52:47:12:0.255319:DV:338178
contig_1120	398517	.	AATATATATATATATATATATATATATAT	A	32.3	PASS	.	GT:GQ:DP:AD:VAF:C:PS	0|1:32:43:15:0.348837:DV:338178
contig_1120	398576	.	G	A	23.3	PASS	.	GT:GQ:DP:AD:VAF:C:PS	0|1:23:39:17:0.435897:DV:338178
contig_1120	398983	.	G	A	21	PASS	.	GT:GQ:DP:AD:VAF:C:PS	0|1:21:54:25:0.463:P:338178
contig_1120	399508	.	A	G	20	PASS	.	GT:GQ:DP:AD:VAF:C:PS	0|1:20:54:28:0.519:P:338178
contig_1120	399883	.	G	C	22	PASS	.	GT:GQ:DP:AD:VAF:C:PS	0|1:22:52:26:0.5:P:338178
contig_1120	400247	.	G	A	22	PASS	.	GT:GQ:DP:AD:VAF:C:PS	0|1:22:50:26:0.52:P:338178
contig_1120	401265	.	A	G	60.9	PASS	.	GT:GQ:DP:AD:VAF:C:PS	1|0:61:59:24:0.40678:DV:338178
contig_1120	401572	.	T	C	46.7	PASS	.	GT:GQ:DP:AD:VAF:C:PS	0|1:47:59:21:0.355932:DV:338178
contig_1120	401594	.	T	C	99	PASS	.	GT:GQ:DP:AD:VAF:C:PS	1|0:99:62:26:0.419355:DV:338178
contig_1120	401704	.	T	C	16	PASS	.	GT:GQ:DP:AD:VAF:C:PS	1|0:16:64:27:0.422:P:338178
contig_1120	403039	.	TTATATATA	T	10.2	PASS	.	GT:GQ:DP:AD:VAF:C:PS	1|0:10:53:10:0.188679:DV:338178
contig_1120	404438	.	A	T	19	PASS	.	GT:GQ:DP:AD:VAF:C:PS	1|0:19:64:26:0.406:P:338178
contig_1120	404495	.	T	A	0.1	refCall	.	GT:GQ:DP:AD:VAF:C	./.:19:62:0:0:DV
contig_1120	404526	.	A	G	17	PASS	.	GT:GQ:DP:AD:VAF:C:PS	0|1:17:70:34:0.486:P:338178
contig_1120	404746	.	A	G	21	PASS	.	GT:GQ:DP:AD:VAF:C:PS	0|1:21:69:33:0.478:P:338178
contig_1120	405541	.	C	T	21	PASS	.	GT:GQ:DP:AD:VAF:C:PS	1|0:21:66:28:0.424:P:338178
contig_1120	407503	.	TAC	T	11	PASS	.	GT:GQ:DP:AD:VAF:C:PS	1|0:11:60:27:0.45:P:338178
contig_1120	407580	.	CG	C	19	PASS	.	GT:GQ:DP:AD:VAF:C	1/1:19:57:51:0.895:P
contig_1120	408064	.	AATATATATAT	A	0.3	refCall	.	GT:GQ:DP:AD:VAF:C	./.:11:59:18:0.305085:DV
contig_1120	408078	.	T	G	4.3	PASS	.	GT:GQ:DP:AD:VAF:C:PS	0|1:4:60:19:0.316667:DV:338178
contig_1120	408683	.	T	C	23	PASS	.	GT:GQ:DP:AD:VAF:C:PS	0|1:23:66:28:0.424:P:338178
contig_1120	408785	.	T	C	58.6	PASS	.	GT:GQ:DP:AD:VAF:C:PS	0|1:58:72:28:0.388889:DV:338178
contig_1120	409319	.	AT	A	58.8	PASS	.	GT:GQ:DP:AD:VAF:C:PS	1|0:52:74:37:0.5:DV:338178
contig_1120	409324	.	TC	T	39.5	PASS	.	GT:GQ:DP:AD:VAF:C:PS	0|1:37:69:27:0.391304:DV:338178
contig_1120	409460	.	T	C	23	PASS	.	GT:GQ:DP:AD:VAF:C:PS	1|0:23:76:36:0.474:P:338178
contig_1120	409674	.	C	T	22	PASS	.	GT:GQ:DP:AD:VAF:C:PS	0|1:22:77:35:0.455:P:338178
contig_1120	409739	.	C	T	55.2	PASS	.	GT:GQ:DP:AD:VAF:C:PS	0|1:55:74:28:0.378378:DV:338178
contig_1120	409741	.	A	G	57	PASS	.	GT:GQ:DP:AD:VAF:C:PS	0|1:57:75:28:0.373333:DV:338178
contig_1120	410431	.	TG	T	16	PASS	.	GT:GQ:DP:AD:VAF:C:PS	1|0:16:64:27:0.422:P:338178
contig_1120	410571	.	G	T	21	PASS	.	GT:GQ:DP:AD:VAF:C:PS	0|1:21:65:33:0.508:P:338178
contig_1120	410778	.	AAC	A	51.2	PASS	.	GT:GQ:DP:AD:VAF:C:PS	1|0:50:60:25:0.416667:DV:338178
contig_1120	411713	.	A	G	17	PASS	.	GT:GQ:DP:AD:VAF:C:PS	1|0:17:68:27:0.397:P:338178
contig_1120	412726	.	GA	G	40.1	PASS	.	GT:GQ:DP:AD:VAF:C:PS	0|1:39:72:35:0.486111:DV:338178
contig_1120	412727	.	A	AC	45.9	PASS	.	GT:GQ:DP:AD:VAF:C:PS	1|0:33:37:31:0.837838:DV:338178
contig_1120	413138	.	G	T	20	PASS	.	GT:GQ:DP:AD:VAF:C:PS	1|0:20:68:31:0.456:P:338178
contig_1120	413600	.	TAGATA	T	11	PASS	.	GT:GQ:DP:AD:VAF:C:PS	1|0:11:68:25:0.368:P:338178
contig_1120	413725	.	A	C	17	PASS	.	GT:GQ:DP:AD:VAF:C:PS	1|0:17:65:25:0.385:P:338178
contig_1120	414179	.	TCTCTC	T	21.5	PASS	.	GT:GQ:DP:AD:VAF:C:PS	0|1:21:50:10:0.2:DV:338178
contig_1120	414320	.	CCT	C	32.5	PASS	.	GT:GQ:DP:AD:VAF:C:PS	0|1:19:55:16:0.290909:DV:338178
contig_1120	414441	.	A	G	16	PASS	.	GT:GQ:DP:AD:VAF:C:PS	1|0:16:54:21:0.389:P:338178
contig_1120	415171	.	G	A	22	PASS	.	GT:GQ:DP:AD:VAF:C:PS	0|1:22:50:26:0.52:P:338178
contig_1120	415322	.	T	C	18	PASS	.	GT:GQ:DP:AD:VAF:C:PS	1|0:18:45:18:0.4:P:338178
contig_1120	415343	.	T	C	18	PASS	.	GT:GQ:DP:AD:VAF:C:PS	1|0:18:50:19:0.38:P:338178
contig_1120	415745	.	G	T	34	PASS	.	GT:GQ:DP:AD:VAF:C:PS	1|0:34:43:18:0.418605:DV:338178
contig_1120	416286	.	T	C	29.5	PASS	.	GT:GQ:DP:AD:VAF:C:PS	1|0:28:42:13:0.309524:DV:338178
contig_1120	417017	.	G	A	15.5	PASS	.	GT:GQ:DP:AD:VAF:C:PS	1|0:15:28:10:0.357143:DV:338178
contig_1120	420028	.	TAA	T	10.6	PASS	.	GT:GQ:DP:AD:VAF:C	1/1:8:4:4:1:DV
contig_1121	5518	.	T	G	15.4	PASS	.	GT:GQ:DP:AD:VAF:C:PS	1|0:15:27:12:0.444444:DV:5517
contig_1121	5737	.	T	G	19	PASS	.	GT:GQ:DP:AD:VAF:C:PS	0|1:19:27:13:0.481:P:5517
contig_1121	12561	.	G	A	0.8	refCall	.	GT:GQ:DP:AD:VAF:C	./.:8:4:2:0.5:DV
contig_1121	25930	.	A	T	16	PASS	.	GT:GQ:DP:AD:VAF:C	1/1:16:5:5:1:P
contig_1121	28359	.	AATTAT	A	1.7	refCall	.	GT:GQ:DP:AD:VAF:C	./.:5:3:2:0.666667:DV
contig_1121	28440	.	TA	T	3.7	PASS	.	GT:GQ:DP:AD:VAF:C	1/1:3:5:5:1:DV
contig_1121	28460	.	AT	A	17.1	PASS	.	GT:GQ:DP:AD:VAF:C	1/1:8:6:5:0.833333:DV
contig_1121	28753	.	C	T	19	PASS	.	GT:GQ:DP:AD:VAF:C	1/1:19:7:7:1:P
contig_1121	28758	.	G	T	2	refCall	.	GT:GQ:DP:AD:VAF:C	./.:4:7:7:1:DV
contig_1121	28761	.	C	T	0.3	refCall	.	GT:GQ:DP:AD:VAF:C	./.:12:7:7:1:DV
contig_1121	28765	.	C	T	0.1	refCall	.	GT:GQ:DP:AD:VAF:C	./.:19:6:6:1:DV
contig_1121	28782	.	C	A	19	PASS	.	GT:GQ:DP:AD:VAF:C	1/1:19:7:7:1:P
contig_1121	28789	.	C	T	0.3	refCall	.	GT:GQ:DP:AD:VAF:C	./.:12:6:6:1:DV
contig_1121	28795	.	C	T	16	PASS	.	GT:GQ:DP:AD:VAF:C	1/1:16:7:7:1:P
contig_1121	28802	.	C	T	0.1	refCall	.	GT:GQ:DP:AD:VAF:C	./.:18:7:6:0.857143:DV
contig_1121	28809	.	C	A	17	PASS	.	GT:GQ:DP:AD:VAF:C	1/1:17:6:6:1:P
contig_1121	28820	.	C	T	0	refCall	.	GT:GQ:DP:AD:VAF:C	0/0:29:7:4:0.571429:DV
contig_1121	28821	.	C	T	0	refCall	.	GT:GQ:DP:AD:VAF:C	0/0:31:7:4:0.571429:DV
contig_1121	28824	.	T	C	0	refCall	.	GT:GQ:DP:AD:VAF:C	0/0:30:4:4:1:DV
contig_1121	28828	.	C	A	0	refCall	.	GT:GQ:DP:AD:VAF:C	0/0:27:7:7:1:DV
contig_1121	28832	.	C	CAT	0	refCall	.	GT:GQ:DP:AD:VAF:C	0/0:29:7:7:1:DV
contig_1121	28837	.	C	T	0	refCall	.	GT:GQ:DP:AD:VAF:C	0/0:31:7:7:1:DV
contig_1121	28841	.	G	T	0	refCall	.	GT:GQ:DP:AD:VAF:C	0/0:34:6:6:1:DV
contig_1121	28845	.	G	GT	0	refCall	.	GT:GQ:DP:AD:VAF:C	0/0:34:7:7:1:DV
contig_1121	28847	.	G	A	0	refCall	.	GT:GQ:DP:AD:VAF:C	0/0:35:7:7:1:DV
contig_1121	28849	.	C	T	0	refCall	.	GT:GQ:DP:AD:VAF:C	0/0:35:7:7:1:DV
contig_1121	28855	.	C	A	0	refCall	.	GT:GQ:DP:AD:VAF:C	0/0:35:7:7:1:DV
contig_1121	28856	.	C	A	0	refCall	.	GT:GQ:DP:AD:VAF:C	0/0:34:7:7:1:DV
contig_1121	28859	.	C	A	0	refCall	.	GT:GQ:DP:AD:VAF:C	0/0:35:7:7:1:DV
contig_1121	28860	.	C	T	0	refCall	.	GT:GQ:DP:AD:VAF:C	0/0:34:7:7:1:DV
contig_1121	28862	.	C	G	0	refCall	.	GT:GQ:DP:AD:VAF:C	0/0:36:6:6:1:DV
contig_1121	28864	.	G	A	0	refCall	.	GT:GQ:DP:AD:VAF:C	0/0:37:6:6:1:DV
contig_1121	28865	.	G	T	0	refCall	.	GT:GQ:DP:AD:VAF:C	0/0:37:7:6:0.857143:DV
contig_1121	28874	.	C	T	0	refCall	.	GT:GQ:DP:AD:VAF:C	0/0:34:7:7:1:DV
contig_1121	28876	.	A	ATT	0	refCall	.	GT:GQ:DP:AD:VAF:C	0/0:36:7:7:1:DV
contig_1121	28881	.	G	T	0	refCall	.	GT:GQ:DP:AD:VAF:C	0/0:37:7:7:1:DV
contig_1121	28882	.	C	T	0	refCall	.	GT:GQ:DP:AD:VAF:C	0/0:35:7:7:1:DV
contig_1121	28885	.	C	A	0	refCall	.	GT:GQ:DP:AD:VAF:C	0/0:37:7:7:1:DV
contig_1121	28886	.	G	T	0	refCall	.	GT:GQ:DP:AD:VAF:C	0/0:36:7:7:1:DV
contig_1121	28888	.	C	G	0	refCall	.	GT:GQ:DP:AD:VAF:C	0/0:36:7:7:1:DV
contig_1121	28891	.	C	A	0	refCall	.	GT:GQ:DP:AD:VAF:C	0/0:36:7:7:1:DV
contig_1121	28893	.	CCG	C	0	refCall	.	GT:GQ:DP:AD:VAF:C	0/0:37:7:6:0.857143:DV
contig_1121	28898	.	G	T	0	refCall	.	GT:GQ:DP:AD:VAF:C	0/0:38:6:5:0.833333:DV
contig_1121	28900	.	GCCC	G	0	refCall	.	GT:GQ:DP:AD:VAF:C	0/0:40:7:4:0.571429:DV
contig_1121	28905	.	C	G	0	refCall	.	GT:GQ:DP:AD:VAF:C	0/0:39:7:5:0.714286:DV
contig_1121	28906	.	C	A	0	refCall	.	GT:GQ:DP:AD:VAF:C	0/0:40:7:5:0.714286:DV
contig_1121	28910	.	C	A	0	refCall	.	GT:GQ:DP:AD:VAF:C	0/0:40:7:5:0.714286:DV
contig_1121	28911	.	C	A	0	refCall	.	GT:GQ:DP:AD:VAF:C	0/0:38:7:5:0.714286:DV
contig_1121	28914	.	C	G	0	refCall	.	GT:GQ:DP:AD:VAF:C	0/0:39:7:5:0.714286:DV
contig_1121	28919	.	G	A	0	refCall	.	GT:GQ:DP:AD:VAF:C	0/0:38:7:5:0.714286:DV
contig_1121	28920	.	G	T	0	refCall	.	GT:GQ:DP:AD:VAF:C	0/0:37:7:5:0.714286:DV
contig_1121	28927	.	T	TGG	0	refCall	.	GT:GQ:DP:AD:VAF:C	0/0:40:7:4:0.571429:DV
contig_1121	28928	.	C	T	0	refCall	.	GT:GQ:DP:AD:VAF:C	0/0:36:7:3:0.428571:DV
contig_1121	28930	.	TCG	T	0	refCall	.	GT:GQ:DP:AD:VAF:C	0/0:41:7:3:0.428571:DV
contig_1121	28934	.	G	T	0	refCall	.	GT:GQ:DP:AD:VAF:C	0/0:37:7:3:0.428571:DV
contig_1121	28938	.	T	TTTTC	0	refCall	.	GT:GQ:DP:AD:VAF:C	0/0:40:5:3:0.6:DV
contig_1121	28939	.	G	A	0	refCall	.	GT:GQ:DP:AD:VAF:C	0/0:36:7:6:0.857143:DV
contig_1121	28948	.	T	A	0	refCall	.	GT:GQ:DP:AD:VAF:C	0/0:39:6:4:0.666667:DV
contig_1121	28953	.	T	A	0	refCall	.	GT:GQ:DP:AD:VAF:C	0/0:38:7:4:0.571429:DV
contig_1121	28955	.	A	G	0	refCall	.	GT:GQ:DP:AD:VAF:C	0/0:35:7:3:0.428571:DV
contig_1121	28956	.	T	G	0	refCall	.	GT:GQ:DP:AD:VAF:C	0/0:36:7:4:0.571429:DV
contig_1121	28958	.	T	G	0	refCall	.	GT:GQ:DP:AD:VAF:C	0/0:35:7:4:0.571429:DV
contig_1121	28960	.	C	A	0	refCall	.	GT:GQ:DP:AD:VAF:C	0/0:36:7:4:0.571429:DV
contig_1121	28964	.	C	T	0	refCall	.	GT:GQ:DP:AD:VAF:C	0/0:35:6:4:0.666667:DV
contig_1121	28966	.	C	G	0	refCall	.	GT:GQ:DP:AD:VAF:C	0/0:32:7:7:1:DV
contig_1121	28972	.	TATTC	T	11	PASS	.	GT:GQ:DP:AD:VAF:C	1/1:11:7:6:0.857:P
contig_1121	28984	.	T	TAA	0	refCall	.	GT:GQ:DP:AD:VAF:C	0/0:37:7:7:1:DV
contig_1121	28985	.	C	CGA	0	refCall	.	GT:GQ:DP:AD:VAF:C	0/0:37:7:7:1:DV
contig_1121	28992	.	T	A	0	refCall	.	GT:GQ:DP:AD:VAF:C	0/0:37:7:2:0.285714:DV
contig_1121	28995	.	T	A	0	refCall	.	GT:GQ:DP:AD:VAF:C	0/0:36:7:6:0.857143:DV
contig_1121	28996	.	T	C	0	refCall	.	GT:GQ:DP:AD:VAF:C	0/0:35:7:6:0.857143:DV
contig_1121	28999	.	C	G	0	refCall	.	GT:GQ:DP:AD:VAF:C	0/0:37:7:6:0.857143:DV
contig_1121	29001	.	C	T	0	refCall	.	GT:GQ:DP:AD:VAF:C	0/0:38:7:7:1:DV
contig_1121	29004	.	G	A	0	refCall	.	GT:GQ:DP:AD:VAF:C	0/0:35:7:7:1:DV
contig_1121	29007	.	T	G	0	refCall	.	GT:GQ:DP:AD:VAF:C	0/0:36:7:7:1:DV
contig_1121	29009	.	AT	A	0	refCall	.	GT:GQ:DP:AD:VAF:C	0/0:40:7:7:1:DV
contig_1121	29018	.	A	G	0	refCall	.	GT:GQ:DP:AD:VAF:C	0/0:35:7:7:1:DV
contig_1121	29021	.	C	A	0	refCall	.	GT:GQ:DP:AD:VAF:C	0/0:37:7:7:1:DV
contig_1121	29024	.	T	TG	0	refCall	.	GT:GQ:DP:AD:VAF:C	0/0:35:7:6:0.857143:DV
contig_1121	29029	.	A	T	0	refCall	.	GT:GQ:DP:AD:VAF:C	0/0:37:7:7:1:DV
contig_1121	29030	.	T	A	0	refCall	.	GT:GQ:DP:AD:VAF:C	0/0:35:7:7:1:DV
contig_1121	29036	.	A	C	0	refCall	.	GT:GQ:DP:AD:VAF:C	0/0:32:7:7:1:DV
contig_1121	29037	.	T	C	0	refCall	.	GT:GQ:DP:AD:VAF:C	0/0:34:7:7:1:DV
contig_1121	29039	.	C	G	0	refCall	.	GT:GQ:DP:AD:VAF:C	0/0:33:7:7:1:DV
contig_1121	29043	.	T	A	0	refCall	.	GT:GQ:DP:AD:VAF:C	0/0:33:7:6:0.857143:DV
contig_1121	29044	.	A	T	0	refCall	.	GT:GQ:DP:AD:VAF:C	0/0:32:7:7:1:DV
contig_1121	29054	.	AT	A	0	refCall	.	GT:GQ:DP:AD:VAF:C	0/0:31:7:7:1:DV
contig_1121	29059	.	TA	T	0	refCall	.	GT:GQ:DP:AD:VAF:C	0/0:32:7:7:1:DV
contig_1121	29068	.	A	T	0	refCall	.	GT:GQ:DP:AD:VAF:C	0/0:25:7:7:1:DV
contig_1121	29074	.	A	T	0	refCall	.	GT:GQ:DP:AD:VAF:C	0/0:27:7:5:0.714286:DV
contig_1121	29075	.	T	A	0	refCall	.	GT:GQ:DP:AD:VAF:C	0/0:27:7:5:0.714286:DV
contig_1121	29083	.	TATTA	T	0	refCall	.	GT:GQ:DP:AD:VAF:C	0/0:21:7:5:0.714286:DV
contig_1121	29091	.	T	A	0	refCall	.	GT:GQ:DP:AD:VAF:C	0/0:22:7:5:0.714286:DV
contig_1121	29098	.	C	T	0	refCall	.	GT:GQ:DP:AD:VAF:C	0/0:23:6:4:0.666667:DV
contig_1121	29100	.	A	T	0	refCall	.	GT:GQ:DP:AD:VAF:C	0/0:23:7:3:0.428571:DV
contig_1121	29102	.	C	A	0	refCall	.	GT:GQ:DP:AD:VAF:C	0/0:20:4:3:0.75:DV
contig_1121	29104	.	A	AT	0.1	refCall	.	GT:GQ:DP:AD:VAF:C	./.:17:7:4:0.571429:DV
contig_1121	29106	.	C	A	0	refCall	.	GT:GQ:DP:AD:VAF:C	0/0:20:6:4:0.666667:DV
contig_1121	29109	.	C	T	0	refCall	.	GT:GQ:DP:AD:VAF:C	0/0:20:7:2:0.285714:DV
contig_1121	29144	.	C	T	0.7	refCall	.	GT:GQ:DP:AD:VAF:C	./.:9:5:5:1:DV
contig_1121	29146	.	C	T	0.8	refCall	.	GT:GQ:DP:AD:VAF:C	./.:8:6:5:0.833333:DV
contig_1121	29164	.	C	T	2.4	refCall	.	GT:GQ:DP:AD:VAF:C	./.:4:5:5:1:DV
contig_1121	29166	.	C	T	2.6	refCall	.	GT:GQ:DP:AD:VAF:C	./.:3:5:5:1:DV
contig_1121	29168	.	C	T	1.9	refCall	.	GT:GQ:DP:AD:VAF:C	./.:5:5:5:1:DV
contig_1121	29170	.	C	T	1.5	refCall	.	GT:GQ:DP:AD:VAF:C	./.:5:5:5:1:DV
contig_1121	29196	.	G	T	14.5	PASS	.	GT:GQ:DP:AD:VAF:C	1/1:11:9:8:0.888889:DV
contig_1121	29729	.	A	G	0.7	refCall	.	GT:GQ:DP:AD:VAF:C	./.:8:18:8:0.444444:DV
contig_1121	29732	.	T	TG	0.8	refCall	.	GT:GQ:DP:AD:VAF:C	./.:8:17:12:0.705882:DV
contig_1121	33920	.	G	A	16	PASS	.	GT:GQ:DP:AD:VAF:C:PS	1|0:16:50:18:0.36:P:33919
contig_1121	34606	.	A	C	20	PASS	.	GT:GQ:DP:AD:VAF:C:PS	1|0:20:54:26:0.481:P:33919
contig_1121	34697	.	ATG	A	36.7	PASS	.	GT:GQ:DP:AD:VAF:C:PS	1|0:35:56:14:0.25:DV:33919
contig_1121	34712	.	TGA	T	17	PASS	.	GT:GQ:DP:AD:VAF:C:PS	0|1:17:48:12:0.25:DV:33919
contig_1121	34714	.	A	T	0.1	refCall	.	GT:GQ:DP:AD:VAF:C	./.:16:32:8:0.25:DV
contig_1121	34716	.	A	T	24.5	PASS	.	GT:GQ:DP:AD:VAF:C:PS	0|1:24:50:15:0.3:DV:33919
contig_1121	35665	.	A	AT	36.4	PASS	.	GT:GQ:DP:AD:VAF:C:PS	0|1:36:56:19:0.339286:DV:33919
contig_1121	35667	.	A	G	51.6	PASS	.	GT:GQ:DP:AD:VAF:C:PS	0|1:51:58:23:0.396552:DV:33919
contig_1121	35907	.	C	T	19	PASS	.	GT:GQ:DP:AD:VAF:C:PS	0|1:19:57:23:0.404:P:33919
contig_1121	36011	.	CTCA	C	36.7	PASS	.	GT:GQ:DP:AD:VAF:C:PS	1|0:36:52:24:0.461538:DV:33919
contig_1121	37162	.	TATAATAATTTATATAAAATAA	T	62.1	PASS	.	GT:GQ:DP:AD:VAF:C:PS	1|0:44:51:24:0.470588:DV:33919
contig_1121	38210	.	C	T	20	PASS	.	GT:GQ:DP:AD:VAF:C:PS	1|0:20:55:25:0.455:P:33919
contig_1121	38332	.	G	C	49.6	PASS	.	GT:GQ:DP:AD:VAF:C:PS	1|0:49:41:13:0.317073:DV:33919
contig_1121	38336	.	T	C	65.3	PASS	.	GT:GQ:DP:AD:VAF:C:PS	1|0:65:54:24:0.444444:DV:33919
contig_1121	38418	.	T	C	21	PASS	.	GT:GQ:DP:AD:VAF:C:PS	0|1:21:55:26:0.473:P:33919
contig_1121	38484	.	A	T	20	PASS	.	GT:GQ:DP:AD:VAF:C:PS	0|1:20:57:26:0.456:P:33919
contig_1121	39369	.	A	C	19	PASS	.	GT:GQ:DP:AD:VAF:C:PS	1|0:19:57:27:0.474:P:33919
contig_1121	43448	.	ATG	A	1.4	refCall	.	GT:GQ:DP:AD:VAF:C	./.:6:38:11:0.289474:DV
contig_1121	49721	.	T	C	7.5	PASS	.	GT:GQ:DP:AD:VAF:C	1/1:7:6:6:1:DV
contig_1121	49728	.	T	C	5.2	PASS	.	GT:GQ:DP:AD:VAF:C	1/1:5:6:6:1:DV
contig_1121	49729	.	T	G	6.4	PASS	.	GT:GQ:DP:AD:VAF:C	1/1:6:6:6:1:DV
contig_1121	49737	.	T	C	6.4	PASS	.	GT:GQ:DP:AD:VAF:C	1/1:6:6:6:1:DV
contig_1121	49738	.	C	T	4	PASS	.	GT:GQ:DP:AD:VAF:C	1/1:4:6:6:1:DV
contig_1121	49742	.	G	A	3.8	PASS	.	GT:GQ:DP:AD:VAF:C	1/1:4:6:6:1:DV
contig_1121	49744	.	G	A	4.6	PASS	.	GT:GQ:DP:AD:VAF:C	1/1:4:6:6:1:DV
contig_1121	49746	.	G	T	3.5	PASS	.	GT:GQ:DP:AD:VAF:C	1/1:3:4:4:1:DV
contig_1121	49748	.	T	C	5	PASS	.	GT:GQ:DP:AD:VAF:C	1/1:5:6:4:0.666667:DV
contig_1121	49749	.	G	A	4.8	PASS	.	GT:GQ:DP:AD:VAF:C	1/1:5:6:4:0.666667:DV
contig_1121	49752	.	T	C	3.4	PASS	.	GT:GQ:DP:AD:VAF:C	1/1:3:6:4:0.666667:DV
contig_1121	49755	.	TG	T	6.8	PASS	.	GT:GQ:DP:AD:VAF:C	1/1:7:6:5:0.833333:DV
contig_1121	51132	.	AT	A	2.6	refCall	.	GT:GQ:DP:AD:VAF:C	./.:4:10:3:0.3:DV
contig_1121	53992	.	C	T	3.6	PASS	.	GT:GQ:DP:AD:VAF:C:PS	1|0:4:45:14:0.311111:DV:53991
contig_1121	54719	.	T	C	2.3	refCall	.	GT:GQ:DP:AD:VAF:C	./.:4:58:22:0.37931:DV
contig_1121	54825	.	A	C	18	PASS	.	GT:GQ:DP:AD:VAF:C:PS	1|0:18:54:17:0.315:P:53991
contig_1121	55015	.	T	A	18	PASS	.	GT:GQ:DP:AD:VAF:C:PS	1|0:18:57:23:0.404:P:53991
contig_1121	55288	.	A	G	9.1	PASS	.	GT:GQ:DP:AD:VAF:C:PS	1|0:9:55:20:0.363636:DV:53991
contig_1121	56569	.	C	T	19	PASS	.	GT:GQ:DP:AD:VAF:C:PS	1|0:19:47:22:0.468:P:53991
contig_1121	56591	.	A	G	20	PASS	.	GT:GQ:DP:AD:VAF:C:PS	0|1:20:47:22:0.468:P:53991
contig_1121	56677	.	A	G	24.7	PASS	.	GT:GQ:DP:AD:VAF:C:PS	0|1:24:52:25:0.480769:DV:53991
contig_1121	56683	.	T	C	16	PASS	.	GT:GQ:DP:AD:VAF:C:PS	0|1:16:52:25:0.481:P:53991
contig_1121	56833	.	T	G	20	PASS	.	GT:GQ:DP:AD:VAF:C:PS	0|1:20:50:20:0.4:DV:53991
contig_1121	56834	.	CTCGTTAAG	C	16.6	PASS	.	GT:GQ:DP:AD:VAF:C:PS	0|1:16:51:19:0.372549:DV:53991
contig_1121	56857	.	G	GT	12.5	PASS	.	GT:GQ:DP:AD:VAF:C:PS	0|1:13:52:11:0.211538:DV:53991
contig_1121	56897	.	G	A	27.9	PASS	.	GT:GQ:DP:AD:VAF:C:PS	0|1:28:51:23:0.45098:DV:53991
contig_1121	57037	.	T	C	19	PASS	.	GT:GQ:DP:AD:VAF:C:PS	1|0:19:55:23:0.418:P:53991
contig_1121	58668	.	GT	G	1.8	refCall	.	GT:GQ:DP:AD:VAF:C	./.:5:48:7:0.145833:DV
contig_1121	59582	.	CT	C	5.3	PASS	.	GT:GQ:DP:AD:VAF:C	1/1:5:44:9:0.204545:DV
contig_1121	59735	.	CGG	C	22.5	PASS	.	GT:GQ:DP:AD:VAF:C:PS	0|1:22:45:25:0.555556:DV:53991
contig_1121	60140	.	G	A	16	PASS	.	GT:GQ:DP:AD:VAF:C:PS	1|0:16:40:15:0.375:P:53991
contig_1121	60561	.	A	G	43.1	PASS	.	GT:GQ:DP:AD:VAF:C:PS	1|0:43:42:15:0.357143:DV:53991
contig_1121	61306	.	C	T	18	PASS	.	GT:GQ:DP:AD:VAF:C:PS	1|0:18:33:12:0.364:P:53991
contig_1121	62879	.	CT	C	3.3	PASS	.	GT:GQ:DP:AD:VAF:C	1/1:3:42:11:0.261905:DV
contig_1121	63489	.	A	C	7.6	PASS	.	GT:GQ:DP:AD:VAF:C:PS	1|0:8:38:14:0.368421:DV:53991
contig_1121	64625	.	ATATT	A	12.1	PASS	.	GT:GQ:DP:AD:VAF:C:PS	0|1:12:45:12:0.266667:DV:53991
contig_1121	68455	.	AATTT	A	16	PASS	.	GT:GQ:DP:AD:VAF:C:PS	1|0:16:59:29:0.492:P:53991
contig_1121	68565	.	T	C	19	PASS	.	GT:GQ:DP:AD:VAF:C:PS	0|1:19:61:27:0.443:P:53991
contig_1121	73324	.	T	C	20	PASS	.	GT:GQ:DP:AD:VAF:C:PS	1|0:20:72:34:0.472:P:53991
contig_1121	73710	.	TAAA	T	60.2	PASS	.	GT:GQ:DP:AD:VAF:C:PS	0|1:56:60:30:0.5:DV:53991
contig_1121	73715	.	A	AT	43	PASS	.	GT:GQ:DP:AD:VAF:C:PS	1|0:35:60:17:0.283333:DV:53991
contig_1121	73772	.	A	T	99	PASS	.	GT:GQ:DP:AD:VAF:C:PS	1|0:99:64:29:0.453125:DV:53991
contig_1121	73802	.	T	A	18	PASS	.	GT:GQ:DP:AD:VAF:C:PS	1|0:18:66:29:0.439:P:53991
contig_1121	73845	.	T	C	20	PASS	.	GT:GQ:DP:AD:VAF:C:PS	1|0:20:65:29:0.446:P:53991
contig_1121	74011	.	C	G	21	PASS	.	GT:GQ:DP:AD:VAF:C:PS	1|0:21:63:29:0.46:P:53991
contig_1121	74124	.	A	ATC	15	PASS	.	GT:GQ:DP:AD:VAF:C:PS	1|0:15:65:20:0.308:P:53991
contig_1121	74363	.	T	C	20	PASS	.	GT:GQ:DP:AD:VAF:C:PS	1|0:20:65:31:0.477:P:53991
contig_1121	74486	.	A	G	16	PASS	.	GT:GQ:DP:AD:VAF:C:PS	1|0:16:66:29:0.439:P:53991
contig_1121	74529	.	GA	G	15	PASS	.	GT:GQ:DP:AD:VAF:C:PS	0|1:15:70:29:0.414:P:53991
contig_1121	76045	.	C	T	23	PASS	.	GT:GQ:DP:AD:VAF:C:PS	1|0:23:65:31:0.477:P:53991
contig_1121	76066	.	AT	A	0	refCall	.	GT:GQ:DP:AD:VAF:C	0/0:34:63:15:0.238095:DV
contig_1121	76074	.	A	T	30.2	PASS	.	GT:GQ:DP:AD:VAF:C:PS	1|0:30:45:9:0.2:DV:53991
contig_1121	76118	.	AAT	A	12	PASS	.	GT:GQ:DP:AD:VAF:C:PS	0|1:12:62:25:0.403:P:53991
contig_1121	76376	.	C	T	69.2	PASS	.	GT:GQ:DP:AD:VAF:C:PS	1|0:69:66:28:0.424242:DV:53991
contig_1121	76763	.	G	C	18	PASS	.	GT:GQ:DP:AD:VAF:C:PS	1|0:18:71:31:0.437:P:53991
contig_1121	79773	.	G	A	21	PASS	.	GT:GQ:DP:AD:VAF:C:PS	1|0:21:86:37:0.43:P:53991
contig_1121	80189	.	G	T	19	PASS	.	GT:GQ:DP:AD:VAF:C:PS	1|0:19:87:37:0.425:P:53991
contig_1121	80592	.	ATGCACATTAAAGGTTG	A	63.1	PASS	.	GT:GQ:DP:AD:VAF:C:PS	1|0:62:77:19:0.246753:DV:53991
contig_1121	80855	.	A	G	17	PASS	.	GT:GQ:DP:AD:VAF:C:PS	1|0:17:73:33:0.452:P:53991
contig_1121	82093	.	T	C	21	PASS	.	GT:GQ:DP:AD:VAF:C:PS	0|1:21:68:31:0.456:P:53991
contig_1121	82298	.	A	G	16	PASS	.	GT:GQ:DP:AD:VAF:C:PS	0|1:16:63:27:0.429:P:53991
contig_1121	82364	.	A	G	17	PASS	.	GT:GQ:DP:AD:VAF:C:PS	0|1:17:74:31:0.419:P:53991
contig_1121	82389	.	C	T	18	PASS	.	GT:GQ:DP:AD:VAF:C:PS	0|1:18:64:26:0.406:P:53991
contig_1121	82796	.	T	C	18	PASS	.	GT:GQ:DP:AD:VAF:C:PS	1|0:18:82:39:0.476:P:53991
contig_1121	82937	.	G	A	18	PASS	.	GT:GQ:DP:AD:VAF:C:PS	1|0:18:78:38:0.487:P:53991
contig_1121	82946	.	T	C	67.5	PASS	.	GT:GQ:DP:AD:VAF:C:PS	0|1:67:79:37:0.468354:DV:53991
contig_1121	83655	.	TGA	T	19.7	PASS	.	GT:GQ:DP:AD:VAF:C:PS	1|0:20:62:16:0.258065:DV:53991
contig_1121	84257	.	T	G	19	PASS	.	GT:GQ:DP:AD:VAF:C:PS	1|0:19:64:25:0.391:P:53991
contig_1121	84278	.	CATA	C	15	PASS	.	GT:GQ:DP:AD:VAF:C:PS	0|1:15:65:32:0.492:P:53991
contig_1121	84314	.	C	G	17	PASS	.	GT:GQ:DP:AD:VAF:C:PS	1|0:17:65:29:0.446:P:53991
contig_1121	84321	.	A	G	16	PASS	.	GT:GQ:DP:AD:VAF:C:PS	1|0:16:67:27:0.403:P:53991
contig_1121	84975	.	T	C	21	PASS	.	GT:GQ:DP:AD:VAF:C:PS	0|1:21:58:29:0.5:P:53991
contig_1121	85295	.	G	A	18	PASS	.	GT:GQ:DP:AD:VAF:C:PS	1|0:18:61:27:0.443:P:53991
contig_1121	85360	.	AC	A	18	PASS	.	GT:GQ:DP:AD:VAF:C:PS	1|0:18:60:29:0.483:P:53991
contig_1121	85537	.	G	A	20	PASS	.	GT:GQ:DP:AD:VAF:C:PS	1|0:20:59:28:0.475:P:53991
contig_1121	86517	.	T	C	18	PASS	.	GT:GQ:DP:AD:VAF:C:PS	1|0:18:46:21:0.457:P:53991
contig_1121	86590	.	G	A	18	PASS	.	GT:GQ:DP:AD:VAF:C:PS	1|0:18:46:19:0.413:P:53991
contig_1121	86674	.	C	T	20	PASS	.	GT:GQ:DP:AD:VAF:C:PS	1|0:20:47:19:0.404:P:53991
contig_1121	86698	.	G	C	16	PASS	.	GT:GQ:DP:AD:VAF:C:PS	1|0:16:49:15:0.306:P:53991
contig_1121	86759	.	C	T	16	PASS	.	GT:GQ:DP:AD:VAF:C:PS	1|0:16:46:19:0.413:P:53991
contig_1121	86930	.	A	C	48.8	PASS	.	GT:GQ:DP:AD:VAF:C:PS	0|1:45:45:22:0.488889:DV:53991
contig_1121	86978	.	T	C	58.4	PASS	.	GT:GQ:DP:AD:VAF:C:PS	1|0:58:49:21:0.428571:DV:53991
contig_1121	87197	.	AGT	A	19	PASS	.	GT:GQ:DP:AD:VAF:C:PS	1|0:19:50:22:0.44:P:53991
contig_1121	87294	.	ATTAAATACAGAGCTATTTATTAAATATAGCTATTTATTAAATATAG	A	0.4	refCall	.	GT:GQ:DP:AD:VAF:C	./.:10:51:20:0.392157:DV
contig_1121	87341	.	C	A	0.4	refCall	.	GT:GQ:DP:AD:VAF:C	./.:11:50:20:0.4:DV
contig_1121	87370	.	T	C	29.9	PASS	.	GT:GQ:DP:AD:VAF:C:PS	1|0:30:54:24:0.444444:DV:53991
contig_1121	87373	.	C	T	27.2	PASS	.	GT:GQ:DP:AD:VAF:C:PS	1|0:27:55:24:0.436364:DV:53991
contig_1121	87475	.	ATAT	A	37.6	PASS	.	GT:GQ:DP:AD:VAF:C:PS	1|0:37:57:26:0.45614:DV:53991
contig_1121	87487	.	G	A	17	PASS	.	GT:GQ:DP:AD:VAF:C:PS	0|1:17:56:27:0.482:P:53991
contig_1121	88234	.	T	A	65.3	PASS	.	GT:GQ:DP:AD:VAF:C:PS	1|0:65:58:23:0.396552:DV:53991
contig_1121	88603	.	GATC	G	18	PASS	.	GT:GQ:DP:AD:VAF:C:PS	0|1:18:53:25:0.472:P:53991
contig_1121	88976	.	C	T	25.5	PASS	.	GT:GQ:DP:AD:VAF:C:PS	1|0:25:48:18:0.375:DV:53991
contig_1121	88982	.	C	G	34.4	PASS	.	GT:GQ:DP:AD:VAF:C:PS	1|0:34:51:23:0.45098:DV:53991
contig_1121	89029	.	A	G	19	PASS	.	GT:GQ:DP:AD:VAF:C:PS	0|1:19:51:24:0.471:P:53991
contig_1121	89509	.	G	A	17	PASS	.	GT:GQ:DP:AD:VAF:C:PS	1|0:17:59:26:0.441:P:53991
contig_1121	89956	.	C	T	19	PASS	.	GT:GQ:DP:AD:VAF:C:PS	1|0:19:57:25:0.439:P:53991
contig_1121	90112	.	A	C	17	PASS	.	GT:GQ:DP:AD:VAF:C:PS	1|0:17:53:21:0.396:P:53991
contig_1121	90766	.	A	G	59.9	PASS	.	GT:GQ:DP:AD:VAF:C:PS	0|1:60:52:24:0.461538:DV:53991
contig_1121	90863	.	T	TA	23.3	PASS	.	GT:GQ:DP:AD:VAF:C:PS	1|0:17:55:9:0.163636:DV:53991
contig_1121	90864	.	A	AC	46.2	PASS	.	GT:GQ:DP:AD:VAF:C:PS	0|1:41:41:17:0.414634:DV:53991
contig_1121	90899	.	AT	A	42.3	PASS	.	GT:GQ:DP:AD:VAF:C:PS	0|1:22:57:25:0.438596:DV:53991
contig_1121	90903	.	TC	T	31.8	PASS	.	GT:GQ:DP:AD:VAF:C:PS	1|0:30:48:19:0.395833:DV:53991
contig_1121	91002	.	G	GTAA	16	PASS	.	GT:GQ:DP:AD:VAF:C:PS	1|0:16:56:19:0.339:P:53991
contig_1121	92670	.	A	C	19	PASS	.	GT:GQ:DP:AD:VAF:C:PS	1|0:19:58:20:0.345:P:53991
contig_1121	92950	.	G	A	43.1	PASS	.	GT:GQ:DP:AD:VAF:C:PS	1|0:43:59:24:0.40678:DV:53991
contig_1121	94417	.	T	C	19	PASS	.	GT:GQ:DP:AD:VAF:C:PS	0|1:19:47:21:0.447:P:53991
contig_1121	95165	.	GTCTAT	G	11	PASS	.	GT:GQ:DP:AD:VAF:C:PS	1|0:11:63:25:0.397:P:53991
contig_1121	95308	.	A	G	59.3	PASS	.	GT:GQ:DP:AD:VAF:C:PS	1|0:59:63:25:0.396825:DV:53991
contig_1121	95315	.	C	T	56.4	PASS	.	GT:GQ:DP:AD:VAF:C:PS	1|0:56:55:21:0.381818:DV:53991
contig_1121	95379	.	A	G	20	PASS	.	GT:GQ:DP:AD:VAF:C:PS	1|0:20:61:24:0.393:P:53991
contig_1121	95498	.	A	G	49.6	PASS	.	GT:GQ:DP:AD:VAF:C:PS	1|0:50:57:19:0.333333:DV:53991
contig_1121	95508	.	G	A	55	PASS	.	GT:GQ:DP:AD:VAF:C:PS	1|0:55:57:21:0.368421:DV:53991
contig_1121	96371	.	GTC	G	0	refCall	.	GT:GQ:DP:AD:VAF:C	0/0:28:51:15:0.294118:DV
contig_1121	96693	.	A	G	17	PASS	.	GT:GQ:DP:AD:VAF:C:PS	1|0:17:51:18:0.353:P:53991
contig_1121	96996	.	A	G	29.2	PASS	.	GT:GQ:DP:AD:VAF:C:PS	1|0:29:27:7:0.259259:DV:53991
contig_1121	96997	.	A	G	0	refCall	.	GT:GQ:DP:AD:VAF:C	0/0:36:42:9:0.214286:DV
contig_1121	97107	.	A	ATC	13	PASS	.	GT:GQ:DP:AD:VAF:C:PS	1|0:13:55:19:0.345:P:53991
contig_1121	97469	.	C	T	17	PASS	.	GT:GQ:DP:AD:VAF:C:PS	1|0:17:51:20:0.392:P:53991
contig_1121	98467	.	G	A	19	PASS	.	GT:GQ:DP:AD:VAF:C:PS	1|0:19:45:20:0.444:P:53991
contig_1121	98550	.	G	A	51.1	PASS	.	GT:GQ:DP:AD:VAF:C:PS	1|0:49:42:20:0.47619:DV:53991
contig_1121	98954	.	C	T	18	PASS	.	GT:GQ:DP:AD:VAF:C:PS	1|0:18:44:19:0.432:P:53991
contig_1121	99005	.	A	G	17	PASS	.	GT:GQ:DP:AD:VAF:C:PS	1|0:17:48:19:0.396:P:53991
contig_1121	99063	.	C	T	20	PASS	.	GT:GQ:DP:AD:VAF:C:PS	0|1:20:49:28:0.571:P:53991
contig_1121	99124	.	T	G	38.6	PASS	.	GT:GQ:DP:AD:VAF:C:PS	1|0:38:48:21:0.4375:DV:53991
contig_1121	99129	.	G	A	37.2	PASS	.	GT:GQ:DP:AD:VAF:C:PS	1|0:36:49:20:0.408163:DV:53991
contig_1121	99174	.	AGC	A	17	PASS	.	GT:GQ:DP:AD:VAF:C:PS	1|0:17:49:21:0.429:P:53991
contig_1121	99500	.	AG	A	0.2	refCall	.	GT:GQ:DP:AD:VAF:C	./.:13:41:9:0.219512:DV
contig_1121	99592	.	T	C	36.6	PASS	.	GT:GQ:DP:AD:VAF:C:PS	1|0:37:49:21:0.428571:DV:53991
contig_1121	99756	.	A	G	21	PASS	.	GT:GQ:DP:AD:VAF:C:PS	0|1:21:50:26:0.52:P:53991
contig_1121	100093	.	A	ATT	11	PASS	.	GT:GQ:DP:AD:VAF:C:PS	1|0:11:47:16:0.34:P:53991
contig_1121	100608	.	A	G	18	PASS	.	GT:GQ:DP:AD:VAF:C:PS	1|0:18:50:22:0.44:P:53991
contig_1121	100624	.	C	G	19	PASS	.	GT:GQ:DP:AD:VAF:C:PS	1|0:19:50:20:0.4:P:53991
contig_1121	102932	.	G	C	21	PASS	.	GT:GQ:DP:AD:VAF:C:PS	0|1:21:57:23:0.404:P:53991
contig_1121	103276	.	C	T	18	PASS	.	GT:GQ:DP:AD:VAF:C:PS	0|1:18:57:25:0.439:P:53991
contig_1121	103428	.	C	T	17	PASS	.	GT:GQ:DP:AD:VAF:C:PS	1|0:17:56:29:0.518:P:53991
contig_1121	106517	.	ATT	A	18.4	PASS	.	GT:GQ:DP:AD:VAF:C:PS	1|0:18:76:32:0.421053:DV:53991
contig_1121	106519	.	T	TTC	31	PASS	.	GT:GQ:DP:AD:VAF:C:PS	0|1:8:41:24:0.585366:DV:53991
contig_1121	106623	.	A	AT	12	PASS	.	GT:GQ:DP:AD:VAF:C:PS	0|1:12:73:21:0.288:P:53991
contig_1121	106929	.	TA	T	4.5	PASS	.	GT:GQ:DP:AD:VAF:C:PS	0|1:4:70:14:0.2:DV:53991
contig_1121	107102	.	G	A	19	PASS	.	GT:GQ:DP:AD:VAF:C:PS	0|1:19:64:26:0.406:P:53991
contig_1121	108607	.	T	C	51.6	PASS	.	GT:GQ:DP:AD:VAF:C:PS	0|1:52:66:30:0.454545:DV:53991
contig_1121	108797	.	TTCTCTCTCTCTCTC	TTC,T	28.2	PASS	.	GT:GQ:DP:AD:VAF:C:PS	1|0:6:60:11,10:0.183333,0.166667:DV:53991
contig_1121	109693	.	T	A	16	PASS	.	GT:GQ:DP:AD:VAF:C:PS	1|0:16:66:31:0.47:P:53991
contig_1121	109872	.	A	G	21	PASS	.	GT:GQ:DP:AD:VAF:C:PS	0|1:21:66:31:0.47:P:53991
contig_1121	110126	.	T	G	19	PASS	.	GT:GQ:DP:AD:VAF:C:PS	1|0:19:62:28:0.452:P:53991
contig_1121	110325	.	T	C	19	PASS	.	GT:GQ:DP:AD:VAF:C:PS	1|0:19:64:28:0.438:P:53991
contig_1121	110350	.	A	C	17	PASS	.	GT:GQ:DP:AD:VAF:C:PS	1|0:17:65:30:0.462:P:53991
contig_1121	110399	.	C	T	19	PASS	.	GT:GQ:DP:AD:VAF:C:PS	1|0:19:64:28:0.438:P:53991
contig_1121	110737	.	ACT	A	18	PASS	.	GT:GQ:DP:AD:VAF:C:PS	1|0:18:60:27:0.45:P:53991
contig_1121	110864	.	G	A	18	PASS	.	GT:GQ:DP:AD:VAF:C:PS	1|0:18:57:24:0.421:P:53991
contig_1121	110914	.	C	T	19	PASS	.	GT:GQ:DP:AD:VAF:C:PS	1|0:19:53:20:0.377:P:53991
contig_1121	111551	.	A	G	20	PASS	.	GT:GQ:DP:AD:VAF:C:PS	1|0:20:62:27:0.435:P:53991
contig_1121	111625	.	A	C	22	PASS	.	GT:GQ:DP:AD:VAF:C:PS	0|1:22:56:27:0.482:P:53991
contig_1121	111794	.	CT	C	28.3	PASS	.	GT:GQ:DP:AD:VAF:C:PS	1|0:28:56:30:0.535714:DV:53991
contig_1121	111809	.	G	A	18	PASS	.	GT:GQ:DP:AD:VAF:C:PS	1|0:18:57:25:0.439:P:53991
contig_1121	111843	.	G	A	19	PASS	.	GT:GQ:DP:AD:VAF:C:PS	1|0:19:53:23:0.434:P:53991
contig_1121	111864	.	G	C	70.9	PASS	.	GT:GQ:DP:AD:VAF:C:PS	1|0:69:55:26:0.472727:DV:53991
contig_1121	111869	.	A	C	16	PASS	.	GT:GQ:DP:AD:VAF:C:PS	0|1:16:55:27:0.491:P:53991
contig_1121	112702	.	AT	A	45.5	PASS	.	GT:GQ:DP:AD:VAF:C:PS	1|0:33:57:17:0.298246:DV:53991
contig_1121	112709	.	TA	T	8.8	PASS	.	GT:GQ:DP:AD:VAF:C:PS	0|1:9:40:13:0.325:DV:53991
contig_1121	113032	.	CCA	C	14	PASS	.	GT:GQ:DP:AD:VAF:C:PS	1|0:14:57:22:0.386:P:53991
contig_1121	113794	.	CA	C	20.3	PASS	.	GT:GQ:DP:AD:VAF:C:PS	0|1:19:54:24:0.444444:DV:53991
contig_1121	113798	.	AG	A	17.8	PASS	.	GT:GQ:DP:AD:VAF:C:PS	1|0:17:51:25:0.490196:DV:53991
contig_1121	116620	.	T	C	20	PASS	.	GT:GQ:DP:AD:VAF:C:PS	0|1:20:57:18:0.316:P:53991
contig_1121	117028	.	T	C	22	PASS	.	GT:GQ:DP:AD:VAF:C:PS	0|1:22:66:27:0.409:P:53991
contig_1121	118816	.	T	C	19	PASS	.	GT:GQ:DP:AD:VAF:C:PS	0|1:19:68:28:0.412:P:53991
contig_1121	119147	.	T	C	20	PASS	.	GT:GQ:DP:AD:VAF:C:PS	0|1:20:68:26:0.382:P:53991
contig_1121	119192	.	A	G	18	PASS	.	GT:GQ:DP:AD:VAF:C:PS	1|0:18:67:34:0.507:P:53991
contig_1121	120143	.	A	G	20	PASS	.	GT:GQ:DP:AD:VAF:C:PS	0|1:20:69:31:0.449:P:53991
contig_1121	120364	.	A	T	48	PASS	.	GT:GQ:DP:AD:VAF:C:PS	0|1:48:65:27:0.415385:DV:53991
contig_1121	122704	.	A	G	20	PASS	.	GT:GQ:DP:AD:VAF:C:PS	0|1:20:75:31:0.413:P:53991
contig_1121	122965	.	CGCA	C	19	PASS	.	GT:GQ:DP:AD:VAF:C:PS	0|1:19:75:32:0.427:P:53991
contig_1121	123433	.	G	A	23	PASS	.	GT:GQ:DP:AD:VAF:C:PS	0|1:23:70:35:0.5:P:53991
contig_1121	127601	.	A	G	20	PASS	.	GT:GQ:DP:AD:VAF:C:PS	0|1:20:62:26:0.419:P:53991
contig_1121	128067	.	A	C	20	PASS	.	GT:GQ:DP:AD:VAF:C:PS	1|0:20:58:28:0.483:P:53991
contig_1121	128087	.	T	C	43.5	PASS	.	GT:GQ:DP:AD:VAF:C:PS	0|1:42:58:22:0.37931:DV:53991
contig_1121	128149	.	T	C	18	PASS	.	GT:GQ:DP:AD:VAF:C:PS	1|0:18:59:28:0.475:P:53991
contig_1121	128171	.	G	A	19	PASS	.	GT:GQ:DP:AD:VAF:C:PS	1|0:19:57:30:0.526:P:53991
contig_1121	128202	.	T	C	53.1	PASS	.	GT:GQ:DP:AD:VAF:C:PS	1|0:53:61:29:0.47541:DV:53991
contig_1121	128208	.	A	G	53.6	PASS	.	GT:GQ:DP:AD:VAF:C:PS	0|1:36:62:32:0.516129:DV:53991
contig_1121	128239	.	T	C	19	PASS	.	GT:GQ:DP:AD:VAF:C:PS	1|0:19:63:31:0.492:P:53991
contig_1121	128253	.	CA	C	11	PASS	.	GT:GQ:DP:AD:VAF:C:PS	0|1:11:62:29:0.468:P:53991
contig_1121	128261	.	T	C	55.8	PASS	.	GT:GQ:DP:AD:VAF:C:PS	0|1:50:63:29:0.460317:DV:53991
contig_1121	128278	.	G	C	20	PASS	.	GT:GQ:DP:AD:VAF:C:PS	1|0:20:59:25:0.424:P:53991
contig_1121	128488	.	T	C	20	PASS	.	GT:GQ:DP:AD:VAF:C:PS	1|0:20:61:31:0.508:P:53991
contig_1121	130448	.	T	C	22	PASS	.	GT:GQ:DP:AD:VAF:C:PS	0|1:22:53:21:0.396:P:53991
contig_1121	130538	.	A	G	19	PASS	.	GT:GQ:DP:AD:VAF:C:PS	1|0:19:56:24:0.429:P:53991
contig_1121	130606	.	G	A	21	PASS	.	GT:GQ:DP:AD:VAF:C:PS	1|0:21:53:26:0.491:P:53991
contig_1121	131184	.	G	A	16	PASS	.	GT:GQ:DP:AD:VAF:C:PS	0|1:16:45:20:0.444:P:53991
contig_1121	131192	.	A	G	47.1	PASS	.	GT:GQ:DP:AD:VAF:C:PS	0|1:47:49:18:0.367347:DV:53991
contig_1121	131201	.	G	A	19	PASS	.	GT:GQ:DP:AD:VAF:C:PS	0|1:19:49:22:0.449:P:53991
contig_1121	131260	.	ATT	A	19	PASS	.	GT:GQ:DP:AD:VAF:C:PS	1|0:19:47:21:0.447:P:53991
contig_1121	131570	.	TTTGA	T	12	PASS	.	GT:GQ:DP:AD:VAF:C:PS	1|0:12:48:24:0.5:P:53991
contig_1121	131846	.	C	T	16	PASS	.	GT:GQ:DP:AD:VAF:C:PS	0|1:16:40:14:0.35:P:53991
contig_1121	132551	.	G	A	22	PASS	.	GT:GQ:DP:AD:VAF:C:PS	0|1:22:51:24:0.471:P:53991
contig_1121	133207	.	G	GA	1	refCall	.	GT:GQ:DP:AD:VAF:C	./.:7:46:8:0.173913:DV
contig_1121	133572	.	TCTCTC	T	23.9	PASS	.	GT:GQ:DP:AD:VAF:C:PS	0|1:24:52:11:0.211538:DV:53991
contig_1121	133857	.	CT	C	0.2	refCall	.	GT:GQ:DP:AD:VAF:C	./.:13:50:15:0.3:DV
contig_1121	133858	.	T	C	13.8	PASS	.	GT:GQ:DP:AD:VAF:C:PS	0|1:14:36:6:0.166667:DV:53991
contig_1121	134367	.	T	C	19	PASS	.	GT:GQ:DP:AD:VAF:C:PS	0|1:19:44:18:0.409:P:53991
contig_1121	135396	.	G	A	23	PASS	.	GT:GQ:DP:AD:VAF:C:PS	0|1:23:49:22:0.449:P:53991
contig_1121	136594	.	C	T	18	PASS	.	GT:GQ:DP:AD:VAF:C:PS	0|1:18:48:14:0.292:P:53991
contig_1121	136731	.	C	T	19	PASS	.	GT:GQ:DP:AD:VAF:C:PS	0|1:19:55:20:0.364:P:53991
contig_1121	137587	.	T	C	20	PASS	.	GT:GQ:DP:AD:VAF:C:PS	0|1:20:58:25:0.431:P:53991
contig_1121	139106	.	A	G	22	PASS	.	GT:GQ:DP:AD:VAF:C:PS	0|1:22:51:21:0.412:P:53991
contig_1121	139206	.	A	G	21	PASS	.	GT:GQ:DP:AD:VAF:C:PS	0|1:21:56:27:0.482:P:53991
contig_1121	139329	.	T	C	19	PASS	.	GT:GQ:DP:AD:VAF:C:PS	1|0:19:45:16:0.356:P:53991
contig_1121	140704	.	AGC	A	12	PASS	.	GT:GQ:DP:AD:VAF:C:PS	1|0:12:55:21:0.382:P:53991
contig_1121	141852	.	A	G	19	PASS	.	GT:GQ:DP:AD:VAF:C:PS	0|1:19:56:27:0.482:P:53991
contig_1121	145903	.	G	A	17	PASS	.	GT:GQ:DP:AD:VAF:C:PS	0|1:17:69:31:0.449:P:53991
contig_1121	146938	.	G	A	20	PASS	.	GT:GQ:DP:AD:VAF:C:PS	0|1:20:67:21:0.313:P:53991
contig_1121	146990	.	A	C	19	PASS	.	GT:GQ:DP:AD:VAF:C:PS	0|1:19:66:24:0.364:P:53991
contig_1121	147140	.	T	C	18	PASS	.	GT:GQ:DP:AD:VAF:C:PS	0|1:18:64:18:0.281:P:53991
contig_1121	148152	.	G	C	23	PASS	.	GT:GQ:DP:AD:VAF:C:PS	0|1:23:59:21:0.356:P:53991
contig_1121	149646	.	A	C	20	PASS	.	GT:GQ:DP:AD:VAF:C:PS	0|1:20:65:28:0.431:P:53991
contig_1121	151204	.	GTT	G,GATT	48.4	PASS	.	GT:GQ:DP:AD:VAF:C:PS	1|2:13:47:31,12:0.659574,0.255319:DV:53991
contig_1121	151408	.	T	C	39.4	PASS	.	GT:GQ:DP:AD:VAF:C:PS	0|1:39:50:15:0.3:DV:53991
contig_1121	151497	.	T	C	19	PASS	.	GT:GQ:DP:AD:VAF:C:PS	0|1:19:49:19:0.388:P:53991
contig_1121	151625	.	A	G	20	PASS	.	GT:GQ:DP:AD:VAF:C:PS	0|1:20:45:15:0.333:P:53991
contig_1121	152426	.	CATA	C	51.1	PASS	.	GT:GQ:DP:AD:VAF:C:PS	1|0:40:55:30:0.545455:DV:53991
contig_1121	152472	.	T	G	18	PASS	.	GT:GQ:DP:AD:VAF:C:PS	0|1:18:55:18:0.327:P:53991
contig_1121	152920	.	T	C	17	PASS	.	GT:GQ:DP:AD:VAF:C:PS	0|1:17:53:15:0.283:P:53991
contig_1121	153957	.	T	C	21	PASS	.	GT:GQ:DP:AD:VAF:C:PS	0|1:21:51:19:0.373:P:53991
contig_1121	154609	.	G	A	20	PASS	.	GT:GQ:DP:AD:VAF:C:PS	1|0:20:57:27:0.474:P:53991
contig_1121	155006	.	A	G	20	PASS	.	GT:GQ:DP:AD:VAF:C:PS	0|1:20:52:24:0.462:P:53991
contig_1121	155159	.	T	C	47.2	PASS	.	GT:GQ:DP:AD:VAF:C:PS	1|0:47:46:12:0.26087:DV:53991
contig_1121	156368	.	T	A	21	PASS	.	GT:GQ:DP:AD:VAF:C:PS	0|1:21:45:17:0.378:P:53991
contig_1121	157519	.	TTATATATA	T,TTA	7.9	PASS	.	GT:GQ:DP:AD:VAF:C:PS	0|2:3:36:8,4:0.222222,0.111111:DV:53991
contig_1121	157614	.	AAT	A	18.4	PASS	.	GT:GQ:DP:AD:VAF:C:PS	1|0:17:32:14:0.4375:DV:53991
contig_1121	157668	.	T	A	1.4	refCall	.	GT:GQ:DP:AD:VAF:C	./.:5:14:5:0.357143:DV
contig_1121	157683	.	T	G	25.5	PASS	.	GT:GQ:DP:AD:VAF:C	1/1:15:30:19:0.633333:DV
contig_1121	158217	.	ATATATATATAT	A	0.8	refCall	.	GT:GQ:DP:AD:VAF:C	./.:8:33:10:0.30303:DV
contig_1121	159418	.	T	G	3.3	PASS	.	GT:GQ:DP:AD:VAF:C	1/1:3:38:8:0.210526:DV
contig_1121	159419	.	T	G	1.5	refCall	.	GT:GQ:DP:AD:VAF:C	./.:5:39:7:0.179487:DV
contig_1121	159645	.	T	A	8.8	PASS	.	GT:GQ:DP:AD:VAF:C	1/1:8:13:11:0.846154:DV
contig_1121	159696	.	TA	T	0.1	refCall	.	GT:GQ:DP:AD:VAF:C	./.:18:32:12:0.375:DV
contig_1121	159779	.	TA	T	1.8	refCall	.	GT:GQ:DP:AD:VAF:C	./.:5:21:6:0.285714:DV
contig_1121	159904	.	T	C	0.1	refCall	.	GT:GQ:DP:AD:VAF:C	./.:19:41:7:0.170732:DV
contig_1121	159905	.	T	C	0.1	refCall	.	GT:GQ:DP:AD:VAF:C	./.:18:39:8:0.205128:DV
contig_1121	160504	.	C	T	19	PASS	.	GT:GQ:DP:AD:VAF:C:PS	0|1:19:41:19:0.463:P:53991
contig_1121	161055	.	G	C	21	PASS	.	GT:GQ:DP:AD:VAF:C:PS	0|1:21:46:21:0.457:P:53991
contig_1121	161104	.	C	T	20	PASS	.	GT:GQ:DP:AD:VAF:C:PS	0|1:20:45:20:0.444:P:53991
contig_1121	161407	.	C	T	72.8	PASS	.	GT:GQ:DP:AD:VAF:C:PS	1|0:69:51:25:0.490196:DV:53991
contig_1121	161408	.	T	G	62.2	PASS	.	GT:GQ:DP:AD:VAF:C:PS	0|1:61:51:25:0.490196:DV:53991
contig_1121	162693	.	G	A	17	PASS	.	GT:GQ:DP:AD:VAF:C:PS	1|0:17:55:23:0.418:P:53991
contig_1121	163466	.	C	CA	14.3	PASS	.	GT:GQ:DP:AD:VAF:C:PS	1|0:14:60:7:0.116667:DV:53991
contig_1121	163834	.	G	A	19	PASS	.	GT:GQ:DP:AD:VAF:C:PS	1|0:19:62:23:0.371:P:53991
contig_1121	163940	.	A	G	19	PASS	.	GT:GQ:DP:AD:VAF:C:PS	1|0:19:71:32:0.451:P:53991
contig_1121	165738	.	G	T	18	PASS	.	GT:GQ:DP:AD:VAF:C:PS	1|0:18:63:25:0.397:P:53991
contig_1121	165776	.	G	A	17	PASS	.	GT:GQ:DP:AD:VAF:C:PS	1|0:17:57:23:0.404:P:53991
contig_1121	167329	.	G	A	44.3	PASS	.	GT:GQ:DP:AD:VAF:C:PS	1|0:44:54:17:0.314815:DV:53991
contig_1121	167624	.	T	A	16	PASS	.	GT:GQ:DP:AD:VAF:C:PS	1|0:16:55:21:0.382:P:53991
contig_1121	167862	.	G	T	21	PASS	.	GT:GQ:DP:AD:VAF:C:PS	1|0:21:58:25:0.431:P:53991
contig_1121	168448	.	ATC	A	11	PASS	.	GT:GQ:DP:AD:VAF:C:PS	0|1:11:46:20:0.435:P:53991
contig_1121	169055	.	C	T	17	PASS	.	GT:GQ:DP:AD:VAF:C:PS	0|1:17:47:22:0.468:P:53991
contig_1121	169248	.	A	C	18	PASS	.	GT:GQ:DP:AD:VAF:C:PS	0|1:18:42:18:0.429:P:53991
contig_1121	169292	.	A	C	17	PASS	.	GT:GQ:DP:AD:VAF:C:PS	1|0:17:52:19:0.365:P:53991
contig_1121	169584	.	G	A	21	PASS	.	GT:GQ:DP:AD:VAF:C:PS	1|0:21:48:22:0.458:P:53991
contig_1121	169920	.	T	C	19	PASS	.	GT:GQ:DP:AD:VAF:C:PS	1|0:19:44:18:0.409:P:53991
contig_1121	169972	.	C	T	20	PASS	.	GT:GQ:DP:AD:VAF:C:PS	1|0:20:46:20:0.435:P:53991
contig_1121	170353	.	CATTAATTTTAATATTATTTTATT	C	46.2	PASS	.	GT:GQ:DP:AD:VAF:C:PS	1|0:46:49:15:0.306122:DV:53991
contig_1121	170731	.	G	A	16	PASS	.	GT:GQ:DP:AD:VAF:C:PS	1|0:16:41:16:0.39:P:53991
contig_1121	171228	.	T	C	53.8	PASS	.	GT:GQ:DP:AD:VAF:C:PS	0|1:51:53:23:0.433962:DV:53991
contig_1121	173013	.	TTC	T	0.2	refCall	.	GT:GQ:DP:AD:VAF:C	./.:13:49:9:0.183673:DV
contig_1121	173914	.	A	G	19	PASS	.	GT:GQ:DP:AD:VAF:C:PS	1|0:19:52:23:0.442:P:53991
contig_1121	174169	.	C	T	16	PASS	.	GT:GQ:DP:AD:VAF:C:PS	1|0:16:56:24:0.429:P:53991
contig_1121	174707	.	A	G	20	PASS	.	GT:GQ:DP:AD:VAF:C:PS	0|1:20:66:37:0.561:P:53991
contig_1121	175021	.	T	C	19	PASS	.	GT:GQ:DP:AD:VAF:C:PS	1|0:19:68:28:0.412:P:53991
contig_1121	175206	.	CCTTTTA	C	54.1	PASS	.	GT:GQ:DP:AD:VAF:C:PS	0|1:49:61:27:0.442623:DV:53991
contig_1121	175447	.	A	G	18	PASS	.	GT:GQ:DP:AD:VAF:C:PS	1|0:18:70:27:0.386:P:53991
contig_1121	175614	.	CCCTCTCTCTCTCTCTCTCTCTCTCTCTCTCTCTCTCT	C	3.3	PASS	.	GT:GQ:DP:AD:VAF:C:PS	0|1:3:53:10:0.188679:DV:53991
contig_1121	176734	.	C	T	16	PASS	.	GT:GQ:DP:AD:VAF:C:PS	1|0:16:64:22:0.344:P:53991
contig_1121	176902	.	G	A	16	PASS	.	GT:GQ:DP:AD:VAF:C:PS	1|0:16:64:23:0.359:P:53991
contig_1121	176938	.	C	T	17	PASS	.	GT:GQ:DP:AD:VAF:C:PS	1|0:17:66:26:0.394:P:53991
contig_1121	177449	.	T	C	16	PASS	.	GT:GQ:DP:AD:VAF:C:PS	1|0:16:70:27:0.386:P:53991
contig_1121	177593	.	G	A	19	PASS	.	GT:GQ:DP:AD:VAF:C:PS	1|0:19:69:26:0.377:P:53991
contig_1121	178084	.	G	A	20	PASS	.	GT:GQ:DP:AD:VAF:C:PS	0|1:20:67:32:0.478:P:53991
contig_1121	178206	.	A	T	58.8	PASS	.	GT:GQ:DP:AD:VAF:C:PS	0|1:59:68:28:0.411765:DV:53991
contig_1121	178230	.	C	T	17	PASS	.	GT:GQ:DP:AD:VAF:C:PS	0|1:17:56:16:0.286:P:53991
contig_1121	178346	.	A	G	20	PASS	.	GT:GQ:DP:AD:VAF:C:PS	0|1:20:66:27:0.409:P:53991
contig_1121	178359	.	A	G	20	PASS	.	GT:GQ:DP:AD:VAF:C:PS	0|1:20:57:20:0.351:P:53991
contig_1121	178540	.	C	T	20	PASS	.	GT:GQ:DP:AD:VAF:C:PS	0|1:20:64:27:0.422:P:53991
contig_1121	178624	.	T	C	19	PASS	.	GT:GQ:DP:AD:VAF:C:PS	0|1:19:64:25:0.391:P:53991
contig_1121	178674	.	A	G	20	PASS	.	GT:GQ:DP:AD:VAF:C:PS	0|1:20:59:24:0.407:P:53991
contig_1121	178816	.	T	C	69.2	PASS	.	GT:GQ:DP:AD:VAF:C:PS	1|0:69:62:31:0.5:DV:53991
contig_1121	178847	.	TTAAA	T	19	PASS	.	GT:GQ:DP:AD:VAF:C:PS	0|1:19:63:27:0.429:P:53991
contig_1121	178865	.	T	G	16	PASS	.	GT:GQ:DP:AD:VAF:C:PS	0|1:16:64:30:0.469:P:53991
contig_1121	178955	.	T	C	21	PASS	.	GT:GQ:DP:AD:VAF:C:PS	0|1:21:68:30:0.441:P:53991
contig_1121	179229	.	A	G	20	PASS	.	GT:GQ:DP:AD:VAF:C:PS	1|0:20:68:35:0.515:P:53991
contig_1121	179506	.	T	C	18	PASS	.	GT:GQ:DP:AD:VAF:C:PS	0|1:18:67:24:0.358:P:53991
contig_1121	179622	.	A	G	18	PASS	.	GT:GQ:DP:AD:VAF:C:PS	0|1:18:66:28:0.424:P:53991
contig_1121	181667	.	A	G	21	PASS	.	GT:GQ:DP:AD:VAF:C:PS	1|0:21:63:28:0.444:P:53991
contig_1121	182721	.	T	C	20	PASS	.	GT:GQ:DP:AD:VAF:C:PS	0|1:20:60:31:0.517:P:53991
contig_1121	183590	.	C	T	21	PASS	.	GT:GQ:DP:AD:VAF:C:PS	0|1:21:63:27:0.429:P:53991
contig_1121	185923	.	T	C	17	PASS	.	GT:GQ:DP:AD:VAF:C:PS	1|0:17:55:24:0.436:P:53991
contig_1121	186507	.	A	T	29.2	PASS	.	GT:GQ:DP:AD:VAF:C:PS	1|0:29:43:17:0.395349:DV:53991
contig_1121	187111	.	GT	G	0.3	refCall	.	GT:GQ:DP:AD:VAF:C	./.:12:45:8:0.177778:DV
contig_1121	187756	.	T	A	17	PASS	.	GT:GQ:DP:AD:VAF:C:PS	0|1:17:55:24:0.436:P:53991
contig_1121	187801	.	C	T	54.9	PASS	.	GT:GQ:DP:AD:VAF:C:PS	0|1:55:53:21:0.396226:DV:53991
contig_1121	187942	.	GTAATAATAATTTTAA	G	61	PASS	.	GT:GQ:DP:AD:VAF:C:PS	1|0:57:55:19:0.345455:DV:53991
contig_1121	188214	.	TAA	T	17	PASS	.	GT:GQ:DP:AD:VAF:C:PS	0|1:17:60:27:0.45:P:53991
contig_1121	188230	.	A	AT	13	PASS	.	GT:GQ:DP:AD:VAF:C:PS	0|1:13:63:28:0.444:P:53991
contig_1121	188508	.	T	A	17	PASS	.	GT:GQ:DP:AD:VAF:C:PS	0|1:17:71:35:0.493:P:53991
contig_1121	188523	.	G	A	22	PASS	.	GT:GQ:DP:AD:VAF:C:PS	0|1:22:70:34:0.486:P:53991
contig_1121	188578	.	A	G	20	PASS	.	GT:GQ:DP:AD:VAF:C:PS	0|1:20:68:31:0.456:P:53991
contig_1121	188782	.	T	C	21	PASS	.	GT:GQ:DP:AD:VAF:C:PS	0|1:21:72:31:0.431:P:53991
contig_1121	188799	.	A	AT	32.9	PASS	.	GT:GQ:DP:AD:VAF:C:PS	0|1:32:72:23:0.319444:DV:53991
contig_1121	188801	.	T	TC	0.3	refCall	.	GT:GQ:DP:AD:VAF:C	./.:12:72:16:0.222222:DV
contig_1121	188802	.	C	T	0	refCall	.	GT:GQ:DP:AD:VAF:C	0/0:29:71:10:0.140845:DV
contig_1121	188805	.	A	T	0	refCall	.	GT:GQ:DP:AD:VAF:C	0/0:24:36:10:0.277778:DV
contig_1121	188827	.	C	G	18	PASS	.	GT:GQ:DP:AD:VAF:C:PS	0|1:18:70:31:0.443:P:53991
contig_1121	188902	.	C	G	22	PASS	.	GT:GQ:DP:AD:VAF:C:PS	0|1:22:69:28:0.406:P:53991
contig_1121	188990	.	T	C	21	PASS	.	GT:GQ:DP:AD:VAF:C:PS	0|1:21:72:31:0.431:P:53991
contig_1121	189009	.	C	G	22	PASS	.	GT:GQ:DP:AD:VAF:C:PS	1|0:22:73:37:0.507:P:53991
contig_1121	189076	.	A	G	16	PASS	.	GT:GQ:DP:AD:VAF:C:PS	0|1:16:76:31:0.408:P:53991
contig_1121	189106	.	CAGAG	C	16	PASS	.	GT:GQ:DP:AD:VAF:C:PS	0|1:16:71:27:0.38:P:53991
contig_1121	189351	.	T	G	17	PASS	.	GT:GQ:DP:AD:VAF:C:PS	0|1:17:71:29:0.408:P:53991
contig_1121	189373	.	G	A	18	PASS	.	GT:GQ:DP:AD:VAF:C:PS	0|1:18:71:31:0.437:P:53991
contig_1121	189472	.	A	C	19	PASS	.	GT:GQ:DP:AD:VAF:C:PS	0|1:19:74:32:0.432:P:53991
contig_1121	189644	.	T	G	60.4	PASS	.	GT:GQ:DP:AD:VAF:C:PS	1|0:52:77:35:0.454545:DV:53991
contig_1121	189651	.	A	G	46.8	PASS	.	GT:GQ:DP:AD:VAF:C:PS	0|1:47:77:33:0.428571:DV:53991
contig_1121	189656	.	A	T	54.4	PASS	.	GT:GQ:DP:AD:VAF:C:PS	0|1:53:71:30:0.422535:DV:53991
contig_1121	189670	.	G	A	22	PASS	.	GT:GQ:DP:AD:VAF:C:PS	0|1:22:75:31:0.413:P:53991
contig_1121	189710	.	A	C	22	PASS	.	GT:GQ:DP:AD:VAF:C:PS	0|1:22:67:29:0.433:P:53991
contig_1121	189743	.	G	A	24	PASS	.	GT:GQ:DP:AD:VAF:C:PS	0|1:24:65:28:0.431:P:53991
contig_1121	189800	.	T	C	22	PASS	.	GT:GQ:DP:AD:VAF:C:PS	0|1:22:75:35:0.467:P:53991
contig_1121	189851	.	T	TA	0.5	refCall	.	GT:GQ:DP:AD:VAF:C	./.:10:74:10:0.135135:DV
contig_1121	189854	.	A	AC	59.4	PASS	.	GT:GQ:DP:AD:VAF:C:PS	0|1:59:75:32:0.426667:DV:53991
contig_1121	190214	.	G	C	23	PASS	.	GT:GQ:DP:AD:VAF:C:PS	0|1:23:68:28:0.412:P:53991
contig_1121	190287	.	G	A	20	PASS	.	GT:GQ:DP:AD:VAF:C:PS	0|1:20:68:29:0.426:P:53991
contig_1121	190342	.	C	T	20	PASS	.	GT:GQ:DP:AD:VAF:C:PS	0|1:20:70:30:0.429:P:53991
contig_1121	190420	.	G	T	18	PASS	.	GT:GQ:DP:AD:VAF:C:PS	0|1:18:68:31:0.456:P:53991
contig_1121	190426	.	A	G	17	PASS	.	GT:GQ:DP:AD:VAF:C:PS	0|1:17:70:31:0.443:P:53991
contig_1121	190437	.	GCA	G	20	PASS	.	GT:GQ:DP:AD:VAF:C:PS	0|1:20:70:28:0.4:P:53991
contig_1121	190818	.	AATAT	A	12	PASS	.	GT:GQ:DP:AD:VAF:C:PS	0|1:12:80:28:0.35:P:53991
contig_1121	190835	.	A	G	41.3	PASS	.	GT:GQ:DP:AD:VAF:C:PS	0|1:40:83:32:0.385542:DV:53991
contig_1121	190837	.	A	ATG	52.4	PASS	.	GT:GQ:DP:AD:VAF:C:PS	1|0:51:83:19:0.228916:DV:53991
contig_1121	190938	.	A	G	16	PASS	.	GT:GQ:DP:AD:VAF:C:PS	1|0:16:82:29:0.354:P:53991
contig_1121	191093	.	C	T	16	PASS	.	GT:GQ:DP:AD:VAF:C:PS	1|0:16:73:29:0.397:P:53991
contig_1121	191256	.	TA	T,TAAA	57.9	PASS	.	GT:GQ:DP:AD:VAF:C:PS	2|1:29:62:31,25:0.5,0.403226:DV:53991
contig_1121	191395	.	C	T	17	PASS	.	GT:GQ:DP:AD:VAF:C:PS	1|0:17:72:26:0.361:P:53991
contig_1121	191905	.	C	T	19	PASS	.	GT:GQ:DP:AD:VAF:C:PS	1|0:19:57:22:0.386:P:53991
contig_1121	192026	.	A	G	51	PASS	.	GT:GQ:DP:AD:VAF:C:PS	1|0:51:53:23:0.433962:DV:192025
contig_1121	192028	.	A	G	41.9	PASS	.	GT:GQ:DP:AD:VAF:C:PS	1|0:42:64:24:0.375:DV:192027
contig_1121	192127	.	C	T	19	PASS	.	GT:GQ:DP:AD:VAF:C:PS	1|0:19:63:27:0.429:P:192126
contig_1121	192196	.	G	A	17	PASS	.	GT:GQ:DP:AD:VAF:C:PS	1|0:17:59:23:0.39:P:192195
contig_1121	192243	.	T	C	56.1	PASS	.	GT:GQ:DP:AD:VAF:C:PS	1|0:56:63:26:0.412698:DV:192242
contig_1121	192245	.	A	G	37	PASS	.	GT:GQ:DP:AD:VAF:C:PS	1|0:37:62:26:0.419355:DV:192244
contig_1121	192288	.	T	C	43.7	PASS	.	GT:GQ:DP:AD:VAF:C:PS	1|0:44:63:24:0.380952:DV:192287
contig_1121	192298	.	T	A	16	PASS	.	GT:GQ:DP:AD:VAF:C:PS	1|0:16:62:26:0.419:P:192297
contig_1121	192475	.	C	T	18	PASS	.	GT:GQ:DP:AD:VAF:C:PS	1|0:18:62:25:0.403:P:192474
contig_1121	192547	.	G	A	17	PASS	.	GT:GQ:DP:AD:VAF:C:PS	1|0:17:62:29:0.468:P:192546
contig_1121	192587	.	A	G	18	PASS	.	GT:GQ:DP:AD:VAF:C:PS	1|0:18:61:26:0.426:P:192586
contig_1121	192730	.	T	A	18	PASS	.	GT:GQ:DP:AD:VAF:C:PS	1|0:18:58:25:0.431:P:192729
contig_1121	192894	.	T	C	16	PASS	.	GT:GQ:DP:AD:VAF:C:PS	1|0:16:52:23:0.442:P:192893
contig_1121	193234	.	ATTTT	A	16	PASS	.	GT:GQ:DP:AD:VAF:C:PS	0|1:16:47:20:0.426:P:192893
contig_1121	193353	.	CATATTTAAT	C	30.8	PASS	.	GT:GQ:DP:AD:VAF:C:PS	1|0:31:50:17:0.34:DV:192893
contig_1121	193454	.	A	G	17	PASS	.	GT:GQ:DP:AD:VAF:C:PS	1|0:17:54:26:0.481:P:192893
contig_1121	193674	.	A	C	40.9	PASS	.	GT:GQ:DP:AD:VAF:C:PS	0|1:39:56:27:0.482143:DV:192893
contig_1121	194257	.	A	G	16	PASS	.	GT:GQ:DP:AD:VAF:C:PS	0|1:16:54:22:0.407:P:192893
contig_1121	194291	.	G	A	19	PASS	.	GT:GQ:DP:AD:VAF:C:PS	1|0:19:50:25:0.5:P:192893
contig_1121	194339	.	C	T	7.1	PASS	.	GT:GQ:DP:AD:VAF:C:PS	0|1:7:48:19:0.395833:DV:192893
contig_1121	194394	.	T	C	2.2	refCall	.	GT:GQ:DP:AD:VAF:C	./.:4:49:13:0.265306:DV
contig_1121	194515	.	G	GTT	14	PASS	.	GT:GQ:DP:AD:VAF:C:PS	0|1:14:49:16:0.327:P:192893
contig_1121	194708	.	A	T	17	PASS	.	GT:GQ:DP:AD:VAF:C:PS	0|1:17:51:19:0.373:P:192893
contig_1121	194721	.	T	C	17	PASS	.	GT:GQ:DP:AD:VAF:C:PS	0|1:17:49:17:0.347:P:192893
contig_1121	194871	.	T	C	20	PASS	.	GT:GQ:DP:AD:VAF:C:PS	0|1:20:48:20:0.417:P:192893
contig_1121	195149	.	A	AT	31.6	PASS	.	GT:GQ:DP:AD:VAF:C:PS	0|1:30:52:12:0.230769:DV:192893
contig_1121	195509	.	G	A	19	PASS	.	GT:GQ:DP:AD:VAF:C:PS	0|1:19:57:24:0.421:P:192893
contig_1121	195576	.	C	T	18	PASS	.	GT:GQ:DP:AD:VAF:C:PS	0|1:18:58:22:0.379:P:192893
contig_1121	195918	.	G	A	20	PASS	.	GT:GQ:DP:AD:VAF:C:PS	0|1:20:48:20:0.417:P:192893
contig_1121	196291	.	G	T	17	PASS	.	GT:GQ:DP:AD:VAF:C:PS	0|1:17:44:13:0.295:P:192893
contig_1121	196305	.	TAAGTG	T	19.9	PASS	.	GT:GQ:DP:AD:VAF:C:PS	0|1:20:45:11:0.244444:DV:192893
contig_1121	196545	.	C	A	15.7	PASS	.	GT:GQ:DP:AD:VAF:C:PS	0|1:16:47:14:0.297872:DV:192893
contig_1121	196671	.	T	TGA	17.4	PASS	.	GT:GQ:DP:AD:VAF:C:PS	0|1:17:50:8:0.16:DV:192893
contig_1121	196672	.	T	A	21	PASS	.	GT:GQ:DP:AD:VAF:C:PS	0|1:21:50:16:0.32:DV:192893
contig_1121	196723	.	T	A	24.2	PASS	.	GT:GQ:DP:AD:VAF:C:PS	0|1:24:47:16:0.340426:DV:192893
contig_1121	196731	.	TGA	T	11	PASS	.	GT:GQ:DP:AD:VAF:C:PS	0|1:11:50:17:0.34:P:192893
contig_1121	196831	.	A	AAT	18.5	PASS	.	GT:GQ:DP:AD:VAF:C:PS	0|1:19:53:13:0.245283:DV:192893
contig_1121	196878	.	A	G	18	PASS	.	GT:GQ:DP:AD:VAF:C:PS	0|1:18:54:19:0.352:P:192893
contig_1121	196890	.	G	A	22	PASS	.	GT:GQ:DP:AD:VAF:C:PS	0|1:22:50:19:0.38:P:192893
contig_1121	196941	.	C	T	20	PASS	.	GT:GQ:DP:AD:VAF:C:PS	0|1:20:53:22:0.415:P:192893
contig_1121	197100	.	G	A	21	PASS	.	GT:GQ:DP:AD:VAF:C:PS	0|1:21:53:21:0.396:P:192893
contig_1121	197140	.	G	A	23	PASS	.	GT:GQ:DP:AD:VAF:C:PS	0|1:23:54:22:0.407:P:192893
contig_1121	197367	.	A	G	17	PASS	.	GT:GQ:DP:AD:VAF:C:PS	0|1:17:59:25:0.424:P:192893
contig_1121	197429	.	G	T	20	PASS	.	GT:GQ:DP:AD:VAF:C:PS	0|1:20:59:24:0.407:P:192893
contig_1121	198293	.	A	G	17	PASS	.	GT:GQ:DP:AD:VAF:C:PS	0|1:17:64:26:0.406:P:192893
contig_1121	198493	.	T	C	20	PASS	.	GT:GQ:DP:AD:VAF:C:PS	0|1:20:65:24:0.369:P:192893
contig_1121	198815	.	GA	G	2	refCall	.	GT:GQ:DP:AD:VAF:C	./.:4:56:14:0.25:DV
contig_1121	198816	.	A	G	0.1	refCall	.	GT:GQ:DP:AD:VAF:C	./.:17:42:7:0.166667:DV
contig_1121	198820	.	G	C	27.2	PASS	.	GT:GQ:DP:AD:VAF:C	1/1:11:48:23:0.479167:DV
contig_1121	199086	.	C	T	0.3	refCall	.	GT:GQ:DP:AD:VAF:C	./.:12:47:6:0.12766:DV
contig_1121	199135	.	A	G	1.4	refCall	.	GT:GQ:DP:AD:VAF:C	./.:6:54:22:0.407407:DV
contig_1121	199143	.	C	T	4.4	PASS	.	GT:GQ:DP:AD:VAF:C:PS	0|1:4:52:18:0.346154:DV:192893
contig_1121	199168	.	A	G	3.7	PASS	.	GT:GQ:DP:AD:VAF:C:PS	0|1:4:52:16:0.307692:DV:192893
contig_1121	199173	.	CT	C	1.2	refCall	.	GT:GQ:DP:AD:VAF:C	./.:6:54:15:0.277778:DV
contig_1121	199199	.	A	G	17	PASS	.	GT:GQ:DP:AD:VAF:C:PS	0|1:17:57:20:0.351:P:192893
contig_1121	199418	.	A	C	19	PASS	.	GT:GQ:DP:AD:VAF:C:PS	0|1:19:58:22:0.379:P:192893
contig_1121	199474	.	T	C	19	PASS	.	GT:GQ:DP:AD:VAF:C:PS	0|1:19:59:23:0.39:P:192893
contig_1121	201051	.	A	G	19	PASS	.	GT:GQ:DP:AD:VAF:C:PS	0|1:19:59:21:0.356:P:192893
contig_1121	201072	.	T	C	18	PASS	.	GT:GQ:DP:AD:VAF:C:PS	0|1:18:58:19:0.328:P:192893
contig_1121	201137	.	T	C	20	PASS	.	GT:GQ:DP:AD:VAF:C:PS	0|1:20:59:22:0.373:P:192893
contig_1121	201294	.	T	A	33.4	PASS	.	GT:GQ:DP:AD:VAF:C:PS	0|1:33:58:21:0.362069:DV:192893
contig_1121	201298	.	T	C	35.3	PASS	.	GT:GQ:DP:AD:VAF:C:PS	0|1:35:59:22:0.372881:DV:192893
contig_1121	201316	.	C	T	18	PASS	.	GT:GQ:DP:AD:VAF:C:PS	0|1:18:60:24:0.4:P:192893
contig_1121	201395	.	A	G	2.8	refCall	.	GT:GQ:DP:AD:VAF:C	./.:3:57:20:0.350877:DV
contig_1121	201440	.	GCATA	G	6.3	PASS	.	GT:GQ:DP:AD:VAF:C:PS	0|1:6:56:18:0.321429:DV:192893
contig_1121	201445	.	A	G	10.4	PASS	.	GT:GQ:DP:AD:VAF:C:PS	0|1:10:58:19:0.327586:DV:192893
contig_1121	201451	.	T	G	20.6	PASS	.	GT:GQ:DP:AD:VAF:C:PS	0|1:21:58:21:0.362069:DV:192893
contig_1121	201524	.	A	T	17	PASS	.	GT:GQ:DP:AD:VAF:C:PS	0|1:17:57:19:0.333:P:192893
contig_1121	201618	.	A	AAT	13	PASS	.	GT:GQ:DP:AD:VAF:C:PS	0|1:13:57:19:0.333:P:192893
contig_1121	201864	.	T	C	39.1	PASS	.	GT:GQ:DP:AD:VAF:C:PS	0|1:39:60:19:0.316667:DV:192893
contig_1121	201964	.	A	G	21.6	PASS	.	GT:GQ:DP:AD:VAF:C:PS	0|1:22:60:19:0.316667:DV:192893
contig_1121	202242	.	A	T	38.5	PASS	.	GT:GQ:DP:AD:VAF:C:PS	0|1:38:45:14:0.311111:DV:192893
contig_1121	202254	.	G	C	29.1	PASS	.	GT:GQ:DP:AD:VAF:C:PS	0|1:29:57:17:0.298246:DV:192893
contig_1121	202389	.	G	A	11.3	PASS	.	GT:GQ:DP:AD:VAF:C:PS	0|1:11:48:13:0.270833:DV:192893
contig_1121	202392	.	A	AGCC	3.9	PASS	.	GT:GQ:DP:AD:VAF:C:PS	0|1:4:57:14:0.245614:DV:192893
contig_1121	202472	.	G	A	0.6	refCall	.	GT:GQ:DP:AD:VAF:C	./.:9:62:15:0.241935:DV
contig_1121	202514	.	C	G	1.3	refCall	.	GT:GQ:DP:AD:VAF:C	./.:6:62:15:0.241935:DV
contig_1121	202613	.	C	G	1	refCall	.	GT:GQ:DP:AD:VAF:C	./.:7:61:16:0.262295:DV
contig_1121	202628	.	T	C	0.2	refCall	.	GT:GQ:DP:AD:VAF:C	./.:14:60:15:0.25:DV
contig_1121	202629	.	G	A	0.2	refCall	.	GT:GQ:DP:AD:VAF:C	./.:13:60:15:0.25:DV
contig_1121	202630	.	T	G	0.1	refCall	.	GT:GQ:DP:AD:VAF:C	./.:18:61:13:0.213115:DV
contig_1121	202637	.	G	A	0.1	refCall	.	GT:GQ:DP:AD:VAF:C	./.:17:60:15:0.25:DV
contig_1121	202641	.	C	T	0.4	refCall	.	GT:GQ:DP:AD:VAF:C	./.:11:61:15:0.245902:DV
contig_1121	202901	.	GA	G	0.2	refCall	.	GT:GQ:DP:AD:VAF:C	./.:14:57:18:0.315789:DV
contig_1121	202969	.	G	A	17.5	PASS	.	GT:GQ:DP:AD:VAF:C:PS	0|1:17:63:18:0.285714:DV:192893
contig_1121	203007	.	A	G	18.9	PASS	.	GT:GQ:DP:AD:VAF:C:PS	0|1:19:65:17:0.261538:DV:192893
contig_1121	203202	.	CAG	C	32.4	PASS	.	GT:GQ:DP:AD:VAF:C:PS	0|1:32:65:23:0.353846:DV:192893
contig_1121	203830	.	G	A	19	PASS	.	GT:GQ:DP:AD:VAF:C:PS	0|1:19:56:19:0.339:P:192893
contig_1121	203906	.	A	G	23.5	PASS	.	GT:GQ:DP:AD:VAF:C:PS	0|1:23:58:17:0.293103:DV:192893
contig_1121	204089	.	C	T	37.2	PASS	.	GT:GQ:DP:AD:VAF:C:PS	0|1:37:57:19:0.333333:DV:192893
contig_1121	205276	.	C	T	17	PASS	.	GT:GQ:DP:AD:VAF:C:PS	0|1:17:53:18:0.34:P:192893
contig_1121	205350	.	GTTATA	G,GTATA	17.4	PASS	.	GT:GQ:DP:AD:VAF:C:PS	2|1:6:46:8,8:0.173913,0.173913:DV:192893
contig_1121	206173	.	C	T	21	PASS	.	GT:GQ:DP:AD:VAF:C:PS	0|1:21:54:24:0.444:P:192893
contig_1121	206478	.	T	C	20	PASS	.	GT:GQ:DP:AD:VAF:C:PS	0|1:20:57:22:0.386:P:192893
contig_1121	207107	.	C	T	18	PASS	.	GT:GQ:DP:AD:VAF:C:PS	1|0:18:52:21:0.404:P:192893
contig_1121	207429	.	ATT	AT,A	7.4	PASS	.	GT:GQ:DP:AD:VAF:C:PS	2|0:3:56:9,6:0.160714,0.107143:DV:192893
contig_1121	207572	.	C	CA	24.9	PASS	.	GT:GQ:DP:AD:VAF:C:PS	0|1:24:52:10:0.192308:DV:192893
contig_1121	207575	.	A	AG	54.2	PASS	.	GT:GQ:DP:AD:VAF:C:PS	1|0:54:55:19:0.345455:DV:192893
contig_1121	208092	.	GTATTGAAGAACCGAATCAGTATTCCATGTGGTGGCA	G	56.7	PASS	.	GT:GQ:DP:AD:VAF:C:PS	0|1:55:49:19:0.387755:DV:192893
contig_1121	208468	.	T	C	18	PASS	.	GT:GQ:DP:AD:VAF:C:PS	1|0:18:47:25:0.532:P:192893
contig_1121	209616	.	T	C	17	PASS	.	GT:GQ:DP:AD:VAF:C:PS	1|0:17:44:19:0.432:P:192893
contig_1121	209880	.	C	T	21	PASS	.	GT:GQ:DP:AD:VAF:C:PS	1|0:21:48:21:0.438:P:192893
contig_1121	210597	.	T	C	20	PASS	.	GT:GQ:DP:AD:VAF:C:PS	0|1:20:53:26:0.491:P:192893
contig_1121	211152	.	C	A	21	PASS	.	GT:GQ:DP:AD:VAF:C:PS	0|1:21:55:26:0.473:P:192893
contig_1121	211611	.	C	T	22	PASS	.	GT:GQ:DP:AD:VAF:C:PS	0|1:22:53:24:0.453:P:192893
contig_1121	212241	.	C	T	18	PASS	.	GT:GQ:DP:AD:VAF:C:PS	1|0:18:44:19:0.432:P:192893
contig_1121	212301	.	CTG	C	12	PASS	.	GT:GQ:DP:AD:VAF:C:PS	1|0:12:42:13:0.31:P:192893
contig_1121	212339	.	TACA	T	20	PASS	.	GT:GQ:DP:AD:VAF:C:PS	0|1:20:44:22:0.5:P:192893
contig_1121	212443	.	GA	G	4.1	PASS	.	GT:GQ:DP:AD:VAF:C:PS	0|1:3:44:6:0.136364:DV:192893
contig_1121	212661	.	G	A	17	PASS	.	GT:GQ:DP:AD:VAF:C:PS	1|0:17:41:16:0.39:P:192893
contig_1121	212982	.	GTAGAATTTTA	G	38.3	PASS	.	GT:GQ:DP:AD:VAF:C:PS	1|0:38:32:11:0.34375:DV:192893
contig_1121	213021	.	T	G	18	PASS	.	GT:GQ:DP:AD:VAF:C:PS	1|0:18:37:16:0.432:P:192893
contig_1121	213058	.	C	A	40	PASS	.	GT:GQ:DP:AD:VAF:C:PS	1|0:40:40:18:0.45:DV:192893
contig_1121	213059	.	A	G	42.1	PASS	.	GT:GQ:DP:AD:VAF:C:PS	0|1:14:39:21:0.538462:DV:192893
contig_1121	213078	.	T	G	35.7	PASS	.	GT:GQ:DP:AD:VAF:C:PS	1|0:36:40:17:0.425:DV:192893
contig_1121	213092	.	C	T	35.9	PASS	.	GT:GQ:DP:AD:VAF:C:PS	1|0:36:41:18:0.439024:DV:192893
contig_1121	213094	.	C	G	37.1	PASS	.	GT:GQ:DP:AD:VAF:C:PS	1|0:37:39:17:0.435897:DV:192893
contig_1121	213101	.	C	A	14.8	PASS	.	GT:GQ:DP:AD:VAF:C:PS	1|0:15:32:9:0.28125:DV:192893
contig_1121	213108	.	T	C	21.7	PASS	.	GT:GQ:DP:AD:VAF:C:PS	1|0:22:39:13:0.333333:DV:192893
contig_1121	213111	.	C	T	20	PASS	.	GT:GQ:DP:AD:VAF:C:PS	1|0:20:35:9:0.257143:DV:192893
contig_1121	213121	.	G	A	22.4	PASS	.	GT:GQ:DP:AD:VAF:C:PS	1|0:22:40:16:0.4:DV:192893
contig_1121	213130	.	C	A	2.7	refCall	.	GT:GQ:DP:AD:VAF:C	./.:3:37:14:0.378378:DV
contig_1121	213139	.	C	T	22.1	PASS	.	GT:GQ:DP:AD:VAF:C:PS	1|0:22:39:16:0.410256:DV:192893
contig_1121	213151	.	A	G	34	PASS	.	GT:GQ:DP:AD:VAF:C:PS	1|0:34:40:16:0.4:DV:192893
contig_1121	213155	.	G	A	21.9	PASS	.	GT:GQ:DP:AD:VAF:C:PS	1|0:22:37:14:0.378378:DV:192893
contig_1121	213188	.	A	AGC	12	PASS	.	GT:GQ:DP:AD:VAF:C:PS	1|0:12:41:12:0.293:P:192893
contig_1121	213260	.	G	A	17	PASS	.	GT:GQ:DP:AD:VAF:C:PS	1|0:17:39:18:0.462:P:192893
contig_1121	213269	.	T	C	39.5	PASS	.	GT:GQ:DP:AD:VAF:C	1/1:4:37:19:0.513514:DV
contig_1121	213273	.	A	G	16	PASS	.	GT:GQ:DP:AD:VAF:C:PS	1|0:16:39:18:0.461538:DV:192893
contig_1121	213278	.	T	C	4.6	PASS	.	GT:GQ:DP:AD:VAF:C:PS	1|0:5:39:15:0.384615:DV:192893
contig_1121	213302	.	G	A	18.8	PASS	.	GT:GQ:DP:AD:VAF:C:PS	1|0:19:36:13:0.361111:DV:192893
contig_1121	213318	.	T	G	16	PASS	.	GT:GQ:DP:AD:VAF:C:PS	1|0:16:38:17:0.447:P:192893
contig_1121	213354	.	ATC	A,ACTC	54.2	PASS	.	GT:GQ:DP:AD:VAF:C:PS	1|2:27:38:18,19:0.473684,0.5:DV:192893
contig_1121	213366	.	A	T	30.1	PASS	.	GT:GQ:DP:AD:VAF:C:PS	1|0:28:38:17:0.447368:DV:192893
contig_1121	213368	.	G	A	33.1	PASS	.	GT:GQ:DP:AD:VAF:C:PS	1|0:32:36:16:0.444444:DV:192893
contig_1121	213372	.	AATG	A	45.8	PASS	.	GT:GQ:DP:AD:VAF:C:PS	0|1:20:38:16:0.421053:DV:192893
contig_1121	213418	.	G	A	19	PASS	.	GT:GQ:DP:AD:VAF:C:PS	1|0:19:40:18:0.45:P:192893
contig_1121	213440	.	CGA	C	21	PASS	.	GT:GQ:DP:AD:VAF:C:PS	0|1:21:41:21:0.512:P:192893
contig_1121	213515	.	C	G	18	PASS	.	GT:GQ:DP:AD:VAF:C:PS	1|0:18:40:19:0.475:P:192893
contig_1121	213552	.	G	T	49.3	PASS	.	GT:GQ:DP:AD:VAF:C:PS	1|0:47:40:18:0.45:DV:192893
contig_1121	213555	.	T	C	51.3	PASS	.	GT:GQ:DP:AD:VAF:C:PS	0|1:42:41:20:0.487805:DV:192893
contig_1121	213562	.	T	C	21.7	PASS	.	GT:GQ:DP:AD:VAF:C:PS	1|0:22:40:15:0.375:DV:192893
contig_1121	213564	.	TAATTTTAGA	T	46	PASS	.	GT:GQ:DP:AD:VAF:C:PS	0|1:30:37:16:0.432432:DV:192893
contig_1121	213578	.	G	T	27.5	PASS	.	GT:GQ:DP:AD:VAF:C:PS	1|0:28:41:15:0.365854:DV:192893
contig_1121	213654	.	C	A	27.9	PASS	.	GT:GQ:DP:AD:VAF:C:PS	1|0:28:43:19:0.44186:DV:192893
contig_1121	213659	.	T	G	19.8	PASS	.	GT:GQ:DP:AD:VAF:C:PS	1|0:20:43:16:0.372093:DV:192893
contig_1121	213661	.	A	T	26.1	PASS	.	GT:GQ:DP:AD:VAF:C:PS	1|0:26:41:16:0.390244:DV:192893
contig_1121	213664	.	A	G	24.9	PASS	.	GT:GQ:DP:AD:VAF:C:PS	1|0:25:43:18:0.418605:DV:192893
contig_1121	213669	.	A	C	24.6	PASS	.	GT:GQ:DP:AD:VAF:C:PS	1|0:25:39:16:0.410256:DV:192893
contig_1121	213670	.	A	T	26	PASS	.	GT:GQ:DP:AD:VAF:C:PS	1|0:26:41:18:0.439024:DV:192893
contig_1121	213673	.	AACGAAT	A	27.2	PASS	.	GT:GQ:DP:AD:VAF:C:PS	1|0:27:42:18:0.428571:DV:192893
contig_1121	213692	.	C	A	17	PASS	.	GT:GQ:DP:AD:VAF:C:PS	0|1:17:41:20:0.488:P:192893
contig_1121	213698	.	T	C	40.5	PASS	.	GT:GQ:DP:AD:VAF:C:PS	1|0:40:44:18:0.409091:DV:192893
contig_1121	213722	.	G	A	19	PASS	.	GT:GQ:DP:AD:VAF:C:PS	1|0:19:43:18:0.419:P:192893
contig_1121	213756	.	G	A	16.6	PASS	.	GT:GQ:DP:AD:VAF:C:PS	1|0:17:41:17:0.414634:DV:192893
contig_1121	213757	.	G	A	4.8	PASS	.	GT:GQ:DP:AD:VAF:C:PS	1|0:5:44:19:0.431818:DV:192893
contig_1121	213781	.	C	T	28.2	PASS	.	GT:GQ:DP:AD:VAF:C:PS	1|0:28:43:18:0.418605:DV:192893
contig_1121	213859	.	A	C	17	PASS	.	GT:GQ:DP:AD:VAF:C:PS	1|0:17:44:18:0.409:P:192893
contig_1121	214166	.	AATGTTT	A	12	PASS	.	GT:GQ:DP:AD:VAF:C:PS	1|0:12:44:17:0.386:P:192893
contig_1121	214758	.	A	G	3.5	PASS	.	GT:GQ:DP:AD:VAF:C:PS	1|0:4:37:7:0.189189:DV:192893
contig_1121	217191	.	C	T	20	PASS	.	GT:GQ:DP:AD:VAF:C:PS	1|0:20:57:27:0.474:P:192893
contig_1121	217572	.	C	T	21	PASS	.	GT:GQ:DP:AD:VAF:C:PS	0|1:21:63:33:0.524:P:192893
contig_1121	217797	.	C	T	22	PASS	.	GT:GQ:DP:AD:VAF:C:PS	1|0:22:67:31:0.463:P:192893
contig_1121	218966	.	G	T	20	PASS	.	GT:GQ:DP:AD:VAF:C:PS	1|0:20:53:24:0.453:P:192893
contig_1121	219438	.	T	C	20	PASS	.	GT:GQ:DP:AD:VAF:C:PS	1|0:20:56:26:0.464:P:192893
contig_1121	219773	.	AT	A	36	PASS	.	GT:GQ:DP:AD:VAF:C:PS	1|0:36:52:16:0.307692:DV:192893
contig_1121	220296	.	A	G	20	PASS	.	GT:GQ:DP:AD:VAF:C:PS	1|0:20:51:23:0.451:P:192893
contig_1121	221262	.	A	G	37.4	PASS	.	GT:GQ:DP:AD:VAF:C:PS	0|1:37:67:35:0.522388:DV:192893
contig_1121	222130	.	TTATATATATATATATA	T	13.3	PASS	.	GT:GQ:DP:AD:VAF:C:PS	0|1:13:37:7:0.189189:DV:192893
contig_1121	222459	.	G	A	21	PASS	.	GT:GQ:DP:AD:VAF:C:PS	0|1:21:44:17:0.386:P:192893
contig_1121	224849	.	C	T	18	PASS	.	GT:GQ:DP:AD:VAF:C:PS	1|0:18:52:24:0.462:P:192893
contig_1121	225411	.	T	C	20	PASS	.	GT:GQ:DP:AD:VAF:C:PS	0|1:20:55:24:0.436:P:192893
contig_1121	225641	.	ATTC	A	16	PASS	.	GT:GQ:DP:AD:VAF:C:PS	0|1:16:57:17:0.298:P:192893
contig_1121	226838	.	A	C	18	PASS	.	GT:GQ:DP:AD:VAF:C:PS	0|1:18:52:20:0.385:P:192893
contig_1121	227010	.	G	A	21	PASS	.	GT:GQ:DP:AD:VAF:C:PS	0|1:21:56:22:0.393:P:192893
contig_1121	228130	.	C	T	21	PASS	.	GT:GQ:DP:AD:VAF:C:PS	0|1:21:56:23:0.411:P:192893
contig_1121	230495	.	G	A	20	PASS	.	GT:GQ:DP:AD:VAF:C:PS	0|1:20:60:28:0.467:P:192893
contig_1121	231622	.	GA	G	0.5	refCall	.	GT:GQ:DP:AD:VAF:C	./.:9:58:6:0.103448:DV
contig_1121	232362	.	C	T	22	PASS	.	GT:GQ:DP:AD:VAF:C:PS	0|1:22:59:28:0.475:P:192893
contig_1121	232681	.	A	G	20	PASS	.	GT:GQ:DP:AD:VAF:C:PS	1|0:20:61:27:0.443:P:192893
contig_1121	232795	.	G	A	21	PASS	.	GT:GQ:DP:AD:VAF:C:PS	1|0:21:55:28:0.509:P:192893
contig_1121	233007	.	G	A	21	PASS	.	GT:GQ:DP:AD:VAF:C:PS	1|0:21:57:26:0.456:P:192893
contig_1121	234064	.	TGG	T	11	PASS	.	GT:GQ:DP:AD:VAF:C:PS	1|0:11:68:27:0.397:P:192893
contig_1121	237606	.	C	A	22	PASS	.	GT:GQ:DP:AD:VAF:C:PS	0|1:22:57:24:0.421:P:192893
contig_1121	241129	.	GA	G	0.3	refCall	.	GT:GQ:DP:AD:VAF:C	./.:11:49:17:0.346939:DV
contig_1121	241491	.	A	C	19	PASS	.	GT:GQ:DP:AD:VAF:C:PS	0|1:19:54:21:0.389:P:192893
contig_1121	241652	.	G	GT	8.9	PASS	.	GT:GQ:DP:AD:VAF:C:PS	1|0:6:51:13:0.254902:DV:192893
contig_1121	241654	.	TATA	T,TTA	13	PASS	.	GT:GQ:DP:AD:VAF:C:PS	0|1:3:52:11,16:0.211538,0.307692:DV:192893
contig_1121	242424	.	AT	A	1.9	refCall	.	GT:GQ:DP:AD:VAF:C	./.:5:55:12:0.218182:DV
contig_1121	243217	.	A	G	17	PASS	.	GT:GQ:DP:AD:VAF:C:PS	0|1:17:64:24:0.375:P:192893
contig_1121	248954	.	T	A	10.5	PASS	.	GT:GQ:DP:AD:VAF:C:PS	1|0:10:37:16:0.432432:DV:192893
contig_1121	249041	.	TA	T	0	refCall	.	GT:GQ:DP:AD:VAF:C	0/0:26:43:22:0.511628:DV
contig_1121	249802	.	GA	G	18	PASS	.	GT:GQ:DP:AD:VAF:C	1/1:18:31:26:0.839:P
contig_1121	249989	.	C	T	16	PASS	.	GT:GQ:DP:AD:VAF:C:PS	0|1:16:42:13:0.31:P:192893
contig_1121	250302	.	T	A	18	PASS	.	GT:GQ:DP:AD:VAF:C:PS	0|1:18:48:16:0.333:P:192893
contig_1121	251504	.	CTCATCATCATCATCGATTTTTATTTTACTCA	C	0.8	refCall	.	GT:GQ:DP:AD:VAF:C	./.:8:39:6:0.153846:DV
contig_1121	251594	.	AT	A	8.5	PASS	.	GT:GQ:DP:AD:VAF:C	1/1:8:47:33:0.702128:DV
contig_1121	251951	.	G	A	19	PASS	.	GT:GQ:DP:AD:VAF:C:PS	0|1:19:49:25:0.51:P:192893
contig_1121	252035	.	CGAT	C	6.2	PASS	.	GT:GQ:DP:AD:VAF:C:PS	1|0:6:47:10:0.212766:DV:192893
contig_1121	252085	.	G	A	0.7	refCall	.	GT:GQ:DP:AD:VAF:C	./.:8:41:6:0.146341:DV
contig_1121	252125	.	A	G	0.8	refCall	.	GT:GQ:DP:AD:VAF:C	./.:8:34:6:0.176471:DV
contig_1121	252127	.	A	C	0.3	refCall	.	GT:GQ:DP:AD:VAF:C	./.:12:43:0:0:DV
contig_1121	252695	.	A	C	0.7	refCall	.	GT:GQ:DP:AD:VAF:C	./.:8:44:7:0.159091:DV
contig_1121	252740	.	G	A	24.1	PASS	.	GT:GQ:DP:AD:VAF:C:PS	0|1:7:44:31:0.704545:DV:192893
contig_1121	252907	.	AATAAAAATCGATGATGATGATGAGTAAG	A	1.2	refCall	.	GT:GQ:DP:AD:VAF:C	./.:6:45:7:0.155556:DV
contig_1121	253138	.	T	A	12.9	PASS	.	GT:GQ:DP:AD:VAF:C:PS	1|0:13:47:15:0.319149:DV:192893
contig_1121	253525	.	A	G	16	PASS	.	GT:GQ:DP:AD:VAF:C:PS	1|0:16:49:15:0.306:P:192893
contig_1121	254213	.	A	G	4.1	PASS	.	GT:GQ:DP:AD:VAF:C:PS	1|0:4:40:9:0.225:DV:192893
contig_1121	254531	.	A	G	9.5	PASS	.	GT:GQ:DP:AD:VAF:C:PS	0|1:8:38:13:0.342105:DV:192893
contig_1121	254867	.	T	TTA	11	PASS	.	GT:GQ:DP:AD:VAF:C:PS	1|0:11:36:9:0.25:DV:192893
contig_1121	255583	.	A	G	17	PASS	.	GT:GQ:DP:AD:VAF:C:PS	1|0:17:41:16:0.39:P:192893
contig_1121	255804	.	G	A	16	PASS	.	GT:GQ:DP:AD:VAF:C:PS	1|0:16:38:15:0.395:P:192893
contig_1121	255926	.	T	A	18	PASS	.	GT:GQ:DP:AD:VAF:C:PS	1|0:18:42:19:0.452:P:192893
contig_1121	256470	.	G	A	26.2	PASS	.	GT:GQ:DP:AD:VAF:C:PS	1|0:26:50:20:0.4:DV:192893
contig_1121	256510	.	CTGT	C	0.5	refCall	.	GT:GQ:DP:AD:VAF:C	./.:9:37:8:0.216216:DV
contig_1121	257061	.	A	G	18	PASS	.	GT:GQ:DP:AD:VAF:C:PS	1|0:18:54:24:0.444:P:192893
contig_1121	257180	.	C	T	17	PASS	.	GT:GQ:DP:AD:VAF:C:PS	1|0:17:53:20:0.377:P:192893
contig_1121	257572	.	C	A	18	PASS	.	GT:GQ:DP:AD:VAF:C:PS	1|0:18:55:21:0.382:P:192893
contig_1121	257689	.	G	A	21	PASS	.	GT:GQ:DP:AD:VAF:C:PS	1|0:21:53:20:0.377:P:192893
contig_1121	262002	.	T	C	20	PASS	.	GT:GQ:DP:AD:VAF:C:PS	0|1:20:55:22:0.4:P:192893
contig_1121	263855	.	A	G	18	PASS	.	GT:GQ:DP:AD:VAF:C:PS	1|0:18:54:22:0.407:P:192893
contig_1121	264115	.	T	C	54.4	PASS	.	GT:GQ:DP:AD:VAF:C:PS	1|0:54:49:17:0.346939:DV:192893
contig_1121	264240	.	C	T	51.4	PASS	.	GT:GQ:DP:AD:VAF:C:PS	1|0:51:41:12:0.292683:DV:192893
contig_1121	264350	.	C	T	37.5	PASS	.	GT:GQ:DP:AD:VAF:C:PS	1|0:37:47:19:0.404255:DV:192893
contig_1121	264547	.	T	C	50.9	PASS	.	GT:GQ:DP:AD:VAF:C:PS	1|0:50:58:19:0.327586:DV:192893
contig_1121	264768	.	G	C	18	PASS	.	GT:GQ:DP:AD:VAF:C:PS	1|0:18:54:22:0.407:P:192893
contig_1121	266462	.	T	TAA	1.3	refCall	.	GT:GQ:DP:AD:VAF:C	./.:6:37:31:0.837838:DV
contig_1121	266464	.	G	T	9.6	PASS	.	GT:GQ:DP:AD:VAF:C	1/1:10:37:35:0.945946:DV
contig_1121	266589	.	C	A	0	refCall	.	GT:GQ:DP:AD:VAF:C	0/0:21:35:17:0.485714:DV
contig_1121	266592	.	G	T	0	refCall	.	GT:GQ:DP:AD:VAF:C	0/0:23:35:16:0.457143:DV
contig_1121	266595	.	A	T	0	refCall	.	GT:GQ:DP:AD:VAF:C	0/0:22:34:14:0.411765:DV
contig_1121	266596	.	C	T	0	refCall	.	GT:GQ:DP:AD:VAF:C	0/0:24:34:15:0.441176:DV
contig_1121	266598	.	A	C	0	refCall	.	GT:GQ:DP:AD:VAF:C	0/0:24:33:12:0.363636:DV
contig_1121	266603	.	T	G	0.1	refCall	.	GT:GQ:DP:AD:VAF:C	./.:19:34:15:0.441176:DV
contig_1121	266607	.	ACTGTAACAATCAGTGTGTGTGTGAGTGT	A	0	refCall	.	GT:GQ:DP:AD:VAF:C	0/0:44:33:11:0.333333:DV
contig_1121	266642	.	A	G	0	refCall	.	GT:GQ:DP:AD:VAF:C	0/0:23:29:10:0.344828:DV
contig_1121	266654	.	TGTTACAGTCATCGCGTATAGCAATCAGCTGATGCGGCGA	T	0	refCall	.	GT:GQ:DP:AD:VAF:C	0/0:47:29:7:0.241379:DV
contig_1121	266706	.	G	T	0	refCall	.	GT:GQ:DP:AD:VAF:C	0/0:30:33:12:0.363636:DV
contig_1121	266784	.	G	T	0	refCall	.	GT:GQ:DP:AD:VAF:C	0/0:23:20:11:0.55:DV
contig_1121	266785	.	G	C	0.1	refCall	.	GT:GQ:DP:AD:VAF:C	./.:16:33:24:0.727273:DV
contig_1121	268729	.	AT	A	0.1	refCall	.	GT:GQ:DP:AD:VAF:C	./.:17:51:13:0.254902:DV
contig_1121	268730	.	T	A	16	PASS	.	GT:GQ:DP:AD:VAF:C:PS	0|1:16:38:12:0.316:P:192893
contig_1121	269000	.	T	C	28.2	PASS	.	GT:GQ:DP:AD:VAF:C:PS	1|0:28:43:15:0.348837:DV:192893
contig_1121	269022	.	C	T	14.8	PASS	.	GT:GQ:DP:AD:VAF:C:PS	1|0:15:43:15:0.348837:DV:192893
contig_1121	269124	.	C	G	0	refCall	.	GT:GQ:DP:AD:VAF:C	0/0:27:48:13:0.270833:DV
contig_1121	269134	.	T	TCGA	0	refCall	.	GT:GQ:DP:AD:VAF:C	0/0:31:46:8:0.173913:DV
contig_1121	269135	.	T	G	0	refCall	.	GT:GQ:DP:AD:VAF:C	0/0:30:46:10:0.217391:DV
contig_1121	269138	.	A	G	0	refCall	.	GT:GQ:DP:AD:VAF:C	0/0:30:45:13:0.288889:DV
contig_1121	269139	.	C	T	0	refCall	.	GT:GQ:DP:AD:VAF:C	0/0:28:47:14:0.297872:DV
contig_1121	269144	.	T	G	0	refCall	.	GT:GQ:DP:AD:VAF:C	0/0:37:46:8:0.173913:DV
contig_1121	269149	.	ATT	A	0	refCall	.	GT:GQ:DP:AD:VAF:C	0/0:38:48:7:0.145833:DV
contig_1121	269154	.	A	ACGCTTCG	0	refCall	.	GT:GQ:DP:AD:VAF:C	0/0:40:46:8:0.173913:DV
contig_1121	269162	.	C	A	0	refCall	.	GT:GQ:DP:AD:VAF:C	0/0:38:45:11:0.244444:DV
contig_1121	269165	.	G	T	0	refCall	.	GT:GQ:DP:AD:VAF:C	0/0:39:49:11:0.22449:DV
contig_1121	269168	.	T	C	0	refCall	.	GT:GQ:DP:AD:VAF:C	0/0:41:48:10:0.208333:DV
contig_1121	269169	.	A	T	0	refCall	.	GT:GQ:DP:AD:VAF:C	0/0:41:48:11:0.229167:DV
contig_1121	269171	.	T	C	0	refCall	.	GT:GQ:DP:AD:VAF:C	0/0:42:49:11:0.22449:DV
contig_1121	269175	.	C	A	0	refCall	.	GT:GQ:DP:AD:VAF:C	0/0:40:46:11:0.23913:DV
contig_1121	269176	.	C	T	0	refCall	.	GT:GQ:DP:AD:VAF:C	0/0:41:48:11:0.229167:DV
contig_1121	269178	.	G	C	0	refCall	.	GT:GQ:DP:AD:VAF:C	0/0:40:45:11:0.244444:DV
contig_1121	269183	.	G	A	0	refCall	.	GT:GQ:DP:AD:VAF:C	0/0:40:44:11:0.25:DV
contig_1121	269184	.	A	C	0	refCall	.	GT:GQ:DP:AD:VAF:C	0/0:40:44:11:0.25:DV
contig_1121	269186	.	AAAAT	A	0	refCall	.	GT:GQ:DP:AD:VAF:C	0/0:42:48:11:0.229167:DV
contig_1121	269192	.	TAA	T	0	refCall	.	GT:GQ:DP:AD:VAF:C	0/0:37:51:11:0.215686:DV
contig_1121	269197	.	C	T	0	refCall	.	GT:GQ:DP:AD:VAF:C	0/0:40:50:11:0.22:DV
contig_1121	269198	.	ATTGG	A	0	refCall	.	GT:GQ:DP:AD:VAF:C	0/0:43:50:11:0.22:DV
contig_1121	269209	.	T	C	0	refCall	.	GT:GQ:DP:AD:VAF:C	0/0:41:51:11:0.215686:DV
contig_1121	269213	.	T	A	0	refCall	.	GT:GQ:DP:AD:VAF:C	0/0:41:48:10:0.208333:DV
contig_1121	269219	.	T	G	0	refCall	.	GT:GQ:DP:AD:VAF:C	0/0:44:50:9:0.18:DV
contig_1121	269221	.	T	TATA	0	refCall	.	GT:GQ:DP:AD:VAF:C	0/0:54:50:9:0.18:DV
contig_1121	269228	.	G	A	0	refCall	.	GT:GQ:DP:AD:VAF:C	0/0:40:51:11:0.215686:DV
contig_1121	269229	.	T	A	0	refCall	.	GT:GQ:DP:AD:VAF:C	0/0:42:51:11:0.215686:DV
contig_1121	269233	.	G	T	0	refCall	.	GT:GQ:DP:AD:VAF:C	0/0:42:45:11:0.244444:DV
contig_1121	269234	.	G	T	0	refCall	.	GT:GQ:DP:AD:VAF:C	0/0:42:50:12:0.24:DV
contig_1121	269238	.	T	A	0	refCall	.	GT:GQ:DP:AD:VAF:C	0/0:44:51:10:0.196078:DV
contig_1121	269240	.	TCATTA	T	0	refCall	.	GT:GQ:DP:AD:VAF:C	0/0:42:51:10:0.196078:DV
contig_1121	269250	.	A	T	0	refCall	.	GT:GQ:DP:AD:VAF:C	0/0:45:52:11:0.211538:DV
contig_1121	269252	.	G	A	0	refCall	.	GT:GQ:DP:AD:VAF:C	0/0:42:51:13:0.254902:DV
contig_1121	269254	.	A	T	0	refCall	.	GT:GQ:DP:AD:VAF:C	0/0:46:51:10:0.196078:DV
contig_1121	269258	.	A	T	0	refCall	.	GT:GQ:DP:AD:VAF:C	0/0:48:49:10:0.204082:DV
contig_1121	269262	.	TC	T	0	refCall	.	GT:GQ:DP:AD:VAF:C	0/0:40:50:11:0.22:DV
contig_1121	269267	.	A	C	0	refCall	.	GT:GQ:DP:AD:VAF:C	0/0:46:52:11:0.211538:DV
contig_1121	269269	.	AT	A	0	refCall	.	GT:GQ:DP:AD:VAF:C	0/0:43:51:11:0.215686:DV
contig_1121	269274	.	A	G	0	refCall	.	GT:GQ:DP:AD:VAF:C	0/0:47:52:10:0.192308:DV
contig_1121	269276	.	T	A	0	refCall	.	GT:GQ:DP:AD:VAF:C	0/0:42:50:10:0.2:DV
contig_1121	269277	.	ATATTTAATTCTCTTGTCCCCTTT	A	0	refCall	.	GT:GQ:DP:AD:VAF:C	0/0:43:50:10:0.2:DV
contig_1121	269309	.	C	G	0	refCall	.	GT:GQ:DP:AD:VAF:C	0/0:48:48:11:0.229167:DV
contig_1121	269311	.	C	A	0	refCall	.	GT:GQ:DP:AD:VAF:C	0/0:50:50:11:0.22:DV
contig_1121	269312	.	T	A	0	refCall	.	GT:GQ:DP:AD:VAF:C	0/0:49:50:11:0.22:DV
contig_1121	269313	.	G	C	0	refCall	.	GT:GQ:DP:AD:VAF:C	0/0:49:51:11:0.215686:DV
contig_1121	269314	.	T	G	0	refCall	.	GT:GQ:DP:AD:VAF:C	0/0:52:51:11:0.215686:DV
contig_1121	269317	.	C	A	0	refCall	.	GT:GQ:DP:AD:VAF:C	0/0:49:51:12:0.235294:DV
contig_1121	269321	.	T	A	0	refCall	.	GT:GQ:DP:AD:VAF:C	0/0:48:51:11:0.215686:DV
contig_1121	269325	.	AT	A	0	refCall	.	GT:GQ:DP:AD:VAF:C	0/0:38:51:12:0.235294:DV
contig_1121	269330	.	C	A	0	refCall	.	GT:GQ:DP:AD:VAF:C	0/0:50:51:12:0.235294:DV
contig_1121	269331	.	A	ATC	0	refCall	.	GT:GQ:DP:AD:VAF:C	0/0:44:51:11:0.215686:DV
contig_1121	269337	.	C	G	0	refCall	.	GT:GQ:DP:AD:VAF:C	0/0:27:50:11:0.22:DV
contig_1121	269339	.	A	T	0	refCall	.	GT:GQ:DP:AD:VAF:C	0/0:46:51:10:0.196078:DV
contig_1121	269341	.	G	C	0	refCall	.	GT:GQ:DP:AD:VAF:C	0/0:42:52:11:0.211538:DV
contig_1121	269346	.	CGA	C	0	refCall	.	GT:GQ:DP:AD:VAF:C	0/0:39:50:12:0.24:DV
contig_1121	269350	.	T	G	0	refCall	.	GT:GQ:DP:AD:VAF:C	0/0:47:51:11:0.215686:DV
contig_1121	269358	.	T	A	0	refCall	.	GT:GQ:DP:AD:VAF:C	0/0:47:51:12:0.235294:DV
contig_1121	269368	.	T	G	0	refCall	.	GT:GQ:DP:AD:VAF:C	0/0:51:49:9:0.183673:DV
contig_1121	269370	.	C	G	0	refCall	.	GT:GQ:DP:AD:VAF:C	0/0:52:49:9:0.183673:DV
contig_1121	269380	.	T	G	0	refCall	.	GT:GQ:DP:AD:VAF:C	0/0:49:50:8:0.16:DV
contig_1121	269381	.	C	A	0	refCall	.	GT:GQ:DP:AD:VAF:C	0/0:49:50:9:0.18:DV
contig_1121	269383	.	T	A	0	refCall	.	GT:GQ:DP:AD:VAF:C	0/0:48:50:9:0.18:DV
contig_1121	269385	.	T	G	0	refCall	.	GT:GQ:DP:AD:VAF:C	0/0:47:48:8:0.166667:DV
contig_1121	269386	.	C	G	0	refCall	.	GT:GQ:DP:AD:VAF:C	0/0:50:48:8:0.166667:DV
contig_1121	269391	.	AT	A	0	refCall	.	GT:GQ:DP:AD:VAF:C	0/0:47:48:8:0.166667:DV
contig_1121	269396	.	A	G	0	refCall	.	GT:GQ:DP:AD:VAF:C	0/0:46:49:8:0.163265:DV
contig_1121	269407	.	T	A	0	refCall	.	GT:GQ:DP:AD:VAF:C	0/0:43:47:10:0.212766:DV
contig_1121	269409	.	T	A	0	refCall	.	GT:GQ:DP:AD:VAF:C	0/0:43:51:12:0.235294:DV
contig_1121	269410	.	TTA	T	0	refCall	.	GT:GQ:DP:AD:VAF:C	0/0:41:51:12:0.235294:DV
contig_1121	269419	.	A	G	0	refCall	.	GT:GQ:DP:AD:VAF:C	0/0:46:51:10:0.196078:DV
contig_1121	269422	.	A	C	0	refCall	.	GT:GQ:DP:AD:VAF:C	0/0:45:51:9:0.176471:DV
contig_1121	269427	.	TA	T	0	refCall	.	GT:GQ:DP:AD:VAF:C	0/0:39:52:9:0.173077:DV
contig_1121	269429	.	GCAA	G	0	refCall	.	GT:GQ:DP:AD:VAF:C	0/0:41:51:9:0.176471:DV
contig_1121	269435	.	T	C	0	refCall	.	GT:GQ:DP:AD:VAF:C	0/0:43:50:10:0.2:DV
contig_1121	269436	.	ATGTT	A	0	refCall	.	GT:GQ:DP:AD:VAF:C	0/0:43:50:9:0.18:DV
contig_1121	269446	.	A	G	0	refCall	.	GT:GQ:DP:AD:VAF:C	0/0:40:51:10:0.196078:DV
contig_1121	269449	.	A	T	0	refCall	.	GT:GQ:DP:AD:VAF:C	0/0:37:50:11:0.22:DV
contig_1121	269452	.	C	T	0	refCall	.	GT:GQ:DP:AD:VAF:C	0/0:38:50:11:0.22:DV
contig_1121	269453	.	G	A	0	refCall	.	GT:GQ:DP:AD:VAF:C	0/0:38:50:11:0.22:DV
contig_1121	269458	.	C	G	0	refCall	.	GT:GQ:DP:AD:VAF:C	0/0:38:50:12:0.24:DV
contig_1121	269465	.	A	C	0	refCall	.	GT:GQ:DP:AD:VAF:C	0/0:34:49:10:0.204082:DV
contig_1121	269469	.	G	A	0	refCall	.	GT:GQ:DP:AD:VAF:C	0/0:38:50:10:0.2:DV
contig_1121	269470	.	A	C	0	refCall	.	GT:GQ:DP:AD:VAF:C	0/0:34:43:10:0.232558:DV
contig_1121	269473	.	A	T	0	refCall	.	GT:GQ:DP:AD:VAF:C	0/0:34:49:10:0.204082:DV
contig_1121	269478	.	C	G	0	refCall	.	GT:GQ:DP:AD:VAF:C	0/0:37:47:11:0.234043:DV
contig_1121	269484	.	ACG	A	0	refCall	.	GT:GQ:DP:AD:VAF:C	0/0:31:49:10:0.204082:DV
contig_1121	269490	.	C	T	0	refCall	.	GT:GQ:DP:AD:VAF:C	0/0:32:46:12:0.26087:DV
contig_1121	269491	.	G	A	0	refCall	.	GT:GQ:DP:AD:VAF:C	0/0:38:46:11:0.23913:DV
contig_1121	269493	.	T	A	0	refCall	.	GT:GQ:DP:AD:VAF:C	0/0:28:46:10:0.217391:DV
contig_1121	269497	.	C	CG	0	refCall	.	GT:GQ:DP:AD:VAF:C	0/0:36:38:11:0.289474:DV
contig_1121	269502	.	C	A	0	refCall	.	GT:GQ:DP:AD:VAF:C	0/0:29:47:11:0.234043:DV
contig_1121	269504	.	A	G	0	refCall	.	GT:GQ:DP:AD:VAF:C	0/0:28:47:13:0.276596:DV
contig_1121	269571	.	T	A	0	refCall	.	GT:GQ:DP:AD:VAF:C	0/0:31:49:13:0.265306:DV
contig_1121	269577	.	A	C	0	refCall	.	GT:GQ:DP:AD:VAF:C	0/0:33:44:10:0.227273:DV
contig_1121	269586	.	AAG	A	0	refCall	.	GT:GQ:DP:AD:VAF:C	0/0:34:46:11:0.23913:DV
contig_1121	269590	.	CGAACA	C	0	refCall	.	GT:GQ:DP:AD:VAF:C	0/0:35:45:10:0.222222:DV
contig_1121	269597	.	C	T	0	refCall	.	GT:GQ:DP:AD:VAF:C	0/0:35:46:11:0.23913:DV
contig_1121	269605	.	C	A	0	refCall	.	GT:GQ:DP:AD:VAF:C	0/0:34:48:12:0.25:DV
contig_1121	269606	.	G	A	0	refCall	.	GT:GQ:DP:AD:VAF:C	0/0:33:49:13:0.265306:DV
contig_1121	269610	.	ATTCGTT	A	0	refCall	.	GT:GQ:DP:AD:VAF:C	0/0:29:48:12:0.25:DV
contig_1121	269623	.	T	TA	0	refCall	.	GT:GQ:DP:AD:VAF:C	0/0:30:47:12:0.255319:DV
contig_1121	269627	.	A	AATTC	0	refCall	.	GT:GQ:DP:AD:VAF:C	0/0:31:49:11:0.22449:DV
contig_1121	269628	.	T	TA	0	refCall	.	GT:GQ:DP:AD:VAF:C	0/0:32:49:12:0.244898:DV
contig_1121	269634	.	A	G	0	refCall	.	GT:GQ:DP:AD:VAF:C	0/0:34:48:11:0.229167:DV
contig_1121	269636	.	A	T	0	refCall	.	GT:GQ:DP:AD:VAF:C	0/0:38:47:11:0.234043:DV
contig_1121	269640	.	T	G	0	refCall	.	GT:GQ:DP:AD:VAF:C	0/0:36:47:9:0.191489:DV
contig_1121	269642	.	T	G	0	refCall	.	GT:GQ:DP:AD:VAF:C	0/0:34:46:9:0.195652:DV
contig_1121	269643	.	A	T	0	refCall	.	GT:GQ:DP:AD:VAF:C	0/0:31:44:10:0.227273:DV
contig_1121	269650	.	C	G	0	refCall	.	GT:GQ:DP:AD:VAF:C	0/0:33:47:0:0:DV
contig_1121	269653	.	GAAAT	G	0	refCall	.	GT:GQ:DP:AD:VAF:C	0/0:26:47:13:0.276596:DV
contig_1121	269921	.	TA	T	1.6	refCall	.	GT:GQ:DP:AD:VAF:C	./.:5:49:12:0.244898:DV
contig_1121	269922	.	A	T	13.9	PASS	.	GT:GQ:DP:AD:VAF:C:PS	0|1:14:38:9:0.236842:DV:192893
contig_1121	270073	.	A	AG	25.2	PASS	.	GT:GQ:DP:AD:VAF:C:PS	0|1:21:43:16:0.372093:DV:192893
contig_1121	270074	.	G	GA	32.1	PASS	.	GT:GQ:DP:AD:VAF:C:PS	1|0:29:42:16:0.380952:DV:192893
contig_1121	270781	.	A	G	18	PASS	.	GT:GQ:DP:AD:VAF:C:PS	1|0:18:52:24:0.462:P:192893
contig_1121	270879	.	G	A	16	PASS	.	GT:GQ:DP:AD:VAF:C:PS	1|0:16:38:12:0.316:P:192893
contig_1121	271789	.	TTATATA	T,TTATA	11	PASS	.	GT:GQ:DP:AD:VAF:C:PS	0|1:11:57:20,7:0.351,0.123:P:192893
contig_1121	275506	.	AT	A	45.2	PASS	.	GT:GQ:DP:AD:VAF:C:PS	1|0:40:61:23:0.377049:DV:192893
contig_1121	275512	.	TA	T	31.8	PASS	.	GT:GQ:DP:AD:VAF:C:PS	0|1:31:47:16:0.340426:DV:192893
contig_1121	275567	.	A	T	16	PASS	.	GT:GQ:DP:AD:VAF:C:PS	1|0:16:53:20:0.377:P:192893
contig_1121	280783	.	A	G	19	PASS	.	GT:GQ:DP:AD:VAF:C:PS	0|1:19:56:21:0.375:P:192893
contig_1121	284153	.	T	C	19	PASS	.	GT:GQ:DP:AD:VAF:C:PS	0|1:19:46:17:0.37:P:192893
contig_1121	284453	.	A	G	19	PASS	.	GT:GQ:DP:AD:VAF:C:PS	1|0:19:47:19:0.404:P:192893
contig_1121	284494	.	A	G	19	PASS	.	GT:GQ:DP:AD:VAF:C:PS	1|0:19:48:22:0.458:P:192893
contig_1121	284782	.	G	A	22	PASS	.	GT:GQ:DP:AD:VAF:C:PS	0|1:22:47:23:0.489:P:192893
contig_1121	284885	.	T	C	21	PASS	.	GT:GQ:DP:AD:VAF:C:PS	0|1:21:47:23:0.489:P:192893
contig_1121	284935	.	T	C	18	PASS	.	GT:GQ:DP:AD:VAF:C:PS	1|0:18:47:21:0.447:P:192893
contig_1121	284988	.	C	T	16	PASS	.	GT:GQ:DP:AD:VAF:C:PS	0|1:16:46:21:0.457:P:192893
contig_1121	285240	.	G	A	19	PASS	.	GT:GQ:DP:AD:VAF:C:PS	1|0:19:51:23:0.451:P:192893
contig_1121	285265	.	G	C	23	PASS	.	GT:GQ:DP:AD:VAF:C:PS	0|1:23:49:20:0.408:P:192893
contig_1121	285750	.	TTA	T	14	PASS	.	GT:GQ:DP:AD:VAF:C:PS	0|1:14:48:18:0.375:P:192893
contig_1121	286037	.	T	C	16	PASS	.	GT:GQ:DP:AD:VAF:C:PS	1|0:16:46:22:0.478:P:192893
contig_1121	286083	.	A	G	19	PASS	.	GT:GQ:DP:AD:VAF:C:PS	0|1:19:44:21:0.477:P:192893
contig_1121	286254	.	T	C	20	PASS	.	GT:GQ:DP:AD:VAF:C:PS	0|1:20:45:22:0.489:P:192893
contig_1121	286404	.	T	C	19	PASS	.	GT:GQ:DP:AD:VAF:C:PS	0|1:19:45:21:0.467:P:192893
contig_1121	286476	.	A	G	59.2	PASS	.	GT:GQ:DP:AD:VAF:C:PS	1|0:56:47:20:0.425532:DV:192893
contig_1121	286509	.	G	A	18	PASS	.	GT:GQ:DP:AD:VAF:C:PS	0|1:18:49:26:0.531:P:192893
contig_1121	286605	.	A	G	40.6	PASS	.	GT:GQ:DP:AD:VAF:C:PS	0|1:41:51:24:0.470588:DV:192893
contig_1121	286715	.	G	A	21	PASS	.	GT:GQ:DP:AD:VAF:C:PS	1|0:21:49:23:0.469:P:192893
contig_1121	286728	.	G	A	19	PASS	.	GT:GQ:DP:AD:VAF:C:PS	1|0:19:50:24:0.48:P:192893
contig_1121	290131	.	GA	G	0.4	refCall	.	GT:GQ:DP:AD:VAF:C	./.:11:48:16:0.333333:DV
contig_1121	290647	.	A	AT	4.1	PASS	.	GT:GQ:DP:AD:VAF:C	1/1:4:46:13:0.282609:DV
contig_1121	292705	.	C	G	20	PASS	.	GT:GQ:DP:AD:VAF:C:PS	1|0:20:51:23:0.451:P:192893
contig_1121	297497	.	T	C	19	PASS	.	GT:GQ:DP:AD:VAF:C:PS	0|1:19:57:23:0.404:P:192893
contig_1121	297862	.	C	T	21	PASS	.	GT:GQ:DP:AD:VAF:C:PS	1|0:21:57:23:0.404:P:192893
contig_1121	299830	.	T	C	19	PASS	.	GT:GQ:DP:AD:VAF:C:PS	1|0:19:37:17:0.459:P:192893
contig_1121	300556	.	A	C	18	PASS	.	GT:GQ:DP:AD:VAF:C:PS	1|0:18:48:20:0.417:P:192893
contig_1121	300626	.	C	T	19	PASS	.	GT:GQ:DP:AD:VAF:C:PS	1|0:19:49:20:0.408:P:192893
contig_1121	301141	.	T	C	18	PASS	.	GT:GQ:DP:AD:VAF:C:PS	1|0:18:55:24:0.436:P:192893
contig_1121	302664	.	AAG	A	17	PASS	.	GT:GQ:DP:AD:VAF:C:PS	0|1:17:52:26:0.5:P:192893
contig_1121	302686	.	GA	G	3	refCall	.	GT:GQ:DP:AD:VAF:C	./.:3:52:26:0.5:DV
contig_1121	303882	.	G	A	19	PASS	.	GT:GQ:DP:AD:VAF:C:PS	0|1:19:54:28:0.519:P:192893
contig_1121	307427	.	T	C	52.5	PASS	.	GT:GQ:DP:AD:VAF:C:PS	1|0:53:62:30:0.483871:DV:192893
contig_1121	307428	.	TA	T	12	PASS	.	GT:GQ:DP:AD:VAF:C:PS	1|0:12:61:30:0.492:P:192893
contig_1121	307658	.	CACAT	C	19	PASS	.	GT:GQ:DP:AD:VAF:C:PS	0|1:19:62:27:0.435:P:192893
contig_1121	308082	.	T	C	21	PASS	.	GT:GQ:DP:AD:VAF:C:PS	0|1:21:56:25:0.446:P:192893
contig_1121	308684	.	A	G	17	PASS	.	GT:GQ:DP:AD:VAF:C:PS	0|1:17:59:24:0.407:P:192893
contig_1121	309110	.	G	A	20	PASS	.	GT:GQ:DP:AD:VAF:C:PS	0|1:20:60:27:0.45:P:192893
contig_1121	310286	.	C	T	16	PASS	.	GT:GQ:DP:AD:VAF:C:PS	0|1:16:57:29:0.509:P:192893
contig_1121	310292	.	G	A	70.2	PASS	.	GT:GQ:DP:AD:VAF:C:PS	1|0:69:59:27:0.457627:DV:192893
contig_1121	310618	.	C	A	18	PASS	.	GT:GQ:DP:AD:VAF:C:PS	1|0:18:58:29:0.5:P:192893
contig_1121	311613	.	CGA	C,CGAGA	17.6	PASS	.	GT:GQ:DP:AD:VAF:C:PS	0|1:3:52:15,8:0.288462,0.153846:DV:192893
contig_1121	312785	.	ATGAG	A	43.6	PASS	.	GT:GQ:DP:AD:VAF:C:PS	1|0:31:54:29:0.537037:DV:192893
contig_1121	313059	.	C	T	18	PASS	.	GT:GQ:DP:AD:VAF:C:PS	0|1:18:54:20:0.37:P:192893
contig_1121	313184	.	C	T	16	PASS	.	GT:GQ:DP:AD:VAF:C:PS	0|1:16:55:22:0.4:P:192893
contig_1121	314095	.	T	C	17	PASS	.	GT:GQ:DP:AD:VAF:C:PS	0|1:17:58:21:0.362:P:192893
contig_1121	314117	.	G	C	36.1	PASS	.	GT:GQ:DP:AD:VAF:C:PS	0|1:36:59:18:0.305085:DV:192893
contig_1121	315655	.	TTCTCTCTCTCTCTC	T	0.7	refCall	.	GT:GQ:DP:AD:VAF:C	./.:8:64:7:0.109375:DV
contig_1121	317043	.	ATTTTCG	A	16	PASS	.	GT:GQ:DP:AD:VAF:C:PS	0|1:16:74:26:0.351:P:192893
contig_1121	317120	.	GCT	G	15	PASS	.	GT:GQ:DP:AD:VAF:C:PS	1|0:15:77:39:0.506:P:192893
contig_1121	317409	.	T	A	18	PASS	.	GT:GQ:DP:AD:VAF:C:PS	0|1:18:61:19:0.311:P:192893
contig_1121	317488	.	G	A	22	PASS	.	GT:GQ:DP:AD:VAF:C:PS	0|1:22:67:32:0.478:P:192893
contig_1121	317530	.	G	A	22	PASS	.	GT:GQ:DP:AD:VAF:C:PS	0|1:22:63:29:0.46:P:192893
contig_1121	319142	.	AATTT	A	16	PASS	.	GT:GQ:DP:AD:VAF:C:PS	1|0:16:46:23:0.5:P:192893
contig_1121	319187	.	G	T	21	PASS	.	GT:GQ:DP:AD:VAF:C:PS	0|1:21:47:23:0.489:P:192893
contig_1121	319437	.	G	A	17	PASS	.	GT:GQ:DP:AD:VAF:C:PS	0|1:17:43:19:0.442:P:192893
contig_1121	319805	.	A	G	60.9	PASS	.	GT:GQ:DP:AD:VAF:C:PS	0|1:61:41:14:0.341463:DV:192893
contig_1121	320034	.	G	A	41	PASS	.	GT:GQ:DP:AD:VAF:C:PS	0|1:41:42:16:0.380952:DV:192893
contig_1121	320054	.	T	C	18	PASS	.	GT:GQ:DP:AD:VAF:C:PS	0|1:18:44:17:0.386:P:192893
contig_1121	320103	.	TTATATATATATATA	T	1.6	refCall	.	GT:GQ:DP:AD:VAF:C	./.:5:42:14:0.333333:DV
contig_1121	320132	.	T	C	1	refCall	.	GT:GQ:DP:AD:VAF:C	./.:7:43:21:0.488372:DV
contig_1121	320138	.	T	C	5.7	PASS	.	GT:GQ:DP:AD:VAF:C:PS	1|0:5:44:19:0.431818:DV:192893
contig_1121	320144	.	T	TAC	21.6	PASS	.	GT:GQ:DP:AD:VAF:C:PS	0|1:21:44:11:0.25:DV:192893
contig_1121	320150	.	CAT	C	8	PASS	.	GT:GQ:DP:AD:VAF:C:PS	1|0:8:42:17:0.404762:DV:192893
contig_1121	320158	.	T	C	4.1	PASS	.	GT:GQ:DP:AD:VAF:C:PS	1|0:4:44:17:0.386364:DV:192893
contig_1121	320292	.	A	G	18	PASS	.	GT:GQ:DP:AD:VAF:C:PS	1|0:18:49:24:0.49:P:192893
contig_1121	320630	.	T	C	20	PASS	.	GT:GQ:DP:AD:VAF:C:PS	1|0:20:49:22:0.449:P:192893
contig_1121	320975	.	G	C	62.4	PASS	.	GT:GQ:DP:AD:VAF:C:PS	1|0:61:49:23:0.469388:DV:192893
contig_1121	323750	.	T	C	62.4	PASS	.	GT:GQ:DP:AD:VAF:C:PS	1|0:62:63:29:0.460317:DV:192893
contig_1121	323815	.	G	A	24	PASS	.	GT:GQ:DP:AD:VAF:C:PS	0|1:24:64:33:0.516:P:192893
contig_1121	323865	.	A	G	18	PASS	.	GT:GQ:DP:AD:VAF:C:PS	1|0:18:64:28:0.438:P:192893
contig_1121	323909	.	A	G	16	PASS	.	GT:GQ:DP:AD:VAF:C:PS	1|0:16:66:30:0.455:P:192893
contig_1121	324029	.	T	C	22	PASS	.	GT:GQ:DP:AD:VAF:C:PS	0|1:22:70:32:0.457:P:192893
contig_1121	324693	.	A	G	17	PASS	.	GT:GQ:DP:AD:VAF:C:PS	0|1:17:67:28:0.418:P:192893
contig_1121	325343	.	AT	A	13	PASS	.	GT:GQ:DP:AD:VAF:C:PS	1|0:13:68:27:0.397:P:192893
contig_1121	326199	.	T	C	27.8	PASS	.	GT:GQ:DP:AD:VAF:C:PS	1|0:28:57:20:0.350877:DV:192893
contig_1121	326785	.	A	G	69.2	PASS	.	GT:GQ:DP:AD:VAF:C:PS	1|0:69:54:23:0.425926:DV:192893
contig_1121	327062	.	A	T	55.2	PASS	.	GT:GQ:DP:AD:VAF:C:PS	1|0:55:54:24:0.444444:DV:192893
contig_1121	327181	.	C	T	18	PASS	.	GT:GQ:DP:AD:VAF:C:PS	1|0:18:51:23:0.451:P:192893
contig_1121	327256	.	A	G	18	PASS	.	GT:GQ:DP:AD:VAF:C:PS	1|0:18:54:25:0.463:P:192893
contig_1121	327477	.	AAATTTT	A	52.4	PASS	.	GT:GQ:DP:AD:VAF:C:PS	0|1:51:57:18:0.315789:DV:192893
contig_1121	327823	.	TCGTCTCTATCAAA	T	51.7	PASS	.	GT:GQ:DP:AD:VAF:C:PS	0|1:51:60:21:0.35:DV:192893
contig_1121	327916	.	T	C	21	PASS	.	GT:GQ:DP:AD:VAF:C:PS	0|1:21:62:24:0.387:P:192893
contig_1121	328269	.	G	A	21	PASS	.	GT:GQ:DP:AD:VAF:C:PS	1|0:21:63:30:0.476:P:192893
contig_1121	328349	.	G	T	22	PASS	.	GT:GQ:DP:AD:VAF:C:PS	0|1:22:62:29:0.468:P:192893
contig_1121	328736	.	AG	A	50.1	PASS	.	GT:GQ:DP:AD:VAF:C:PS	0|1:46:62:32:0.516129:DV:192893
contig_1121	328737	.	G	GAAC	51.3	PASS	.	GT:GQ:DP:AD:VAF:C:PS	1|0:29:29:25:0.862069:DV:192893
contig_1121	330366	.	TGTAAAATTTTTATA	T	22	PASS	.	GT:GQ:DP:AD:VAF:C:PS	1|0:22:62:24:0.387097:DV:192893
contig_1121	330382	.	AC	A	8.6	PASS	.	GT:GQ:DP:AD:VAF:C:PS	1|0:9:62:26:0.419355:DV:192893
contig_1121	330409	.	C	CA	43.3	PASS	.	GT:GQ:DP:AD:VAF:C:PS	0|1:41:64:18:0.28125:DV:192893
contig_1121	330487	.	T	C	18	PASS	.	GT:GQ:DP:AD:VAF:C:PS	1|0:18:65:28:0.431:P:192893
contig_1121	330729	.	A	G	16	PASS	.	GT:GQ:DP:AD:VAF:C:PS	1|0:16:60:25:0.417:P:192893
contig_1121	331133	.	C	T	21	PASS	.	GT:GQ:DP:AD:VAF:C:PS	0|1:21:60:29:0.483:P:192893
contig_1121	331169	.	CTAT	C	15	PASS	.	GT:GQ:DP:AD:VAF:C:PS	1|0:15:59:26:0.441:P:192893
contig_1121	332002	.	T	A	63	PASS	.	GT:GQ:DP:AD:VAF:C:PS	1|0:60:67:33:0.492537:DV:192893
contig_1121	332117	.	T	C	25.7	PASS	.	GT:GQ:DP:AD:VAF:C:PS	0|1:26:60:27:0.45:DV:192893
contig_1121	332201	.	A	G	17	PASS	.	GT:GQ:DP:AD:VAF:C	0/1:17:57:24:0.421:P
contig_1121	332220	.	TAA	T	13	PASS	.	GT:GQ:DP:AD:VAF:C:PS	0|1:13:57:27:0.474:P:332219
contig_1121	332443	.	T	C	52.5	PASS	.	GT:GQ:DP:AD:VAF:C:PS	1|0:52:63:27:0.428571:DV:332442
contig_1121	332471	.	GA	G	13.4	PASS	.	GT:GQ:DP:AD:VAF:C:PS	1|0:10:63:14:0.222222:DV:332470
contig_1121	332561	.	T	A	17	PASS	.	GT:GQ:DP:AD:VAF:C:PS	1|0:17:61:30:0.492:P:332560
contig_1121	332581	.	T	C	19	PASS	.	GT:GQ:DP:AD:VAF:C:PS	1|0:19:61:27:0.443:P:332580
contig_1121	332959	.	A	G	20	PASS	.	GT:GQ:DP:AD:VAF:C:PS	1|0:20:63:28:0.444:P:332958
contig_1121	333420	.	T	C	18	PASS	.	GT:GQ:DP:AD:VAF:C:PS	0|1:18:64:26:0.406:P:333419
contig_1121	333613	.	A	G	50.7	PASS	.	GT:GQ:DP:AD:VAF:C:PS	0|1:41:58:26:0.448276:DV:333419
contig_1121	333883	.	AAC	A	37.8	PASS	.	GT:GQ:DP:AD:VAF:C:PS	1|0:38:54:17:0.314815:DV:333419
contig_1121	334126	.	G	C	22.8	PASS	.	GT:GQ:DP:AD:VAF:C:PS	0|1:23:57:26:0.45614:DV:333419
contig_1121	334291	.	A	G	32	PASS	.	GT:GQ:DP:AD:VAF:C:PS	1|0:27:53:26:0.490566:DV:333419
contig_1121	334307	.	G	T	15.4	PASS	.	GT:GQ:DP:AD:VAF:C:PS	0|1:15:55:26:0.472727:DV:333419
contig_1121	334347	.	T	A	23.3	PASS	.	GT:GQ:DP:AD:VAF:C:PS	0|1:23:56:26:0.464286:DV:333419
contig_1121	334969	.	CT	C	2	refCall	.	GT:GQ:DP:AD:VAF:C	./.:4:50:12:0.24:DV
contig_1121	336487	.	GTTGCTGCAATA	G	22.5	PASS	.	GT:GQ:DP:AD:VAF:C:PS	1|0:22:57:15:0.263158:DV:336486
contig_1121	336619	.	G	A	26.3	PASS	.	GT:GQ:DP:AD:VAF:C:PS	1|0:25:65:28:0.430769:DV:336486
contig_1121	337002	.	C	G	12.3	PASS	.	GT:GQ:DP:AD:VAF:C:PS	1|0:12:60:27:0.45:DV:336486
contig_1121	337246	.	T	C	10.4	PASS	.	GT:GQ:DP:AD:VAF:C:PS	1|0:10:60:23:0.383333:DV:336486
contig_1121	337408	.	C	A	22.6	PASS	.	GT:GQ:DP:AD:VAF:C:PS	1|0:22:54:20:0.37037:DV:336486
contig_1121	337565	.	C	T	9.7	PASS	.	GT:GQ:DP:AD:VAF:C:PS	1|0:9:57:24:0.421053:DV:336486
contig_1121	337654	.	A	G	13	PASS	.	GT:GQ:DP:AD:VAF:C:PS	1|0:13:58:24:0.413793:DV:336486
contig_1121	337888	.	AT	A	36.1	PASS	.	GT:GQ:DP:AD:VAF:C	1/1:33:56:45:0.803571:DV
contig_1121	337897	.	T	C	19.3	PASS	.	GT:GQ:DP:AD:VAF:C	0/1:17:53:24:0.45283:DV
contig_1121	337921	.	A	C	34.6	PASS	.	GT:GQ:DP:AD:VAF:C:PS	1|0:26:54:23:0.425926:DV:337920
contig_1121	338150	.	TTCAATC	T	37.2	PASS	.	GT:GQ:DP:AD:VAF:C:PS	1|0:36:52:19:0.365385:DV:338149
contig_1121	338519	.	T	C	29.9	PASS	.	GT:GQ:DP:AD:VAF:C:PS	1|0:28:48:22:0.458333:DV:338518
contig_1121	338615	.	A	G	19.1	PASS	.	GT:GQ:DP:AD:VAF:C	0/1:19:51:23:0.45098:DV
contig_1121	338657	.	A	G	18	PASS	.	GT:GQ:DP:AD:VAF:C	0/1:18:51:23:0.451:P
contig_1121	338896	.	AAT	A	13	PASS	.	GT:GQ:DP:AD:VAF:C:PS	0|1:13:46:21:0.457:P:338895
contig_1121	339001	.	C	G	19	PASS	.	GT:GQ:DP:AD:VAF:C:PS	1|0:19:43:19:0.442:P:339000
contig_1121	339320	.	G	A	18	PASS	.	GT:GQ:DP:AD:VAF:C:PS	1|0:18:44:19:0.432:P:339319
contig_1121	339582	.	T	C	19	PASS	.	GT:GQ:DP:AD:VAF:C:PS	0|1:19:45:22:0.489:P:339581
contig_1121	339815	.	T	C	39.6	PASS	.	GT:GQ:DP:AD:VAF:C:PS	1|0:39:42:18:0.428571:DV:339581
contig_1121	339907	.	A	G	18	PASS	.	GT:GQ:DP:AD:VAF:C:PS	1|0:18:45:20:0.444:P:339581
contig_1121	340458	.	AT	A	5.8	PASS	.	GT:GQ:DP:AD:VAF:C	1/1:5:49:13:0.265306:DV
contig_1121	340725	.	G	A	39.6	PASS	.	GT:GQ:DP:AD:VAF:C:PS	1|0:40:50:18:0.36:DV:339581
contig_1121	341199	.	GAC	G	12	PASS	.	GT:GQ:DP:AD:VAF:C:PS	1|0:12:45:16:0.356:P:339581
contig_1121	341910	.	C	T	19	PASS	.	GT:GQ:DP:AD:VAF:C:PS	1|0:19:43:21:0.488:P:339581
contig_1121	342582	.	T	G	37	PASS	.	GT:GQ:DP:AD:VAF:C:PS	1|0:37:34:17:0.5:DV:339581
contig_1121	343414	.	A	G	18	PASS	.	GT:GQ:DP:AD:VAF:C:PS	1|0:18:33:16:0.485:P:339581
contig_1121	344005	.	AATAT	A	0.2	refCall	.	GT:GQ:DP:AD:VAF:C	./.:14:26:5:0.192308:DV
contig_1121	344875	.	CAAAAGGGAAAAAAAGTTGTGTGGTGAT	C	50.9	PASS	.	GT:GQ:DP:AD:VAF:C	1/1:41:22:18:0.818182:DV
contig_1121	346557	.	AC	A	13	PASS	.	GT:GQ:DP:AD:VAF:C:PS	1|0:13:41:15:0.366:P:339581
contig_1121	346616	.	GATTT	G	14	PASS	.	GT:GQ:DP:AD:VAF:C:PS	1|0:14:41:15:0.366:P:339581
contig_1121	346691	.	A	G	23.7	PASS	.	GT:GQ:DP:AD:VAF:C:PS	1|0:24:33:11:0.333333:DV:339581
contig_1121	347457	.	TAGG	T	15	PASS	.	GT:GQ:DP:AD:VAF:C:PS	1|0:15:39:12:0.308:P:339581
contig_1121	347603	.	C	T	16	PASS	.	GT:GQ:DP:AD:VAF:C:PS	1|0:16:37:17:0.459:P:339581
contig_1121	347771	.	T	TCTC	44.9	PASS	.	GT:GQ:DP:AD:VAF:C:PS	1|0:45:34:9:0.264706:DV:339581
contig_1121	347993	.	C	T	58.9	PASS	.	GT:GQ:DP:AD:VAF:C:PS	1|0:58:36:14:0.388889:DV:339581
contig_1121	348119	.	TC	T	29.4	PASS	.	GT:GQ:DP:AD:VAF:C:PS	1|0:29:41:15:0.365854:DV:339581
contig_1121	348121	.	CA	C	39	PASS	.	GT:GQ:DP:AD:VAF:C:PS	0|1:25:39:23:0.589744:DV:339581
contig_1121	348407	.	G	A	18	PASS	.	GT:GQ:DP:AD:VAF:C:PS	1|0:18:45:17:0.378:P:339581
contig_1121	348587	.	C	T	19	PASS	.	GT:GQ:DP:AD:VAF:C:PS	1|0:19:47:19:0.404:P:339581
contig_1121	348885	.	AGATT	A	57	PASS	.	GT:GQ:DP:AD:VAF:C:PS	0|1:46:49:25:0.510204:DV:339581
contig_1121	349334	.	A	G	20	PASS	.	GT:GQ:DP:AD:VAF:C:PS	0|1:20:49:26:0.531:P:339581
contig_1121	349588	.	C	T	20	PASS	.	GT:GQ:DP:AD:VAF:C:PS	1|0:20:46:21:0.457:P:339581
contig_1121	349863	.	A	G	55.3	PASS	.	GT:GQ:DP:AD:VAF:C:PS	0|1:55:50:22:0.44:DV:339581
contig_1121	349869	.	T	C	17	PASS	.	GT:GQ:DP:AD:VAF:C:PS	0|1:17:48:21:0.438:P:339581
contig_1121	350156	.	C	T	20	PASS	.	GT:GQ:DP:AD:VAF:C:PS	0|1:20:48:22:0.458:P:339581
contig_1121	350250	.	C	T	21	PASS	.	GT:GQ:DP:AD:VAF:C:PS	0|1:21:50:26:0.52:P:339581
contig_1121	350898	.	G	A	17	PASS	.	GT:GQ:DP:AD:VAF:C:PS	1|0:17:47:21:0.447:P:339581
contig_1121	354767	.	G	C	19	PASS	.	GT:GQ:DP:AD:VAF:C:PS	1|0:19:63:29:0.46:P:339581
contig_1121	354842	.	T	C	20	PASS	.	GT:GQ:DP:AD:VAF:C:PS	0|1:20:63:28:0.444:P:339581
contig_1121	355043	.	C	T	20	PASS	.	GT:GQ:DP:AD:VAF:C:PS	0|1:20:60:29:0.483:P:339581
contig_1121	355782	.	A	G	17	PASS	.	GT:GQ:DP:AD:VAF:C:PS	1|0:17:57:30:0.526:P:339581
contig_1121	355844	.	A	G	17	PASS	.	GT:GQ:DP:AD:VAF:C:PS	1|0:17:56:29:0.518:P:339581
contig_1121	356807	.	G	A	19	PASS	.	GT:GQ:DP:AD:VAF:C:PS	1|0:19:51:23:0.451:P:339581
contig_1121	356829	.	A	G	20	PASS	.	GT:GQ:DP:AD:VAF:C:PS	1|0:20:55:26:0.473:P:339581
contig_1121	356912	.	A	G	20	PASS	.	GT:GQ:DP:AD:VAF:C:PS	1|0:20:57:27:0.474:P:339581
contig_1121	356939	.	T	C	63.5	PASS	.	GT:GQ:DP:AD:VAF:C:PS	1|0:63:56:23:0.410714:DV:339581
contig_1121	356942	.	T	C	58.4	PASS	.	GT:GQ:DP:AD:VAF:C:PS	0|1:58:51:24:0.470588:DV:339581
contig_1121	356975	.	A	AT	11	PASS	.	GT:GQ:DP:AD:VAF:C:PS	0|1:11:56:13:0.232:P:339581
contig_1121	357012	.	A	C	69.4	PASS	.	GT:GQ:DP:AD:VAF:C:PS	1|0:69:56:28:0.5:DV:339581
contig_1121	357797	.	A	G	20	PASS	.	GT:GQ:DP:AD:VAF:C:PS	1|0:20:54:24:0.444:P:339581
contig_1121	357848	.	GAAAAAA	G	5.6	PASS	.	GT:GQ:DP:AD:VAF:C:PS	1|0:6:60:14:0.233333:DV:339581
contig_1121	358083	.	T	C	20	PASS	.	GT:GQ:DP:AD:VAF:C:PS	1|0:20:62:29:0.468:P:339581
contig_1121	359094	.	C	T	21	PASS	.	GT:GQ:DP:AD:VAF:C:PS	0|1:21:70:37:0.529:P:339581
contig_1121	361290	.	T	C	21	PASS	.	GT:GQ:DP:AD:VAF:C:PS	0|1:21:56:24:0.429:P:339581
contig_1121	361687	.	G	A	22	PASS	.	GT:GQ:DP:AD:VAF:C:PS	0|1:22:65:28:0.431:P:339581
contig_1121	362236	.	C	T	36.7	PASS	.	GT:GQ:DP:AD:VAF:C:PS	1|0:37:67:31:0.462687:DV:339581
contig_1121	362855	.	CA	C	18	PASS	.	GT:GQ:DP:AD:VAF:C:PS	0|1:18:63:32:0.508:P:339581
contig_1121	362905	.	TCGTATGTGTGTGTG	T	18.4	PASS	.	GT:GQ:DP:AD:VAF:C:PS	1|0:18:62:22:0.354839:DV:339581
contig_1121	362923	.	ATGTG	A	13	PASS	.	GT:GQ:DP:AD:VAF:C:PS	1|0:13:57:21:0.368421:DV:339581
contig_1121	363021	.	AGCGC	A	32.8	PASS	.	GT:GQ:DP:AD:VAF:C:PS	1|0:33:64:11:0.171875:DV:339581
contig_1121	363053	.	A	C	21	PASS	.	GT:GQ:DP:AD:VAF:C:PS	1|0:21:65:29:0.446:P:339581
contig_1121	363670	.	T	G	19	PASS	.	GT:GQ:DP:AD:VAF:C:PS	1|0:19:64:29:0.453:P:339581
contig_1121	363947	.	T	C	50	PASS	.	GT:GQ:DP:AD:VAF:C:PS	1|0:50:62:24:0.387097:DV:339581
contig_1121	364770	.	T	C	16	PASS	.	GT:GQ:DP:AD:VAF:C:PS	0|1:16:64:28:0.438:P:339581
contig_1121	364903	.	A	G	20	PASS	.	GT:GQ:DP:AD:VAF:C:PS	0|1:20:63:27:0.429:P:339581
contig_1121	366485	.	G	A	20	PASS	.	GT:GQ:DP:AD:VAF:C:PS	1|0:20:57:24:0.421:P:339581
contig_1121	366558	.	AT	A	12	PASS	.	GT:GQ:DP:AD:VAF:C:PS	1|0:12:58:20:0.345:P:339581
contig_1121	366730	.	C	T	18	PASS	.	GT:GQ:DP:AD:VAF:C:PS	1|0:18:53:20:0.377:P:339581
contig_1121	367509	.	G	A	16	PASS	.	GT:GQ:DP:AD:VAF:C:PS	1|0:16:53:27:0.509:P:339581
contig_1121	367901	.	TA	T	9.3	PASS	.	GT:GQ:DP:AD:VAF:C	1/1:4:56:10:0.178571:DV
contig_1121	368419	.	G	C	22	PASS	.	GT:GQ:DP:AD:VAF:C:PS	0|1:22:58:25:0.431:P:339581
contig_1121	369572	.	C	G	18	PASS	.	GT:GQ:DP:AD:VAF:C:PS	0|1:18:55:21:0.382:P:339581
contig_1121	369642	.	A	G	21	PASS	.	GT:GQ:DP:AD:VAF:C:PS	0|1:21:52:21:0.404:P:339581
contig_1121	369657	.	TTCTC	T	0	refCall	.	GT:GQ:DP:AD:VAF:C	0/0:49:55:9:0.163636:DV
contig_1121	381740	.	C	T	22	PASS	.	GT:GQ:DP:AD:VAF:C:PS	1|0:22:56:27:0.482:P:381739
contig_1121	382135	.	ATTTAATAT	A	56.5	PASS	.	GT:GQ:DP:AD:VAF:C:PS	1|0:55:56:21:0.375:DV:381739
contig_1121	382592	.	T	C	43.4	PASS	.	GT:GQ:DP:AD:VAF:C:PS	1|0:43:49:18:0.367347:DV:381739
contig_1121	382980	.	G	A	23	PASS	.	GT:GQ:DP:AD:VAF:C:PS	1|0:23:60:24:0.4:P:381739
contig_1121	383528	.	G	A	21	PASS	.	GT:GQ:DP:AD:VAF:C:PS	0|1:21:59:31:0.525:P:381739
contig_1121	383568	.	G	A	23	PASS	.	GT:GQ:DP:AD:VAF:C:PS	1|0:23:58:24:0.414:P:381739
contig_1121	383651	.	A	T	17	PASS	.	GT:GQ:DP:AD:VAF:C:PS	1|0:17:51:16:0.314:P:381739
contig_1121	383916	.	T	C	21	PASS	.	GT:GQ:DP:AD:VAF:C:PS	1|0:21:64:24:0.375:P:381739
contig_1121	384560	.	C	T	18	PASS	.	GT:GQ:DP:AD:VAF:C:PS	0|1:18:65:27:0.415:P:381739
contig_1121	384856	.	A	G	20	PASS	.	GT:GQ:DP:AD:VAF:C:PS	0|1:20:69:29:0.42:P:381739
contig_1121	386906	.	T	C	17	PASS	.	GT:GQ:DP:AD:VAF:C:PS	0|1:17:52:20:0.385:P:381739
contig_1121	386936	.	T	TA	2	refCall	.	GT:GQ:DP:AD:VAF:C	./.:4:53:7:0.132075:DV
contig_1121	387023	.	GAAAAAAAGAAA	G	0	refCall	.	GT:GQ:DP:AD:VAF:C	0/0:46:46:5:0.108696:DV
contig_1121	387205	.	C	T	21	PASS	.	GT:GQ:DP:AD:VAF:C:PS	0|1:21:54:24:0.444:P:381739
contig_1121	388199	.	CTG	C	47.6	PASS	.	GT:GQ:DP:AD:VAF:C:PS	0|1:41:63:25:0.396825:DV:381739
contig_1121	388201	.	GTA	G	36.9	PASS	.	GT:GQ:DP:AD:VAF:C:PS	1|0:7:35:27:0.771429:DV:381739
contig_1121	389869	.	GTT	G	15	PASS	.	GT:GQ:DP:AD:VAF:C:PS	1|0:15:64:32:0.5:P:381739
contig_1121	391629	.	T	C	22	PASS	.	GT:GQ:DP:AD:VAF:C:PS	1|0:22:83:41:0.494:P:381739
contig_1121	391730	.	A	G	21	PASS	.	GT:GQ:DP:AD:VAF:C:PS	0|1:21:81:38:0.469:P:381739
contig_1121	392324	.	AAT	A	11	PASS	.	GT:GQ:DP:AD:VAF:C:PS	0|1:11:89:39:0.438:P:381739
contig_1121	393040	.	T	C	58.2	PASS	.	GT:GQ:DP:AD:VAF:C:PS	1|0:57:88:32:0.363636:DV:381739
contig_1121	393045	.	C	T	59.9	PASS	.	GT:GQ:DP:AD:VAF:C:PS	1|0:60:89:40:0.449438:DV:381739
contig_1121	393267	.	G	A	19	PASS	.	GT:GQ:DP:AD:VAF:C:PS	1|0:19:85:35:0.412:P:381739
contig_1121	393917	.	CTTTATTTGTTA	C	56.1	PASS	.	GT:GQ:DP:AD:VAF:C:PS	1|0:56:87:35:0.402299:DV:381739
contig_1121	399331	.	T	A	57.7	PASS	.	GT:GQ:DP:AD:VAF:C:PS	0|1:57:66:32:0.484848:DV:381739
contig_1121	399504	.	GT	G	17	PASS	.	GT:GQ:DP:AD:VAF:C:PS	0|1:17:73:15:0.205:P:381739
contig_1121	399916	.	G	A	19	PASS	.	GT:GQ:DP:AD:VAF:C:PS	1|0:19:64:23:0.359:P:381739
contig_1121	400364	.	TACG	T	15	PASS	.	GT:GQ:DP:AD:VAF:C:PS	1|0:15:66:23:0.348:P:381739
contig_1121	400672	.	GAGTAT	G,GATAGTAT	52.2	PASS	.	GT:GQ:DP:AD:VAF:C:PS	2|1:12:59:17,18:0.288136,0.305085:DV:381739
contig_1121	400681	.	T	A	18.3	PASS	.	GT:GQ:DP:AD:VAF:C:PS	0|1:18:64:26:0.40625:DV:381739
contig_1121	401605	.	CTT	C	11	PASS	.	GT:GQ:DP:AD:VAF:C:PS	0|1:11:61:26:0.426:P:381739
contig_1121	401911	.	T	C	20	PASS	.	GT:GQ:DP:AD:VAF:C:PS	0|1:20:64:28:0.438:P:381739
contig_1121	402003	.	C	T	21	PASS	.	GT:GQ:DP:AD:VAF:C:PS	0|1:21:60:29:0.483:P:381739
contig_1121	402024	.	T	C	20	PASS	.	GT:GQ:DP:AD:VAF:C:PS	0|1:20:59:26:0.441:P:381739
contig_1121	402054	.	A	G	17	PASS	.	GT:GQ:DP:AD:VAF:C:PS	0|1:17:60:27:0.45:P:381739
contig_1121	402117	.	A	G	19	PASS	.	GT:GQ:DP:AD:VAF:C:PS	0|1:19:56:23:0.411:P:381739
contig_1121	405006	.	TA	T	34	PASS	.	GT:GQ:DP:AD:VAF:C:PS	0|1:34:69:19:0.275362:DV:381739
contig_1121	405038	.	A	G	16	PASS	.	GT:GQ:DP:AD:VAF:C:PS	0|1:16:72:29:0.403:P:381739
contig_1121	405260	.	T	C	17	PASS	.	GT:GQ:DP:AD:VAF:C:PS	0|1:17:68:30:0.441:P:381739
contig_1121	406128	.	C	T	20	PASS	.	GT:GQ:DP:AD:VAF:C:PS	0|1:20:76:38:0.5:P:381739
contig_1121	406555	.	ATAATTT	A	34.3	PASS	.	GT:GQ:DP:AD:VAF:C:PS	0|1:34:58:18:0.310345:DV:381739
contig_1121	406563	.	A	AC	34.2	PASS	.	GT:GQ:DP:AD:VAF:C:PS	1|0:34:56:27:0.482143:DV:381739
contig_1121	407527	.	C	T	16	PASS	.	GT:GQ:DP:AD:VAF:C:PS	1|0:16:58:26:0.448:P:381739
contig_1121	407532	.	C	T	16	PASS	.	GT:GQ:DP:AD:VAF:C:PS	1|0:16:58:25:0.431:P:381739
contig_1121	408255	.	C	T	37.2	PASS	.	GT:GQ:DP:AD:VAF:C:PS	1|0:37:48:14:0.291667:DV:381739
contig_1121	409607	.	C	T	21	PASS	.	GT:GQ:DP:AD:VAF:C:PS	1|0:21:53:26:0.491:P:381739
contig_1121	409679	.	G	A	19	PASS	.	GT:GQ:DP:AD:VAF:C:PS	1|0:19:38:13:0.342:P:381739
contig_1121	409710	.	AT	A	0.8	refCall	.	GT:GQ:DP:AD:VAF:C	./.:8:53:11:0.207547:DV
contig_1121	409746	.	C	T	18	PASS	.	GT:GQ:DP:AD:VAF:C:PS	1|0:18:50:24:0.48:P:381739
contig_1121	409892	.	G	T	21	PASS	.	GT:GQ:DP:AD:VAF:C:PS	0|1:21:53:25:0.472:P:381739
contig_1121	411822	.	T	C	53.6	PASS	.	GT:GQ:DP:AD:VAF:C:PS	0|1:54:49:19:0.387755:DV:381739
contig_1121	412098	.	GA	G	9.7	PASS	.	GT:GQ:DP:AD:VAF:C:PS	0|1:7:52:12:0.230769:DV:381739
contig_1121	413964	.	CT	C	14.7	PASS	.	GT:GQ:DP:AD:VAF:C:PS	1|0:6:62:26:0.419355:DV:381739
contig_1121	413967	.	TG	T	28.6	PASS	.	GT:GQ:DP:AD:VAF:C:PS	0|1:22:53:21:0.396226:DV:381739
contig_1121	413973	.	T	C	18.3	PASS	.	GT:GQ:DP:AD:VAF:C:PS	1|0:18:67:29:0.432836:DV:381739
contig_1121	413979	.	AT	A	16	PASS	.	GT:GQ:DP:AD:VAF:C:PS	1|0:5:66:24:0.363636:DV:381739
contig_1121	413983	.	TC	T	12.3	PASS	.	GT:GQ:DP:AD:VAF:C:PS	0|1:11:64:29:0.453125:DV:381739
contig_1121	413987	.	A	T	49.1	PASS	.	GT:GQ:DP:AD:VAF:C:PS	0|1:49:64:32:0.5:DV:381739
contig_1121	414125	.	T	C	19	PASS	.	GT:GQ:DP:AD:VAF:C:PS	0|1:19:58:31:0.534:P:381739
contig_1121	414448	.	TA	T	48.2	PASS	.	GT:GQ:DP:AD:VAF:C:PS	1|0:48:61:26:0.42623:DV:381739
contig_1121	414456	.	A	G	69.5	PASS	.	GT:GQ:DP:AD:VAF:C:PS	0|1:69:62:29:0.467742:DV:381739
contig_1121	414594	.	G	C	55.8	PASS	.	GT:GQ:DP:AD:VAF:C:PS	0|1:54:63:28:0.444444:DV:381739
contig_1121	414681	.	A	T	51.8	PASS	.	GT:GQ:DP:AD:VAF:C:PS	1|0:51:56:23:0.410714:DV:381739
contig_1121	414687	.	G	A	17	PASS	.	GT:GQ:DP:AD:VAF:C:PS	1|0:17:64:29:0.453:P:381739
contig_1121	415095	.	T	G	16	PASS	.	GT:GQ:DP:AD:VAF:C:PS	0|1:16:62:30:0.484:P:381739
contig_1121	415447	.	AAC	A	11	PASS	.	GT:GQ:DP:AD:VAF:C:PS	1|0:11:62:26:0.419:P:381739
contig_1121	415561	.	T	C	16	PASS	.	GT:GQ:DP:AD:VAF:C:PS	1|0:16:59:26:0.441:P:381739
contig_1121	415580	.	T	C	18	PASS	.	GT:GQ:DP:AD:VAF:C:PS	1|0:18:59:27:0.458:P:381739
contig_1121	415811	.	GTCGTGTC	G	18	PASS	.	GT:GQ:DP:AD:VAF:C:PS	1|0:18:59:28:0.475:P:381739
contig_1121	417100	.	C	T	19	PASS	.	GT:GQ:DP:AD:VAF:C:PS	1|0:19:61:29:0.475:P:381739
contig_1121	417154	.	T	C	56.8	PASS	.	GT:GQ:DP:AD:VAF:C:PS	0|1:56:63:29:0.460317:DV:381739
contig_1121	417497	.	G	A	51.7	PASS	.	GT:GQ:DP:AD:VAF:C:PS	0|1:52:43:15:0.348837:DV:381739
contig_1121	417583	.	ATAATCTTGATATCATTT	A	63.1	PASS	.	GT:GQ:DP:AD:VAF:C:PS	1|0:58:59:21:0.355932:DV:381739
contig_1121	419659	.	GGCC	G,GTGCC	59	PASS	.	GT:GQ:DP:AD:VAF:C:PS	1|2:30:58:28,24:0.482759,0.413793:DV:381739
contig_1121	419764	.	A	G	53.2	PASS	.	GT:GQ:DP:AD:VAF:C:PS	0|1:53:56:17:0.303571:DV:381739
contig_1121	420051	.	T	G	17	PASS	.	GT:GQ:DP:AD:VAF:C:PS	0|1:17:69:28:0.406:P:381739
contig_1121	420417	.	A	G	19	PASS	.	GT:GQ:DP:AD:VAF:C:PS	0|1:19:65:29:0.446:P:381739
contig_1121	420500	.	C	T	22	PASS	.	GT:GQ:DP:AD:VAF:C:PS	1|0:22:64:34:0.531:P:381739
contig_1121	420548	.	CAT	C	18	PASS	.	GT:GQ:DP:AD:VAF:C:PS	0|1:18:66:28:0.424:P:381739
contig_1121	420583	.	A	G	16	PASS	.	GT:GQ:DP:AD:VAF:C:PS	1|0:16:65:34:0.523:P:381739
contig_1121	420599	.	A	G	55.7	PASS	.	GT:GQ:DP:AD:VAF:C:PS	1|0:56:66:34:0.515152:DV:381739
contig_1121	420773	.	AAT	A	12	PASS	.	GT:GQ:DP:AD:VAF:C:PS	0|1:12:59:19:0.322:P:381739
contig_1121	421442	.	T	C	18	PASS	.	GT:GQ:DP:AD:VAF:C:PS	0|1:18:67:27:0.403:P:381739
contig_1121	426364	.	TTA	T	0.9	refCall	.	GT:GQ:DP:AD:VAF:C	./.:7:46:15:0.326087:DV
contig_1121	426574	.	A	G	20	PASS	.	GT:GQ:DP:AD:VAF:C:PS	1|0:20:52:22:0.423:P:381739
contig_1121	428729	.	GA	G	0.6	refCall	.	GT:GQ:DP:AD:VAF:C	./.:9:58:8:0.137931:DV
contig_1121	429291	.	G	A	19	PASS	.	GT:GQ:DP:AD:VAF:C:PS	1|0:19:56:19:0.339:P:381739
contig_1121	429656	.	C	T	16	PASS	.	GT:GQ:DP:AD:VAF:C:PS	1|0:16:52:21:0.404:P:381739
contig_1121	429799	.	G	A	19	PASS	.	GT:GQ:DP:AD:VAF:C:PS	1|0:19:52:18:0.346:P:381739
contig_1121	429811	.	G	A	30.6	PASS	.	GT:GQ:DP:AD:VAF:C:PS	1|0:31:53:11:0.207547:DV:381739
contig_1121	430278	.	G	A	17	PASS	.	GT:GQ:DP:AD:VAF:C:PS	1|0:17:48:19:0.396:P:381739
contig_1121	430607	.	C	T	20.1	PASS	.	GT:GQ:DP:AD:VAF:C:PS	0|1:20:21:11:0.52381:DV:381739
contig_1121	430949	.	ACGGT	A	57.8	PASS	.	GT:GQ:DP:AD:VAF:C:PS	0|1:57:54:27:0.5:DV:381739
contig_1121	431260	.	GGA	G	27.9	PASS	.	GT:GQ:DP:AD:VAF:C:PS	0|1:25:57:28:0.491228:DV:381739
contig_1121	431262	.	A	ATCGTT	13.8	PASS	.	GT:GQ:DP:AD:VAF:C:PS	1|0:14:26:11:0.423077:DV:381739
contig_1121	431302	.	T	C	19	PASS	.	GT:GQ:DP:AD:VAF:C:PS	1|0:19:58:23:0.397:P:381739
contig_1121	431819	.	T	A	26.6	PASS	.	GT:GQ:DP:AD:VAF:C:PS	0|1:26:45:19:0.422222:DV:381739
contig_1121	431865	.	TGTTGTTTA	T	14	PASS	.	GT:GQ:DP:AD:VAF:C:PS	1|0:14:50:18:0.36:P:381739
contig_1121	432012	.	T	TA	15.5	PASS	.	GT:GQ:DP:AD:VAF:C:PS	0|1:15:49:11:0.22449:DV:381739
contig_1121	432158	.	G	GATA	13	PASS	.	GT:GQ:DP:AD:VAF:C:PS	1|0:13:50:17:0.34:P:381739
contig_1121	432225	.	A	T	52.2	PASS	.	GT:GQ:DP:AD:VAF:C:PS	1|0:52:50:19:0.38:DV:381739
contig_1121	432748	.	T	C	45.7	PASS	.	GT:GQ:DP:AD:VAF:C:PS	1|0:45:52:18:0.346154:DV:381739
contig_1121	432751	.	G	C	53.4	PASS	.	GT:GQ:DP:AD:VAF:C:PS	1|0:52:51:19:0.372549:DV:381739
contig_1121	433237	.	CAGAGAGAG	C	12.2	PASS	.	GT:GQ:DP:AD:VAF:C:PS	1|0:12:46:7:0.152174:DV:381739
contig_1121	433892	.	T	A	19	PASS	.	GT:GQ:DP:AD:VAF:C:PS	0|1:19:35:16:0.457:P:381739
contig_1121	434263	.	GA	G	26.6	PASS	.	GT:GQ:DP:AD:VAF:C	1/1:18:35:25:0.714286:DV
contig_1121	434330	.	C	CT	13.1	PASS	.	GT:GQ:DP:AD:VAF:C	1/1:13:35:23:0.657143:DV
contig_1121	434348	.	A	AG	9.2	PASS	.	GT:GQ:DP:AD:VAF:C	1/1:9:35:22:0.628571:DV
contig_1121	434821	.	A	G	17	PASS	.	GT:GQ:DP:AD:VAF:C:PS	0|1:17:34:11:0.324:P:381739
contig_1121	435183	.	GTATATATATATA	G	8.6	PASS	.	GT:GQ:DP:AD:VAF:C:PS	1|0:9:33:7:0.212121:DV:381739
contig_1121	435547	.	AG	A	3.1	refCall	.	GT:GQ:DP:AD:VAF:C	./.:3:42:17:0.404762:DV
contig_1121	435551	.	GA	G	6.1	PASS	.	GT:GQ:DP:AD:VAF:C:PS	0|1:6:37:13:0.351351:DV:381739
contig_1121	436439	.	A	G	18	PASS	.	GT:GQ:DP:AD:VAF:C:PS	0|1:18:44:16:0.364:P:381739
contig_1121	436568	.	C	T	16	PASS	.	GT:GQ:DP:AD:VAF:C:PS	0|1:16:44:16:0.364:P:381739
contig_1121	436618	.	TAA	T,TA	14.9	PASS	.	GT:GQ:DP:AD:VAF:C:PS	1|0:3:46:11,6:0.23913,0.130435:DV:381739
contig_1121	436723	.	T	TATA	47.2	PASS	.	GT:GQ:DP:AD:VAF:C:PS	0|1:47:45:9:0.2:DV:381739
contig_1121	436829	.	G	A	18	PASS	.	GT:GQ:DP:AD:VAF:C:PS	0|1:18:44:16:0.364:P:381739
contig_1121	437190	.	AT	A	21.2	PASS	.	GT:GQ:DP:AD:VAF:C:PS	0|1:21:46:19:0.413043:DV:381739
contig_1121	437274	.	A	T	32	PASS	.	GT:GQ:DP:AD:VAF:C:PS	0|1:32:51:14:0.27451:DV:381739
contig_1121	437275	.	A	T	30.9	PASS	.	GT:GQ:DP:AD:VAF:C:PS	0|1:31:51:17:0.333333:DV:381739
contig_1121	437488	.	G	A	59.3	PASS	.	GT:GQ:DP:AD:VAF:C:PS	0|1:59:47:18:0.382979:DV:381739
contig_1121	437640	.	T	C	17	PASS	.	GT:GQ:DP:AD:VAF:C:PS	0|1:17:50:18:0.36:P:381739
contig_1121	437712	.	TG	T	48.2	PASS	.	GT:GQ:DP:AD:VAF:C:PS	1|0:45:48:27:0.5625:DV:381739
contig_1121	437713	.	G	GAA	35.7	PASS	.	GT:GQ:DP:AD:VAF:C:PS	0|1:33:21:14:0.666667:DV:381739
contig_1121	437805	.	T	C	18.7	PASS	.	GT:GQ:DP:AD:VAF:C:PS	0|1:19:46:16:0.347826:DV:381739
contig_1121	437869	.	G	A	19	PASS	.	GT:GQ:DP:AD:VAF:C:PS	0|1:19:44:17:0.386:P:381739
contig_1121	438473	.	G	A	50.3	PASS	.	GT:GQ:DP:AD:VAF:C:PS	0|1:50:43:14:0.325581:DV:381739
contig_1121	439277	.	C	T	46.8	PASS	.	GT:GQ:DP:AD:VAF:C:PS	0|1:47:42:14:0.333333:DV:381739
contig_1121	439282	.	A	G	43.4	PASS	.	GT:GQ:DP:AD:VAF:C:PS	0|1:43:43:18:0.418605:DV:381739
contig_1121	439529	.	AAGAGAGAGAGAGAGAGAGAGAGAGAGAGAGAGAG	A	19.4	PASS	.	GT:GQ:DP:AD:VAF:C:PS	0|1:19:38:6:0.157895:DV:381739
contig_1121	440033	.	A	G	52	PASS	.	GT:GQ:DP:AD:VAF:C:PS	0|1:51:44:19:0.431818:DV:381739
contig_1121	440155	.	A	G	16	PASS	.	GT:GQ:DP:AD:VAF:C:PS	0|1:16:42:21:0.5:P:381739
contig_1121	440654	.	A	G	19	PASS	.	GT:GQ:DP:AD:VAF:C:PS	0|1:19:50:24:0.48:P:381739
contig_1121	440819	.	T	C	20	PASS	.	GT:GQ:DP:AD:VAF:C:PS	1|0:20:50:23:0.46:P:381739
contig_1121	441010	.	T	A	17	PASS	.	GT:GQ:DP:AD:VAF:C:PS	1|0:17:42:20:0.476:P:381739
contig_1121	441024	.	CTCTTTATTTTAAATTATGATTTTTAATAAATGTCG	C	40.8	PASS	.	GT:GQ:DP:AD:VAF:C:PS	1|0:40:41:15:0.365854:DV:381739
contig_1121	441170	.	T	C	20	PASS	.	GT:GQ:DP:AD:VAF:C:PS	1|0:20:52:24:0.462:P:381739
contig_1121	441282	.	C	T	20	PASS	.	GT:GQ:DP:AD:VAF:C:PS	0|1:20:52:26:0.5:P:381739
contig_1121	441877	.	GA	G	51.9	PASS	.	GT:GQ:DP:AD:VAF:C:PS	0|1:52:50:22:0.44:DV:381739
contig_1121	441883	.	AT	A	34.1	PASS	.	GT:GQ:DP:AD:VAF:C:PS	1|0:34:47:20:0.425532:DV:381739
contig_1121	442098	.	A	G	20	PASS	.	GT:GQ:DP:AD:VAF:C:PS	0|1:20:50:22:0.44:P:381739
contig_1121	442223	.	C	T	17	PASS	.	GT:GQ:DP:AD:VAF:C:PS	0|1:17:48:20:0.417:P:381739
contig_1121	442699	.	T	C	19	PASS	.	GT:GQ:DP:AD:VAF:C:PS	0|1:19:51:21:0.412:P:381739
contig_1121	442893	.	G	A	18	PASS	.	GT:GQ:DP:AD:VAF:C:PS	0|1:18:44:16:0.364:P:381739
contig_1121	443037	.	GT	G	16	PASS	.	GT:GQ:DP:AD:VAF:C:PS	0|1:16:52:20:0.385:P:381739
contig_1121	443067	.	G	C	30.5	PASS	.	GT:GQ:DP:AD:VAF:C:PS	0|1:31:45:16:0.355556:DV:381739
contig_1121	443068	.	G	A	43.6	PASS	.	GT:GQ:DP:AD:VAF:C:PS	0|1:44:52:21:0.403846:DV:381739
contig_1121	443118	.	C	T	16	PASS	.	GT:GQ:DP:AD:VAF:C:PS	0|1:16:52:22:0.423:P:381739
contig_1121	444067	.	T	C	18	PASS	.	GT:GQ:DP:AD:VAF:C:PS	0|1:18:66:24:0.364:P:381739
contig_1121	444552	.	CAAT	C	16	PASS	.	GT:GQ:DP:AD:VAF:C:PS	0|1:16:75:28:0.373:P:381739
contig_1121	444775	.	C	T	16	PASS	.	GT:GQ:DP:AD:VAF:C:PS	0|1:16:74:25:0.338:P:381739
contig_1121	444953	.	A	T	59.1	PASS	.	GT:GQ:DP:AD:VAF:C:PS	0|1:59:67:18:0.268657:DV:381739
contig_1121	445013	.	CT	C	1.2	refCall	.	GT:GQ:DP:AD:VAF:C	./.:6:63:17:0.269841:DV
contig_1121	445196	.	T	TGAC	11	PASS	.	GT:GQ:DP:AD:VAF:C:PS	0|1:11:74:19:0.257:P:381739
contig_1121	445276	.	GT	G	46.9	PASS	.	GT:GQ:DP:AD:VAF:C:PS	0|1:47:73:28:0.383562:DV:381739
contig_1121	445278	.	G	C	57.7	PASS	.	GT:GQ:DP:AD:VAF:C:PS	1|0:53:74:44:0.594595:DV:381739
contig_1121	445350	.	A	G	19	PASS	.	GT:GQ:DP:AD:VAF:C:PS	0|1:19:73:29:0.397:P:381739
contig_1121	445387	.	A	G	33.3	PASS	.	GT:GQ:DP:AD:VAF:C:PS	0|1:33:59:15:0.254237:DV:381739
contig_1121	445916	.	G	A	20	PASS	.	GT:GQ:DP:AD:VAF:C:PS	0|1:20:74:31:0.419:P:381739
contig_1121	446328	.	C	A	22	PASS	.	GT:GQ:DP:AD:VAF:C:PS	0|1:22:73:34:0.466:P:381739
contig_1121	446545	.	C	T	19	PASS	.	GT:GQ:DP:AD:VAF:C:PS	0|1:19:73:29:0.397:P:381739
contig_1121	446581	.	C	T	19	PASS	.	GT:GQ:DP:AD:VAF:C:PS	0|1:19:74:30:0.405:P:381739
contig_1121	446626	.	A	G	19	PASS	.	GT:GQ:DP:AD:VAF:C:PS	0|1:19:75:27:0.36:P:381739
contig_1121	449302	.	T	C	22	PASS	.	GT:GQ:DP:AD:VAF:C:PS	1|0:22:65:30:0.462:P:381739
contig_1121	450503	.	C	G	18	PASS	.	GT:GQ:DP:AD:VAF:C:PS	0|1:18:53:18:0.34:P:381739
contig_1121	450679	.	TAATAATAA	T	5.5	PASS	.	GT:GQ:DP:AD:VAF:C:PS	1|0:5:52:32:0.615385:DV:381739
contig_1121	450709	.	T	A	14.2	PASS	.	GT:GQ:DP:AD:VAF:C:PS	0|1:14:55:18:0.327273:DV:381739
contig_1121	454364	.	GA	G	8.4	PASS	.	GT:GQ:DP:AD:VAF:C:PS	0|1:8:47:17:0.361702:DV:381739
contig_1121	454442	.	T	C	19	PASS	.	GT:GQ:DP:AD:VAF:C:PS	0|1:19:48:17:0.354167:DV:381739
contig_1121	454459	.	ATT	A	15	PASS	.	GT:GQ:DP:AD:VAF:C:PS	0|1:15:47:14:0.298:P:381739
contig_1121	454499	.	G	A	14.6	PASS	.	GT:GQ:DP:AD:VAF:C:PS	0|1:15:46:15:0.326087:DV:381739
contig_1121	454512	.	T	C	1.8	refCall	.	GT:GQ:DP:AD:VAF:C	./.:5:48:15:0.3125:DV
contig_1121	454513	.	G	GCCGA	1.7	refCall	.	GT:GQ:DP:AD:VAF:C	./.:5:50:16:0.32:DV
contig_1121	454525	.	A	G	15.2	PASS	.	GT:GQ:DP:AD:VAF:C:PS	0|1:15:50:17:0.34:DV:381739
contig_1121	454569	.	C	T	20.8	PASS	.	GT:GQ:DP:AD:VAF:C:PS	0|1:21:46:17:0.369565:DV:381739
contig_1121	454581	.	C	T	16.2	PASS	.	GT:GQ:DP:AD:VAF:C:PS	0|1:16:50:11:0.22:DV:381739
contig_1121	454597	.	C	T	18.8	PASS	.	GT:GQ:DP:AD:VAF:C:PS	0|1:19:48:17:0.354167:DV:381739
contig_1121	455117	.	ATAATAAATTAAAAAT	A	53.5	PASS	.	GT:GQ:DP:AD:VAF:C:PS	1|0:48:50:21:0.42:DV:381739
contig_1121	455171	.	C	G	17	PASS	.	GT:GQ:DP:AD:VAF:C:PS	0|1:17:50:21:0.42:P:381739
contig_1121	455225	.	C	T	52.4	PASS	.	GT:GQ:DP:AD:VAF:C:PS	0|1:52:53:22:0.415094:DV:381739
contig_1121	455473	.	GCT	G	11	PASS	.	GT:GQ:DP:AD:VAF:C:PS	0|1:11:57:19:0.333:P:381739
contig_1121	455481	.	CAG	C	36.1	PASS	.	GT:GQ:DP:AD:VAF:C:PS	0|1:36:57:24:0.421053:DV:381739
contig_1121	455619	.	TAAAA	TAA,TA,T	19.8	PASS	.	GT:GQ:DP:AD:VAF:C:PS	0|2:3:48:9,7,10:0.1875,0.145833,0.208333:DV:381739
contig_1121	455650	.	TAG	T	30.1	PASS	.	GT:GQ:DP:AD:VAF:C:PS	1|0:30:60:16:0.266667:DV:381739
contig_1121	455685	.	G	T	61	PASS	.	GT:GQ:DP:AD:VAF:C:PS	0|1:61:55:22:0.4:DV:381739
contig_1121	456864	.	C	T	19	PASS	.	GT:GQ:DP:AD:VAF:C:PS	0|1:19:64:27:0.422:P:381739
contig_1121	457059	.	A	T	65.3	PASS	.	GT:GQ:DP:AD:VAF:C:PS	0|1:65:65:29:0.446154:DV:381739
contig_1121	457061	.	G	T	55.7	PASS	.	GT:GQ:DP:AD:VAF:C:PS	0|1:55:57:25:0.438596:DV:381739
contig_1121	457163	.	C	G	19	PASS	.	GT:GQ:DP:AD:VAF:C:PS	0|1:19:64:29:0.453:P:381739
contig_1121	457463	.	A	G	17	PASS	.	GT:GQ:DP:AD:VAF:C:PS	1|0:17:65:32:0.492:P:381739
contig_1121	458389	.	C	T	21	PASS	.	GT:GQ:DP:AD:VAF:C:PS	1|0:21:54:29:0.537:P:381739
contig_1121	459805	.	T	C	56.7	PASS	.	GT:GQ:DP:AD:VAF:C:PS	1|0:57:56:21:0.375:DV:381739
contig_1121	460271	.	T	A	50.6	PASS	.	GT:GQ:DP:AD:VAF:C:PS	0|1:50:56:17:0.303571:DV:381739
contig_1121	460803	.	T	C	44.4	PASS	.	GT:GQ:DP:AD:VAF:C:PS	0|1:44:47:12:0.255319:DV:381739
contig_1121	460918	.	A	T	39.7	PASS	.	GT:GQ:DP:AD:VAF:C:PS	0|1:40:50:13:0.26:DV:381739
contig_1121	460964	.	G	C	28.8	PASS	.	GT:GQ:DP:AD:VAF:C:PS	0|1:29:51:15:0.294118:DV:381739
contig_1121	461288	.	A	G	21.3	PASS	.	GT:GQ:DP:AD:VAF:C:PS	0|1:21:49:15:0.306122:DV:381739
contig_1121	461314	.	G	A	25.4	PASS	.	GT:GQ:DP:AD:VAF:C:PS	0|1:25:49:14:0.285714:DV:381739
contig_1121	461327	.	A	T	20.7	PASS	.	GT:GQ:DP:AD:VAF:C:PS	0|1:21:49:13:0.265306:DV:381739
contig_1121	462645	.	G	C	22	PASS	.	GT:GQ:DP:AD:VAF:C:PS	1|0:22:65:27:0.415:P:381739
contig_1121	462985	.	T	C	21	PASS	.	GT:GQ:DP:AD:VAF:C:PS	1|0:21:60:26:0.433:P:381739
contig_1121	463153	.	T	A	21	PASS	.	GT:GQ:DP:AD:VAF:C:PS	1|0:21:67:32:0.478:P:381739
contig_1121	463254	.	G	C	17	PASS	.	GT:GQ:DP:AD:VAF:C:PS	0|1:17:67:33:0.493:P:381739
contig_1121	463616	.	T	A	59.7	PASS	.	GT:GQ:DP:AD:VAF:C:PS	0|1:59:65:29:0.446154:DV:381739
contig_1121	464298	.	AGGGT	A	57.2	PASS	.	GT:GQ:DP:AD:VAF:C:PS	0|1:57:57:19:0.333333:DV:381739
contig_1121	464690	.	GA	G	0.9	refCall	.	GT:GQ:DP:AD:VAF:C	./.:7:51:12:0.235294:DV
contig_1121	464691	.	A	G	6.8	PASS	.	GT:GQ:DP:AD:VAF:C:PS	1|0:7:33:4:0.121212:DV:381739
contig_1121	465232	.	G	A	19	PASS	.	GT:GQ:DP:AD:VAF:C:PS	1|0:19:41:16:0.39:P:381739
contig_1121	465555	.	T	C	18	PASS	.	GT:GQ:DP:AD:VAF:C:PS	0|1:18:61:28:0.459:P:381739
contig_1121	465602	.	CTT	C	17	PASS	.	GT:GQ:DP:AD:VAF:C:PS	0|1:17:60:29:0.483:P:381739
contig_1121	465858	.	G	A	18	PASS	.	GT:GQ:DP:AD:VAF:C:PS	1|0:18:52:23:0.442:P:381739
contig_1121	466124	.	T	C	16	PASS	.	GT:GQ:DP:AD:VAF:C:PS	1|0:16:55:28:0.509:P:381739
contig_1121	466887	.	G	A	16	PASS	.	GT:GQ:DP:AD:VAF:C:PS	0|1:16:58:29:0.5:P:381739
contig_1121	466958	.	T	G	19	PASS	.	GT:GQ:DP:AD:VAF:C:PS	0|1:19:58:27:0.466:P:381739
contig_1121	466985	.	TAA	TA,T	30	PASS	.	GT:GQ:DP:AD:VAF:C	1/1:3:63:8,12:0.126984,0.190476:DV
contig_1121	469693	.	A	G	19	PASS	.	GT:GQ:DP:AD:VAF:C:PS	0|1:19:48:20:0.417:P:381739
contig_1121	470781	.	C	T	18	PASS	.	GT:GQ:DP:AD:VAF:C:PS	0|1:18:50:20:0.4:P:381739
contig_1121	470959	.	G	A	19	PASS	.	GT:GQ:DP:AD:VAF:C:PS	0|1:19:51:20:0.392:P:381739
contig_1121	471202	.	C	G	18	PASS	.	GT:GQ:DP:AD:VAF:C:PS	0|1:18:55:20:0.364:P:381739
contig_1121	471325	.	TTCAATGTAACATCAAAGTAACA	T	34.5	PASS	.	GT:GQ:DP:AD:VAF:C:PS	0|1:34:56:14:0.25:DV:381739
contig_1121	471366	.	A	G	25.2	PASS	.	GT:GQ:DP:AD:VAF:C:PS	0|1:25:54:19:0.351852:DV:381739
contig_1121	471574	.	G	A	19	PASS	.	GT:GQ:DP:AD:VAF:C:PS	0|1:19:56:21:0.375:P:381739
contig_1121	471896	.	A	G	19	PASS	.	GT:GQ:DP:AD:VAF:C:PS	0|1:19:50:15:0.3:P:381739
contig_1121	471973	.	C	T	20	PASS	.	GT:GQ:DP:AD:VAF:C:PS	0|1:20:58:23:0.397:P:381739
contig_1121	472284	.	G	A	1.6	refCall	.	GT:GQ:DP:AD:VAF:C	./.:5:38:7:0.184211:DV
contig_1121	472915	.	T	C	18	PASS	.	GT:GQ:DP:AD:VAF:C:PS	0|1:18:47:20:0.426:P:381739
contig_1121	473059	.	G	A	20	PASS	.	GT:GQ:DP:AD:VAF:C:PS	0|1:20:45:19:0.422:P:381739
contig_1121	473352	.	TTATTTATATATATATATATATATATATATATATA	T,TTA	27.8	PASS	.	GT:GQ:DP:AD:VAF:C:PS	2|0:13:42:9,9:0.214286,0.214286:DV:381739
contig_1121	473699	.	A	T	41.4	PASS	.	GT:GQ:DP:AD:VAF:C:PS	0|1:41:51:19:0.372549:DV:381739
contig_1121	473702	.	G	T	45	PASS	.	GT:GQ:DP:AD:VAF:C:PS	0|1:45:50:18:0.36:DV:381739
contig_1121	478019	.	G	A	21	PASS	.	GT:GQ:DP:AD:VAF:C:PS	0|1:21:59:24:0.407:P:381739
contig_1121	478053	.	A	G	20	PASS	.	GT:GQ:DP:AD:VAF:C:PS	1|0:20:57:30:0.526:P:381739
contig_1121	478210	.	CTT	C	17	PASS	.	GT:GQ:DP:AD:VAF:C:PS	0|1:17:57:20:0.351:P:381739
contig_1121	478295	.	CA	C	0	refCall	.	GT:GQ:DP:AD:VAF:C	0/0:28:57:11:0.192982:DV
contig_1121	478296	.	A	G	31	PASS	.	GT:GQ:DP:AD:VAF:C:PS	1|0:31:30:12:0.4:DV:381739
contig_1121	478483	.	A	G	20	PASS	.	GT:GQ:DP:AD:VAF:C:PS	0|1:20:56:24:0.429:P:381739
contig_1121	478708	.	T	C	20	PASS	.	GT:GQ:DP:AD:VAF:C:PS	0|1:20:57:24:0.421:P:381739
contig_1121	478830	.	C	G	22	PASS	.	GT:GQ:DP:AD:VAF:C:PS	1|0:22:59:27:0.458:P:381739
contig_1121	478865	.	T	A	19	PASS	.	GT:GQ:DP:AD:VAF:C:PS	1|0:19:61:28:0.459:P:381739
contig_1121	480294	.	G	A	20	PASS	.	GT:GQ:DP:AD:VAF:C:PS	1|0:20:54:21:0.389:P:381739
contig_1121	480771	.	T	C	18	PASS	.	GT:GQ:DP:AD:VAF:C:PS	1|0:18:58:25:0.431:P:381739
contig_1121	481397	.	ATGC	A	19	PASS	.	GT:GQ:DP:AD:VAF:C:PS	1|0:19:56:23:0.411:P:381739
contig_1121	481637	.	T	C	18	PASS	.	GT:GQ:DP:AD:VAF:C:PS	1|0:18:53:23:0.434:P:381739
contig_1121	481803	.	T	C	16	PASS	.	GT:GQ:DP:AD:VAF:C:PS	0|1:16:49:23:0.469:P:381739
contig_1121	482678	.	A	C	53.7	PASS	.	GT:GQ:DP:AD:VAF:C:PS	1|0:54:51:20:0.392157:DV:381739
contig_1121	483443	.	C	T	17	PASS	.	GT:GQ:DP:AD:VAF:C:PS	1|0:17:54:20:0.37:P:381739
contig_1121	484457	.	GTATA	G	50.5	PASS	.	GT:GQ:DP:AD:VAF:C:PS	1|0:50:51:12:0.235294:DV:381739
contig_1121	485036	.	CA	C	0.4	refCall	.	GT:GQ:DP:AD:VAF:C	./.:11:51:19:0.372549:DV
contig_1121	485474	.	C	T	20	PASS	.	GT:GQ:DP:AD:VAF:C:PS	1|0:20:44:19:0.432:P:381739
contig_1121	487270	.	T	A	17	PASS	.	GT:GQ:DP:AD:VAF:C:PS	1|0:17:49:16:0.327:P:381739
contig_1121	496015	.	T	C	18	PASS	.	GT:GQ:DP:AD:VAF:C:PS	0|1:18:51:25:0.49:P:381739
contig_1121	496451	.	A	G	18	PASS	.	GT:GQ:DP:AD:VAF:C:PS	1|0:18:54:22:0.407:P:381739
contig_1121	497377	.	T	TATTTTA	12	PASS	.	GT:GQ:DP:AD:VAF:C:PS	1|0:12:36:10:0.278:P:381739
contig_1121	497882	.	G	A	19	PASS	.	GT:GQ:DP:AD:VAF:C:PS	1|0:19:44:16:0.364:P:381739
contig_1121	498202	.	GT	G	14	PASS	.	GT:GQ:DP:AD:VAF:C:PS	1|0:14:47:19:0.404:P:381739
contig_1121	503469	.	TTATC	T	46.2	PASS	.	GT:GQ:DP:AD:VAF:C:PS	0|1:46:56:20:0.357143:DV:381739
contig_1121	503910	.	G	A	21	PASS	.	GT:GQ:DP:AD:VAF:C:PS	1|0:21:55:29:0.527:P:381739
contig_1121	505961	.	A	G	51.3	PASS	.	GT:GQ:DP:AD:VAF:C:PS	0|1:51:47:19:0.404255:DV:381739
contig_1121	506477	.	TTGA	T	40.2	PASS	.	GT:GQ:DP:AD:VAF:C:PS	1|0:35:55:23:0.418182:DV:381739
contig_1121	506982	.	T	TTG	14	PASS	.	GT:GQ:DP:AD:VAF:C:PS	0|1:14:53:17:0.321:P:381739
contig_1121	507446	.	G	GAA	14	PASS	.	GT:GQ:DP:AD:VAF:C:PS	0|1:14:54:21:0.389:P:381739
contig_1121	508019	.	G	A	17	PASS	.	GT:GQ:DP:AD:VAF:C:PS	0|1:17:49:18:0.367:P:381739
contig_1121	508677	.	A	G	19	PASS	.	GT:GQ:DP:AD:VAF:C:PS	0|1:19:54:22:0.407:P:381739
contig_1121	509704	.	C	T	21	PASS	.	GT:GQ:DP:AD:VAF:C:PS	0|1:21:54:23:0.426:P:381739
contig_1121	510519	.	A	G	18	PASS	.	GT:GQ:DP:AD:VAF:C:PS	0|1:18:59:24:0.407:P:381739
contig_1121	510771	.	GCTCT	G	0	refCall	.	GT:GQ:DP:AD:VAF:C	0/0:60:59:15:0.254237:DV
contig_1121	511508	.	T	C	18	PASS	.	GT:GQ:DP:AD:VAF:C:PS	0|1:18:47:15:0.319:P:381739
contig_1121	511611	.	T	A	55.9	PASS	.	GT:GQ:DP:AD:VAF:C:PS	0|1:56:50:17:0.34:DV:381739
contig_1121	511618	.	T	C	54.8	PASS	.	GT:GQ:DP:AD:VAF:C:PS	0|1:55:53:21:0.396226:DV:381739
contig_1121	514312	.	GTT	G	38.8	PASS	.	GT:GQ:DP:AD:VAF:C:PS	0|1:39:52:21:0.403846:DV:381739
contig_1121	516301	.	A	AT	4	PASS	.	GT:GQ:DP:AD:VAF:C	1/1:4:55:10:0.181818:DV
contig_1121	516638	.	CTT	CT,C	6.5	PASS	.	GT:GQ:DP:AD:VAF:C:PS	2|0:2:53:6,11:0.113208,0.207547:DV:381739
contig_1121	516640	.	T	C	0.3	refCall	.	GT:GQ:DP:AD:VAF:C	./.:12:21:4:0.190476:DV
contig_1121	516641	.	T	C	2.7	refCall	.	GT:GQ:DP:AD:VAF:C	./.:3:32:7:0.21875:DV
contig_1121	516642	.	T	C	1.3	refCall	.	GT:GQ:DP:AD:VAF:C	./.:6:44:10:0.227273:DV
contig_1121	518267	.	GA	G	3.9	PASS	.	GT:GQ:DP:AD:VAF:C	1/1:4:60:18:0.3:DV
contig_1121	518491	.	T	C	0.2	refCall	.	GT:GQ:DP:AD:VAF:C	./.:15:61:0:0:DV
contig_1121	518492	.	T	C	6.3	PASS	.	GT:GQ:DP:AD:VAF:C	1/1:6:62:14:0.225806:DV
contig_1121	518493	.	T	C	0	refCall	.	GT:GQ:DP:AD:VAF:C	0/0:26:62:22:0.354839:DV
contig_1121	518855	.	G	A	24	PASS	.	GT:GQ:DP:AD:VAF:C:PS	1|0:24:57:24:0.421:P:381739
contig_1121	519111	.	T	C	23	PASS	.	GT:GQ:DP:AD:VAF:C:PS	1|0:23:65:27:0.415:P:381739
contig_1121	520022	.	A	G	39.8	PASS	.	GT:GQ:DP:AD:VAF:C:PS	1|0:39:52:19:0.365385:DV:381739
contig_1121	522321	.	CT	C	28.6	PASS	.	GT:GQ:DP:AD:VAF:C:PS	0|1:18:56:28:0.5:DV:381739
contig_1121	522324	.	TA	T	31.7	PASS	.	GT:GQ:DP:AD:VAF:C:PS	1|0:27:62:25:0.403226:DV:381739
contig_1121	522494	.	T	C	19	PASS	.	GT:GQ:DP:AD:VAF:C:PS	1|0:19:56:19:0.339:P:381739
contig_1121	522566	.	G	GA	16	PASS	.	GT:GQ:DP:AD:VAF:C:PS	1|0:16:56:17:0.304:P:381739
contig_1121	522633	.	A	G	18	PASS	.	GT:GQ:DP:AD:VAF:C:PS	1|0:18:59:21:0.356:P:381739
contig_1121	524239	.	A	G	21	PASS	.	GT:GQ:DP:AD:VAF:C:PS	1|0:21:67:29:0.433:P:381739
contig_1121	524294	.	C	T	20	PASS	.	GT:GQ:DP:AD:VAF:C:PS	0|1:20:67:30:0.448:P:381739
contig_1121	524343	.	T	C	20	PASS	.	GT:GQ:DP:AD:VAF:C:PS	0|1:20:66:35:0.53:P:381739
contig_1121	524832	.	T	C	20	PASS	.	GT:GQ:DP:AD:VAF:C:PS	1|0:20:68:28:0.412:P:381739
contig_1121	525396	.	T	C	21	PASS	.	GT:GQ:DP:AD:VAF:C:PS	1|0:21:70:33:0.471:P:381739
contig_1121	526038	.	A	C	61.4	PASS	.	GT:GQ:DP:AD:VAF:C:PS	0|1:60:60:21:0.35:DV:381739
contig_1121	526791	.	AATAT	A	11	PASS	.	GT:GQ:DP:AD:VAF:C:PS	1|0:11:68:24:0.353:P:381739
contig_1121	527286	.	TAATCAAATCAATAATAGTTTGTAATAAAAATAAAC	T	47.2	PASS	.	GT:GQ:DP:AD:VAF:C:PS	1|0:46:71:23:0.323944:DV:381739
contig_1121	527504	.	T	A	18	PASS	.	GT:GQ:DP:AD:VAF:C:PS	1|0:18:68:32:0.471:P:381739
contig_1121	527971	.	T	C	19	PASS	.	GT:GQ:DP:AD:VAF:C:PS	0|1:19:72:35:0.486:P:381739
contig_1121	528109	.	C	T	99	PASS	.	GT:GQ:DP:AD:VAF:C:PS	0|1:99:71:40:0.56338:DV:381739
contig_1121	528176	.	G	A	21	PASS	.	GT:GQ:DP:AD:VAF:C:PS	1|0:21:68:29:0.426:P:381739
contig_1121	528218	.	A	G	17	PASS	.	GT:GQ:DP:AD:VAF:C:PS	1|0:17:71:25:0.352:P:381739
contig_1121	528433	.	CAT	C	19	PASS	.	GT:GQ:DP:AD:VAF:C:PS	1|0:19:70:27:0.386:P:381739
contig_1121	529099	.	A	G	19	PASS	.	GT:GQ:DP:AD:VAF:C:PS	1|0:19:64:25:0.391:P:381739
contig_1121	529157	.	A	AT	16	PASS	.	GT:GQ:DP:AD:VAF:C:PS	1|0:16:67:24:0.358:P:381739
contig_1121	529201	.	G	C	25	PASS	.	GT:GQ:DP:AD:VAF:C:PS	1|0:25:68:28:0.412:P:381739
contig_1121	529975	.	C	G	18	PASS	.	GT:GQ:DP:AD:VAF:C:PS	1|0:18:54:20:0.37:P:381739
contig_1121	530074	.	AT	A	6.3	PASS	.	GT:GQ:DP:AD:VAF:C	1/1:5:52:19:0.365385:DV
contig_1121	530081	.	T	G	0.1	refCall	.	GT:GQ:DP:AD:VAF:C	./.:17:51:9:0.176471:DV
contig_1121	530087	.	A	G	0.3	refCall	.	GT:GQ:DP:AD:VAF:C	./.:12:53:12:0.226415:DV
contig_1121	530098	.	A	C	20	PASS	.	GT:GQ:DP:AD:VAF:C:PS	1|0:20:52:22:0.423:P:381739
contig_1121	530135	.	T	G	11.7	PASS	.	GT:GQ:DP:AD:VAF:C:PS	0|1:12:51:15:0.294118:DV:381739
contig_1121	530175	.	G	C	0.3	refCall	.	GT:GQ:DP:AD:VAF:C	./.:12:48:11:0.229167:DV
contig_1121	530462	.	G	GA	44.8	PASS	.	GT:GQ:DP:AD:VAF:C:PS	0|1:43:49:17:0.346939:DV:381739
contig_1121	535553	.	A	G	19	PASS	.	GT:GQ:DP:AD:VAF:C:PS	0|1:19:68:29:0.426:P:381739
contig_1121	536371	.	C	T	16	PASS	.	GT:GQ:DP:AD:VAF:C:PS	0|1:16:65:22:0.338:P:381739
contig_1121	538545	.	ATT	A	0.2	refCall	.	GT:GQ:DP:AD:VAF:C	./.:13:70:15:0.214286:DV
contig_1121	539315	.	T	C	22	PASS	.	GT:GQ:DP:AD:VAF:C:PS	1|0:22:65:27:0.415:P:381739
contig_1121	539671	.	G	T	22	PASS	.	GT:GQ:DP:AD:VAF:C:PS	0|1:22:70:33:0.471:P:381739
contig_1121	539808	.	T	C	21	PASS	.	GT:GQ:DP:AD:VAF:C:PS	1|0:21:71:35:0.493:P:381739
contig_1121	540540	.	T	C	19	PASS	.	GT:GQ:DP:AD:VAF:C:PS	0|1:19:76:35:0.461:P:381739
contig_1121	540772	.	A	C	19	PASS	.	GT:GQ:DP:AD:VAF:C:PS	0|1:19:69:26:0.377:P:381739
contig_1121	541071	.	TATC	T	19	PASS	.	GT:GQ:DP:AD:VAF:C:PS	1|0:19:74:36:0.486:P:381739
contig_1121	541496	.	TA	T	0	refCall	.	GT:GQ:DP:AD:VAF:C	0/0:41:62:10:0.16129:DV
contig_1121	541497	.	A	T	41	PASS	.	GT:GQ:DP:AD:VAF:C:PS	1|0:41:52:13:0.25:DV:381739
contig_1121	542310	.	ATTAAAATATTAAAT	A	50.6	PASS	.	GT:GQ:DP:AD:VAF:C:PS	1|0:48:69:25:0.362319:DV:381739
contig_1121	542510	.	C	T	21	PASS	.	GT:GQ:DP:AD:VAF:C:PS	0|1:21:63:28:0.444:P:381739
contig_1121	542669	.	A	G	20	PASS	.	GT:GQ:DP:AD:VAF:C:PS	0|1:20:65:26:0.4:P:381739
contig_1121	542809	.	TA	T	0.5	refCall	.	GT:GQ:DP:AD:VAF:C	./.:9:64:15:0.234375:DV
contig_1121	544646	.	AGTT	A	22	PASS	.	GT:GQ:DP:AD:VAF:C:PS	0|1:22:61:30:0.492:P:381739
contig_1121	544732	.	T	C	58.2	PASS	.	GT:GQ:DP:AD:VAF:C:PS	1|0:58:62:23:0.370968:DV:381739
contig_1121	544845	.	T	A	21	PASS	.	GT:GQ:DP:AD:VAF:C:PS	1|0:21:53:22:0.415:P:381739
contig_1121	545453	.	T	C	23	PASS	.	GT:GQ:DP:AD:VAF:C:PS	1|0:23:51:13:0.254902:DV:381739
contig_1121	546107	.	A	C	19	PASS	.	GT:GQ:DP:AD:VAF:C:PS	1|0:19:58:22:0.379:P:381739
contig_1121	546293	.	A	G	20	PASS	.	GT:GQ:DP:AD:VAF:C:PS	1|0:20:53:21:0.396:P:381739
contig_1121	546348	.	G	A	22	PASS	.	GT:GQ:DP:AD:VAF:C:PS	1|0:22:53:23:0.434:P:381739
contig_1121	546393	.	T	C	20	PASS	.	GT:GQ:DP:AD:VAF:C:PS	1|0:20:50:20:0.4:P:381739
contig_1121	546512	.	A	C	20	PASS	.	GT:GQ:DP:AD:VAF:C:PS	1|0:20:52:22:0.423:P:381739
contig_1121	548610	.	T	G	20	PASS	.	GT:GQ:DP:AD:VAF:C:PS	0|1:20:66:27:0.409:P:381739
contig_1121	548899	.	GA	G	0.7	refCall	.	GT:GQ:DP:AD:VAF:C	./.:8:57:16:0.280702:DV
contig_1121	549484	.	A	G	21	PASS	.	GT:GQ:DP:AD:VAF:C:PS	1|0:21:52:24:0.462:P:381739
contig_1121	549711	.	T	C	20	PASS	.	GT:GQ:DP:AD:VAF:C:PS	1|0:20:47:24:0.511:P:381739
contig_1121	549948	.	AT	A	1.2	refCall	.	GT:GQ:DP:AD:VAF:C	./.:6:46:7:0.152174:DV
contig_1121	550468	.	A	C	17	PASS	.	GT:GQ:DP:AD:VAF:C:PS	0|1:17:44:18:0.409:P:381739
contig_1121	551092	.	T	C	58.1	PASS	.	GT:GQ:DP:AD:VAF:C:PS	0|1:58:51:22:0.431373:DV:381739
contig_1121	551148	.	C	T	17	PASS	.	GT:GQ:DP:AD:VAF:C:PS	0|1:17:52:21:0.404:P:381739
contig_1121	551872	.	A	G	55.6	PASS	.	GT:GQ:DP:AD:VAF:C:PS	1|0:55:53:26:0.490566:DV:381739
contig_1121	551875	.	G	A	17	PASS	.	GT:GQ:DP:AD:VAF:C:PS	1|0:17:52:26:0.5:P:381739
contig_1121	552055	.	T	C	45.9	PASS	.	GT:GQ:DP:AD:VAF:C:PS	0|1:46:51:18:0.352941:DV:552054
contig_1121	552056	.	G	T	54	PASS	.	GT:GQ:DP:AD:VAF:C:PS	0|1:54:49:21:0.428571:DV:552055
contig_1121	552090	.	C	T	19	PASS	.	GT:GQ:DP:AD:VAF:C:PS	0|1:19:51:24:0.471:P:552089
contig_1121	552156	.	C	T	18	PASS	.	GT:GQ:DP:AD:VAF:C:PS	0|1:18:45:19:0.422:P:552155
contig_1121	552182	.	G	A	16	PASS	.	GT:GQ:DP:AD:VAF:C:PS	0|1:16:48:21:0.438:P:552181
contig_1121	552187	.	C	T	58.3	PASS	.	GT:GQ:DP:AD:VAF:C:PS	0|1:58:51:25:0.490196:DV:552186
contig_1121	552316	.	G	A	16	PASS	.	GT:GQ:DP:AD:VAF:C:PS	0|1:16:51:24:0.471:P:552315
contig_1121	552323	.	A	G	17	PASS	.	GT:GQ:DP:AD:VAF:C:PS	0|1:17:51:24:0.471:P:552322
contig_1121	552417	.	G	A	21	PASS	.	GT:GQ:DP:AD:VAF:C	0/1:21:49:22:0.449:P
contig_1121	552475	.	TCTTCGTATAAG	T	54.9	PASS	.	GT:GQ:DP:AD:VAF:C:PS	1|0:53:49:21:0.428571:DV:552474
contig_1121	552505	.	G	A	21	PASS	.	GT:GQ:DP:AD:VAF:C:PS	1|0:21:48:24:0.5:P:552504
contig_1121	552673	.	A	G	20	PASS	.	GT:GQ:DP:AD:VAF:C:PS	0|1:20:45:19:0.422:P:552672
contig_1121	552724	.	C	T	19	PASS	.	GT:GQ:DP:AD:VAF:C:PS	0|1:19:45:19:0.422:P:552723
contig_1121	553074	.	G	A	52.5	PASS	.	GT:GQ:DP:AD:VAF:C:PS	0|1:52:44:18:0.409091:DV:553073
contig_1121	553133	.	G	A	19	PASS	.	GT:GQ:DP:AD:VAF:C:PS	0|1:19:43:17:0.395:P:553132
contig_1121	553144	.	A	G	21	PASS	.	GT:GQ:DP:AD:VAF:C	0/1:21:43:23:0.535:P
contig_1121	553159	.	A	G	18	PASS	.	GT:GQ:DP:AD:VAF:C:PS	0|1:18:42:17:0.405:P:553158
contig_1121	553207	.	T	C	40.8	PASS	.	GT:GQ:DP:AD:VAF:C:PS	0|1:41:41:17:0.414634:DV:553206
contig_1121	553208	.	A	G	46.6	PASS	.	GT:GQ:DP:AD:VAF:C:PS	0|1:47:41:17:0.414634:DV:553207
contig_1121	553222	.	C	T	18	PASS	.	GT:GQ:DP:AD:VAF:C:PS	0|1:18:41:18:0.439:P:553221
contig_1121	553646	.	A	G	19	PASS	.	GT:GQ:DP:AD:VAF:C:PS	0|1:19:48:24:0.5:P:553645
contig_1121	553703	.	GTCGGACTCAACGGTT	G	11	PASS	.	GT:GQ:DP:AD:VAF:C:PS	1|0:11:46:21:0.457:P:553702
contig_1121	553723	.	TG	T	1.2	refCall	.	GT:GQ:DP:AD:VAF:C	./.:6:46:21:0.456522:DV
contig_1121	553748	.	G	A	24	PASS	.	GT:GQ:DP:AD:VAF:C	0/1:24:43:18:0.419:P
contig_1121	553766	.	T	C	19	PASS	.	GT:GQ:DP:AD:VAF:C:PS	0|1:19:49:26:0.531:P:553765
contig_1121	553802	.	G	A	24	PASS	.	GT:GQ:DP:AD:VAF:C	0/1:24:47:22:0.468:P
contig_1121	553832	.	G	C	45	PASS	.	GT:GQ:DP:AD:VAF:C	0/1:45:49:21:0.428571:DV
contig_1121	553841	.	A	G	54.2	PASS	.	GT:GQ:DP:AD:VAF:C	0/1:54:51:22:0.431373:DV
contig_1121	553852	.	T	C	20	PASS	.	GT:GQ:DP:AD:VAF:C:PS	0|1:20:47:24:0.511:P:553851
contig_1121	553876	.	C	T	43.4	PASS	.	GT:GQ:DP:AD:VAF:C	0/1:43:52:18:0.346154:DV
contig_1121	553877	.	G	T	16	PASS	.	GT:GQ:DP:AD:VAF:C	0/1:16:49:19:0.388:P
contig_1121	553975	.	C	T	21	PASS	.	GT:GQ:DP:AD:VAF:C	0/1:21:53:24:0.453:P
contig_1121	554434	.	G	A	18	PASS	.	GT:GQ:DP:AD:VAF:C:PS	1|0:18:61:26:0.426:P:554433
contig_1121	554591	.	T	C	21	PASS	.	GT:GQ:DP:AD:VAF:C:PS	1|0:21:58:24:0.414:P:554433
contig_1121	554767	.	G	A	23	PASS	.	GT:GQ:DP:AD:VAF:C:PS	1|0:23:64:32:0.5:P:554433
contig_1121	554830	.	A	G	19	PASS	.	GT:GQ:DP:AD:VAF:C:PS	0|1:19:62:27:0.435:P:554433
contig_1121	555293	.	T	C	17	PASS	.	GT:GQ:DP:AD:VAF:C:PS	0|1:17:59:29:0.492:P:554433
contig_1121	556234	.	GA	G	15	PASS	.	GT:GQ:DP:AD:VAF:C:PS	0|1:15:53:21:0.396:P:554433
contig_1121	556326	.	CT	C	11.1	PASS	.	GT:GQ:DP:AD:VAF:C	1/1:4:52:13:0.25:DV
contig_1121	556937	.	C	G	20	PASS	.	GT:GQ:DP:AD:VAF:C:PS	0|1:20:56:24:0.429:P:554433
contig_1121	557245	.	ACTTTGTAT	A	61.4	PASS	.	GT:GQ:DP:AD:VAF:C:PS	0|1:61:56:25:0.446429:DV:554433
contig_1121	557362	.	T	C	21	PASS	.	GT:GQ:DP:AD:VAF:C:PS	0|1:21:56:23:0.411:P:554433
contig_1121	557839	.	CT	C	13.6	PASS	.	GT:GQ:DP:AD:VAF:C	1/1:9:56:12:0.214286:DV
contig_1121	557919	.	TTATA	T	0.3	refCall	.	GT:GQ:DP:AD:VAF:C	./.:12:59:16:0.271186:DV
contig_1121	557938	.	T	TAC	16.1	PASS	.	GT:GQ:DP:AD:VAF:C:PS	1|0:16:55:10:0.181818:DV:554433
contig_1121	557983	.	AT	A	3.3	PASS	.	GT:GQ:DP:AD:VAF:C	1/1:3:48:28:0.583333:DV
contig_1121	557984	.	T	C	0.7	refCall	.	GT:GQ:DP:AD:VAF:C	./.:8:19:9:0.473684:DV
contig_1121	557987	.	TATATATATATATA	T	0.2	refCall	.	GT:GQ:DP:AD:VAF:C	./.:13:49:13:0.265306:DV
contig_1121	558272	.	CT	C	22.3	PASS	.	GT:GQ:DP:AD:VAF:C:PS	1|0:9:51:22:0.431373:DV:554433
contig_1121	558274	.	TC	T	23.5	PASS	.	GT:GQ:DP:AD:VAF:C:PS	0|1:20:52:24:0.461538:DV:554433
contig_1121	558711	.	T	G	13.2	PASS	.	GT:GQ:DP:AD:VAF:C:PS	1|0:12:44:18:0.409091:DV:554433
contig_1121	558899	.	G	T	14	PASS	.	GT:GQ:DP:AD:VAF:C:PS	0|1:14:41:15:0.365854:DV:554433
contig_1121	558904	.	G	T	10.2	PASS	.	GT:GQ:DP:AD:VAF:C:PS	0|1:10:37:11:0.297297:DV:554433
contig_1121	558905	.	T	G	9.1	PASS	.	GT:GQ:DP:AD:VAF:C	0/1:9:40:12:0.3:DV
contig_1121	558906	.	T	C	8.6	PASS	.	GT:GQ:DP:AD:VAF:C	0/1:8:43:14:0.325581:DV
contig_1121	558911	.	G	A	11.7	PASS	.	GT:GQ:DP:AD:VAF:C:PS	0|1:11:42:17:0.404762:DV:554433
contig_1121	558912	.	C	A	14.8	PASS	.	GT:GQ:DP:AD:VAF:C	0/1:14:43:15:0.348837:DV
contig_1121	558913	.	A	C	12.3	PASS	.	GT:GQ:DP:AD:VAF:C	0/1:12:42:13:0.309524:DV
contig_1121	558918	.	A	C	17.7	PASS	.	GT:GQ:DP:AD:VAF:C:PS	0|1:17:43:18:0.418605:DV:554433
contig_1121	559171	.	G	A	28.1	PASS	.	GT:GQ:DP:AD:VAF:C:PS	0|1:25:42:17:0.404762:DV:554433
contig_1121	559358	.	T	C	1	refCall	.	GT:GQ:DP:AD:VAF:C	./.:7:39:11:0.282051:DV
contig_1121	559619	.	AAACTAATT	A	47.1	PASS	.	GT:GQ:DP:AD:VAF:C:PS	1|0:46:37:10:0.27027:DV:554433
contig_1121	559869	.	C	T	18	PASS	.	GT:GQ:DP:AD:VAF:C:PS	0|1:18:43:18:0.419:P:554433
contig_1121	559962	.	T	C	36	PASS	.	GT:GQ:DP:AD:VAF:C:PS	1|0:23:40:22:0.55:DV:554433
contig_1121	560183	.	ACT	A	22.6	PASS	.	GT:GQ:DP:AD:VAF:C:PS	0|1:21:46:10:0.217391:DV:554433
contig_1121	560222	.	G	A	16.1	PASS	.	GT:GQ:DP:AD:VAF:C:PS	1|0:16:46:14:0.304348:DV:554433
contig_1121	561079	.	T	G	16	PASS	.	GT:GQ:DP:AD:VAF:C:PS	0|1:16:51:17:0.333:P:554433
contig_1121	561561	.	A	G	16	PASS	.	GT:GQ:DP:AD:VAF:C:PS	0|1:16:61:22:0.361:P:554433
contig_1121	561903	.	A	G	18	PASS	.	GT:GQ:DP:AD:VAF:C:PS	0|1:18:60:21:0.35:P:554433
contig_1121	562087	.	GT	G	0	refCall	.	GT:GQ:DP:AD:VAF:C	0/0:22:59:17:0.288136:DV
contig_1121	562441	.	T	A	19	PASS	.	GT:GQ:DP:AD:VAF:C:PS	0|1:19:58:28:0.483:P:554433
contig_1121	563036	.	C	T	59.1	PASS	.	GT:GQ:DP:AD:VAF:C:PS	0|1:59:51:21:0.411765:DV:554433
contig_1121	565741	.	A	G	17	PASS	.	GT:GQ:DP:AD:VAF:C:PS	0|1:17:61:23:0.377:P:554433
contig_1121	566035	.	A	G	17	PASS	.	GT:GQ:DP:AD:VAF:C:PS	0|1:17:54:20:0.37:P:554433
contig_1121	567031	.	C	A	20	PASS	.	GT:GQ:DP:AD:VAF:C:PS	0|1:20:59:27:0.458:P:554433
contig_1121	567402	.	A	G	19	PASS	.	GT:GQ:DP:AD:VAF:C:PS	0|1:19:58:26:0.448:P:554433
contig_1121	567673	.	TA	T	0.1	refCall	.	GT:GQ:DP:AD:VAF:C	./.:16:65:11:0.169231:DV
contig_1121	568146	.	T	C	20	PASS	.	GT:GQ:DP:AD:VAF:C:PS	0|1:20:63:30:0.476:P:554433
contig_1121	568172	.	C	G	21	PASS	.	GT:GQ:DP:AD:VAF:C:PS	1|0:21:62:30:0.484:P:554433
contig_1121	569041	.	C	T	18	PASS	.	GT:GQ:DP:AD:VAF:C:PS	0|1:18:49:29:0.592:P:554433
contig_1121	570934	.	A	AT	49.1	PASS	.	GT:GQ:DP:AD:VAF:C	1/1:35:46:27:0.586957:DV
contig_1121	570957	.	C	G	0	refCall	.	GT:GQ:DP:AD:VAF:C	0/0:25:31:7:0.225806:DV
contig_1121	570960	.	AT	A	0	refCall	.	GT:GQ:DP:AD:VAF:C	0/0:26:33:10:0.30303:DV
contig_1121	571755	.	A	AT	12	PASS	.	GT:GQ:DP:AD:VAF:C:PS	0|1:12:41:16:0.39:P:554433
contig_1121	572946	.	C	A	20	PASS	.	GT:GQ:DP:AD:VAF:C:PS	0|1:20:64:27:0.422:P:554433
contig_1121	575217	.	C	T	17	PASS	.	GT:GQ:DP:AD:VAF:C:PS	0|1:17:51:21:0.412:P:554433
contig_1121	575628	.	TACAC	T	3.6	PASS	.	GT:GQ:DP:AD:VAF:C:PS	0|1:4:57:9:0.157895:DV:554433
contig_1121	575797	.	G	A	67.5	PASS	.	GT:GQ:DP:AD:VAF:C:PS	0|1:67:57:24:0.421053:DV:554433
contig_1121	577161	.	A	G	18	PASS	.	GT:GQ:DP:AD:VAF:C:PS	0|1:18:53:19:0.358:P:554433
contig_1121	580391	.	AT	A	0.1	refCall	.	GT:GQ:DP:AD:VAF:C	./.:16:40:9:0.225:DV
contig_1121	582097	.	T	C	18	PASS	.	GT:GQ:DP:AD:VAF:C:PS	1|0:18:48:17:0.354:P:554433
contig_1121	582122	.	G	A	20	PASS	.	GT:GQ:DP:AD:VAF:C:PS	1|0:20:49:20:0.408:P:554433
contig_1121	582705	.	A	G	18	PASS	.	GT:GQ:DP:AD:VAF:C:PS	1|0:18:52:21:0.404:P:554433
contig_1121	583318	.	A	G	19	PASS	.	GT:GQ:DP:AD:VAF:C:PS	1|0:19:54:24:0.444:P:554433
contig_1121	584118	.	T	C	20	PASS	.	GT:GQ:DP:AD:VAF:C:PS	1|0:20:51:23:0.451:P:554433
contig_1121	586443	.	A	G	20	PASS	.	GT:GQ:DP:AD:VAF:C:PS	1|0:20:53:23:0.434:P:554433
contig_1121	586690	.	A	T	53.8	PASS	.	GT:GQ:DP:AD:VAF:C:PS	1|0:54:55:18:0.327273:DV:554433
contig_1121	587048	.	G	A	20	PASS	.	GT:GQ:DP:AD:VAF:C:PS	1|0:20:57:25:0.439:P:554433
contig_1121	587135	.	C	T	40.6	PASS	.	GT:GQ:DP:AD:VAF:C:PS	1|0:41:56:22:0.392857:DV:554433
contig_1121	587270	.	A	T	17	PASS	.	GT:GQ:DP:AD:VAF:C:PS	1|0:17:58:22:0.379:P:554433
contig_1121	587682	.	T	C	20	PASS	.	GT:GQ:DP:AD:VAF:C:PS	1|0:20:60:27:0.45:P:554433
contig_1121	588162	.	G	A	24	PASS	.	GT:GQ:DP:AD:VAF:C:PS	1|0:24:53:21:0.396:P:554433
contig_1121	588189	.	G	A	24	PASS	.	GT:GQ:DP:AD:VAF:C:PS	1|0:24:52:20:0.385:P:554433
contig_1121	588549	.	T	C	46.9	PASS	.	GT:GQ:DP:AD:VAF:C:PS	1|0:47:55:18:0.327273:DV:554433
contig_1121	588853	.	C	G	17	PASS	.	GT:GQ:DP:AD:VAF:C:PS	1|0:17:54:19:0.352:P:554433
contig_1121	588949	.	GA	G	26.5	PASS	.	GT:GQ:DP:AD:VAF:C:PS	1|0:27:51:16:0.313726:DV:554433
contig_1121	589289	.	T	C	20	PASS	.	GT:GQ:DP:AD:VAF:C:PS	1|0:20:57:22:0.386:P:554433
contig_1121	589521	.	A	G	17	PASS	.	GT:GQ:DP:AD:VAF:C:PS	0|1:17:58:29:0.5:P:554433
contig_1121	589749	.	T	A	60.1	PASS	.	GT:GQ:DP:AD:VAF:C:PS	1|0:60:59:23:0.38983:DV:554433
contig_1121	590864	.	AC	A	0.2	refCall	.	GT:GQ:DP:AD:VAF:C	./.:14:72:31:0.430556:DV
contig_1121	592181	.	C	T	20	PASS	.	GT:GQ:DP:AD:VAF:C:PS	1|0:20:66:30:0.455:P:554433
contig_1121	592401	.	G	A	24	PASS	.	GT:GQ:DP:AD:VAF:C:PS	1|0:24:64:26:0.406:P:554433
contig_1121	593011	.	AACTAC	A	50.6	PASS	.	GT:GQ:DP:AD:VAF:C:PS	1|0:50:61:21:0.344262:DV:554433
contig_1121	593582	.	T	C	17.5	PASS	.	GT:GQ:DP:AD:VAF:C:PS	1|0:18:51:15:0.294118:DV:554433
contig_1121	593608	.	T	G	12.2	PASS	.	GT:GQ:DP:AD:VAF:C:PS	1|0:12:51:18:0.352941:DV:554433
contig_1121	593612	.	C	A	13.6	PASS	.	GT:GQ:DP:AD:VAF:C:PS	1|0:14:47:17:0.361702:DV:554433
contig_1121	593887	.	A	G	19	PASS	.	GT:GQ:DP:AD:VAF:C:PS	1|0:19:52:18:0.346:P:554433
contig_1121	593908	.	G	A	21	PASS	.	GT:GQ:DP:AD:VAF:C:PS	1|0:21:51:18:0.353:P:554433
contig_1121	594394	.	T	C	23.4	PASS	.	GT:GQ:DP:AD:VAF:C:PS	1|0:23:50:18:0.36:DV:554433
contig_1121	594395	.	G	A	32.2	PASS	.	GT:GQ:DP:AD:VAF:C:PS	1|0:32:51:17:0.333333:DV:554433
contig_1121	596021	.	C	CG	41.1	PASS	.	GT:GQ:DP:AD:VAF:C:PS	1|0:41:61:17:0.278689:DV:554433
contig_1121	596375	.	C	T	16	PASS	.	GT:GQ:DP:AD:VAF:C:PS	1|0:16:58:23:0.397:P:554433
contig_1121	597650	.	A	T	18	PASS	.	GT:GQ:DP:AD:VAF:C:PS	1|0:18:55:23:0.418:P:554433
contig_1121	599086	.	T	C	19	PASS	.	GT:GQ:DP:AD:VAF:C:PS	1|0:19:57:22:0.386:P:554433
contig_1121	599201	.	G	T	20	PASS	.	GT:GQ:DP:AD:VAF:C:PS	1|0:20:51:16:0.314:P:554433
contig_1121	599325	.	G	A	20	PASS	.	GT:GQ:DP:AD:VAF:C:PS	1|0:20:60:22:0.367:P:554433
contig_1121	599508	.	G	C	19	PASS	.	GT:GQ:DP:AD:VAF:C:PS	1|0:19:62:22:0.355:P:554433
contig_1121	599773	.	C	A	16	PASS	.	GT:GQ:DP:AD:VAF:C:PS	1|0:16:65:24:0.369:P:554433
contig_1121	599815	.	T	TGAC	15	PASS	.	GT:GQ:DP:AD:VAF:C:PS	1|0:15:67:22:0.328:P:554433
contig_1121	599844	.	A	T	19	PASS	.	GT:GQ:DP:AD:VAF:C:PS	1|0:19:66:25:0.379:P:554433
contig_1121	600482	.	CCAATG	C	12	PASS	.	GT:GQ:DP:AD:VAF:C:PS	1|0:12:62:21:0.339:P:554433
contig_1121	600540	.	A	T	18	PASS	.	GT:GQ:DP:AD:VAF:C:PS	1|0:18:70:31:0.443:P:554433
contig_1121	600795	.	T	C	18	PASS	.	GT:GQ:DP:AD:VAF:C:PS	1|0:18:68:26:0.382:P:554433
contig_1121	600828	.	T	A	20	PASS	.	GT:GQ:DP:AD:VAF:C:PS	1|0:20:71:26:0.366:P:554433
contig_1121	600911	.	T	C	18	PASS	.	GT:GQ:DP:AD:VAF:C:PS	1|0:18:74:29:0.392:P:554433
contig_1121	601030	.	T	C	18	PASS	.	GT:GQ:DP:AD:VAF:C:PS	1|0:18:72:29:0.403:P:554433
contig_1121	601054	.	G	A	19	PASS	.	GT:GQ:DP:AD:VAF:C:PS	1|0:19:70:28:0.4:P:554433
contig_1121	601905	.	C	T	16	PASS	.	GT:GQ:DP:AD:VAF:C:PS	1|0:16:73:26:0.356:P:554433
contig_1121	602398	.	A	T	19	PASS	.	GT:GQ:DP:AD:VAF:C:PS	1|0:19:65:26:0.4:P:554433
contig_1121	602993	.	A	G	18	PASS	.	GT:GQ:DP:AD:VAF:C:PS	1|0:18:64:24:0.375:P:554433
contig_1121	603759	.	T	C	21	PASS	.	GT:GQ:DP:AD:VAF:C:PS	1|0:21:55:26:0.473:P:554433
contig_1121	603771	.	C	T	20	PASS	.	GT:GQ:DP:AD:VAF:C:PS	1|0:20:60:28:0.467:P:554433
contig_1121	603871	.	C	T	19	PASS	.	GT:GQ:DP:AD:VAF:C:PS	1|0:19:61:23:0.377:P:554433
contig_1121	604134	.	C	T	20	PASS	.	GT:GQ:DP:AD:VAF:C:PS	1|0:20:60:26:0.433:P:554433
contig_1121	604226	.	G	A	19	PASS	.	GT:GQ:DP:AD:VAF:C:PS	1|0:19:58:22:0.379:P:554433
contig_1121	604336	.	G	C	22	PASS	.	GT:GQ:DP:AD:VAF:C:PS	1|0:22:58:23:0.397:P:554433
contig_1121	604449	.	G	A	17	PASS	.	GT:GQ:DP:AD:VAF:C:PS	1|0:17:54:17:0.315:P:554433
contig_1121	604930	.	G	A	22	PASS	.	GT:GQ:DP:AD:VAF:C:PS	1|0:22:57:22:0.386:P:554433
contig_1121	605557	.	T	C	19	PASS	.	GT:GQ:DP:AD:VAF:C:PS	1|0:19:55:22:0.4:P:554433
contig_1121	605799	.	G	A	21	PASS	.	GT:GQ:DP:AD:VAF:C:PS	1|0:21:55:26:0.473:P:554433
contig_1121	605844	.	TATTCTTAGAAATTTTTATG	T	35.1	PASS	.	GT:GQ:DP:AD:VAF:C:PS	1|0:35:56:19:0.339286:DV:554433
contig_1121	605863	.	G	GA	29.8	PASS	.	GT:GQ:DP:AD:VAF:C:PS	0|1:4:32:23:0.71875:DV:554433
contig_1121	606346	.	CT	C	0	refCall	.	GT:GQ:DP:AD:VAF:C	0/0:26:54:7:0.12963:DV
contig_1121	606878	.	T	C	54.1	PASS	.	GT:GQ:DP:AD:VAF:C:PS	0|1:53:37:15:0.405405:DV:554433
contig_1121	606942	.	A	G	21	PASS	.	GT:GQ:DP:AD:VAF:C:PS	1|0:21:46:22:0.478:P:554433
contig_1121	607562	.	G	A	23	PASS	.	GT:GQ:DP:AD:VAF:C:PS	1|0:23:46:21:0.457:P:554433
contig_1121	607702	.	G	A	20	PASS	.	GT:GQ:DP:AD:VAF:C:PS	0|1:20:45:22:0.489:P:554433
contig_1121	608017	.	T	C	16	PASS	.	GT:GQ:DP:AD:VAF:C:PS	0|1:16:50:22:0.44:P:554433
contig_1121	611656	.	C	A	18	PASS	.	GT:GQ:DP:AD:VAF:C:PS	0|1:18:53:23:0.434:P:554433
contig_1121	611745	.	A	G	20	PASS	.	GT:GQ:DP:AD:VAF:C:PS	0|1:20:51:22:0.431:P:554433
contig_1121	611774	.	GGA	G	12	PASS	.	GT:GQ:DP:AD:VAF:C:PS	0|1:12:50:18:0.36:P:554433
contig_1121	611802	.	G	A	19	PASS	.	GT:GQ:DP:AD:VAF:C:PS	0|1:19:50:24:0.48:P:554433
contig_1121	611824	.	T	C	20	PASS	.	GT:GQ:DP:AD:VAF:C:PS	1|0:20:52:26:0.5:P:554433
contig_1121	612060	.	T	C	48.7	PASS	.	GT:GQ:DP:AD:VAF:C:PS	0|1:44:50:22:0.44:DV:554433
contig_1121	612065	.	TTTGTGTGTGTGTGTGTG	T	41.6	PASS	.	GT:GQ:DP:AD:VAF:C:PS	1|0:41:50:18:0.36:DV:554433
contig_1121	612401	.	C	T	17	PASS	.	GT:GQ:DP:AD:VAF:C:PS	0|1:17:47:23:0.489:P:554433
contig_1121	612487	.	A	G	19	PASS	.	GT:GQ:DP:AD:VAF:C:PS	1|0:19:48:18:0.375:P:554433
contig_1121	612946	.	G	A	20	PASS	.	GT:GQ:DP:AD:VAF:C:PS	0|1:20:50:27:0.54:P:554433
contig_1121	613449	.	GA	G	13	PASS	.	GT:GQ:DP:AD:VAF:C:PS	1|0:13:60:27:0.45:P:554433
contig_1121	614780	.	G	A	16	PASS	.	GT:GQ:DP:AD:VAF:C:PS	0|1:16:60:21:0.35:P:554433
contig_1121	615193	.	CT	C	22.5	PASS	.	GT:GQ:DP:AD:VAF:C	1/1:18:61:11:0.180328:DV
contig_1121	615594	.	G	A	16	PASS	.	GT:GQ:DP:AD:VAF:C:PS	0|1:16:51:18:0.353:P:554433
contig_1121	615899	.	C	T	19	PASS	.	GT:GQ:DP:AD:VAF:C:PS	0|1:19:54:20:0.37:P:554433
contig_1121	616254	.	A	ACG	13	PASS	.	GT:GQ:DP:AD:VAF:C:PS	0|1:13:55:19:0.345:P:554433
contig_1121	616778	.	ATACAG	A	51	PASS	.	GT:GQ:DP:AD:VAF:C:PS	0|1:51:54:12:0.222222:DV:554433
contig_1121	617753	.	A	G	19	PASS	.	GT:GQ:DP:AD:VAF:C:PS	0|1:19:56:25:0.446:P:554433
contig_1121	617809	.	G	A	21	PASS	.	GT:GQ:DP:AD:VAF:C:PS	0|1:21:54:25:0.463:P:554433
contig_1121	618099	.	C	T	54.9	PASS	.	GT:GQ:DP:AD:VAF:C:PS	1|0:53:52:21:0.403846:DV:554433
contig_1121	618102	.	A	C	54.1	PASS	.	GT:GQ:DP:AD:VAF:C:PS	0|1:53:54:23:0.425926:DV:554433
contig_1121	618357	.	GA	G	12	PASS	.	GT:GQ:DP:AD:VAF:C:PS	1|0:12:55:18:0.327:P:554433
contig_1121	619182	.	G	A	21	PASS	.	GT:GQ:DP:AD:VAF:C:PS	1|0:21:50:25:0.5:P:554433
contig_1121	619343	.	TTATTTCG	T	51.5	PASS	.	GT:GQ:DP:AD:VAF:C:PS	0|1:49:41:12:0.292683:DV:554433
contig_1121	622604	.	C	T	16	PASS	.	GT:GQ:DP:AD:VAF:C:PS	0|1:16:40:20:0.5:P:554433
contig_1121	623220	.	CA	C	8.2	PASS	.	GT:GQ:DP:AD:VAF:C:PS	1|0:7:41:9:0.219512:DV:554433
contig_1121	623576	.	G	C	20	PASS	.	GT:GQ:DP:AD:VAF:C:PS	1|0:20:37:18:0.486:P:554433
contig_1121	623961	.	CTTTTG	C,CATTTTG	28.9	PASS	.	GT:GQ:DP:AD:VAF:C:PS	1|2:6:32:16,15:0.5,0.46875:DV:554433
contig_1121	623967	.	AT	A	11.3	PASS	.	GT:GQ:DP:AD:VAF:C:PS	1|0:11:33:16:0.484848:DV:554433
contig_1121	624347	.	G	A	22	PASS	.	GT:GQ:DP:AD:VAF:C:PS	1|0:22:31:11:0.355:P:554433
contig_1121	624462	.	A	G	49.8	PASS	.	GT:GQ:DP:AD:VAF:C:PS	1|0:50:36:14:0.388889:DV:554433
contig_1121	624653	.	T	C	16	PASS	.	GT:GQ:DP:AD:VAF:C:PS	0|1:16:37:18:0.486:P:554433
contig_1121	624845	.	TATATA	T	0	refCall	.	GT:GQ:DP:AD:VAF:C	0/0:21:31:8:0.258065:DV
contig_1121	625236	.	C	T	19	PASS	.	GT:GQ:DP:AD:VAF:C:PS	0|1:19:43:18:0.419:P:554433
contig_1121	625433	.	A	G	16	PASS	.	GT:GQ:DP:AD:VAF:C:PS	0|1:16:47:22:0.468:P:554433
contig_1121	625452	.	G	C	18	PASS	.	GT:GQ:DP:AD:VAF:C:PS	0|1:18:47:22:0.468:P:554433
contig_1121	625463	.	TTC	T	30.3	PASS	.	GT:GQ:DP:AD:VAF:C:PS	0|1:30:46:11:0.23913:DV:554433
contig_1121	625465	.	CTCT	C	0	refCall	.	GT:GQ:DP:AD:VAF:C	0/0:27:35:5:0.142857:DV
contig_1121	625538	.	A	G	19	PASS	.	GT:GQ:DP:AD:VAF:C:PS	0|1:19:49:20:0.408:P:554433
contig_1121	625561	.	T	C	16	PASS	.	GT:GQ:DP:AD:VAF:C:PS	0|1:16:48:22:0.458:P:554433
contig_1121	625588	.	C	T	18	PASS	.	GT:GQ:DP:AD:VAF:C:PS	1|0:18:36:13:0.361:P:554433
contig_1121	625611	.	T	TA	28.8	PASS	.	GT:GQ:DP:AD:VAF:C:PS	0|1:26:49:12:0.244898:DV:554433
contig_1121	625612	.	A	AG	39.4	PASS	.	GT:GQ:DP:AD:VAF:C:PS	1|0:39:46:15:0.326087:DV:554433
contig_1121	625828	.	A	G	55.5	PASS	.	GT:GQ:DP:AD:VAF:C:PS	0|1:55:49:23:0.469388:DV:554433
contig_1121	626054	.	G	A	22	PASS	.	GT:GQ:DP:AD:VAF:C:PS	1|0:22:46:20:0.435:P:554433
contig_1121	626143	.	T	G	26.3	PASS	.	GT:GQ:DP:AD:VAF:C:PS	0|1:25:39:20:0.512821:DV:554433
contig_1121	626145	.	TATATATATATATA	T	0.7	refCall	.	GT:GQ:DP:AD:VAF:C	./.:9:38:18:0.473684:DV
contig_1121	626428	.	T	C	19	PASS	.	GT:GQ:DP:AD:VAF:C:PS	1|0:19:48:19:0.396:P:554433
contig_1121	627329	.	G	A	22	PASS	.	GT:GQ:DP:AD:VAF:C:PS	1|0:22:52:22:0.423:P:554433
contig_1121	627484	.	TA	T	29.1	PASS	.	GT:GQ:DP:AD:VAF:C:PS	1|0:29:51:12:0.235294:DV:554433
contig_1121	628799	.	TTTATATA	T	22	PASS	.	GT:GQ:DP:AD:VAF:C:PS	0|1:22:33:12:0.363636:DV:554433
contig_1121	631589	.	GA	G	0	refCall	.	GT:GQ:DP:AD:VAF:C	0/0:28:55:16:0.290909:DV
contig_1121	632775	.	T	A	33.8	PASS	.	GT:GQ:DP:AD:VAF:C:PS	1|0:34:63:20:0.31746:DV:554433
contig_1121	632817	.	G	A	18.7	PASS	.	GT:GQ:DP:AD:VAF:C:PS	1|0:19:64:20:0.3125:DV:554433
contig_1121	632828	.	C	A	31.1	PASS	.	GT:GQ:DP:AD:VAF:C:PS	1|0:31:62:21:0.33871:DV:554433
contig_1121	632898	.	A	C	17	PASS	.	GT:GQ:DP:AD:VAF:C:PS	1|0:17:63:19:0.302:P:554433
contig_1121	633034	.	A	G	18	PASS	.	GT:GQ:DP:AD:VAF:C:PS	1|0:18:62:22:0.355:P:554433
contig_1121	634317	.	A	G	21	PASS	.	GT:GQ:DP:AD:VAF:C:PS	1|0:21:61:24:0.393:P:554433
contig_1121	635948	.	G	A	23	PASS	.	GT:GQ:DP:AD:VAF:C:PS	1|0:23:58:25:0.431:P:554433
contig_1121	636331	.	TA	T	0.3	refCall	.	GT:GQ:DP:AD:VAF:C	./.:12:59:12:0.20339:DV
contig_1121	637363	.	C	T	20	PASS	.	GT:GQ:DP:AD:VAF:C:PS	1|0:20:56:23:0.411:P:554433
contig_1121	637659	.	G	A	57.5	PASS	.	GT:GQ:DP:AD:VAF:C:PS	1|0:57:60:23:0.383333:DV:554433
contig_1121	637660	.	A	G	54.1	PASS	.	GT:GQ:DP:AD:VAF:C:PS	1|0:54:60:23:0.383333:DV:554433
contig_1121	637978	.	T	C	19	PASS	.	GT:GQ:DP:AD:VAF:C:PS	1|0:19:60:23:0.383:P:554433
contig_1121	638129	.	G	C	22	PASS	.	GT:GQ:DP:AD:VAF:C:PS	1|0:22:58:25:0.431:P:554433
contig_1121	640536	.	TAAATATA	T	60.7	PASS	.	GT:GQ:DP:AD:VAF:C:PS	0|1:60:52:20:0.384615:DV:554433
contig_1121	641498	.	T	A	19	PASS	.	GT:GQ:DP:AD:VAF:C:PS	1|0:19:53:26:0.491:P:554433
contig_1121	641602	.	CTA	C	18	PASS	.	GT:GQ:DP:AD:VAF:C:PS	0|1:18:56:25:0.446:P:554433
contig_1121	641666	.	TGATGA	T	6.1	PASS	.	GT:GQ:DP:AD:VAF:C:PS	0|1:6:57:23:0.403509:DV:554433
contig_1121	641688	.	C	G	56.7	PASS	.	GT:GQ:DP:AD:VAF:C:PS	1|0:46:53:27:0.509434:DV:554433
contig_1121	642817	.	A	G	20	PASS	.	GT:GQ:DP:AD:VAF:C:PS	0|1:20:66:28:0.424:P:554433
contig_1121	643508	.	C	T	16	PASS	.	GT:GQ:DP:AD:VAF:C:PS	1|0:16:53:26:0.491:P:554433
contig_1121	643525	.	T	A	2.7	refCall	.	GT:GQ:DP:AD:VAF:C	./.:3:51:11:0.215686:DV
contig_1121	643548	.	A	T	17	PASS	.	GT:GQ:DP:AD:VAF:C:PS	0|1:17:42:15:0.357:P:554433
contig_1121	643782	.	AGAGAGAGAGAG	A	0.1	refCall	.	GT:GQ:DP:AD:VAF:C	./.:17:59:10:0.169492:DV
contig_1121	643795	.	G	A	0.1	refCall	.	GT:GQ:DP:AD:VAF:C	./.:19:41:7:0.170732:DV
contig_1121	643834	.	C	T	21	PASS	.	GT:GQ:DP:AD:VAF:C:PS	1|0:21:54:24:0.444:P:554433
contig_1121	644440	.	T	C	21	PASS	.	GT:GQ:DP:AD:VAF:C:PS	0|1:21:61:29:0.475:P:554433
contig_1121	645355	.	C	T	21	PASS	.	GT:GQ:DP:AD:VAF:C:PS	1|0:21:74:36:0.486:P:554433
contig_1121	646590	.	C	A	99	PASS	.	GT:GQ:DP:AD:VAF:C:PS	1|0:99:70:34:0.485714:DV:554433
contig_1121	646875	.	C	T	19	PASS	.	GT:GQ:DP:AD:VAF:C:PS	1|0:19:70:31:0.443:P:554433
contig_1121	647965	.	A	T	19	PASS	.	GT:GQ:DP:AD:VAF:C:PS	0|1:19:64:28:0.438:P:554433
contig_1121	648051	.	ATC	A	37.8	PASS	.	GT:GQ:DP:AD:VAF:C:PS	1|0:37:61:19:0.311475:DV:554433
contig_1121	648145	.	AT	A	18	PASS	.	GT:GQ:DP:AD:VAF:C:PS	0|1:18:60:28:0.467:P:554433
contig_1121	648757	.	C	T	31.3	PASS	.	GT:GQ:DP:AD:VAF:C:PS	0|1:31:44:14:0.318182:DV:554433
contig_1121	648831	.	G	A	19	PASS	.	GT:GQ:DP:AD:VAF:C:PS	0|1:19:52:24:0.462:P:554433
contig_1121	649471	.	A	AT	13.2	PASS	.	GT:GQ:DP:AD:VAF:C:PS	1|0:7:54:9:0.166667:DV:554433
contig_1121	649473	.	T	TA	16.6	PASS	.	GT:GQ:DP:AD:VAF:C:PS	0|1:17:53:8:0.150943:DV:554433
contig_1121	649474	.	A	T	8.5	PASS	.	GT:GQ:DP:AD:VAF:C:PS	1|0:9:37:12:0.324324:DV:554433
contig_1121	649612	.	T	TA	32.5	PASS	.	GT:GQ:DP:AD:VAF:C:PS	1|0:27:52:15:0.288462:DV:554433
contig_1121	649614	.	AT	A	42.6	PASS	.	GT:GQ:DP:AD:VAF:C:PS	0|1:41:53:28:0.528302:DV:554433
contig_1121	649635	.	T	C	53.7	PASS	.	GT:GQ:DP:AD:VAF:C:PS	1|0:53:55:23:0.418182:DV:554433
contig_1121	649791	.	A	G	20	PASS	.	GT:GQ:DP:AD:VAF:C:PS	1|0:20:53:25:0.472:P:554433
contig_1121	649997	.	T	C	17	PASS	.	GT:GQ:DP:AD:VAF:C:PS	1|0:17:38:18:0.474:P:554433
contig_1121	650245	.	A	G	28.3	PASS	.	GT:GQ:DP:AD:VAF:C:PS	1|0:28:42:18:0.428571:DV:554433
contig_1121	650247	.	T	A	25.3	PASS	.	GT:GQ:DP:AD:VAF:C:PS	1|0:25:42:20:0.47619:DV:554433
contig_1121	650355	.	T	C	18	PASS	.	GT:GQ:DP:AD:VAF:C:PS	1|0:18:39:18:0.462:P:554433
contig_1121	651344	.	C	T	19	PASS	.	GT:GQ:DP:AD:VAF:C:PS	1|0:19:45:22:0.489:P:554433
contig_1121	651374	.	A	C	19	PASS	.	GT:GQ:DP:AD:VAF:C:PS	1|0:19:45:21:0.467:P:554433
contig_1121	651454	.	ATGTCCACATAAATT	A	48.3	PASS	.	GT:GQ:DP:AD:VAF:C:PS	1|0:48:45:15:0.333333:DV:554433
contig_1121	651908	.	T	C	49.4	PASS	.	GT:GQ:DP:AD:VAF:C:PS	1|0:49:48:19:0.395833:DV:554433
contig_1121	651910	.	G	A	47.7	PASS	.	GT:GQ:DP:AD:VAF:C:PS	1|0:48:50:21:0.42:DV:554433
contig_1121	652164	.	A	G	15.5	PASS	.	GT:GQ:DP:AD:VAF:C:PS	1|0:16:50:19:0.38:DV:554433
contig_1121	652262	.	T	C	19	PASS	.	GT:GQ:DP:AD:VAF:C:PS	1|0:19:49:20:0.408:P:554433
contig_1121	653207	.	GATTTAATTATAGATTTTTTTTAGTTTTTTTT	G,GTATTTAATTATAGATTTTTTTTAGTTTTTTTT	36.9	PASS	.	GT:GQ:DP:AD:VAF:C:PS	2|1:14:52:28,23:0.538462,0.442308:DV:554433
contig_1121	653355	.	A	G	19	PASS	.	GT:GQ:DP:AD:VAF:C:PS	1|0:19:51:21:0.412:P:554433
contig_1121	654614	.	G	A	18	PASS	.	GT:GQ:DP:AD:VAF:C:PS	0|1:18:61:32:0.525:P:554433
contig_1121	654752	.	A	C	48.5	PASS	.	GT:GQ:DP:AD:VAF:C:PS	1|0:48:64:27:0.421875:DV:554433
contig_1121	655019	.	C	T	18	PASS	.	GT:GQ:DP:AD:VAF:C:PS	1|0:18:58:21:0.362:P:554433
contig_1121	655320	.	C	A	20	PASS	.	GT:GQ:DP:AD:VAF:C:PS	1|0:20:67:28:0.418:P:554433
contig_1121	655468	.	G	A	22	PASS	.	GT:GQ:DP:AD:VAF:C:PS	1|0:22:56:19:0.339:P:554433
contig_1121	655958	.	C	T	21	PASS	.	GT:GQ:DP:AD:VAF:C:PS	1|0:21:62:24:0.387:P:554433
contig_1121	656011	.	C	G	20	PASS	.	GT:GQ:DP:AD:VAF:C:PS	1|0:20:62:23:0.371:P:554433
contig_1121	656057	.	G	C	16	PASS	.	GT:GQ:DP:AD:VAF:C:PS	1|0:16:63:27:0.429:P:554433
contig_1121	656058	.	A	C	18.3	PASS	.	GT:GQ:DP:AD:VAF:C:PS	0|1:7:62:29:0.467742:DV:554433
contig_1121	656128	.	A	G	20	PASS	.	GT:GQ:DP:AD:VAF:C:PS	0|1:20:64:30:0.469:P:554433
contig_1121	656186	.	A	G	7.9	PASS	.	GT:GQ:DP:AD:VAF:C:PS	0|1:8:66:31:0.469697:DV:554433
contig_1121	656188	.	C	CTA	6.8	PASS	.	GT:GQ:DP:AD:VAF:C:PS	0|1:7:66:23:0.348485:DV:554433
contig_1121	656373	.	C	T	16	PASS	.	GT:GQ:DP:AD:VAF:C:PS	0|1:16:64:28:0.438:P:554433
contig_1121	656500	.	T	A	19	PASS	.	GT:GQ:DP:AD:VAF:C:PS	1|0:19:55:21:0.382:P:554433
contig_1121	656797	.	TATATA	T	25.5	PASS	.	GT:GQ:DP:AD:VAF:C:PS	1|0:23:52:21:0.403846:DV:554433
contig_1121	656863	.	C	T	18	PASS	.	GT:GQ:DP:AD:VAF:C:PS	0|1:18:54:21:0.389:P:554433
contig_1121	657013	.	G	A	20	PASS	.	GT:GQ:DP:AD:VAF:C:PS	0|1:20:50:22:0.44:P:554433
contig_1121	657383	.	G	T	16	PASS	.	GT:GQ:DP:AD:VAF:C:PS	0|1:16:54:25:0.463:P:554433
contig_1121	657738	.	A	G	5.7	PASS	.	GT:GQ:DP:AD:VAF:C:PS	1|0:6:45:13:0.288889:DV:554433
contig_1121	658285	.	C	G	19	PASS	.	GT:GQ:DP:AD:VAF:C:PS	1|0:19:44:18:0.409:P:554433
contig_1121	658422	.	C	T	22	PASS	.	GT:GQ:DP:AD:VAF:C:PS	1|0:22:41:17:0.415:P:554433
contig_1121	658472	.	C	G	16	PASS	.	GT:GQ:DP:AD:VAF:C:PS	0|1:16:43:17:0.395:P:554433
contig_1121	658936	.	C	T	21	PASS	.	GT:GQ:DP:AD:VAF:C:PS	1|0:21:43:17:0.395:P:554433
contig_1121	659428	.	T	C	0	refCall	.	GT:GQ:DP:AD:VAF:C	0/0:22:39:9:0.230769:DV
contig_1121	659655	.	A	G	16	PASS	.	GT:GQ:DP:AD:VAF:C:PS	1|0:16:46:15:0.326:P:554433
contig_1121	660081	.	C	T	17.6	PASS	.	GT:GQ:DP:AD:VAF:C:PS	1|0:14:44:19:0.431818:DV:554433
contig_1121	660552	.	G	A	23	PASS	.	GT:GQ:DP:AD:VAF:C:PS	1|0:23:63:24:0.381:P:554433
contig_1121	660675	.	CTT	C	17	PASS	.	GT:GQ:DP:AD:VAF:C:PS	0|1:17:58:23:0.397:P:554433
contig_1121	661106	.	G	A	23	PASS	.	GT:GQ:DP:AD:VAF:C:PS	1|0:23:55:21:0.382:P:554433
contig_1121	661145	.	G	A	26	PASS	.	GT:GQ:DP:AD:VAF:C:PS	1|0:26:55:23:0.418:P:554433
contig_1121	661318	.	T	C	17	PASS	.	GT:GQ:DP:AD:VAF:C:PS	1|0:17:56:24:0.429:P:554433
contig_1121	661336	.	C	T	15	PASS	.	GT:GQ:DP:AD:VAF:C:PS	0|1:15:54:20:0.37037:DV:554433
contig_1121	661438	.	A	T	17	PASS	.	GT:GQ:DP:AD:VAF:C:PS	1|0:17:53:23:0.434:P:661437
contig_1121	661535	.	A	G	12.1	PASS	.	GT:GQ:DP:AD:VAF:C	0/1:11:52:19:0.365385:DV
contig_1121	661540	.	A	G	8.2	PASS	.	GT:GQ:DP:AD:VAF:C:PS	1|0:7:53:18:0.339623:DV:661539
contig_1121	661545	.	T	TC	4	PASS	.	GT:GQ:DP:AD:VAF:C:PS	0|1:4:49:12:0.244898:DV:661544
contig_1121	661605	.	A	T	18	PASS	.	GT:GQ:DP:AD:VAF:C:PS	1|0:18:51:20:0.392:P:661604
contig_1121	661627	.	T	A	7.5	PASS	.	GT:GQ:DP:AD:VAF:C	0/1:7:52:18:0.346154:DV
contig_1121	661699	.	C	T	19	PASS	.	GT:GQ:DP:AD:VAF:C	0/1:19:51:20:0.392:P
contig_1121	661717	.	T	C	4.9	PASS	.	GT:GQ:DP:AD:VAF:C	0/1:5:51:18:0.352941:DV
contig_1121	662003	.	G	A	18	PASS	.	GT:GQ:DP:AD:VAF:C:PS	0|1:17:57:23:0.403509:DV:662002
contig_1121	662005	.	T	C	18.1	PASS	.	GT:GQ:DP:AD:VAF:C:PS	0|1:17:58:23:0.396552:DV:662002
contig_1121	662011	.	G	T	18	PASS	.	GT:GQ:DP:AD:VAF:C:PS	0|1:16:53:20:0.377358:DV:662002
contig_1121	662045	.	T	C	21.2	PASS	.	GT:GQ:DP:AD:VAF:C:PS	0|1:17:56:24:0.428571:DV:662002
contig_1121	662046	.	T	G	21.3	PASS	.	GT:GQ:DP:AD:VAF:C:PS	0|1:15:55:24:0.436364:DV:662002
contig_1121	662502	.	A	AG	14	PASS	.	GT:GQ:DP:AD:VAF:C:PS	1|0:14:56:18:0.321:P:662002
contig_1121	662569	.	TTA	T	23.1	PASS	.	GT:GQ:DP:AD:VAF:C	1/1:12:57:28:0.491228:DV
contig_1121	662572	.	C	T	14	PASS	.	GT:GQ:DP:AD:VAF:C:PS	1|0:6:56:28:0.5:DV:662002
contig_1121	662586	.	G	A	20	PASS	.	GT:GQ:DP:AD:VAF:C:PS	0|1:20:56:28:0.5:P:662002
contig_1121	662601	.	T	C	20	PASS	.	GT:GQ:DP:AD:VAF:C:PS	1|0:20:57:26:0.456:P:662002
contig_1121	662633	.	A	G	17	PASS	.	GT:GQ:DP:AD:VAF:C:PS	1|0:17:56:22:0.393:P:662002
contig_1121	662646	.	A	G	21.4	PASS	.	GT:GQ:DP:AD:VAF:C:PS	1|0:21:57:26:0.45614:DV:662002
contig_1121	662746	.	G	C	20	PASS	.	GT:GQ:DP:AD:VAF:C:PS	1|0:20:52:21:0.404:P:662002
contig_1121	662765	.	TA	T	0.9	refCall	.	GT:GQ:DP:AD:VAF:C	./.:7:57:12:0.210526:DV
contig_1121	662766	.	A	T	7.8	PASS	.	GT:GQ:DP:AD:VAF:C:PS	1|0:8:45:11:0.244444:DV:662002
contig_1121	662771	.	T	A	29.8	PASS	.	GT:GQ:DP:AD:VAF:C:PS	1|0:30:60:26:0.433333:DV:662002
contig_1121	662932	.	GTA	G	5.7	PASS	.	GT:GQ:DP:AD:VAF:C:PS	1|0:6:60:26:0.433333:DV:662002
contig_1121	662939	.	C	T	23.3	PASS	.	GT:GQ:DP:AD:VAF:C	0/1:23:55:25:0.454545:DV
contig_1121	662997	.	C	T	18	PASS	.	GT:GQ:DP:AD:VAF:C:PS	1|0:18:58:23:0.397:P:662002
contig_1121	663067	.	T	G	21	PASS	.	GT:GQ:DP:AD:VAF:C:PS	0|1:21:58:28:0.483:P:662002
contig_1121	663163	.	A	G	16	PASS	.	GT:GQ:DP:AD:VAF:C:PS	1|0:16:64:26:0.406:P:662002
contig_1121	663225	.	T	C	29.1	PASS	.	GT:GQ:DP:AD:VAF:C:PS	0|1:14:64:30:0.46875:DV:662002
contig_1121	663228	.	T	C	29.9	PASS	.	GT:GQ:DP:AD:VAF:C:PS	0|1:21:60:29:0.483333:DV:662002
contig_1121	663361	.	TATACACACACATA	T	20.7	PASS	.	GT:GQ:DP:AD:VAF:C:PS	0|1:4:64:32:0.5:DV:662002
contig_1121	663393	.	G	A	19	PASS	.	GT:GQ:DP:AD:VAF:C:PS	1|0:19:64:30:0.469:P:662002
contig_1121	663454	.	T	A	16	PASS	.	GT:GQ:DP:AD:VAF:C:PS	1|0:16:63:25:0.397:P:662002
contig_1121	663517	.	A	G	21	PASS	.	GT:GQ:DP:AD:VAF:C:PS	0|1:21:66:35:0.53:P:662002
contig_1121	663627	.	ACTGGC	A	15	PASS	.	GT:GQ:DP:AD:VAF:C:PS	1|0:15:69:25:0.362:P:662002
contig_1121	663849	.	T	A	20.5	PASS	.	GT:GQ:DP:AD:VAF:C:PS	1|0:11:31:28:0.903226:DV:662002
contig_1121	664016	.	G	GT	28.4	PASS	.	GT:GQ:DP:AD:VAF:C:PS	0|1:28:66:15:0.227273:DV:662002
contig_1121	664135	.	T	A	16	PASS	.	GT:GQ:DP:AD:VAF:C:PS	1|0:16:58:21:0.362:P:662002
contig_1121	664276	.	A	G	19	PASS	.	GT:GQ:DP:AD:VAF:C:PS	1|0:19:59:25:0.424:P:662002
contig_1121	664295	.	T	A	6.4	PASS	.	GT:GQ:DP:AD:VAF:C:PS	1|0:6:62:25:0.403226:DV:662002
contig_1121	665116	.	A	G	18	PASS	.	GT:GQ:DP:AD:VAF:C:PS	0|1:18:62:25:0.403:P:662002
contig_1121	665246	.	A	G	16	PASS	.	GT:GQ:DP:AD:VAF:C:PS	0|1:16:67:30:0.448:P:662002
contig_1121	665487	.	C	A	20	PASS	.	GT:GQ:DP:AD:VAF:C:PS	0|1:20:70:30:0.429:P:662002
contig_1121	665702	.	C	T	19	PASS	.	GT:GQ:DP:AD:VAF:C:PS	0|1:19:70:30:0.429:P:662002
contig_1121	665758	.	AT	A	44.4	PASS	.	GT:GQ:DP:AD:VAF:C:PS	0|1:29:67:26:0.38806:DV:662002
contig_1121	665762	.	TC	T	28.8	PASS	.	GT:GQ:DP:AD:VAF:C:PS	1|0:29:60:24:0.4:DV:662002
contig_1121	665767	.	C	T	65.3	PASS	.	GT:GQ:DP:AD:VAF:C:PS	1|0:65:66:33:0.5:DV:662002
contig_1121	666052	.	G	A	18	PASS	.	GT:GQ:DP:AD:VAF:C:PS	0|1:18:76:36:0.474:P:662002
contig_1121	666130	.	CAA	C	19	PASS	.	GT:GQ:DP:AD:VAF:C:PS	0|1:19:75:34:0.453:P:662002
contig_1121	666699	.	C	T	21	PASS	.	GT:GQ:DP:AD:VAF:C:PS	1|0:21:66:33:0.5:P:662002
contig_1121	667142	.	A	C	19	PASS	.	GT:GQ:DP:AD:VAF:C:PS	1|0:19:71:31:0.437:P:662002
contig_1121	667486	.	G	C	19	PASS	.	GT:GQ:DP:AD:VAF:C:PS	0|1:19:70:31:0.443:P:662002
contig_1121	667563	.	A	T	18	PASS	.	GT:GQ:DP:AD:VAF:C:PS	0|1:18:72:32:0.444:P:662002
contig_1121	667619	.	AAGAAAATATAAAAAATAG	A	62.6	PASS	.	GT:GQ:DP:AD:VAF:C:PS	0|1:61:76:31:0.407895:DV:662002
contig_1121	668314	.	C	A	21	PASS	.	GT:GQ:DP:AD:VAF:C:PS	0|1:21:71:37:0.521:P:662002
contig_1121	668458	.	A	G	99	PASS	.	GT:GQ:DP:AD:VAF:C:PS	1|0:99:71:33:0.464789:DV:662002
contig_1121	668462	.	T	A	16	PASS	.	GT:GQ:DP:AD:VAF:C:PS	1|0:16:71:35:0.493:P:662002
contig_1121	668742	.	A	G	16	PASS	.	GT:GQ:DP:AD:VAF:C:PS	1|0:16:66:30:0.455:P:662002
contig_1121	668870	.	AATAT	A	12	PASS	.	GT:GQ:DP:AD:VAF:C:PS	0|1:12:64:25:0.391:P:662002
contig_1121	668950	.	A	G	19	PASS	.	GT:GQ:DP:AD:VAF:C:PS	1|0:19:62:22:0.355:P:662002
contig_1121	669113	.	T	C	16	PASS	.	GT:GQ:DP:AD:VAF:C:PS	1|0:16:62:25:0.403:P:662002
contig_1121	669544	.	CAGG	C	20	PASS	.	GT:GQ:DP:AD:VAF:C:PS	1|0:20:68:28:0.412:P:662002
contig_1121	669705	.	G	A	24	PASS	.	GT:GQ:DP:AD:VAF:C:PS	1|0:24:68:26:0.382:P:662002
contig_1121	670461	.	GA	G	0.6	refCall	.	GT:GQ:DP:AD:VAF:C	./.:9:65:13:0.2:DV
contig_1121	671011	.	A	T	47	PASS	.	GT:GQ:DP:AD:VAF:C:PS	1|0:47:62:23:0.370968:DV:662002
contig_1121	671338	.	A	T	19	PASS	.	GT:GQ:DP:AD:VAF:C:PS	1|0:19:64:26:0.406:P:662002
contig_1121	672802	.	C	CT	0	refCall	.	GT:GQ:DP:AD:VAF:C	0/0:26:62:14:0.225806:DV
contig_1121	672960	.	T	A	20	PASS	.	GT:GQ:DP:AD:VAF:C:PS	1|0:20:60:25:0.417:P:662002
contig_1121	672984	.	A	T	20	PASS	.	GT:GQ:DP:AD:VAF:C:PS	1|0:20:53:19:0.358:P:662002
contig_1121	673380	.	TTG	T	21	PASS	.	GT:GQ:DP:AD:VAF:C:PS	1|0:21:54:22:0.407:P:662002
contig_1121	673676	.	A	G	51.3	PASS	.	GT:GQ:DP:AD:VAF:C:PS	1|0:50:47:15:0.319149:DV:662002
contig_1121	673933	.	T	C	16	PASS	.	GT:GQ:DP:AD:VAF:C:PS	1|0:16:50:15:0.3:P:662002
contig_1121	674135	.	CT	C	1.3	refCall	.	GT:GQ:DP:AD:VAF:C	./.:6:57:12:0.210526:DV
contig_1121	674885	.	TTA	T	17	PASS	.	GT:GQ:DP:AD:VAF:C:PS	1|0:17:62:19:0.306:P:662002
contig_1121	674920	.	C	T	19	PASS	.	GT:GQ:DP:AD:VAF:C:PS	1|0:19:64:28:0.438:P:662002
contig_1121	674939	.	T	G	18	PASS	.	GT:GQ:DP:AD:VAF:C:PS	1|0:18:65:28:0.431:P:662002
contig_1121	676550	.	C	T	19	PASS	.	GT:GQ:DP:AD:VAF:C:PS	1|0:19:66:27:0.409:P:662002
contig_1121	676581	.	GCTACTGCTACTA	G	51.9	PASS	.	GT:GQ:DP:AD:VAF:C:PS	0|1:46:61:21:0.344262:DV:662002
contig_1121	677608	.	G	A	21	PASS	.	GT:GQ:DP:AD:VAF:C:PS	0|1:21:80:36:0.45:P:662002
contig_1121	680940	.	G	T	61.6	PASS	.	GT:GQ:DP:AD:VAF:C:PS	0|1:61:55:18:0.327273:DV:662002
contig_1121	683855	.	T	C	49.5	PASS	.	GT:GQ:DP:AD:VAF:C:PS	1|0:50:31:10:0.322581:DV:662002
contig_1121	685503	.	CTT	C	34.6	PASS	.	GT:GQ:DP:AD:VAF:C:PS	1|0:34:55:18:0.327273:DV:662002
contig_1121	686610	.	C	T	20	PASS	.	GT:GQ:DP:AD:VAF:C:PS	1|0:20:64:29:0.453:P:662002
contig_1121	686779	.	AATGC	A	63.8	PASS	.	GT:GQ:DP:AD:VAF:C:PS	0|1:55:61:25:0.409836:DV:662002
contig_1121	686784	.	A	ACCT	52.7	PASS	.	GT:GQ:DP:AD:VAF:C:PS	1|0:46:67:24:0.358209:DV:662002
contig_1121	686924	.	C	CA	17.3	PASS	.	GT:GQ:DP:AD:VAF:C:PS	1|0:17:63:11:0.174603:DV:662002
contig_1121	689810	.	G	T	20	PASS	.	GT:GQ:DP:AD:VAF:C:PS	1|0:20:61:23:0.377:P:662002
contig_1121	690247	.	TA	T	0	refCall	.	GT:GQ:DP:AD:VAF:C	0/0:33:64:19:0.296875:DV
contig_1121	691537	.	T	C	17	PASS	.	GT:GQ:DP:AD:VAF:C:PS	0|1:17:56:25:0.446:P:662002
contig_1121	691940	.	G	T	16	PASS	.	GT:GQ:DP:AD:VAF:C:PS	0|1:16:54:17:0.315:P:662002
contig_1121	696418	.	A	G	21	PASS	.	GT:GQ:DP:AD:VAF:C:PS	1|0:21:43:21:0.488:P:662002
contig_1121	697599	.	CA	C	0	refCall	.	GT:GQ:DP:AD:VAF:C	0/0:23:51:14:0.27451:DV
contig_1121	697952	.	C	G	20	PASS	.	GT:GQ:DP:AD:VAF:C:PS	1|0:20:58:29:0.5:P:662002
contig_1121	698480	.	CACAGGGT	C	30.5	PASS	.	GT:GQ:DP:AD:VAF:C:PS	0|1:30:56:14:0.25:DV:662002
contig_1121	700496	.	C	A	16	PASS	.	GT:GQ:DP:AD:VAF:C:PS	0|1:16:53:17:0.321:P:662002
contig_1121	700850	.	TA	T	0	refCall	.	GT:GQ:DP:AD:VAF:C	0/0:27:54:18:0.333333:DV
contig_1121	701190	.	TAATAA	T	0.1	refCall	.	GT:GQ:DP:AD:VAF:C	./.:18:51:27:0.529412:DV
contig_1121	701202	.	A	T	13.1	PASS	.	GT:GQ:DP:AD:VAF:C:PS	0|1:11:53:20:0.377358:DV:662002
contig_1121	701206	.	ATATATATATATATAT	A	10.1	PASS	.	GT:GQ:DP:AD:VAF:C:PS	1|0:10:55:28:0.509091:DV:662002
contig_1121	701222	.	C	A	7.4	PASS	.	GT:GQ:DP:AD:VAF:C:PS	0|1:7:51:21:0.411765:DV:662002
contig_1121	701226	.	AT	A	0.2	refCall	.	GT:GQ:DP:AD:VAF:C	./.:14:52:22:0.423077:DV
contig_1121	703174	.	C	T	18	PASS	.	GT:GQ:DP:AD:VAF:C:PS	0|1:18:62:29:0.468:P:662002
contig_1121	704172	.	T	C	49	PASS	.	GT:GQ:DP:AD:VAF:C:PS	0|1:49:59:24:0.40678:DV:662002
contig_1121	706297	.	T	C	17	PASS	.	GT:GQ:DP:AD:VAF:C:PS	0|1:17:67:27:0.403:P:662002
contig_1121	706421	.	T	C	17	PASS	.	GT:GQ:DP:AD:VAF:C:PS	0|1:17:62:24:0.387:P:662002
contig_1121	706689	.	TA	T	0	refCall	.	GT:GQ:DP:AD:VAF:C	0/0:24:62:10:0.16129:DV
contig_1121	712968	.	AC	A	34.2	PASS	.	GT:GQ:DP:AD:VAF:C:PS	1|0:34:51:23:0.45098:DV:662002
contig_1121	713716	.	T	C	55.3	PASS	.	GT:GQ:DP:AD:VAF:C:PS	0|1:55:47:22:0.468085:DV:662002
contig_1121	713737	.	T	C	20	PASS	.	GT:GQ:DP:AD:VAF:C:PS	1|0:20:44:19:0.432:P:662002
contig_1121	714532	.	A	G	20	PASS	.	GT:GQ:DP:AD:VAF:C:PS	0|1:20:53:22:0.415:P:662002
contig_1121	714726	.	C	T	17	PASS	.	GT:GQ:DP:AD:VAF:C:PS	0|1:17:54:22:0.407:P:662002
contig_1121	715446	.	A	AC	15	PASS	.	GT:GQ:DP:AD:VAF:C:PS	0|1:15:55:21:0.382:P:662002
contig_1121	715660	.	G	A	18	PASS	.	GT:GQ:DP:AD:VAF:C:PS	0|1:18:58:25:0.431:P:662002
contig_1121	715859	.	G	A	21	PASS	.	GT:GQ:DP:AD:VAF:C:PS	0|1:21:56:25:0.446:P:662002
contig_1121	716118	.	A	AAT	44.1	PASS	.	GT:GQ:DP:AD:VAF:C:PS	0|1:44:60:19:0.316667:DV:662002
contig_1121	716120	.	TA	T	16.6	PASS	.	GT:GQ:DP:AD:VAF:C:PS	1|0:17:60:26:0.433333:DV:662002
contig_1121	716184	.	C	A	22	PASS	.	GT:GQ:DP:AD:VAF:C:PS	0|1:22:58:26:0.448:P:662002
contig_1121	716215	.	GA	G	21.5	PASS	.	GT:GQ:DP:AD:VAF:C:PS	1|0:21:57:24:0.421053:DV:662002
contig_1121	716602	.	AT	A	14.9	PASS	.	GT:GQ:DP:AD:VAF:C	1/1:5:58:13:0.224138:DV
contig_1121	716856	.	TA	T	10.5	PASS	.	GT:GQ:DP:AD:VAF:C:PS	0|1:10:55:16:0.290909:DV:662002
contig_1121	717125	.	T	C	17	PASS	.	GT:GQ:DP:AD:VAF:C:PS	1|0:17:57:27:0.474:P:662002
contig_1121	717780	.	TGTA	T	19	PASS	.	GT:GQ:DP:AD:VAF:C:PS	0|1:19:65:27:0.415:P:662002
contig_1121	717791	.	TA	T	0.5	refCall	.	GT:GQ:DP:AD:VAF:C	./.:10:65:15:0.230769:DV
contig_1121	717900	.	T	G	18	PASS	.	GT:GQ:DP:AD:VAF:C:PS	0|1:18:62:24:0.387:P:662002
contig_1121	718261	.	A	G	18	PASS	.	GT:GQ:DP:AD:VAF:C:PS	0|1:18:66:29:0.439:P:662002
contig_1121	718381	.	T	C	16	PASS	.	GT:GQ:DP:AD:VAF:C:PS	0|1:16:64:28:0.438:P:662002
contig_1121	718995	.	T	G	21	PASS	.	GT:GQ:DP:AD:VAF:C:PS	1|0:21:64:30:0.469:P:662002
contig_1121	719228	.	A	G	17	PASS	.	GT:GQ:DP:AD:VAF:C:PS	0|1:17:54:19:0.352:P:662002
contig_1121	719478	.	TTA	T	42.5	PASS	.	GT:GQ:DP:AD:VAF:C:PS	1|0:39:59:30:0.508475:DV:662002
contig_1121	719594	.	C	T	18	PASS	.	GT:GQ:DP:AD:VAF:C:PS	0|1:18:50:21:0.42:P:662002
contig_1121	720186	.	A	G	18	PASS	.	GT:GQ:DP:AD:VAF:C:PS	0|1:18:59:25:0.424:P:662002
contig_1121	720523	.	C	T	21	PASS	.	GT:GQ:DP:AD:VAF:C:PS	0|1:21:63:29:0.46:P:662002
contig_1121	720578	.	CGTCATCG	C	13	PASS	.	GT:GQ:DP:AD:VAF:C:PS	1|0:13:61:26:0.426:P:662002
contig_1121	720646	.	C	T	43.1	PASS	.	GT:GQ:DP:AD:VAF:C:PS	0|1:43:52:18:0.346154:DV:662002
contig_1121	721066	.	T	C	16	PASS	.	GT:GQ:DP:AD:VAF:C:PS	0|1:16:58:24:0.414:P:662002
contig_1121	721222	.	T	C	49.9	PASS	.	GT:GQ:DP:AD:VAF:C:PS	0|1:50:51:19:0.372549:DV:662002
contig_1121	721229	.	A	AG	33	PASS	.	GT:GQ:DP:AD:VAF:C:PS	1|0:23:48:13:0.270833:DV:662002
contig_1121	721251	.	GAA	G	13	PASS	.	GT:GQ:DP:AD:VAF:C:PS	0|1:13:45:16:0.356:P:662002
contig_1121	721382	.	G	A	18	PASS	.	GT:GQ:DP:AD:VAF:C:PS	0|1:18:45:17:0.378:P:662002
contig_1121	722128	.	A	G	44.5	PASS	.	GT:GQ:DP:AD:VAF:C:PS	0|1:44:54:17:0.314815:DV:662002
contig_1121	722966	.	T	C	20	PASS	.	GT:GQ:DP:AD:VAF:C:PS	0|1:20:56:25:0.446:P:662002
contig_1121	723404	.	G	T	18	PASS	.	GT:GQ:DP:AD:VAF:C:PS	0|1:18:60:24:0.4:P:662002
contig_1121	723429	.	C	CAA	13	PASS	.	GT:GQ:DP:AD:VAF:C:PS	0|1:13:58:20:0.345:P:662002
contig_1121	723558	.	A	G	17	PASS	.	GT:GQ:DP:AD:VAF:C:PS	0|1:17:62:23:0.371:P:662002
contig_1121	723783	.	C	T	65.3	PASS	.	GT:GQ:DP:AD:VAF:C:PS	0|1:65:62:20:0.322581:DV:662002
contig_1121	723907	.	C	T	58.9	PASS	.	GT:GQ:DP:AD:VAF:C:PS	0|1:59:58:17:0.293103:DV:662002
contig_1121	724131	.	G	A	31.8	PASS	.	GT:GQ:DP:AD:VAF:C:PS	0|1:32:54:15:0.277778:DV:662002
contig_1121	724141	.	A	G	22.2	PASS	.	GT:GQ:DP:AD:VAF:C:PS	0|1:22:57:15:0.263158:DV:662002
contig_1121	724182	.	T	C	32.7	PASS	.	GT:GQ:DP:AD:VAF:C:PS	0|1:33:58:18:0.310345:DV:662002
contig_1121	724412	.	G	T	41.2	PASS	.	GT:GQ:DP:AD:VAF:C:PS	0|1:41:55:21:0.381818:DV:662002
contig_1121	724495	.	T	C	17	PASS	.	GT:GQ:DP:AD:VAF:C:PS	0|1:17:54:21:0.389:P:662002
contig_1121	724580	.	C	T	19	PASS	.	GT:GQ:DP:AD:VAF:C:PS	0|1:19:51:23:0.451:P:662002
contig_1121	724806	.	CTGATATAATAAAAATGTGAATG	C	65	PASS	.	GT:GQ:DP:AD:VAF:C:PS	1|0:41:53:23:0.433962:DV:662002
contig_1121	724941	.	T	C	63.8	PASS	.	GT:GQ:DP:AD:VAF:C:PS	0|1:63:55:24:0.436364:DV:662002
contig_1121	725136	.	T	C	20	PASS	.	GT:GQ:DP:AD:VAF:C:PS	0|1:20:54:25:0.463:P:662002
contig_1121	725368	.	T	C	21	PASS	.	GT:GQ:DP:AD:VAF:C:PS	1|0:21:59:26:0.441:P:662002
contig_1121	727484	.	G	A	19	PASS	.	GT:GQ:DP:AD:VAF:C:PS	0|1:19:52:23:0.442:P:662002
contig_1121	727786	.	T	C	21	PASS	.	GT:GQ:DP:AD:VAF:C:PS	1|0:21:55:25:0.455:P:662002
contig_1121	727959	.	AT	A	13.3	PASS	.	GT:GQ:DP:AD:VAF:C	1/1:9:54:11:0.203704:DV
contig_1121	728906	.	C	T	21	PASS	.	GT:GQ:DP:AD:VAF:C:PS	0|1:21:55:27:0.491:P:662002
contig_1121	730854	.	A	G	27.4	PASS	.	GT:GQ:DP:AD:VAF:C:PS	1|0:27:48:15:0.3125:DV:662002
contig_1121	730892	.	C	T	18	PASS	.	GT:GQ:DP:AD:VAF:C:PS	1|0:18:46:16:0.348:P:662002
contig_1121	731359	.	GTTT	G	22.5	PASS	.	GT:GQ:DP:AD:VAF:C:PS	1|0:23:52:13:0.25:DV:662002
contig_1121	732349	.	T	C	19	PASS	.	GT:GQ:DP:AD:VAF:C:PS	1|0:19:51:20:0.392:P:662002
contig_1121	732413	.	A	G	18	PASS	.	GT:GQ:DP:AD:VAF:C:PS	1|0:18:51:20:0.392:P:662002
contig_1121	732460	.	T	A	21	PASS	.	GT:GQ:DP:AD:VAF:C:PS	1|0:21:46:17:0.37:P:662002
contig_1121	732876	.	CAT	C	12	PASS	.	GT:GQ:DP:AD:VAF:C:PS	1|0:12:54:19:0.352:P:662002
contig_1121	733683	.	G	A	19	PASS	.	GT:GQ:DP:AD:VAF:C:PS	1|0:19:61:31:0.508:P:662002
contig_1121	734346	.	A	G	58	PASS	.	GT:GQ:DP:AD:VAF:C:PS	1|0:58:65:31:0.476923:DV:662002
contig_1121	734360	.	A	G	20	PASS	.	GT:GQ:DP:AD:VAF:C:PS	0|1:20:62:30:0.484:P:662002
contig_1121	734431	.	T	TAC	11	PASS	.	GT:GQ:DP:AD:VAF:C:PS	0|1:11:63:24:0.381:P:662002
contig_1121	734718	.	ATT	A	13	PASS	.	GT:GQ:DP:AD:VAF:C:PS	1|0:13:65:26:0.4:P:662002
contig_1121	735022	.	T	C	16	PASS	.	GT:GQ:DP:AD:VAF:C:PS	0|1:16:66:30:0.455:P:662002
contig_1121	735480	.	T	C	68.7	PASS	.	GT:GQ:DP:AD:VAF:C:PS	0|1:67:58:26:0.448276:DV:662002
contig_1121	736344	.	TA	T	15.9	PASS	.	GT:GQ:DP:AD:VAF:C:PS	1|0:16:55:21:0.381818:DV:662002
contig_1121	737779	.	A	G	18	PASS	.	GT:GQ:DP:AD:VAF:C:PS	0|1:18:40:16:0.4:P:662002
contig_1121	737942	.	T	C	19	PASS	.	GT:GQ:DP:AD:VAF:C:PS	1|0:19:39:16:0.41:P:662002
contig_1121	738792	.	TAA	T	19.2	PASS	.	GT:GQ:DP:AD:VAF:C:PS	1|0:17:56:18:0.321429:DV:662002
contig_1121	738794	.	A	AT	12.1	PASS	.	GT:GQ:DP:AD:VAF:C:PS	0|1:4:30:13:0.433333:DV:662002
contig_1121	738818	.	G	A	57.6	PASS	.	GT:GQ:DP:AD:VAF:C:PS	0|1:57:57:22:0.385965:DV:662002
contig_1121	742150	.	TTCTCTCTCTCTCTCTC	T	37.2	PASS	.	GT:GQ:DP:AD:VAF:C:PS	0|1:37:59:17:0.288136:DV:662002
contig_1121	742179	.	G	A	21	PASS	.	GT:GQ:DP:AD:VAF:C:PS	1|0:21:64:30:0.469:P:662002
contig_1121	742403	.	C	T	21	PASS	.	GT:GQ:DP:AD:VAF:C:PS	0|1:21:64:31:0.484:P:662002
contig_1121	742532	.	GAT	G	56.5	PASS	.	GT:GQ:DP:AD:VAF:C:PS	1|0:56:61:26:0.42623:DV:662002
contig_1121	742542	.	C	T	34	PASS	.	GT:GQ:DP:AD:VAF:C:PS	0|1:33:51:19:0.372549:DV:662002
contig_1121	743607	.	T	C	18	PASS	.	GT:GQ:DP:AD:VAF:C:PS	0|1:18:75:32:0.427:P:662002
contig_1121	744497	.	C	T	17	PASS	.	GT:GQ:DP:AD:VAF:C:PS	0|1:17:73:28:0.384:P:662002
contig_1121	745827	.	T	C	21	PASS	.	GT:GQ:DP:AD:VAF:C:PS	1|0:21:66:30:0.455:P:662002
contig_1121	746132	.	A	G	17	PASS	.	GT:GQ:DP:AD:VAF:C:PS	0|1:17:61:26:0.426:P:662002
contig_1121	747124	.	TA	T	0.4	refCall	.	GT:GQ:DP:AD:VAF:C	./.:10:50:8:0.16:DV
contig_1121	747329	.	AATATATATATATAT	A,AATATATATATAT	24.2	PASS	.	GT:GQ:DP:AD:VAF:C:PS	1|2:4:46:18,10:0.391304,0.217391:DV:662002
contig_1121	748956	.	A	T	21	PASS	.	GT:GQ:DP:AD:VAF:C:PS	0|1:21:63:27:0.429:P:662002
contig_1121	749713	.	T	C	19	PASS	.	GT:GQ:DP:AD:VAF:C:PS	1|0:19:60:25:0.417:P:662002
contig_1121	755857	.	ACT	A	18	PASS	.	GT:GQ:DP:AD:VAF:C:PS	0|1:18:79:36:0.456:P:662002
contig_1121	756035	.	A	G	22	PASS	.	GT:GQ:DP:AD:VAF:C:PS	1|0:22:78:37:0.474:P:662002
contig_1121	756110	.	A	AAGCGCGCTTGCCGCCGGCC	34.1	PASS	.	GT:GQ:DP:AD:VAF:C	1/1:31:80:38:0.475:DV
contig_1121	757126	.	A	G	21	PASS	.	GT:GQ:DP:AD:VAF:C:PS	0|1:21:85:38:0.447:P:662002
contig_1121	757583	.	CCTAT	C	11	PASS	.	GT:GQ:DP:AD:VAF:C:PS	0|1:11:75:26:0.347:P:662002
contig_1121	757680	.	C	CA	18	PASS	.	GT:GQ:DP:AD:VAF:C:PS	0|1:18:79:15:0.189873:DV:662002
contig_1121	758131	.	G	A	23	PASS	.	GT:GQ:DP:AD:VAF:C:PS	0|1:23:75:34:0.453:P:662002
contig_1121	758606	.	A	T	33.8	PASS	.	GT:GQ:DP:AD:VAF:C:PS	1|0:34:44:14:0.318182:DV:662002
contig_1121	758636	.	TTTTATTGTTATTATATA	T	45.1	PASS	.	GT:GQ:DP:AD:VAF:C:PS	0|1:34:61:25:0.409836:DV:662002
contig_1121	758998	.	G	A	19	PASS	.	GT:GQ:DP:AD:VAF:C:PS	0|1:19:53:24:0.453:P:662002
contig_1121	759013	.	G	T	17	PASS	.	GT:GQ:DP:AD:VAF:C:PS	1|0:17:63:30:0.476:P:662002
contig_1121	759016	.	GC	G	13	PASS	.	GT:GQ:DP:AD:VAF:C:PS	1|0:13:64:30:0.469:P:662002
contig_1121	759522	.	AT	A	14	PASS	.	GT:GQ:DP:AD:VAF:C:PS	0|1:14:65:19:0.292:P:662002
contig_1121	759760	.	C	A	16	PASS	.	GT:GQ:DP:AD:VAF:C:PS	1|0:16:65:31:0.477:P:662002
contig_1121	759937	.	TA	T	14	PASS	.	GT:GQ:DP:AD:VAF:C:PS	0|1:14:60:28:0.467:P:662002
contig_1121	760258	.	T	A	22	PASS	.	GT:GQ:DP:AD:VAF:C:PS	1|0:22:58:27:0.466:P:662002
contig_1121	760426	.	G	A	22	PASS	.	GT:GQ:DP:AD:VAF:C:PS	1|0:22:61:30:0.492:P:662002
contig_1121	760658	.	C	T	20	PASS	.	GT:GQ:DP:AD:VAF:C:PS	0|1:20:56:27:0.482:P:662002
contig_1121	760811	.	A	G	57.7	PASS	.	GT:GQ:DP:AD:VAF:C:PS	1|0:57:58:26:0.448276:DV:662002
contig_1121	760812	.	T	A	65.3	PASS	.	GT:GQ:DP:AD:VAF:C:PS	1|0:65:57:25:0.438596:DV:662002
contig_1121	761343	.	G	A	22	PASS	.	GT:GQ:DP:AD:VAF:C:PS	1|0:22:60:27:0.45:P:662002
contig_1121	761608	.	G	C	18	PASS	.	GT:GQ:DP:AD:VAF:C:PS	0|1:18:54:27:0.5:P:662002
contig_1121	762779	.	A	G	16	PASS	.	GT:GQ:DP:AD:VAF:C:PS	0|1:16:62:30:0.484:P:662002
contig_1121	762842	.	AT	A	19	PASS	.	GT:GQ:DP:AD:VAF:C:PS	0|1:19:63:27:0.429:P:662002
contig_1121	762911	.	C	T	19	PASS	.	GT:GQ:DP:AD:VAF:C:PS	0|1:19:69:30:0.435:P:662002
contig_1121	763083	.	T	TA	4.1	PASS	.	GT:GQ:DP:AD:VAF:C:PS	1|0:4:55:9:0.163636:DV:662002
contig_1121	763084	.	T	A	29.4	PASS	.	GT:GQ:DP:AD:VAF:C:PS	1|0:29:67:16:0.238806:DV:662002
contig_1121	763085	.	T	A	25.5	PASS	.	GT:GQ:DP:AD:VAF:C:PS	1|0:26:66:21:0.318182:DV:662002
contig_1121	763418	.	A	T	18	PASS	.	GT:GQ:DP:AD:VAF:C:PS	1|0:18:60:27:0.45:P:662002
contig_1121	763439	.	T	C	17	PASS	.	GT:GQ:DP:AD:VAF:C:PS	0|1:17:72:32:0.444:P:662002
contig_1121	763496	.	T	C	53.7	PASS	.	GT:GQ:DP:AD:VAF:C:PS	0|1:53:74:32:0.432432:DV:662002
contig_1121	763986	.	C	G	18	PASS	.	GT:GQ:DP:AD:VAF:C:PS	0|1:18:67:25:0.373:P:763985
contig_1121	764177	.	C	A	16	PASS	.	GT:GQ:DP:AD:VAF:C:PS	0|1:16:66:25:0.379:P:764176
contig_1121	764196	.	ACTATAAATTTG	A	51.9	PASS	.	GT:GQ:DP:AD:VAF:C:PS	0|1:51:66:21:0.318182:DV:764176
contig_1121	764442	.	A	T	47.5	PASS	.	GT:GQ:DP:AD:VAF:C:PS	0|1:47:61:21:0.344262:DV:764176
contig_1121	764511	.	T	C	18	PASS	.	GT:GQ:DP:AD:VAF:C:PS	0|1:18:72:30:0.417:P:764176
contig_1121	764900	.	T	C	21	PASS	.	GT:GQ:DP:AD:VAF:C:PS	0|1:21:72:33:0.458:P:764176
contig_1121	765644	.	G	A	19	PASS	.	GT:GQ:DP:AD:VAF:C:PS	0|1:19:73:29:0.397:P:764176
contig_1121	765702	.	TC	T	16	PASS	.	GT:GQ:DP:AD:VAF:C:PS	0|1:16:76:32:0.421:P:764176
contig_1121	765742	.	C	T	51.5	PASS	.	GT:GQ:DP:AD:VAF:C:PS	0|1:51:73:33:0.452055:DV:764176
contig_1121	766349	.	C	T	21	PASS	.	GT:GQ:DP:AD:VAF:C:PS	0|1:21:75:35:0.467:P:764176
contig_1121	766491	.	A	G	99	PASS	.	GT:GQ:DP:AD:VAF:C:PS	0|1:99:79:36:0.455696:DV:764176
contig_1121	766553	.	C	T	19	PASS	.	GT:GQ:DP:AD:VAF:C:PS	0|1:19:76:30:0.395:P:764176
contig_1121	766947	.	T	A	20	PASS	.	GT:GQ:DP:AD:VAF:C:PS	0|1:20:70:29:0.414:P:764176
contig_1121	766963	.	G	A	17	PASS	.	GT:GQ:DP:AD:VAF:C:PS	0|1:17:67:33:0.493:P:764176
contig_1121	767017	.	C	T	20	PASS	.	GT:GQ:DP:AD:VAF:C:PS	0|1:20:71:32:0.451:P:764176
contig_1121	767497	.	A	G	20	PASS	.	GT:GQ:DP:AD:VAF:C:PS	0|1:20:60:27:0.45:P:764176
contig_1121	767525	.	G	A	18	PASS	.	GT:GQ:DP:AD:VAF:C:PS	0|1:18:62:29:0.468:P:764176
contig_1121	767592	.	TA	T,TAAA	59.2	PASS	.	GT:GQ:DP:AD:VAF:C:PS	1|2:30:60:28,27:0.466667,0.45:DV:764176
contig_1121	767837	.	CG	C	47.4	PASS	.	GT:GQ:DP:AD:VAF:C:PS	0|1:47:54:25:0.462963:DV:764176
contig_1121	767838	.	G	GTAA	39	PASS	.	GT:GQ:DP:AD:VAF:C:PS	1|0:13:30:23:0.766667:DV:764176
contig_1121	767986	.	T	C	21	PASS	.	GT:GQ:DP:AD:VAF:C:PS	1|0:21:54:26:0.481:P:764176
contig_1121	768331	.	G	A	19	PASS	.	GT:GQ:DP:AD:VAF:C:PS	0|1:19:58:29:0.5:P:764176
contig_1121	769001	.	G	A	20	PASS	.	GT:GQ:DP:AD:VAF:C:PS	0|1:20:54:27:0.5:P:764176
contig_1121	769049	.	T	A	21	PASS	.	GT:GQ:DP:AD:VAF:C:PS	1|0:21:58:28:0.483:P:764176
contig_1121	769909	.	T	C	20	PASS	.	GT:GQ:DP:AD:VAF:C:PS	1|0:20:59:20:0.339:P:764176
contig_1121	770052	.	C	T	21	PASS	.	GT:GQ:DP:AD:VAF:C:PS	1|0:21:59:25:0.424:P:764176
contig_1121	771501	.	T	C	54.1	PASS	.	GT:GQ:DP:AD:VAF:C:PS	1|0:54:51:21:0.411765:DV:764176
contig_1121	771997	.	ATACG	A	14	PASS	.	GT:GQ:DP:AD:VAF:C:PS	1|0:14:50:22:0.44:P:764176
contig_1121	773046	.	TTCTCTCTCTCTCTCTCTCTC	T	20.7	PASS	.	GT:GQ:DP:AD:VAF:C:PS	0|1:21:55:9:0.163636:DV:764176
contig_1121	773220	.	T	C	61.5	PASS	.	GT:GQ:DP:AD:VAF:C:PS	1|0:61:52:20:0.384615:DV:764176
contig_1121	773227	.	C	T	56.9	PASS	.	GT:GQ:DP:AD:VAF:C:PS	1|0:57:54:20:0.37037:DV:764176
contig_1121	773742	.	A	ATC	15	PASS	.	GT:GQ:DP:AD:VAF:C:PS	1|0:15:57:18:0.316:P:764176
contig_1121	774339	.	A	G	19	PASS	.	GT:GQ:DP:AD:VAF:C:PS	1|0:19:60:26:0.433:P:764176
contig_1121	774381	.	C	T	54.3	PASS	.	GT:GQ:DP:AD:VAF:C:PS	1|0:54:60:24:0.4:DV:764176
contig_1121	775069	.	T	A	62.3	PASS	.	GT:GQ:DP:AD:VAF:C:PS	1|0:62:48:20:0.416667:DV:764176
contig_1121	775526	.	A	G	18	PASS	.	GT:GQ:DP:AD:VAF:C:PS	0|1:18:54:28:0.519:P:764176
contig_1121	776236	.	T	C	58.9	PASS	.	GT:GQ:DP:AD:VAF:C:PS	1|0:59:50:21:0.42:DV:764176
contig_1121	777277	.	C	T	18	PASS	.	GT:GQ:DP:AD:VAF:C:PS	0|1:18:47:20:0.426:P:764176
contig_1121	777345	.	C	T	45	PASS	.	GT:GQ:DP:AD:VAF:C:PS	0|1:45:51:24:0.470588:DV:764176
contig_1121	777834	.	T	C	18	PASS	.	GT:GQ:DP:AD:VAF:C:PS	0|1:18:53:24:0.453:P:764176
contig_1121	778008	.	G	A	21	PASS	.	GT:GQ:DP:AD:VAF:C:PS	0|1:21:60:32:0.533:P:764176
contig_1121	778406	.	G	C	19	PASS	.	GT:GQ:DP:AD:VAF:C:PS	1|0:19:52:28:0.538:P:764176
contig_1121	778436	.	A	C	16	PASS	.	GT:GQ:DP:AD:VAF:C:PS	1|0:16:50:24:0.48:P:764176
contig_1121	779060	.	A	G	51.9	PASS	.	GT:GQ:DP:AD:VAF:C:PS	0|1:52:33:15:0.454545:DV:764176
contig_1121	779442	.	T	A	16	PASS	.	GT:GQ:DP:AD:VAF:C:PS	0|1:16:57:26:0.456:P:764176
contig_1121	779999	.	TTCTGATTC	T	11	PASS	.	GT:GQ:DP:AD:VAF:C:PS	0|1:11:52:24:0.462:P:764176
contig_1121	782025	.	G	A	20	PASS	.	GT:GQ:DP:AD:VAF:C:PS	0|1:20:57:23:0.404:P:764176
contig_1121	782464	.	GTATA	G	12	PASS	.	GT:GQ:DP:AD:VAF:C:PS	0|1:12:60:19:0.317:P:764176
contig_1121	782513	.	G	T	18	PASS	.	GT:GQ:DP:AD:VAF:C:PS	0|1:18:57:21:0.368:P:764176
contig_1121	782709	.	T	C	50.5	PASS	.	GT:GQ:DP:AD:VAF:C:PS	0|1:50:49:17:0.346939:DV:764176
contig_1121	782847	.	G	A	17	PASS	.	GT:GQ:DP:AD:VAF:C:PS	0|1:17:59:26:0.441:P:764176
contig_1121	782907	.	C	T	17	PASS	.	GT:GQ:DP:AD:VAF:C:PS	0|1:17:54:21:0.389:P:764176
contig_1121	783030	.	A	G	18	PASS	.	GT:GQ:DP:AD:VAF:C:PS	0|1:18:57:23:0.404:P:764176
contig_1121	783055	.	A	G	19	PASS	.	GT:GQ:DP:AD:VAF:C:PS	0|1:19:56:22:0.393:P:764176
contig_1121	783130	.	C	T	20	PASS	.	GT:GQ:DP:AD:VAF:C:PS	0|1:20:56:25:0.446:P:764176
contig_1121	785316	.	G	A	19	PASS	.	GT:GQ:DP:AD:VAF:C:PS	0|1:19:57:23:0.404:P:764176
contig_1121	785409	.	C	T	17	PASS	.	GT:GQ:DP:AD:VAF:C:PS	0|1:17:60:22:0.367:P:764176
contig_1121	786460	.	T	G	19	PASS	.	GT:GQ:DP:AD:VAF:C:PS	0|1:19:61:23:0.377:P:764176
contig_1121	786491	.	A	G	20	PASS	.	GT:GQ:DP:AD:VAF:C:PS	1|0:20:61:31:0.508:P:764176
contig_1121	786545	.	TCCAG	T	14	PASS	.	GT:GQ:DP:AD:VAF:C:PS	1|0:14:64:24:0.375:P:764176
contig_1121	786591	.	C	A	20	PASS	.	GT:GQ:DP:AD:VAF:C:PS	0|1:20:63:25:0.397:P:764176
contig_1121	788033	.	A	G	18	PASS	.	GT:GQ:DP:AD:VAF:C:PS	0|1:18:53:19:0.358:P:764176
contig_1121	788084	.	A	G	17	PASS	.	GT:GQ:DP:AD:VAF:C:PS	0|1:17:54:17:0.315:P:764176
contig_1121	788110	.	A	G	17	PASS	.	GT:GQ:DP:AD:VAF:C:PS	0|1:17:52:19:0.365:P:764176
contig_1121	788745	.	AGGGAT	A	52.9	PASS	.	GT:GQ:DP:AD:VAF:C:PS	0|1:53:51:17:0.333333:DV:764176
contig_1121	792032	.	C	T	19	PASS	.	GT:GQ:DP:AD:VAF:C:PS	0|1:19:57:25:0.439:P:764176
contig_1121	792706	.	C	T	62.2	PASS	.	GT:GQ:DP:AD:VAF:C:PS	0|1:62:62:23:0.370968:DV:764176
contig_1121	793439	.	T	C	22	PASS	.	GT:GQ:DP:AD:VAF:C:PS	1|0:22:65:28:0.431:P:764176
contig_1121	793452	.	G	A	18	PASS	.	GT:GQ:DP:AD:VAF:C:PS	0|1:18:65:31:0.477:P:764176
contig_1121	793933	.	C	T	18	PASS	.	GT:GQ:DP:AD:VAF:C:PS	0|1:18:54:22:0.407:P:764176
contig_1121	794404	.	T	C	21	PASS	.	GT:GQ:DP:AD:VAF:C:PS	1|0:21:66:35:0.53:P:764176
contig_1121	795033	.	C	T	44.8	PASS	.	GT:GQ:DP:AD:VAF:C:PS	0|1:45:55:21:0.381818:DV:764176
contig_1121	795498	.	G	A	42.9	PASS	.	GT:GQ:DP:AD:VAF:C:PS	0|1:43:54:24:0.444444:DV:764176
contig_1121	795546	.	G	C	17	PASS	.	GT:GQ:DP:AD:VAF:C:PS	0|1:17:52:19:0.365:P:764176
contig_1121	795609	.	GAT	G	14	PASS	.	GT:GQ:DP:AD:VAF:C:PS	0|1:14:53:19:0.358:P:764176
contig_1121	795639	.	C	T	28.5	PASS	.	GT:GQ:DP:AD:VAF:C:PS	0|1:28:54:20:0.37037:DV:764176
contig_1121	795649	.	ATAAAAATATC	A	22.9	PASS	.	GT:GQ:DP:AD:VAF:C:PS	0|1:23:55:17:0.309091:DV:764176
contig_1121	796903	.	T	C	56.7	PASS	.	GT:GQ:DP:AD:VAF:C:PS	1|0:56:46:22:0.478261:DV:764176
contig_1121	801049	.	TTATATA	T	0.2	refCall	.	GT:GQ:DP:AD:VAF:C	./.:14:36:11:0.305556:DV
contig_1121	803228	.	A	G	18	PASS	.	GT:GQ:DP:AD:VAF:C:PS	0|1:18:64:28:0.438:P:764176
contig_1121	804409	.	A	G	19	PASS	.	GT:GQ:DP:AD:VAF:C:PS	1|0:19:62:26:0.419:P:764176
contig_1121	805867	.	T	C	20	PASS	.	GT:GQ:DP:AD:VAF:C:PS	1|0:20:52:22:0.423:P:764176
contig_1121	807286	.	C	A	18	PASS	.	GT:GQ:DP:AD:VAF:C:PS	0|1:18:58:24:0.414:P:764176
contig_1121	807354	.	T	C	36.9	PASS	.	GT:GQ:DP:AD:VAF:C:PS	0|1:37:58:23:0.396552:DV:764176
contig_1121	807387	.	AG	A	30.2	PASS	.	GT:GQ:DP:AD:VAF:C:PS	1|0:18:57:33:0.578947:DV:764176
contig_1121	807390	.	T	A	28.9	PASS	.	GT:GQ:DP:AD:VAF:C:PS	0|1:29:57:23:0.403509:DV:764176
contig_1121	807508	.	TA	T	32.9	PASS	.	GT:GQ:DP:AD:VAF:C:PS	0|1:33:54:15:0.277778:DV:764176
contig_1121	807554	.	T	C	17	PASS	.	GT:GQ:DP:AD:VAF:C:PS	0|1:17:57:22:0.386:P:764176
contig_1121	807719	.	G	A	53.8	PASS	.	GT:GQ:DP:AD:VAF:C:PS	0|1:53:50:19:0.38:DV:764176
contig_1121	807720	.	A	T	59.9	PASS	.	GT:GQ:DP:AD:VAF:C:PS	0|1:59:52:18:0.346154:DV:764176
contig_1121	808190	.	T	C	20	PASS	.	GT:GQ:DP:AD:VAF:C:PS	1|0:20:49:26:0.531:P:764176
contig_1121	808209	.	CTTCGA	C	15	PASS	.	GT:GQ:DP:AD:VAF:C:PS	0|1:15:49:22:0.449:P:764176
contig_1121	808231	.	A	G	19	PASS	.	GT:GQ:DP:AD:VAF:C:PS	1|0:19:47:21:0.447:P:764176
contig_1121	808276	.	C	T	20	PASS	.	GT:GQ:DP:AD:VAF:C:PS	0|1:20:51:23:0.451:P:764176
contig_1121	808295	.	T	C	17	PASS	.	GT:GQ:DP:AD:VAF:C:PS	1|0:17:51:26:0.51:P:764176
contig_1121	808302	.	C	T	18	PASS	.	GT:GQ:DP:AD:VAF:C:PS	1|0:18:50:25:0.5:P:764176
contig_1121	808318	.	T	G	16	PASS	.	GT:GQ:DP:AD:VAF:C:PS	0|1:16:51:25:0.49:P:764176
contig_1121	808331	.	T	C	18	PASS	.	GT:GQ:DP:AD:VAF:C:PS	1|0:18:51:24:0.471:P:764176
contig_1121	808365	.	T	C	17	PASS	.	GT:GQ:DP:AD:VAF:C:PS	1|0:17:50:26:0.52:P:764176
contig_1121	808369	.	A	G	63.3	PASS	.	GT:GQ:DP:AD:VAF:C:PS	0|1:53:50:23:0.46:DV:764176
contig_1121	808451	.	G	C	19	PASS	.	GT:GQ:DP:AD:VAF:C:PS	1|0:19:51:26:0.51:P:764176
contig_1121	808463	.	G	A	21	PASS	.	GT:GQ:DP:AD:VAF:C:PS	1|0:21:49:25:0.51:P:764176
contig_1121	810405	.	TA	T	0	refCall	.	GT:GQ:DP:AD:VAF:C	0/0:39:56:8:0.142857:DV
contig_1121	811299	.	A	G	19	PASS	.	GT:GQ:DP:AD:VAF:C:PS	0|1:19:59:28:0.475:P:764176
contig_1121	811595	.	AATAAAAATATAAATATAAATATAAATTTAAAT	A	49.5	PASS	.	GT:GQ:DP:AD:VAF:C:PS	1|0:48:62:31:0.5:DV:764176
contig_1121	812559	.	GAAAAGA	G	24.5	PASS	.	GT:GQ:DP:AD:VAF:C:PS	1|0:24:57:26:0.45614:DV:764176
contig_1121	812567	.	A	T	27.7	PASS	.	GT:GQ:DP:AD:VAF:C:PS	1|0:28:56:26:0.464286:DV:764176
contig_1121	812755	.	GT	G	29.4	PASS	.	GT:GQ:DP:AD:VAF:C:PS	1|0:8:60:28:0.466667:DV:764176
contig_1121	812758	.	TC	T	29.1	PASS	.	GT:GQ:DP:AD:VAF:C:PS	0|1:28:53:20:0.377358:DV:764176
contig_1121	815270	.	T	TGC	45.9	PASS	.	GT:GQ:DP:AD:VAF:C:PS	1|0:45:52:23:0.442308:DV:764176
contig_1121	817506	.	T	C	57.6	PASS	.	GT:GQ:DP:AD:VAF:C:PS	0|1:58:62:21:0.33871:DV:764176
contig_1121	820387	.	T	A	20	PASS	.	GT:GQ:DP:AD:VAF:C:PS	0|1:20:61:27:0.443:P:764176
contig_1121	820422	.	A	C	18	PASS	.	GT:GQ:DP:AD:VAF:C:PS	1|0:18:62:30:0.484:P:764176
contig_1121	820433	.	C	T	19	PASS	.	GT:GQ:DP:AD:VAF:C:PS	0|1:19:64:31:0.484:P:764176
contig_1121	820673	.	G	A	23	PASS	.	GT:GQ:DP:AD:VAF:C:PS	1|0:23:57:27:0.474:P:764176
contig_1121	820727	.	T	C	21	PASS	.	GT:GQ:DP:AD:VAF:C:PS	1|0:21:50:19:0.38:P:764176
contig_1121	820949	.	G	A	21	PASS	.	GT:GQ:DP:AD:VAF:C:PS	0|1:21:54:25:0.463:P:764176
contig_1121	822171	.	C	T	16	PASS	.	GT:GQ:DP:AD:VAF:C:PS	0|1:16:37:17:0.459:P:764176
contig_1121	822627	.	T	C	17	PASS	.	GT:GQ:DP:AD:VAF:C:PS	1|0:17:38:20:0.526:P:764176
contig_1121	822923	.	T	C	21	PASS	.	GT:GQ:DP:AD:VAF:C:PS	1|0:21:49:25:0.51:P:764176
contig_1121	823940	.	A	G	21	PASS	.	GT:GQ:DP:AD:VAF:C:PS	1|0:21:62:29:0.468:P:764176
contig_1121	824197	.	T	C	19	PASS	.	GT:GQ:DP:AD:VAF:C:PS	0|1:19:60:27:0.45:P:764176
contig_1121	824392	.	TA	T	0	refCall	.	GT:GQ:DP:AD:VAF:C	0/0:30:62:8:0.129032:DV
contig_1121	825515	.	T	TG	1.2	refCall	.	GT:GQ:DP:AD:VAF:C	./.:6:57:25:0.438596:DV
contig_1121	826190	.	A	C	17	PASS	.	GT:GQ:DP:AD:VAF:C:PS	0|1:17:53:21:0.396:P:764176
contig_1121	826775	.	CTT	C	20	PASS	.	GT:GQ:DP:AD:VAF:C:PS	1|0:20:48:27:0.562:P:764176
contig_1121	826798	.	G	A	19	PASS	.	GT:GQ:DP:AD:VAF:C:PS	0|1:19:47:18:0.383:P:764176
contig_1121	827095	.	TTA	T	5.7	PASS	.	GT:GQ:DP:AD:VAF:C:PS	1|0:6:47:10:0.212766:DV:764176
contig_1121	830851	.	CAG	C	8.7	PASS	.	GT:GQ:DP:AD:VAF:C:PS	0|1:8:48:10:0.208333:DV:764176
contig_1121	837857	.	G	A	24	PASS	.	GT:GQ:DP:AD:VAF:C:PS	1|0:24:48:22:0.458:P:764176
contig_1121	838750	.	T	G	17	PASS	.	GT:GQ:DP:AD:VAF:C:PS	1|0:17:48:20:0.417:P:764176
contig_1121	838999	.	G	A	22	PASS	.	GT:GQ:DP:AD:VAF:C:PS	0|1:22:50:26:0.52:P:764176
contig_1121	839289	.	A	G	20	PASS	.	GT:GQ:DP:AD:VAF:C:PS	0|1:20:46:20:0.435:P:764176
contig_1121	839383	.	T	C	19	PASS	.	GT:GQ:DP:AD:VAF:C:PS	0|1:19:50:22:0.44:P:764176
contig_1121	841035	.	G	T	69.2	PASS	.	GT:GQ:DP:AD:VAF:C:PS	0|1:69:64:31:0.484375:DV:764176
contig_1121	842076	.	AT	A	5.5	PASS	.	GT:GQ:DP:AD:VAF:C:PS	0|1:5:46:10:0.217391:DV:764176
contig_1121	842077	.	T	A	4.6	PASS	.	GT:GQ:DP:AD:VAF:C:PS	0|1:5:34:8:0.235294:DV:764176
contig_1121	842078	.	AT	A	10	PASS	.	GT:GQ:DP:AD:VAF:C:PS	0|1:10:44:10:0.227273:DV:764176
contig_1121	843102	.	G	GA	32	PASS	.	GT:GQ:DP:AD:VAF:C:PS	1|0:32:57:19:0.333333:DV:764176
contig_1121	845229	.	G	A	23	PASS	.	GT:GQ:DP:AD:VAF:C:PS	1|0:23:63:26:0.413:P:764176
contig_1121	845251	.	A	G	48.9	PASS	.	GT:GQ:DP:AD:VAF:C:PS	1|0:49:63:25:0.396825:DV:764176
contig_1121	845253	.	A	G	40.4	PASS	.	GT:GQ:DP:AD:VAF:C:PS	1|0:40:66:26:0.393939:DV:764176
contig_1121	845286	.	T	C	17	PASS	.	GT:GQ:DP:AD:VAF:C:PS	1|0:17:65:21:0.323:P:764176
contig_1121	845792	.	C	T	16	PASS	.	GT:GQ:DP:AD:VAF:C:PS	1|0:16:63:28:0.444:P:764176
contig_1121	845855	.	T	C	20	PASS	.	GT:GQ:DP:AD:VAF:C:PS	1|0:20:64:25:0.391:P:764176
contig_1121	845897	.	C	T	21	PASS	.	GT:GQ:DP:AD:VAF:C:PS	1|0:21:57:20:0.351:P:764176
contig_1121	846518	.	A	G	21	PASS	.	GT:GQ:DP:AD:VAF:C:PS	1|0:21:51:22:0.431:P:764176
contig_1121	846850	.	C	T	19	PASS	.	GT:GQ:DP:AD:VAF:C:PS	0|1:19:52:25:0.481:P:764176
contig_1121	847122	.	A	C	20	PASS	.	GT:GQ:DP:AD:VAF:C:PS	1|0:20:57:26:0.456:P:764176
contig_1121	847280	.	G	A	21	PASS	.	GT:GQ:DP:AD:VAF:C:PS	0|1:21:53:26:0.491:P:764176
contig_1121	847800	.	T	TA	1.1	refCall	.	GT:GQ:DP:AD:VAF:C	./.:6:54:8:0.148148:DV
contig_1121	848315	.	A	G	21	PASS	.	GT:GQ:DP:AD:VAF:C:PS	1|0:21:55:22:0.4:P:764176
contig_1121	848419	.	T	C	18	PASS	.	GT:GQ:DP:AD:VAF:C:PS	1|0:18:54:19:0.352:P:764176
contig_1121	849094	.	A	C	17	PASS	.	GT:GQ:DP:AD:VAF:C:PS	1|0:17:54:21:0.389:P:764176
contig_1121	850829	.	T	A	19	PASS	.	GT:GQ:DP:AD:VAF:C:PS	1|0:19:61:22:0.361:P:764176
contig_1121	851190	.	T	C	18	PASS	.	GT:GQ:DP:AD:VAF:C:PS	1|0:18:58:22:0.379:P:764176
contig_1121	851333	.	TATTATTGTTATTACTATAA	T	80.5	PASS	.	GT:GQ:DP:AD:VAF:C:PS	0|1:67:52:24:0.461538:DV:764176
contig_1121	851564	.	A	G	19	PASS	.	GT:GQ:DP:AD:VAF:C:PS	1|0:19:57:28:0.491:P:764176
contig_1121	851842	.	TTATA	T	56.8	PASS	.	GT:GQ:DP:AD:VAF:C:PS	1|0:56:56:19:0.339286:DV:764176
contig_1121	857361	.	G	T	20	PASS	.	GT:GQ:DP:AD:VAF:C:PS	0|1:20:75:31:0.413:P:764176
contig_1121	857689	.	A	C	69.2	PASS	.	GT:GQ:DP:AD:VAF:C:PS	0|1:69:73:33:0.452055:DV:764176
contig_1121	858169	.	G	A	20	PASS	.	GT:GQ:DP:AD:VAF:C:PS	0|1:20:71:30:0.423:P:764176
contig_1121	858233	.	C	T	19	PASS	.	GT:GQ:DP:AD:VAF:C:PS	0|1:19:72:31:0.431:P:764176
contig_1121	858529	.	C	A	51.2	PASS	.	GT:GQ:DP:AD:VAF:C:PS	0|1:51:73:30:0.410959:DV:764176
contig_1121	858531	.	T	A	42.8	PASS	.	GT:GQ:DP:AD:VAF:C:PS	0|1:43:55:24:0.436364:DV:764176
contig_1121	858627	.	T	C	18	PASS	.	GT:GQ:DP:AD:VAF:C:PS	0|1:18:68:29:0.426:P:764176
contig_1121	859803	.	G	A	21.5	PASS	.	GT:GQ:DP:AD:VAF:C:PS	0|1:21:60:16:0.266667:DV:764176
contig_1121	859859	.	A	T	14.8	PASS	.	GT:GQ:DP:AD:VAF:C:PS	0|1:15:60:14:0.233333:DV:764176
contig_1121	860596	.	ATC	A	4.1	PASS	.	GT:GQ:DP:AD:VAF:C:PS	0|1:3:53:16:0.301887:DV:764176
contig_1121	861746	.	GA	G	35.1	PASS	.	GT:GQ:DP:AD:VAF:C:PS	0|1:35:57:21:0.368421:DV:764176
contig_1121	862171	.	C	T	44.8	PASS	.	GT:GQ:DP:AD:VAF:C:PS	0|1:45:56:18:0.321429:DV:764176
contig_1121	863409	.	C	T	21	PASS	.	GT:GQ:DP:AD:VAF:C:PS	1|0:21:52:24:0.462:P:764176
contig_1121	864073	.	C	A	18	PASS	.	GT:GQ:DP:AD:VAF:C:PS	0|1:18:58:27:0.466:P:764176
contig_1121	864796	.	G	A	23	PASS	.	GT:GQ:DP:AD:VAF:C:PS	1|0:23:53:23:0.434:P:764176
contig_1121	864854	.	TTC	T	0	refCall	.	GT:GQ:DP:AD:VAF:C	0/0:22:50:13:0.26:DV
contig_1121	865762	.	T	C	55.6	PASS	.	GT:GQ:DP:AD:VAF:C:PS	1|0:55:47:21:0.446809:DV:764176
contig_1121	866634	.	TA	T	0.6	refCall	.	GT:GQ:DP:AD:VAF:C	./.:9:50:10:0.2:DV
contig_1121	869702	.	TTA	T	12.8	PASS	.	GT:GQ:DP:AD:VAF:C:PS	1|0:13:44:8:0.181818:DV:764176
contig_1121	870565	.	A	G	17	PASS	.	GT:GQ:DP:AD:VAF:C:PS	0|1:17:55:27:0.491:P:764176
contig_1121	871635	.	C	T	16	PASS	.	GT:GQ:DP:AD:VAF:C:PS	1|0:16:50:17:0.34:P:764176
contig_1121	872254	.	A	G	22	PASS	.	GT:GQ:DP:AD:VAF:C:PS	1|0:22:55:27:0.491:P:764176
contig_1121	874312	.	C	A	20	PASS	.	GT:GQ:DP:AD:VAF:C:PS	1|0:20:53:23:0.434:P:764176
contig_1121	874938	.	A	T	16	PASS	.	GT:GQ:DP:AD:VAF:C:PS	1|0:16:46:20:0.435:P:764176
contig_1121	877206	.	G	A	19	PASS	.	GT:GQ:DP:AD:VAF:C:PS	1|0:19:62:30:0.484:P:764176
contig_1121	877282	.	AT	A	18	PASS	.	GT:GQ:DP:AD:VAF:C:PS	1|0:18:63:29:0.46:P:764176
contig_1121	877435	.	C	T	21	PASS	.	GT:GQ:DP:AD:VAF:C:PS	1|0:21:63:27:0.429:P:764176
contig_1121	877780	.	TAC	T	15	PASS	.	GT:GQ:DP:AD:VAF:C:PS	0|1:15:61:28:0.459:P:764176
contig_1121	877824	.	T	A	20	PASS	.	GT:GQ:DP:AD:VAF:C:PS	1|0:20:59:25:0.424:P:764176
contig_1121	877919	.	A	G	21	PASS	.	GT:GQ:DP:AD:VAF:C:PS	0|1:21:59:28:0.475:P:764176
contig_1121	878257	.	T	C	21	PASS	.	GT:GQ:DP:AD:VAF:C:PS	1|0:21:63:33:0.524:P:764176
contig_1121	878333	.	T	C	20	PASS	.	GT:GQ:DP:AD:VAF:C:PS	0|1:20:63:29:0.46:P:764176
contig_1121	878408	.	A	G	20	PASS	.	GT:GQ:DP:AD:VAF:C:PS	1|0:20:60:27:0.45:P:764176
contig_1121	878437	.	A	G	22	PASS	.	GT:GQ:DP:AD:VAF:C:PS	0|1:22:63:30:0.476:P:764176
contig_1121	879447	.	T	C	61.1	PASS	.	GT:GQ:DP:AD:VAF:C:PS	0|1:60:57:23:0.403509:DV:764176
contig_1121	879590	.	ACT	A	12	PASS	.	GT:GQ:DP:AD:VAF:C:PS	0|1:12:58:19:0.328:P:764176
contig_1121	879782	.	C	T	20	PASS	.	GT:GQ:DP:AD:VAF:C:PS	0|1:20:55:20:0.364:P:764176
contig_1121	879853	.	A	G	19	PASS	.	GT:GQ:DP:AD:VAF:C:PS	0|1:19:59:27:0.458:P:764176
contig_1121	880202	.	C	T	61.5	PASS	.	GT:GQ:DP:AD:VAF:C:PS	0|1:61:56:23:0.410714:DV:764176
contig_1121	880206	.	A	G	63.7	PASS	.	GT:GQ:DP:AD:VAF:C:PS	0|1:63:56:24:0.428571:DV:764176
contig_1121	880424	.	A	G	18	PASS	.	GT:GQ:DP:AD:VAF:C:PS	0|1:18:52:19:0.365:P:764176
contig_1121	880461	.	T	C	56.1	PASS	.	GT:GQ:DP:AD:VAF:C:PS	0|1:56:50:20:0.4:DV:764176
contig_1121	880663	.	C	T	17	PASS	.	GT:GQ:DP:AD:VAF:C:PS	0|1:17:53:21:0.396:P:764176
contig_1121	881250	.	C	A	59.5	PASS	.	GT:GQ:DP:AD:VAF:C:PS	0|1:59:55:23:0.418182:DV:764176
contig_1121	881293	.	T	C	17	PASS	.	GT:GQ:DP:AD:VAF:C:PS	0|1:17:64:30:0.469:P:764176
contig_1121	881363	.	TGAATTAATTAA	T	50.1	PASS	.	GT:GQ:DP:AD:VAF:C:PS	0|1:47:60:27:0.45:DV:764176
contig_1121	881510	.	A	C	20	PASS	.	GT:GQ:DP:AD:VAF:C:PS	0|1:20:58:23:0.397:P:764176
contig_1121	881860	.	A	G	33.1	PASS	.	GT:GQ:DP:AD:VAF:C:PS	1|0:33:63:31:0.492063:DV:764176
contig_1121	882204	.	ATAAGTTCTAAT	A	49.8	PASS	.	GT:GQ:DP:AD:VAF:C:PS	0|1:50:58:23:0.396552:DV:764176
contig_1121	882262	.	C	T	60.5	PASS	.	GT:GQ:DP:AD:VAF:C:PS	0|1:60:61:24:0.393443:DV:764176
contig_1121	882271	.	A	G	19	PASS	.	GT:GQ:DP:AD:VAF:C:PS	1|0:19:58:30:0.517:P:764176
contig_1121	882283	.	A	G	21	PASS	.	GT:GQ:DP:AD:VAF:C:PS	1|0:21:58:29:0.5:P:764176
contig_1121	883040	.	TTA	T	59.6	PASS	.	GT:GQ:DP:AD:VAF:C:PS	1|0:57:56:20:0.357143:DV:764176
contig_1121	883801	.	T	C	19	PASS	.	GT:GQ:DP:AD:VAF:C:PS	1|0:19:59:26:0.441:P:764176
contig_1121	884606	.	A	G	16	PASS	.	GT:GQ:DP:AD:VAF:C:PS	1|0:16:58:24:0.414:P:764176
contig_1121	884611	.	G	A	18	PASS	.	GT:GQ:DP:AD:VAF:C:PS	1|0:18:57:25:0.439:P:764176
contig_1121	884626	.	G	A	25	PASS	.	GT:GQ:DP:AD:VAF:C:PS	1|0:25:58:27:0.466:P:764176
contig_1121	884640	.	T	C	16	PASS	.	GT:GQ:DP:AD:VAF:C:PS	0|1:16:57:25:0.439:P:764176
contig_1121	884797	.	T	TA	25.5	PASS	.	GT:GQ:DP:AD:VAF:C:PS	0|1:25:53:7:0.132075:DV:764176
contig_1121	884872	.	AT	A	37.3	PASS	.	GT:GQ:DP:AD:VAF:C:PS	1|0:37:52:16:0.307692:DV:764176
contig_1121	884909	.	T	C	16	PASS	.	GT:GQ:DP:AD:VAF:C:PS	0|1:16:47:23:0.489:P:764176
contig_1121	884953	.	A	G	20	PASS	.	GT:GQ:DP:AD:VAF:C:PS	1|0:20:49:22:0.449:P:764176
contig_1121	885705	.	T	A	20	PASS	.	GT:GQ:DP:AD:VAF:C:PS	1|0:20:53:21:0.396:P:764176
contig_1121	889174	.	G	C	21	PASS	.	GT:GQ:DP:AD:VAF:C:PS	0|1:21:58:25:0.431:P:764176
contig_1121	889203	.	TA	T	17	PASS	.	GT:GQ:DP:AD:VAF:C:PS	0|1:17:60:27:0.45:P:764176
contig_1121	889274	.	A	G	16	PASS	.	GT:GQ:DP:AD:VAF:C:PS	0|1:16:52:25:0.481:P:764176
contig_1121	890271	.	G	A	19	PASS	.	GT:GQ:DP:AD:VAF:C:PS	0|1:19:49:18:0.367:P:764176
contig_1121	890619	.	A	T	18	PASS	.	GT:GQ:DP:AD:VAF:C:PS	0|1:18:49:17:0.347:P:764176
contig_1121	890648	.	T	C	18	PASS	.	GT:GQ:DP:AD:VAF:C:PS	0|1:18:54:21:0.389:P:764176
contig_1121	890971	.	ATT	A	0.3	refCall	.	GT:GQ:DP:AD:VAF:C	./.:12:50:18:0.36:DV
contig_1121	890983	.	A	G	30.3	PASS	.	GT:GQ:DP:AD:VAF:C:PS	0|1:30:53:22:0.415094:DV:764176
contig_1121	891015	.	A	AT	11	PASS	.	GT:GQ:DP:AD:VAF:C:PS	0|1:11:59:22:0.373:P:764176
contig_1121	891595	.	A	G	16	PASS	.	GT:GQ:DP:AD:VAF:C:PS	0|1:16:59:20:0.339:P:764176
contig_1121	892658	.	A	C	19	PASS	.	GT:GQ:DP:AD:VAF:C:PS	0|1:19:58:23:0.397:P:764176
contig_1121	892835	.	C	T	19	PASS	.	GT:GQ:DP:AD:VAF:C:PS	0|1:19:56:23:0.411:P:764176
contig_1121	892886	.	T	C	18	PASS	.	GT:GQ:DP:AD:VAF:C:PS	0|1:18:59:26:0.441:P:764176
contig_1121	893156	.	G	A	20	PASS	.	GT:GQ:DP:AD:VAF:C:PS	0|1:20:59:27:0.458:P:764176
contig_1121	893300	.	A	G	22	PASS	.	GT:GQ:DP:AD:VAF:C:PS	1|0:22:58:30:0.517:P:764176
contig_1121	895567	.	G	A	18	PASS	.	GT:GQ:DP:AD:VAF:C:PS	0|1:18:62:25:0.403:P:764176
contig_1121	896742	.	TTATAATATA	T	45.5	PASS	.	GT:GQ:DP:AD:VAF:C:PS	0|1:45:56:18:0.321429:DV:764176
contig_1121	897862	.	A	T	31.7	PASS	.	GT:GQ:DP:AD:VAF:C:PS	0|1:32:29:11:0.37931:DV:764176
contig_1121	897890	.	A	C	17	PASS	.	GT:GQ:DP:AD:VAF:C:PS	0|1:17:37:14:0.378:P:764176
contig_1121	897914	.	A	C	26.4	PASS	.	GT:GQ:DP:AD:VAF:C:PS	0|1:26:39:13:0.333333:DV:764176
contig_1121	898861	.	A	G	18	PASS	.	GT:GQ:DP:AD:VAF:C:PS	0|1:18:42:17:0.405:P:764176
contig_1121	898875	.	C	T	21	PASS	.	GT:GQ:DP:AD:VAF:C:PS	1|0:21:42:23:0.548:P:764176
contig_1121	898888	.	AT	A	29.8	PASS	.	GT:GQ:DP:AD:VAF:C:PS	0|1:9:42:16:0.380952:DV:764176
contig_1121	898895	.	TA	T	30.9	PASS	.	GT:GQ:DP:AD:VAF:C:PS	1|0:29:35:15:0.428571:DV:764176
contig_1121	898900	.	G	A	45.1	PASS	.	GT:GQ:DP:AD:VAF:C:PS	0|1:40:42:18:0.428571:DV:764176
contig_1121	898909	.	TG	T	13	PASS	.	GT:GQ:DP:AD:VAF:C:PS	1|0:13:41:22:0.537:P:764176
contig_1121	898944	.	T	C	19	PASS	.	GT:GQ:DP:AD:VAF:C:PS	1|0:19:40:20:0.5:P:764176
contig_1121	899041	.	A	G	18	PASS	.	GT:GQ:DP:AD:VAF:C:PS	1|0:18:46:22:0.478:P:764176
contig_1121	900000	.	A	T	18	PASS	.	GT:GQ:DP:AD:VAF:C:PS	1|0:18:42:21:0.5:P:764176
contig_1121	900076	.	T	A	38.6	PASS	.	GT:GQ:DP:AD:VAF:C:PS	1|0:39:40:12:0.3:DV:764176
contig_1121	900686	.	C	T	42.8	PASS	.	GT:GQ:DP:AD:VAF:C:PS	1|0:40:39:20:0.512821:DV:764176
contig_1121	900693	.	C	T	45.5	PASS	.	GT:GQ:DP:AD:VAF:C:PS	1|0:45:38:16:0.421053:DV:764176
contig_1121	900764	.	A	G	16	PASS	.	GT:GQ:DP:AD:VAF:C:PS	0|1:16:40:21:0.525:P:764176
contig_1121	900890	.	A	C	31.8	PASS	.	GT:GQ:DP:AD:VAF:C:PS	1|0:32:41:18:0.439024:DV:764176
contig_1121	900901	.	AG	A	39.5	PASS	.	GT:GQ:DP:AD:VAF:C:PS	0|1:28:42:21:0.5:DV:764176
contig_1121	900902	.	G	GTATTAC	31.9	PASS	.	GT:GQ:DP:AD:VAF:C:PS	1|0:32:21:13:0.619048:DV:764176
contig_1121	900981	.	C	T	31.7	PASS	.	GT:GQ:DP:AD:VAF:C:PS	1|0:32:41:20:0.487805:DV:764176
contig_1121	900995	.	A	C	48.7	PASS	.	GT:GQ:DP:AD:VAF:C:PS	1|0:49:40:17:0.425:DV:764176
contig_1121	901161	.	TA	T	5.4	PASS	.	GT:GQ:DP:AD:VAF:C:PS	1|0:5:39:12:0.307692:DV:764176
contig_1121	901210	.	A	T	46.5	PASS	.	GT:GQ:DP:AD:VAF:C:PS	1|0:45:36:15:0.416667:DV:764176
contig_1121	901782	.	G	C	19	PASS	.	GT:GQ:DP:AD:VAF:C:PS	0|1:19:41:19:0.463:P:764176
contig_1121	901801	.	A	G	16	PASS	.	GT:GQ:DP:AD:VAF:C:PS	1|0:16:40:15:0.375:P:764176
contig_1121	902609	.	T	A	60.2	PASS	.	GT:GQ:DP:AD:VAF:C:PS	1|0:60:56:28:0.5:DV:764176
contig_1121	902696	.	GT	G	14.1	PASS	.	GT:GQ:DP:AD:VAF:C:PS	1|0:8:49:12:0.244898:DV:764176
contig_1121	903116	.	A	G	20	PASS	.	GT:GQ:DP:AD:VAF:C:PS	0|1:20:59:29:0.492:P:764176
contig_1121	903177	.	GA	G	0.2	refCall	.	GT:GQ:DP:AD:VAF:C	./.:13:53:11:0.207547:DV
contig_1121	905165	.	A	G	20	PASS	.	GT:GQ:DP:AD:VAF:C:PS	0|1:20:55:24:0.436:P:764176
contig_1121	907468	.	A	G	21	PASS	.	GT:GQ:DP:AD:VAF:C:PS	1|0:21:55:24:0.436:P:764176
contig_1121	908450	.	AAAG	A	4.4	PASS	.	GT:GQ:DP:AD:VAF:C	1/1:4:54:17:0.314815:DV
contig_1121	908917	.	A	AAG	7.6	PASS	.	GT:GQ:DP:AD:VAF:C:PS	1|0:8:47:10:0.212766:DV:764176
contig_1121	909267	.	G	A	21	PASS	.	GT:GQ:DP:AD:VAF:C:PS	1|0:21:47:22:0.468:P:764176
contig_1121	911759	.	A	G	21	PASS	.	GT:GQ:DP:AD:VAF:C:PS	1|0:21:44:17:0.386:P:764176
contig_1121	911914	.	A	ATG	14	PASS	.	GT:GQ:DP:AD:VAF:C:PS	1|0:14:44:14:0.318:P:764176
contig_1121	912002	.	G	A	19	PASS	.	GT:GQ:DP:AD:VAF:C:PS	1|0:19:42:17:0.405:P:764176
contig_1121	912341	.	C	T	16	PASS	.	GT:GQ:DP:AD:VAF:C:PS	1|0:16:38:14:0.368:P:764176
contig_1121	912538	.	AATC	A	18	PASS	.	GT:GQ:DP:AD:VAF:C:PS	1|0:18:37:17:0.459:P:764176
contig_1121	913279	.	AAAAAT	A	1.6	refCall	.	GT:GQ:DP:AD:VAF:C	./.:5:30:7:0.233333:DV
contig_1121	913288	.	T	A	1.7	refCall	.	GT:GQ:DP:AD:VAF:C	./.:5:29:7:0.241379:DV
contig_1121	913290	.	T	A	0.2	refCall	.	GT:GQ:DP:AD:VAF:C	./.:14:31:7:0.225806:DV
contig_1121	913896	.	T	C	19	PASS	.	GT:GQ:DP:AD:VAF:C:PS	1|0:19:48:20:0.417:P:764176
contig_1121	914344	.	ATATAT	A	38.1	PASS	.	GT:GQ:DP:AD:VAF:C:PS	1|0:38:39:15:0.384615:DV:764176
contig_1121	914402	.	T	A	44.5	PASS	.	GT:GQ:DP:AD:VAF:C:PS	1|0:45:41:18:0.439024:DV:764176
contig_1121	917126	.	T	A	47.6	PASS	.	GT:GQ:DP:AD:VAF:C	1/1:46:28:22:0.785714:DV
contig_1121	917136	.	A	C	51.7	PASS	.	GT:GQ:DP:AD:VAF:C	1/1:48:33:28:0.848485:DV
contig_1121	917165	.	T	G	18	PASS	.	GT:GQ:DP:AD:VAF:C	1/1:18:39:38:0.974:P
contig_1121	918037	.	C	T	1	refCall	.	GT:GQ:DP:AD:VAF:C	./.:7:48:11:0.229167:DV
contig_1121	918730	.	T	TC	14	PASS	.	GT:GQ:DP:AD:VAF:C	1/1:14:34:31:0.912:P
contig_1121	918754	.	G	T	16	PASS	.	GT:GQ:DP:AD:VAF:C	1/1:16:34:34:1:P
contig_1121	918771	.	AC	A	11	PASS	.	GT:GQ:DP:AD:VAF:C	1/1:11:32:32:1:P
contig_1121	918780	.	G	A	55.8	PASS	.	GT:GQ:DP:AD:VAF:C	1/1:51:32:32:1:DV
contig_1121	918834	.	TA	T	0.6	refCall	.	GT:GQ:DP:AD:VAF:C	./.:9:50:19:0.38:DV
contig_1121	918840	.	T	A	6.7	PASS	.	GT:GQ:DP:AD:VAF:C:PS	1|0:3:50:20:0.4:DV:764176
contig_1121	918883	.	G	C	18	PASS	.	GT:GQ:DP:AD:VAF:C	1/1:18:38:36:0.947:P
contig_1121	918887	.	C	A	55.4	PASS	.	GT:GQ:DP:AD:VAF:C	1/1:39:39:36:0.923077:DV
contig_1121	918897	.	C	CAT	17	PASS	.	GT:GQ:DP:AD:VAF:C	1/1:17:40:35:0.875:P
contig_1121	919306	.	G	T	17	PASS	.	GT:GQ:DP:AD:VAF:C:PS	0|1:17:46:17:0.37:P:764176
contig_1121	919446	.	C	T	17	PASS	.	GT:GQ:DP:AD:VAF:C:PS	0|1:17:47:21:0.447:P:764176
contig_1121	919495	.	A	G	13.4	PASS	.	GT:GQ:DP:AD:VAF:C	1/1:13:44:29:0.659091:DV
contig_1121	919496	.	TACAC	T	2.1	refCall	.	GT:GQ:DP:AD:VAF:C	./.:4:44:8:0.181818:DV
contig_1121	921499	.	TAA	T	0.1	refCall	.	GT:GQ:DP:AD:VAF:C	./.:18:56:8:0.142857:DV
contig_1121	921986	.	G	C	19	PASS	.	GT:GQ:DP:AD:VAF:C:PS	1|0:19:50:16:0.32:P:764176
contig_1121	923532	.	A	G	20	PASS	.	GT:GQ:DP:AD:VAF:C:PS	1|0:20:55:26:0.473:P:764176
contig_1121	924979	.	G	A	21	PASS	.	GT:GQ:DP:AD:VAF:C:PS	0|1:21:49:23:0.469:P:764176
contig_1121	925035	.	C	T	19	PASS	.	GT:GQ:DP:AD:VAF:C:PS	0|1:19:44:16:0.364:P:764176
contig_1121	925218	.	A	G	19	PASS	.	GT:GQ:DP:AD:VAF:C:PS	0|1:19:50:24:0.48:P:764176
contig_1121	925339	.	T	A	55.8	PASS	.	GT:GQ:DP:AD:VAF:C:PS	0|1:56:53:24:0.45283:DV:764176
contig_1121	925384	.	G	A	46.9	PASS	.	GT:GQ:DP:AD:VAF:C:PS	0|1:47:52:23:0.442308:DV:764176
contig_1121	925387	.	CT	C	28.9	PASS	.	GT:GQ:DP:AD:VAF:C:PS	0|1:29:52:23:0.442308:DV:764176
contig_1121	925389	.	TC	T	35.7	PASS	.	GT:GQ:DP:AD:VAF:C:PS	1|0:31:47:20:0.425532:DV:764176
contig_1121	925526	.	C	T	60.2	PASS	.	GT:GQ:DP:AD:VAF:C:PS	0|1:60:53:25:0.471698:DV:764176
contig_1121	925528	.	T	A	60.7	PASS	.	GT:GQ:DP:AD:VAF:C:PS	0|1:60:54:25:0.462963:DV:764176
contig_1121	925647	.	G	GC	48.2	PASS	.	GT:GQ:DP:AD:VAF:C:PS	0|1:35:51:21:0.411765:DV:764176
contig_1121	925648	.	CATT	C	3	PASS	.	GT:GQ:DP:AD:VAF:C:PS	1|0:3:50:24:0.48:DV:764176
contig_1121	925652	.	CT	C	5	PASS	.	GT:GQ:DP:AD:VAF:C:PS	1|0:5:51:24:0.470588:DV:764176
contig_1121	926418	.	T	C	18	PASS	.	GT:GQ:DP:AD:VAF:C:PS	0|1:18:53:20:0.377:P:764176
contig_1121	926473	.	A	C	18	PASS	.	GT:GQ:DP:AD:VAF:C:PS	0|1:18:54:18:0.333:P:764176
contig_1121	926794	.	C	T	19	PASS	.	GT:GQ:DP:AD:VAF:C:PS	0|1:19:57:23:0.404:P:764176
contig_1121	926886	.	C	T	19	PASS	.	GT:GQ:DP:AD:VAF:C:PS	0|1:19:60:26:0.433:P:764176
contig_1121	927121	.	A	AT	23.5	PASS	.	GT:GQ:DP:AD:VAF:C:PS	0|1:15:60:15:0.25:DV:764176
contig_1121	927125	.	T	TA	21.3	PASS	.	GT:GQ:DP:AD:VAF:C:PS	1|0:19:62:13:0.209677:DV:764176
contig_1121	927881	.	G	C	20	PASS	.	GT:GQ:DP:AD:VAF:C:PS	1|0:20:62:31:0.5:P:764176
contig_1121	929417	.	A	G	18	PASS	.	GT:GQ:DP:AD:VAF:C:PS	0|1:18:65:27:0.415:P:764176
contig_1121	929879	.	G	C	19	PASS	.	GT:GQ:DP:AD:VAF:C:PS	0|1:19:63:25:0.397:P:764176
contig_1121	930117	.	T	C	19	PASS	.	GT:GQ:DP:AD:VAF:C:PS	0|1:19:63:27:0.429:P:764176
contig_1121	930441	.	C	T	19	PASS	.	GT:GQ:DP:AD:VAF:C:PS	0|1:19:58:23:0.397:P:764176
contig_1121	930573	.	C	T	18	PASS	.	GT:GQ:DP:AD:VAF:C:PS	0|1:18:57:23:0.404:P:764176
contig_1121	930612	.	T	C	18	PASS	.	GT:GQ:DP:AD:VAF:C:PS	0|1:18:56:24:0.429:P:764176
contig_1121	930848	.	G	A	19	PASS	.	GT:GQ:DP:AD:VAF:C:PS	0|1:19:48:20:0.417:P:764176
contig_1121	930957	.	T	C	20	PASS	.	GT:GQ:DP:AD:VAF:C:PS	0|1:20:50:23:0.46:P:764176
contig_1121	931033	.	A	G	46.4	PASS	.	GT:GQ:DP:AD:VAF:C:PS	1|0:46:48:24:0.5:DV:764176
contig_1121	931035	.	C	A	39.9	PASS	.	GT:GQ:DP:AD:VAF:C:PS	0|1:40:39:12:0.307692:DV:764176
contig_1121	931292	.	A	G	56.2	PASS	.	GT:GQ:DP:AD:VAF:C:PS	0|1:56:45:18:0.4:DV:764176
contig_1121	931293	.	T	C	57.8	PASS	.	GT:GQ:DP:AD:VAF:C:PS	0|1:58:47:19:0.404255:DV:764176
contig_1121	932046	.	G	A	56.2	PASS	.	GT:GQ:DP:AD:VAF:C:PS	0|1:56:47:22:0.468085:DV:764176
contig_1121	932053	.	G	C	46.6	PASS	.	GT:GQ:DP:AD:VAF:C:PS	0|1:46:41:14:0.341463:DV:764176
contig_1121	932083	.	G	C	49.4	PASS	.	GT:GQ:DP:AD:VAF:C:PS	0|1:49:47:20:0.425532:DV:764176
contig_1121	932085	.	T	C	51.7	PASS	.	GT:GQ:DP:AD:VAF:C:PS	0|1:52:48:22:0.458333:DV:764176
contig_1121	932217	.	A	G	20	PASS	.	GT:GQ:DP:AD:VAF:C:PS	0|1:20:44:21:0.477:P:764176
contig_1121	932724	.	A	C	19	PASS	.	GT:GQ:DP:AD:VAF:C:PS	0|1:19:40:21:0.525:P:764176
contig_1121	932838	.	A	G	16	PASS	.	GT:GQ:DP:AD:VAF:C:PS	1|0:16:45:21:0.467:P:764176
contig_1121	932943	.	T	C	55.8	PASS	.	GT:GQ:DP:AD:VAF:C:PS	0|1:49:43:19:0.44186:DV:764176
contig_1121	932950	.	G	A	17	PASS	.	GT:GQ:DP:AD:VAF:C:PS	1|0:17:48:22:0.458:P:764176
contig_1121	932966	.	T	C	56.8	PASS	.	GT:GQ:DP:AD:VAF:C:PS	1|0:55:50:22:0.44:DV:764176
contig_1121	932968	.	T	C	59.7	PASS	.	GT:GQ:DP:AD:VAF:C:PS	1|0:59:49:21:0.428571:DV:764176
contig_1121	932998	.	A	G	19	PASS	.	GT:GQ:DP:AD:VAF:C:PS	1|0:19:52:22:0.423:P:764176
contig_1121	933318	.	T	C	19	PASS	.	GT:GQ:DP:AD:VAF:C:PS	1|0:19:51:19:0.373:P:764176
contig_1121	934315	.	A	G	20	PASS	.	GT:GQ:DP:AD:VAF:C:PS	1|0:20:51:22:0.431:P:764176
contig_1121	934345	.	A	G	20	PASS	.	GT:GQ:DP:AD:VAF:C:PS	1|0:20:53:26:0.491:P:764176
contig_1121	935828	.	T	C	17	PASS	.	GT:GQ:DP:AD:VAF:C:PS	0|1:17:50:19:0.38:P:764176
contig_1121	936011	.	C	T	19	PASS	.	GT:GQ:DP:AD:VAF:C:PS	0|1:19:48:20:0.417:P:764176
contig_1121	936699	.	T	C	18	PASS	.	GT:GQ:DP:AD:VAF:C:PS	0|1:18:47:20:0.426:P:764176
contig_1121	936802	.	G	C	19	PASS	.	GT:GQ:DP:AD:VAF:C:PS	0|1:19:48:20:0.417:P:764176
contig_1121	936843	.	G	A	39.4	PASS	.	GT:GQ:DP:AD:VAF:C:PS	0|1:39:47:17:0.361702:DV:764176
contig_1121	936927	.	C	T	17	PASS	.	GT:GQ:DP:AD:VAF:C:PS	0|1:17:53:21:0.396:P:764176
contig_1121	936946	.	C	T	43.2	PASS	.	GT:GQ:DP:AD:VAF:C:PS	0|1:43:51:18:0.352941:DV:764176
contig_1121	937178	.	T	C	18	PASS	.	GT:GQ:DP:AD:VAF:C:PS	0|1:18:54:22:0.407:P:764176
contig_1121	938143	.	A	G	41.8	PASS	.	GT:GQ:DP:AD:VAF:C:PS	1|0:42:42:10:0.238095:DV:764176
contig_1121	939321	.	A	T	17	PASS	.	GT:GQ:DP:AD:VAF:C:PS	1|0:17:51:23:0.451:P:764176
contig_1121	941629	.	A	T	16	PASS	.	GT:GQ:DP:AD:VAF:C:PS	1|0:16:53:20:0.377:P:764176
contig_1121	941696	.	TTC	T	0	refCall	.	GT:GQ:DP:AD:VAF:C	0/0:24:53:8:0.150943:DV
contig_1121	941698	.	C	T	22.8	PASS	.	GT:GQ:DP:AD:VAF:C:PS	1|0:23:43:8:0.186047:DV:764176
contig_1121	941911	.	T	C	17	PASS	.	GT:GQ:DP:AD:VAF:C:PS	1|0:17:50:19:0.38:P:764176
contig_1121	942229	.	C	T	17	PASS	.	GT:GQ:DP:AD:VAF:C:PS	1|0:17:50:17:0.34:P:764176
contig_1121	942245	.	G	T	19	PASS	.	GT:GQ:DP:AD:VAF:C:PS	1|0:19:53:18:0.34:P:764176
contig_1121	942409	.	G	A	21	PASS	.	GT:GQ:DP:AD:VAF:C:PS	1|0:21:56:19:0.339:P:764176
contig_1121	942481	.	T	G	33	PASS	.	GT:GQ:DP:AD:VAF:C:PS	1|0:33:50:13:0.26:DV:764176
contig_1121	942521	.	T	G	17	PASS	.	GT:GQ:DP:AD:VAF:C:PS	1|0:17:54:20:0.37:P:764176
contig_1121	942669	.	T	C	18	PASS	.	GT:GQ:DP:AD:VAF:C:PS	1|0:18:54:20:0.37:P:764176
contig_1121	943312	.	CCTCT	C	31.3	PASS	.	GT:GQ:DP:AD:VAF:C:PS	0|1:31:49:12:0.244898:DV:764176
contig_1121	943331	.	C	CTT	5.8	PASS	.	GT:GQ:DP:AD:VAF:C:PS	1|0:6:54:8:0.148148:DV:764176
contig_1121	943334	.	T	C	59.2	PASS	.	GT:GQ:DP:AD:VAF:C:PS	0|1:47:51:26:0.509804:DV:764176
contig_1121	943377	.	T	C	32.3	PASS	.	GT:GQ:DP:AD:VAF:C:PS	1|0:32:49:16:0.326531:DV:764176
contig_1121	943436	.	A	AG,AAG	8.6	PASS	.	GT:GQ:DP:AD:VAF:C:PS	0|2:2:53:11,8:0.207547,0.150943:DV:764176
contig_1121	943448	.	ATATATATATATATATATAT	A	40.4	PASS	.	GT:GQ:DP:AD:VAF:C:PS	0|1:32:50:21:0.42:DV:764176
contig_1121	943830	.	TA	T	2.9	refCall	.	GT:GQ:DP:AD:VAF:C	./.:3:52:20:0.384615:DV
contig_1121	944347	.	T	C	65.3	PASS	.	GT:GQ:DP:AD:VAF:C:PS	1|0:65:59:23:0.38983:DV:764176
contig_1121	945458	.	A	G	20	PASS	.	GT:GQ:DP:AD:VAF:C:PS	0|1:20:51:21:0.412:P:764176
contig_1121	945643	.	G	A	64.3	PASS	.	GT:GQ:DP:AD:VAF:C:PS	0|1:62:50:21:0.42:DV:764176
contig_1121	945774	.	A	G	59.6	PASS	.	GT:GQ:DP:AD:VAF:C:PS	1|0:58:55:26:0.472727:DV:764176
contig_1121	945783	.	AAT	A	53	PASS	.	GT:GQ:DP:AD:VAF:C:PS	0|1:48:57:26:0.45614:DV:764176
contig_1121	946043	.	A	G	19	PASS	.	GT:GQ:DP:AD:VAF:C:PS	0|1:19:58:26:0.448:P:764176
contig_1121	949101	.	T	C	99	PASS	.	GT:GQ:DP:AD:VAF:C:PS	1|0:99:56:26:0.464286:DV:764176
contig_1121	950715	.	C	T	22	PASS	.	GT:GQ:DP:AD:VAF:C:PS	1|0:22:63:28:0.444:P:764176
contig_1121	951445	.	C	T	20	PASS	.	GT:GQ:DP:AD:VAF:C:PS	1|0:20:61:28:0.459:P:764176
contig_1121	951474	.	T	C	19	PASS	.	GT:GQ:DP:AD:VAF:C:PS	1|0:19:61:27:0.443:P:764176
contig_1121	951498	.	A	G	65.3	PASS	.	GT:GQ:DP:AD:VAF:C:PS	1|0:65:62:29:0.467742:DV:764176
contig_1121	951505	.	A	T	67	PASS	.	GT:GQ:DP:AD:VAF:C:PS	0|1:46:61:29:0.47541:DV:764176
contig_1121	951662	.	G	A	22	PASS	.	GT:GQ:DP:AD:VAF:C:PS	1|0:22:57:26:0.456:P:764176
contig_1121	951785	.	A	G	20	PASS	.	GT:GQ:DP:AD:VAF:C:PS	1|0:20:63:26:0.413:P:764176
contig_1121	951878	.	G	A	22	PASS	.	GT:GQ:DP:AD:VAF:C:PS	1|0:22:67:29:0.433:P:764176
contig_1121	951927	.	G	A	59.1	PASS	.	GT:GQ:DP:AD:VAF:C:PS	1|0:59:68:32:0.470588:DV:764176
contig_1121	951936	.	G	A	17	PASS	.	GT:GQ:DP:AD:VAF:C:PS	1|0:17:63:27:0.429:P:764176
contig_1121	952244	.	CAT	C	17	PASS	.	GT:GQ:DP:AD:VAF:C:PS	0|1:17:59:28:0.475:P:764176
contig_1121	952805	.	TC	T	52.7	PASS	.	GT:GQ:DP:AD:VAF:C:PS	1|0:47:60:26:0.433333:DV:764176
contig_1121	952807	.	CG	C	27.9	PASS	.	GT:GQ:DP:AD:VAF:C:PS	0|1:28:55:27:0.490909:DV:764176
contig_1121	952820	.	A	ATG	24.5	PASS	.	GT:GQ:DP:AD:VAF:C:PS	0|1:25:60:15:0.25:DV:764176
contig_1121	952854	.	T	C	17	PASS	.	GT:GQ:DP:AD:VAF:C:PS	1|0:17:58:25:0.431:P:764176
contig_1121	953123	.	T	TAC	3.1	refCall	.	GT:GQ:DP:AD:VAF:C	./.:3:51:13:0.254902:DV
contig_1121	953127	.	T	C	3.7	PASS	.	GT:GQ:DP:AD:VAF:C	0/1:3:48:29:0.604167:DV
contig_1121	953134	.	ATATAT	A	1.1	refCall	.	GT:GQ:DP:AD:VAF:C	./.:6:47:12:0.255319:DV
contig_1121	953140	.	A	C	10.8	PASS	.	GT:GQ:DP:AD:VAF:C:PS	1|0:11:47:13:0.276596:DV:764176
contig_1121	953196	.	CATATATATATATATATAT	C	0.2	refCall	.	GT:GQ:DP:AD:VAF:C	./.:14:48:8:0.166667:DV
contig_1121	956730	.	A	G	19	PASS	.	GT:GQ:DP:AD:VAF:C:PS	0|1:19:69:35:0.507:P:764176
contig_1121	957691	.	T	C	20	PASS	.	GT:GQ:DP:AD:VAF:C:PS	0|1:20:81:44:0.543:P:764176
contig_1121	958176	.	TGTTATACATTAAGTAATTATAATA	T	64.2	PASS	.	GT:GQ:DP:AD:VAF:C:PS	0|1:61:69:25:0.362319:DV:764176
contig_1121	958201	.	G	A	48	PASS	.	GT:GQ:DP:AD:VAF:C:PS	1|0:46:69:34:0.492754:DV:764176
contig_1121	958207	.	C	T	42	PASS	.	GT:GQ:DP:AD:VAF:C:PS	1|0:41:70:32:0.457143:DV:764176
contig_1121	960063	.	ATAAAT	A	11	PASS	.	GT:GQ:DP:AD:VAF:C:PS	0|1:11:65:26:0.4:P:764176
contig_1121	960510	.	G	T	22	PASS	.	GT:GQ:DP:AD:VAF:C:PS	1|0:22:72:32:0.444:P:764176
contig_1121	960733	.	TACAC	T,TAC	53.7	PASS	.	GT:GQ:DP:AD:VAF:C:PS	1|2:27:61:14,14:0.229508,0.229508:DV:764176
contig_1121	960988	.	T	G	18	PASS	.	GT:GQ:DP:AD:VAF:C:PS	1|0:18:70:35:0.5:P:764176
contig_1121	961721	.	T	G	69.2	PASS	.	GT:GQ:DP:AD:VAF:C:PS	0|1:69:78:33:0.423077:DV:764176
contig_1121	961728	.	C	T	70.7	PASS	.	GT:GQ:DP:AD:VAF:C:PS	0|1:65:77:34:0.441558:DV:764176
contig_1121	961899	.	TC	T	29.6	PASS	.	GT:GQ:DP:AD:VAF:C:PS	1|0:9:77:39:0.506494:DV:764176
contig_1121	961902	.	CT	C	38.3	PASS	.	GT:GQ:DP:AD:VAF:C:PS	0|1:31:78:33:0.423077:DV:764176
contig_1121	962233	.	A	G	20	PASS	.	GT:GQ:DP:AD:VAF:C:PS	1|0:20:77:34:0.442:P:764176
contig_1121	962651	.	T	C	17	PASS	.	GT:GQ:DP:AD:VAF:C:PS	1|0:17:67:19:0.284:P:764176
contig_1121	962839	.	T	C	70.5	PASS	.	GT:GQ:DP:AD:VAF:C:PS	0|1:69:70:25:0.357143:DV:764176
contig_1121	963381	.	TTGTGTG	T	57.3	PASS	.	GT:GQ:DP:AD:VAF:C:PS	0|1:57:77:19:0.246753:DV:764176
contig_1121	963513	.	G	A	47.2	PASS	.	GT:GQ:DP:AD:VAF:C:PS	0|1:47:82:22:0.268293:DV:764176
contig_1121	963528	.	TGC	T	34.3	PASS	.	GT:GQ:DP:AD:VAF:C:PS	0|1:34:72:15:0.208333:DV:764176
contig_1121	963530	.	C	T	0	refCall	.	GT:GQ:DP:AD:VAF:C	0/0:30:53:17:0.320755:DV
contig_1121	963616	.	C	T	17	PASS	.	GT:GQ:DP:AD:VAF:C:PS	0|1:17:82:31:0.378:P:764176
contig_1121	963685	.	A	G	24.5	PASS	.	GT:GQ:DP:AD:VAF:C:PS	0|1:22:62:20:0.322581:DV:764176
contig_1121	963976	.	A	G	55.6	PASS	.	GT:GQ:DP:AD:VAF:C:PS	0|1:56:68:17:0.25:DV:764176
contig_1121	964839	.	GT	G	0	refCall	.	GT:GQ:DP:AD:VAF:C	0/0:30:73:9:0.123288:DV
contig_1121	965291	.	T	C	46.9	PASS	.	GT:GQ:DP:AD:VAF:C:PS	0|1:47:81:32:0.395062:DV:764176
contig_1121	965363	.	G	T	16	PASS	.	GT:GQ:DP:AD:VAF:C:PS	0|1:16:72:30:0.417:P:764176
contig_1121	965371	.	CT	C	11	PASS	.	GT:GQ:DP:AD:VAF:C:PS	0|1:11:77:26:0.338:P:764176
contig_1121	965390	.	A	G	38.5	PASS	.	GT:GQ:DP:AD:VAF:C:PS	0|1:38:79:30:0.379747:DV:764176
contig_1121	965473	.	GAAATTTT	G	11	PASS	.	GT:GQ:DP:AD:VAF:C:PS	0|1:11:75:20:0.267:P:764176
contig_1121	965516	.	A	ATC	12.9	PASS	.	GT:GQ:DP:AD:VAF:C:PS	0|1:13:77:26:0.337662:DV:764176
contig_1121	965524	.	A	G	36.8	PASS	.	GT:GQ:DP:AD:VAF:C:PS	0|1:37:76:26:0.342105:DV:764176
contig_1121	965556	.	T	A	46	PASS	.	GT:GQ:DP:AD:VAF:C:PS	0|1:46:77:28:0.363636:DV:764176
contig_1121	965567	.	A	G	16	PASS	.	GT:GQ:DP:AD:VAF:C:PS	0|1:16:72:25:0.347:P:764176
contig_1121	965580	.	C	CTCA	39.9	PASS	.	GT:GQ:DP:AD:VAF:C:PS	0|1:40:72:22:0.305556:DV:764176
contig_1121	965660	.	T	TA	57.6	PASS	.	GT:GQ:DP:AD:VAF:C:PS	0|1:58:76:26:0.342105:DV:764176
contig_1121	965773	.	T	TC	16.2	PASS	.	GT:GQ:DP:AD:VAF:C:PS	0|1:16:76:10:0.131579:DV:764176
contig_1121	965807	.	T	C	49	PASS	.	GT:GQ:DP:AD:VAF:C:PS	0|1:49:77:31:0.402597:DV:764176
contig_1121	965813	.	ACCCCCCC	A	44.2	PASS	.	GT:GQ:DP:AD:VAF:C:PS	0|1:44:75:30:0.4:DV:764176
contig_1121	965860	.	A	G	21	PASS	.	GT:GQ:DP:AD:VAF:C:PS	0|1:21:76:30:0.395:P:764176
contig_1121	965992	.	T	C	19	PASS	.	GT:GQ:DP:AD:VAF:C:PS	0|1:19:81:31:0.383:P:764176
contig_1121	966030	.	C	T	20	PASS	.	GT:GQ:DP:AD:VAF:C:PS	0|1:20:81:34:0.42:P:764176
contig_1121	966158	.	T	C	18	PASS	.	GT:GQ:DP:AD:VAF:C:PS	0|1:18:77:33:0.429:P:764176
contig_1121	966330	.	C	T	42.8	PASS	.	GT:GQ:DP:AD:VAF:C:PS	0|1:43:67:26:0.38806:DV:764176
contig_1121	966332	.	T	C	49.5	PASS	.	GT:GQ:DP:AD:VAF:C:PS	0|1:49:74:25:0.337838:DV:764176
contig_1121	966421	.	G	A	43.8	PASS	.	GT:GQ:DP:AD:VAF:C:PS	0|1:41:75:33:0.44:DV:764176
contig_1121	966469	.	AATAT	A	13	PASS	.	GT:GQ:DP:AD:VAF:C:PS	1|0:13:74:39:0.527:P:764176
contig_1121	966488	.	TTA	T	17	PASS	.	GT:GQ:DP:AD:VAF:C:PS	0|1:17:77:28:0.364:P:764176
contig_1121	966510	.	TA	T	12	PASS	.	GT:GQ:DP:AD:VAF:C:PS	0|1:12:80:29:0.362:P:764176
contig_1121	966729	.	T	C	18	PASS	.	GT:GQ:DP:AD:VAF:C:PS	0|1:18:75:33:0.44:P:764176
contig_1121	968562	.	C	T	22	PASS	.	GT:GQ:DP:AD:VAF:C:PS	1|0:22:71:34:0.479:P:764176
contig_1121	968586	.	CA	C	54	PASS	.	GT:GQ:DP:AD:VAF:C:PS	1|0:51:73:32:0.438356:DV:764176
contig_1121	968588	.	AG	A	46.2	PASS	.	GT:GQ:DP:AD:VAF:C:PS	0|1:25:70:31:0.442857:DV:764176
contig_1121	968680	.	C	T	21	PASS	.	GT:GQ:DP:AD:VAF:C:PS	0|1:21:75:35:0.467:P:764176
contig_1121	968870	.	C	T	53.6	PASS	.	GT:GQ:DP:AD:VAF:C:PS	0|1:53:70:21:0.3:DV:764176
contig_1121	969892	.	T	C	19	PASS	.	GT:GQ:DP:AD:VAF:C:PS	0|1:19:76:35:0.461:P:764176
contig_1121	970053	.	C	A	57.6	PASS	.	GT:GQ:DP:AD:VAF:C:PS	1|0:58:74:31:0.418919:DV:764176
contig_1121	970056	.	C	T	65.3	PASS	.	GT:GQ:DP:AD:VAF:C:PS	1|0:65:70:32:0.457143:DV:764176
contig_1121	970071	.	A	C	20	PASS	.	GT:GQ:DP:AD:VAF:C:PS	1|0:20:73:29:0.397:P:764176
contig_1121	970085	.	TTGAG	T	17	PASS	.	GT:GQ:DP:AD:VAF:C:PS	0|1:17:72:35:0.486:P:764176
contig_1121	970191	.	A	G	20	PASS	.	GT:GQ:DP:AD:VAF:C:PS	1|0:20:70:26:0.371:P:764176
contig_1121	970237	.	G	A	17	PASS	.	GT:GQ:DP:AD:VAF:C:PS	1|0:17:75:30:0.4:P:764176
contig_1121	971251	.	T	G	38.3	PASS	.	GT:GQ:DP:AD:VAF:C:PS	0|1:38:72:27:0.375:DV:764176
contig_1121	971252	.	AC	A	37.9	PASS	.	GT:GQ:DP:AD:VAF:C:PS	0|1:38:72:28:0.388889:DV:764176
contig_1121	971500	.	T	C	59.6	PASS	.	GT:GQ:DP:AD:VAF:C:PS	0|1:59:63:21:0.333333:DV:764176
contig_1121	972212	.	T	C	18	PASS	.	GT:GQ:DP:AD:VAF:C:PS	0|1:18:58:23:0.397:P:764176
contig_1121	972935	.	CATATATATATATAT	C	11	PASS	.	GT:GQ:DP:AD:VAF:C:PS	1|0:11:54:16:0.296:P:764176
contig_1121	974431	.	A	G	18	PASS	.	GT:GQ:DP:AD:VAF:C:PS	1|0:18:52:22:0.423:P:764176
contig_1121	974659	.	C	T	17	PASS	.	GT:GQ:DP:AD:VAF:C:PS	1|0:17:47:20:0.426:P:764176
contig_1121	976871	.	CATATATATATAT	C	0	refCall	.	GT:GQ:DP:AD:VAF:C	0/0:21:40:5:0.125:DV
contig_1121	977483	.	GC	AC,G	18.6	PASS	.	GT:GQ:DP:AD:VAF:C:PS	1|0:3:47:17,19:0.361702,0.404255:DV:764176
contig_1121	977485	.	C	CCACT	16.5	PASS	.	GT:GQ:DP:AD:VAF:C:PS	1|0:16:44:10:0.227273:DV:764176
contig_1121	977734	.	G	A	19	PASS	.	GT:GQ:DP:AD:VAF:C:PS	1|0:19:45:18:0.4:P:764176
contig_1121	978210	.	G	A	24	PASS	.	GT:GQ:DP:AD:VAF:C:PS	1|0:24:53:23:0.434:P:764176
contig_1121	978347	.	G	A	59.5	PASS	.	GT:GQ:DP:AD:VAF:C:PS	1|0:58:54:23:0.425926:DV:764176
contig_1121	978350	.	G	A	17	PASS	.	GT:GQ:DP:AD:VAF:C:PS	1|0:17:54:24:0.444:P:764176
contig_1121	978479	.	T	C	19	PASS	.	GT:GQ:DP:AD:VAF:C:PS	1|0:19:50:23:0.46:P:764176
contig_1121	978574	.	G	A	21	PASS	.	GT:GQ:DP:AD:VAF:C:PS	0|1:21:50:23:0.46:P:764176
contig_1121	978593	.	A	G	50.5	PASS	.	GT:GQ:DP:AD:VAF:C:PS	0|1:50:51:19:0.372549:DV:764176
contig_1121	978597	.	G	A	38.1	PASS	.	GT:GQ:DP:AD:VAF:C:PS	0|1:38:52:25:0.480769:DV:764176
contig_1121	978610	.	T	A	17	PASS	.	GT:GQ:DP:AD:VAF:C:PS	0|1:17:48:21:0.438:P:764176
contig_1121	978754	.	G	A	17	PASS	.	GT:GQ:DP:AD:VAF:C:PS	0|1:17:55:24:0.436:P:764176
contig_1121	979044	.	G	C	20	PASS	.	GT:GQ:DP:AD:VAF:C:PS	0|1:20:52:22:0.423:P:764176
contig_1121	979153	.	C	T	17	PASS	.	GT:GQ:DP:AD:VAF:C:PS	0|1:17:50:20:0.4:P:764176
contig_1121	979349	.	C	G	19	PASS	.	GT:GQ:DP:AD:VAF:C:PS	0|1:19:51:24:0.471:P:764176
contig_1121	979690	.	TATA	T	13	PASS	.	GT:GQ:DP:AD:VAF:C:PS	0|1:13:52:17:0.327:P:764176
contig_1121	979714	.	AT	A	43.9	PASS	.	GT:GQ:DP:AD:VAF:C:PS	1|0:27:52:28:0.538462:DV:764176
contig_1121	979721	.	C	T	32.3	PASS	.	GT:GQ:DP:AD:VAF:C:PS	0|1:32:53:24:0.45283:DV:764176
contig_1121	979726	.	T	C	20.7	PASS	.	GT:GQ:DP:AD:VAF:C:PS	0|1:21:53:23:0.433962:DV:764176
contig_1121	979729	.	T	C	34.1	PASS	.	GT:GQ:DP:AD:VAF:C:PS	0|1:34:52:23:0.442308:DV:764176
contig_1121	979738	.	A	G	18	PASS	.	GT:GQ:DP:AD:VAF:C:PS	1|0:18:54:25:0.463:P:764176
contig_1121	980526	.	T	C	19	PASS	.	GT:GQ:DP:AD:VAF:C:PS	1|0:19:47:22:0.468:P:764176
contig_1121	981445	.	GAAA	G	22.7	PASS	.	GT:GQ:DP:AD:VAF:C:PS	1|0:23:49:19:0.387755:DV:764176
contig_1121	981458	.	T	C	17	PASS	.	GT:GQ:DP:AD:VAF:C:PS	1|0:17:44:18:0.409:P:764176
contig_1121	981750	.	G	A	22	PASS	.	GT:GQ:DP:AD:VAF:C:PS	1|0:22:48:22:0.458:P:764176
contig_1121	981826	.	A	G	18	PASS	.	GT:GQ:DP:AD:VAF:C:PS	1|0:18:49:21:0.429:P:764176
contig_1121	981934	.	C	T	19.5	PASS	.	GT:GQ:DP:AD:VAF:C:PS	0|1:19:35:10:0.285714:DV:764176
contig_1121	983043	.	AT	A	19.2	PASS	.	GT:GQ:DP:AD:VAF:C:PS	0|1:19:37:14:0.378378:DV:764176
contig_1121	983077	.	C	T	18	PASS	.	GT:GQ:DP:AD:VAF:C:PS	0|1:18:38:16:0.421:P:764176
contig_1121	983220	.	A	G	47.9	PASS	.	GT:GQ:DP:AD:VAF:C:PS	0|1:47:36:11:0.305556:DV:764176
contig_1121	983337	.	G	T	16	PASS	.	GT:GQ:DP:AD:VAF:C:PS	0|1:16:40:14:0.35:P:764176
contig_1121	983343	.	A	G	24.5	PASS	.	GT:GQ:DP:AD:VAF:C:PS	0|1:24:40:14:0.35:DV:764176
contig_1121	983440	.	T	C	18	PASS	.	GT:GQ:DP:AD:VAF:C:PS	0|1:18:38:17:0.447:P:764176
contig_1121	983494	.	T	C	17	PASS	.	GT:GQ:DP:AD:VAF:C:PS	0|1:17:39:16:0.41:P:764176
contig_1121	983517	.	T	C	18	PASS	.	GT:GQ:DP:AD:VAF:C:PS	0|1:18:39:16:0.41:P:764176
contig_1121	983684	.	A	G	16	PASS	.	GT:GQ:DP:AD:VAF:C:PS	0|1:16:39:15:0.385:P:764176
contig_1121	983714	.	A	T	17	PASS	.	GT:GQ:DP:AD:VAF:C:PS	0|1:17:38:15:0.395:P:764176
contig_1121	983777	.	T	C	39.4	PASS	.	GT:GQ:DP:AD:VAF:C:PS	0|1:39:34:10:0.294118:DV:764176
contig_1121	983844	.	C	T	17	PASS	.	GT:GQ:DP:AD:VAF:C:PS	0|1:17:38:15:0.395:P:764176
contig_1121	983925	.	C	T	19	PASS	.	GT:GQ:DP:AD:VAF:C:PS	0|1:19:39:17:0.436:P:764176
contig_1121	983954	.	C	T	18	PASS	.	GT:GQ:DP:AD:VAF:C:PS	0|1:18:41:16:0.39:P:764176
contig_1121	984788	.	A	G	19	PASS	.	GT:GQ:DP:AD:VAF:C:PS	0|1:19:51:21:0.412:P:764176
contig_1121	985625	.	C	T	10.6	PASS	.	GT:GQ:DP:AD:VAF:C:PS	0|1:11:38:10:0.263158:DV:764176
contig_1121	985685	.	G	A	46.5	PASS	.	GT:GQ:DP:AD:VAF:C:PS	1|0:40:44:22:0.5:DV:764176
contig_1121	985692	.	C	T	16	PASS	.	GT:GQ:DP:AD:VAF:C:PS	1|0:16:42:19:0.452:P:764176
contig_1121	985981	.	A	G	30.2	PASS	.	GT:GQ:DP:AD:VAF:C:PS	0|1:30:48:21:0.4375:DV:764176
contig_1121	986757	.	A	ATG	0.5	refCall	.	GT:GQ:DP:AD:VAF:C	./.:10:37:8:0.216216:DV
contig_1121	986956	.	C	T	1.1	refCall	.	GT:GQ:DP:AD:VAF:C	./.:7:41:12:0.292683:DV
contig_1121	986998	.	T	C	2.7	refCall	.	GT:GQ:DP:AD:VAF:C	./.:3:39:11:0.282051:DV
contig_1121	987317	.	AAAATGAATATAATATATATAT	A	2.1	refCall	.	GT:GQ:DP:AD:VAF:C	./.:4:32:13:0.40625:DV
contig_1121	987340	.	A	T	0.2	refCall	.	GT:GQ:DP:AD:VAF:C	./.:13:28:12:0.428571:DV
contig_1121	987343	.	G	A	1	refCall	.	GT:GQ:DP:AD:VAF:C	./.:7:27:10:0.37037:DV
contig_1121	987344	.	A	T	0.9	refCall	.	GT:GQ:DP:AD:VAF:C	./.:7:26:10:0.384615:DV
contig_1121	987347	.	T	A	0.8	refCall	.	GT:GQ:DP:AD:VAF:C	./.:8:29:12:0.413793:DV
contig_1121	987350	.	C	T	1.5	refCall	.	GT:GQ:DP:AD:VAF:C	./.:5:29:12:0.413793:DV
contig_1121	987352	.	TG	T	1.8	refCall	.	GT:GQ:DP:AD:VAF:C	./.:5:29:12:0.413793:DV
contig_1121	987355	.	A	G	0	refCall	.	GT:GQ:DP:AD:VAF:C	0/0:21:24:9:0.375:DV
contig_1121	987362	.	T	C	6.5	PASS	.	GT:GQ:DP:AD:VAF:C:PS	0|1:6:30:12:0.4:DV:764176
contig_1121	987853	.	C	T	19	PASS	.	GT:GQ:DP:AD:VAF:C:PS	1|0:19:42:17:0.405:P:764176
contig_1121	988058	.	C	T	17	PASS	.	GT:GQ:DP:AD:VAF:C:PS	1|0:17:44:21:0.477:P:764176
contig_1121	988852	.	CT	C	7	PASS	.	GT:GQ:DP:AD:VAF:C:PS	1|0:7:52:15:0.288462:DV:764176
contig_1121	989246	.	A	C	16	PASS	.	GT:GQ:DP:AD:VAF:C:PS	1|0:16:48:20:0.417:P:764176
contig_1121	989436	.	C	T	17	PASS	.	GT:GQ:DP:AD:VAF:C:PS	1|0:17:47:17:0.362:P:764176
contig_1121	989575	.	T	C	50	PASS	.	GT:GQ:DP:AD:VAF:C:PS	1|0:50:47:14:0.297872:DV:764176
contig_1121	990093	.	G	A	18	PASS	.	GT:GQ:DP:AD:VAF:C:PS	0|1:18:42:20:0.476:P:764176
contig_1121	990190	.	C	T	21	PASS	.	GT:GQ:DP:AD:VAF:C:PS	1|0:21:43:20:0.465:P:764176
contig_1121	990440	.	G	A	20	PASS	.	GT:GQ:DP:AD:VAF:C:PS	1|0:20:52:23:0.442:P:764176
contig_1121	990482	.	C	T	20	PASS	.	GT:GQ:DP:AD:VAF:C:PS	1|0:20:55:23:0.418:P:764176
contig_1121	991880	.	G	A	19	PASS	.	GT:GQ:DP:AD:VAF:C:PS	1|0:19:46:21:0.457:P:764176
contig_1121	993125	.	C	T	20	PASS	.	GT:GQ:DP:AD:VAF:C:PS	1|0:20:51:23:0.451:P:764176
contig_1121	993380	.	G	A	19	PASS	.	GT:GQ:DP:AD:VAF:C:PS	1|0:19:45:18:0.4:P:764176
contig_1121	993685	.	G	A	21	PASS	.	GT:GQ:DP:AD:VAF:C:PS	0|1:21:47:23:0.489:P:764176
contig_1121	994696	.	C	A	18	PASS	.	GT:GQ:DP:AD:VAF:C:PS	1|0:18:55:27:0.491:P:764176
contig_1121	994850	.	A	G	17	PASS	.	GT:GQ:DP:AD:VAF:C:PS	0|1:17:52:24:0.462:P:764176
contig_1121	994922	.	A	T	37.6	PASS	.	GT:GQ:DP:AD:VAF:C:PS	1|0:37:53:20:0.377358:DV:764176
contig_1121	995165	.	TA	T	5.4	PASS	.	GT:GQ:DP:AD:VAF:C:PS	0|1:5:56:9:0.160714:DV:764176
contig_1121	995255	.	C	G	7.7	PASS	.	GT:GQ:DP:AD:VAF:C:PS	0|1:8:43:7:0.162791:DV:764176
contig_1121	996176	.	C	G	16	PASS	.	GT:GQ:DP:AD:VAF:C:PS	0|1:16:48:21:0.438:P:764176
contig_1121	996283	.	AACTATTT	A	3.2	PASS	.	GT:GQ:DP:AD:VAF:C:PS	1|0:3:48:24:0.5:DV:764176
contig_1121	996292	.	TA	T	1.3	refCall	.	GT:GQ:DP:AD:VAF:C	./.:6:49:24:0.489796:DV
contig_1121	996393	.	T	A	41	PASS	.	GT:GQ:DP:AD:VAF:C:PS	0|1:41:45:14:0.311111:DV:764176
contig_1121	996541	.	CATATATATATATATATATAT	C,CATATATATATATATATATATAT	19.2	PASS	.	GT:GQ:DP:AD:VAF:C:PS	1|2:4:46:19,7:0.413043,0.152174:DV:764176
contig_1121	996657	.	T	C	17	PASS	.	GT:GQ:DP:AD:VAF:C:PS	0|1:17:48:18:0.375:P:764176
contig_1121	996751	.	T	C	19	PASS	.	GT:GQ:DP:AD:VAF:C:PS	0|1:19:45:19:0.422:P:764176
contig_1121	996767	.	TCC	T	21	PASS	.	GT:GQ:DP:AD:VAF:C:PS	1|0:13:44:16:0.363636:DV:764176
contig_1121	996768	.	C	CG	10.1	PASS	.	GT:GQ:DP:AD:VAF:C:PS	0|1:7:22:15:0.681818:DV:764176
contig_1121	996770	.	C	CATGT	10.6	PASS	.	GT:GQ:DP:AD:VAF:C:PS	0|1:11:40:15:0.375:DV:764176
contig_1121	996919	.	TGAAAA	T	13.2	PASS	.	GT:GQ:DP:AD:VAF:C	1/1:9:47:23:0.489362:DV
contig_1121	996932	.	GGT	G	21.2	PASS	.	GT:GQ:DP:AD:VAF:C	1/1:21:45:43:0.955556:DV
contig_1121	996936	.	CATTTTT	C	10.9	PASS	.	GT:GQ:DP:AD:VAF:C	1/1:11:45:37:0.822222:DV
contig_1121	996975	.	A	G	15.1	PASS	.	GT:GQ:DP:AD:VAF:C:PS	0|1:15:39:16:0.410256:DV:764176
contig_1121	996987	.	C	A	16	PASS	.	GT:GQ:DP:AD:VAF:C:PS	0|1:16:42:15:0.357:P:764176
contig_1121	997118	.	A	G	11.6	PASS	.	GT:GQ:DP:AD:VAF:C:PS	0|1:12:44:15:0.340909:DV:764176
contig_1121	997219	.	T	G	16	PASS	.	GT:GQ:DP:AD:VAF:C:PS	0|1:16:47:18:0.383:P:764176
contig_1121	997261	.	C	T	16	PASS	.	GT:GQ:DP:AD:VAF:C:PS	0|1:16:48:20:0.417:P:764176
contig_1121	998144	.	T	G	10.7	PASS	.	GT:GQ:DP:AD:VAF:C:PS	0|1:11:49:15:0.306122:DV:764176
contig_1121	998389	.	TAAAACATGGAAGGGGGG	T	31.7	PASS	.	GT:GQ:DP:AD:VAF:C	1/1:6:49:31:0.632653:DV
contig_1121	999441	.	T	G	16.3	PASS	.	GT:GQ:DP:AD:VAF:C:PS	1|0:16:49:21:0.428571:DV:764176
contig_1121	1001241	.	T	C	18	PASS	.	GT:GQ:DP:AD:VAF:C:PS	0|1:18:63:26:0.413:P:764176
contig_1121	1001696	.	A	G	16	PASS	.	GT:GQ:DP:AD:VAF:C:PS	0|1:16:68:33:0.485:P:764176
contig_1121	1001702	.	G	A	19	PASS	.	GT:GQ:DP:AD:VAF:C:PS	1|0:19:66:31:0.47:P:764176
contig_1121	1001758	.	G	A	22	PASS	.	GT:GQ:DP:AD:VAF:C:PS	0|1:22:65:28:0.431:P:764176
contig_1121	1001831	.	T	C	18	PASS	.	GT:GQ:DP:AD:VAF:C:PS	0|1:18:63:27:0.429:P:764176
contig_1121	1002449	.	A	G	19	PASS	.	GT:GQ:DP:AD:VAF:C:PS	0|1:19:56:27:0.482:P:764176
contig_1121	1002704	.	A	G	21	PASS	.	GT:GQ:DP:AD:VAF:C:PS	1|0:21:56:23:0.411:P:764176
contig_1121	1003465	.	A	G	16	PASS	.	GT:GQ:DP:AD:VAF:C:PS	1|0:16:59:23:0.39:P:764176
contig_1121	1003483	.	AGTTGT	A	14	PASS	.	GT:GQ:DP:AD:VAF:C:PS	1|0:14:56:22:0.393:P:764176
contig_1121	1003758	.	C	T	18	PASS	.	GT:GQ:DP:AD:VAF:C:PS	1|0:18:65:24:0.369:P:764176
contig_1121	1003783	.	C	T	23.3	PASS	.	GT:GQ:DP:AD:VAF:C:PS	1|0:23:68:29:0.426471:DV:764176
contig_1121	1004165	.	C	T	47	PASS	.	GT:GQ:DP:AD:VAF:C:PS	1|0:47:70:26:0.371429:DV:764176
contig_1121	1004321	.	CACATTTTACGATTGGTTAATTACGAGAAAATTACGAGAGA	C	8.5	PASS	.	GT:GQ:DP:AD:VAF:C:PS	1|0:8:67:19:0.283582:DV:764176
contig_1121	1004376	.	A	G	20	PASS	.	GT:GQ:DP:AD:VAF:C:PS	1|0:20:70:26:0.371:P:764176
contig_1121	1004410	.	C	T	17.9	PASS	.	GT:GQ:DP:AD:VAF:C:PS	1|0:18:73:28:0.383562:DV:764176
contig_1121	1004416	.	T	C	23.6	PASS	.	GT:GQ:DP:AD:VAF:C:PS	1|0:24:71:25:0.352113:DV:764176
contig_1121	1004510	.	CTT	C	18	PASS	.	GT:GQ:DP:AD:VAF:C:PS	1|0:18:73:24:0.329:P:764176
contig_1121	1004539	.	G	A	51.5	PASS	.	GT:GQ:DP:AD:VAF:C:PS	1|0:51:74:30:0.405405:DV:764176
contig_1121	1004543	.	G	A	16	PASS	.	GT:GQ:DP:AD:VAF:C:PS	1|0:16:73:31:0.425:P:764176
contig_1121	1004660	.	G	A	42	PASS	.	GT:GQ:DP:AD:VAF:C:PS	1|0:42:75:31:0.413333:DV:764176
contig_1121	1004670	.	G	T	66.4	PASS	.	GT:GQ:DP:AD:VAF:C:PS	0|1:58:72:35:0.486111:DV:764176
contig_1121	1004773	.	C	T	19	PASS	.	GT:GQ:DP:AD:VAF:C:PS	1|0:19:71:28:0.394:P:764176
contig_1121	1005073	.	C	A	20	PASS	.	GT:GQ:DP:AD:VAF:C:PS	1|0:20:66:27:0.409:P:764176
contig_1121	1005165	.	T	C	16	PASS	.	GT:GQ:DP:AD:VAF:C:PS	1|0:16:66:22:0.333:P:764176
contig_1121	1005566	.	T	C	20	PASS	.	GT:GQ:DP:AD:VAF:C:PS	1|0:20:60:25:0.417:P:764176
contig_1121	1005633	.	A	T	20	PASS	.	GT:GQ:DP:AD:VAF:C:PS	0|1:20:59:32:0.542:P:764176
contig_1121	1005944	.	G	A	19	PASS	.	GT:GQ:DP:AD:VAF:C:PS	1|0:19:51:23:0.451:P:764176
contig_1121	1006399	.	TATATAA	T	29.8	PASS	.	GT:GQ:DP:AD:VAF:C:PS	1|0:30:54:18:0.333333:DV:764176
contig_1121	1006422	.	G	A	22	PASS	.	GT:GQ:DP:AD:VAF:C:PS	1|0:22:52:20:0.385:P:764176
contig_1121	1006455	.	TG	T	19.9	PASS	.	GT:GQ:DP:AD:VAF:C:PS	1|0:20:52:20:0.384615:DV:764176
contig_1121	1006457	.	A	T	3.7	PASS	.	GT:GQ:DP:AD:VAF:C:PS	1|0:4:51:20:0.392157:DV:764176
contig_1121	1006484	.	T	A	0.1	refCall	.	GT:GQ:DP:AD:VAF:C	./.:16:49:17:0.346939:DV
contig_1121	1006490	.	T	A	0	refCall	.	GT:GQ:DP:AD:VAF:C	0/0:22:44:10:0.227273:DV
contig_1121	1006504	.	T	A	0	refCall	.	GT:GQ:DP:AD:VAF:C	0/0:25:46:15:0.326087:DV
contig_1121	1006510	.	T	G	0	refCall	.	GT:GQ:DP:AD:VAF:C	0/0:32:45:13:0.288889:DV
contig_1121	1006516	.	T	A	0	refCall	.	GT:GQ:DP:AD:VAF:C	0/0:25:45:12:0.266667:DV
contig_1121	1006521	.	G	T	0	refCall	.	GT:GQ:DP:AD:VAF:C	0/0:35:44:12:0.272727:DV
contig_1121	1006523	.	T	A	0	refCall	.	GT:GQ:DP:AD:VAF:C	0/0:28:46:14:0.304348:DV
contig_1121	1006530	.	T	A	0	refCall	.	GT:GQ:DP:AD:VAF:C	0/0:23:46:13:0.282609:DV
contig_1121	1006535	.	G	A	0	refCall	.	GT:GQ:DP:AD:VAF:C	0/0:24:42:12:0.285714:DV
contig_1121	1006547	.	TGTAA	T	13.1	PASS	.	GT:GQ:DP:AD:VAF:C:PS	0|1:6:47:22:0.468085:DV:764176
contig_1121	1006552	.	C	A	0.1	refCall	.	GT:GQ:DP:AD:VAF:C	./.:19:44:19:0.431818:DV
contig_1121	1006560	.	G	A	0.1	refCall	.	GT:GQ:DP:AD:VAF:C	./.:18:49:22:0.44898:DV
contig_1121	1006566	.	A	T	1.2	refCall	.	GT:GQ:DP:AD:VAF:C	./.:6:49:21:0.428571:DV
contig_1121	1006567	.	TTA	T	3.7	PASS	.	GT:GQ:DP:AD:VAF:C:PS	0|1:3:49:26:0.530612:DV:764176
contig_1121	1006587	.	CATAT	C	37.5	PASS	.	GT:GQ:DP:AD:VAF:C:PS	0|1:22:49:26:0.530612:DV:764176
contig_1121	1006623	.	G	A	18	PASS	.	GT:GQ:DP:AD:VAF:C:PS	1|0:18:45:18:0.4:P:764176
contig_1121	1006639	.	C	T	23.6	PASS	.	GT:GQ:DP:AD:VAF:C:PS	1|0:23:49:21:0.428571:DV:764176
contig_1121	1006640	.	G	A	25.9	PASS	.	GT:GQ:DP:AD:VAF:C:PS	1|0:25:48:21:0.4375:DV:764176
contig_1121	1006656	.	A	G	17	PASS	.	GT:GQ:DP:AD:VAF:C:PS	1|0:17:49:18:0.367:P:764176
contig_1121	1006669	.	TTTA	T	46.9	PASS	.	GT:GQ:DP:AD:VAF:C:PS	0|1:12:47:25:0.531915:DV:764176
contig_1121	1006673	.	T	TTA	27.2	PASS	.	GT:GQ:DP:AD:VAF:C:PS	1|0:26:48:20:0.416667:DV:764176
contig_1121	1006686	.	T	A	17.7	PASS	.	GT:GQ:DP:AD:VAF:C:PS	1|0:18:47:19:0.404255:DV:764176
contig_1121	1006689	.	TC	T	18.8	PASS	.	GT:GQ:DP:AD:VAF:C:PS	1|0:19:45:17:0.377778:DV:764176
contig_1121	1006692	.	C	T	0	refCall	.	GT:GQ:DP:AD:VAF:C	0/0:24:33:4:0.121212:DV
contig_1121	1006697	.	A	T	0.8	refCall	.	GT:GQ:DP:AD:VAF:C	./.:8:40:9:0.225:DV
contig_1121	1006717	.	G	A	19	PASS	.	GT:GQ:DP:AD:VAF:C:PS	1|0:19:46:19:0.413:P:764176
contig_1121	1007043	.	C	A	48.7	PASS	.	GT:GQ:DP:AD:VAF:C:PS	0|1:49:71:30:0.422535:DV:764176
contig_1121	1007049	.	G	A	18	PASS	.	GT:GQ:DP:AD:VAF:C:PS	0|1:18:66:29:0.439:P:764176
contig_1121	1007307	.	T	C	16	PASS	.	GT:GQ:DP:AD:VAF:C:PS	0|1:16:58:17:0.293:P:764176
contig_1121	1007352	.	TA	T	12.1	PASS	.	GT:GQ:DP:AD:VAF:C:PS	0|1:12:64:14:0.21875:DV:764176
contig_1121	1008015	.	C	T	50.2	PASS	.	GT:GQ:DP:AD:VAF:C:PS	0|1:50:65:25:0.384615:DV:764176
contig_1121	1008064	.	CCAGA	C	31	PASS	.	GT:GQ:DP:AD:VAF:C:PS	0|1:31:67:23:0.343284:DV:764176
contig_1121	1008073	.	T	TC	12.7	PASS	.	GT:GQ:DP:AD:VAF:C:PS	0|1:13:67:26:0.38806:DV:764176
contig_1121	1008091	.	A	G	22	PASS	.	GT:GQ:DP:AD:VAF:C:PS	0|1:22:63:24:0.381:P:764176
contig_1121	1008170	.	TAGA	T	17	PASS	.	GT:GQ:DP:AD:VAF:C:PS	0|1:17:70:25:0.357:P:764176
contig_1121	1008251	.	GAA	G	16	PASS	.	GT:GQ:DP:AD:VAF:C:PS	0|1:16:63:26:0.413:P:764176
contig_1121	1008301	.	A	G	19	PASS	.	GT:GQ:DP:AD:VAF:C:PS	0|1:19:62:26:0.419:P:764176
contig_1121	1008316	.	A	T	18	PASS	.	GT:GQ:DP:AD:VAF:C:PS	0|1:18:64:26:0.406:P:764176
contig_1121	1008377	.	G	A	17.6	PASS	.	GT:GQ:DP:AD:VAF:C:PS	0|1:18:59:24:0.40678:DV:764176
contig_1121	1008444	.	A	G	17	PASS	.	GT:GQ:DP:AD:VAF:C:PS	0|1:17:60:19:0.317:P:764176
contig_1121	1008642	.	G	A	23.1	PASS	.	GT:GQ:DP:AD:VAF:C:PS	0|1:23:59:23:0.38983:DV:764176
contig_1121	1008646	.	T	C	27.1	PASS	.	GT:GQ:DP:AD:VAF:C:PS	0|1:27:59:22:0.372881:DV:764176
contig_1121	1008695	.	GAC	G	17	PASS	.	GT:GQ:DP:AD:VAF:C:PS	0|1:17:59:22:0.373:P:764176
contig_1121	1008832	.	GT	G	15	PASS	.	GT:GQ:DP:AD:VAF:C:PS	0|1:15:59:25:0.424:P:764176
contig_1121	1009064	.	A	G	21	PASS	.	GT:GQ:DP:AD:VAF:C:PS	0|1:21:58:26:0.448:P:764176
contig_1121	1009133	.	T	C	19	PASS	.	GT:GQ:DP:AD:VAF:C:PS	0|1:19:58:26:0.448:P:764176
contig_1121	1009384	.	C	T	21	PASS	.	GT:GQ:DP:AD:VAF:C:PS	0|1:21:52:22:0.423:P:764176
contig_1121	1010184	.	ACTCCCGCGAT	A	28.3	PASS	.	GT:GQ:DP:AD:VAF:C:PS	1|0:28:60:28:0.466667:DV:764176
contig_1121	1010202	.	A	G	48.7	PASS	.	GT:GQ:DP:AD:VAF:C:PS	1|0:48:59:31:0.525424:DV:764176
contig_1121	1010765	.	T	C	53.8	PASS	.	GT:GQ:DP:AD:VAF:C:PS	0|1:54:65:27:0.415385:DV:764176
contig_1121	1010775	.	C	T	16	PASS	.	GT:GQ:DP:AD:VAF:C:PS	0|1:16:64:26:0.406:P:764176
contig_1121	1010789	.	T	C	40.4	PASS	.	GT:GQ:DP:AD:VAF:C:PS	0|1:40:65:28:0.430769:DV:764176
contig_1121	1010791	.	C	T	42.3	PASS	.	GT:GQ:DP:AD:VAF:C:PS	0|1:42:64:28:0.4375:DV:764176
contig_1121	1010854	.	T	G	40.4	PASS	.	GT:GQ:DP:AD:VAF:C:PS	0|1:40:65:28:0.430769:DV:764176
contig_1121	1010859	.	T	C	39.1	PASS	.	GT:GQ:DP:AD:VAF:C:PS	0|1:39:62:26:0.419355:DV:764176
contig_1121	1010894	.	ATC	A	47.1	PASS	.	GT:GQ:DP:AD:VAF:C:PS	1|0:22:65:36:0.553846:DV:764176
contig_1121	1010916	.	C	T	56.1	PASS	.	GT:GQ:DP:AD:VAF:C:PS	0|1:56:65:26:0.4:DV:764176
contig_1121	1011048	.	A	G	54.9	PASS	.	GT:GQ:DP:AD:VAF:C:PS	0|1:55:66:23:0.348485:DV:764176
contig_1121	1011124	.	T	C	19	PASS	.	GT:GQ:DP:AD:VAF:C:PS	0|1:19:65:27:0.415:P:764176
contig_1121	1011147	.	T	C	20	PASS	.	GT:GQ:DP:AD:VAF:C:PS	1|0:20:67:33:0.493:P:764176
contig_1121	1011306	.	T	C	19	PASS	.	GT:GQ:DP:AD:VAF:C:PS	0|1:19:67:28:0.418:P:764176
contig_1121	1011544	.	A	G	20	PASS	.	GT:GQ:DP:AD:VAF:C:PS	0|1:20:58:25:0.431:P:764176
contig_1121	1012635	.	T	C	50.7	PASS	.	GT:GQ:DP:AD:VAF:C:PS	0|1:51:61:21:0.344262:DV:764176
contig_1121	1012756	.	C	A	45.5	PASS	.	GT:GQ:DP:AD:VAF:C:PS	0|1:45:57:25:0.438596:DV:764176
contig_1121	1012761	.	T	C	48.8	PASS	.	GT:GQ:DP:AD:VAF:C:PS	0|1:49:61:24:0.393443:DV:764176
contig_1121	1012764	.	T	G	55.7	PASS	.	GT:GQ:DP:AD:VAF:C:PS	0|1:55:60:23:0.383333:DV:764176
contig_1121	1013125	.	G	T	21	PASS	.	GT:GQ:DP:AD:VAF:C:PS	0|1:21:63:28:0.444:P:764176
contig_1121	1013139	.	T	C	57.9	PASS	.	GT:GQ:DP:AD:VAF:C:PS	0|1:58:64:20:0.3125:DV:764176
contig_1121	1013199	.	T	C	17	PASS	.	GT:GQ:DP:AD:VAF:C:PS	0|1:17:67:25:0.373:P:764176
contig_1121	1013216	.	A	G	41.7	PASS	.	GT:GQ:DP:AD:VAF:C:PS	0|1:42:67:30:0.447761:DV:764176
contig_1121	1013510	.	G	A	23	PASS	.	GT:GQ:DP:AD:VAF:C:PS	1|0:23:63:34:0.54:P:764176
contig_1121	1013603	.	A	G	20	PASS	.	GT:GQ:DP:AD:VAF:C:PS	0|1:20:66:30:0.455:P:764176
contig_1121	1013617	.	T	A	54.7	PASS	.	GT:GQ:DP:AD:VAF:C:PS	0|1:54:59:28:0.474576:DV:764176
contig_1121	1013702	.	T	C	20	PASS	.	GT:GQ:DP:AD:VAF:C:PS	1|0:20:69:32:0.464:P:764176
contig_1121	1013825	.	C	T	63.6	PASS	.	GT:GQ:DP:AD:VAF:C:PS	0|1:60:64:33:0.515625:DV:764176
contig_1121	1013956	.	T	C	18	PASS	.	GT:GQ:DP:AD:VAF:C:PS	0|1:18:66:27:0.409:P:764176
contig_1121	1013973	.	T	C	18	PASS	.	GT:GQ:DP:AD:VAF:C:PS	0|1:18:67:24:0.358:P:764176
contig_1121	1014008	.	A	G	18	PASS	.	GT:GQ:DP:AD:VAF:C:PS	0|1:18:67:24:0.358:P:764176
contig_1121	1014074	.	T	G	41.1	PASS	.	GT:GQ:DP:AD:VAF:C:PS	0|1:41:63:23:0.365079:DV:764176
contig_1121	1014077	.	C	T	20.9	PASS	.	GT:GQ:DP:AD:VAF:C:PS	0|1:21:63:24:0.380952:DV:764176
contig_1121	1014086	.	T	C	17	PASS	.	GT:GQ:DP:AD:VAF:C:PS	0|1:17:65:25:0.385:P:764176
contig_1121	1014322	.	G	A	21	PASS	.	GT:GQ:DP:AD:VAF:C:PS	0|1:21:63:28:0.444:P:764176
contig_1121	1014351	.	A	G	39.8	PASS	.	GT:GQ:DP:AD:VAF:C:PS	0|1:40:63:22:0.349206:DV:764176
contig_1121	1014416	.	G	A	17	PASS	.	GT:GQ:DP:AD:VAF:C:PS	0|1:17:60:20:0.333:P:764176
contig_1121	1014599	.	A	G	16	PASS	.	GT:GQ:DP:AD:VAF:C:PS	0|1:16:62:24:0.387:P:764176
contig_1121	1014658	.	G	A	46.3	PASS	.	GT:GQ:DP:AD:VAF:C:PS	0|1:46:59:22:0.372881:DV:764176
contig_1121	1014683	.	T	C	18	PASS	.	GT:GQ:DP:AD:VAF:C:PS	0|1:18:59:23:0.39:P:764176
contig_1121	1015005	.	A	G	17	PASS	.	GT:GQ:DP:AD:VAF:C:PS	0|1:17:54:19:0.352:P:764176
contig_1121	1015106	.	A	G	18	PASS	.	GT:GQ:DP:AD:VAF:C:PS	0|1:18:50:17:0.34:P:764176
contig_1121	1015284	.	C	T	17	PASS	.	GT:GQ:DP:AD:VAF:C:PS	0|1:17:54:21:0.389:P:764176
contig_1121	1015371	.	A	T	9.8	PASS	.	GT:GQ:DP:AD:VAF:C:PS	0|1:10:52:18:0.346154:DV:764176
contig_1121	1015384	.	CATATATATATATAT	C	37	PASS	.	GT:GQ:DP:AD:VAF:C:PS	1|0:35:50:14:0.28:DV:764176
contig_1121	1015434	.	C	T	18	PASS	.	GT:GQ:DP:AD:VAF:C:PS	0|1:18:47:20:0.426:P:764176
contig_1121	1015545	.	TA	T	26.8	PASS	.	GT:GQ:DP:AD:VAF:C:PS	0|1:27:45:12:0.266667:DV:764176
contig_1121	1015600	.	A	T	18	PASS	.	GT:GQ:DP:AD:VAF:C:PS	0|1:18:46:18:0.391:P:764176
contig_1121	1015670	.	TG	T	17	PASS	.	GT:GQ:DP:AD:VAF:C:PS	0|1:17:42:17:0.405:P:764176
contig_1121	1015702	.	T	C	16.4	PASS	.	GT:GQ:DP:AD:VAF:C:PS	0|1:16:43:18:0.418605:DV:764176
contig_1121	1015711	.	C	T	26.8	PASS	.	GT:GQ:DP:AD:VAF:C:PS	0|1:27:44:20:0.454545:DV:764176
contig_1121	1015713	.	T	C	18.3	PASS	.	GT:GQ:DP:AD:VAF:C:PS	0|1:18:44:18:0.409091:DV:764176
contig_1121	1015848	.	A	G	18	PASS	.	GT:GQ:DP:AD:VAF:C:PS	0|1:18:41:17:0.415:P:764176
contig_1121	1015897	.	C	T	23.5	PASS	.	GT:GQ:DP:AD:VAF:C:PS	0|1:24:41:17:0.414634:DV:764176
contig_1121	1015903	.	TTG	T,TGTCTG	42.3	PASS	.	GT:GQ:DP:AD:VAF:C:PS	1|2:12:40:22,15:0.55,0.375:DV:764176
contig_1121	1015949	.	G	A	19	PASS	.	GT:GQ:DP:AD:VAF:C:PS	0|1:19:41:17:0.415:P:764176
contig_1121	1015974	.	T	C	27.9	PASS	.	GT:GQ:DP:AD:VAF:C:PS	0|1:28:39:16:0.410256:DV:764176
contig_1121	1016312	.	AT	A	45.3	PASS	.	GT:GQ:DP:AD:VAF:C:PS	1|0:44:45:20:0.444444:DV:764176
contig_1121	1016316	.	TC	T	35.5	PASS	.	GT:GQ:DP:AD:VAF:C:PS	0|1:34:42:17:0.404762:DV:764176
contig_1121	1016384	.	T	A	18	PASS	.	GT:GQ:DP:AD:VAF:C:PS	1|0:18:45:19:0.422:P:764176
contig_1121	1017055	.	A	G	19	PASS	.	GT:GQ:DP:AD:VAF:C:PS	0|1:19:47:19:0.404:P:764176
contig_1121	1018521	.	TA	T	31.2	PASS	.	GT:GQ:DP:AD:VAF:C:PS	1|0:20:62:27:0.435484:DV:764176
contig_1121	1018527	.	AC	A	35.5	PASS	.	GT:GQ:DP:AD:VAF:C:PS	0|1:35:56:21:0.375:DV:764176
contig_1121	1019157	.	A	G	16	PASS	.	GT:GQ:DP:AD:VAF:C:PS	0|1:16:56:25:0.446:P:764176
contig_1121	1019166	.	A	G	16	PASS	.	GT:GQ:DP:AD:VAF:C:PS	0|1:16:52:21:0.404:P:764176
contig_1121	1019239	.	A	C	20	PASS	.	GT:GQ:DP:AD:VAF:C:PS	1|0:20:59:29:0.492:P:764176
contig_1121	1019271	.	A	G	19	PASS	.	GT:GQ:DP:AD:VAF:C:PS	0|1:19:59:28:0.475:P:764176
contig_1121	1019577	.	GT	G	47.7	PASS	.	GT:GQ:DP:AD:VAF:C:PS	0|1:46:60:25:0.416667:DV:764176
contig_1121	1019581	.	TC	T	34.6	PASS	.	GT:GQ:DP:AD:VAF:C:PS	1|0:31:45:19:0.422222:DV:764176
contig_1121	1020184	.	G	A	18	PASS	.	GT:GQ:DP:AD:VAF:C:PS	0|1:18:55:23:0.418:P:764176
contig_1121	1020291	.	A	C	19	PASS	.	GT:GQ:DP:AD:VAF:C:PS	0|1:19:54:22:0.407:P:764176
contig_1121	1020598	.	A	G	39.6	PASS	.	GT:GQ:DP:AD:VAF:C:PS	0|1:40:51:20:0.392157:DV:764176
contig_1121	1020608	.	G	T	16	PASS	.	GT:GQ:DP:AD:VAF:C:PS	0|1:16:52:20:0.385:P:764176
contig_1121	1020858	.	G	A	21	PASS	.	GT:GQ:DP:AD:VAF:C:PS	1|0:21:51:28:0.549:P:764176
contig_1121	1020989	.	T	C	20	PASS	.	GT:GQ:DP:AD:VAF:C:PS	1|0:20:51:25:0.49:P:764176
contig_1121	1021407	.	G	A	17	PASS	.	GT:GQ:DP:AD:VAF:C:PS	0|1:17:46:18:0.391:P:764176
contig_1121	1021528	.	AT	A	0.1	refCall	.	GT:GQ:DP:AD:VAF:C	./.:19:46:10:0.217391:DV
contig_1121	1021750	.	T	C	51.6	PASS	.	GT:GQ:DP:AD:VAF:C:PS	0|1:51:52:20:0.384615:DV:764176
contig_1121	1021751	.	C	A	50.3	PASS	.	GT:GQ:DP:AD:VAF:C:PS	0|1:50:52:18:0.346154:DV:764176
contig_1121	1022065	.	G	GA	21	PASS	.	GT:GQ:DP:AD:VAF:C:PS	0|1:21:52:14:0.269231:DV:764176
contig_1121	1022105	.	GATATTGATATTAATCAAAC	G	38.9	PASS	.	GT:GQ:DP:AD:VAF:C:PS	1|0:17:51:23:0.45098:DV:764176
contig_1121	1022245	.	G	A	2.6	refCall	.	GT:GQ:DP:AD:VAF:C	./.:3:48:20:0.416667:DV
contig_1121	1022249	.	C	T	4.1	PASS	.	GT:GQ:DP:AD:VAF:C:PS	0|1:4:47:17:0.361702:DV:764176
contig_1121	1022265	.	C	T	6.3	PASS	.	GT:GQ:DP:AD:VAF:C:PS	0|1:6:49:19:0.387755:DV:764176
contig_1121	1022269	.	T	G	8.4	PASS	.	GT:GQ:DP:AD:VAF:C:PS	0|1:8:48:18:0.375:DV:764176
contig_1121	1022292	.	A	C	5.2	PASS	.	GT:GQ:DP:AD:VAF:C:PS	0|1:5:48:20:0.416667:DV:764176
contig_1121	1022296	.	C	T	4.7	PASS	.	GT:GQ:DP:AD:VAF:C:PS	0|1:5:47:19:0.404255:DV:764176
contig_1121	1022331	.	C	T	18	PASS	.	GT:GQ:DP:AD:VAF:C:PS	0|1:18:49:21:0.429:P:764176
contig_1121	1022383	.	C	T	18	PASS	.	GT:GQ:DP:AD:VAF:C:PS	0|1:18:50:20:0.4:P:764176
contig_1121	1022401	.	T	TTA	14	PASS	.	GT:GQ:DP:AD:VAF:C:PS	0|1:14:48:17:0.354:P:764176
contig_1121	1023391	.	TTA	T	0.2	refCall	.	GT:GQ:DP:AD:VAF:C	./.:14:40:7:0.175:DV
contig_1121	1023393	.	A	T	0.1	refCall	.	GT:GQ:DP:AD:VAF:C	./.:17:31:4:0.129032:DV
contig_1121	1023403	.	A	G	0.2	refCall	.	GT:GQ:DP:AD:VAF:C	./.:14:44:15:0.340909:DV
contig_1121	1023425	.	A	T	1.9	refCall	.	GT:GQ:DP:AD:VAF:C	./.:5:43:10:0.232558:DV
contig_1121	1023431	.	T	A	2.3	refCall	.	GT:GQ:DP:AD:VAF:C	./.:4:48:16:0.333333:DV
contig_1121	1023437	.	C	G	6.5	PASS	.	GT:GQ:DP:AD:VAF:C:PS	0|1:7:47:17:0.361702:DV:764176
contig_1121	1023474	.	C	T	13.7	PASS	.	GT:GQ:DP:AD:VAF:C:PS	0|1:14:39:12:0.307692:DV:764176
contig_1121	1023480	.	C	T	27.7	PASS	.	GT:GQ:DP:AD:VAF:C:PS	0|1:28:46:17:0.369565:DV:764176
contig_1121	1023556	.	A	C	16	PASS	.	GT:GQ:DP:AD:VAF:C:PS	0|1:16:50:19:0.38:P:764176
contig_1121	1023848	.	G	A	20	PASS	.	GT:GQ:DP:AD:VAF:C:PS	0|1:20:53:19:0.358:P:764176
contig_1121	1023871	.	CA	C	42.9	PASS	.	GT:GQ:DP:AD:VAF:C:PS	1|0:41:53:21:0.396226:DV:764176
contig_1121	1023938	.	A	G	44.2	PASS	.	GT:GQ:DP:AD:VAF:C:PS	0|1:44:53:19:0.358491:DV:764176
contig_1121	1023958	.	T	C	35.2	PASS	.	GT:GQ:DP:AD:VAF:C:PS	0|1:35:54:19:0.351852:DV:764176
contig_1121	1023967	.	G	A	16	PASS	.	GT:GQ:DP:AD:VAF:C:PS	0|1:16:51:19:0.373:P:764176
contig_1121	1024081	.	ATG	A	38.6	PASS	.	GT:GQ:DP:AD:VAF:C:PS	1|0:34:54:31:0.574074:DV:764176
contig_1121	1024104	.	GTTT	G,GCTTT	59	PASS	.	GT:GQ:DP:AD:VAF:C:PS	1|2:30:53:29,19:0.54717,0.358491:DV:764176
contig_1121	1024144	.	C	T	18	PASS	.	GT:GQ:DP:AD:VAF:C:PS	0|1:18:53:22:0.415:P:764176
contig_1121	1024198	.	TC	T	48.7	PASS	.	GT:GQ:DP:AD:VAF:C:PS	0|1:47:54:22:0.407407:DV:764176
contig_1121	1024200	.	CT	C	34.8	PASS	.	GT:GQ:DP:AD:VAF:C:PS	1|0:33:51:25:0.490196:DV:764176
contig_1121	1024468	.	T	C	35.1	PASS	.	GT:GQ:DP:AD:VAF:C:PS	0|1:35:54:20:0.37037:DV:764176
contig_1121	1024469	.	T	A	29.2	PASS	.	GT:GQ:DP:AD:VAF:C:PS	0|1:29:54:21:0.388889:DV:764176
contig_1121	1024476	.	T	C	41.1	PASS	.	GT:GQ:DP:AD:VAF:C:PS	0|1:41:54:21:0.388889:DV:764176
contig_1121	1024481	.	A	G	42.1	PASS	.	GT:GQ:DP:AD:VAF:C:PS	0|1:42:52:20:0.384615:DV:764176
contig_1121	1024517	.	ATTTT	A	17	PASS	.	GT:GQ:DP:AD:VAF:C:PS	0|1:17:55:22:0.4:P:764176
contig_1121	1024541	.	C	T	16	PASS	.	GT:GQ:DP:AD:VAF:C:PS	0|1:16:54:23:0.426:P:764176
contig_1121	1024712	.	C	G	17	PASS	.	GT:GQ:DP:AD:VAF:C:PS	0|1:17:49:17:0.347:P:764176
contig_1121	1025617	.	T	C	69.2	PASS	.	GT:GQ:DP:AD:VAF:C:PS	0|1:69:52:22:0.423077:DV:764176
contig_1121	1025624	.	A	G	62.2	PASS	.	GT:GQ:DP:AD:VAF:C:PS	0|1:62:53:23:0.433962:DV:764176
contig_1121	1026062	.	G	T	20	PASS	.	GT:GQ:DP:AD:VAF:C:PS	0|1:20:59:24:0.407:P:764176
contig_1121	1026096	.	A	G	19	PASS	.	GT:GQ:DP:AD:VAF:C:PS	0|1:19:58:25:0.431:P:764176
contig_1121	1026650	.	C	T	19	PASS	.	GT:GQ:DP:AD:VAF:C:PS	1|0:19:54:24:0.444:P:764176
contig_1121	1027671	.	A	C	19	PASS	.	GT:GQ:DP:AD:VAF:C:PS	0|1:19:53:23:0.434:P:764176
contig_1121	1027733	.	T	G	20	PASS	.	GT:GQ:DP:AD:VAF:C:PS	1|0:20:55:25:0.455:P:764176
contig_1121	1027932	.	A	G	19	PASS	.	GT:GQ:DP:AD:VAF:C:PS	0|1:19:55:25:0.455:P:764176
contig_1121	1028401	.	G	A	20	PASS	.	GT:GQ:DP:AD:VAF:C:PS	1|0:20:35:13:0.371:P:764176
contig_1121	1028775	.	C	T	17	PASS	.	GT:GQ:DP:AD:VAF:C:PS	0|1:17:50:20:0.4:P:764176
contig_1121	1028894	.	TTC	T	45	PASS	.	GT:GQ:DP:AD:VAF:C:PS	0|1:45:48:14:0.291667:DV:764176
contig_1121	1028956	.	A	G	21	PASS	.	GT:GQ:DP:AD:VAF:C:PS	1|0:21:48:21:0.438:P:764176
contig_1121	1028988	.	A	AAAC	44.5	PASS	.	GT:GQ:DP:AD:VAF:C:PS	0|1:41:51:16:0.313726:DV:764176
contig_1121	1028990	.	GC	G,GCAC	55.8	PASS	.	GT:GQ:DP:AD:VAF:C:PS	1|2:28:49:24,22:0.489796,0.44898:DV:764176
contig_1121	1029014	.	A	G	22	PASS	.	GT:GQ:DP:AD:VAF:C:PS	1|0:22:52:25:0.481:P:764176
contig_1121	1029070	.	T	C	20	PASS	.	GT:GQ:DP:AD:VAF:C:PS	1|0:20:55:25:0.455:P:764176
contig_1121	1029479	.	A	G	20	PASS	.	GT:GQ:DP:AD:VAF:C:PS	0|1:20:53:24:0.453:P:764176
contig_1121	1029903	.	T	C	20	PASS	.	GT:GQ:DP:AD:VAF:C:PS	1|0:20:49:23:0.469:P:764176
contig_1121	1030208	.	T	C	19	PASS	.	GT:GQ:DP:AD:VAF:C:PS	1|0:19:52:23:0.442:P:764176
contig_1121	1031498	.	G	T	22	PASS	.	GT:GQ:DP:AD:VAF:C:PS	0|1:22:53:22:0.415:P:764176
contig_1121	1031923	.	T	C	21	PASS	.	GT:GQ:DP:AD:VAF:C:PS	1|0:21:60:28:0.467:P:764176
contig_1121	1032288	.	A	T	17	PASS	.	GT:GQ:DP:AD:VAF:C:PS	1|0:17:59:27:0.458:P:764176
contig_1121	1032331	.	GCATA	G	4.6	PASS	.	GT:GQ:DP:AD:VAF:C:PS	1|0:5:52:13:0.25:DV:764176
contig_1121	1032602	.	C	T	18	PASS	.	GT:GQ:DP:AD:VAF:C:PS	0|1:18:46:23:0.5:P:764176
contig_1121	1032797	.	C	T	20	PASS	.	GT:GQ:DP:AD:VAF:C:PS	0|1:20:48:21:0.438:P:764176
contig_1121	1032833	.	C	G	19	PASS	.	GT:GQ:DP:AD:VAF:C:PS	0|1:19:50:22:0.44:P:764176
contig_1121	1033253	.	G	T	20	PASS	.	GT:GQ:DP:AD:VAF:C:PS	0|1:20:52:22:0.423:P:764176
contig_1121	1033315	.	CT	C	0.9	refCall	.	GT:GQ:DP:AD:VAF:C	./.:7:53:18:0.339623:DV
contig_1121	1033882	.	C	T	16	PASS	.	GT:GQ:DP:AD:VAF:C:PS	0|1:16:52:23:0.442:P:764176
contig_1121	1034285	.	C	T	20	PASS	.	GT:GQ:DP:AD:VAF:C:PS	0|1:20:48:20:0.417:P:764176
contig_1121	1034519	.	GA	G,GAA	43.3	PASS	.	GT:GQ:DP:AD:VAF:C:PS	1|2:20:47:24,18:0.510638,0.382979:DV:764176
contig_1121	1034615	.	G	A	32.6	PASS	.	GT:GQ:DP:AD:VAF:C:PS	0|1:33:48:18:0.375:DV:764176
contig_1121	1034785	.	CATAATAT	C	1.5	refCall	.	GT:GQ:DP:AD:VAF:C	./.:5:51:13:0.254902:DV
contig_1121	1035264	.	C	T	19	PASS	.	GT:GQ:DP:AD:VAF:C:PS	0|1:19:58:23:0.397:P:764176
contig_1121	1035290	.	G	A	15.8	PASS	.	GT:GQ:DP:AD:VAF:C:PS	0|1:16:57:22:0.385965:DV:764176
contig_1121	1035292	.	A	G	26.9	PASS	.	GT:GQ:DP:AD:VAF:C:PS	0|1:27:58:22:0.37931:DV:764176
contig_1121	1035311	.	TCTTC	T	3.2	PASS	.	GT:GQ:DP:AD:VAF:C:PS	0|1:3:58:18:0.310345:DV:764176
contig_1121	1035331	.	TC	T	0.3	refCall	.	GT:GQ:DP:AD:VAF:C	./.:11:54:10:0.185185:DV
contig_1121	1035351	.	T	C	17	PASS	.	GT:GQ:DP:AD:VAF:C:PS	0|1:17:60:24:0.4:P:764176
contig_1121	1035362	.	C	T	22.7	PASS	.	GT:GQ:DP:AD:VAF:C:PS	0|1:23:59:24:0.40678:DV:764176
contig_1121	1035366	.	A	T	11.1	PASS	.	GT:GQ:DP:AD:VAF:C:PS	0|1:11:60:24:0.4:DV:764176
contig_1121	1035380	.	A	G	15.9	PASS	.	GT:GQ:DP:AD:VAF:C:PS	0|1:16:59:23:0.38983:DV:764176
contig_1121	1035383	.	C	T	23	PASS	.	GT:GQ:DP:AD:VAF:C:PS	0|1:23:59:23:0.38983:DV:764176
contig_1121	1035388	.	C	T	23.2	PASS	.	GT:GQ:DP:AD:VAF:C:PS	0|1:23:59:22:0.372881:DV:764176
contig_1121	1035394	.	G	A	4.8	PASS	.	GT:GQ:DP:AD:VAF:C:PS	0|1:5:44:8:0.181818:DV:764176
contig_1121	1035396	.	G	T	18.8	PASS	.	GT:GQ:DP:AD:VAF:C:PS	0|1:19:47:24:0.510638:DV:764176
contig_1121	1035399	.	G	A	25.6	PASS	.	GT:GQ:DP:AD:VAF:C:PS	0|1:26:58:24:0.413793:DV:764176
contig_1121	1035420	.	A	G	16	PASS	.	GT:GQ:DP:AD:VAF:C:PS	0|1:16:60:22:0.367:P:764176
contig_1121	1035434	.	G	C	25.6	PASS	.	GT:GQ:DP:AD:VAF:C:PS	0|1:26:59:22:0.372881:DV:764176
contig_1121	1035437	.	GA	G	16.9	PASS	.	GT:GQ:DP:AD:VAF:C:PS	0|1:17:61:29:0.47541:DV:764176
contig_1121	1035453	.	A	G	31.9	PASS	.	GT:GQ:DP:AD:VAF:C:PS	0|1:32:61:23:0.377049:DV:764176
contig_1121	1037128	.	GT	G	8.4	PASS	.	GT:GQ:DP:AD:VAF:C	1/1:8:58:8:0.137931:DV
contig_1121	1038485	.	C	T	18	PASS	.	GT:GQ:DP:AD:VAF:C:PS	1|0:18:52:21:0.404:P:764176
contig_1121	1038566	.	T	C	17	PASS	.	GT:GQ:DP:AD:VAF:C:PS	1|0:17:57:27:0.474:P:764176
contig_1121	1038574	.	T	C	16	PASS	.	GT:GQ:DP:AD:VAF:C:PS	0|1:16:57:26:0.456:P:764176
contig_1121	1038764	.	A	T	67.5	PASS	.	GT:GQ:DP:AD:VAF:C:PS	0|1:67:51:23:0.45098:DV:764176
contig_1121	1038767	.	A	G	69.2	PASS	.	GT:GQ:DP:AD:VAF:C:PS	0|1:69:51:21:0.411765:DV:764176
contig_1121	1038860	.	G	A	22	PASS	.	GT:GQ:DP:AD:VAF:C:PS	1|0:22:56:26:0.464:P:764176
contig_1121	1039338	.	T	C	17	PASS	.	GT:GQ:DP:AD:VAF:C:PS	0|1:17:58:26:0.448:P:764176
contig_1121	1039403	.	C	G	20	PASS	.	GT:GQ:DP:AD:VAF:C:PS	0|1:20:61:29:0.475:P:764176
contig_1121	1039418	.	A	G	22	PASS	.	GT:GQ:DP:AD:VAF:C:PS	1|0:22:60:26:0.433:P:764176
contig_1121	1044142	.	C	T	0.2	refCall	.	GT:GQ:DP:AD:VAF:C	./.:13:36:7:0.194444:DV
contig_1121	1044269	.	A	G	0.2	refCall	.	GT:GQ:DP:AD:VAF:C	./.:13:41:13:0.317073:DV
contig_1121	1046728	.	GT	G	4.6	PASS	.	GT:GQ:DP:AD:VAF:C	1/1:5:45:14:0.311111:DV
contig_1121	1053456	.	GA	G	0	refCall	.	GT:GQ:DP:AD:VAF:C	0/0:20:48:14:0.291667:DV
contig_1121	1055235	.	GA	G	2.4	refCall	.	GT:GQ:DP:AD:VAF:C	./.:4:33:28:0.848485:DV
contig_1121	1055237	.	CGAAATAAATGGAA	C	0.4	refCall	.	GT:GQ:DP:AD:VAF:C	./.:10:30:10:0.333333:DV
contig_1121	1055246	.	TGGAAAA	T	6	PASS	.	GT:GQ:DP:AD:VAF:C	1/1:6:14:12:0.857143:DV
contig_1121	1055252	.	A	C	3.1	refCall	.	GT:GQ:DP:AD:VAF:C	./.:3:15:12:0.8:DV
contig_1121	1056150	.	CT	C	6.8	PASS	.	GT:GQ:DP:AD:VAF:C	1/1:7:44:9:0.204545:DV
contig_1121	1056427	.	TCC	T	0.1	refCall	.	GT:GQ:DP:AD:VAF:C	./.:16:46:11:0.23913:DV
contig_1121	1056446	.	GTC	G	0.1	refCall	.	GT:GQ:DP:AD:VAF:C	./.:19:45:16:0.355556:DV
contig_1121	1057528	.	AT	A	18.5	PASS	.	GT:GQ:DP:AD:VAF:C	1/1:18:45:18:0.4:DV
contig_1121	1059798	.	CT	C	5.9	PASS	.	GT:GQ:DP:AD:VAF:C	1/1:6:42:7:0.166667:DV
contig_1121	1070222	.	ATGTGTG	A	10.4	PASS	.	GT:GQ:DP:AD:VAF:C:PS	1|0:5:49:14:0.285714:DV:1070221
contig_1121	1075501	.	T	C	18	PASS	.	GT:GQ:DP:AD:VAF:C:PS	1|0:18:42:15:0.357:P:1075500
contig_1121	1075564	.	C	CAT	2.3	refCall	.	GT:GQ:DP:AD:VAF:C	./.:4:35:6:0.171429:DV
contig_1121	1075694	.	C	T	18	PASS	.	GT:GQ:DP:AD:VAF:C:PS	1|0:18:39:16:0.41:P:1075500
contig_1121	1075803	.	T	C	17	PASS	.	GT:GQ:DP:AD:VAF:C:PS	1|0:17:39:15:0.385:P:1075500
contig_1121	1075822	.	C	G	39.5	PASS	.	GT:GQ:DP:AD:VAF:C:PS	1|0:39:41:17:0.414634:DV:1075500
contig_1121	1075840	.	T	A	19	PASS	.	GT:GQ:DP:AD:VAF:C:PS	1|0:19:41:17:0.415:P:1075500
contig_1121	1075905	.	TC	T	17	PASS	.	GT:GQ:DP:AD:VAF:C:PS	1|0:17:42:16:0.381:P:1075500
contig_1121	1076051	.	G	C	17	PASS	.	GT:GQ:DP:AD:VAF:C:PS	1|0:17:34:11:0.324:P:1075500
contig_1121	1076351	.	G	A	19	PASS	.	GT:GQ:DP:AD:VAF:C:PS	0|1:19:40:18:0.45:P:1075500
contig_1121	1076684	.	T	A	17	PASS	.	GT:GQ:DP:AD:VAF:C:PS	0|1:17:38:14:0.368:P:1075500
contig_1121	1076737	.	A	G	17	PASS	.	GT:GQ:DP:AD:VAF:C:PS	0|1:17:43:18:0.419:P:1075500
contig_1121	1076863	.	G	A	61.8	PASS	.	GT:GQ:DP:AD:VAF:C:PS	1|0:59:44:24:0.545455:DV:1075500
contig_1121	1076865	.	C	G	65.3	PASS	.	GT:GQ:DP:AD:VAF:C:PS	0|1:65:42:16:0.380952:DV:1075500
contig_1121	1076973	.	G	A	19	PASS	.	GT:GQ:DP:AD:VAF:C:PS	0|1:19:43:18:0.419:P:1075500
contig_1121	1077018	.	ATTACGGT	A	11	PASS	.	GT:GQ:DP:AD:VAF:C:PS	0|1:11:42:14:0.333:P:1075500
contig_1121	1077199	.	C	T	18	PASS	.	GT:GQ:DP:AD:VAF:C:PS	0|1:18:41:18:0.439:P:1075500
contig_1121	1077276	.	A	G	41.4	PASS	.	GT:GQ:DP:AD:VAF:C:PS	0|1:40:45:18:0.4:DV:1075500
contig_1121	1077285	.	C	T	28	PASS	.	GT:GQ:DP:AD:VAF:C:PS	0|1:28:46:19:0.413043:DV:1075500
contig_1121	1077303	.	G	T	12.8	PASS	.	GT:GQ:DP:AD:VAF:C:PS	0|1:13:47:17:0.361702:DV:1075500
contig_1121	1077517	.	CT	C	44.6	PASS	.	GT:GQ:DP:AD:VAF:C:PS	1|0:20:47:28:0.595745:DV:1075500
contig_1121	1077532	.	G	C	16	PASS	.	GT:GQ:DP:AD:VAF:C:PS	0|1:16:49:19:0.388:P:1075500
contig_1121	1077541	.	C	A	16	PASS	.	GT:GQ:DP:AD:VAF:C:PS	0|1:16:49:20:0.408:P:1075500
contig_1121	1077573	.	G	A	19	PASS	.	GT:GQ:DP:AD:VAF:C:PS	0|1:19:48:18:0.375:P:1075500
contig_1121	1077602	.	C	T	17	PASS	.	GT:GQ:DP:AD:VAF:C:PS	0|1:17:49:19:0.388:P:1075500
contig_1121	1077631	.	T	C	16	PASS	.	GT:GQ:DP:AD:VAF:C:PS	0|1:16:48:18:0.375:P:1075500
contig_1121	1077648	.	A	G	19	PASS	.	GT:GQ:DP:AD:VAF:C:PS	0|1:19:48:19:0.396:P:1075500
contig_1121	1077903	.	T	C	20	PASS	.	GT:GQ:DP:AD:VAF:C:PS	0|1:20:50:21:0.42:P:1075500
contig_1121	1078338	.	A	G	18	PASS	.	GT:GQ:DP:AD:VAF:C:PS	0|1:18:53:23:0.434:P:1075500
contig_1121	1078721	.	T	A	18	PASS	.	GT:GQ:DP:AD:VAF:C:PS	0|1:18:47:19:0.404:P:1075500
contig_1121	1078751	.	A	G	37.5	PASS	.	GT:GQ:DP:AD:VAF:C:PS	0|1:37:46:19:0.413043:DV:1075500
contig_1121	1079054	.	A	T	17	PASS	.	GT:GQ:DP:AD:VAF:C:PS	0|1:17:54:23:0.426:P:1075500
contig_1121	1079954	.	G	A	21	PASS	.	GT:GQ:DP:AD:VAF:C:PS	0|1:21:50:23:0.46:P:1075500
contig_1121	1079978	.	T	C	19	PASS	.	GT:GQ:DP:AD:VAF:C:PS	0|1:19:50:23:0.46:P:1075500
contig_1121	1080980	.	G	A	19	PASS	.	GT:GQ:DP:AD:VAF:C:PS	0|1:19:51:25:0.49:P:1075500
contig_1121	1082025	.	GA	G	3.2	PASS	.	GT:GQ:DP:AD:VAF:C:PS	0|1:3:54:16:0.296296:DV:1075500
contig_1121	1082099	.	A	G	18	PASS	.	GT:GQ:DP:AD:VAF:C:PS	0|1:18:55:26:0.473:P:1075500
contig_1121	1082110	.	G	A	19	PASS	.	GT:GQ:DP:AD:VAF:C:PS	1|0:19:56:28:0.5:P:1075500
contig_1121	1082642	.	C	A	59	PASS	.	GT:GQ:DP:AD:VAF:C:PS	0|1:59:60:25:0.416667:DV:1075500
contig_1121	1082649	.	A	G	16	PASS	.	GT:GQ:DP:AD:VAF:C:PS	0|1:16:59:25:0.424:P:1075500
contig_1121	1082670	.	G	A	57.3	PASS	.	GT:GQ:DP:AD:VAF:C:PS	0|1:57:59:22:0.372881:DV:1075500
contig_1121	1082676	.	C	G	50.9	PASS	.	GT:GQ:DP:AD:VAF:C:PS	0|1:51:57:23:0.403509:DV:1075500
contig_1121	1082771	.	C	T	19	PASS	.	GT:GQ:DP:AD:VAF:C:PS	1|0:19:62:26:0.419:P:1075500
contig_1121	1082818	.	T	C	20	PASS	.	GT:GQ:DP:AD:VAF:C:PS	0|1:20:63:29:0.46:P:1075500
contig_1121	1083089	.	A	G	17	PASS	.	GT:GQ:DP:AD:VAF:C:PS	0|1:17:55:22:0.4:P:1075500
contig_1121	1083546	.	T	G	17	PASS	.	GT:GQ:DP:AD:VAF:C:PS	0|1:17:55:23:0.418:P:1075500
contig_1121	1083794	.	AT	A	0.6	refCall	.	GT:GQ:DP:AD:VAF:C	./.:9:61:12:0.196721:DV
contig_1121	1083821	.	G	A	19	PASS	.	GT:GQ:DP:AD:VAF:C:PS	1|0:19:54:25:0.463:P:1075500
contig_1121	1084194	.	A	T	19	PASS	.	GT:GQ:DP:AD:VAF:C:PS	0|1:19:59:22:0.373:P:1075500
contig_1121	1084708	.	C	T	19	PASS	.	GT:GQ:DP:AD:VAF:C:PS	0|1:19:55:23:0.418:P:1075500
contig_1121	1084723	.	G	A	21	PASS	.	GT:GQ:DP:AD:VAF:C:PS	0|1:21:52:24:0.462:P:1075500
contig_1121	1084809	.	G	C	20	PASS	.	GT:GQ:DP:AD:VAF:C:PS	1|0:20:49:24:0.49:P:1075500
contig_1121	1084822	.	C	T	17	PASS	.	GT:GQ:DP:AD:VAF:C:PS	0|1:17:42:12:0.286:P:1075500
contig_1121	1085128	.	G	A	21	PASS	.	GT:GQ:DP:AD:VAF:C:PS	0|1:21:48:21:0.438:P:1075500
contig_1121	1085288	.	G	T	47.2	PASS	.	GT:GQ:DP:AD:VAF:C:PS	0|1:46:48:22:0.458333:DV:1075500
contig_1121	1085290	.	A	T	49.2	PASS	.	GT:GQ:DP:AD:VAF:C:PS	0|1:47:51:21:0.411765:DV:1075500
contig_1121	1085291	.	ACC	A	49.5	PASS	.	GT:GQ:DP:AD:VAF:C:PS	1|0:43:51:19:0.372549:DV:1075500
contig_1121	1085357	.	C	T	18	PASS	.	GT:GQ:DP:AD:VAF:C:PS	0|1:18:47:16:0.34:P:1075500
contig_1121	1085385	.	CGTGG	C	37.4	PASS	.	GT:GQ:DP:AD:VAF:C:PS	1|0:20:51:26:0.509804:DV:1075500
contig_1121	1085386	.	G	GTCGCGT	17	PASS	.	GT:GQ:DP:AD:VAF:C:PS	0|1:17:24:15:0.625:DV:1075500
contig_1121	1085389	.	G	T	39.2	PASS	.	GT:GQ:DP:AD:VAF:C:PS	0|1:39:24:20:0.833333:DV:1075500
contig_1121	1085405	.	T	C	19	PASS	.	GT:GQ:DP:AD:VAF:C:PS	0|1:19:53:23:0.434:P:1075500
contig_1121	1085444	.	C	T	19	PASS	.	GT:GQ:DP:AD:VAF:C:PS	0|1:19:50:20:0.4:P:1075500
contig_1121	1085500	.	A	G	40.9	PASS	.	GT:GQ:DP:AD:VAF:C:PS	0|1:41:53:20:0.377358:DV:1075500
contig_1121	1085506	.	C	T	34.8	PASS	.	GT:GQ:DP:AD:VAF:C:PS	0|1:35:54:20:0.37037:DV:1075500
contig_1121	1085653	.	T	C	19	PASS	.	GT:GQ:DP:AD:VAF:C:PS	0|1:19:52:21:0.404:P:1075500
contig_1121	1086440	.	T	G	20	PASS	.	GT:GQ:DP:AD:VAF:C:PS	0|1:20:67:28:0.418:P:1075500
contig_1121	1086464	.	A	G	16	PASS	.	GT:GQ:DP:AD:VAF:C:PS	0|1:16:65:27:0.415:P:1075500
contig_1121	1087041	.	A	G	16	PASS	.	GT:GQ:DP:AD:VAF:C:PS	0|1:16:63:22:0.349:P:1075500
contig_1121	1087311	.	A	G	17	PASS	.	GT:GQ:DP:AD:VAF:C:PS	0|1:17:65:24:0.369:P:1075500
contig_1121	1087425	.	G	T	26.6	PASS	.	GT:GQ:DP:AD:VAF:C:PS	0|1:27:64:22:0.34375:DV:1075500
contig_1121	1087430	.	G	A	23.3	PASS	.	GT:GQ:DP:AD:VAF:C:PS	0|1:23:62:23:0.370968:DV:1075500
contig_1121	1087437	.	A	G	39.4	PASS	.	GT:GQ:DP:AD:VAF:C:PS	0|1:39:63:23:0.365079:DV:1075500
contig_1121	1087494	.	T	C	28.6	PASS	.	GT:GQ:DP:AD:VAF:C:PS	0|1:29:62:19:0.306452:DV:1075500
contig_1121	1087573	.	C	T	30.1	PASS	.	GT:GQ:DP:AD:VAF:C:PS	0|1:30:59:25:0.423729:DV:1075500
contig_1121	1087579	.	T	C	28.8	PASS	.	GT:GQ:DP:AD:VAF:C:PS	0|1:29:59:23:0.38983:DV:1075500
contig_1121	1087680	.	A	G	17	PASS	.	GT:GQ:DP:AD:VAF:C:PS	0|1:17:56:22:0.393:P:1075500
contig_1121	1087755	.	G	A	39.6	PASS	.	GT:GQ:DP:AD:VAF:C:PS	0|1:40:55:23:0.418182:DV:1075500
contig_1121	1087761	.	A	G	24.9	PASS	.	GT:GQ:DP:AD:VAF:C:PS	0|1:25:54:19:0.351852:DV:1075500
contig_1121	1087771	.	C	T	16	PASS	.	GT:GQ:DP:AD:VAF:C:PS	0|1:16:57:21:0.368:P:1075500
contig_1121	1087795	.	T	G	18	PASS	.	GT:GQ:DP:AD:VAF:C:PS	0|1:18:58:21:0.362:P:1075500
contig_1121	1087843	.	A	G	19	PASS	.	GT:GQ:DP:AD:VAF:C:PS	0|1:19:56:23:0.411:P:1075500
contig_1121	1088246	.	A	G	17	PASS	.	GT:GQ:DP:AD:VAF:C:PS	0|1:17:60:21:0.35:P:1075500
contig_1121	1088367	.	A	G	16	PASS	.	GT:GQ:DP:AD:VAF:C:PS	0|1:16:58:22:0.379:P:1075500
contig_1121	1088436	.	A	G	20	PASS	.	GT:GQ:DP:AD:VAF:C:PS	0|1:20:61:27:0.443:P:1075500
contig_1121	1088456	.	GC	G	15	PASS	.	GT:GQ:DP:AD:VAF:C:PS	0|1:15:61:28:0.459:P:1075500
contig_1121	1088618	.	A	G	62.3	PASS	.	GT:GQ:DP:AD:VAF:C:PS	0|1:61:65:27:0.415385:DV:1075500
contig_1121	1088729	.	C	T	17	PASS	.	GT:GQ:DP:AD:VAF:C:PS	0|1:17:64:28:0.438:P:1075500
contig_1121	1088736	.	AT	A	16.2	PASS	.	GT:GQ:DP:AD:VAF:C:PS	0|1:16:67:33:0.492537:DV:1075500
contig_1121	1088740	.	T	TC	31	PASS	.	GT:GQ:DP:AD:VAF:C:PS	1|0:5:68:24:0.352941:DV:1075500
contig_1121	1088744	.	T	C	50.6	PASS	.	GT:GQ:DP:AD:VAF:C:PS	0|1:51:63:26:0.412698:DV:1075500
contig_1121	1088792	.	C	G	20	PASS	.	GT:GQ:DP:AD:VAF:C:PS	0|1:20:66:29:0.439:P:1075500
contig_1121	1088933	.	A	G	50.3	PASS	.	GT:GQ:DP:AD:VAF:C:PS	0|1:50:65:29:0.446154:DV:1075500
contig_1121	1088935	.	G	T	55.3	PASS	.	GT:GQ:DP:AD:VAF:C:PS	0|1:55:63:28:0.444444:DV:1075500
contig_1121	1089018	.	A	G	19	PASS	.	GT:GQ:DP:AD:VAF:C:PS	0|1:19:64:31:0.484:P:1075500
contig_1121	1089099	.	T	C	19	PASS	.	GT:GQ:DP:AD:VAF:C:PS	0|1:19:62:27:0.435:P:1075500
contig_1121	1089273	.	ACGG	A	15	PASS	.	GT:GQ:DP:AD:VAF:C:PS	1|0:15:68:32:0.471:P:1075500
contig_1121	1089386	.	G	A	19	PASS	.	GT:GQ:DP:AD:VAF:C:PS	0|1:19:71:32:0.451:P:1075500
contig_1121	1089420	.	C	A	18	PASS	.	GT:GQ:DP:AD:VAF:C:PS	0|1:18:65:27:0.415:P:1075500
contig_1121	1089474	.	A	T	20	PASS	.	GT:GQ:DP:AD:VAF:C:PS	0|1:20:73:32:0.438:P:1075500
contig_1121	1089592	.	A	G	69.2	PASS	.	GT:GQ:DP:AD:VAF:C:PS	0|1:69:71:29:0.408451:DV:1075500
contig_1121	1089709	.	T	C	19	PASS	.	GT:GQ:DP:AD:VAF:C:PS	0|1:19:68:27:0.397:P:1075500
contig_1121	1089743	.	A	G	19	PASS	.	GT:GQ:DP:AD:VAF:C:PS	0|1:19:65:25:0.385:P:1075500
contig_1121	1089794	.	T	C	21	PASS	.	GT:GQ:DP:AD:VAF:C:PS	1|0:21:64:33:0.516:P:1075500
contig_1121	1089949	.	C	G	20	PASS	.	GT:GQ:DP:AD:VAF:C:PS	1|0:20:61:32:0.525:P:1075500
contig_1121	1090045	.	T	C	21	PASS	.	GT:GQ:DP:AD:VAF:C:PS	1|0:21:59:32:0.542:P:1075500
contig_1121	1090064	.	A	G	18	PASS	.	GT:GQ:DP:AD:VAF:C:PS	0|1:18:57:25:0.439:P:1075500
contig_1121	1090546	.	A	G	21	PASS	.	GT:GQ:DP:AD:VAF:C:PS	0|1:21:54:26:0.481:P:1075500
contig_1121	1090944	.	TC	T	13.9	PASS	.	GT:GQ:DP:AD:VAF:C:PS	1|0:14:54:24:0.444444:DV:1075500
contig_1121	1090948	.	CT	C	5.5	PASS	.	GT:GQ:DP:AD:VAF:C:PS	0|1:5:47:18:0.382979:DV:1075500
contig_1121	1091036	.	T	C	19	PASS	.	GT:GQ:DP:AD:VAF:C:PS	0|1:19:50:23:0.46:P:1075500
contig_1121	1091141	.	A	G	18	PASS	.	GT:GQ:DP:AD:VAF:C:PS	1|0:18:52:26:0.5:P:1075500
contig_1121	1091164	.	G	A	20	PASS	.	GT:GQ:DP:AD:VAF:C:PS	0|1:20:51:26:0.51:P:1075500
contig_1121	1091620	.	T	A	34.9	PASS	.	GT:GQ:DP:AD:VAF:C:PS	1|0:35:60:25:0.416667:DV:1075500
contig_1121	1091700	.	T	A	30.8	PASS	.	GT:GQ:DP:AD:VAF:C:PS	1|0:31:60:26:0.433333:DV:1075500
contig_1121	1091717	.	T	C	21	PASS	.	GT:GQ:DP:AD:VAF:C:PS	1|0:21:61:27:0.443:P:1075500
contig_1121	1091772	.	T	G	62.8	PASS	.	GT:GQ:DP:AD:VAF:C:PS	0|1:50:65:34:0.523077:DV:1075500
contig_1121	1092287	.	C	A	20	PASS	.	GT:GQ:DP:AD:VAF:C:PS	1|0:20:61:23:0.377:P:1075500
contig_1121	1092510	.	G	A	21	PASS	.	GT:GQ:DP:AD:VAF:C:PS	0|1:21:73:34:0.466:P:1075500
contig_1121	1092718	.	GTCT	G	16	PASS	.	GT:GQ:DP:AD:VAF:C:PS	0|1:16:78:36:0.462:P:1075500
contig_1121	1092771	.	A	G	63.2	PASS	.	GT:GQ:DP:AD:VAF:C:PS	1|0:63:77:36:0.467532:DV:1075500
contig_1121	1093004	.	G	A	17	PASS	.	GT:GQ:DP:AD:VAF:C:PS	1|0:17:80:36:0.45:P:1075500
contig_1121	1093013	.	A	G	20	PASS	.	GT:GQ:DP:AD:VAF:C:PS	1|0:20:78:32:0.41:P:1075500
contig_1121	1093340	.	G	A	24	PASS	.	GT:GQ:DP:AD:VAF:C:PS	1|0:24:83:38:0.458:P:1075500
contig_1121	1093487	.	A	G	20	PASS	.	GT:GQ:DP:AD:VAF:C:PS	1|0:20:77:32:0.416:P:1075500
contig_1121	1093557	.	A	G	52.4	PASS	.	GT:GQ:DP:AD:VAF:C:PS	1|0:52:74:29:0.391892:DV:1075500
contig_1121	1093625	.	C	T	19	PASS	.	GT:GQ:DP:AD:VAF:C:PS	1|0:19:69:30:0.435:P:1075500
contig_1121	1093699	.	A	G	18	PASS	.	GT:GQ:DP:AD:VAF:C:PS	0|1:18:75:36:0.48:P:1075500
contig_1121	1093707	.	A	G	46.7	PASS	.	GT:GQ:DP:AD:VAF:C:PS	1|0:47:74:32:0.432432:DV:1075500
contig_1121	1093712	.	GCT	G	16	PASS	.	GT:GQ:DP:AD:VAF:C:PS	1|0:16:73:33:0.452:P:1075500
contig_1121	1094020	.	G	T	5.7	PASS	.	GT:GQ:DP:AD:VAF:C:PS	0|1:6:55:16:0.290909:DV:1075500
contig_1121	1094783	.	G	A	18	PASS	.	GT:GQ:DP:AD:VAF:C:PS	1|0:18:74:32:0.432:P:1075500
contig_1121	1095010	.	T	C	57.3	PASS	.	GT:GQ:DP:AD:VAF:C:PS	1|0:57:76:33:0.434211:DV:1075500
contig_1121	1095045	.	A	AG	22.7	PASS	.	GT:GQ:DP:AD:VAF:C:PS	1|0:23:76:14:0.184211:DV:1075500
contig_1121	1095081	.	C	T	40.6	PASS	.	GT:GQ:DP:AD:VAF:C:PS	1|0:41:75:38:0.506667:DV:1075500
contig_1121	1095082	.	T	C	47	PASS	.	GT:GQ:DP:AD:VAF:C:PS	0|1:24:77:35:0.454545:DV:1075500
contig_1121	1095103	.	G	A	51	PASS	.	GT:GQ:DP:AD:VAF:C:PS	1|0:51:77:38:0.493506:DV:1075500
contig_1121	1095110	.	TCGAG	T	17	PASS	.	GT:GQ:DP:AD:VAF:C:PS	1|0:17:77:37:0.481:P:1075500
contig_1121	1095590	.	T	C	19	PASS	.	GT:GQ:DP:AD:VAF:C:PS	1|0:19:73:36:0.493:P:1075500
contig_1121	1096093	.	G	C	21	PASS	.	GT:GQ:DP:AD:VAF:C:PS	1|0:21:73:35:0.479:P:1075500
contig_1121	1096317	.	C	T	20	PASS	.	GT:GQ:DP:AD:VAF:C:PS	1|0:20:72:30:0.417:P:1075500
contig_1121	1096357	.	C	T	22	PASS	.	GT:GQ:DP:AD:VAF:C:PS	1|0:22:73:33:0.452:P:1075500
contig_1121	1097260	.	C	G	62.9	PASS	.	GT:GQ:DP:AD:VAF:C:PS	0|1:63:65:31:0.476923:DV:1075500
contig_1121	1097265	.	AT	A	11.9	PASS	.	GT:GQ:DP:AD:VAF:C:PS	0|1:11:65:9:0.138462:DV:1075500
contig_1121	1098685	.	GA	G	0.1	refCall	.	GT:GQ:DP:AD:VAF:C	./.:18:41:8:0.195122:DV
contig_1121	1098686	.	A	G	35.2	PASS	.	GT:GQ:DP:AD:VAF:C:PS	0|1:35:36:6:0.166667:DV:1075500
contig_1121	1098889	.	C	T	20	PASS	.	GT:GQ:DP:AD:VAF:C:PS	1|0:20:50:24:0.48:P:1075500
contig_1121	1098977	.	T	C	21	PASS	.	GT:GQ:DP:AD:VAF:C:PS	1|0:21:46:20:0.435:P:1075500
contig_1121	1099002	.	A	C	21	PASS	.	GT:GQ:DP:AD:VAF:C:PS	1|0:21:51:25:0.49:P:1075500
contig_1121	1099022	.	T	A	19	PASS	.	GT:GQ:DP:AD:VAF:C:PS	0|1:19:53:23:0.434:P:1075500
contig_1121	1099159	.	T	A	43.7	PASS	.	GT:GQ:DP:AD:VAF:C:PS	1|0:44:54:20:0.37037:DV:1075500
contig_1121	1099182	.	C	G	17	PASS	.	GT:GQ:DP:AD:VAF:C:PS	0|1:17:54:22:0.407:P:1075500
contig_1121	1099322	.	G	C	18	PASS	.	GT:GQ:DP:AD:VAF:C:PS	0|1:18:56:25:0.446:P:1075500
contig_1121	1099442	.	A	G	18	PASS	.	GT:GQ:DP:AD:VAF:C:PS	0|1:18:53:22:0.415:P:1075500
contig_1121	1099464	.	T	C	41.3	PASS	.	GT:GQ:DP:AD:VAF:C:PS	0|1:41:52:24:0.461538:DV:1075500
contig_1121	1099468	.	C	T	51.7	PASS	.	GT:GQ:DP:AD:VAF:C:PS	0|1:52:52:21:0.403846:DV:1075500
contig_1121	1099771	.	GACACAC	GAC,G	34.7	PASS	.	GT:GQ:DP:AD:VAF:C:PS	0|1:12:50:11,9:0.22,0.18:DV:1075500
contig_1121	1099826	.	T	A	19	PASS	.	GT:GQ:DP:AD:VAF:C:PS	0|1:19:49:21:0.429:P:1075500
contig_1121	1099950	.	A	G	20	PASS	.	GT:GQ:DP:AD:VAF:C:PS	1|0:20:49:28:0.571:P:1075500
contig_1121	1099986	.	C	T	6.2	PASS	.	GT:GQ:DP:AD:VAF:C:PS	0|1:6:45:7:0.155556:DV:1075500
contig_1121	1099987	.	C	T	2.4	refCall	.	GT:GQ:DP:AD:VAF:C	./.:4:47:8:0.170213:DV
contig_1121	1099998	.	G	A	72.8	PASS	.	GT:GQ:DP:AD:VAF:C:PS	0|1:65:50:18:0.36:DV:1075500
contig_1121	1100660	.	T	C	39.6	PASS	.	GT:GQ:DP:AD:VAF:C:PS	0|1:40:47:13:0.276596:DV:1075500
contig_1121	1100972	.	A	G	28.5	PASS	.	GT:GQ:DP:AD:VAF:C:PS	0|1:29:47:13:0.276596:DV:1075500
contig_1121	1101006	.	G	T	18	PASS	.	GT:GQ:DP:AD:VAF:C:PS	0|1:18:48:17:0.354:P:1075500
contig_1121	1101349	.	A	AT	12.3	PASS	.	GT:GQ:DP:AD:VAF:C:PS	0|1:12:52:7:0.134615:DV:1075500
contig_1121	1101388	.	A	G	20.6	PASS	.	GT:GQ:DP:AD:VAF:C:PS	0|1:21:52:13:0.25:DV:1075500
contig_1121	1101751	.	C	T	22.9	PASS	.	GT:GQ:DP:AD:VAF:C:PS	0|1:23:47:12:0.255319:DV:1075500
contig_1121	1102140	.	AT	A	0.6	refCall	.	GT:GQ:DP:AD:VAF:C	./.:9:44:9:0.204545:DV
contig_1121	1102441	.	AATATATATATATATATATATATATATATAT	AAT,A	34.4	PASS	.	GT:GQ:DP:AD:VAF:C:PS	1|0:13:40:10,4:0.25,0.1:DV:1075500
contig_1121	1102523	.	A	C	19.2	PASS	.	GT:GQ:DP:AD:VAF:C:PS	0|1:19:42:11:0.261905:DV:1075500
contig_1121	1103325	.	T	A	30.7	PASS	.	GT:GQ:DP:AD:VAF:C:PS	0|1:30:49:14:0.285714:DV:1075500
contig_1121	1103780	.	T	C	18	PASS	.	GT:GQ:DP:AD:VAF:C:PS	0|1:18:48:21:0.438:P:1075500
contig_1121	1103882	.	T	C	16	PASS	.	GT:GQ:DP:AD:VAF:C:PS	0|1:16:48:20:0.417:P:1075500
contig_1121	1104128	.	G	C	17	PASS	.	GT:GQ:DP:AD:VAF:C:PS	0|1:17:46:19:0.413043:DV:1075500
contig_1121	1104447	.	A	G	18.5	PASS	.	GT:GQ:DP:AD:VAF:C:PS	0|1:18:40:11:0.275:DV:1075500
contig_1121	1104518	.	T	C	37.5	PASS	.	GT:GQ:DP:AD:VAF:C:PS	0|1:37:43:16:0.372093:DV:1075500
contig_1121	1104808	.	A	G	17	PASS	.	GT:GQ:DP:AD:VAF:C:PS	0|1:17:46:17:0.37:P:1075500
contig_1121	1104845	.	A	G	2.4	refCall	.	GT:GQ:DP:AD:VAF:C	./.:4:44:16:0.363636:DV
contig_1121	1104860	.	A	G	9.4	PASS	.	GT:GQ:DP:AD:VAF:C:PS	0|1:9:46:18:0.391304:DV:1075500
contig_1121	1104967	.	TA	T	15	PASS	.	GT:GQ:DP:AD:VAF:C:PS	0|1:15:48:19:0.396:P:1075500
contig_1121	1105040	.	G	A	16	PASS	.	GT:GQ:DP:AD:VAF:C:PS	0|1:16:41:16:0.39:P:1075500
contig_1121	1105396	.	T	G	17	PASS	.	GT:GQ:DP:AD:VAF:C:PS	0|1:17:48:17:0.354:P:1075500
contig_1121	1105469	.	ATGT	A	16	PASS	.	GT:GQ:DP:AD:VAF:C:PS	0|1:16:48:17:0.354:P:1075500
contig_1121	1105608	.	G	A	21	PASS	.	GT:GQ:DP:AD:VAF:C:PS	0|1:21:47:21:0.447:P:1075500
contig_1121	1106385	.	C	G	18	PASS	.	GT:GQ:DP:AD:VAF:C:PS	0|1:18:38:16:0.421:P:1075500
contig_1121	1106657	.	T	C	19	PASS	.	GT:GQ:DP:AD:VAF:C:PS	0|1:19:46:21:0.457:P:1075500
contig_1121	1107026	.	A	G	26.3	PASS	.	GT:GQ:DP:AD:VAF:C:PS	0|1:26:47:17:0.361702:DV:1075500
contig_1121	1107037	.	A	T	16.2	PASS	.	GT:GQ:DP:AD:VAF:C:PS	0|1:16:36:10:0.277778:DV:1075500
contig_1121	1107822	.	T	C	0.7	refCall	.	GT:GQ:DP:AD:VAF:C	./.:8:45:14:0.311111:DV
contig_1121	1107895	.	G	A	18	PASS	.	GT:GQ:DP:AD:VAF:C:PS	0|1:18:50:19:0.38:P:1075500
contig_1121	1108135	.	G	A	19	PASS	.	GT:GQ:DP:AD:VAF:C:PS	0|1:19:49:20:0.408:P:1075500
contig_1121	1108518	.	G	A	17	PASS	.	GT:GQ:DP:AD:VAF:C:PS	0|1:17:42:18:0.429:P:1075500
contig_1121	1108789	.	T	C	17	PASS	.	GT:GQ:DP:AD:VAF:C:PS	0|1:17:44:19:0.432:P:1075500
contig_1121	1108892	.	C	CA	5.5	PASS	.	GT:GQ:DP:AD:VAF:C:PS	0|1:5:42:10:0.238095:DV:1075500
contig_1121	1108894	.	A	AG	25.4	PASS	.	GT:GQ:DP:AD:VAF:C:PS	1|0:13:42:17:0.404762:DV:1075500
contig_1121	1109092	.	A	G	0.2	refCall	.	GT:GQ:DP:AD:VAF:C	./.:13:43:18:0.418605:DV
contig_1121	1109141	.	G	T	17	PASS	.	GT:GQ:DP:AD:VAF:C:PS	0|1:17:44:17:0.386:P:1075500
contig_1121	1109935	.	T	C	20	PASS	.	GT:GQ:DP:AD:VAF:C:PS	1|0:20:41:18:0.439:P:1075500
contig_1121	1109962	.	G	A	18	PASS	.	GT:GQ:DP:AD:VAF:C:PS	0|1:18:41:18:0.439:P:1075500
contig_1121	1110030	.	A	T	17	PASS	.	GT:GQ:DP:AD:VAF:C:PS	0|1:17:42:16:0.381:P:1075500
contig_1121	1110059	.	T	C	33.9	PASS	.	GT:GQ:DP:AD:VAF:C:PS	0|1:33:44:19:0.431818:DV:1075500
contig_1121	1110060	.	T	A	39.9	PASS	.	GT:GQ:DP:AD:VAF:C:PS	1|0:34:44:21:0.477273:DV:1075500
contig_1121	1110095	.	A	T	36.5	PASS	.	GT:GQ:DP:AD:VAF:C:PS	1|0:34:43:20:0.465116:DV:1075500
contig_1121	1110162	.	A	G	22	PASS	.	GT:GQ:DP:AD:VAF:C:PS	1|0:22:37:18:0.486:P:1075500
contig_1121	1110233	.	CTATA	C,CTA	6.6	PASS	.	GT:GQ:DP:AD:VAF:C:PS	2|0:3:34:9,5:0.264706,0.147059:DV:1075500
contig_1121	1110288	.	T	C	16	PASS	.	GT:GQ:DP:AD:VAF:C:PS	0|1:16:39:17:0.436:P:1075500
contig_1121	1110299	.	A	C	17.2	PASS	.	GT:GQ:DP:AD:VAF:C:PS	0|1:17:39:15:0.384615:DV:1075500
contig_1121	1110301	.	TAA	T	19.8	PASS	.	GT:GQ:DP:AD:VAF:C:PS	0|1:20:40:12:0.3:DV:1075500
contig_1121	1110307	.	A	AT	7.9	PASS	.	GT:GQ:DP:AD:VAF:C:PS	0|1:8:39:10:0.25641:DV:1075500
contig_1121	1110483	.	ATT	A	45.9	PASS	.	GT:GQ:DP:AD:VAF:C:PS	1|0:30:42:20:0.47619:DV:1075500
contig_1121	1110486	.	T	TG	45.4	PASS	.	GT:GQ:DP:AD:VAF:C:PS	0|1:42:41:18:0.439024:DV:1075500
contig_1121	1110493	.	C	T	32.1	PASS	.	GT:GQ:DP:AD:VAF:C:PS	0|1:32:42:20:0.47619:DV:1075500
contig_1121	1110663	.	G	A	21	PASS	.	GT:GQ:DP:AD:VAF:C:PS	1|0:21:48:26:0.542:P:1075500
contig_1121	1110684	.	C	A	16	PASS	.	GT:GQ:DP:AD:VAF:C:PS	1|0:16:46:24:0.522:P:1075500
contig_1121	1110685	.	A	G	28.7	PASS	.	GT:GQ:DP:AD:VAF:C:PS	0|1:19:46:18:0.391304:DV:1075500
contig_1121	1110957	.	A	T	17	PASS	.	GT:GQ:DP:AD:VAF:C:PS	0|1:17:47:16:0.34:P:1075500
contig_1121	1111034	.	A	G	3.4	PASS	.	GT:GQ:DP:AD:VAF:C:PS	0|1:3:47:16:0.340426:DV:1075500
contig_1121	1111047	.	A	G	16	PASS	.	GT:GQ:DP:AD:VAF:C:PS	1|0:16:40:18:0.45:P:1075500
contig_1121	1111093	.	CGT	C	19	PASS	.	GT:GQ:DP:AD:VAF:C:PS	0|1:19:50:20:0.4:P:1075500
contig_1121	1111126	.	A	G	17	PASS	.	GT:GQ:DP:AD:VAF:C:PS	0|1:17:51:20:0.392:P:1075500
contig_1121	1111525	.	A	T	20	PASS	.	GT:GQ:DP:AD:VAF:C:PS	0|1:20:55:24:0.436:P:1075500
contig_1121	1111609	.	G	A	19	PASS	.	GT:GQ:DP:AD:VAF:C:PS	0|1:19:54:22:0.407:P:1075500
contig_1121	1111669	.	A	T	19	PASS	.	GT:GQ:DP:AD:VAF:C:PS	1|0:19:52:27:0.519:P:1075500
contig_1121	1111727	.	A	T	21.3	PASS	.	GT:GQ:DP:AD:VAF:C:PS	0|1:21:52:22:0.423077:DV:1075500
contig_1121	1111728	.	T	C	30.8	PASS	.	GT:GQ:DP:AD:VAF:C:PS	0|1:29:55:23:0.418182:DV:1075500
contig_1121	1111841	.	CT	C,CTT	25.9	PASS	.	GT:GQ:DP:AD:VAF:C:PS	1|2:3:56:22,10:0.392857,0.178571:DV:1075500
contig_1121	1111880	.	T	C	21	PASS	.	GT:GQ:DP:AD:VAF:C:PS	1|0:21:54:29:0.537:P:1075500
contig_1121	1112662	.	A	C	27	PASS	.	GT:GQ:DP:AD:VAF:C	1/1:27:53:43:0.811321:DV
contig_1121	1112663	.	A	G	25.7	PASS	.	GT:GQ:DP:AD:VAF:C	1/1:26:54:42:0.777778:DV
contig_1121	1112669	.	T	A	36.2	PASS	.	GT:GQ:DP:AD:VAF:C	1/1:36:43:36:0.837209:DV
contig_1121	1112714	.	T	A	17	PASS	.	GT:GQ:DP:AD:VAF:C:PS	0|1:17:55:23:0.418:P:1075500
contig_1121	1112893	.	T	A	37.5	PASS	.	GT:GQ:DP:AD:VAF:C	1/1:22:36:34:0.944444:DV
contig_1121	1112894	.	T	G	14	PASS	.	GT:GQ:DP:AD:VAF:C:PS	0|1:14:38:17:0.447368:DV:1075500
contig_1121	1112929	.	G	T	0.7	refCall	.	GT:GQ:DP:AD:VAF:C	./.:8:29:0:0:DV
contig_1121	1112935	.	G	A	0.6	refCall	.	GT:GQ:DP:AD:VAF:C	./.:9:30:0:0:DV
contig_1121	1112937	.	G	A	0.6	refCall	.	GT:GQ:DP:AD:VAF:C	./.:9:30:4:0.133333:DV
contig_1121	1112939	.	G	A	1.3	refCall	.	GT:GQ:DP:AD:VAF:C	./.:6:30:4:0.133333:DV
contig_1121	1112941	.	G	A	1.3	refCall	.	GT:GQ:DP:AD:VAF:C	./.:6:30:4:0.133333:DV
contig_1121	1112943	.	G	A	1.3	refCall	.	GT:GQ:DP:AD:VAF:C	./.:6:30:4:0.133333:DV
contig_1121	1112945	.	G	A	1.4	refCall	.	GT:GQ:DP:AD:VAF:C	./.:6:30:4:0.133333:DV
contig_1121	1112947	.	G	A	1.7	refCall	.	GT:GQ:DP:AD:VAF:C	./.:5:30:4:0.133333:DV
contig_1121	1112949	.	G	A	0.9	refCall	.	GT:GQ:DP:AD:VAF:C	./.:7:30:4:0.133333:DV
contig_1121	1112951	.	G	A	0.7	refCall	.	GT:GQ:DP:AD:VAF:C	./.:8:30:4:0.133333:DV
contig_1121	1112953	.	G	A	0.6	refCall	.	GT:GQ:DP:AD:VAF:C	./.:9:30:4:0.133333:DV
contig_1121	1112955	.	G	A	1.1	refCall	.	GT:GQ:DP:AD:VAF:C	./.:7:34:0:0:DV
contig_1121	1113137	.	AT	A	20.7	PASS	.	GT:GQ:DP:AD:VAF:C:PS	0|1:21:42:15:0.357143:DV:1075500
contig_1121	1113365	.	A	G	18.4	PASS	.	GT:GQ:DP:AD:VAF:C:PS	0|1:18:42:9:0.214286:DV:1075500
contig_1121	1113492	.	AAAG	A	31.5	PASS	.	GT:GQ:DP:AD:VAF:C:PS	0|1:31:32:9:0.28125:DV:1075500
contig_1121	1113518	.	T	C	3.6	PASS	.	GT:GQ:DP:AD:VAF:C:PS	0|1:4:38:6:0.157895:DV:1075500
contig_1121	1113603	.	T	C	1.1	refCall	.	GT:GQ:DP:AD:VAF:C	./.:7:40:10:0.25:DV
contig_1121	1113608	.	C	T	2.1	refCall	.	GT:GQ:DP:AD:VAF:C	./.:4:41:9:0.219512:DV
contig_1121	1113900	.	T	C	27	PASS	.	GT:GQ:DP:AD:VAF:C:PS	0|1:27:45:12:0.266667:DV:1075500
contig_1121	1114074	.	C	T	24.2	PASS	.	GT:GQ:DP:AD:VAF:C:PS	0|1:24:42:14:0.333333:DV:1075500
contig_1121	1114103	.	C	T	33.3	PASS	.	GT:GQ:DP:AD:VAF:C:PS	0|1:33:41:13:0.317073:DV:1075500
contig_1121	1115066	.	A	G	17	PASS	.	GT:GQ:DP:AD:VAF:C:PS	0|1:17:46:16:0.348:P:1075500
contig_1121	1115439	.	T	C	19	PASS	.	GT:GQ:DP:AD:VAF:C:PS	0|1:19:51:23:0.451:P:1075500
contig_1121	1115675	.	T	C	18	PASS	.	GT:GQ:DP:AD:VAF:C:PS	0|1:18:59:25:0.424:P:1075500
contig_1121	1115786	.	GA	G	31.8	PASS	.	GT:GQ:DP:AD:VAF:C:PS	1|0:32:58:24:0.413793:DV:1075500
contig_1121	1115883	.	GAGAGAGA	G	0.4	refCall	.	GT:GQ:DP:AD:VAF:C	./.:11:54:8:0.148148:DV
contig_1121	1115884	.	A	G	0.2	refCall	.	GT:GQ:DP:AD:VAF:C	./.:15:26:12:0.461538:DV
contig_1121	1116314	.	T	C	16	PASS	.	GT:GQ:DP:AD:VAF:C:PS	0|1:16:61:22:0.361:P:1075500
contig_1121	1116614	.	A	G	16	PASS	.	GT:GQ:DP:AD:VAF:C:PS	0|1:16:62:23:0.371:P:1075500
contig_1121	1116690	.	C	CT	0	refCall	.	GT:GQ:DP:AD:VAF:C	0/0:20:57:15:0.263158:DV
contig_1121	1116694	.	T	TC	48.4	PASS	.	GT:GQ:DP:AD:VAF:C:PS	0|1:47:58:21:0.362069:DV:1075500
contig_1121	1117109	.	A	G	48.9	PASS	.	GT:GQ:DP:AD:VAF:C:PS	1|0:49:53:26:0.490566:DV:1075500
contig_1121	1117534	.	A	T	19	PASS	.	GT:GQ:DP:AD:VAF:C:PS	0|1:19:60:26:0.433:P:1075500
contig_1121	1117597	.	G	A	19	PASS	.	GT:GQ:DP:AD:VAF:C:PS	1|0:19:61:28:0.459:P:1075500
contig_1121	1117704	.	C	T	19	PASS	.	GT:GQ:DP:AD:VAF:C:PS	0|1:19:63:25:0.397:P:1075500
contig_1121	1118022	.	G	T	20	PASS	.	GT:GQ:DP:AD:VAF:C:PS	1|0:20:59:32:0.542:P:1075500
contig_1121	1118058	.	A	G	19	PASS	.	GT:GQ:DP:AD:VAF:C:PS	1|0:19:64:34:0.531:P:1075500
contig_1121	1118106	.	C	T	21	PASS	.	GT:GQ:DP:AD:VAF:C:PS	0|1:21:65:28:0.431:P:1075500
contig_1121	1118132	.	A	AGC	36.4	PASS	.	GT:GQ:DP:AD:VAF:C:PS	0|1:36:66:24:0.363636:DV:1075500
contig_1121	1118138	.	C	T	49.9	PASS	.	GT:GQ:DP:AD:VAF:C:PS	0|1:50:67:29:0.432836:DV:1075500
contig_1121	1118543	.	A	G	19	PASS	.	GT:GQ:DP:AD:VAF:C:PS	0|1:19:60:26:0.433:P:1075500
contig_1121	1118834	.	T	C	20	PASS	.	GT:GQ:DP:AD:VAF:C:PS	1|0:20:60:35:0.583:P:1075500
contig_1121	1118866	.	G	A	19	PASS	.	GT:GQ:DP:AD:VAF:C:PS	0|1:19:59:24:0.407:P:1075500
contig_1121	1119032	.	C	T	20	PASS	.	GT:GQ:DP:AD:VAF:C:PS	0|1:20:60:25:0.417:P:1075500
contig_1121	1119100	.	A	G	19	PASS	.	GT:GQ:DP:AD:VAF:C:PS	0|1:19:58:22:0.379:P:1075500
contig_1121	1119331	.	T	A	33.1	PASS	.	GT:GQ:DP:AD:VAF:C:PS	0|1:33:57:22:0.385965:DV:1075500
contig_1121	1119460	.	C	CT	23	PASS	.	GT:GQ:DP:AD:VAF:C:PS	0|1:23:54:10:0.185185:DV:1075500
contig_1121	1119733	.	CGCTGTATAAA	C	34.8	PASS	.	GT:GQ:DP:AD:VAF:C:PS	0|1:35:54:19:0.351852:DV:1075500
contig_1121	1119795	.	C	T	27.4	PASS	.	GT:GQ:DP:AD:VAF:C:PS	0|1:27:55:20:0.363636:DV:1075500
contig_1121	1120429	.	G	A	19	PASS	.	GT:GQ:DP:AD:VAF:C:PS	0|1:19:55:22:0.4:P:1075500
contig_1121	1120734	.	A	G	16	PASS	.	GT:GQ:DP:AD:VAF:C:PS	0|1:16:43:18:0.419:P:1075500
contig_1121	1120805	.	C	G	25.3	PASS	.	GT:GQ:DP:AD:VAF:C:PS	0|1:25:45:15:0.333333:DV:1075500
contig_1121	1120809	.	T	TTTC	26.1	PASS	.	GT:GQ:DP:AD:VAF:C:PS	0|1:26:44:8:0.181818:DV:1075500
contig_1121	1120857	.	T	C	21.4	PASS	.	GT:GQ:DP:AD:VAF:C:PS	0|1:21:45:16:0.355556:DV:1075500
contig_1121	1121037	.	T	A	20	PASS	.	GT:GQ:DP:AD:VAF:C:PS	1|0:20:45:25:0.556:P:1075500
contig_1121	1121062	.	TC	T	43.6	PASS	.	GT:GQ:DP:AD:VAF:C:PS	1|0:43:45:22:0.488889:DV:1075500
contig_1121	1121075	.	G	C	16	PASS	.	GT:GQ:DP:AD:VAF:C:PS	0|1:16:43:17:0.395:P:1075500
contig_1121	1121382	.	A	G	17	PASS	.	GT:GQ:DP:AD:VAF:C:PS	0|1:17:52:19:0.365:P:1075500
contig_1121	1121467	.	C	T	17	PASS	.	GT:GQ:DP:AD:VAF:C:PS	0|1:17:52:19:0.365:P:1075500
contig_1121	1121518	.	G	A	18	PASS	.	GT:GQ:DP:AD:VAF:C:PS	0|1:18:53:20:0.377:P:1075500
contig_1121	1121546	.	A	C	17	PASS	.	GT:GQ:DP:AD:VAF:C:PS	0|1:17:53:18:0.34:P:1075500
contig_1121	1121579	.	T	C	25.8	PASS	.	GT:GQ:DP:AD:VAF:C:PS	0|1:26:54:19:0.351852:DV:1075500
contig_1121	1121806	.	C	T	19	PASS	.	GT:GQ:DP:AD:VAF:C:PS	1|0:19:58:32:0.552:P:1075500
contig_1121	1121853	.	ACACTCAT	A	36	PASS	.	GT:GQ:DP:AD:VAF:C:PS	0|1:27:54:22:0.407407:DV:1075500
contig_1121	1121871	.	G	A	16	PASS	.	GT:GQ:DP:AD:VAF:C:PS	0|1:16:61:29:0.475:P:1075500
contig_1121	1122289	.	G	T	45.4	PASS	.	GT:GQ:DP:AD:VAF:C:PS	0|1:45:54:22:0.407407:DV:1075500
contig_1121	1122296	.	T	C	36.9	PASS	.	GT:GQ:DP:AD:VAF:C:PS	0|1:37:51:17:0.333333:DV:1075500
contig_1121	1122434	.	A	G	20	PASS	.	GT:GQ:DP:AD:VAF:C:PS	0|1:20:52:24:0.462:P:1075500
contig_1121	1122673	.	G	A	16	PASS	.	GT:GQ:DP:AD:VAF:C:PS	0|1:16:52:23:0.442:P:1075500
contig_1121	1122681	.	G	C	17	PASS	.	GT:GQ:DP:AD:VAF:C:PS	0|1:17:51:23:0.451:P:1075500
contig_1121	1122694	.	T	C	18	PASS	.	GT:GQ:DP:AD:VAF:C:PS	0|1:18:53:22:0.415:P:1075500
contig_1121	1122960	.	AC	A	36.3	PASS	.	GT:GQ:DP:AD:VAF:C:PS	1|0:35:54:28:0.518519:DV:1075500
contig_1121	1122962	.	C	CACT	49.6	PASS	.	GT:GQ:DP:AD:VAF:C:PS	0|1:43:55:19:0.345455:DV:1075500
contig_1121	1123038	.	TTATATATATATATATATATATATATATATATA	T	40.4	PASS	.	GT:GQ:DP:AD:VAF:C:PS	1|0:40:43:17:0.395349:DV:1075500
contig_1121	1123113	.	T	C	21	PASS	.	GT:GQ:DP:AD:VAF:C:PS	1|0:21:53:27:0.509:P:1075500
contig_1121	1123131	.	CA	C	0.8	refCall	.	GT:GQ:DP:AD:VAF:C	./.:8:53:11:0.207547:DV
contig_1121	1123138	.	A	AC	15.3	PASS	.	GT:GQ:DP:AD:VAF:C:PS	1|0:15:54:9:0.166667:DV:1075500
contig_1121	1123157	.	A	G	45.8	PASS	.	GT:GQ:DP:AD:VAF:C:PS	0|1:42:54:25:0.462963:DV:1075500
contig_1121	1123229	.	C	A	22	PASS	.	GT:GQ:DP:AD:VAF:C:PS	1|0:22:50:25:0.5:P:1075500
contig_1121	1123619	.	A	T	19	PASS	.	GT:GQ:DP:AD:VAF:C:PS	0|1:19:53:28:0.528:P:1075500
contig_1121	1123662	.	T	C	20	PASS	.	GT:GQ:DP:AD:VAF:C:PS	1|0:20:56:21:0.375:P:1075500
contig_1121	1123696	.	C	G	57.9	PASS	.	GT:GQ:DP:AD:VAF:C:PS	1|0:58:58:26:0.448276:DV:1075500
contig_1121	1123885	.	GTA	G	60.4	PASS	.	GT:GQ:DP:AD:VAF:C:PS	0|1:59:57:29:0.508772:DV:1075500
contig_1121	1123895	.	TA	T	40.1	PASS	.	GT:GQ:DP:AD:VAF:C:PS	1|0:40:59:27:0.457627:DV:1075500
contig_1121	1123973	.	GA	G	19.1	PASS	.	GT:GQ:DP:AD:VAF:C:PS	0|1:19:58:11:0.189655:DV:1075500
contig_1121	1123979	.	A	AG	29.5	PASS	.	GT:GQ:DP:AD:VAF:C:PS	1|0:29:58:12:0.206897:DV:1075500
contig_1121	1124736	.	C	T	16	PASS	.	GT:GQ:DP:AD:VAF:C:PS	1|0:16:51:16:0.314:P:1075500
contig_1121	1124816	.	T	C	19	PASS	.	GT:GQ:DP:AD:VAF:C:PS	1|0:19:56:22:0.393:P:1075500
contig_1121	1129249	.	TTTCAATTAAATTTGATTAGGACTTAATTTGATTAGGACTTAA	T	43.4	PASS	.	GT:GQ:DP:AD:VAF:C:PS	0|1:43:62:24:0.387097:DV:1075500
contig_1121	1129678	.	C	T	18	PASS	.	GT:GQ:DP:AD:VAF:C:PS	0|1:18:70:28:0.4:P:1075500
contig_1121	1131080	.	A	G	6.9	PASS	.	GT:GQ:DP:AD:VAF:C:PS	0|1:7:52:19:0.365385:DV:1075500
contig_1121	1131089	.	A	G	14.7	PASS	.	GT:GQ:DP:AD:VAF:C:PS	0|1:15:52:18:0.346154:DV:1075500
contig_1121	1131114	.	G	A	6.7	PASS	.	GT:GQ:DP:AD:VAF:C:PS	0|1:7:45:11:0.244444:DV:1075500
contig_1121	1131129	.	A	T	6.5	PASS	.	GT:GQ:DP:AD:VAF:C:PS	0|1:6:51:17:0.333333:DV:1075500
contig_1121	1131210	.	C	T	1.9	refCall	.	GT:GQ:DP:AD:VAF:C	./.:5:49:17:0.346939:DV
contig_1121	1131240	.	A	G	17	PASS	.	GT:GQ:DP:AD:VAF:C:PS	0|1:17:53:19:0.358:P:1075500
contig_1121	1131256	.	CTAATGCCCAAG	C	12.6	PASS	.	GT:GQ:DP:AD:VAF:C:PS	0|1:13:50:13:0.26:DV:1075500
contig_1121	1131299	.	T	G	3.7	PASS	.	GT:GQ:DP:AD:VAF:C:PS	0|1:4:51:17:0.333333:DV:1075500
contig_1121	1131409	.	T	C	12.5	PASS	.	GT:GQ:DP:AD:VAF:C:PS	0|1:13:49:14:0.285714:DV:1075500
contig_1121	1131413	.	A	G	3.5	PASS	.	GT:GQ:DP:AD:VAF:C:PS	0|1:4:47:13:0.276596:DV:1075500
contig_1121	1131619	.	C	G	17	PASS	.	GT:GQ:DP:AD:VAF:C:PS	0|1:17:51:17:0.333:P:1075500
contig_1121	1131636	.	CAA	C	14	PASS	.	GT:GQ:DP:AD:VAF:C:PS	0|1:14:53:18:0.34:P:1075500
contig_1121	1131698	.	A	T	18	PASS	.	GT:GQ:DP:AD:VAF:C:PS	0|1:18:53:19:0.358:P:1075500
contig_1121	1131879	.	C	T	18	PASS	.	GT:GQ:DP:AD:VAF:C:PS	0|1:18:54:23:0.426:P:1075500
contig_1121	1131890	.	G	A	17	PASS	.	GT:GQ:DP:AD:VAF:C:PS	0|1:17:51:20:0.392:P:1075500
contig_1121	1132007	.	T	A	17	PASS	.	GT:GQ:DP:AD:VAF:C:PS	0|1:17:53:20:0.377:P:1075500
contig_1121	1132171	.	C	T	36	PASS	.	GT:GQ:DP:AD:VAF:C:PS	0|1:36:42:16:0.380952:DV:1075500
contig_1121	1132180	.	C	T	17	PASS	.	GT:GQ:DP:AD:VAF:C:PS	0|1:17:42:21:0.5:P:1075500
contig_1121	1132208	.	C	T	19	PASS	.	GT:GQ:DP:AD:VAF:C:PS	0|1:19:43:19:0.442:P:1075500
contig_1121	1132250	.	A	G	19	PASS	.	GT:GQ:DP:AD:VAF:C:PS	0|1:19:40:15:0.375:P:1075500
contig_1121	1132345	.	A	G	17.5	PASS	.	GT:GQ:DP:AD:VAF:C:PS	0|1:17:40:14:0.35:DV:1075500
contig_1121	1132351	.	C	T	20.9	PASS	.	GT:GQ:DP:AD:VAF:C:PS	0|1:21:37:15:0.405405:DV:1075500
contig_1121	1132354	.	G	T	26.4	PASS	.	GT:GQ:DP:AD:VAF:C:PS	0|1:26:41:18:0.439024:DV:1075500
contig_1121	1132520	.	G	C	29.7	PASS	.	GT:GQ:DP:AD:VAF:C:PS	0|1:30:38:14:0.368421:DV:1075500
contig_1121	1132530	.	T	C	16.8	PASS	.	GT:GQ:DP:AD:VAF:C:PS	0|1:17:40:15:0.375:DV:1075500
contig_1121	1132560	.	T	C	18	PASS	.	GT:GQ:DP:AD:VAF:C:PS	0|1:18:40:16:0.4:P:1075500
contig_1121	1132580	.	T	TTA	14	PASS	.	GT:GQ:DP:AD:VAF:C:PS	0|1:14:40:14:0.35:P:1075500
contig_1121	1132598	.	C	T	5.1	PASS	.	GT:GQ:DP:AD:VAF:C:PS	0|1:5:33:9:0.272727:DV:1075500
contig_1121	1132658	.	A	G	18	PASS	.	GT:GQ:DP:AD:VAF:C:PS	0|1:18:39:16:0.41:P:1075500
contig_1121	1132673	.	T	C	16	PASS	.	GT:GQ:DP:AD:VAF:C:PS	0|1:16:39:14:0.359:P:1075500
contig_1121	1132697	.	C	A	2.3	refCall	.	GT:GQ:DP:AD:VAF:C	./.:4:37:12:0.324324:DV
contig_1121	1132698	.	G	GA	1.7	refCall	.	GT:GQ:DP:AD:VAF:C	./.:5:36:10:0.277778:DV
contig_1121	1132720	.	T	G	16	PASS	.	GT:GQ:DP:AD:VAF:C:PS	0|1:16:38:14:0.368:P:1075500
contig_1121	1132731	.	T	C	0.3	refCall	.	GT:GQ:DP:AD:VAF:C	./.:11:38:8:0.210526:DV
contig_1121	1132732	.	C	T	1.6	refCall	.	GT:GQ:DP:AD:VAF:C	./.:5:32:8:0.25:DV
contig_1121	1132751	.	C	T	9.3	PASS	.	GT:GQ:DP:AD:VAF:C:PS	0|1:9:38:14:0.368421:DV:1075500
contig_1121	1132764	.	G	A	18	PASS	.	GT:GQ:DP:AD:VAF:C:PS	0|1:18:39:15:0.385:P:1075500
contig_1121	1132823	.	T	C	10.9	PASS	.	GT:GQ:DP:AD:VAF:C:PS	0|1:11:36:12:0.333333:DV:1075500
contig_1121	1132868	.	C	T	16	PASS	.	GT:GQ:DP:AD:VAF:C:PS	0|1:16:37:13:0.351:P:1075500
contig_1121	1132945	.	TCACTG	T	24.3	PASS	.	GT:GQ:DP:AD:VAF:C	1/1:24:33:31:0.939394:DV
contig_1121	1132953	.	GAAATTTT	G	7	PASS	.	GT:GQ:DP:AD:VAF:C	1/1:7:32:25:0.78125:DV
contig_1121	1132974	.	AT	A	14.9	PASS	.	GT:GQ:DP:AD:VAF:C	1/1:15:33:27:0.818182:DV
contig_1121	1132978	.	TA	T	19.5	PASS	.	GT:GQ:DP:AD:VAF:C	1/1:18:32:26:0.8125:DV
contig_1121	1133566	.	A	C	2.3	refCall	.	GT:GQ:DP:AD:VAF:C	./.:4:29:17:0.586207:DV
contig_1121	1133590	.	CT	C	22.7	PASS	.	GT:GQ:DP:AD:VAF:C	1/1:23:29:26:0.896552:DV
contig_1121	1133595	.	TTC	T	8.5	PASS	.	GT:GQ:DP:AD:VAF:C	1/1:9:26:25:0.961538:DV
contig_1121	1133605	.	ACGAAGCGCGGAAAAATT	A	22.6	PASS	.	GT:GQ:DP:AD:VAF:C	1/1:23:27:26:0.962963:DV
contig_1121	1133929	.	G	A	40.9	PASS	.	GT:GQ:DP:AD:VAF:C:PS	0|1:41:36:12:0.333333:DV:1075500
contig_1121	1133938	.	G	A	16	PASS	.	GT:GQ:DP:AD:VAF:C:PS	0|1:16:36:14:0.389:P:1075500
contig_1121	1133968	.	T	C	38.8	PASS	.	GT:GQ:DP:AD:VAF:C:PS	0|1:39:35:13:0.371429:DV:1075500
contig_1121	1134093	.	C	T	52.3	PASS	.	GT:GQ:DP:AD:VAF:C:PS	0|1:52:37:14:0.378378:DV:1075500
contig_1121	1134345	.	A	G	16	PASS	.	GT:GQ:DP:AD:VAF:C:PS	0|1:16:35:13:0.371:P:1075500
contig_1121	1134367	.	A	G	13.9	PASS	.	GT:GQ:DP:AD:VAF:C:PS	0|1:14:36:16:0.444444:DV:1075500
contig_1121	1134370	.	TA	T	2.5	refCall	.	GT:GQ:DP:AD:VAF:C	./.:4:38:15:0.394737:DV
contig_1121	1134390	.	A	G	16	PASS	.	GT:GQ:DP:AD:VAF:C:PS	0|1:16:39:16:0.41:P:1075500
contig_1121	1134426	.	A	C	14.5	PASS	.	GT:GQ:DP:AD:VAF:C:PS	0|1:15:38:15:0.394737:DV:1075500
contig_1121	1134437	.	G	A	6.9	PASS	.	GT:GQ:DP:AD:VAF:C:PS	0|1:7:39:14:0.358974:DV:1075500
contig_1121	1134442	.	G	T	6.7	PASS	.	GT:GQ:DP:AD:VAF:C:PS	0|1:7:37:15:0.405405:DV:1075500
contig_1121	1134445	.	ACG	A	2.5	refCall	.	GT:GQ:DP:AD:VAF:C	./.:4:38:14:0.368421:DV
contig_1121	1134466	.	C	T	17	PASS	.	GT:GQ:DP:AD:VAF:C:PS	0|1:17:36:12:0.333:P:1075500
contig_1121	1134477	.	T	A	16	PASS	.	GT:GQ:DP:AD:VAF:C:PS	0|1:16:39:15:0.385:P:1075500
contig_1121	1134613	.	A	G	43.7	PASS	.	GT:GQ:DP:AD:VAF:C:PS	0|1:42:40:17:0.425:DV:1075500
contig_1121	1134615	.	ATT	A	47.1	PASS	.	GT:GQ:DP:AD:VAF:C:PS	1|0:45:40:19:0.475:DV:1075500
contig_1121	1134637	.	G	A	49.6	PASS	.	GT:GQ:DP:AD:VAF:C:PS	1|0:45:39:19:0.487179:DV:1075500
contig_1121	1134641	.	T	G	40.7	PASS	.	GT:GQ:DP:AD:VAF:C:PS	0|1:41:39:15:0.384615:DV:1075500
contig_1121	1134706	.	A	T	35.7	PASS	.	GT:GQ:DP:AD:VAF:C:PS	0|1:35:35:12:0.342857:DV:1075500
contig_1121	1134717	.	T	C	44.1	PASS	.	GT:GQ:DP:AD:VAF:C:PS	0|1:43:38:12:0.315789:DV:1075500
contig_1121	1134855	.	A	G	19	PASS	.	GT:GQ:DP:AD:VAF:C:PS	0|1:19:36:16:0.444:P:1075500
contig_1121	1134916	.	A	G	21	PASS	.	GT:GQ:DP:AD:VAF:C:PS	0|1:21:42:21:0.5:P:1075500
contig_1121	1134942	.	A	G	19	PASS	.	GT:GQ:DP:AD:VAF:C:PS	1|0:19:40:17:0.425:P:1075500
contig_1121	1135035	.	AATAATTTTATTTAAT	A	53.8	PASS	.	GT:GQ:DP:AD:VAF:C:PS	0|1:46:46:21:0.456522:DV:1075500
contig_1121	1135166	.	C	T	16	PASS	.	GT:GQ:DP:AD:VAF:C:PS	1|0:16:45:18:0.4:P:1075500
contig_1121	1135247	.	G	A	23	PASS	.	GT:GQ:DP:AD:VAF:C:PS	1|0:23:44:20:0.455:P:1075500
contig_1121	1135283	.	T	C	21	PASS	.	GT:GQ:DP:AD:VAF:C:PS	1|0:21:46:20:0.435:P:1075500
contig_1121	1135301	.	G	C	48.7	PASS	.	GT:GQ:DP:AD:VAF:C:PS	1|0:49:42:18:0.428571:DV:1075500
contig_1121	1135302	.	TAGG	T	12	PASS	.	GT:GQ:DP:AD:VAF:C:PS	1|0:12:45:19:0.422:P:1075500
contig_1121	1135316	.	G	T	19	PASS	.	GT:GQ:DP:AD:VAF:C:PS	0|1:19:42:19:0.452:P:1075500
contig_1121	1135364	.	G	A	19	PASS	.	GT:GQ:DP:AD:VAF:C:PS	0|1:19:43:20:0.465:P:1075500
contig_1121	1135459	.	G	T	21	PASS	.	GT:GQ:DP:AD:VAF:C:PS	0|1:21:46:21:0.457:P:1075500
contig_1121	1135495	.	A	G	41.2	PASS	.	GT:GQ:DP:AD:VAF:C:PS	0|1:41:38:14:0.368421:DV:1075500
contig_1121	1135870	.	CCA	C	18	PASS	.	GT:GQ:DP:AD:VAF:C:PS	0|1:18:53:27:0.509:P:1075500
contig_1121	1135985	.	C	T	19	PASS	.	GT:GQ:DP:AD:VAF:C:PS	0|1:19:53:29:0.547:P:1075500
contig_1121	1136096	.	A	G	19	PASS	.	GT:GQ:DP:AD:VAF:C:PS	1|0:19:54:26:0.481:P:1075500
contig_1121	1136163	.	GA	G	20	PASS	.	GT:GQ:DP:AD:VAF:C:PS	1|0:20:52:23:0.442:P:1075500
contig_1121	1136174	.	T	C	18	PASS	.	GT:GQ:DP:AD:VAF:C:PS	1|0:18:53:24:0.453:P:1075500
contig_1121	1136261	.	T	TG	43.8	PASS	.	GT:GQ:DP:AD:VAF:C:PS	0|1:37:53:19:0.358491:DV:1075500
contig_1121	1136262	.	G	GA	29.7	PASS	.	GT:GQ:DP:AD:VAF:C:PS	1|0:27:53:11:0.207547:DV:1075500
contig_1121	1136314	.	C	T	20	PASS	.	GT:GQ:DP:AD:VAF:C:PS	0|1:20:49:24:0.49:P:1075500
contig_1121	1136348	.	T	C	40.1	PASS	.	GT:GQ:DP:AD:VAF:C:PS	1|0:35:51:25:0.490196:DV:1075500
contig_1121	1136404	.	T	C	16	PASS	.	GT:GQ:DP:AD:VAF:C:PS	0|1:16:56:29:0.518:P:1075500
contig_1121	1137841	.	C	A	20	PASS	.	GT:GQ:DP:AD:VAF:C:PS	0|1:20:52:24:0.462:P:1075500
contig_1121	1138098	.	T	A	16	PASS	.	GT:GQ:DP:AD:VAF:C:PS	0|1:16:56:29:0.518:P:1075500
contig_1121	1138106	.	A	C	17	PASS	.	GT:GQ:DP:AD:VAF:C:PS	1|0:17:55:25:0.455:P:1075500
contig_1121	1138285	.	TTTTAATATATATTTAATATATA	T	43.4	PASS	.	GT:GQ:DP:AD:VAF:C:PS	1|0:42:50:15:0.3:DV:1075500
contig_1121	1139537	.	TTTTCTCTC	T	45.3	PASS	.	GT:GQ:DP:AD:VAF:C:PS	0|1:45:58:14:0.241379:DV:1075500
contig_1121	1140014	.	GTAA	G	14	PASS	.	GT:GQ:DP:AD:VAF:C:PS	1|0:14:58:25:0.431:P:1075500
contig_1121	1140186	.	C	T	17	PASS	.	GT:GQ:DP:AD:VAF:C:PS	0|1:17:58:22:0.379:P:1075500
contig_1121	1141113	.	G	C	19	PASS	.	GT:GQ:DP:AD:VAF:C:PS	0|1:19:63:29:0.46:P:1075500
contig_1121	1141497	.	CATTA	C	15.7	PASS	.	GT:GQ:DP:AD:VAF:C:PS	1|0:13:57:35:0.614035:DV:1075500
contig_1121	1141502	.	TAACCG	T	18.4	PASS	.	GT:GQ:DP:AD:VAF:C:PS	1|0:18:58:31:0.534483:DV:1075500
contig_1121	1141705	.	T	C	59.3	PASS	.	GT:GQ:DP:AD:VAF:C:PS	0|1:59:56:22:0.392857:DV:1075500
contig_1121	1142699	.	GC	G,GAC	12	PASS	.	GT:GQ:DP:AD:VAF:C:PS	2|1:12:45:23,19:0.511,0.422:P:1075500
contig_1121	1142743	.	G	A	50.7	PASS	.	GT:GQ:DP:AD:VAF:C:PS	1|0:49:45:21:0.466667:DV:1075500
contig_1121	1142744	.	T	C	49.9	PASS	.	GT:GQ:DP:AD:VAF:C:PS	0|1:49:45:22:0.488889:DV:1075500
contig_1121	1142833	.	T	C	19	PASS	.	GT:GQ:DP:AD:VAF:C:PS	0|1:19:37:14:0.378:P:1075500
contig_1121	1142943	.	A	G	19	PASS	.	GT:GQ:DP:AD:VAF:C:PS	1|0:19:42:17:0.405:P:1075500
contig_1121	1142972	.	C	T	18	PASS	.	GT:GQ:DP:AD:VAF:C:PS	0|1:18:42:19:0.452:P:1075500
contig_1121	1143356	.	G	A	57.3	PASS	.	GT:GQ:DP:AD:VAF:C:PS	0|1:57:47:22:0.468085:DV:1075500
contig_1121	1143378	.	T	C	20	PASS	.	GT:GQ:DP:AD:VAF:C:PS	1|0:20:47:24:0.511:P:1075500
contig_1121	1143420	.	T	G	19	PASS	.	GT:GQ:DP:AD:VAF:C:PS	0|1:19:44:19:0.432:P:1075500
contig_1121	1143498	.	G	A	17	PASS	.	GT:GQ:DP:AD:VAF:C:PS	0|1:17:45:20:0.444:P:1075500
contig_1121	1143599	.	T	C	17	PASS	.	GT:GQ:DP:AD:VAF:C:PS	0|1:17:50:19:0.38:P:1075500
contig_1121	1143815	.	A	G	18	PASS	.	GT:GQ:DP:AD:VAF:C:PS	1|0:18:52:31:0.596:P:1075500
contig_1121	1143844	.	ATATG	A	13	PASS	.	GT:GQ:DP:AD:VAF:C:PS	0|1:13:52:19:0.365:P:1075500
contig_1121	1143883	.	C	T	16	PASS	.	GT:GQ:DP:AD:VAF:C:PS	0|1:16:44:13:0.295:P:1075500
contig_1121	1143991	.	T	A	18	PASS	.	GT:GQ:DP:AD:VAF:C:PS	0|1:18:53:25:0.472:P:1075500
contig_1121	1144091	.	T	C	20	PASS	.	GT:GQ:DP:AD:VAF:C:PS	0|1:20:51:23:0.451:P:1075500
contig_1121	1144114	.	C	CTCA	42.3	PASS	.	GT:GQ:DP:AD:VAF:C:PS	0|1:42:53:17:0.320755:DV:1075500
contig_1121	1144175	.	A	G	21	PASS	.	GT:GQ:DP:AD:VAF:C:PS	0|1:21:54:24:0.444:P:1075500
contig_1121	1144267	.	A	C	20	PASS	.	GT:GQ:DP:AD:VAF:C:PS	0|1:20:55:23:0.418:P:1075500
contig_1121	1144324	.	G	A	16	PASS	.	GT:GQ:DP:AD:VAF:C:PS	0|1:16:44:14:0.318:P:1075500
contig_1121	1144382	.	G	T	21	PASS	.	GT:GQ:DP:AD:VAF:C:PS	0|1:21:55:24:0.436:P:1075500
contig_1121	1144461	.	G	GTTCAGGCT	11	PASS	.	GT:GQ:DP:AD:VAF:C:PS	0|1:11:55:15:0.273:P:1075500
contig_1121	1144473	.	TG	T	22.5	PASS	.	GT:GQ:DP:AD:VAF:C:PS	0|1:22:55:21:0.381818:DV:1075500
contig_1121	1144475	.	GA	G	34.9	PASS	.	GT:GQ:DP:AD:VAF:C:PS	1|0:4:53:24:0.45283:DV:1075500
contig_1121	1144531	.	A	C	21	PASS	.	GT:GQ:DP:AD:VAF:C:PS	0|1:21:52:22:0.423:P:1075500
contig_1121	1144574	.	A	G	18	PASS	.	GT:GQ:DP:AD:VAF:C:PS	0|1:18:54:23:0.426:P:1075500
contig_1121	1144609	.	G	A	17	PASS	.	GT:GQ:DP:AD:VAF:C:PS	0|1:17:57:25:0.439:P:1075500
contig_1121	1144654	.	A	G	20	PASS	.	GT:GQ:DP:AD:VAF:C:PS	1|0:20:55:25:0.455:P:1075500
contig_1121	1144959	.	T	C	20	PASS	.	GT:GQ:DP:AD:VAF:C:PS	0|1:20:58:26:0.448:P:1075500
contig_1121	1148316	.	T	C	21	PASS	.	GT:GQ:DP:AD:VAF:C:PS	0|1:21:48:21:0.438:P:1075500
contig_1121	1148410	.	A	G	19	PASS	.	GT:GQ:DP:AD:VAF:C:PS	1|0:19:48:20:0.417:P:1075500
contig_1121	1148505	.	T	C	19	PASS	.	GT:GQ:DP:AD:VAF:C:PS	1|0:19:52:21:0.404:P:1075500
contig_1121	1148799	.	G	A	67.5	PASS	.	GT:GQ:DP:AD:VAF:C:PS	0|1:67:49:22:0.44898:DV:1075500
contig_1121	1149355	.	G	C	20	PASS	.	GT:GQ:DP:AD:VAF:C:PS	0|1:20:61:26:0.426:P:1075500
contig_1121	1149873	.	C	T	19	PASS	.	GT:GQ:DP:AD:VAF:C:PS	0|1:19:59:25:0.424:P:1075500
contig_1121	1150744	.	C	T	18	PASS	.	GT:GQ:DP:AD:VAF:C:PS	0|1:18:58:25:0.431:P:1075500
contig_1121	1151311	.	C	T	47.2	PASS	.	GT:GQ:DP:AD:VAF:C:PS	0|1:47:38:13:0.342105:DV:1075500
contig_1121	1151345	.	G	A	19	PASS	.	GT:GQ:DP:AD:VAF:C:PS	1|0:19:43:18:0.419:P:1075500
contig_1121	1151357	.	G	A	17	PASS	.	GT:GQ:DP:AD:VAF:C:PS	0|1:17:47:24:0.511:P:1075500
contig_1121	1151366	.	A	G	18	PASS	.	GT:GQ:DP:AD:VAF:C:PS	1|0:18:49:24:0.49:P:1075500
contig_1121	1152196	.	AT	A	3.6	PASS	.	GT:GQ:DP:AD:VAF:C	1/1:3:53:7:0.132075:DV
contig_1121	1152620	.	C	A	19	PASS	.	GT:GQ:DP:AD:VAF:C:PS	1|0:19:56:23:0.411:P:1075500
contig_1121	1152762	.	T	A	19	PASS	.	GT:GQ:DP:AD:VAF:C:PS	1|0:19:52:18:0.346:P:1075500
contig_1121	1153026	.	A	G	22	PASS	.	GT:GQ:DP:AD:VAF:C:PS	1|0:22:56:26:0.464:P:1075500
contig_1121	1153203	.	CATT	C	16	PASS	.	GT:GQ:DP:AD:VAF:C:PS	1|0:16:55:24:0.436:P:1075500
contig_1121	1153292	.	C	T	22	PASS	.	GT:GQ:DP:AD:VAF:C:PS	1|0:22:54:26:0.481:P:1075500
contig_1121	1160484	.	TTA	T	5	PASS	.	GT:GQ:DP:AD:VAF:C:PS	0|1:5:50:16:0.32:DV:1075500
contig_1121	1160568	.	G	T	31	PASS	.	GT:GQ:DP:AD:VAF:C	1/1:24:48:27:0.5625:DV
contig_1121	1160570	.	GA	G	2.1	refCall	.	GT:GQ:DP:AD:VAF:C	./.:4:50:18:0.36:DV
contig_1121	1160571	.	A	AG	19.5	PASS	.	GT:GQ:DP:AD:VAF:C	1/1:15:32:22:0.6875:DV
contig_1121	1161381	.	TA	T	26.2	PASS	.	GT:GQ:DP:AD:VAF:C:PS	0|1:18:58:33:0.568965:DV:1075500
contig_1121	1161382	.	A	ACGCGC	17.5	PASS	.	GT:GQ:DP:AD:VAF:C:PS	1|0:7:25:21:0.84:DV:1075500
contig_1121	1164855	.	TTATATA	T,TTA	30.3	PASS	.	GT:GQ:DP:AD:VAF:C:PS	1|0:7:55:10,9:0.181818,0.163636:DV:1075500
contig_1121	1166273	.	C	T	21	PASS	.	GT:GQ:DP:AD:VAF:C:PS	1|0:21:70:31:0.443:P:1075500
contig_1121	1166387	.	A	G	18	PASS	.	GT:GQ:DP:AD:VAF:C:PS	0|1:18:70:30:0.429:P:1075500
contig_1121	1166605	.	T	C	21	PASS	.	GT:GQ:DP:AD:VAF:C:PS	1|0:21:69:35:0.507:P:1075500
contig_1121	1168680	.	TTGTGTG	T,TTGTG	13	PASS	.	GT:GQ:DP:AD:VAF:C:PS	1|0:13:59:18,7:0.305,0.119:P:1075500
contig_1121	1169495	.	TCA	T	16	PASS	.	GT:GQ:DP:AD:VAF:C:PS	0|1:16:60:31:0.517:P:1075500
contig_1121	1169848	.	A	G	67.5	PASS	.	GT:GQ:DP:AD:VAF:C:PS	0|1:67:63:24:0.380952:DV:1075500
contig_1121	1170588	.	C	A	20	PASS	.	GT:GQ:DP:AD:VAF:C:PS	0|1:20:68:30:0.441:P:1075500
contig_1121	1170692	.	C	T	18	PASS	.	GT:GQ:DP:AD:VAF:C:PS	0|1:18:61:22:0.361:P:1075500
contig_1121	1170736	.	TAACGAGAATAA	T	54.5	PASS	.	GT:GQ:DP:AD:VAF:C:PS	1|0:32:67:30:0.447761:DV:1075500
contig_1121	1170748	.	A	ATC	36.1	PASS	.	GT:GQ:DP:AD:VAF:C:PS	0|1:21:64:30:0.46875:DV:1075500
contig_1121	1170778	.	T	A	18	PASS	.	GT:GQ:DP:AD:VAF:C:PS	0|1:18:68:31:0.456:P:1075500
contig_1121	1171457	.	GTC	G	16	PASS	.	GT:GQ:DP:AD:VAF:C:PS	0|1:16:65:30:0.462:P:1075500
contig_1121	1171751	.	A	T	20	PASS	.	GT:GQ:DP:AD:VAF:C:PS	1|0:20:66:29:0.439:P:1075500
contig_1121	1171988	.	T	C	17	PASS	.	GT:GQ:DP:AD:VAF:C:PS	0|1:17:54:19:0.352:P:1075500
contig_1121	1172041	.	G	A	16	PASS	.	GT:GQ:DP:AD:VAF:C:PS	0|1:16:64:28:0.438:P:1075500
contig_1121	1172046	.	C	T	16	PASS	.	GT:GQ:DP:AD:VAF:C:PS	0|1:16:65:29:0.446:P:1075500
contig_1121	1172103	.	G	A	20	PASS	.	GT:GQ:DP:AD:VAF:C:PS	0|1:20:62:30:0.484:P:1075500
contig_1121	1172258	.	C	G	18	PASS	.	GT:GQ:DP:AD:VAF:C:PS	1|0:18:60:31:0.517:P:1075500
contig_1121	1172331	.	G	A	17	PASS	.	GT:GQ:DP:AD:VAF:C:PS	0|1:17:55:22:0.4:P:1075500
contig_1121	1172357	.	A	G	42.2	PASS	.	GT:GQ:DP:AD:VAF:C:PS	0|1:42:54:18:0.333333:DV:1075500
contig_1121	1172391	.	G	A	22.6	PASS	.	GT:GQ:DP:AD:VAF:C:PS	0|1:23:54:16:0.296296:DV:1075500
contig_1121	1172461	.	C	CTCTT	33	PASS	.	GT:GQ:DP:AD:VAF:C:PS	0|1:33:56:13:0.232143:DV:1075500
contig_1121	1172615	.	G	A	19	PASS	.	GT:GQ:DP:AD:VAF:C:PS	0|1:19:65:32:0.492:P:1075500
contig_1121	1172704	.	ATTT	A	15	PASS	.	GT:GQ:DP:AD:VAF:C:PS	1|0:15:63:28:0.444:P:1075500
contig_1121	1172872	.	G	A	57.9	PASS	.	GT:GQ:DP:AD:VAF:C:PS	0|1:56:64:30:0.46875:DV:1075500
contig_1121	1173012	.	T	G	18	PASS	.	GT:GQ:DP:AD:VAF:C:PS	1|0:18:49:22:0.449:P:1075500
contig_1121	1173032	.	T	A	17	PASS	.	GT:GQ:DP:AD:VAF:C:PS	0|1:17:69:29:0.42:P:1075500
contig_1121	1173161	.	T	C	20	PASS	.	GT:GQ:DP:AD:VAF:C:PS	0|1:20:67:31:0.463:P:1075500
contig_1121	1173186	.	T	C	21	PASS	.	GT:GQ:DP:AD:VAF:C:PS	0|1:21:65:30:0.462:P:1075500
contig_1121	1173941	.	G	A	58.1	PASS	.	GT:GQ:DP:AD:VAF:C:PS	0|1:58:61:19:0.311475:DV:1075500
contig_1121	1174407	.	C	T	20	PASS	.	GT:GQ:DP:AD:VAF:C:PS	0|1:20:66:30:0.455:P:1075500
contig_1121	1174795	.	C	T	57.8	PASS	.	GT:GQ:DP:AD:VAF:C:PS	0|1:58:67:32:0.477612:DV:1075500
contig_1121	1175184	.	C	T	22	PASS	.	GT:GQ:DP:AD:VAF:C:PS	1|0:22:53:23:0.434:P:1075500
contig_1121	1175240	.	A	G	19	PASS	.	GT:GQ:DP:AD:VAF:C:PS	0|1:19:60:24:0.4:P:1075500
contig_1121	1175392	.	CTT	C	20	PASS	.	GT:GQ:DP:AD:VAF:C:PS	0|1:20:65:32:0.492:P:1075500
contig_1121	1175469	.	G	T	21	PASS	.	GT:GQ:DP:AD:VAF:C:PS	0|1:21:66:29:0.439:P:1075500
contig_1121	1175559	.	A	G	22	PASS	.	GT:GQ:DP:AD:VAF:C:PS	1|0:22:67:31:0.463:P:1075500
contig_1121	1175953	.	CT	C	16	PASS	.	GT:GQ:DP:AD:VAF:C:PS	0|1:16:71:32:0.451:P:1075500
contig_1121	1176072	.	TTTGG	T,TCTTGG	11	PASS	.	GT:GQ:DP:AD:VAF:C:PS	1|2:11:72:38,27:0.528,0.375:P:1075500
contig_1121	1176255	.	C	T	19	PASS	.	GT:GQ:DP:AD:VAF:C:PS	0|1:19:70:31:0.443:P:1075500
contig_1121	1176402	.	A	G	18	PASS	.	GT:GQ:DP:AD:VAF:C:PS	0|1:18:67:29:0.433:P:1075500
contig_1121	1176528	.	A	G	67.5	PASS	.	GT:GQ:DP:AD:VAF:C:PS	0|1:67:64:25:0.390625:DV:1075500
contig_1121	1176535	.	A	G	17	PASS	.	GT:GQ:DP:AD:VAF:C:PS	0|1:17:63:32:0.508:P:1075500
contig_1121	1176732	.	C	T	21	PASS	.	GT:GQ:DP:AD:VAF:C:PS	0|1:21:65:30:0.462:P:1075500
contig_1121	1176747	.	G	T	20	PASS	.	GT:GQ:DP:AD:VAF:C:PS	0|1:20:67:30:0.448:P:1075500
contig_1121	1176824	.	G	A	28.8	PASS	.	GT:GQ:DP:AD:VAF:C:PS	1|0:4:69:36:0.521739:DV:1075500
contig_1121	1176829	.	AT	A	36.3	PASS	.	GT:GQ:DP:AD:VAF:C	1/1:8:68:28:0.411765:DV
contig_1121	1176834	.	TG	T	42.5	PASS	.	GT:GQ:DP:AD:VAF:C:PS	0|1:36:61:28:0.459016:DV:1075500
contig_1121	1176862	.	T	G	19	PASS	.	GT:GQ:DP:AD:VAF:C:PS	0|1:19:65:27:0.415:P:1075500
contig_1121	1176877	.	C	T	18	PASS	.	GT:GQ:DP:AD:VAF:C:PS	0|1:18:65:32:0.492:P:1075500
contig_1121	1176971	.	G	A	17	PASS	.	GT:GQ:DP:AD:VAF:C:PS	0|1:17:64:31:0.484:P:1075500
contig_1121	1176983	.	A	C	21	PASS	.	GT:GQ:DP:AD:VAF:C:PS	0|1:21:65:32:0.492:P:1075500
contig_1121	1176996	.	A	C	20	PASS	.	GT:GQ:DP:AD:VAF:C:PS	1|0:20:65:31:0.477:P:1075500
contig_1121	1177103	.	T	A	20	PASS	.	GT:GQ:DP:AD:VAF:C:PS	0|1:20:63:27:0.429:P:1075500
contig_1121	1177122	.	G	A	18	PASS	.	GT:GQ:DP:AD:VAF:C:PS	0|1:18:62:29:0.468:P:1075500
contig_1121	1177220	.	T	A	19	PASS	.	GT:GQ:DP:AD:VAF:C:PS	0|1:19:62:30:0.484:P:1075500
contig_1121	1177256	.	T	C	18	PASS	.	GT:GQ:DP:AD:VAF:C:PS	0|1:18:62:28:0.452:P:1075500
contig_1121	1177343	.	A	G	19	PASS	.	GT:GQ:DP:AD:VAF:C:PS	0|1:19:61:28:0.459:P:1075500
contig_1121	1177358	.	G	A	17.9	PASS	.	GT:GQ:DP:AD:VAF:C:PS	0|1:18:60:27:0.45:DV:1075500
contig_1121	1177361	.	TATAATATTGGTTG	T	8	PASS	.	GT:GQ:DP:AD:VAF:C:PS	0|1:8:60:27:0.45:DV:1075500
contig_1121	1177412	.	C	T	20	PASS	.	GT:GQ:DP:AD:VAF:C:PS	0|1:20:60:26:0.433:P:1075500
contig_1121	1177491	.	C	T	21	PASS	.	GT:GQ:DP:AD:VAF:C:PS	0|1:21:60:28:0.467:P:1075500
contig_1121	1177566	.	A	G	18	PASS	.	GT:GQ:DP:AD:VAF:C:PS	0|1:18:56:24:0.429:P:1075500
contig_1121	1177804	.	TAAA	T	33.2	PASS	.	GT:GQ:DP:AD:VAF:C	1/1:20:53:37:0.698113:DV
contig_1121	1177807	.	A	G	0.6	refCall	.	GT:GQ:DP:AD:VAF:C	./.:9:14:9:0.642857:DV
contig_1121	1178333	.	T	C	16	PASS	.	GT:GQ:DP:AD:VAF:C:PS	0|1:16:63:29:0.46:P:1075500
contig_1121	1178337	.	A	C	16	PASS	.	GT:GQ:DP:AD:VAF:C:PS	1|0:16:60:31:0.517:P:1075500
contig_1121	1178360	.	A	G	19	PASS	.	GT:GQ:DP:AD:VAF:C:PS	1|0:19:63:32:0.508:P:1075500
contig_1121	1178507	.	A	G	17	PASS	.	GT:GQ:DP:AD:VAF:C:PS	0|1:17:63:26:0.413:P:1075500
contig_1121	1178516	.	G	A	18	PASS	.	GT:GQ:DP:AD:VAF:C:PS	0|1:18:62:26:0.419:P:1075500
contig_1121	1178581	.	C	T	18	PASS	.	GT:GQ:DP:AD:VAF:C:PS	0|1:18:64:24:0.375:P:1075500
contig_1121	1178597	.	AG	A	37	PASS	.	GT:GQ:DP:AD:VAF:C:PS	0|1:36:61:27:0.442623:DV:1075500
contig_1121	1178599	.	GC	G	13.4	PASS	.	GT:GQ:DP:AD:VAF:C:PS	1|0:13:55:25:0.454545:DV:1075500
contig_1121	1178746	.	GGA	G	35.3	PASS	.	GT:GQ:DP:AD:VAF:C:PS	1|0:35:62:16:0.258065:DV:1075500
contig_1121	1178859	.	T	C	20	PASS	.	GT:GQ:DP:AD:VAF:C:PS	0|1:20:61:27:0.443:P:1075500
contig_1121	1178904	.	AG	A	31.1	PASS	.	GT:GQ:DP:AD:VAF:C:PS	0|1:31:61:22:0.360656:DV:1075500
contig_1121	1178906	.	GA	G	24.1	PASS	.	GT:GQ:DP:AD:VAF:C:PS	1|0:9:57:25:0.438596:DV:1075500
contig_1121	1178915	.	G	A	28.7	PASS	.	GT:GQ:DP:AD:VAF:C:PS	0|1:29:62:29:0.467742:DV:1075500
contig_1121	1179020	.	T	C	18	PASS	.	GT:GQ:DP:AD:VAF:C:PS	0|1:18:67:30:0.448:P:1075500
contig_1121	1179035	.	T	C	20	PASS	.	GT:GQ:DP:AD:VAF:C:PS	0|1:20:67:28:0.418:P:1075500
contig_1121	1179172	.	A	G	17	PASS	.	GT:GQ:DP:AD:VAF:C:PS	0|1:17:70:31:0.443:P:1075500
contig_1121	1179201	.	A	G	20	PASS	.	GT:GQ:DP:AD:VAF:C:PS	0|1:20:69:29:0.42:P:1075500
contig_1121	1179216	.	C	T	20	PASS	.	GT:GQ:DP:AD:VAF:C:PS	0|1:20:71:31:0.437:P:1075500
contig_1121	1179599	.	T	C	18	PASS	.	GT:GQ:DP:AD:VAF:C:PS	1|0:18:66:28:0.424:P:1075500
contig_1121	1180700	.	T	G	66.3	PASS	.	GT:GQ:DP:AD:VAF:C:PS	0|1:65:61:24:0.393443:DV:1075500
contig_1121	1181028	.	C	CT	13.3	PASS	.	GT:GQ:DP:AD:VAF:C:PS	0|1:13:58:12:0.206897:DV:1075500
contig_1121	1181029	.	TC	T	26	PASS	.	GT:GQ:DP:AD:VAF:C:PS	1|0:26:58:20:0.344828:DV:1075500
contig_1121	1181746	.	CCGACCT	C	37.2	PASS	.	GT:GQ:DP:AD:VAF:C:PS	0|1:37:42:14:0.333333:DV:1075500
contig_1121	1181770	.	A	G	17	PASS	.	GT:GQ:DP:AD:VAF:C:PS	0|1:17:48:22:0.458:P:1075500
contig_1121	1181809	.	C	T	18	PASS	.	GT:GQ:DP:AD:VAF:C:PS	1|0:18:50:22:0.44:P:1075500
contig_1121	1182319	.	GA	G	0.4	refCall	.	GT:GQ:DP:AD:VAF:C	./.:11:55:24:0.436364:DV
contig_1121	1182530	.	C	T	16	PASS	.	GT:GQ:DP:AD:VAF:C:PS	0|1:16:59:26:0.441:P:1075500
contig_1121	1182683	.	T	C	54.3	PASS	.	GT:GQ:DP:AD:VAF:C:PS	0|1:54:58:19:0.327586:DV:1075500
contig_1121	1182845	.	T	C	42.3	PASS	.	GT:GQ:DP:AD:VAF:C:PS	0|1:42:50:20:0.4:DV:1075500
contig_1121	1182846	.	A	G	40.9	PASS	.	GT:GQ:DP:AD:VAF:C:PS	0|1:41:57:25:0.438596:DV:1075500
contig_1121	1182903	.	T	C	19	PASS	.	GT:GQ:DP:AD:VAF:C:PS	0|1:19:59:25:0.424:P:1075500
contig_1121	1182936	.	T	C	19	PASS	.	GT:GQ:DP:AD:VAF:C:PS	0|1:19:57:26:0.456:P:1075500
contig_1121	1183130	.	A	G	19	PASS	.	GT:GQ:DP:AD:VAF:C:PS	0|1:19:56:23:0.411:P:1075500
contig_1121	1183462	.	A	G	18	PASS	.	GT:GQ:DP:AD:VAF:C:PS	0|1:18:55:23:0.418:P:1075500
contig_1121	1183479	.	C	G	17	PASS	.	GT:GQ:DP:AD:VAF:C:PS	0|1:17:55:21:0.382:P:1075500
contig_1121	1183508	.	G	A	25.6	PASS	.	GT:GQ:DP:AD:VAF:C:PS	0|1:26:57:24:0.421053:DV:1075500
contig_1121	1183518	.	G	GT	12	PASS	.	GT:GQ:DP:AD:VAF:C:PS	0|1:12:57:25:0.439:P:1075500
contig_1121	1184568	.	A	G	0.2	refCall	.	GT:GQ:DP:AD:VAF:C	./.:14:55:20:0.363636:DV
contig_1121	1184573	.	T	C	1.4	refCall	.	GT:GQ:DP:AD:VAF:C	./.:6:58:20:0.344828:DV
contig_1121	1184599	.	A	G	5	PASS	.	GT:GQ:DP:AD:VAF:C:PS	0|1:5:59:20:0.338983:DV:1075500
contig_1121	1184609	.	CTT	C	11	PASS	.	GT:GQ:DP:AD:VAF:C:PS	0|1:11:57:20:0.351:P:1075500
contig_1121	1184628	.	A	G	0.7	refCall	.	GT:GQ:DP:AD:VAF:C	./.:8:58:22:0.37931:DV
contig_1121	1184717	.	C	T	0.2	refCall	.	GT:GQ:DP:AD:VAF:C	./.:15:57:21:0.368421:DV
contig_1121	1184793	.	T	C	16	PASS	.	GT:GQ:DP:AD:VAF:C:PS	0|1:16:56:20:0.357:P:1075500
contig_1121	1184857	.	A	G	5.6	PASS	.	GT:GQ:DP:AD:VAF:C:PS	0|1:6:56:17:0.303571:DV:1075500
contig_1121	1184990	.	TTGACCTA	T	29.1	PASS	.	GT:GQ:DP:AD:VAF:C:PS	0|1:29:53:17:0.320755:DV:1075500
contig_1121	1185241	.	G	A	18	PASS	.	GT:GQ:DP:AD:VAF:C:PS	0|1:18:51:20:0.392:P:1075500
contig_1121	1185553	.	C	T	19	PASS	.	GT:GQ:DP:AD:VAF:C:PS	0|1:19:54:23:0.426:P:1075500
contig_1121	1185737	.	A	G	18	PASS	.	GT:GQ:DP:AD:VAF:C:PS	0|1:18:54:22:0.407:P:1075500
contig_1121	1185812	.	C	T	16	PASS	.	GT:GQ:DP:AD:VAF:C:PS	0|1:16:51:23:0.451:P:1075500
contig_1121	1185822	.	T	C	16	PASS	.	GT:GQ:DP:AD:VAF:C:PS	1|0:16:53:26:0.491:P:1075500
contig_1121	1185843	.	A	G	17	PASS	.	GT:GQ:DP:AD:VAF:C:PS	0|1:17:56:25:0.446:P:1075500
contig_1121	1187541	.	GTATATATATATA	G	0.1	refCall	.	GT:GQ:DP:AD:VAF:C	./.:15:51:8:0.156863:DV
contig_1121	1189387	.	G	T	21	PASS	.	GT:GQ:DP:AD:VAF:C:PS	0|1:21:62:27:0.435:P:1075500
contig_1121	1189474	.	T	C	19	PASS	.	GT:GQ:DP:AD:VAF:C:PS	0|1:19:65:27:0.415:P:1075500
contig_1121	1189629	.	C	A	20	PASS	.	GT:GQ:DP:AD:VAF:C:PS	0|1:20:63:26:0.413:P:1075500
contig_1121	1189651	.	CT	C	42.4	PASS	.	GT:GQ:DP:AD:VAF:C:PS	1|0:29:64:37:0.578125:DV:1075500
contig_1121	1189652	.	T	TA	33.1	PASS	.	GT:GQ:DP:AD:VAF:C:PS	0|1:24:29:22:0.758621:DV:1075500
contig_1121	1189795	.	A	G	18	PASS	.	GT:GQ:DP:AD:VAF:C:PS	0|1:18:63:23:0.365:P:1075500
contig_1121	1190248	.	T	C	19	PASS	.	GT:GQ:DP:AD:VAF:C:PS	0|1:19:63:27:0.429:P:1075500
contig_1121	1191067	.	G	A	19	PASS	.	GT:GQ:DP:AD:VAF:C:PS	0|1:19:67:29:0.433:P:1075500
contig_1121	1191202	.	A	G	63.3	PASS	.	GT:GQ:DP:AD:VAF:C:PS	0|1:63:71:23:0.323944:DV:1075500
contig_1121	1191388	.	TGATA	T	13	PASS	.	GT:GQ:DP:AD:VAF:C:PS	0|1:13:67:25:0.373:P:1075500
contig_1121	1191462	.	A	G	8.2	PASS	.	GT:GQ:DP:AD:VAF:C:PS	0|1:8:67:29:0.432836:DV:1075500
contig_1121	1191840	.	GCCTAACATTCTTGGCAATAGAGAGCTAATGATATAATAAATAATTCGTTGTT	G	0.2	refCall	.	GT:GQ:DP:AD:VAF:C	./.:14:62:8:0.129032:DV
contig_1121	1191850	.	C	T	0	refCall	.	GT:GQ:DP:AD:VAF:C	0/0:45:52:8:0.153846:DV
contig_1121	1191864	.	G	A	0	refCall	.	GT:GQ:DP:AD:VAF:C	0/0:44:53:11:0.207547:DV
contig_1121	1191876	.	A	T	0	refCall	.	GT:GQ:DP:AD:VAF:C	0/0:35:56:15:0.267857:DV
contig_1121	1192156	.	A	G	21	PASS	.	GT:GQ:DP:AD:VAF:C:PS	1|0:21:64:32:0.5:P:1075500
contig_1121	1192642	.	A	T	21.6	PASS	.	GT:GQ:DP:AD:VAF:C:PS	0|1:22:41:7:0.170732:DV:1075500
contig_1121	1192973	.	T	C	19	PASS	.	GT:GQ:DP:AD:VAF:C:PS	0|1:19:67:30:0.448:P:1075500
contig_1121	1193414	.	T	C	16	PASS	.	GT:GQ:DP:AD:VAF:C:PS	0|1:16:58:26:0.448:P:1075500
contig_1121	1193464	.	C	A	19	PASS	.	GT:GQ:DP:AD:VAF:C:PS	0|1:19:57:24:0.421:P:1075500
contig_1121	1193551	.	G	A	21	PASS	.	GT:GQ:DP:AD:VAF:C:PS	0|1:21:55:24:0.436:P:1075500
contig_1121	1193869	.	TATA	T	43.8	PASS	.	GT:GQ:DP:AD:VAF:C:PS	0|1:44:58:17:0.293103:DV:1075500
contig_1121	1193920	.	CAG	C	36	PASS	.	GT:GQ:DP:AD:VAF:C:PS	0|1:36:59:26:0.440678:DV:1075500
contig_1121	1194028	.	C	T	2.6	refCall	.	GT:GQ:DP:AD:VAF:C	./.:3:45:8:0.177778:DV
contig_1121	1194125	.	A	T	17	PASS	.	GT:GQ:DP:AD:VAF:C:PS	0|1:17:64:25:0.391:P:1075500
contig_1121	1194215	.	TGAATAG	T	13	PASS	.	GT:GQ:DP:AD:VAF:C:PS	0|1:13:60:21:0.35:P:1075500
contig_1121	1194325	.	C	G	19	PASS	.	GT:GQ:DP:AD:VAF:C:PS	0|1:19:62:24:0.387:P:1075500
contig_1121	1194360	.	C	T	19	PASS	.	GT:GQ:DP:AD:VAF:C:PS	0|1:19:62:28:0.452:P:1075500
contig_1121	1194435	.	G	A	19	PASS	.	GT:GQ:DP:AD:VAF:C:PS	0|1:19:60:26:0.433:P:1075500
contig_1121	1194470	.	A	T	20.5	PASS	.	GT:GQ:DP:AD:VAF:C:PS	0|1:20:61:23:0.377049:DV:1075500
contig_1121	1194471	.	C	A	17.5	PASS	.	GT:GQ:DP:AD:VAF:C:PS	0|1:18:59:23:0.38983:DV:1075500
contig_1121	1194512	.	G	C	20	PASS	.	GT:GQ:DP:AD:VAF:C:PS	0|1:20:59:23:0.39:P:1075500
contig_1121	1194531	.	C	T	18	PASS	.	GT:GQ:DP:AD:VAF:C:PS	0|1:18:60:25:0.417:P:1075500
contig_1121	1194631	.	A	G	32	PASS	.	GT:GQ:DP:AD:VAF:C:PS	0|1:32:57:21:0.368421:DV:1075500
contig_1121	1194717	.	G	T	26.8	PASS	.	GT:GQ:DP:AD:VAF:C:PS	0|1:27:57:18:0.315789:DV:1075500
contig_1121	1194718	.	AAAC	A	26.7	PASS	.	GT:GQ:DP:AD:VAF:C:PS	0|1:27:55:18:0.327273:DV:1075500
contig_1121	1194801	.	C	G	16	PASS	.	GT:GQ:DP:AD:VAF:C:PS	0|1:16:56:20:0.357:P:1075500
contig_1121	1195515	.	T	A	0.7	refCall	.	GT:GQ:DP:AD:VAF:C	./.:8:36:23:0.638889:DV
contig_1121	1195669	.	G	GAA	0	refCall	.	GT:GQ:DP:AD:VAF:C	0/0:22:42:12:0.285714:DV
contig_1121	1195738	.	A	G	23.4	PASS	.	GT:GQ:DP:AD:VAF:C:PS	1|0:18:50:26:0.52:DV:1075500
contig_1121	1195739	.	C	T	50.1	PASS	.	GT:GQ:DP:AD:VAF:C:PS	0|1:35:51:22:0.431373:DV:1075500
contig_1121	1195755	.	GTT	G	20.1	PASS	.	GT:GQ:DP:AD:VAF:C:PS	1|0:20:45:18:0.4:DV:1075500
contig_1121	1195911	.	AG	A	16.7	PASS	.	GT:GQ:DP:AD:VAF:C:PS	1|0:16:44:16:0.363636:DV:1075500
contig_1121	1196074	.	C	T	15.5	PASS	.	GT:GQ:DP:AD:VAF:C:PS	0|1:15:50:18:0.36:DV:1075500
contig_1121	1196083	.	T	C	15.9	PASS	.	GT:GQ:DP:AD:VAF:C:PS	0|1:16:46:18:0.391304:DV:1075500
contig_1121	1196160	.	C	T	16.6	PASS	.	GT:GQ:DP:AD:VAF:C:PS	0|1:17:51:19:0.372549:DV:1075500
contig_1121	1196166	.	T	C	13.1	PASS	.	GT:GQ:DP:AD:VAF:C:PS	0|1:13:55:22:0.4:DV:1075500
contig_1121	1196274	.	AT	A	12.5	PASS	.	GT:GQ:DP:AD:VAF:C:PS	1|0:12:52:14:0.269231:DV:1075500
contig_1121	1196318	.	A	G	20	PASS	.	GT:GQ:DP:AD:VAF:C:PS	0|1:20:53:24:0.453:P:1075500
contig_1121	1196367	.	A	G	5.1	PASS	.	GT:GQ:DP:AD:VAF:C:PS	0|1:5:50:14:0.28:DV:1075500
contig_1121	1196422	.	T	C	19	PASS	.	GT:GQ:DP:AD:VAF:C:PS	0|1:19:54:23:0.426:P:1075500
contig_1121	1196436	.	C	T	1.5	refCall	.	GT:GQ:DP:AD:VAF:C	./.:5:46:17:0.369565:DV
contig_1121	1196437	.	G	A	26.3	PASS	.	GT:GQ:DP:AD:VAF:C	1/1:4:48:24:0.5:DV
contig_1121	1196442	.	A	G	11.6	PASS	.	GT:GQ:DP:AD:VAF:C:PS	0|1:12:49:16:0.326531:DV:1075500
contig_1121	1196445	.	T	C	4.5	PASS	.	GT:GQ:DP:AD:VAF:C:PS	0|1:4:49:17:0.346939:DV:1075500
contig_1121	1196524	.	A	G	2.4	refCall	.	GT:GQ:DP:AD:VAF:C	./.:4:54:19:0.351852:DV
contig_1121	1196549	.	A	G	19	PASS	.	GT:GQ:DP:AD:VAF:C:PS	0|1:19:51:19:0.373:P:1075500
contig_1121	1196561	.	T	C	21	PASS	.	GT:GQ:DP:AD:VAF:C:PS	1|0:21:52:22:0.423:P:1075500
contig_1121	1196593	.	A	G	19	PASS	.	GT:GQ:DP:AD:VAF:C:PS	0|1:19:52:25:0.481:P:1075500
contig_1121	1196608	.	A	C	11	PASS	.	GT:GQ:DP:AD:VAF:C:PS	0|1:11:44:16:0.363636:DV:1075500
contig_1121	1196611	.	T	C	11.7	PASS	.	GT:GQ:DP:AD:VAF:C:PS	0|1:11:48:16:0.333333:DV:1075500
contig_1121	1196694	.	A	G	35.3	PASS	.	GT:GQ:DP:AD:VAF:C:PS	1|0:26:46:19:0.413043:DV:1075500
contig_1121	1196948	.	GGAA	G	17	PASS	.	GT:GQ:DP:AD:VAF:C:PS	0|1:17:50:24:0.48:P:1075500
contig_1121	1197176	.	C	G	18	PASS	.	GT:GQ:DP:AD:VAF:C:PS	0|1:18:48:22:0.458:P:1075500
contig_1121	1197272	.	G	C	21	PASS	.	GT:GQ:DP:AD:VAF:C:PS	1|0:21:48:22:0.458:P:1075500
contig_1121	1197290	.	A	G	16	PASS	.	GT:GQ:DP:AD:VAF:C:PS	1|0:16:48:22:0.458:P:1075500
contig_1121	1197294	.	A	G	16	PASS	.	GT:GQ:DP:AD:VAF:C:PS	0|1:16:48:21:0.438:P:1075500
contig_1121	1197325	.	AGTATT	A	12	PASS	.	GT:GQ:DP:AD:VAF:C:PS	0|1:12:49:18:0.367:P:1075500
contig_1121	1197470	.	C	T	19	PASS	.	GT:GQ:DP:AD:VAF:C:PS	0|1:19:54:22:0.407:P:1075500
contig_1121	1197643	.	C	T	18	PASS	.	GT:GQ:DP:AD:VAF:C:PS	0|1:18:55:26:0.473:P:1075500
contig_1121	1197681	.	GT	G	33.9	PASS	.	GT:GQ:DP:AD:VAF:C:PS	0|1:33:54:24:0.444444:DV:1075500
contig_1121	1197686	.	TC	T	19.6	PASS	.	GT:GQ:DP:AD:VAF:C:PS	1|0:18:50:18:0.36:DV:1075500
contig_1121	1198325	.	A	G	21	PASS	.	GT:GQ:DP:AD:VAF:C:PS	0|1:21:55:27:0.491:P:1075500
contig_1121	1198375	.	A	G	19	PASS	.	GT:GQ:DP:AD:VAF:C:PS	0|1:19:54:27:0.5:P:1075500
contig_1121	1198397	.	A	G	40	PASS	.	GT:GQ:DP:AD:VAF:C:PS	0|1:40:53:22:0.415094:DV:1075500
contig_1121	1198409	.	C	T	20	PASS	.	GT:GQ:DP:AD:VAF:C:PS	1|0:20:50:24:0.48:P:1075500
contig_1121	1198446	.	GCGACCC	G	17	PASS	.	GT:GQ:DP:AD:VAF:C:PS	1|0:17:52:26:0.5:P:1075500
contig_1121	1198469	.	A	G	44.8	PASS	.	GT:GQ:DP:AD:VAF:C:PS	0|1:43:53:24:0.45283:DV:1075500
contig_1121	1198470	.	TG	T	32.2	PASS	.	GT:GQ:DP:AD:VAF:C:PS	0|1:31:53:23:0.433962:DV:1075500
contig_1121	1198472	.	GA	G	44.8	PASS	.	GT:GQ:DP:AD:VAF:C:PS	1|0:12:55:25:0.454545:DV:1075500
contig_1121	1198694	.	A	G	20	PASS	.	GT:GQ:DP:AD:VAF:C:PS	0|1:20:54:23:0.426:P:1075500
contig_1121	1198758	.	A	G	19	PASS	.	GT:GQ:DP:AD:VAF:C:PS	1|0:19:58:32:0.552:P:1075500
contig_1121	1198770	.	C	T	20	PASS	.	GT:GQ:DP:AD:VAF:C:PS	0|1:20:54:23:0.426:P:1075500
contig_1121	1199130	.	A	G	20	PASS	.	GT:GQ:DP:AD:VAF:C:PS	1|0:20:55:27:0.491:P:1075500
contig_1121	1199281	.	C	T	20	PASS	.	GT:GQ:DP:AD:VAF:C:PS	0|1:20:54:25:0.463:P:1075500
contig_1121	1199827	.	A	G	22	PASS	.	GT:GQ:DP:AD:VAF:C:PS	1|0:22:58:28:0.483:P:1075500
contig_1121	1200203	.	G	T	59	PASS	.	GT:GQ:DP:AD:VAF:C:PS	0|1:59:54:22:0.407407:DV:1075500
contig_1121	1200511	.	G	A	20	PASS	.	GT:GQ:DP:AD:VAF:C:PS	0|1:20:57:24:0.421:P:1075500
contig_1121	1201108	.	G	A	18	PASS	.	GT:GQ:DP:AD:VAF:C:PS	0|1:18:64:29:0.453:P:1075500
contig_1121	1201179	.	G	A	16	PASS	.	GT:GQ:DP:AD:VAF:C:PS	0|1:16:53:20:0.377:P:1075500
contig_1121	1201654	.	GGTAT	G	46.9	PASS	.	GT:GQ:DP:AD:VAF:C:PS	1|0:45:59:28:0.474576:DV:1075500
contig_1121	1201659	.	C	T	29	PASS	.	GT:GQ:DP:AD:VAF:C:PS	0|1:28:55:23:0.418182:DV:1075500
contig_1121	1202066	.	T	C	67.5	PASS	.	GT:GQ:DP:AD:VAF:C:PS	0|1:67:55:25:0.454545:DV:1075500
contig_1121	1203157	.	T	C	16	PASS	.	GT:GQ:DP:AD:VAF:C:PS	0|1:16:65:23:0.354:P:1075500
contig_1121	1203637	.	C	T	17.5	PASS	.	GT:GQ:DP:AD:VAF:C:PS	0|1:18:62:21:0.33871:DV:1075500
contig_1121	1203682	.	C	T	47.3	PASS	.	GT:GQ:DP:AD:VAF:C:PS	0|1:47:60:23:0.383333:DV:1075500
contig_1121	1203876	.	C	T	17	PASS	.	GT:GQ:DP:AD:VAF:C:PS	0|1:17:63:25:0.397:P:1075500
contig_1121	1204603	.	A	C	16.5	PASS	.	GT:GQ:DP:AD:VAF:C:PS	0|1:17:50:21:0.42:DV:1075500
contig_1121	1204604	.	G	C	20	PASS	.	GT:GQ:DP:AD:VAF:C:PS	0|1:20:52:23:0.442308:DV:1075500
contig_1121	1204652	.	C	T	26.4	PASS	.	GT:GQ:DP:AD:VAF:C:PS	0|1:26:44:16:0.363636:DV:1075500
contig_1121	1204683	.	CTGACGCGCCA	C	24.3	PASS	.	GT:GQ:DP:AD:VAF:C:PS	0|1:24:56:26:0.464286:DV:1075500
contig_1121	1205656	.	A	G	19	PASS	.	GT:GQ:DP:AD:VAF:C:PS	1|0:19:48:18:0.375:P:1075500
contig_1121	1205821	.	G	A	24	PASS	.	GT:GQ:DP:AD:VAF:C:PS	1|0:24:46:17:0.37:P:1075500
contig_1121	1208369	.	G	A	0.3	refCall	.	GT:GQ:DP:AD:VAF:C	./.:12:20:0:0:DV
contig_1121	1208805	.	G	A	0.3	refCall	.	GT:GQ:DP:AD:VAF:C	./.:11:18:0:0:DV
contig_1121	1209906	.	T	C	39.8	PASS	.	GT:GQ:DP:AD:VAF:C:PS	0|1:39:54:21:0.388889:DV:1075500
contig_1121	1210201	.	T	A	18	PASS	.	GT:GQ:DP:AD:VAF:C:PS	0|1:18:56:22:0.393:P:1075500
contig_1121	1210218	.	TCC	T	15	PASS	.	GT:GQ:DP:AD:VAF:C:PS	0|1:15:57:20:0.351:P:1075500
contig_1121	1210261	.	T	G	22.2	PASS	.	GT:GQ:DP:AD:VAF:C:PS	0|1:22:58:21:0.362069:DV:1075500
contig_1121	1210827	.	T	C	20	PASS	.	GT:GQ:DP:AD:VAF:C:PS	1|0:20:53:25:0.472:P:1075500
contig_1121	1210853	.	G	C	40.1	PASS	.	GT:GQ:DP:AD:VAF:C:PS	0|1:39:52:22:0.423077:DV:1075500
contig_1121	1210872	.	A	G	51.9	PASS	.	GT:GQ:DP:AD:VAF:C:PS	0|1:49:49:19:0.387755:DV:1075500
contig_1121	1211012	.	GA	G	0.9	refCall	.	GT:GQ:DP:AD:VAF:C	./.:7:49:6:0.122449:DV
contig_1121	1211115	.	A	G	20	PASS	.	GT:GQ:DP:AD:VAF:C:PS	1|0:20:54:26:0.481:P:1075500
contig_1121	1211183	.	C	T	21	PASS	.	GT:GQ:DP:AD:VAF:C:PS	0|1:21:59:27:0.458:P:1075500
contig_1121	1211208	.	A	T	20	PASS	.	GT:GQ:DP:AD:VAF:C:PS	0|1:20:56:22:0.393:P:1075500
contig_1121	1211756	.	G	C	22	PASS	.	GT:GQ:DP:AD:VAF:C:PS	1|0:22:49:23:0.469:P:1075500
contig_1121	1213099	.	C	T	17	PASS	.	GT:GQ:DP:AD:VAF:C:PS	0|1:17:51:22:0.431:P:1075500
contig_1121	1213240	.	CT	C	17.6	PASS	.	GT:GQ:DP:AD:VAF:C:PS	1|0:17:49:11:0.22449:DV:1075500
contig_1121	1213786	.	A	G	16	PASS	.	GT:GQ:DP:AD:VAF:C:PS	0|1:16:44:14:0.318:P:1075500
contig_1121	1213963	.	G	A	16	PASS	.	GT:GQ:DP:AD:VAF:C:PS	0|1:16:50:17:0.34:P:1075500
contig_1121	1214022	.	A	G	20.1	PASS	.	GT:GQ:DP:AD:VAF:C:PS	0|1:20:51:19:0.372549:DV:1075500
contig_1121	1214029	.	C	G	20.6	PASS	.	GT:GQ:DP:AD:VAF:C:PS	0|1:21:50:16:0.32:DV:1075500
contig_1121	1214035	.	C	T	17.5	PASS	.	GT:GQ:DP:AD:VAF:C:PS	0|1:18:50:17:0.34:DV:1075500
contig_1121	1214088	.	G	A	16	PASS	.	GT:GQ:DP:AD:VAF:C:PS	0|1:16:50:18:0.36:P:1075500
contig_1121	1214095	.	A	G	16.4	PASS	.	GT:GQ:DP:AD:VAF:C:PS	0|1:16:45:12:0.266667:DV:1075500
contig_1121	1214150	.	T	C	17	PASS	.	GT:GQ:DP:AD:VAF:C:PS	0|1:17:52:19:0.365:P:1075500
contig_1121	1214237	.	G	T	16	PASS	.	GT:GQ:DP:AD:VAF:C:PS	0|1:16:50:20:0.4:P:1075500
contig_1121	1214242	.	C	T	5.4	PASS	.	GT:GQ:DP:AD:VAF:C:PS	0|1:5:54:19:0.351852:DV:1075500
contig_1121	1214249	.	A	C	4.6	PASS	.	GT:GQ:DP:AD:VAF:C:PS	0|1:5:49:16:0.326531:DV:1075500
contig_1121	1214269	.	C	T	16	PASS	.	GT:GQ:DP:AD:VAF:C:PS	0|1:16:54:19:0.352:P:1075500
contig_1121	1214291	.	A	G	10.1	PASS	.	GT:GQ:DP:AD:VAF:C:PS	0|1:10:55:13:0.236364:DV:1075500
contig_1121	1214299	.	T	C	14.7	PASS	.	GT:GQ:DP:AD:VAF:C:PS	0|1:15:55:17:0.309091:DV:1075500
contig_1121	1214427	.	T	C	44.3	PASS	.	GT:GQ:DP:AD:VAF:C:PS	0|1:44:53:19:0.358491:DV:1075500
contig_1121	1214711	.	G	A	20	PASS	.	GT:GQ:DP:AD:VAF:C:PS	0|1:20:54:21:0.389:P:1075500
contig_1121	1214856	.	GTATATATATATA	GTA,G	14.3	PASS	.	GT:GQ:DP:AD:VAF:C:PS	2|0:7:42:5,5:0.119048,0.119048:DV:1075500
contig_1121	1215258	.	G	A	20	PASS	.	GT:GQ:DP:AD:VAF:C:PS	0|1:20:41:18:0.439:P:1075500
contig_1121	1215415	.	A	G	16	PASS	.	GT:GQ:DP:AD:VAF:C:PS	0|1:16:45:21:0.467:P:1075500
contig_1121	1215812	.	C	T	20	PASS	.	GT:GQ:DP:AD:VAF:C:PS	0|1:20:50:23:0.46:P:1075500
contig_1121	1215916	.	T	C	22	PASS	.	GT:GQ:DP:AD:VAF:C:PS	1|0:22:49:23:0.469:P:1075500
contig_1121	1216144	.	TTG	T	19	PASS	.	GT:GQ:DP:AD:VAF:C:PS	0|1:19:50:22:0.44:P:1075500
contig_1121	1216173	.	CA	C	20	PASS	.	GT:GQ:DP:AD:VAF:C:PS	1|0:20:51:26:0.51:P:1075500
contig_1121	1216205	.	A	C	20	PASS	.	GT:GQ:DP:AD:VAF:C:PS	1|0:20:51:24:0.471:P:1075500
contig_1121	1216482	.	A	G	19	PASS	.	GT:GQ:DP:AD:VAF:C:PS	0|1:19:50:23:0.46:P:1075500
contig_1121	1217159	.	TC	T	8.2	PASS	.	GT:GQ:DP:AD:VAF:C:PS	1|0:8:52:10:0.192308:DV:1075500
contig_1121	1217160	.	C	T	0	refCall	.	GT:GQ:DP:AD:VAF:C	0/0:25:37:7:0.189189:DV
contig_1121	1217161	.	TC	T	14	PASS	.	GT:GQ:DP:AD:VAF:C:PS	1|0:14:47:10:0.212766:DV:1075500
contig_1121	1217176	.	T	TC,C	24.7	PASS	.	GT:GQ:DP:AD:VAF:C:PS	0|1:5:48:8,10:0.166667,0.208333:DV:1075500
contig_1121	1217194	.	T	C	43.4	PASS	.	GT:GQ:DP:AD:VAF:C:PS	1|0:43:47:15:0.319149:DV:1075500
contig_1121	1217284	.	T	A	19	PASS	.	GT:GQ:DP:AD:VAF:C:PS	0|1:19:56:30:0.536:P:1075500
contig_1121	1217451	.	T	C	21	PASS	.	GT:GQ:DP:AD:VAF:C:PS	0|1:21:53:29:0.547:P:1075500
contig_1121	1217467	.	C	T	19	PASS	.	GT:GQ:DP:AD:VAF:C:PS	1|0:19:52:22:0.423:P:1075500
contig_1121	1217774	.	A	G	43.7	PASS	.	GT:GQ:DP:AD:VAF:C:PS	0|1:20:48:27:0.5625:DV:1075500
contig_1121	1217947	.	TAGA	T	16	PASS	.	GT:GQ:DP:AD:VAF:C:PS	0|1:16:57:29:0.509:P:1075500
contig_1121	1218125	.	TA	T	15	PASS	.	GT:GQ:DP:AD:VAF:C:PS	1|0:15:54:20:0.37:P:1075500
contig_1121	1218146	.	C	A	20	PASS	.	GT:GQ:DP:AD:VAF:C:PS	1|0:20:55:25:0.455:P:1075500
contig_1121	1218175	.	TATATA	T	14	PASS	.	GT:GQ:DP:AD:VAF:C:PS	0|1:14:55:26:0.473:P:1075500
contig_1121	1218500	.	GGTTC	G	15	PASS	.	GT:GQ:DP:AD:VAF:C:PS	1|0:15:60:23:0.383:P:1075500
contig_1121	1218657	.	A	G	18	PASS	.	GT:GQ:DP:AD:VAF:C:PS	1|0:18:54:20:0.37:P:1075500
contig_1121	1219183	.	TTGA	T,TCTGA	58.7	PASS	.	GT:GQ:DP:AD:VAF:C:PS	2|1:29:62:35,26:0.564516,0.419355:DV:1075500
contig_1121	1219207	.	G	A	21	PASS	.	GT:GQ:DP:AD:VAF:C:PS	1|0:21:62:25:0.403:P:1075500
contig_1121	1219224	.	A	G	22	PASS	.	GT:GQ:DP:AD:VAF:C:PS	1|0:22:58:23:0.397:P:1075500
contig_1121	1219341	.	C	T	17	PASS	.	GT:GQ:DP:AD:VAF:C:PS	1|0:17:54:23:0.426:P:1075500
contig_1121	1219348	.	T	C	18	PASS	.	GT:GQ:DP:AD:VAF:C:PS	1|0:18:56:22:0.393:P:1075500
contig_1121	1219432	.	TTG	T	20	PASS	.	GT:GQ:DP:AD:VAF:C:PS	1|0:20:53:22:0.415:P:1075500
contig_1121	1219516	.	T	C	16	PASS	.	GT:GQ:DP:AD:VAF:C:PS	1|0:16:54:22:0.407:P:1075500
contig_1121	1219997	.	CAG	C	10.7	PASS	.	GT:GQ:DP:AD:VAF:C:PS	0|1:7:45:9:0.2:DV:1075500
contig_1121	1220042	.	A	G	6.7	PASS	.	GT:GQ:DP:AD:VAF:C:PS	1|0:6:29:6:0.206897:DV:1075500
contig_1121	1220118	.	A	G	1.6	refCall	.	GT:GQ:DP:AD:VAF:C	./.:5:33:9:0.272727:DV
contig_1121	1220393	.	GTA	G	18.5	PASS	.	GT:GQ:DP:AD:VAF:C:PS	1|0:18:48:16:0.333333:DV:1075500
contig_1121	1220495	.	G	A	20	PASS	.	GT:GQ:DP:AD:VAF:C:PS	1|0:20:52:23:0.442:P:1075500
contig_1121	1220597	.	T	C	4.3	PASS	.	GT:GQ:DP:AD:VAF:C:PS	1|0:4:45:19:0.422222:DV:1075500
contig_1121	1220598	.	T	C	20.6	PASS	.	GT:GQ:DP:AD:VAF:C:PS	1|0:21:46:19:0.413043:DV:1075500
contig_1121	1220635	.	G	T	19.9	PASS	.	GT:GQ:DP:AD:VAF:C:PS	1|0:20:48:23:0.479167:DV:1075500
contig_1121	1220641	.	C	CTA	24.5	PASS	.	GT:GQ:DP:AD:VAF:C:PS	1|0:25:53:18:0.339623:DV:1075500
contig_1121	1220738	.	T	C	16	PASS	.	GT:GQ:DP:AD:VAF:C:PS	1|0:16:49:17:0.347:P:1075500
contig_1121	1220765	.	G	GTATTA	13	PASS	.	GT:GQ:DP:AD:VAF:C:PS	1|0:13:51:16:0.314:P:1075500
contig_1121	1220800	.	A	G	29.4	PASS	.	GT:GQ:DP:AD:VAF:C:PS	1|0:29:48:20:0.416667:DV:1075500
contig_1121	1220826	.	T	C	18	PASS	.	GT:GQ:DP:AD:VAF:C:PS	1|0:18:49:18:0.367:P:1075500
contig_1121	1220869	.	T	C	27.4	PASS	.	GT:GQ:DP:AD:VAF:C:PS	1|0:27:51:21:0.411765:DV:1075500
contig_1121	1220873	.	T	C	41.3	PASS	.	GT:GQ:DP:AD:VAF:C	1/1:3:51:28:0.54902:DV
contig_1121	1220883	.	T	A	32.9	PASS	.	GT:GQ:DP:AD:VAF:C:PS	1|0:33:50:20:0.4:DV:1075500
contig_1121	1220944	.	G	A	20	PASS	.	GT:GQ:DP:AD:VAF:C:PS	1|0:20:48:21:0.438:P:1075500
contig_1121	1220991	.	T	A	38.5	PASS	.	GT:GQ:DP:AD:VAF:C:PS	1|0:38:50:22:0.44:DV:1075500
contig_1121	1220999	.	T	A	41.5	PASS	.	GT:GQ:DP:AD:VAF:C:PS	1|0:41:50:22:0.44:DV:1075500
contig_1121	1221002	.	T	C	36.7	PASS	.	GT:GQ:DP:AD:VAF:C:PS	1|0:37:48:20:0.416667:DV:1075500
contig_1121	1221003	.	C	T	43.3	PASS	.	GT:GQ:DP:AD:VAF:C:PS	1|0:43:50:20:0.4:DV:1075500
contig_1121	1221034	.	A	G	18	PASS	.	GT:GQ:DP:AD:VAF:C:PS	0|1:18:44:19:0.432:P:1075500
contig_1121	1221062	.	G	A	22	PASS	.	GT:GQ:DP:AD:VAF:C:PS	1|0:22:51:23:0.451:P:1075500
contig_1121	1221171	.	T	C	19	PASS	.	GT:GQ:DP:AD:VAF:C:PS	1|0:19:51:18:0.353:P:1075500
contig_1121	1221471	.	CT	C	7.4	PASS	.	GT:GQ:DP:AD:VAF:C:PS	0|1:7:51:12:0.235294:DV:1075500
contig_1121	1221780	.	T	TAC	11	PASS	.	GT:GQ:DP:AD:VAF:C:PS	1|0:11:49:11:0.224:P:1075500
contig_1121	1222743	.	T	C	20	PASS	.	GT:GQ:DP:AD:VAF:C:PS	0|1:20:42:19:0.452:P:1075500
contig_1121	1222829	.	A	G	19	PASS	.	GT:GQ:DP:AD:VAF:C:PS	1|0:19:47:16:0.34:P:1075500
contig_1121	1222852	.	C	A	19	PASS	.	GT:GQ:DP:AD:VAF:C:PS	1|0:19:49:22:0.449:P:1075500
contig_1121	1222871	.	G	A	21	PASS	.	GT:GQ:DP:AD:VAF:C:PS	1|0:21:48:21:0.438:P:1075500
contig_1121	1223113	.	GTC	G,GAATC	59.1	PASS	.	GT:GQ:DP:AD:VAF:C:PS	2|1:30:55:29,25:0.527273,0.454545:DV:1075500
contig_1121	1223184	.	C	A	20	PASS	.	GT:GQ:DP:AD:VAF:C:PS	1|0:20:54:25:0.463:P:1075500
contig_1121	1223203	.	C	T	20	PASS	.	GT:GQ:DP:AD:VAF:C:PS	0|1:20:53:26:0.491:P:1075500
contig_1121	1223217	.	GAAGAAA	G	13	PASS	.	GT:GQ:DP:AD:VAF:C:PS	0|1:13:51:25:0.49:P:1075500
contig_1121	1223309	.	A	T	21	PASS	.	GT:GQ:DP:AD:VAF:C:PS	1|0:21:54:25:0.463:P:1075500
contig_1121	1224197	.	G	T	16	PASS	.	GT:GQ:DP:AD:VAF:C:PS	1|0:16:49:21:0.429:P:1075500
contig_1121	1224245	.	AAATG	A	16	PASS	.	GT:GQ:DP:AD:VAF:C:PS	0|1:16:49:24:0.49:P:1075500
contig_1121	1224257	.	T	C	49.7	PASS	.	GT:GQ:DP:AD:VAF:C:PS	0|1:30:50:24:0.48:DV:1075500
contig_1121	1224262	.	T	C	47.1	PASS	.	GT:GQ:DP:AD:VAF:C:PS	1|0:47:50:22:0.44:DV:1075500
contig_1121	1224291	.	C	G	35.5	PASS	.	GT:GQ:DP:AD:VAF:C:PS	1|0:35:51:20:0.392157:DV:1075500
contig_1121	1224297	.	G	A	34.7	PASS	.	GT:GQ:DP:AD:VAF:C:PS	1|0:35:50:18:0.36:DV:1075500
contig_1121	1224301	.	A	G	43.1	PASS	.	GT:GQ:DP:AD:VAF:C:PS	1|0:43:52:17:0.326923:DV:1075500
contig_1121	1224560	.	G	A	21	PASS	.	GT:GQ:DP:AD:VAF:C:PS	1|0:21:51:23:0.451:P:1075500
contig_1121	1224587	.	C	T	18	PASS	.	GT:GQ:DP:AD:VAF:C:PS	1|0:18:53:21:0.396:P:1075500
contig_1121	1224621	.	T	G	16	PASS	.	GT:GQ:DP:AD:VAF:C:PS	1|0:16:53:21:0.396:P:1075500
contig_1121	1224779	.	TA	T	15	PASS	.	GT:GQ:DP:AD:VAF:C:PS	0|1:15:50:21:0.42:P:1075500
contig_1121	1224919	.	C	T	18	PASS	.	GT:GQ:DP:AD:VAF:C:PS	1|0:18:48:23:0.479:P:1075500
contig_1121	1225434	.	G	A	19	PASS	.	GT:GQ:DP:AD:VAF:C:PS	0|1:19:54:24:0.444:P:1075500
contig_1121	1226682	.	CT	C	0.3	refCall	.	GT:GQ:DP:AD:VAF:C	./.:11:54:14:0.259259:DV
contig_1121	1227106	.	G	A	20	PASS	.	GT:GQ:DP:AD:VAF:C:PS	1|0:20:47:18:0.383:P:1075500
contig_1121	1227742	.	A	G	20	PASS	.	GT:GQ:DP:AD:VAF:C:PS	1|0:20:56:21:0.375:P:1075500
contig_1121	1228191	.	T	C	21	PASS	.	GT:GQ:DP:AD:VAF:C:PS	1|0:21:49:19:0.388:P:1075500
contig_1121	1228245	.	G	C	22	PASS	.	GT:GQ:DP:AD:VAF:C:PS	1|0:22:52:22:0.423:P:1075500
contig_1121	1228267	.	GAT	G	15	PASS	.	GT:GQ:DP:AD:VAF:C:PS	1|0:15:53:19:0.358:P:1075500
contig_1121	1228374	.	G	A	20	PASS	.	GT:GQ:DP:AD:VAF:C:PS	1|0:20:55:25:0.455:P:1075500
contig_1121	1228402	.	A	T	20	PASS	.	GT:GQ:DP:AD:VAF:C:PS	1|0:20:56:24:0.429:P:1075500
contig_1121	1228482	.	C	T	41.6	PASS	.	GT:GQ:DP:AD:VAF:C:PS	1|0:42:54:21:0.388889:DV:1075500
contig_1121	1228483	.	G	A	16	PASS	.	GT:GQ:DP:AD:VAF:C:PS	1|0:16:55:22:0.4:P:1075500
contig_1121	1228502	.	A	G	19	PASS	.	GT:GQ:DP:AD:VAF:C:PS	1|0:19:53:23:0.434:P:1075500
contig_1121	1228512	.	GCT	G	14	PASS	.	GT:GQ:DP:AD:VAF:C:PS	0|1:14:55:26:0.473:P:1075500
contig_1121	1228527	.	A	G	53.5	PASS	.	GT:GQ:DP:AD:VAF:C:PS	1|0:53:53:24:0.45283:DV:1075500
contig_1121	1228531	.	T	C	42	PASS	.	GT:GQ:DP:AD:VAF:C:PS	1|0:42:55:23:0.418182:DV:1075500
contig_1121	1228540	.	C	T	45.8	PASS	.	GT:GQ:DP:AD:VAF:C:PS	1|0:46:55:23:0.418182:DV:1075500
contig_1121	1228545	.	T	G	34	PASS	.	GT:GQ:DP:AD:VAF:C:PS	1|0:34:53:20:0.377358:DV:1075500
contig_1121	1228659	.	CA	C	22.4	PASS	.	GT:GQ:DP:AD:VAF:C:PS	1|0:22:58:17:0.293103:DV:1075500
contig_1121	1228673	.	G	A	53.2	PASS	.	GT:GQ:DP:AD:VAF:C	0/1:53:55:19:0.345455:DV
contig_1121	1228901	.	G	A	16	PASS	.	GT:GQ:DP:AD:VAF:C:PS	1|0:16:57:23:0.404:P:1075500
contig_1121	1228911	.	G	A	19	PASS	.	GT:GQ:DP:AD:VAF:C:PS	1|0:19:60:24:0.4:P:1075500
contig_1121	1228947	.	G	A	23	PASS	.	GT:GQ:DP:AD:VAF:C:PS	1|0:23:58:25:0.431:P:1075500
contig_1121	1229085	.	TTA	T	16	PASS	.	GT:GQ:DP:AD:VAF:C:PS	1|0:16:58:23:0.397:P:1075500
contig_1121	1229129	.	A	G	17	PASS	.	GT:GQ:DP:AD:VAF:C:PS	1|0:17:55:20:0.364:P:1075500
contig_1121	1229138	.	G	A	20	PASS	.	GT:GQ:DP:AD:VAF:C:PS	1|0:20:55:21:0.382:P:1075500
contig_1121	1229431	.	TA	T	28.6	PASS	.	GT:GQ:DP:AD:VAF:C:PS	0|1:29:55:15:0.272727:DV:1075500
contig_1121	1229555	.	T	G	21	PASS	.	GT:GQ:DP:AD:VAF:C:PS	1|0:21:55:20:0.364:P:1075500
contig_1121	1229584	.	A	T	44.6	PASS	.	GT:GQ:DP:AD:VAF:C:PS	1|0:45:57:22:0.385965:DV:1075500
contig_1121	1229593	.	G	A	50.7	PASS	.	GT:GQ:DP:AD:VAF:C:PS	1|0:51:54:24:0.444444:DV:1075500
contig_1121	1229984	.	G	A	18	PASS	.	GT:GQ:DP:AD:VAF:C:PS	1|0:18:50:17:0.34:P:1075500
contig_1121	1230807	.	C	T	19	PASS	.	GT:GQ:DP:AD:VAF:C:PS	1|0:19:56:20:0.357:P:1075500
contig_1121	1230843	.	G	A	24	PASS	.	GT:GQ:DP:AD:VAF:C:PS	1|0:24:60:23:0.383:P:1075500
contig_1121	1230873	.	T	C	18	PASS	.	GT:GQ:DP:AD:VAF:C:PS	1|0:18:65:26:0.4:P:1075500
contig_1121	1231240	.	T	A	21	PASS	.	GT:GQ:DP:AD:VAF:C:PS	1|0:21:62:24:0.387:P:1075500
contig_1121	1231646	.	G	A	44.2	PASS	.	GT:GQ:DP:AD:VAF:C:PS	1|0:44:61:24:0.393443:DV:1075500
contig_1121	1231758	.	TC	T	1	refCall	.	GT:GQ:DP:AD:VAF:C	./.:7:56:11:0.196429:DV
contig_1121	1231966	.	T	C	16	PASS	.	GT:GQ:DP:AD:VAF:C:PS	1|0:16:50:18:0.36:P:1075500
contig_1121	1232890	.	T	A	16	PASS	.	GT:GQ:DP:AD:VAF:C:PS	1|0:16:41:13:0.317:P:1075500
contig_1121	1232928	.	A	AT	9	PASS	.	GT:GQ:DP:AD:VAF:C:PS	0|1:9:51:9:0.176471:DV:1075500
contig_1121	1233435	.	AT	A	26.4	PASS	.	GT:GQ:DP:AD:VAF:C:PS	1|0:26:48:23:0.479167:DV:1075500
contig_1121	1235406	.	T	C	24.5	PASS	.	GT:GQ:DP:AD:VAF:C:PS	1|0:24:63:21:0.333333:DV:1075500
contig_1121	1235435	.	A	T	16	PASS	.	GT:GQ:DP:AD:VAF:C:PS	0|1:16:62:33:0.532:P:1075500
contig_1121	1236443	.	A	G	19	PASS	.	GT:GQ:DP:AD:VAF:C:PS	1|0:19:65:27:0.415:P:1075500
contig_1121	1236474	.	A	G	18	PASS	.	GT:GQ:DP:AD:VAF:C:PS	1|0:18:66:27:0.409:P:1075500
contig_1121	1236513	.	G	A	21	PASS	.	GT:GQ:DP:AD:VAF:C:PS	1|0:21:68:26:0.382:P:1075500
contig_1121	1236727	.	C	T	34.9	PASS	.	GT:GQ:DP:AD:VAF:C:PS	1|0:35:66:27:0.409091:DV:1075500
contig_1121	1236734	.	AAAT	A	2.3	refCall	.	GT:GQ:DP:AD:VAF:C	./.:4:66:19:0.287879:DV
contig_1121	1236738	.	GAT	G	5.6	PASS	.	GT:GQ:DP:AD:VAF:C:PS	1|0:6:69:22:0.318841:DV:1075500
contig_1121	1237327	.	A	T	16	PASS	.	GT:GQ:DP:AD:VAF:C:PS	0|1:16:59:34:0.576:P:1075500
contig_1121	1237767	.	G	A	22	PASS	.	GT:GQ:DP:AD:VAF:C:PS	1|0:22:53:23:0.434:P:1075500
contig_1121	1237779	.	G	T	51.1	PASS	.	GT:GQ:DP:AD:VAF:C:PS	1|0:49:52:21:0.403846:DV:1075500
contig_1121	1237783	.	CGAG	C	53	PASS	.	GT:GQ:DP:AD:VAF:C:PS	0|1:42:50:24:0.48:DV:1075500
contig_1121	1237787	.	G	GC	29.4	PASS	.	GT:GQ:DP:AD:VAF:C:PS	1|0:23:50:22:0.44:DV:1075500
contig_1121	1237964	.	A	G	46.8	PASS	.	GT:GQ:DP:AD:VAF:C:PS	0|1:47:51:19:0.372549:DV:1075500
contig_1121	1238504	.	T	C	18	PASS	.	GT:GQ:DP:AD:VAF:C:PS	1|0:18:48:22:0.458:P:1075500
contig_1121	1238521	.	A	G	20	PASS	.	GT:GQ:DP:AD:VAF:C:PS	0|1:20:51:26:0.51:P:1075500
contig_1121	1241276	.	TATTAAGTGTGAAG	T	40.8	PASS	.	GT:GQ:DP:AD:VAF:C:PS	0|1:38:48:15:0.3125:DV:1075500
contig_1121	1242201	.	A	G	21	PASS	.	GT:GQ:DP:AD:VAF:C:PS	0|1:21:53:26:0.491:P:1075500
contig_1121	1243308	.	AATATTAT	A	60.3	PASS	.	GT:GQ:DP:AD:VAF:C:PS	1|0:58:46:22:0.478261:DV:1075500
contig_1121	1244165	.	G	A	19	PASS	.	GT:GQ:DP:AD:VAF:C:PS	0|1:19:47:19:0.404:P:1075500
contig_1121	1245297	.	C	T	34.7	PASS	.	GT:GQ:DP:AD:VAF:C:PS	0|1:35:42:14:0.333333:DV:1075500
contig_1121	1245724	.	T	A	1.3	refCall	.	GT:GQ:DP:AD:VAF:C	./.:6:38:18:0.473684:DV
contig_1121	1245728	.	A	T	2.7	refCall	.	GT:GQ:DP:AD:VAF:C	./.:3:38:10:0.263158:DV
contig_1121	1245734	.	TA	T	6.5	PASS	.	GT:GQ:DP:AD:VAF:C:PS	1|0:5:38:28:0.736842:DV:1075500
contig_1121	1245741	.	AT	A	0.1	refCall	.	GT:GQ:DP:AD:VAF:C	./.:17:38:26:0.684211:DV
contig_1121	1245768	.	T	A	21.1	PASS	.	GT:GQ:DP:AD:VAF:C	1/1:17:36:31:0.861111:DV
contig_1121	1245777	.	AAT	A	1	refCall	.	GT:GQ:DP:AD:VAF:C	./.:7:39:11:0.282051:DV
contig_1121	1245798	.	TA	T	0.7	refCall	.	GT:GQ:DP:AD:VAF:C	./.:8:40:34:0.85:DV
contig_1121	1245800	.	T	G	15.2	PASS	.	GT:GQ:DP:AD:VAF:C	1/1:13:41:34:0.829268:DV
contig_1121	1245810	.	TA	T	1.9	refCall	.	GT:GQ:DP:AD:VAF:C	./.:4:41:33:0.804878:DV
contig_1121	1245821	.	TATATAA	T	21.2	PASS	.	GT:GQ:DP:AD:VAF:C	1/1:21:41:33:0.804878:DV
contig_1121	1245837	.	CAT	C	7.6	PASS	.	GT:GQ:DP:AD:VAF:C	1/1:8:38:33:0.868421:DV
contig_1121	1245862	.	AT	A	1.2	refCall	.	GT:GQ:DP:AD:VAF:C	./.:6:41:11:0.268293:DV
contig_1121	1245863	.	TTTATA	T	0.3	refCall	.	GT:GQ:DP:AD:VAF:C	./.:11:29:6:0.206897:DV
contig_1121	1245898	.	A	G	8.9	PASS	.	GT:GQ:DP:AD:VAF:C:PS	1|0:9:38:18:0.473684:DV:1075500
contig_1121	1245900	.	A	G	0.3	refCall	.	GT:GQ:DP:AD:VAF:C	./.:12:35:8:0.228571:DV
contig_1121	1246050	.	TA	T	0.3	refCall	.	GT:GQ:DP:AD:VAF:C	./.:11:49:10:0.204082:DV
contig_1121	1246092	.	T	C	16	PASS	.	GT:GQ:DP:AD:VAF:C:PS	0|1:16:52:21:0.404:P:1075500
contig_1121	1246587	.	T	C	45.7	PASS	.	GT:GQ:DP:AD:VAF:C:PS	1|0:46:56:18:0.321429:DV:1075500
contig_1121	1246613	.	T	C	18	PASS	.	GT:GQ:DP:AD:VAF:C:PS	1|0:18:54:22:0.407:P:1075500
contig_1121	1247188	.	TTATATATATATATATATA	T,TTATATATATATATATATATATA	28.9	PASS	.	GT:GQ:DP:AD:VAF:C:PS	1|0:7:50:19,8:0.38,0.16:DV:1075500
contig_1121	1248890	.	G	A	19	PASS	.	GT:GQ:DP:AD:VAF:C:PS	0|1:19:64:26:0.406:P:1075500
contig_1121	1254554	.	ATG	A	0	refCall	.	GT:GQ:DP:AD:VAF:C	0/0:40:62:15:0.241935:DV
contig_1121	1255479	.	T	C	23	PASS	.	GT:GQ:DP:AD:VAF:C:PS	1|0:23:71:33:0.465:P:1075500
contig_1121	1255570	.	C	T	20	PASS	.	GT:GQ:DP:AD:VAF:C:PS	1|0:20:72:30:0.417:P:1075500
contig_1121	1255629	.	T	C	16	PASS	.	GT:GQ:DP:AD:VAF:C:PS	1|0:16:71:32:0.451:P:1075500
contig_1121	1255636	.	AG	A	29.8	PASS	.	GT:GQ:DP:AD:VAF:C:PS	1|0:30:67:21:0.313433:DV:1075500
contig_1121	1255666	.	G	A	21	PASS	.	GT:GQ:DP:AD:VAF:C:PS	1|0:21:70:34:0.486:P:1075500
contig_1121	1255812	.	C	T	70.5	PASS	.	GT:GQ:DP:AD:VAF:C:PS	0|1:69:71:35:0.492958:DV:1075500
contig_1121	1255815	.	T	C	67.5	PASS	.	GT:GQ:DP:AD:VAF:C:PS	1|0:67:71:33:0.464789:DV:1075500
contig_1121	1256054	.	GT	G	0.6	refCall	.	GT:GQ:DP:AD:VAF:C	./.:9:72:13:0.180556:DV
contig_1121	1256410	.	G	T	24	PASS	.	GT:GQ:DP:AD:VAF:C:PS	1|0:24:72:31:0.431:P:1075500
contig_1121	1256779	.	G	A	23	PASS	.	GT:GQ:DP:AD:VAF:C:PS	1|0:23:72:34:0.472:P:1075500
contig_1121	1256935	.	G	A	20	PASS	.	GT:GQ:DP:AD:VAF:C:PS	1|0:20:76:34:0.447:P:1075500
contig_1121	1257010	.	AG	A	1.4	refCall	.	GT:GQ:DP:AD:VAF:C	./.:6:66:18:0.272727:DV
contig_1121	1257011	.	G	A	6.7	PASS	.	GT:GQ:DP:AD:VAF:C:PS	0|1:7:48:12:0.25:DV:1075500
contig_1121	1257035	.	TATA	T	27.3	PASS	.	GT:GQ:DP:AD:VAF:C:PS	1|0:27:73:28:0.383562:DV:1075500
contig_1121	1257090	.	G	A	19	PASS	.	GT:GQ:DP:AD:VAF:C:PS	0|1:19:72:35:0.486:P:1075500
contig_1121	1257266	.	G	A	22	PASS	.	GT:GQ:DP:AD:VAF:C:PS	0|1:22:75:33:0.44:P:1075500
contig_1121	1257565	.	C	T	20	PASS	.	GT:GQ:DP:AD:VAF:C:PS	0|1:20:68:32:0.471:P:1075500
contig_1121	1257600	.	G	C	24	PASS	.	GT:GQ:DP:AD:VAF:C:PS	1|0:24:62:28:0.452:P:1075500
contig_1121	1257642	.	G	A	20	PASS	.	GT:GQ:DP:AD:VAF:C:PS	0|1:20:68:31:0.456:P:1075500
contig_1121	1258012	.	T	A	16	PASS	.	GT:GQ:DP:AD:VAF:C:PS	1|0:16:70:26:0.371:P:1075500
contig_1121	1258899	.	G	T	19	PASS	.	GT:GQ:DP:AD:VAF:C:PS	1|0:19:63:31:0.492:P:1075500
contig_1121	1258955	.	A	G	21	PASS	.	GT:GQ:DP:AD:VAF:C:PS	1|0:21:56:22:0.393:P:1075500
contig_1121	1259029	.	T	G	20	PASS	.	GT:GQ:DP:AD:VAF:C:PS	1|0:20:61:28:0.459:P:1075500
contig_1121	1259216	.	CTCT	C	0.2	refCall	.	GT:GQ:DP:AD:VAF:C	./.:14:49:17:0.346939:DV
contig_1121	1259254	.	T	C	0.3	refCall	.	GT:GQ:DP:AD:VAF:C	./.:12:60:10:0.166667:DV
contig_1121	1259261	.	CT	C	0.7	refCall	.	GT:GQ:DP:AD:VAF:C	./.:8:60:10:0.166667:DV
contig_1121	1259264	.	TC	T	0.2	refCall	.	GT:GQ:DP:AD:VAF:C	./.:13:54:10:0.185185:DV
contig_1121	1259404	.	A	G	19	PASS	.	GT:GQ:DP:AD:VAF:C:PS	1|0:19:60:31:0.517:P:1075500
contig_1121	1259421	.	A	G	17	PASS	.	GT:GQ:DP:AD:VAF:C:PS	0|1:17:54:25:0.463:P:1075500
contig_1121	1259886	.	G	A	20	PASS	.	GT:GQ:DP:AD:VAF:C:PS	0|1:20:57:26:0.456:P:1075500
contig_1121	1260034	.	A	G	19	PASS	.	GT:GQ:DP:AD:VAF:C:PS	0|1:19:58:26:0.448:P:1075500
contig_1121	1260222	.	A	G	20	PASS	.	GT:GQ:DP:AD:VAF:C:PS	0|1:20:56:25:0.446:P:1075500
contig_1121	1260306	.	A	G	16	PASS	.	GT:GQ:DP:AD:VAF:C:PS	0|1:16:54:20:0.37:P:1075500
contig_1121	1260749	.	AT	A	12	PASS	.	GT:GQ:DP:AD:VAF:C:PS	1|0:12:56:29:0.518:P:1075500
contig_1121	1260763	.	AAT	A	58.3	PASS	.	GT:GQ:DP:AD:VAF:C:PS	0|1:56:56:22:0.392857:DV:1075500
contig_1121	1262615	.	C	T	20	PASS	.	GT:GQ:DP:AD:VAF:C:PS	0|1:20:66:32:0.485:P:1075500
contig_1121	1262719	.	T	C	22	PASS	.	GT:GQ:DP:AD:VAF:C:PS	1|0:22:66:31:0.47:P:1075500
contig_1121	1264390	.	G	A	17	PASS	.	GT:GQ:DP:AD:VAF:C:PS	0|1:17:68:31:0.456:P:1075500
contig_1121	1264542	.	T	C	22	PASS	.	GT:GQ:DP:AD:VAF:C:PS	1|0:22:70:35:0.5:P:1075500
contig_1121	1265054	.	G	T	18	PASS	.	GT:GQ:DP:AD:VAF:C:PS	0|1:18:61:21:0.344:P:1075500
contig_1121	1265715	.	A	G	41.4	PASS	.	GT:GQ:DP:AD:VAF:C:PS	0|1:41:60:21:0.35:DV:1075500
contig_1121	1265733	.	A	G	17	PASS	.	GT:GQ:DP:AD:VAF:C:PS	0|1:17:59:21:0.356:P:1075500
contig_1121	1265749	.	T	C	16	PASS	.	GT:GQ:DP:AD:VAF:C:PS	0|1:16:59:25:0.424:P:1075500
contig_1121	1265773	.	C	T	35.2	PASS	.	GT:GQ:DP:AD:VAF:C:PS	0|1:35:56:21:0.375:DV:1075500
contig_1121	1265780	.	C	T	32.6	PASS	.	GT:GQ:DP:AD:VAF:C:PS	0|1:33:58:22:0.37931:DV:1075500
contig_1121	1265840	.	A	G	19.6	PASS	.	GT:GQ:DP:AD:VAF:C:PS	0|1:20:56:20:0.357143:DV:1075500
contig_1121	1265843	.	A	G	35.1	PASS	.	GT:GQ:DP:AD:VAF:C:PS	0|1:35:57:18:0.315789:DV:1075500
contig_1121	1265890	.	G	A	16	PASS	.	GT:GQ:DP:AD:VAF:C:PS	0|1:16:56:19:0.339:P:1075500
contig_1121	1265916	.	T	TA	5.8	PASS	.	GT:GQ:DP:AD:VAF:C:PS	0|1:6:58:15:0.258621:DV:1075500
contig_1121	1265918	.	G	A	32.1	PASS	.	GT:GQ:DP:AD:VAF:C:PS	0|1:32:57:19:0.333333:DV:1075500
contig_1121	1265921	.	T	C	23.8	PASS	.	GT:GQ:DP:AD:VAF:C:PS	0|1:24:58:17:0.293103:DV:1075500
contig_1121	1265926	.	GGAATTTT	G	20.5	PASS	.	GT:GQ:DP:AD:VAF:C:PS	0|1:20:55:15:0.272727:DV:1075500
contig_1121	1265952	.	G	A	18	PASS	.	GT:GQ:DP:AD:VAF:C:PS	0|1:18:57:21:0.368:P:1075500
contig_1121	1266057	.	T	C	17	PASS	.	GT:GQ:DP:AD:VAF:C:PS	0|1:17:55:20:0.364:P:1075500
contig_1121	1266508	.	C	T	18	PASS	.	GT:GQ:DP:AD:VAF:C:PS	0|1:18:54:24:0.444:P:1075500
contig_1121	1266574	.	A	G	18	PASS	.	GT:GQ:DP:AD:VAF:C:PS	0|1:18:52:20:0.385:P:1075500
contig_1121	1266710	.	C	T	1.9	refCall	.	GT:GQ:DP:AD:VAF:C	./.:4:49:8:0.163265:DV
contig_1121	1266793	.	T	C	18	PASS	.	GT:GQ:DP:AD:VAF:C:PS	0|1:18:50:23:0.46:P:1075500
contig_1121	1266858	.	G	A	20	PASS	.	GT:GQ:DP:AD:VAF:C:PS	0|1:20:54:22:0.407:P:1075500
contig_1121	1267380	.	A	G	20	PASS	.	GT:GQ:DP:AD:VAF:C:PS	0|1:20:49:22:0.449:P:1075500
contig_1121	1267477	.	T	C	17	PASS	.	GT:GQ:DP:AD:VAF:C:PS	1|0:17:51:25:0.49:P:1075500
contig_1121	1267655	.	T	A	35.5	PASS	.	GT:GQ:DP:AD:VAF:C:PS	0|1:35:41:14:0.341463:DV:1075500
contig_1121	1268071	.	A	G	60.1	PASS	.	GT:GQ:DP:AD:VAF:C:PS	1|0:60:48:22:0.458333:DV:1075500
contig_1121	1269936	.	AG	A	0	refCall	.	GT:GQ:DP:AD:VAF:C	0/0:30:59:12:0.20339:DV
contig_1121	1269937	.	G	A	40.7	PASS	.	GT:GQ:DP:AD:VAF:C:PS	0|1:41:50:11:0.22:DV:1075500
contig_1121	1270085	.	TTTCTCGC	T	65.3	PASS	.	GT:GQ:DP:AD:VAF:C:PS	0|1:65:59:19:0.322034:DV:1075500
contig_1121	1270092	.	C	T	0	refCall	.	GT:GQ:DP:AD:VAF:C	0/0:38:45:7:0.155556:DV
contig_1121	1270125	.	C	T	19	PASS	.	GT:GQ:DP:AD:VAF:C:PS	0|1:19:63:28:0.444:P:1075500
contig_1121	1270221	.	C	T	18	PASS	.	GT:GQ:DP:AD:VAF:C:PS	0|1:18:64:26:0.406:P:1075500
contig_1121	1270298	.	C	T	39.2	PASS	.	GT:GQ:DP:AD:VAF:C:PS	0|1:39:61:24:0.393443:DV:1075500
contig_1121	1270303	.	T	C	32.3	PASS	.	GT:GQ:DP:AD:VAF:C:PS	0|1:32:63:18:0.285714:DV:1075500
contig_1121	1270994	.	ATTATT	A	14	PASS	.	GT:GQ:DP:AD:VAF:C:PS	0|1:14:62:21:0.339:P:1075500
contig_1121	1271311	.	C	T	34.9	PASS	.	GT:GQ:DP:AD:VAF:C:PS	0|1:35:56:18:0.321429:DV:1075500
contig_1121	1271346	.	A	G	36.9	PASS	.	GT:GQ:DP:AD:VAF:C:PS	0|1:37:56:18:0.321429:DV:1075500
contig_1121	1271967	.	T	C	45.3	PASS	.	GT:GQ:DP:AD:VAF:C:PS	0|1:45:49:14:0.285714:DV:1075500
contig_1121	1272216	.	T	C	50.4	PASS	.	GT:GQ:DP:AD:VAF:C:PS	0|1:49:52:21:0.403846:DV:1075500
contig_1121	1272442	.	A	AAAG	18.4	PASS	.	GT:GQ:DP:AD:VAF:C:PS	0|1:6:52:12:0.230769:DV:1075500
contig_1121	1272445	.	T	G	24.1	PASS	.	GT:GQ:DP:AD:VAF:C:PS	1|0:24:51:20:0.392157:DV:1075500
contig_1121	1272471	.	C	T	5.2	PASS	.	GT:GQ:DP:AD:VAF:C	0/1:5:44:8:0.181818:DV
contig_1121	1272478	.	A	G	2.5	refCall	.	GT:GQ:DP:AD:VAF:C	./.:4:52:0:0:DV
contig_1121	1272484	.	A	G	5.6	PASS	.	GT:GQ:DP:AD:VAF:C:PS	0|1:6:52:7:0.134615:DV:1075500
contig_1121	1272920	.	T	C	21	PASS	.	GT:GQ:DP:AD:VAF:C:PS	0|1:21:49:21:0.429:P:1075500
contig_1121	1273135	.	TTC	T	31.2	PASS	.	GT:GQ:DP:AD:VAF:C:PS	1|0:31:55:22:0.4:DV:1075500
contig_1121	1273142	.	A	G	35.8	PASS	.	GT:GQ:DP:AD:VAF:C:PS	1|0:36:54:24:0.444444:DV:1075500
contig_1121	1273202	.	G	A	22	PASS	.	GT:GQ:DP:AD:VAF:C:PS	1|0:22:55:28:0.509:P:1075500
contig_1121	1273226	.	T	C	19	PASS	.	GT:GQ:DP:AD:VAF:C:PS	0|1:19:58:24:0.414:P:1075500
contig_1121	1273322	.	T	A	62.2	PASS	.	GT:GQ:DP:AD:VAF:C:PS	1|0:62:60:28:0.466667:DV:1075500
contig_1121	1274228	.	A	G	19	PASS	.	GT:GQ:DP:AD:VAF:C:PS	1|0:19:53:23:0.434:P:1075500
contig_1121	1274364	.	T	A	16	PASS	.	GT:GQ:DP:AD:VAF:C:PS	1|0:16:45:18:0.4:P:1075500
contig_1121	1274550	.	T	C	21	PASS	.	GT:GQ:DP:AD:VAF:C:PS	1|0:21:51:27:0.529:P:1075500
contig_1121	1274641	.	C	T	21	PASS	.	GT:GQ:DP:AD:VAF:C:PS	0|1:21:49:24:0.49:P:1075500
contig_1121	1274714	.	T	G	21	PASS	.	GT:GQ:DP:AD:VAF:C:PS	1|0:21:49:22:0.449:P:1075500
contig_1121	1275214	.	T	C	67.5	PASS	.	GT:GQ:DP:AD:VAF:C:PS	0|1:67:44:21:0.477273:DV:1075500
contig_1121	1275216	.	T	C	58.2	PASS	.	GT:GQ:DP:AD:VAF:C:PS	0|1:58:48:21:0.4375:DV:1075500
contig_1121	1275550	.	G	GAT	14	PASS	.	GT:GQ:DP:AD:VAF:C:PS	0|1:14:53:22:0.415:P:1075500
contig_1121	1275823	.	G	A	21	PASS	.	GT:GQ:DP:AD:VAF:C:PS	1|0:21:54:26:0.481:P:1075500
contig_1121	1276808	.	A	T	30.3	PASS	.	GT:GQ:DP:AD:VAF:C:PS	1|0:30:42:10:0.238095:DV:1075500
contig_1121	1276809	.	T	C	34.7	PASS	.	GT:GQ:DP:AD:VAF:C:PS	1|0:35:42:10:0.238095:DV:1075500
contig_1121	1277169	.	G	C	16	PASS	.	GT:GQ:DP:AD:VAF:C:PS	0|1:16:41:15:0.366:P:1075500
contig_1121	1277372	.	A	AC	17.8	PASS	.	GT:GQ:DP:AD:VAF:C	1/1:12:38:36:0.947368:DV
contig_1121	1277379	.	ATATATATATATATAT	A	0.9	refCall	.	GT:GQ:DP:AD:VAF:C	./.:7:39:12:0.307692:DV
contig_1121	1277395	.	A	C	1.5	refCall	.	GT:GQ:DP:AD:VAF:C	./.:5:38:12:0.315789:DV
contig_1121	1277398	.	TA	T	0.3	refCall	.	GT:GQ:DP:AD:VAF:C	./.:12:38:12:0.315789:DV
contig_1121	1277408	.	TA	T	0	refCall	.	GT:GQ:DP:AD:VAF:C	0/0:27:38:12:0.315789:DV
contig_1121	1277432	.	G	A	19	PASS	.	GT:GQ:DP:AD:VAF:C:PS	1|0:19:39:16:0.41:P:1075500
contig_1121	1277544	.	G	A	21	PASS	.	GT:GQ:DP:AD:VAF:C:PS	1|0:21:40:17:0.425:P:1075500
contig_1121	1277627	.	T	TTC	8.9	PASS	.	GT:GQ:DP:AD:VAF:C:PS	1|0:9:38:8:0.210526:DV:1075500
contig_1121	1277672	.	TTAACTATATTAACTTATA	T	18.4	PASS	.	GT:GQ:DP:AD:VAF:C:PS	0|1:14:34:13:0.382353:DV:1075500
contig_1121	1277741	.	T	G	20	PASS	.	GT:GQ:DP:AD:VAF:C:PS	1|0:20:36:17:0.472:P:1075500
contig_1121	1277849	.	A	C	17	PASS	.	GT:GQ:DP:AD:VAF:C:PS	1|0:17:40:15:0.375:P:1075500
contig_1121	1278487	.	C	T	18	PASS	.	GT:GQ:DP:AD:VAF:C:PS	1|0:18:38:17:0.447:P:1075500
contig_1121	1278703	.	C	T	17	PASS	.	GT:GQ:DP:AD:VAF:C:PS	1|0:17:43:18:0.419:P:1075500
contig_1121	1279068	.	TAGGA	T	18	PASS	.	GT:GQ:DP:AD:VAF:C:PS	1|0:18:42:18:0.429:P:1075500
contig_1121	1279247	.	C	T	21	PASS	.	GT:GQ:DP:AD:VAF:C:PS	1|0:21:42:19:0.452:P:1075500
contig_1121	1279691	.	TA	T	14	PASS	.	GT:GQ:DP:AD:VAF:C:PS	0|1:14:50:28:0.56:P:1075500
contig_1121	1279970	.	C	T	20	PASS	.	GT:GQ:DP:AD:VAF:C:PS	1|0:20:52:21:0.404:P:1075500
contig_1121	1280130	.	T	C	20	PASS	.	GT:GQ:DP:AD:VAF:C:PS	1|0:20:49:20:0.408:P:1075500
contig_1121	1280221	.	T	C	20	PASS	.	GT:GQ:DP:AD:VAF:C:PS	1|0:20:50:22:0.44:P:1075500
contig_1121	1280416	.	T	C	16	PASS	.	GT:GQ:DP:AD:VAF:C:PS	0|1:16:45:19:0.422:P:1075500
contig_1121	1280468	.	A	AG	29.2	PASS	.	GT:GQ:DP:AD:VAF:C:PS	1|0:29:47:16:0.340426:DV:1075500
contig_1121	1280659	.	T	C	57.9	PASS	.	GT:GQ:DP:AD:VAF:C:PS	1|0:58:46:21:0.456522:DV:1075500
contig_1121	1281044	.	G	A	16	PASS	.	GT:GQ:DP:AD:VAF:C:PS	0|1:16:43:16:0.372:P:1075500
contig_1121	1281066	.	G	A	35.7	PASS	.	GT:GQ:DP:AD:VAF:C:PS	0|1:36:44:18:0.409091:DV:1075500
contig_1121	1281072	.	G	T	34.8	PASS	.	GT:GQ:DP:AD:VAF:C:PS	0|1:35:42:17:0.404762:DV:1075500
contig_1121	1281934	.	T	C	16	PASS	.	GT:GQ:DP:AD:VAF:C:PS	0|1:16:45:15:0.333:P:1075500
contig_1121	1282013	.	T	G	37.2	PASS	.	GT:GQ:DP:AD:VAF:C:PS	0|1:37:43:13:0.302326:DV:1075500
contig_1121	1282217	.	G	T	17	PASS	.	GT:GQ:DP:AD:VAF:C:PS	0|1:17:43:15:0.349:P:1075500
contig_1121	1283504	.	C	T	19	PASS	.	GT:GQ:DP:AD:VAF:C:PS	0|1:19:48:21:0.438:P:1075500
contig_1121	1283951	.	G	A	19	PASS	.	GT:GQ:DP:AD:VAF:C:PS	0|1:19:45:20:0.444:P:1075500
contig_1121	1284015	.	C	T	19	PASS	.	GT:GQ:DP:AD:VAF:C:PS	0|1:19:42:18:0.429:P:1075500
contig_1121	1284031	.	A	C	18	PASS	.	GT:GQ:DP:AD:VAF:C:PS	0|1:18:45:19:0.422:P:1075500
contig_1121	1284193	.	C	T	19.8	PASS	.	GT:GQ:DP:AD:VAF:C:PS	0|1:20:46:18:0.391304:DV:1075500
contig_1121	1284558	.	G	A	20	PASS	.	GT:GQ:DP:AD:VAF:C:PS	0|1:20:44:18:0.409:P:1075500
contig_1121	1284653	.	G	A	16	PASS	.	GT:GQ:DP:AD:VAF:C:PS	0|1:16:42:15:0.357:P:1075500
contig_1121	1284758	.	T	C	16	PASS	.	GT:GQ:DP:AD:VAF:C:PS	0|1:16:42:15:0.357:P:1075500
contig_1121	1284804	.	GCCCC	G	45.1	PASS	.	GT:GQ:DP:AD:VAF:C:PS	0|1:45:42:15:0.357143:DV:1075500
contig_1121	1284851	.	CT	C	2.6	refCall	.	GT:GQ:DP:AD:VAF:C	./.:4:40:12:0.3:DV
contig_1121	1284942	.	A	AG	0.3	refCall	.	GT:GQ:DP:AD:VAF:C	./.:11:36:6:0.166667:DV
contig_1121	1284956	.	G	T	2.5	refCall	.	GT:GQ:DP:AD:VAF:C	./.:4:37:11:0.297297:DV
contig_1121	1284957	.	T	G	3.6	PASS	.	GT:GQ:DP:AD:VAF:C	0/1:4:37:11:0.297297:DV
contig_1121	1284958	.	T	C	2.7	refCall	.	GT:GQ:DP:AD:VAF:C	./.:3:38:12:0.315789:DV
contig_1121	1284963	.	G	A	12.3	PASS	.	GT:GQ:DP:AD:VAF:C:PS	0|1:12:38:13:0.342105:DV:1075500
contig_1121	1284964	.	C	A	16.9	PASS	.	GT:GQ:DP:AD:VAF:C:PS	0|1:17:38:13:0.342105:DV:1075500
contig_1121	1284965	.	A	C	16.1	PASS	.	GT:GQ:DP:AD:VAF:C:PS	0|1:16:38:13:0.342105:DV:1075500
contig_1121	1284979	.	C	T	14.7	PASS	.	GT:GQ:DP:AD:VAF:C:PS	0|1:15:32:9:0.28125:DV:1075500
contig_1121	1285134	.	G	A	18	PASS	.	GT:GQ:DP:AD:VAF:C:PS	0|1:18:38:14:0.368:P:1075500
contig_1121	1285190	.	G	A	30	PASS	.	GT:GQ:DP:AD:VAF:C:PS	0|1:30:37:10:0.27027:DV:1075500
contig_1121	1285709	.	CCG	C	30	PASS	.	GT:GQ:DP:AD:VAF:C:PS	1|0:22:40:23:0.575:DV:1075500
contig_1121	1285740	.	A	G	33.8	PASS	.	GT:GQ:DP:AD:VAF:C:PS	0|1:34:45:14:0.311111:DV:1075500
contig_1121	1285907	.	A	G	0.7	refCall	.	GT:GQ:DP:AD:VAF:C	./.:8:45:13:0.288889:DV
contig_1121	1287132	.	T	G	0.1	refCall	.	GT:GQ:DP:AD:VAF:C	./.:19:43:11:0.255814:DV
contig_1121	1287136	.	A	C	0.2	refCall	.	GT:GQ:DP:AD:VAF:C	./.:14:43:12:0.27907:DV
contig_1121	1287144	.	C	T	0	refCall	.	GT:GQ:DP:AD:VAF:C	0/0:22:43:11:0.255814:DV
contig_1121	1287163	.	C	T	0	refCall	.	GT:GQ:DP:AD:VAF:C	0/0:26:42:11:0.261905:DV
contig_1121	1287172	.	A	G	0	refCall	.	GT:GQ:DP:AD:VAF:C	0/0:25:40:10:0.25:DV
contig_1121	1287222	.	G	A	0	refCall	.	GT:GQ:DP:AD:VAF:C	0/0:31:42:11:0.261905:DV
contig_1121	1287255	.	G	A	0	refCall	.	GT:GQ:DP:AD:VAF:C	0/0:30:40:11:0.275:DV
contig_1121	1287273	.	T	C	0	refCall	.	GT:GQ:DP:AD:VAF:C	0/0:26:43:11:0.255814:DV
contig_1121	1287295	.	T	C	0.1	refCall	.	GT:GQ:DP:AD:VAF:C	./.:17:41:13:0.317073:DV
contig_1121	1287454	.	T	G	0.2	refCall	.	GT:GQ:DP:AD:VAF:C	./.:14:43:10:0.232558:DV
contig_1121	1287458	.	A	C	0.1	refCall	.	GT:GQ:DP:AD:VAF:C	./.:19:42:9:0.214286:DV
contig_1121	1287466	.	C	T	0	refCall	.	GT:GQ:DP:AD:VAF:C	0/0:22:38:11:0.289474:DV
contig_1121	1287485	.	C	T	0	refCall	.	GT:GQ:DP:AD:VAF:C	0/0:28:43:11:0.255814:DV
contig_1121	1287494	.	A	G	0	refCall	.	GT:GQ:DP:AD:VAF:C	0/0:26:43:9:0.209302:DV
contig_1121	1287513	.	C	T	0	refCall	.	GT:GQ:DP:AD:VAF:C	0/0:26:42:6:0.142857:DV
contig_1121	1287573	.	A	T	0	refCall	.	GT:GQ:DP:AD:VAF:C	0/0:29:39:0:0:DV
contig_1121	1287577	.	G	A	0	refCall	.	GT:GQ:DP:AD:VAF:C	0/0:26:41:11:0.268293:DV
contig_1121	1287617	.	T	C	0	refCall	.	GT:GQ:DP:AD:VAF:C	0/0:21:43:15:0.348837:DV
contig_1121	1287646	.	TAA	T	0	refCall	.	GT:GQ:DP:AD:VAF:C	0/0:28:42:7:0.166667:DV
contig_1121	1287705	.	A	G	0	refCall	.	GT:GQ:DP:AD:VAF:C	0/0:28:42:6:0.142857:DV
contig_1121	1287708	.	G	A	0	refCall	.	GT:GQ:DP:AD:VAF:C	0/0:26:44:7:0.159091:DV
contig_1121	1287722	.	C	T	0	refCall	.	GT:GQ:DP:AD:VAF:C	0/0:27:43:7:0.162791:DV
contig_1121	1287725	.	ACG	A	0	refCall	.	GT:GQ:DP:AD:VAF:C	0/0:26:43:7:0.162791:DV
contig_1121	1287729	.	AT	A	0	refCall	.	GT:GQ:DP:AD:VAF:C	0/0:24:44:7:0.159091:DV
contig_1121	1287734	.	AT	A	0	refCall	.	GT:GQ:DP:AD:VAF:C	0/0:28:43:7:0.162791:DV
contig_1121	1287779	.	A	C	0	refCall	.	GT:GQ:DP:AD:VAF:C	0/0:30:37:0:0:DV
contig_1121	1287787	.	C	T	0	refCall	.	GT:GQ:DP:AD:VAF:C	0/0:23:34:5:0.147059:DV
contig_1121	1287815	.	A	G	0	refCall	.	GT:GQ:DP:AD:VAF:C	0/0:25:32:5:0.15625:DV
contig_1121	1287919	.	A	T	0	refCall	.	GT:GQ:DP:AD:VAF:C	0/0:32:41:5:0.121951:DV
contig_1121	1287924	.	G	T	0	refCall	.	GT:GQ:DP:AD:VAF:C	0/0:39:42:7:0.166667:DV
contig_1121	1287925	.	A	T	0	refCall	.	GT:GQ:DP:AD:VAF:C	0/0:29:36:5:0.138889:DV
contig_1121	1287933	.	C	A	0	refCall	.	GT:GQ:DP:AD:VAF:C	0/0:31:41:8:0.195122:DV
contig_1121	1287935	.	CGCT	C	0	refCall	.	GT:GQ:DP:AD:VAF:C	0/0:34:43:7:0.162791:DV
contig_1121	1287943	.	T	A	0	refCall	.	GT:GQ:DP:AD:VAF:C	0/0:36:44:10:0.227273:DV
contig_1121	1287945	.	CG	C	0	refCall	.	GT:GQ:DP:AD:VAF:C	0/0:38:44:10:0.227273:DV
contig_1121	1287949	.	T	C	0	refCall	.	GT:GQ:DP:AD:VAF:C	0/0:39:45:9:0.2:DV
contig_1121	1287952	.	CG	C	0	refCall	.	GT:GQ:DP:AD:VAF:C	0/0:40:45:10:0.222222:DV
contig_1121	1287962	.	A	C	0	refCall	.	GT:GQ:DP:AD:VAF:C	0/0:34:45:10:0.222222:DV
contig_1121	1287966	.	C	CT	48.4	PASS	.	GT:GQ:DP:AD:VAF:C	1/1:27:43:26:0.604651:DV
contig_1121	1287973	.	C	G	0	refCall	.	GT:GQ:DP:AD:VAF:C	0/0:35:45:10:0.222222:DV
contig_1121	1287977	.	C	G	0	refCall	.	GT:GQ:DP:AD:VAF:C	0/0:36:45:7:0.155556:DV
contig_1121	1287979	.	T	A	0	refCall	.	GT:GQ:DP:AD:VAF:C	0/0:36:43:7:0.162791:DV
contig_1121	1287980	.	C	G	0	refCall	.	GT:GQ:DP:AD:VAF:C	0/0:35:42:8:0.190476:DV
contig_1121	1287982	.	A	C	0	refCall	.	GT:GQ:DP:AD:VAF:C	0/0:26:45:9:0.2:DV
contig_1121	1287984	.	A	G	0	refCall	.	GT:GQ:DP:AD:VAF:C	0/0:33:45:10:0.222222:DV
contig_1121	1287986	.	A	G	0	refCall	.	GT:GQ:DP:AD:VAF:C	0/0:27:44:10:0.227273:DV
contig_1121	1287987	.	T	G	0	refCall	.	GT:GQ:DP:AD:VAF:C	0/0:33:32:10:0.3125:DV
contig_1121	1287988	.	T	C	0	refCall	.	GT:GQ:DP:AD:VAF:C	0/0:36:39:10:0.25641:DV
contig_1121	1287990	.	T	G	0	refCall	.	GT:GQ:DP:AD:VAF:C	0/0:32:44:10:0.227273:DV
contig_1121	1287991	.	T	C	0	refCall	.	GT:GQ:DP:AD:VAF:C	0/0:34:44:10:0.227273:DV
contig_1121	1289541	.	A	T	0.6	refCall	.	GT:GQ:DP:AD:VAF:C	./.:9:49:13:0.265306:DV
contig_1121	1289746	.	T	TTC	26.7	PASS	.	GT:GQ:DP:AD:VAF:C:PS	0|1:27:47:12:0.255319:DV:1075500
contig_1121	1290255	.	GA	G	22.3	PASS	.	GT:GQ:DP:AD:VAF:C:PS	0|1:22:68:23:0.338235:DV:1075500
contig_1121	1290259	.	AG	A	4.1	PASS	.	GT:GQ:DP:AD:VAF:C:PS	1|0:4:55:17:0.309091:DV:1075500
contig_1121	1290260	.	G	A	3.4	PASS	.	GT:GQ:DP:AD:VAF:C:PS	1|0:3:37:6:0.162162:DV:1075500
contig_1121	1290275	.	A	T	19	PASS	.	GT:GQ:DP:AD:VAF:C:PS	0|1:19:70:30:0.429:P:1075500
contig_1121	1290395	.	A	T	17	PASS	.	GT:GQ:DP:AD:VAF:C:PS	0|1:17:73:31:0.425:P:1075500
contig_1121	1290756	.	A	G	21	PASS	.	GT:GQ:DP:AD:VAF:C:PS	0|1:21:71:30:0.423:P:1075500
contig_1121	1291045	.	A	G	53.7	PASS	.	GT:GQ:DP:AD:VAF:C:PS	0|1:54:70:27:0.385714:DV:1075500
contig_1121	1291228	.	T	C	17	PASS	.	GT:GQ:DP:AD:VAF:C:PS	0|1:17:65:25:0.385:P:1075500
contig_1121	1291603	.	T	G	18.6	PASS	.	GT:GQ:DP:AD:VAF:C:PS	0|1:19:57:18:0.315789:DV:1075500
contig_1121	1291623	.	A	G	15.1	PASS	.	GT:GQ:DP:AD:VAF:C:PS	0|1:15:56:18:0.321429:DV:1075500
contig_1121	1291679	.	A	G	28.4	PASS	.	GT:GQ:DP:AD:VAF:C:PS	0|1:28:60:24:0.4:DV:1075500
contig_1121	1291680	.	T	C	13.1	PASS	.	GT:GQ:DP:AD:VAF:C:PS	0|1:13:60:24:0.4:DV:1075500
contig_1121	1291685	.	G	C	7.9	PASS	.	GT:GQ:DP:AD:VAF:C:PS	0|1:8:59:24:0.40678:DV:1075500
contig_1121	1291689	.	T	G	13.9	PASS	.	GT:GQ:DP:AD:VAF:C:PS	0|1:14:60:21:0.35:DV:1075500
contig_1121	1291698	.	ATG	A	16	PASS	.	GT:GQ:DP:AD:VAF:C:PS	0|1:16:58:22:0.379:P:1075500
contig_1121	1291939	.	G	A	18	PASS	.	GT:GQ:DP:AD:VAF:C:PS	0|1:18:56:21:0.375:P:1075500
contig_1121	1291995	.	TTA	T	12	PASS	.	GT:GQ:DP:AD:VAF:C:PS	0|1:12:57:19:0.333:P:1075500
contig_1121	1292054	.	GTA	G	37.1	PASS	.	GT:GQ:DP:AD:VAF:C:PS	0|1:36:52:20:0.384615:DV:1075500
contig_1121	1292094	.	T	TG	27.2	PASS	.	GT:GQ:DP:AD:VAF:C:PS	1|0:17:53:19:0.358491:DV:1075500
contig_1121	1292095	.	G	GA	26.1	PASS	.	GT:GQ:DP:AD:VAF:C:PS	0|1:26:52:19:0.365385:DV:1075500
contig_1121	1292159	.	AT	A	0	refCall	.	GT:GQ:DP:AD:VAF:C	0/0:22:51:12:0.235294:DV
contig_1121	1292199	.	T	C	14.6	PASS	.	GT:GQ:DP:AD:VAF:C:PS	0|1:15:50:16:0.32:DV:1075500
contig_1121	1292204	.	T	A	13.7	PASS	.	GT:GQ:DP:AD:VAF:C:PS	0|1:14:51:17:0.333333:DV:1075500
contig_1121	1292267	.	C	G	16.8	PASS	.	GT:GQ:DP:AD:VAF:C:PS	0|1:17:49:14:0.285714:DV:1075500
contig_1121	1292302	.	AGAG	A	0.1	refCall	.	GT:GQ:DP:AD:VAF:C	./.:18:47:10:0.212766:DV
contig_1121	1292306	.	AG	A	1.4	refCall	.	GT:GQ:DP:AD:VAF:C	./.:6:49:16:0.326531:DV
contig_1121	1292307	.	G	A	0.8	refCall	.	GT:GQ:DP:AD:VAF:C	./.:8:33:7:0.212121:DV
contig_1121	1293060	.	G	A	43.2	PASS	.	GT:GQ:DP:AD:VAF:C:PS	0|1:43:59:22:0.372881:DV:1075500
contig_1121	1293703	.	ATC	A	21.8	PASS	.	GT:GQ:DP:AD:VAF:C:PS	0|1:22:59:23:0.38983:DV:1075500
contig_1121	1293706	.	T	A	28.1	PASS	.	GT:GQ:DP:AD:VAF:C:PS	0|1:28:54:22:0.407407:DV:1075500
contig_1121	1293802	.	G	A	18	PASS	.	GT:GQ:DP:AD:VAF:C:PS	0|1:18:59:23:0.39:P:1075500
contig_1121	1294175	.	C	T	18	PASS	.	GT:GQ:DP:AD:VAF:C:PS	0|1:18:64:25:0.391:P:1075500
contig_1121	1294190	.	G	A	20	PASS	.	GT:GQ:DP:AD:VAF:C:PS	0|1:20:65:25:0.385:P:1075500
contig_1121	1294262	.	C	T	19	PASS	.	GT:GQ:DP:AD:VAF:C:PS	0|1:19:63:24:0.381:P:1075500
contig_1121	1294288	.	T	C	20	PASS	.	GT:GQ:DP:AD:VAF:C:PS	0|1:20:62:26:0.419:P:1075500
contig_1121	1295302	.	T	C	22	PASS	.	GT:GQ:DP:AD:VAF:C:PS	1|0:22:59:29:0.492:P:1075500
contig_1121	1295367	.	A	G	19	PASS	.	GT:GQ:DP:AD:VAF:C:PS	0|1:19:62:30:0.484:P:1075500
contig_1121	1296676	.	GT	G	14	PASS	.	GT:GQ:DP:AD:VAF:C:PS	0|1:14:65:28:0.431:P:1075500
contig_1121	1296731	.	T	G	21	PASS	.	GT:GQ:DP:AD:VAF:C:PS	1|0:21:65:30:0.462:P:1075500
contig_1121	1296812	.	G	A	21	PASS	.	GT:GQ:DP:AD:VAF:C:PS	0|1:21:67:28:0.418:P:1075500
contig_1121	1297019	.	C	T	22	PASS	.	GT:GQ:DP:AD:VAF:C:PS	0|1:22:62:26:0.419:P:1075500
contig_1121	1297056	.	G	C	50	PASS	.	GT:GQ:DP:AD:VAF:C:PS	0|1:47:65:31:0.476923:DV:1075500
contig_1121	1297129	.	A	G	18	PASS	.	GT:GQ:DP:AD:VAF:C:PS	1|0:18:68:31:0.456:P:1075500
contig_1121	1297154	.	A	G	21	PASS	.	GT:GQ:DP:AD:VAF:C:PS	1|0:21:70:34:0.486:P:1075500
contig_1121	1297277	.	A	C	20	PASS	.	GT:GQ:DP:AD:VAF:C:PS	1|0:20:71:35:0.493:P:1075500
contig_1121	1297781	.	T	C	24	PASS	.	GT:GQ:DP:AD:VAF:C:PS	1|0:24:72:34:0.472:P:1075500
contig_1121	1297794	.	T	C	22	PASS	.	GT:GQ:DP:AD:VAF:C:PS	1|0:22:71:35:0.493:P:1075500
contig_1121	1297865	.	A	G	19	PASS	.	GT:GQ:DP:AD:VAF:C:PS	1|0:19:72:33:0.458:P:1075500
contig_1121	1298597	.	T	C	22	PASS	.	GT:GQ:DP:AD:VAF:C:PS	1|0:22:66:30:0.455:P:1075500
contig_1121	1300652	.	G	A	22	PASS	.	GT:GQ:DP:AD:VAF:C:PS	0|1:22:67:29:0.433:P:1075500
contig_1121	1300690	.	TTG	T	19	PASS	.	GT:GQ:DP:AD:VAF:C:PS	0|1:19:63:25:0.397:P:1075500
contig_1121	1301264	.	G	A	21	PASS	.	GT:GQ:DP:AD:VAF:C:PS	0|1:21:72:36:0.5:P:1075500
contig_1121	1301308	.	T	G	17	PASS	.	GT:GQ:DP:AD:VAF:C:PS	0|1:17:72:35:0.486:P:1075500
contig_1121	1301376	.	A	G	55.5	PASS	.	GT:GQ:DP:AD:VAF:C:PS	0|1:55:56:19:0.339286:DV:1075500
contig_1121	1301382	.	G	A	50	PASS	.	GT:GQ:DP:AD:VAF:C:PS	0|1:50:71:33:0.464789:DV:1075500
contig_1121	1301468	.	C	T	21	PASS	.	GT:GQ:DP:AD:VAF:C:PS	1|0:21:74:36:0.486:P:1075500
contig_1121	1301941	.	G	GA	15	PASS	.	GT:GQ:DP:AD:VAF:C:PS	0|1:15:71:33:0.465:P:1075500
contig_1121	1302070	.	CAAAAGTATGGTGTTTGATTTCATGGAAATAAATAA	C	19.2	PASS	.	GT:GQ:DP:AD:VAF:C:PS	1|0:19:70:20:0.285714:DV:1075500
contig_1121	1302138	.	TA	T	15	PASS	.	GT:GQ:DP:AD:VAF:C:PS	1|0:15:67:25:0.373:P:1075500
contig_1121	1302152	.	T	C	23.9	PASS	.	GT:GQ:DP:AD:VAF:C:PS	1|0:24:68:27:0.397059:DV:1075500
contig_1121	1302196	.	T	C	21	PASS	.	GT:GQ:DP:AD:VAF:C:PS	1|0:21:68:28:0.412:P:1075500
contig_1121	1302296	.	T	A	22	PASS	.	GT:GQ:DP:AD:VAF:C:PS	1|0:22:69:31:0.449:P:1075500
contig_1121	1302319	.	A	T	31	PASS	.	GT:GQ:DP:AD:VAF:C:PS	1|0:31:63:26:0.412698:DV:1075500
contig_1121	1302325	.	A	T	29.8	PASS	.	GT:GQ:DP:AD:VAF:C:PS	1|0:29:63:25:0.396825:DV:1075500
contig_1121	1302349	.	G	T	17	PASS	.	GT:GQ:DP:AD:VAF:C:PS	1|0:17:63:27:0.429:P:1075500
contig_1121	1302374	.	A	C	17	PASS	.	GT:GQ:DP:AD:VAF:C:PS	0|1:17:66:29:0.439:P:1075500
contig_1121	1303321	.	TTCTCTCTC	T	13.4	PASS	.	GT:GQ:DP:AD:VAF:C:PS	1|0:13:53:8:0.150943:DV:1075500
contig_1121	1303790	.	G	A	17	PASS	.	GT:GQ:DP:AD:VAF:C:PS	0|1:17:51:21:0.412:P:1075500
contig_1121	1304450	.	G	A	21	PASS	.	GT:GQ:DP:AD:VAF:C:PS	0|1:21:52:25:0.481:P:1075500
contig_1121	1304730	.	T	G	19	PASS	.	GT:GQ:DP:AD:VAF:C:PS	1|0:19:51:23:0.451:P:1075500
contig_1121	1304748	.	C	T	19	PASS	.	GT:GQ:DP:AD:VAF:C:PS	1|0:19:51:22:0.431:P:1075500
contig_1121	1304809	.	C	G	19	PASS	.	GT:GQ:DP:AD:VAF:C:PS	0|1:19:54:29:0.537:P:1075500
contig_1121	1304938	.	C	T	20	PASS	.	GT:GQ:DP:AD:VAF:C:PS	1|0:20:53:22:0.415:P:1075500
contig_1121	1304997	.	T	C	55.1	PASS	.	GT:GQ:DP:AD:VAF:C:PS	0|1:46:51:26:0.509804:DV:1075500
contig_1121	1305025	.	C	T	21	PASS	.	GT:GQ:DP:AD:VAF:C:PS	1|0:21:50:22:0.44:P:1075500
contig_1121	1305083	.	G	A	20	PASS	.	GT:GQ:DP:AD:VAF:C:PS	1|0:20:52:26:0.5:P:1075500
contig_1121	1305131	.	C	CTT	12.5	PASS	.	GT:GQ:DP:AD:VAF:C:PS	1|0:12:53:18:0.339623:DV:1075500
contig_1121	1305139	.	A	G	11.1	PASS	.	GT:GQ:DP:AD:VAF:C:PS	1|0:11:53:18:0.339623:DV:1075500
contig_1121	1305141	.	A	T	1	refCall	.	GT:GQ:DP:AD:VAF:C	./.:7:52:7:0.134615:DV
contig_1121	1305149	.	A	G	21.8	PASS	.	GT:GQ:DP:AD:VAF:C:PS	1|0:22:51:19:0.372549:DV:1075500
contig_1121	1305150	.	T	C	28.2	PASS	.	GT:GQ:DP:AD:VAF:C:PS	1|0:28:52:19:0.365385:DV:1075500
contig_1121	1305152	.	T	A	31.7	PASS	.	GT:GQ:DP:AD:VAF:C:PS	1|0:32:54:23:0.425926:DV:1075500
contig_1121	1305164	.	G	C	21	PASS	.	GT:GQ:DP:AD:VAF:C:PS	1|0:21:51:22:0.431:P:1075500
contig_1121	1305210	.	A	G	20	PASS	.	GT:GQ:DP:AD:VAF:C:PS	1|0:20:52:24:0.462:P:1075500
contig_1121	1305418	.	A	G	20	PASS	.	GT:GQ:DP:AD:VAF:C:PS	1|0:20:53:23:0.434:P:1075500
contig_1121	1305610	.	T	A	18	PASS	.	GT:GQ:DP:AD:VAF:C:PS	0|1:18:55:25:0.455:P:1075500
contig_1121	1305819	.	A	T	19	PASS	.	GT:GQ:DP:AD:VAF:C:PS	1|0:19:63:26:0.413:P:1075500
contig_1121	1305957	.	ATACTTCTTTCTTTCAT	A	49.3	PASS	.	GT:GQ:DP:AD:VAF:C:PS	1|0:49:51:17:0.333333:DV:1075500
contig_1121	1306246	.	A	T	18	PASS	.	GT:GQ:DP:AD:VAF:C:PS	1|0:18:55:21:0.382:P:1075500
contig_1121	1306285	.	TA	T	30.9	PASS	.	GT:GQ:DP:AD:VAF:C:PS	0|1:24:55:21:0.381818:DV:1075500
contig_1121	1306292	.	A	AG	26.3	PASS	.	GT:GQ:DP:AD:VAF:C:PS	1|0:26:54:11:0.203704:DV:1075500
contig_1121	1306294	.	G	T	42.3	PASS	.	GT:GQ:DP:AD:VAF:C:PS	1|0:42:54:20:0.37037:DV:1075500
contig_1121	1306462	.	A	T	20	PASS	.	GT:GQ:DP:AD:VAF:C:PS	1|0:20:52:23:0.442:P:1075500
contig_1121	1306504	.	C	T	19	PASS	.	GT:GQ:DP:AD:VAF:C:PS	1|0:19:51:20:0.392:P:1075500
contig_1121	1306558	.	T	A	20	PASS	.	GT:GQ:DP:AD:VAF:C:PS	1|0:20:51:21:0.412:P:1075500
contig_1121	1306731	.	T	C	18	PASS	.	GT:GQ:DP:AD:VAF:C:PS	1|0:18:60:22:0.367:P:1075500
contig_1121	1306964	.	T	C	43.4	PASS	.	GT:GQ:DP:AD:VAF:C:PS	1|0:43:60:18:0.3:DV:1075500
contig_1121	1307252	.	A	G	20	PASS	.	GT:GQ:DP:AD:VAF:C:PS	1|0:20:61:23:0.377:P:1075500
contig_1121	1307689	.	C	T	40.4	PASS	.	GT:GQ:DP:AD:VAF:C:PS	1|0:40:65:25:0.384615:DV:1075500
contig_1121	1307695	.	AAT	A	13	PASS	.	GT:GQ:DP:AD:VAF:C:PS	1|0:13:64:26:0.406:P:1075500
contig_1121	1307775	.	T	C	52.9	PASS	.	GT:GQ:DP:AD:VAF:C:PS	1|0:53:62:23:0.370968:DV:1075500
contig_1121	1307783	.	C	T	47.4	PASS	.	GT:GQ:DP:AD:VAF:C:PS	1|0:47:56:24:0.428571:DV:1075500
contig_1121	1307871	.	G	T	17	PASS	.	GT:GQ:DP:AD:VAF:C:PS	1|0:17:59:21:0.356:P:1075500
contig_1121	1307924	.	G	A	21	PASS	.	GT:GQ:DP:AD:VAF:C:PS	1|0:21:58:23:0.397:P:1075500
contig_1121	1307964	.	TTACCAGTTTATAG	T	11	PASS	.	GT:GQ:DP:AD:VAF:C:PS	0|1:11:57:32:0.561:P:1075500
contig_1121	1308230	.	G	A	19	PASS	.	GT:GQ:DP:AD:VAF:C:PS	1|0:19:53:21:0.396:P:1075500
contig_1121	1308933	.	G	A	23	PASS	.	GT:GQ:DP:AD:VAF:C:PS	1|0:23:55:21:0.382:P:1075500
contig_1121	1308984	.	T	A	20	PASS	.	GT:GQ:DP:AD:VAF:C:PS	1|0:20:56:22:0.393:P:1075500
contig_1121	1309012	.	T	C	20	PASS	.	GT:GQ:DP:AD:VAF:C:PS	1|0:20:54:21:0.389:P:1075500
contig_1121	1309396	.	A	G	20	PASS	.	GT:GQ:DP:AD:VAF:C:PS	1|0:20:54:21:0.389:P:1075500
contig_1121	1309478	.	A	G	19	PASS	.	GT:GQ:DP:AD:VAF:C:PS	1|0:19:53:20:0.377:P:1075500
contig_1121	1309702	.	A	G	20	PASS	.	GT:GQ:DP:AD:VAF:C:PS	1|0:20:56:23:0.411:P:1075500
contig_1121	1309727	.	G	A	18	PASS	.	GT:GQ:DP:AD:VAF:C:PS	1|0:18:55:23:0.418:P:1075500
contig_1121	1310055	.	C	T	20	PASS	.	GT:GQ:DP:AD:VAF:C:PS	1|0:20:51:21:0.412:P:1075500
contig_1121	1310207	.	A	G	19	PASS	.	GT:GQ:DP:AD:VAF:C:PS	1|0:19:56:21:0.375:P:1075500
contig_1121	1310314	.	T	A	18	PASS	.	GT:GQ:DP:AD:VAF:C:PS	1|0:18:52:24:0.462:P:1075500
contig_1121	1311225	.	G	A	16	PASS	.	GT:GQ:DP:AD:VAF:C	1/1:16:45:40:0.889:P
contig_1121	1311242	.	TTTCTTTTATGTTATTA	T	40.9	PASS	.	GT:GQ:DP:AD:VAF:C:PS	1|0:40:49:21:0.428571:DV:1075500
contig_1121	1312165	.	C	T	20	PASS	.	GT:GQ:DP:AD:VAF:C:PS	1|0:20:55:24:0.436:P:1075500
contig_1121	1312178	.	C	A	20	PASS	.	GT:GQ:DP:AD:VAF:C:PS	1|0:20:54:23:0.426:P:1075500
contig_1121	1312854	.	GA	G	2.4	refCall	.	GT:GQ:DP:AD:VAF:C	./.:4:51:15:0.294118:DV
contig_1121	1312924	.	A	G	36.7	PASS	.	GT:GQ:DP:AD:VAF:C:PS	1|0:37:47:15:0.319149:DV:1075500
contig_1121	1312968	.	G	A	17	PASS	.	GT:GQ:DP:AD:VAF:C:PS	1|0:17:48:21:0.438:P:1075500
contig_1121	1314740	.	A	G	32.3	PASS	.	GT:GQ:DP:AD:VAF:C:PS	0|1:32:42:19:0.452381:DV:1075500
contig_1121	1314745	.	A	G	47.5	PASS	.	GT:GQ:DP:AD:VAF:C:PS	0|1:48:44:18:0.409091:DV:1075500
contig_1121	1316015	.	A	G	17	PASS	.	GT:GQ:DP:AD:VAF:C:PS	0|1:17:44:17:0.386:P:1075500
contig_1121	1316393	.	CATATATATATATAT	C	41.3	PASS	.	GT:GQ:DP:AD:VAF:C:PS	1|0:40:34:15:0.441176:DV:1075500
contig_1121	1316452	.	C	A	45.4	PASS	.	GT:GQ:DP:AD:VAF:C:PS	0|1:44:34:13:0.382353:DV:1075500
contig_1121	1316587	.	T	C	20.5	PASS	.	GT:GQ:DP:AD:VAF:C:PS	0|1:21:31:10:0.322581:DV:1075500
contig_1121	1316588	.	T	G	20.9	PASS	.	GT:GQ:DP:AD:VAF:C:PS	0|1:21:31:11:0.354839:DV:1075500
contig_1121	1316593	.	A	G	23.9	PASS	.	GT:GQ:DP:AD:VAF:C:PS	0|1:24:32:12:0.375:DV:1075500
contig_1121	1316694	.	G	A	41	PASS	.	GT:GQ:DP:AD:VAF:C:PS	0|1:41:30:9:0.3:DV:1075500
contig_1121	1316932	.	G	A	51.2	PASS	.	GT:GQ:DP:AD:VAF:C:PS	0|1:51:37:15:0.405405:DV:1075500
contig_1121	1317185	.	T	C	16	PASS	.	GT:GQ:DP:AD:VAF:C:PS	0|1:16:37:13:0.351:P:1075500
contig_1121	1317337	.	G	A	18	PASS	.	GT:GQ:DP:AD:VAF:C:PS	0|1:18:38:14:0.368:P:1075500
contig_1121	1317363	.	A	G	19	PASS	.	GT:GQ:DP:AD:VAF:C:PS	0|1:19:40:17:0.425:P:1075500
contig_1121	1318036	.	C	T	16	PASS	.	GT:GQ:DP:AD:VAF:C:PS	0|1:16:41:12:0.293:P:1075500
contig_1121	1318093	.	A	G	21	PASS	.	GT:GQ:DP:AD:VAF:C:PS	1|0:21:50:24:0.48:P:1075500
contig_1121	1319365	.	T	G	20	PASS	.	GT:GQ:DP:AD:VAF:C:PS	1|0:20:46:18:0.391:P:1075500
contig_1121	1319376	.	T	C	19	PASS	.	GT:GQ:DP:AD:VAF:C:PS	1|0:19:49:19:0.388:P:1075500
contig_1121	1319408	.	A	G	21	PASS	.	GT:GQ:DP:AD:VAF:C:PS	1|0:21:50:20:0.4:P:1075500
contig_1121	1319565	.	G	T	23	PASS	.	GT:GQ:DP:AD:VAF:C:PS	1|0:23:48:19:0.396:P:1075500
contig_1121	1319623	.	T	G	20	PASS	.	GT:GQ:DP:AD:VAF:C:PS	1|0:20:46:16:0.348:P:1075500
contig_1121	1319655	.	AT	A	25.8	PASS	.	GT:GQ:DP:AD:VAF:C:PS	0|1:24:45:13:0.288889:DV:1075500
contig_1121	1319663	.	A	T	16.3	PASS	.	GT:GQ:DP:AD:VAF:C:PS	1|0:16:38:10:0.263158:DV:1075500
contig_1121	1319714	.	TAATTAATTA	T	26.7	PASS	.	GT:GQ:DP:AD:VAF:C:PS	0|1:6:52:25:0.480769:DV:1075500
contig_1121	1319755	.	T	A	19	PASS	.	GT:GQ:DP:AD:VAF:C:PS	1|0:19:51:23:0.451:P:1075500
contig_1121	1319809	.	A	T	17	PASS	.	GT:GQ:DP:AD:VAF:C:PS	1|0:17:49:22:0.449:P:1075500
contig_1121	1319816	.	A	G	57	PASS	.	GT:GQ:DP:AD:VAF:C:PS	1|0:55:51:24:0.470588:DV:1075500
contig_1121	1319824	.	A	C	17	PASS	.	GT:GQ:DP:AD:VAF:C:PS	0|1:17:51:26:0.51:P:1075500
contig_1121	1319855	.	CT	C	42	PASS	.	GT:GQ:DP:AD:VAF:C:PS	0|1:40:51:21:0.411765:DV:1075500
contig_1121	1319857	.	AT	A	41.1	PASS	.	GT:GQ:DP:AD:VAF:C:PS	0|1:40:47:21:0.446809:DV:1075500
contig_1121	1320050	.	T	G	22	PASS	.	GT:GQ:DP:AD:VAF:C:PS	1|0:22:49:24:0.49:P:1075500
contig_1121	1320239	.	A	G	52	PASS	.	GT:GQ:DP:AD:VAF:C:PS	0|1:51:48:24:0.5:DV:1075500
contig_1121	1320246	.	G	A	17	PASS	.	GT:GQ:DP:AD:VAF:C:PS	1|0:17:47:22:0.468:P:1075500
contig_1121	1320383	.	G	C	17	PASS	.	GT:GQ:DP:AD:VAF:C:PS	0|1:17:49:26:0.531:P:1075500
contig_1121	1320390	.	T	C	56.2	PASS	.	GT:GQ:DP:AD:VAF:C:PS	1|0:56:50:23:0.46:DV:1075500
contig_1121	1320397	.	G	A	19	PASS	.	GT:GQ:DP:AD:VAF:C:PS	1|0:19:50:23:0.46:P:1075500
contig_1121	1320491	.	T	C	3.5	PASS	.	GT:GQ:DP:AD:VAF:C	1/1:3:47:8:0.170213:DV
contig_1121	1320492	.	T	C	0	refCall	.	GT:GQ:DP:AD:VAF:C	0/0:25:49:14:0.285714:DV
contig_1121	1320810	.	G	A	22	PASS	.	GT:GQ:DP:AD:VAF:C:PS	1|0:22:49:21:0.429:P:1075500
contig_1121	1321268	.	G	C	24	PASS	.	GT:GQ:DP:AD:VAF:C:PS	1|0:24:54:23:0.426:P:1075500
contig_1121	1322170	.	C	T	18	PASS	.	GT:GQ:DP:AD:VAF:C:PS	0|1:18:55:24:0.436:P:1075500
contig_1121	1323320	.	A	G	19	PASS	.	GT:GQ:DP:AD:VAF:C:PS	1|0:19:50:21:0.42:P:1075500
contig_1121	1324227	.	A	G	19	PASS	.	GT:GQ:DP:AD:VAF:C:PS	0|1:19:45:19:0.422:P:1075500
contig_1121	1324860	.	G	A	19	PASS	.	GT:GQ:DP:AD:VAF:C:PS	0|1:19:47:18:0.383:P:1075500
contig_1121	1325763	.	T	C	20	PASS	.	GT:GQ:DP:AD:VAF:C:PS	1|0:20:40:21:0.525:P:1075500
contig_1121	1325835	.	T	A	0.3	refCall	.	GT:GQ:DP:AD:VAF:C	./.:12:40:10:0.25:DV
contig_1121	1325837	.	T	C	0.4	refCall	.	GT:GQ:DP:AD:VAF:C	./.:10:40:10:0.25:DV
contig_1121	1325856	.	TAA	T	0	refCall	.	GT:GQ:DP:AD:VAF:C	0/0:21:43:31:0.72093:DV
contig_1121	1326043	.	G	A	22	PASS	.	GT:GQ:DP:AD:VAF:C:PS	1|0:22:44:21:0.477:P:1075500
contig_1121	1326116	.	G	A	18	PASS	.	GT:GQ:DP:AD:VAF:C:PS	1|0:18:41:21:0.512:P:1075500
contig_1121	1326123	.	T	C	48.1	PASS	.	GT:GQ:DP:AD:VAF:C:PS	0|1:33:42:20:0.47619:DV:1075500
contig_1121	1326155	.	T	C	20	PASS	.	GT:GQ:DP:AD:VAF:C:PS	1|0:20:44:22:0.5:P:1075500
contig_1121	1326219	.	C	G	18	PASS	.	GT:GQ:DP:AD:VAF:C:PS	1|0:18:43:19:0.442:P:1075500
contig_1121	1326327	.	A	G	50.2	PASS	.	GT:GQ:DP:AD:VAF:C:PS	1|0:50:49:23:0.469388:DV:1075500
contig_1121	1326329	.	G	A	52.7	PASS	.	GT:GQ:DP:AD:VAF:C:PS	0|1:34:49:24:0.489796:DV:1075500
contig_1121	1326332	.	G	A	62.2	PASS	.	GT:GQ:DP:AD:VAF:C:PS	1|0:61:48:22:0.458333:DV:1075500
contig_1121	1326404	.	G	C	23	PASS	.	GT:GQ:DP:AD:VAF:C:PS	1|0:23:51:23:0.451:P:1075500
contig_1121	1326502	.	A	G	18	PASS	.	GT:GQ:DP:AD:VAF:C:PS	1|0:18:48:18:0.375:P:1075500
contig_1121	1326762	.	T	C	21	PASS	.	GT:GQ:DP:AD:VAF:C:PS	1|0:21:46:19:0.413:P:1075500
contig_1121	1326796	.	A	G	18	PASS	.	GT:GQ:DP:AD:VAF:C:PS	1|0:18:50:23:0.46:P:1075500
contig_1121	1326858	.	T	C	20	PASS	.	GT:GQ:DP:AD:VAF:C:PS	1|0:20:51:22:0.431:P:1075500
contig_1121	1328351	.	C	T	18	PASS	.	GT:GQ:DP:AD:VAF:C:PS	0|1:18:39:17:0.436:P:1075500
contig_1121	1329826	.	ATATATAT	A	0.3	refCall	.	GT:GQ:DP:AD:VAF:C	./.:11:33:5:0.151515:DV
contig_1121	1329832	.	AT	A	1.9	refCall	.	GT:GQ:DP:AD:VAF:C	./.:4:29:10:0.344828:DV
contig_1121	1329995	.	TTA	T	38.3	PASS	.	GT:GQ:DP:AD:VAF:C:PS	1|0:38:31:13:0.419355:DV:1075500
contig_1121	1330554	.	CCTATACA	C	0.2	refCall	.	GT:GQ:DP:AD:VAF:C	./.:13:35:12:0.342857:DV
contig_1121	1330555	.	C	T	32.2	PASS	.	GT:GQ:DP:AD:VAF:C	0/1:12:23:19:0.826087:DV
contig_1121	1330562	.	TA	T	7	PASS	.	GT:GQ:DP:AD:VAF:C:PS	0|1:7:33:12:0.363636:DV:1075500
contig_1121	1330671	.	A	G	18	PASS	.	GT:GQ:DP:AD:VAF:C:PS	0|1:18:36:17:0.472:P:1075500
contig_1121	1331439	.	T	A	6.1	PASS	.	GT:GQ:DP:AD:VAF:C:PS	0|1:6:28:4:0.142857:DV:1075500
contig_1121	1331857	.	G	A	22	PASS	.	GT:GQ:DP:AD:VAF:C:PS	0|1:22:53:26:0.491:P:1075500
contig_1121	1333292	.	G	A	21	PASS	.	GT:GQ:DP:AD:VAF:C:PS	0|1:21:63:33:0.524:P:1075500
contig_1121	1333484	.	T	G	19	PASS	.	GT:GQ:DP:AD:VAF:C:PS	1|0:19:59:29:0.492:P:1075500
contig_1121	1333502	.	A	T	65.3	PASS	.	GT:GQ:DP:AD:VAF:C:PS	1|0:65:57:27:0.473684:DV:1075500
contig_1121	1333618	.	T	C	18	PASS	.	GT:GQ:DP:AD:VAF:C:PS	1|0:18:56:22:0.393:P:1075500
contig_1121	1333935	.	T	C	19	PASS	.	GT:GQ:DP:AD:VAF:C:PS	1|0:19:53:24:0.453:P:1075500
contig_1121	1338041	.	GT	G	0.8	refCall	.	GT:GQ:DP:AD:VAF:C	./.:8:63:11:0.174603:DV
contig_1121	1338365	.	TA	T	17	PASS	.	GT:GQ:DP:AD:VAF:C:PS	1|0:17:64:27:0.422:P:1075500
contig_1121	1338416	.	A	T	58.8	PASS	.	GT:GQ:DP:AD:VAF:C:PS	0|1:58:60:29:0.483333:DV:1075500
contig_1121	1338530	.	A	T	19	PASS	.	GT:GQ:DP:AD:VAF:C:PS	0|1:19:63:32:0.508:P:1075500
contig_1121	1338678	.	ATGTGTG	A	51.8	PASS	.	GT:GQ:DP:AD:VAF:C:PS	0|1:52:63:14:0.222222:DV:1075500
contig_1121	1338991	.	G	A	21	PASS	.	GT:GQ:DP:AD:VAF:C:PS	1|0:21:61:29:0.475:P:1075500
contig_1121	1339260	.	TGTA	T	18	PASS	.	GT:GQ:DP:AD:VAF:C:PS	0|1:18:63:27:0.429:P:1075500
contig_1121	1339453	.	C	T	23	PASS	.	GT:GQ:DP:AD:VAF:C:PS	1|0:23:68:40:0.588:P:1075500
contig_1121	1340552	.	A	G	19	PASS	.	GT:GQ:DP:AD:VAF:C:PS	0|1:19:68:28:0.412:P:1075500
contig_1121	1340681	.	T	C	20	PASS	.	GT:GQ:DP:AD:VAF:C:PS	1|0:20:68:34:0.5:P:1075500
contig_1121	1341347	.	C	T	17	PASS	.	GT:GQ:DP:AD:VAF:C:PS	1|0:17:63:31:0.492:P:1075500
contig_1121	1341361	.	A	G	17	PASS	.	GT:GQ:DP:AD:VAF:C:PS	1|0:17:63:27:0.429:P:1075500
contig_1121	1341392	.	G	A	20	PASS	.	GT:GQ:DP:AD:VAF:C:PS	1|0:20:59:27:0.458:P:1075500
contig_1121	1341671	.	G	A	20	PASS	.	GT:GQ:DP:AD:VAF:C:PS	0|1:20:56:28:0.5:P:1075500
contig_1121	1341966	.	G	A	18	PASS	.	GT:GQ:DP:AD:VAF:C:PS	0|1:18:44:19:0.432:P:1075500
contig_1121	1341994	.	T	C	17	PASS	.	GT:GQ:DP:AD:VAF:C:PS	0|1:17:55:28:0.509:P:1075500
contig_1121	1342058	.	T	C	21	PASS	.	GT:GQ:DP:AD:VAF:C:PS	1|0:21:52:22:0.423:P:1075500
contig_1121	1342258	.	T	C	18	PASS	.	GT:GQ:DP:AD:VAF:C:PS	0|1:18:54:23:0.426:P:1075500
contig_1121	1342849	.	T	C	18	PASS	.	GT:GQ:DP:AD:VAF:C:PS	0|1:18:52:18:0.346:P:1075500
contig_1121	1343306	.	CT	C	0.5	refCall	.	GT:GQ:DP:AD:VAF:C	./.:10:37:18:0.486486:DV
contig_1121	1343962	.	G	A	22	PASS	.	GT:GQ:DP:AD:VAF:C:PS	1|0:22:48:24:0.5:P:1075500
contig_1121	1344661	.	A	C	18	PASS	.	GT:GQ:DP:AD:VAF:C:PS	1|0:18:43:19:0.442:P:1075500
contig_1121	1344912	.	G	A	18	PASS	.	GT:GQ:DP:AD:VAF:C:PS	1|0:18:42:19:0.452:P:1075500
contig_1121	1347128	.	C	T	60.4	PASS	.	GT:GQ:DP:AD:VAF:C:PS	1|0:60:48:23:0.479167:DV:1075500
contig_1121	1347131	.	A	G	61.6	PASS	.	GT:GQ:DP:AD:VAF:C:PS	1|0:61:49:22:0.44898:DV:1075500
contig_1121	1347512	.	G	T	53.6	PASS	.	GT:GQ:DP:AD:VAF:C:PS	0|1:48:42:21:0.5:DV:1075500
contig_1121	1347541	.	TTATTA	T	45.8	PASS	.	GT:GQ:DP:AD:VAF:C:PS	1|0:45:42:13:0.309524:DV:1075500
contig_1121	1347619	.	TA	T	47.3	PASS	.	GT:GQ:DP:AD:VAF:C:PS	1|0:47:45:17:0.377778:DV:1075500
contig_1121	1347624	.	G	A	62.9	PASS	.	GT:GQ:DP:AD:VAF:C:PS	0|1:59:43:22:0.511628:DV:1075500
contig_1121	1348067	.	A	G	19	PASS	.	GT:GQ:DP:AD:VAF:C:PS	1|0:19:44:18:0.409:P:1075500
contig_1121	1348222	.	A	G	18	PASS	.	GT:GQ:DP:AD:VAF:C:PS	1|0:18:43:17:0.395:P:1075500
contig_1121	1349161	.	T	C	40.9	PASS	.	GT:GQ:DP:AD:VAF:C:PS	1|0:41:43:19:0.44186:DV:1075500
contig_1121	1349202	.	T	C	19	PASS	.	GT:GQ:DP:AD:VAF:C:PS	1|0:19:40:17:0.425:P:1075500
contig_1121	1349341	.	C	T	19	PASS	.	GT:GQ:DP:AD:VAF:C:PS	1|0:19:40:16:0.4:P:1075500
contig_1121	1349878	.	GT	G	43.3	PASS	.	GT:GQ:DP:AD:VAF:C:PS	0|1:43:38:16:0.421053:DV:1075500
contig_1121	1350559	.	G	T	47.4	PASS	.	GT:GQ:DP:AD:VAF:C:PS	1|0:47:39:18:0.461538:DV:1075500
contig_1121	1350714	.	T	C	19	PASS	.	GT:GQ:DP:AD:VAF:C:PS	1|0:19:39:18:0.462:P:1075500
contig_1121	1350747	.	T	A	18	PASS	.	GT:GQ:DP:AD:VAF:C:PS	0|1:18:37:17:0.459:P:1075500
contig_1121	1350973	.	C	T	18	PASS	.	GT:GQ:DP:AD:VAF:C:PS	0|1:18:41:16:0.39:P:1075500
contig_1121	1351116	.	T	C	4.8	PASS	.	GT:GQ:DP:AD:VAF:C:PS	1|0:5:38:9:0.236842:DV:1075500
contig_1121	1351120	.	T	C	6	PASS	.	GT:GQ:DP:AD:VAF:C:PS	1|0:6:40:12:0.3:DV:1075500
contig_1121	1351122	.	T	C	6.4	PASS	.	GT:GQ:DP:AD:VAF:C:PS	1|0:6:41:13:0.317073:DV:1075500
contig_1121	1351131	.	C	A	12.3	PASS	.	GT:GQ:DP:AD:VAF:C:PS	1|0:12:43:20:0.465116:DV:1075500
contig_1121	1351139	.	CA	C	19.7	PASS	.	GT:GQ:DP:AD:VAF:C:PS	1|0:10:40:33:0.825:DV:1075500
contig_1121	1351160	.	TGTCTGCGC	T	19.1	PASS	.	GT:GQ:DP:AD:VAF:C:PS	0|1:19:41:13:0.317073:DV:1075500
contig_1121	1351180	.	T	A	54.3	PASS	.	GT:GQ:DP:AD:VAF:C	1/1:48:41:37:0.902439:DV
contig_1121	1351186	.	CT	C	18.6	PASS	.	GT:GQ:DP:AD:VAF:C	1/1:19:40:36:0.9:DV
contig_1121	1351199	.	T	A,G	28.9	PASS	.	GT:GQ:DP:AD:VAF:C:PS	1|2:9:42:23,17:0.547619,0.404762:DV:1075500
contig_1121	1351207	.	TCTCTCTC	T	6.8	PASS	.	GT:GQ:DP:AD:VAF:C	1/1:7:33:28:0.848485:DV
contig_1121	1351216	.	CACT	C	22.3	PASS	.	GT:GQ:DP:AD:VAF:C	1/1:22:41:30:0.731707:DV
contig_1121	1351639	.	G	A	54.7	PASS	.	GT:GQ:DP:AD:VAF:C:PS	0|1:53:45:17:0.377778:DV:1075500
contig_1121	1351700	.	AAAGAGAG	A	40.7	PASS	.	GT:GQ:DP:AD:VAF:C:PS	1|0:35:43:12:0.27907:DV:1075500
contig_1121	1351774	.	T	A	19	PASS	.	GT:GQ:DP:AD:VAF:C:PS	0|1:19:46:22:0.478:P:1075500
contig_1121	1351853	.	A	G	65.3	PASS	.	GT:GQ:DP:AD:VAF:C:PS	0|1:65:46:20:0.434783:DV:1075500
contig_1121	1352089	.	C	G	16	PASS	.	GT:GQ:DP:AD:VAF:C:PS	0|1:16:44:18:0.409:P:1075500
contig_1121	1352960	.	A	G	18	PASS	.	GT:GQ:DP:AD:VAF:C:PS	0|1:18:45:22:0.489:P:1075500
contig_1121	1353216	.	T	C	21	PASS	.	GT:GQ:DP:AD:VAF:C:PS	1|0:21:45:21:0.467:P:1075500
contig_1121	1353615	.	A	G	18	PASS	.	GT:GQ:DP:AD:VAF:C:PS	0|1:18:44:20:0.455:P:1075500
contig_1121	1353937	.	G	A	19	PASS	.	GT:GQ:DP:AD:VAF:C:PS	0|1:19:48:20:0.417:P:1075500
contig_1121	1353986	.	G	A	34.9	PASS	.	GT:GQ:DP:AD:VAF:C:PS	0|1:35:42:13:0.309524:DV:1075500
contig_1121	1354271	.	T	C	19	PASS	.	GT:GQ:DP:AD:VAF:C:PS	0|1:19:45:20:0.444:P:1075500
contig_1121	1354450	.	TGAAA	T	54.3	PASS	.	GT:GQ:DP:AD:VAF:C:PS	1|0:48:42:20:0.47619:DV:1075500
contig_1121	1354455	.	T	C	50.9	PASS	.	GT:GQ:DP:AD:VAF:C:PS	0|1:48:46:22:0.478261:DV:1075500
contig_1121	1354456	.	T	A	59.8	PASS	.	GT:GQ:DP:AD:VAF:C:PS	0|1:59:46:22:0.478261:DV:1075500
contig_1121	1354500	.	G	C	18	PASS	.	GT:GQ:DP:AD:VAF:C:PS	1|0:18:42:20:0.476:P:1075500
contig_1121	1354920	.	C	T	20	PASS	.	GT:GQ:DP:AD:VAF:C:PS	0|1:20:45:22:0.489:P:1075500
contig_1121	1354936	.	C	T	18	PASS	.	GT:GQ:DP:AD:VAF:C:PS	0|1:18:48:21:0.438:P:1075500
contig_1121	1355088	.	AAC	A	20	PASS	.	GT:GQ:DP:AD:VAF:C:PS	1|0:20:47:21:0.447:P:1075500
contig_1121	1355394	.	GATTTTTCC	G	14	PASS	.	GT:GQ:DP:AD:VAF:C:PS	0|1:14:46:20:0.435:P:1075500
contig_1121	1355779	.	T	C	20	PASS	.	GT:GQ:DP:AD:VAF:C:PS	1|0:20:52:22:0.423:P:1075500
contig_1121	1355950	.	T	G	22	PASS	.	GT:GQ:DP:AD:VAF:C:PS	1|0:22:50:22:0.44:P:1075500
contig_1121	1356120	.	T	A	19	PASS	.	GT:GQ:DP:AD:VAF:C:PS	1|0:19:51:19:0.373:P:1075500
contig_1121	1356794	.	T	G	20	PASS	.	GT:GQ:DP:AD:VAF:C:PS	1|0:20:47:20:0.426:P:1075500
contig_1121	1357380	.	T	C	17	PASS	.	GT:GQ:DP:AD:VAF:C:PS	1|0:17:50:25:0.5:P:1075500
contig_1121	1357385	.	A	G	62.2	PASS	.	GT:GQ:DP:AD:VAF:C:PS	0|1:62:50:23:0.46:DV:1075500
contig_1121	1357394	.	CG	C	17	PASS	.	GT:GQ:DP:AD:VAF:C:PS	0|1:17:50:24:0.48:P:1075500
contig_1121	1357424	.	T	C	18	PASS	.	GT:GQ:DP:AD:VAF:C:PS	0|1:18:49:24:0.49:P:1075500
contig_1121	1357483	.	A	G	17	PASS	.	GT:GQ:DP:AD:VAF:C:PS	0|1:17:52:25:0.481:P:1075500
contig_1121	1357494	.	G	A	19	PASS	.	GT:GQ:DP:AD:VAF:C:PS	1|0:19:52:26:0.5:P:1075500
contig_1121	1357675	.	C	T	21	PASS	.	GT:GQ:DP:AD:VAF:C:PS	1|0:21:53:26:0.491:P:1075500
contig_1121	1357699	.	G	A	20	PASS	.	GT:GQ:DP:AD:VAF:C:PS	1|0:20:53:25:0.472:P:1075500
contig_1121	1357750	.	T	G	20	PASS	.	GT:GQ:DP:AD:VAF:C:PS	0|1:20:56:27:0.482:P:1075500
contig_1121	1358053	.	A	G	21	PASS	.	GT:GQ:DP:AD:VAF:C:PS	1|0:21:52:22:0.423:P:1075500
contig_1121	1358225	.	CGCT	C	22.3	PASS	.	GT:GQ:DP:AD:VAF:C:PS	0|1:22:54:29:0.537037:DV:1075500
contig_1121	1358231	.	ATT	A	14.4	PASS	.	GT:GQ:DP:AD:VAF:C:PS	0|1:14:54:30:0.555556:DV:1075500
contig_1121	1358258	.	G	T	22	PASS	.	GT:GQ:DP:AD:VAF:C:PS	1|0:22:52:22:0.423:P:1075500
contig_1121	1358807	.	A	G	20	PASS	.	GT:GQ:DP:AD:VAF:C:PS	1|0:20:54:24:0.444:P:1075500
contig_1121	1358870	.	GA	G	0.2	refCall	.	GT:GQ:DP:AD:VAF:C	./.:15:42:11:0.261905:DV
contig_1121	1358871	.	A	G	14.8	PASS	.	GT:GQ:DP:AD:VAF:C:PS	1|0:15:30:5:0.166667:DV:1075500
contig_1121	1358934	.	G	A	59.4	PASS	.	GT:GQ:DP:AD:VAF:C:PS	1|0:59:45:15:0.333333:DV:1075500
contig_1121	1358943	.	G	A	17	PASS	.	GT:GQ:DP:AD:VAF:C:PS	1|0:17:56:23:0.411:P:1075500
contig_1121	1359204	.	A	G	20	PASS	.	GT:GQ:DP:AD:VAF:C:PS	1|0:20:53:24:0.453:P:1075500
contig_1121	1359760	.	A	ATG	13	PASS	.	GT:GQ:DP:AD:VAF:C:PS	1|0:13:54:16:0.296:P:1075500
contig_1121	1359814	.	A	G	19	PASS	.	GT:GQ:DP:AD:VAF:C:PS	1|0:19:54:23:0.426:P:1075500
contig_1121	1359828	.	TATAATAATAATGGGA	T	60.8	PASS	.	GT:GQ:DP:AD:VAF:C:PS	0|1:53:52:28:0.538462:DV:1075500
contig_1121	1360714	.	C	CAT	28.4	PASS	.	GT:GQ:DP:AD:VAF:C:PS	1|0:28:58:11:0.189655:DV:1075500
contig_1121	1360758	.	T	C	45.4	PASS	.	GT:GQ:DP:AD:VAF:C:PS	1|0:45:61:20:0.327869:DV:1075500
contig_1121	1361114	.	A	G	21	PASS	.	GT:GQ:DP:AD:VAF:C:PS	1|0:21:61:22:0.361:P:1075500
contig_1121	1361334	.	T	A	16	PASS	.	GT:GQ:DP:AD:VAF:C:PS	1|0:16:55:18:0.327:P:1075500
contig_1121	1361730	.	CAG	C	30.6	PASS	.	GT:GQ:DP:AD:VAF:C:PS	1|0:30:65:26:0.4:DV:1075500
contig_1121	1362007	.	A	G	44.8	PASS	.	GT:GQ:DP:AD:VAF:C:PS	1|0:45:76:20:0.263158:DV:1075500
contig_1121	1362333	.	G	T	15.1	PASS	.	GT:GQ:DP:AD:VAF:C:PS	1|0:15:75:18:0.24:DV:1075500
contig_1121	1362413	.	C	T	23.4	PASS	.	GT:GQ:DP:AD:VAF:C:PS	1|0:23:78:22:0.282051:DV:1075500
contig_1121	1362768	.	GA	G	0	refCall	.	GT:GQ:DP:AD:VAF:C	0/0:29:71:26:0.366197:DV
contig_1121	1363326	.	T	C	19	PASS	.	GT:GQ:DP:AD:VAF:C:PS	1|0:19:68:26:0.382:P:1075500
contig_1121	1363612	.	T	TG	13.9	PASS	.	GT:GQ:DP:AD:VAF:C:PS	0|1:14:69:12:0.173913:DV:1075500
contig_1121	1363616	.	G	GA	28.8	PASS	.	GT:GQ:DP:AD:VAF:C:PS	1|0:28:69:12:0.173913:DV:1075500
contig_1121	1363895	.	T	C	18	PASS	.	GT:GQ:DP:AD:VAF:C:PS	0|1:18:72:39:0.542:P:1075500
contig_1121	1364233	.	C	T	67.5	PASS	.	GT:GQ:DP:AD:VAF:C:PS	1|0:67:68:28:0.411765:DV:1075500
contig_1121	1364234	.	A	G	65.3	PASS	.	GT:GQ:DP:AD:VAF:C:PS	1|0:65:68:27:0.397059:DV:1075500
contig_1121	1364503	.	T	C	21	PASS	.	GT:GQ:DP:AD:VAF:C:PS	1|0:21:74:31:0.419:P:1075500
contig_1121	1364519	.	T	C	21	PASS	.	GT:GQ:DP:AD:VAF:C:PS	1|0:21:74:34:0.459:P:1075500
contig_1121	1364573	.	G	A	21	PASS	.	GT:GQ:DP:AD:VAF:C:PS	1|0:21:77:34:0.442:P:1075500
contig_1121	1364747	.	T	TAATTTG	33.9	PASS	.	GT:GQ:DP:AD:VAF:C:PS	1|0:34:73:16:0.219178:DV:1075500
contig_1121	1364771	.	C	T	17	PASS	.	GT:GQ:DP:AD:VAF:C:PS	1|0:17:67:26:0.388:P:1075500
contig_1121	1364920	.	A	G	22	PASS	.	GT:GQ:DP:AD:VAF:C:PS	1|0:22:70:29:0.414:P:1075500
contig_1121	1365496	.	A	G	21	PASS	.	GT:GQ:DP:AD:VAF:C:PS	0|1:21:68:34:0.5:P:1075500
contig_1121	1366084	.	A	G	17	PASS	.	GT:GQ:DP:AD:VAF:C:PS	1|0:17:61:26:0.426:P:1075500
contig_1121	1366410	.	G	A	22	PASS	.	GT:GQ:DP:AD:VAF:C:PS	1|0:22:58:27:0.466:P:1075500
contig_1121	1366793	.	G	A	60.9	PASS	.	GT:GQ:DP:AD:VAF:C:PS	1|0:59:64:29:0.453125:DV:1075500
contig_1121	1366819	.	CGTTT	C	14	PASS	.	GT:GQ:DP:AD:VAF:C:PS	0|1:14:61:24:0.393:P:1075500
contig_1121	1366979	.	G	A	23	PASS	.	GT:GQ:DP:AD:VAF:C:PS	1|0:23:66:31:0.47:P:1075500
contig_1121	1367257	.	T	C	19	PASS	.	GT:GQ:DP:AD:VAF:C:PS	1|0:19:69:31:0.449:P:1075500
contig_1121	1367800	.	CCGCA	C	12	PASS	.	GT:GQ:DP:AD:VAF:C:PS	0|1:12:65:29:0.446:P:1075500
contig_1121	1369847	.	GACACACACACAC	G	12	PASS	.	GT:GQ:DP:AD:VAF:C:PS	0|1:12:68:19:0.279:P:1075500
contig_1121	1370157	.	A	G	17	PASS	.	GT:GQ:DP:AD:VAF:C:PS	1|0:17:73:31:0.425:P:1075500
contig_1121	1370167	.	T	C	16	PASS	.	GT:GQ:DP:AD:VAF:C:PS	1|0:16:74:35:0.473:P:1075500
contig_1121	1370229	.	A	T	20	PASS	.	GT:GQ:DP:AD:VAF:C:PS	1|0:20:63:26:0.413:P:1075500
contig_1121	1370260	.	A	T	20	PASS	.	GT:GQ:DP:AD:VAF:C:PS	1|0:20:74:35:0.473:P:1075500
contig_1121	1370567	.	A	G	18	PASS	.	GT:GQ:DP:AD:VAF:C:PS	0|1:18:62:32:0.516:P:1075500
contig_1121	1370655	.	C	T	21	PASS	.	GT:GQ:DP:AD:VAF:C:PS	0|1:21:62:27:0.435:P:1075500
contig_1121	1370998	.	T	C	17	PASS	.	GT:GQ:DP:AD:VAF:C:PS	0|1:17:58:21:0.362:P:1075500
contig_1121	1371254	.	A	C	16	PASS	.	GT:GQ:DP:AD:VAF:C:PS	0|1:16:52:24:0.462:P:1075500
contig_1121	1373363	.	T	C	20	PASS	.	GT:GQ:DP:AD:VAF:C:PS	1|0:20:66:27:0.409:P:1075500
contig_1121	1374329	.	C	T	21	PASS	.	GT:GQ:DP:AD:VAF:C:PS	0|1:21:54:27:0.5:P:1075500
contig_1121	1374477	.	T	A	19	PASS	.	GT:GQ:DP:AD:VAF:C:PS	1|0:19:53:22:0.415:P:1075500
contig_1121	1374724	.	C	G	18	PASS	.	GT:GQ:DP:AD:VAF:C:PS	1|0:18:49:18:0.367:P:1075500
contig_1121	1374961	.	A	G	20	PASS	.	GT:GQ:DP:AD:VAF:C:PS	1|0:20:54:24:0.444:P:1075500
contig_1121	1375159	.	A	G	17	PASS	.	GT:GQ:DP:AD:VAF:C:PS	1|0:17:58:24:0.414:P:1075500
contig_1121	1376163	.	C	G	21	PASS	.	GT:GQ:DP:AD:VAF:C:PS	1|0:21:59:27:0.458:P:1075500
contig_1121	1376244	.	T	C	21	PASS	.	GT:GQ:DP:AD:VAF:C:PS	1|0:21:56:26:0.464:P:1075500
contig_1121	1376649	.	A	G	17	PASS	.	GT:GQ:DP:AD:VAF:C:PS	0|1:17:62:30:0.484:P:1075500
contig_1121	1376694	.	TTC	T	21.1	PASS	.	GT:GQ:DP:AD:VAF:C:PS	1|0:21:60:10:0.166667:DV:1075500
contig_1121	1376710	.	C	CTCTT	22.3	PASS	.	GT:GQ:DP:AD:VAF:C:PS	0|1:22:60:9:0.15:DV:1075500
contig_1121	1377042	.	A	G	20	PASS	.	GT:GQ:DP:AD:VAF:C:PS	0|1:20:53:27:0.509:P:1075500
contig_1121	1377097	.	T	C	18	PASS	.	GT:GQ:DP:AD:VAF:C:PS	1|0:18:58:28:0.483:P:1075500
contig_1121	1378285	.	A	G	20	PASS	.	GT:GQ:DP:AD:VAF:C:PS	0|1:20:59:26:0.441:P:1075500
contig_1121	1378413	.	C	T	19	PASS	.	GT:GQ:DP:AD:VAF:C:PS	0|1:19:61:29:0.475:P:1075500
contig_1121	1378500	.	A	C	19	PASS	.	GT:GQ:DP:AD:VAF:C:PS	0|1:19:57:24:0.421:P:1075500
contig_1121	1378572	.	T	G	18	PASS	.	GT:GQ:DP:AD:VAF:C:PS	0|1:18:57:27:0.474:P:1075500
contig_1121	1378861	.	G	A	99	PASS	.	GT:GQ:DP:AD:VAF:C:PS	0|1:99:62:30:0.483871:DV:1075500
contig_1121	1379290	.	C	T	18	PASS	.	GT:GQ:DP:AD:VAF:C:PS	0|1:18:64:30:0.469:P:1075500
contig_1121	1380120	.	G	A	25	PASS	.	GT:GQ:DP:AD:VAF:C:PS	1|0:25:59:21:0.356:P:1075500
contig_1121	1380204	.	C	T	17	PASS	.	GT:GQ:DP:AD:VAF:C:PS	1|0:17:55:22:0.4:P:1075500
contig_1121	1380551	.	T	C	19	PASS	.	GT:GQ:DP:AD:VAF:C:PS	1|0:19:59:29:0.492:P:1075500
contig_1121	1380930	.	T	C	20	PASS	.	GT:GQ:DP:AD:VAF:C:PS	1|0:20:61:28:0.459:P:1075500
contig_1121	1381180	.	C	T	21	PASS	.	GT:GQ:DP:AD:VAF:C:PS	1|0:21:59:26:0.441:P:1075500
contig_1121	1381234	.	TTA	T	26.9	PASS	.	GT:GQ:DP:AD:VAF:C:PS	0|1:27:60:32:0.533333:DV:1075500
contig_1121	1381238	.	CAA	C	27	PASS	.	GT:GQ:DP:AD:VAF:C:PS	0|1:27:59:32:0.542373:DV:1075500
contig_1121	1381302	.	G	A	20	PASS	.	GT:GQ:DP:AD:VAF:C:PS	1|0:20:59:27:0.458:P:1075500
contig_1121	1381431	.	G	T	21	PASS	.	GT:GQ:DP:AD:VAF:C:PS	1|0:21:54:24:0.444:P:1075500
contig_1121	1381459	.	A	C	17	PASS	.	GT:GQ:DP:AD:VAF:C:PS	0|1:17:59:31:0.525:P:1075500
contig_1121	1381476	.	TAAATTA	T	32.8	PASS	.	GT:GQ:DP:AD:VAF:C:PS	0|1:29:53:20:0.377358:DV:1075500
contig_1121	1381551	.	T	C	17	PASS	.	GT:GQ:DP:AD:VAF:C:PS	0|1:17:56:28:0.5:P:1075500
contig_1121	1381604	.	G	A	24	PASS	.	GT:GQ:DP:AD:VAF:C:PS	1|0:24:57:23:0.404:P:1075500
contig_1121	1381674	.	G	A	20	PASS	.	GT:GQ:DP:AD:VAF:C:PS	0|1:20:60:31:0.517:P:1075500
contig_1121	1381694	.	A	G	19	PASS	.	GT:GQ:DP:AD:VAF:C:PS	1|0:19:61:26:0.426:P:1075500
contig_1121	1381873	.	G	A	24	PASS	.	GT:GQ:DP:AD:VAF:C:PS	1|0:24:55:26:0.473:P:1075500
contig_1121	1382090	.	T	C	19	PASS	.	GT:GQ:DP:AD:VAF:C:PS	0|1:19:54:25:0.463:P:1075500
contig_1121	1383957	.	C	T	21	PASS	.	GT:GQ:DP:AD:VAF:C:PS	0|1:21:63:29:0.46:P:1075500
contig_1121	1384828	.	T	C	43.2	PASS	.	GT:GQ:DP:AD:VAF:C:PS	0|1:43:62:27:0.435484:DV:1075500
contig_1121	1384830	.	T	C	42.2	PASS	.	GT:GQ:DP:AD:VAF:C:PS	0|1:42:63:27:0.428571:DV:1075500
contig_1121	1384832	.	T	C	44.5	PASS	.	GT:GQ:DP:AD:VAF:C:PS	0|1:44:64:29:0.453125:DV:1075500
contig_1121	1384934	.	C	T	20	PASS	.	GT:GQ:DP:AD:VAF:C:PS	0|1:20:62:28:0.452:P:1075500
contig_1121	1385488	.	A	C	21	PASS	.	GT:GQ:DP:AD:VAF:C:PS	0|1:21:57:26:0.456:P:1075500
contig_1121	1385820	.	GAT	G	13	PASS	.	GT:GQ:DP:AD:VAF:C:PS	0|1:13:50:23:0.46:P:1075500
contig_1121	1385844	.	G	A	18	PASS	.	GT:GQ:DP:AD:VAF:C:PS	1|0:18:53:26:0.491:P:1075500
contig_1121	1386033	.	TA	T	39.9	PASS	.	GT:GQ:DP:AD:VAF:C:PS	0|1:38:54:23:0.425926:DV:1075500
contig_1121	1386037	.	AG	A	44.1	PASS	.	GT:GQ:DP:AD:VAF:C:PS	1|0:41:48:22:0.458333:DV:1075500
contig_1121	1386119	.	TA	T	42.7	PASS	.	GT:GQ:DP:AD:VAF:C:PS	1|0:39:56:29:0.517857:DV:1075500
contig_1121	1386121	.	AG	A	52	PASS	.	GT:GQ:DP:AD:VAF:C:PS	0|1:33:56:25:0.446429:DV:1075500
contig_1121	1386357	.	T	C	23	PASS	.	GT:GQ:DP:AD:VAF:C:PS	1|0:23:56:29:0.518:P:1075500
contig_1121	1386377	.	AACG	A	18.4	PASS	.	GT:GQ:DP:AD:VAF:C:PS	0|1:18:56:24:0.428571:DV:1075500
contig_1121	1386384	.	G	T	26	PASS	.	GT:GQ:DP:AD:VAF:C:PS	0|1:26:57:27:0.473684:DV:1075500
contig_1121	1388164	.	G	A	20	PASS	.	GT:GQ:DP:AD:VAF:C:PS	0|1:20:65:27:0.415:P:1075500
contig_1121	1388252	.	C	T	19	PASS	.	GT:GQ:DP:AD:VAF:C:PS	1|0:19:59:25:0.424:P:1075500
contig_1121	1388902	.	A	G	22	PASS	.	GT:GQ:DP:AD:VAF:C:PS	0|1:22:60:28:0.467:P:1075500
contig_1121	1389462	.	C	T	19	PASS	.	GT:GQ:DP:AD:VAF:C:PS	1|0:19:49:23:0.469:P:1075500
contig_1121	1389849	.	GT	G	3	refCall	.	GT:GQ:DP:AD:VAF:C	./.:3:50:13:0.26:DV
contig_1121	1390056	.	T	A	18	PASS	.	GT:GQ:DP:AD:VAF:C:PS	1|0:18:50:21:0.42:P:1075500
contig_1121	1390066	.	AATAT	A	11	PASS	.	GT:GQ:DP:AD:VAF:C:PS	1|0:11:49:17:0.347:P:1075500
contig_1121	1390110	.	T	C	44.9	PASS	.	GT:GQ:DP:AD:VAF:C:PS	1|0:45:49:19:0.387755:DV:1075500
contig_1121	1390111	.	T	C	48.8	PASS	.	GT:GQ:DP:AD:VAF:C:PS	1|0:49:50:21:0.42:DV:1075500
contig_1121	1390291	.	C	T	16	PASS	.	GT:GQ:DP:AD:VAF:C:PS	1|0:16:50:16:0.32:P:1075500
contig_1121	1390474	.	G	A	17	PASS	.	GT:GQ:DP:AD:VAF:C:PS	1|0:17:47:17:0.362:P:1075500
contig_1121	1391007	.	G	A	22	PASS	.	GT:GQ:DP:AD:VAF:C:PS	1|0:22:41:16:0.39:P:1075500
contig_1121	1391264	.	T	C	56.9	PASS	.	GT:GQ:DP:AD:VAF:C:PS	1|0:57:43:16:0.372093:DV:1075500
contig_1121	1391266	.	A	G	48.3	PASS	.	GT:GQ:DP:AD:VAF:C:PS	1|0:48:43:16:0.372093:DV:1075500
contig_1121	1391362	.	CGTAG	C	15	PASS	.	GT:GQ:DP:AD:VAF:C:PS	1|0:15:43:16:0.372:P:1075500
contig_1121	1391389	.	G	A	21	PASS	.	GT:GQ:DP:AD:VAF:C:PS	1|0:21:42:16:0.381:P:1075500
contig_1121	1392042	.	C	CT	12.2	PASS	.	GT:GQ:DP:AD:VAF:C:PS	1|0:12:40:9:0.225:DV:1075500
contig_1121	1392045	.	A	AG	37.9	PASS	.	GT:GQ:DP:AD:VAF:C:PS	0|1:31:41:15:0.365854:DV:1075500
contig_1121	1392071	.	ATTC	A	13	PASS	.	GT:GQ:DP:AD:VAF:C:PS	1|0:13:40:14:0.35:P:1075500
contig_1121	1392114	.	C	CG	43.2	PASS	.	GT:GQ:DP:AD:VAF:C	1/1:41:42:35:0.833333:DV
contig_1121	1392124	.	A	ACC	12	PASS	.	GT:GQ:DP:AD:VAF:C	1/1:12:40:29:0.725:P
contig_1121	1392134	.	AAATATATATTTTAATATATATTTAATATATATTT	A	32.6	PASS	.	GT:GQ:DP:AD:VAF:C:PS	1|0:24:42:13:0.309524:DV:1075500
contig_1121	1392244	.	C	T	36.5	PASS	.	GT:GQ:DP:AD:VAF:C:PS	0|1:36:44:18:0.409091:DV:1075500
contig_1121	1392260	.	T	C	18	PASS	.	GT:GQ:DP:AD:VAF:C:PS	0|1:18:46:19:0.413:P:1075500
contig_1121	1392313	.	G	A	19	PASS	.	GT:GQ:DP:AD:VAF:C:PS	0|1:19:47:20:0.426:P:1075500
contig_1121	1392408	.	A	T	18	PASS	.	GT:GQ:DP:AD:VAF:C:PS	0|1:18:47:19:0.404:P:1075500
contig_1121	1392498	.	G	T	19	PASS	.	GT:GQ:DP:AD:VAF:C:PS	0|1:19:51:22:0.431:P:1075500
contig_1121	1392604	.	A	G	21	PASS	.	GT:GQ:DP:AD:VAF:C:PS	0|1:21:53:22:0.415:P:1075500
contig_1121	1392667	.	GGAGA	G	49.1	PASS	.	GT:GQ:DP:AD:VAF:C:PS	1|0:49:51:11:0.215686:DV:1075500
contig_1121	1392859	.	A	ATC	14	PASS	.	GT:GQ:DP:AD:VAF:C:PS	0|1:14:57:21:0.368:P:1075500
contig_1121	1393454	.	C	T	19	PASS	.	GT:GQ:DP:AD:VAF:C:PS	1|0:19:51:18:0.353:P:1075500
contig_1121	1393508	.	A	G	21	PASS	.	GT:GQ:DP:AD:VAF:C:PS	1|0:21:62:33:0.532:P:1075500
contig_1121	1393560	.	C	G	19	PASS	.	GT:GQ:DP:AD:VAF:C:PS	1|0:19:64:31:0.484:P:1075500
contig_1121	1393606	.	A	G	19	PASS	.	GT:GQ:DP:AD:VAF:C:PS	0|1:19:61:30:0.492:P:1075500
contig_1121	1394541	.	ATT	A	0	refCall	.	GT:GQ:DP:AD:VAF:C	0/0:30:71:25:0.352113:DV
contig_1121	1395600	.	G	A	22	PASS	.	GT:GQ:DP:AD:VAF:C:PS	1|0:22:57:27:0.474:P:1075500
contig_1121	1396481	.	G	A	21	PASS	.	GT:GQ:DP:AD:VAF:C:PS	1|0:21:62:29:0.468:P:1075500
contig_1121	1396553	.	T	C	22	PASS	.	GT:GQ:DP:AD:VAF:C:PS	1|0:22:60:25:0.417:P:1075500
contig_1121	1396669	.	C	T	20	PASS	.	GT:GQ:DP:AD:VAF:C:PS	1|0:20:63:26:0.413:P:1075500
contig_1121	1396803	.	GA	G	11.5	PASS	.	GT:GQ:DP:AD:VAF:C:PS	1|0:11:57:13:0.22807:DV:1075500
contig_1121	1396955	.	T	C	21	PASS	.	GT:GQ:DP:AD:VAF:C:PS	1|0:21:60:25:0.417:P:1075500
contig_1121	1397114	.	G	A	20	PASS	.	GT:GQ:DP:AD:VAF:C:PS	0|1:20:55:29:0.527:P:1075500
contig_1121	1397700	.	A	G	17	PASS	.	GT:GQ:DP:AD:VAF:C:PS	0|1:17:60:23:0.383:P:1075500
contig_1121	1397925	.	T	C	19	PASS	.	GT:GQ:DP:AD:VAF:C:PS	0|1:19:63:29:0.46:P:1075500
contig_1121	1398121	.	T	C	41.1	PASS	.	GT:GQ:DP:AD:VAF:C:PS	0|1:41:63:24:0.380952:DV:1075500
contig_1121	1398191	.	A	T	20	PASS	.	GT:GQ:DP:AD:VAF:C:PS	0|1:20:57:22:0.386:P:1075500
contig_1121	1398310	.	A	G	17	PASS	.	GT:GQ:DP:AD:VAF:C:PS	0|1:17:56:22:0.393:P:1075500
contig_1121	1398641	.	G	A	21	PASS	.	GT:GQ:DP:AD:VAF:C:PS	1|0:21:50:23:0.46:P:1075500
contig_1121	1398766	.	AT	A	39.1	PASS	.	GT:GQ:DP:AD:VAF:C:PS	1|0:38:56:24:0.428571:DV:1075500
contig_1121	1398769	.	CT	C	16.4	PASS	.	GT:GQ:DP:AD:VAF:C:PS	0|1:16:53:22:0.415094:DV:1075500
contig_1121	1398779	.	C	T	33.3	PASS	.	GT:GQ:DP:AD:VAF:C:PS	0|1:33:47:22:0.468085:DV:1075500
contig_1121	1398916	.	T	G	44.7	PASS	.	GT:GQ:DP:AD:VAF:C:PS	0|1:43:55:26:0.472727:DV:1075500
contig_1121	1398917	.	C	A	43.3	PASS	.	GT:GQ:DP:AD:VAF:C:PS	1|0:41:54:28:0.518519:DV:1075500
contig_1121	1398929	.	T	G	49.9	PASS	.	GT:GQ:DP:AD:VAF:C:PS	0|1:48:55:24:0.436364:DV:1075500
contig_1121	1398932	.	A	G	47.6	PASS	.	GT:GQ:DP:AD:VAF:C:PS	0|1:43:55:26:0.472727:DV:1075500
contig_1121	1398938	.	G	A	47.1	PASS	.	GT:GQ:DP:AD:VAF:C:PS	0|1:45:56:26:0.464286:DV:1075500
contig_1121	1398941	.	G	T	51.8	PASS	.	GT:GQ:DP:AD:VAF:C:PS	0|1:50:56:26:0.464286:DV:1075500
contig_1121	1398944	.	A	G	47.6	PASS	.	GT:GQ:DP:AD:VAF:C:PS	1|0:44:51:24:0.470588:DV:1075500
contig_1121	1398968	.	TTCTTTGCATAG	T	21.3	PASS	.	GT:GQ:DP:AD:VAF:C:PS	1|0:20:53:24:0.45283:DV:1075500
contig_1121	1398989	.	C	T	52.9	PASS	.	GT:GQ:DP:AD:VAF:C:PS	1|0:51:57:28:0.491228:DV:1075500
contig_1121	1398995	.	T	C	36.4	PASS	.	GT:GQ:DP:AD:VAF:C:PS	0|1:33:55:25:0.454545:DV:1075500
contig_1121	1399002	.	C	T	48.3	PASS	.	GT:GQ:DP:AD:VAF:C:PS	1|0:47:55:27:0.490909:DV:1075500
contig_1121	1399003	.	C	T	50.7	PASS	.	GT:GQ:DP:AD:VAF:C:PS	1|0:49:55:28:0.509091:DV:1075500
contig_1121	1399016	.	G	C	22	PASS	.	GT:GQ:DP:AD:VAF:C:PS	1|0:22:48:20:0.417:P:1075500
contig_1121	1399028	.	G	A	43.1	PASS	.	GT:GQ:DP:AD:VAF:C:PS	1|0:42:56:27:0.482143:DV:1075500
contig_1121	1399030	.	T	G	55.1	PASS	.	GT:GQ:DP:AD:VAF:C:PS	0|1:31:54:26:0.481481:DV:1075500
contig_1121	1399033	.	A	G	39.3	PASS	.	GT:GQ:DP:AD:VAF:C:PS	1|0:39:54:22:0.407407:DV:1075500
contig_1121	1399036	.	G	A	39.9	PASS	.	GT:GQ:DP:AD:VAF:C:PS	1|0:37:53:26:0.490566:DV:1075500
contig_1121	1399037	.	G	A	43.6	PASS	.	GT:GQ:DP:AD:VAF:C:PS	1|0:40:57:27:0.473684:DV:1075500
contig_1121	1399038	.	AT	A	30.2	PASS	.	GT:GQ:DP:AD:VAF:C	1/1:8:57:22:0.385965:DV
contig_1121	1399040	.	TC	T	8.1	PASS	.	GT:GQ:DP:AD:VAF:C:PS	1|0:5:46:16:0.347826:DV:1075500
contig_1121	1399058	.	T	G	18	PASS	.	GT:GQ:DP:AD:VAF:C:PS	0|1:18:58:27:0.466:P:1075500
contig_1121	1399531	.	C	T	19	PASS	.	GT:GQ:DP:AD:VAF:C:PS	1|0:19:54:23:0.426:P:1075500
contig_1121	1399620	.	C	T	18	PASS	.	GT:GQ:DP:AD:VAF:C:PS	1|0:18:51:24:0.471:P:1075500
contig_1121	1399780	.	GTC	G	0	refCall	.	GT:GQ:DP:AD:VAF:C	0/0:24:54:11:0.203704:DV
contig_1121	1400028	.	AAAAAT	A	10.4	PASS	.	GT:GQ:DP:AD:VAF:C:PS	1|0:10:44:14:0.318182:DV:1075500
contig_1121	1400063	.	TA	T	7.3	PASS	.	GT:GQ:DP:AD:VAF:C:PS	1|0:7:54:25:0.462963:DV:1075500
contig_1121	1400065	.	AG	A	28.2	PASS	.	GT:GQ:DP:AD:VAF:C:PS	0|1:16:56:26:0.464286:DV:1075500
contig_1121	1400121	.	CAA	C	14	PASS	.	GT:GQ:DP:AD:VAF:C:PS	1|0:14:58:26:0.448:P:1075500
contig_1121	1400190	.	G	A	20	PASS	.	GT:GQ:DP:AD:VAF:C:PS	0|1:20:56:28:0.5:P:1075500
contig_1121	1400339	.	C	A	21	PASS	.	GT:GQ:DP:AD:VAF:C:PS	1|0:21:57:27:0.474:P:1075500
contig_1121	1400351	.	A	C	21	PASS	.	GT:GQ:DP:AD:VAF:C:PS	1|0:21:57:27:0.474:P:1075500
contig_1121	1401340	.	T	C	17	PASS	.	GT:GQ:DP:AD:VAF:C:PS	1|0:17:55:22:0.4:P:1075500
contig_1121	1401397	.	T	C	19	PASS	.	GT:GQ:DP:AD:VAF:C:PS	0|1:19:53:23:0.434:P:1075500
contig_1121	1401827	.	G	A	21	PASS	.	GT:GQ:DP:AD:VAF:C:PS	0|1:21:55:26:0.473:P:1075500
contig_1121	1401855	.	AATATT	A	38.2	PASS	.	GT:GQ:DP:AD:VAF:C:PS	0|1:38:58:21:0.362069:DV:1075500
contig_1121	1401861	.	A	T	49.8	PASS	.	GT:GQ:DP:AD:VAF:C:PS	1|0:35:56:27:0.482143:DV:1075500
contig_1121	1401933	.	A	T	38.5	PASS	.	GT:GQ:DP:AD:VAF:C:PS	0|1:37:58:26:0.448276:DV:1075500
contig_1121	1401938	.	T	A	37.1	PASS	.	GT:GQ:DP:AD:VAF:C:PS	1|0:35:58:26:0.448276:DV:1075500
contig_1121	1401953	.	A	T	54.2	PASS	.	GT:GQ:DP:AD:VAF:C:PS	0|1:54:58:26:0.448276:DV:1075500
contig_1121	1401989	.	A	G	21	PASS	.	GT:GQ:DP:AD:VAF:C:PS	1|0:21:51:26:0.51:P:1075500
contig_1121	1402546	.	C	T	21	PASS	.	GT:GQ:DP:AD:VAF:C:PS	1|0:21:50:25:0.5:P:1075500
contig_1121	1402559	.	A	G	18	PASS	.	GT:GQ:DP:AD:VAF:C:PS	0|1:18:47:19:0.404:P:1075500
contig_1121	1402610	.	A	G	17	PASS	.	GT:GQ:DP:AD:VAF:C:PS	0|1:17:47:22:0.468:P:1075500
contig_1121	1402666	.	A	T	59.2	PASS	.	GT:GQ:DP:AD:VAF:C:PS	0|1:59:45:18:0.4:DV:1075500
contig_1121	1402670	.	A	C	43.2	PASS	.	GT:GQ:DP:AD:VAF:C:PS	0|1:43:48:18:0.375:DV:1075500
contig_1121	1402788	.	G	C	20	PASS	.	GT:GQ:DP:AD:VAF:C:PS	1|0:20:48:25:0.521:P:1075500
contig_1121	1402846	.	GAAAAATATT	G	52.7	PASS	.	GT:GQ:DP:AD:VAF:C:PS	0|1:51:48:18:0.375:DV:1075500
contig_1121	1402855	.	T	TC	41.1	PASS	.	GT:GQ:DP:AD:VAF:C:PS	1|0:17:27:18:0.666667:DV:1075500
contig_1121	1403204	.	G	T	13.4	PASS	.	GT:GQ:DP:AD:VAF:C:PS	0|1:13:35:5:0.142857:DV:1075500
contig_1121	1403218	.	C	T	16	PASS	.	GT:GQ:DP:AD:VAF:C:PS	0|1:16:47:19:0.404:P:1075500
contig_1121	1403367	.	C	T	54.8	PASS	.	GT:GQ:DP:AD:VAF:C:PS	0|1:55:46:17:0.369565:DV:1075500
contig_1121	1403418	.	G	A	18	PASS	.	GT:GQ:DP:AD:VAF:C:PS	0|1:18:48:22:0.458:P:1075500
contig_1121	1403854	.	ATAAAC	A	53.2	PASS	.	GT:GQ:DP:AD:VAF:C:PS	1|0:45:46:23:0.5:DV:1075500
contig_1121	1404373	.	G	A	17	PASS	.	GT:GQ:DP:AD:VAF:C:PS	0|1:17:51:21:0.412:P:1075500
contig_1121	1404543	.	T	TA	0	refCall	.	GT:GQ:DP:AD:VAF:C	0/0:27:48:10:0.208333:DV
contig_1121	1404646	.	T	C	20	PASS	.	GT:GQ:DP:AD:VAF:C:PS	1|0:20:50:23:0.46:P:1075500
contig_1121	1404702	.	G	GT	54.7	PASS	.	GT:GQ:DP:AD:VAF:C:PS	0|1:52:47:20:0.425532:DV:1075500
contig_1121	1404711	.	G	A	56.1	PASS	.	GT:GQ:DP:AD:VAF:C:PS	0|1:54:48:22:0.458333:DV:1075500
contig_1121	1405454	.	TA	T	14	PASS	.	GT:GQ:DP:AD:VAF:C:PS	0|1:14:45:18:0.4:P:1075500
contig_1121	1405735	.	T	C	17	PASS	.	GT:GQ:DP:AD:VAF:C:PS	0|1:17:47:20:0.426:P:1075500
contig_1121	1405908	.	AT	A	6.2	PASS	.	GT:GQ:DP:AD:VAF:C:PS	1|0:6:51:13:0.254902:DV:1075500
contig_1121	1405932	.	A	G	17	PASS	.	GT:GQ:DP:AD:VAF:C:PS	0|1:17:50:21:0.42:P:1075500
contig_1121	1405985	.	A	G	63.3	PASS	.	GT:GQ:DP:AD:VAF:C:PS	1|0:62:48:26:0.541667:DV:1075500
contig_1121	1406471	.	T	C	54.1	PASS	.	GT:GQ:DP:AD:VAF:C:PS	0|1:52:53:20:0.377358:DV:1075500
contig_1121	1406535	.	ATTTC	A	2.8	refCall	.	GT:GQ:DP:AD:VAF:C	./.:3:51:25:0.490196:DV
contig_1121	1406540	.	CTATATTTT	C	3	refCall	.	GT:GQ:DP:AD:VAF:C	./.:3:53:25:0.471698:DV
contig_1121	1406551	.	T	C	50.5	PASS	.	GT:GQ:DP:AD:VAF:C:PS	1|0:50:51:24:0.470588:DV:1075500
contig_1121	1406824	.	T	C	42.1	PASS	.	GT:GQ:DP:AD:VAF:C:PS	0|1:42:55:21:0.381818:DV:1075500
contig_1121	1407164	.	TTA	T	21	PASS	.	GT:GQ:DP:AD:VAF:C:PS	1|0:21:57:24:0.421:P:1075500
contig_1121	1407282	.	GA	G	57	PASS	.	GT:GQ:DP:AD:VAF:C:PS	0|1:42:56:26:0.464286:DV:1075500
contig_1121	1407284	.	AC	A	38	PASS	.	GT:GQ:DP:AD:VAF:C:PS	1|0:28:55:26:0.472727:DV:1075500
contig_1121	1407305	.	AG	A	37.6	PASS	.	GT:GQ:DP:AD:VAF:C:PS	1|0:37:53:23:0.433962:DV:1075500
contig_1121	1407308	.	T	C	45.4	PASS	.	GT:GQ:DP:AD:VAF:C:PS	1|0:42:54:24:0.444444:DV:1075500
contig_1121	1407311	.	TC	T	17.6	PASS	.	GT:GQ:DP:AD:VAF:C:PS	0|1:17:55:21:0.381818:DV:1075500
contig_1121	1407339	.	T	C	20	PASS	.	GT:GQ:DP:AD:VAF:C:PS	1|0:20:56:26:0.464:P:1075500
contig_1121	1407891	.	A	C	16	PASS	.	GT:GQ:DP:AD:VAF:C:PS	0|1:16:52:23:0.442:P:1075500
contig_1121	1407897	.	C	A	67.5	PASS	.	GT:GQ:DP:AD:VAF:C:PS	0|1:67:51:20:0.392157:DV:1075500
contig_1121	1409766	.	A	G	18	PASS	.	GT:GQ:DP:AD:VAF:C:PS	0|1:18:51:26:0.51:P:1075500
contig_1121	1409953	.	G	A	22	PASS	.	GT:GQ:DP:AD:VAF:C:PS	0|1:22:48:21:0.438:P:1075500
contig_1121	1410563	.	A	G	54.8	PASS	.	GT:GQ:DP:AD:VAF:C:PS	1|0:55:55:19:0.345455:DV:1075500
contig_1121	1410593	.	GA	G	13	PASS	.	GT:GQ:DP:AD:VAF:C:PS	0|1:13:53:29:0.547:P:1075500
contig_1121	1410688	.	TA	T	0	refCall	.	GT:GQ:DP:AD:VAF:C	0/0:20:52:11:0.211538:DV
contig_1121	1410891	.	T	C	17	PASS	.	GT:GQ:DP:AD:VAF:C:PS	1|0:17:55:22:0.4:P:1075500
contig_1121	1410999	.	C	T	16	PASS	.	GT:GQ:DP:AD:VAF:C:PS	0|1:16:55:30:0.545:P:1075500
contig_1121	1411401	.	T	C	21	PASS	.	GT:GQ:DP:AD:VAF:C:PS	0|1:21:53:27:0.509:P:1075500
contig_1121	1411700	.	G	A	21	PASS	.	GT:GQ:DP:AD:VAF:C:PS	0|1:21:52:26:0.5:P:1075500
contig_1121	1411724	.	G	A	19	PASS	.	GT:GQ:DP:AD:VAF:C:PS	0|1:19:54:24:0.444:P:1075500
contig_1121	1411987	.	TTA	T	16	PASS	.	GT:GQ:DP:AD:VAF:C:PS	1|0:16:51:23:0.451:P:1075500
contig_1121	1412601	.	T	C	19	PASS	.	GT:GQ:DP:AD:VAF:C:PS	0|1:19:52:23:0.442:P:1075500
contig_1121	1412827	.	C	G	18	PASS	.	GT:GQ:DP:AD:VAF:C:PS	1|0:18:53:23:0.434:P:1075500
contig_1121	1413432	.	C	T	19	PASS	.	GT:GQ:DP:AD:VAF:C:PS	0|1:19:54:28:0.519:P:1075500
contig_1121	1414690	.	G	A	19	PASS	.	GT:GQ:DP:AD:VAF:C:PS	0|1:19:41:19:0.463:P:1075500
contig_1121	1415191	.	A	G	16	PASS	.	GT:GQ:DP:AD:VAF:C:PS	1|0:16:53:22:0.415:P:1075500
contig_1121	1415723	.	C	T	22	PASS	.	GT:GQ:DP:AD:VAF:C:PS	1|0:22:49:22:0.449:P:1075500
contig_1121	1416349	.	A	T	20	PASS	.	GT:GQ:DP:AD:VAF:C:PS	1|0:20:52:23:0.442:P:1075500
contig_1121	1416368	.	C	T	21	PASS	.	GT:GQ:DP:AD:VAF:C:PS	1|0:21:51:20:0.392:P:1075500
contig_1121	1416717	.	G	A	21	PASS	.	GT:GQ:DP:AD:VAF:C:PS	1|0:21:47:21:0.447:P:1075500
contig_1121	1417257	.	C	T	20	PASS	.	GT:GQ:DP:AD:VAF:C:PS	0|1:20:47:21:0.447:P:1075500
contig_1121	1417280	.	GAT	G	15	PASS	.	GT:GQ:DP:AD:VAF:C:PS	1|0:15:46:22:0.478:P:1075500
contig_1121	1417637	.	A	G	19	PASS	.	GT:GQ:DP:AD:VAF:C:PS	0|1:19:46:19:0.413:P:1075500
contig_1121	1418153	.	C	T	0	refCall	.	GT:GQ:DP:AD:VAF:C	0/0:53:59:19:0.322034:DV
contig_1121	1418340	.	G	A	63.5	PASS	.	GT:GQ:DP:AD:VAF:C:PS	0|1:63:62:23:0.370968:DV:1075500
contig_1121	1418740	.	G	A	19	PASS	.	GT:GQ:DP:AD:VAF:C:PS	0|1:19:74:30:0.405:P:1075500
contig_1121	1418921	.	T	C	19	PASS	.	GT:GQ:DP:AD:VAF:C:PS	0|1:19:72:29:0.403:P:1075500
contig_1121	1418942	.	T	C	52.5	PASS	.	GT:GQ:DP:AD:VAF:C:PS	0|1:52:70:28:0.4:DV:1075500
contig_1121	1418947	.	C	T	61.8	PASS	.	GT:GQ:DP:AD:VAF:C:PS	0|1:61:74:32:0.432432:DV:1075500
contig_1121	1420039	.	C	G	22	PASS	.	GT:GQ:DP:AD:VAF:C:PS	0|1:22:81:37:0.457:P:1075500
contig_1121	1420081	.	G	A	20	PASS	.	GT:GQ:DP:AD:VAF:C:PS	0|1:20:78:34:0.436:P:1075500
contig_1121	1420427	.	T	C	23	PASS	.	GT:GQ:DP:AD:VAF:C:PS	1|0:23:80:38:0.475:P:1075500
contig_1121	1420516	.	CCA	C	16	PASS	.	GT:GQ:DP:AD:VAF:C:PS	0|1:16:72:34:0.472:P:1075500
contig_1121	1420836	.	TA	T	0.5	refCall	.	GT:GQ:DP:AD:VAF:C	./.:10:79:18:0.227848:DV
contig_1121	1421284	.	G	A	47	PASS	.	GT:GQ:DP:AD:VAF:C:PS	1|0:47:72:31:0.430556:DV:1075500
contig_1121	1421289	.	A	ATC	6.6	PASS	.	GT:GQ:DP:AD:VAF:C:PS	1|0:7:72:14:0.194444:DV:1075500
contig_1121	1421290	.	C	T	2.9	refCall	.	GT:GQ:DP:AD:VAF:C	./.:3:69:11:0.15942:DV
contig_1121	1421291	.	T	C	0.3	refCall	.	GT:GQ:DP:AD:VAF:C	./.:12:71:13:0.183099:DV
contig_1121	1421315	.	C	CTTT	14	PASS	.	GT:GQ:DP:AD:VAF:C:PS	1|0:14:73:19:0.26:P:1075500
contig_1121	1421414	.	ATT	A	0	refCall	.	GT:GQ:DP:AD:VAF:C	0/0:30:66:13:0.19697:DV
contig_1121	1421415	.	T	TA	33.9	PASS	.	GT:GQ:DP:AD:VAF:C:PS	1|0:34:34:13:0.382353:DV:1075500
contig_1121	1421417	.	T	A	0	refCall	.	GT:GQ:DP:AD:VAF:C	0/0:53:61:9:0.147541:DV
contig_1121	1421446	.	A	G	21	PASS	.	GT:GQ:DP:AD:VAF:C:PS	1|0:21:66:27:0.409:P:1075500
contig_1121	1422396	.	T	TA	19.1	PASS	.	GT:GQ:DP:AD:VAF:C:PS	1|0:18:78:13:0.166667:DV:1075500
contig_1121	1422400	.	A	AT	57.3	PASS	.	GT:GQ:DP:AD:VAF:C:PS	0|1:55:78:29:0.371795:DV:1075500
contig_1121	1422895	.	C	T	0.4	refCall	.	GT:GQ:DP:AD:VAF:C	./.:11:69:13:0.188406:DV
contig_1121	1423206	.	T	C	21	PASS	.	GT:GQ:DP:AD:VAF:C:PS	1|0:21:79:36:0.456:P:1075500
contig_1121	1423226	.	ATTT	A	21.7	PASS	.	GT:GQ:DP:AD:VAF:C:PS	0|1:21:78:25:0.320513:DV:1075500
contig_1121	1423230	.	T	A	22.4	PASS	.	GT:GQ:DP:AD:VAF:C:PS	0|1:21:65:25:0.384615:DV:1075500
contig_1121	1423232	.	G	C	45.9	PASS	.	GT:GQ:DP:AD:VAF:C:PS	1|0:46:66:37:0.560606:DV:1075500
contig_1121	1423233	.	AG	A	35.3	PASS	.	GT:GQ:DP:AD:VAF:C:PS	1|0:35:77:34:0.441558:DV:1075500
contig_1121	1423271	.	C	A	21	PASS	.	GT:GQ:DP:AD:VAF:C:PS	1|0:21:76:38:0.5:P:1075500
contig_1121	1423633	.	G	A	21	PASS	.	GT:GQ:DP:AD:VAF:C:PS	0|1:21:71:32:0.451:P:1075500
contig_1121	1423938	.	T	C	19	PASS	.	GT:GQ:DP:AD:VAF:C:PS	0|1:19:74:35:0.473:P:1075500
contig_1121	1424065	.	GTC	G	41.9	PASS	.	GT:GQ:DP:AD:VAF:C:PS	1|0:41:67:24:0.358209:DV:1075500
contig_1121	1424671	.	G	A	18	PASS	.	GT:GQ:DP:AD:VAF:C:PS	0|1:18:65:33:0.508:P:1075500
contig_1121	1424707	.	T	C	44.4	PASS	.	GT:GQ:DP:AD:VAF:C:PS	1|0:44:64:29:0.453125:DV:1075500
contig_1121	1425177	.	GATA	G	15	PASS	.	GT:GQ:DP:AD:VAF:C:PS	1|0:15:72:30:0.417:P:1075500
contig_1121	1425281	.	G	A	21	PASS	.	GT:GQ:DP:AD:VAF:C:PS	1|0:21:69:30:0.435:P:1075500
contig_1121	1425552	.	G	A	25	PASS	.	GT:GQ:DP:AD:VAF:C:PS	1|0:25:64:27:0.422:P:1075500
contig_1121	1425772	.	GCCA	G	18	PASS	.	GT:GQ:DP:AD:VAF:C:PS	1|0:18:68:33:0.485:P:1075500
contig_1121	1426223	.	C	T	16	PASS	.	GT:GQ:DP:AD:VAF:C:PS	1|0:16:64:29:0.453:P:1075500
contig_1121	1426327	.	C	T	41.5	PASS	.	GT:GQ:DP:AD:VAF:C:PS	0|1:42:49:18:0.367347:DV:1075500
contig_1121	1426332	.	C	T	38.2	PASS	.	GT:GQ:DP:AD:VAF:C:PS	1|0:38:54:17:0.314815:DV:1075500
contig_1121	1427138	.	AAT	A	36.2	PASS	.	GT:GQ:DP:AD:VAF:C:PS	1|0:36:71:26:0.366197:DV:1075500
contig_1121	1427142	.	T	C	40.5	PASS	.	GT:GQ:DP:AD:VAF:C:PS	1|0:40:73:30:0.410959:DV:1075500
contig_1121	1427160	.	A	G	17	PASS	.	GT:GQ:DP:AD:VAF:C:PS	1|0:17:72:30:0.417:P:1075500
contig_1121	1427168	.	A	G	54.4	PASS	.	GT:GQ:DP:AD:VAF:C:PS	1|0:54:74:31:0.418919:DV:1075500
contig_1121	1427171	.	A	G	57.3	PASS	.	GT:GQ:DP:AD:VAF:C:PS	0|1:45:75:36:0.48:DV:1075500
contig_1121	1427174	.	A	C	52.3	PASS	.	GT:GQ:DP:AD:VAF:C:PS	1|0:52:72:28:0.388889:DV:1075500
contig_1121	1427264	.	T	C	22	PASS	.	GT:GQ:DP:AD:VAF:C:PS	1|0:22:75:31:0.413:P:1075500
contig_1121	1427285	.	A	T	58.4	PASS	.	GT:GQ:DP:AD:VAF:C:PS	1|0:58:66:27:0.409091:DV:1075500
contig_1121	1427288	.	T	TC	22	PASS	.	GT:GQ:DP:AD:VAF:C:PS	1|0:22:73:14:0.191781:DV:1075500
contig_1121	1427307	.	C	G	18	PASS	.	GT:GQ:DP:AD:VAF:C:PS	1|0:18:71:30:0.423:P:1075500
contig_1121	1427790	.	TG	T	39.2	PASS	.	GT:GQ:DP:AD:VAF:C:PS	1|0:36:70:29:0.414286:DV:1075500
contig_1121	1427793	.	GA	G	25.5	PASS	.	GT:GQ:DP:AD:VAF:C:PS	0|1:24:67:35:0.522388:DV:1075500
contig_1121	1427985	.	A	G	17	PASS	.	GT:GQ:DP:AD:VAF:C:PS	1|0:17:60:25:0.417:P:1075500
contig_1121	1428200	.	AAG	A	18.8	PASS	.	GT:GQ:DP:AD:VAF:C:PS	0|1:19:62:13:0.209677:DV:1075500
contig_1121	1428639	.	A	G	44.8	PASS	.	GT:GQ:DP:AD:VAF:C:PS	1|0:45:64:24:0.375:DV:1075500
contig_1121	1428642	.	T	A	41.9	PASS	.	GT:GQ:DP:AD:VAF:C:PS	1|0:42:65:24:0.369231:DV:1075500
contig_1121	1429110	.	AT	A	16	PASS	.	GT:GQ:DP:AD:VAF:C:PS	0|1:16:55:30:0.545:P:1075500
contig_1121	1429170	.	TTC	T	50.8	PASS	.	GT:GQ:DP:AD:VAF:C:PS	1|0:50:54:19:0.351852:DV:1075500
contig_1121	1429239	.	C	T	19	PASS	.	GT:GQ:DP:AD:VAF:C:PS	1|0:19:52:21:0.404:P:1075500
contig_1121	1429434	.	GAC	G,GC	21.6	PASS	.	GT:GQ:DP:AD:VAF:C:PS	2|0:7:51:11,11:0.215686,0.215686:DV:1075500
contig_1121	1429436	.	C	G	31.4	PASS	.	GT:GQ:DP:AD:VAF:C:PS	1|0:31:39:11:0.282051:DV:1075500
contig_1121	1429679	.	C	T	17	PASS	.	GT:GQ:DP:AD:VAF:C:PS	1|0:17:51:21:0.412:P:1075500
contig_1121	1429948	.	C	T	19	PASS	.	GT:GQ:DP:AD:VAF:C:PS	1|0:19:49:21:0.429:P:1075500
contig_1121	1430429	.	TA	T	0.7	refCall	.	GT:GQ:DP:AD:VAF:C	./.:8:50:12:0.24:DV
contig_1121	1430977	.	TC	T	21.6	PASS	.	GT:GQ:DP:AD:VAF:C:PS	0|1:22:56:27:0.482143:DV:1075500
contig_1121	1431181	.	A	G	18	PASS	.	GT:GQ:DP:AD:VAF:C:PS	1|0:18:54:22:0.407:P:1075500
contig_1121	1431373	.	C	CAT	42.7	PASS	.	GT:GQ:DP:AD:VAF:C:PS	0|1:43:57:19:0.333333:DV:1075500
contig_1121	1431375	.	C	T	44.6	PASS	.	GT:GQ:DP:AD:VAF:C	0/1:43:57:25:0.438596:DV
contig_1121	1431381	.	C	CAG	44.5	PASS	.	GT:GQ:DP:AD:VAF:C:PS	1|0:44:56:17:0.303571:DV:1075500
contig_1121	1431608	.	AAGG	A	15	PASS	.	GT:GQ:DP:AD:VAF:C:PS	1|0:15:52:19:0.365:P:1075500
contig_1121	1431969	.	A	G	21	PASS	.	GT:GQ:DP:AD:VAF:C:PS	1|0:21:56:23:0.411:P:1075500
contig_1121	1431984	.	AC	A	16	PASS	.	GT:GQ:DP:AD:VAF:C:PS	1|0:16:55:24:0.436:P:1075500
contig_1121	1432044	.	GTC	G	45.7	PASS	.	GT:GQ:DP:AD:VAF:C:PS	1|0:41:58:19:0.327586:DV:1075500
contig_1121	1432226	.	T	TG	14	PASS	.	GT:GQ:DP:AD:VAF:C:PS	1|0:14:58:21:0.362:P:1075500
contig_1121	1432358	.	ACT	A	19	PASS	.	GT:GQ:DP:AD:VAF:C:PS	0|1:19:54:12:0.222222:DV:1075500
contig_1121	1432379	.	T	TTCTCTCTG	18	PASS	.	GT:GQ:DP:AD:VAF:C:PS	1|0:18:57:10:0.175439:DV:1075500
contig_1121	1432399	.	TTC	T	25	PASS	.	GT:GQ:DP:AD:VAF:C:PS	0|1:4:54:14:0.259259:DV:1075500
contig_1121	1433072	.	A	G	17	PASS	.	GT:GQ:DP:AD:VAF:C:PS	1|0:17:58:26:0.448:P:1075500
contig_1121	1433365	.	T	TGC	42.8	PASS	.	GT:GQ:DP:AD:VAF:C:PS	1|0:43:63:9:0.142857:DV:1075500
contig_1121	1433417	.	C	T	19	PASS	.	GT:GQ:DP:AD:VAF:C:PS	1|0:19:63:27:0.429:P:1075500
contig_1121	1433528	.	GCT	G	18.9	PASS	.	GT:GQ:DP:AD:VAF:C:PS	0|1:10:65:16:0.246154:DV:1075500
contig_1121	1433633	.	A	T	21	PASS	.	GT:GQ:DP:AD:VAF:C:PS	0|1:21:63:33:0.524:P:1075500
contig_1121	1433815	.	A	G	21	PASS	.	GT:GQ:DP:AD:VAF:C:PS	1|0:21:66:28:0.424:P:1075500
contig_1121	1433986	.	GTC	G	15	PASS	.	GT:GQ:DP:AD:VAF:C:PS	1|0:15:63:22:0.349:P:1075500
contig_1121	1434161	.	C	CA	13	PASS	.	GT:GQ:DP:AD:VAF:C:PS	1|0:13:67:26:0.388:P:1075500
contig_1121	1434615	.	A	G	21	PASS	.	GT:GQ:DP:AD:VAF:C:PS	1|0:21:61:21:0.344:P:1075500
contig_1121	1434812	.	A	G	25.2	PASS	.	GT:GQ:DP:AD:VAF:C:PS	1|0:25:61:20:0.327869:DV:1075500
contig_1121	1434852	.	AT	A	19.9	PASS	.	GT:GQ:DP:AD:VAF:C:PS	1|0:20:61:26:0.42623:DV:1075500
contig_1121	1434865	.	CTT	C	3.4	PASS	.	GT:GQ:DP:AD:VAF:C:PS	1|0:3:59:23:0.38983:DV:1075500
contig_1121	1434870	.	A	G	12.4	PASS	.	GT:GQ:DP:AD:VAF:C:PS	1|0:12:59:23:0.38983:DV:1075500
contig_1121	1434880	.	G	GA	12.3	PASS	.	GT:GQ:DP:AD:VAF:C:PS	1|0:12:56:14:0.25:DV:1075500
contig_1121	1434881	.	G	T	11.9	PASS	.	GT:GQ:DP:AD:VAF:C:PS	1|0:12:57:17:0.298246:DV:1075500
contig_1121	1434996	.	C	A	20	PASS	.	GT:GQ:DP:AD:VAF:C:PS	1|0:20:56:22:0.393:P:1075500
contig_1121	1435147	.	G	C	20	PASS	.	GT:GQ:DP:AD:VAF:C:PS	1|0:20:51:16:0.314:P:1075500
contig_1121	1435312	.	T	C	19	PASS	.	GT:GQ:DP:AD:VAF:C:PS	1|0:19:52:20:0.385:P:1075500
contig_1121	1435383	.	GAAT	G	20	PASS	.	GT:GQ:DP:AD:VAF:C	1/1:20:47:44:0.936:P
contig_1121	1435619	.	T	G	18	PASS	.	GT:GQ:DP:AD:VAF:C:PS	1|0:18:54:25:0.463:P:1075500
contig_1121	1435659	.	GAA	G	21	PASS	.	GT:GQ:DP:AD:VAF:C:PS	0|1:21:51:28:0.549:P:1075500
contig_1121	1435691	.	G	A	18	PASS	.	GT:GQ:DP:AD:VAF:C:PS	1|0:18:44:19:0.432:P:1075500
contig_1121	1435965	.	A	G	18	PASS	.	GT:GQ:DP:AD:VAF:C:PS	0|1:18:46:23:0.5:P:1075500
contig_1121	1436466	.	TA	T	12	PASS	.	GT:GQ:DP:AD:VAF:C:PS	0|1:12:48:23:0.479:P:1075500
contig_1121	1436608	.	TTCG	T	20	PASS	.	GT:GQ:DP:AD:VAF:C:PS	1|0:20:49:24:0.49:P:1075500
contig_1121	1436694	.	AC	A	20.1	PASS	.	GT:GQ:DP:AD:VAF:C:PS	0|1:19:50:23:0.46:DV:1075500
contig_1121	1436697	.	CT	C	13.9	PASS	.	GT:GQ:DP:AD:VAF:C:PS	1|0:14:46:19:0.413043:DV:1075500
contig_1121	1436699	.	A	G	44.2	PASS	.	GT:GQ:DP:AD:VAF:C:PS	1|0:44:48:23:0.479167:DV:1075500
contig_1121	1436950	.	A	C	19	PASS	.	GT:GQ:DP:AD:VAF:C:PS	0|1:19:55:27:0.491:P:1075500
contig_1121	1437385	.	C	T	16	PASS	.	GT:GQ:DP:AD:VAF:C:PS	0|1:16:53:21:0.396:P:1075500
contig_1121	1437543	.	G	A	20	PASS	.	GT:GQ:DP:AD:VAF:C:PS	0|1:20:56:24:0.429:P:1075500
contig_1121	1437631	.	T	C	19	PASS	.	GT:GQ:DP:AD:VAF:C:PS	0|1:19:51:21:0.412:P:1075500
contig_1121	1437821	.	CAA	C	18	PASS	.	GT:GQ:DP:AD:VAF:C:PS	1|0:18:55:27:0.491:P:1075500
contig_1121	1438033	.	AT	A	18	PASS	.	GT:GQ:DP:AD:VAF:C:PS	0|1:18:53:23:0.434:P:1075500
contig_1121	1438423	.	C	T	27.5	PASS	.	GT:GQ:DP:AD:VAF:C:PS	1|0:27:37:19:0.513514:DV:1075500
contig_1121	1438425	.	C	T	33.4	PASS	.	GT:GQ:DP:AD:VAF:C:PS	1|0:33:47:27:0.574468:DV:1075500
contig_1121	1438733	.	A	G	21	PASS	.	GT:GQ:DP:AD:VAF:C:PS	0|1:21:54:25:0.463:P:1075500
contig_1121	1438802	.	T	C	19	PASS	.	GT:GQ:DP:AD:VAF:C:PS	0|1:19:55:24:0.436:P:1075500
contig_1121	1438850	.	CTAATTAATA	C	42.2	PASS	.	GT:GQ:DP:AD:VAF:C:PS	1|0:40:55:23:0.418182:DV:1075500
contig_1121	1438896	.	CTT	C	19	PASS	.	GT:GQ:DP:AD:VAF:C:PS	1|0:19:56:24:0.429:P:1075500
contig_1121	1438936	.	TGA	T	13	PASS	.	GT:GQ:DP:AD:VAF:C:PS	0|1:13:55:22:0.4:P:1075500
contig_1121	1438978	.	G	A	60.5	PASS	.	GT:GQ:DP:AD:VAF:C:PS	0|1:60:54:23:0.425926:DV:1075500
contig_1121	1438980	.	A	G	58.9	PASS	.	GT:GQ:DP:AD:VAF:C:PS	0|1:58:56:23:0.410714:DV:1075500
contig_1121	1439138	.	C	A	19	PASS	.	GT:GQ:DP:AD:VAF:C:PS	0|1:19:56:24:0.429:P:1075500
contig_1121	1439566	.	C	T	19	PASS	.	GT:GQ:DP:AD:VAF:C:PS	0|1:19:55:24:0.436:P:1075500
contig_1121	1439709	.	T	C	63.7	PASS	.	GT:GQ:DP:AD:VAF:C:PS	0|1:63:57:24:0.421053:DV:1075500
contig_1121	1439766	.	A	G	46.3	PASS	.	GT:GQ:DP:AD:VAF:C:PS	0|1:46:57:26:0.45614:DV:1075500
contig_1121	1439872	.	G	GA	0	refCall	.	GT:GQ:DP:AD:VAF:C	0/0:29:54:9:0.166667:DV
contig_1121	1441246	.	ATATATAAAAT	A	51.4	PASS	.	GT:GQ:DP:AD:VAF:C:PS	0|1:50:44:19:0.431818:DV:1075500
contig_1121	1441391	.	A	G	16	PASS	.	GT:GQ:DP:AD:VAF:C:PS	1|0:16:49:20:0.408:P:1075500
contig_1121	1441929	.	T	C	20	PASS	.	GT:GQ:DP:AD:VAF:C:PS	1|0:20:47:19:0.404:P:1075500
contig_1121	1442096	.	AT	A	17	PASS	.	GT:GQ:DP:AD:VAF:C:PS	1|0:17:50:6:0.12:DV:1075500
contig_1121	1442599	.	TAA	T	33.9	PASS	.	GT:GQ:DP:AD:VAF:C:PS	0|1:32:46:21:0.456522:DV:1075500
contig_1121	1442602	.	A	AT	34.9	PASS	.	GT:GQ:DP:AD:VAF:C:PS	1|0:14:43:19:0.44186:DV:1075500
contig_1121	1443211	.	AT	A	15	PASS	.	GT:GQ:DP:AD:VAF:C:PS	1|0:15:43:17:0.395:P:1075500
contig_1121	1444680	.	A	T	47.1	PASS	.	GT:GQ:DP:AD:VAF:C:PS	1|0:47:51:19:0.372549:DV:1075500
contig_1121	1445383	.	C	T	54.2	PASS	.	GT:GQ:DP:AD:VAF:C:PS	1|0:54:44:20:0.454545:DV:1075500
contig_1121	1445885	.	G	A	20	PASS	.	GT:GQ:DP:AD:VAF:C:PS	0|1:20:51:23:0.451:P:1075500
contig_1121	1446144	.	A	T	17	PASS	.	GT:GQ:DP:AD:VAF:C:PS	1|0:17:40:17:0.425:P:1075500
contig_1121	1446518	.	A	G	21	PASS	.	GT:GQ:DP:AD:VAF:C:PS	1|0:21:53:23:0.434:P:1075500
contig_1121	1446531	.	T	C	20	PASS	.	GT:GQ:DP:AD:VAF:C:PS	1|0:20:51:21:0.412:P:1075500
contig_1121	1447157	.	TTTC	T	14	PASS	.	GT:GQ:DP:AD:VAF:C:PS	1|0:14:57:18:0.316:P:1075500
contig_1121	1447285	.	A	G	20.5	PASS	.	GT:GQ:DP:AD:VAF:C:PS	1|0:20:58:18:0.310345:DV:1075500
contig_1121	1447365	.	C	T	15.2	PASS	.	GT:GQ:DP:AD:VAF:C:PS	1|0:15:60:20:0.333333:DV:1075500
contig_1121	1452216	.	TA	T	0	refCall	.	GT:GQ:DP:AD:VAF:C	0/0:40:65:17:0.261538:DV
contig_1121	1453502	.	T	C	18	PASS	.	GT:GQ:DP:AD:VAF:C:PS	1|0:18:58:23:0.397:P:1075500
contig_1121	1455457	.	T	C	21	PASS	.	GT:GQ:DP:AD:VAF:C:PS	1|0:21:64:31:0.484:P:1075500
contig_1121	1456417	.	T	C	18	PASS	.	GT:GQ:DP:AD:VAF:C:PS	0|1:18:61:23:0.377:P:1075500
contig_1121	1456687	.	C	T	16	PASS	.	GT:GQ:DP:AD:VAF:C:PS	0|1:16:58:23:0.397:P:1075500
contig_1121	1457703	.	T	C	17	PASS	.	GT:GQ:DP:AD:VAF:C:PS	0|1:17:50:20:0.4:P:1075500
contig_1121	1458474	.	CA	C	16	PASS	.	GT:GQ:DP:AD:VAF:C:PS	0|1:16:41:18:0.439:P:1075500
contig_1121	1459168	.	G	C	20	PASS	.	GT:GQ:DP:AD:VAF:C:PS	1|0:20:25:8:0.32:P:1075500
contig_1121	1459324	.	T	C	18	PASS	.	GT:GQ:DP:AD:VAF:C:PS	1|0:18:24:11:0.458:P:1075500
contig_1121	1459816	.	CGT	C	13	PASS	.	GT:GQ:DP:AD:VAF:C:PS	0|1:13:16:9:0.562:P:1075500
contig_1121	1460069	.	T	C	18	PASS	.	GT:GQ:DP:AD:VAF:C:PS	1|0:18:18:6:0.333:P:1075500
contig_1121	1460091	.	A	G	0.2	refCall	.	GT:GQ:DP:AD:VAF:C	./.:13:18:5:0.277778:DV
contig_1121	1460295	.	G	A	0.6	refCall	.	GT:GQ:DP:AD:VAF:C	./.:9:17:6:0.352941:DV
contig_1121	1461317	.	CGAGA	C	0.9	refCall	.	GT:GQ:DP:AD:VAF:C	./.:7:9:3:0.333333:DV
contig_1121	1461366	.	GA	G	0.2	refCall	.	GT:GQ:DP:AD:VAF:C	./.:14:9:2:0.222222:DV
contig_1121	1463477	.	GT	G	0.3	refCall	.	GT:GQ:DP:AD:VAF:C	./.:12:19:8:0.421053:DV
contig_1121	1464258	.	TA	T	0.1	refCall	.	GT:GQ:DP:AD:VAF:C	./.:15:27:12:0.444444:DV
contig_1121	1464887	.	CA	C	2.6	refCall	.	GT:GQ:DP:AD:VAF:C	./.:3:28:8:0.285714:DV
contig_1121	1464913	.	A	T	17.4	PASS	.	GT:GQ:DP:AD:VAF:C:PS	1|0:17:21:9:0.428571:DV:1464912
contig_1121	1465308	.	CT	C	3.6	PASS	.	GT:GQ:DP:AD:VAF:C:PS	0|1:3:21:8:0.380952:DV:1464912
contig_1121	1465458	.	TTTCTCTCTC	TTCTCTC,T,TTC	7.8	PASS	.	GT:GQ:DP:AD:VAF:C:PS	2|0:1:15:3,4,3:0.2,0.266667,0.2:DV:1464912
contig_1121	1466509	.	T	C	17	PASS	.	GT:GQ:DP:AD:VAF:C:PS	0|1:17:25:10:0.4:P:1464912
contig_1121	1466713	.	C	T	17	PASS	.	GT:GQ:DP:AD:VAF:C:PS	0|1:17:23:8:0.348:P:1464912
contig_1121	1466735	.	G	A	4.3	PASS	.	GT:GQ:DP:AD:VAF:C:PS	0|1:4:24:8:0.333333:DV:1464912
contig_1121	1467636	.	G	C	7	PASS	.	GT:GQ:DP:AD:VAF:C:PS	0|1:7:16:3:0.1875:DV:1464912
contig_1122	497	.	T	C	17	PASS	.	GT:GQ:DP:AD:VAF:C:PS	1|0:17:20:8:0.4:P:496
contig_1122	3338	.	C	T	1.1	refCall	.	GT:GQ:DP:AD:VAF:C	./.:7:37:7:0.189189:DV
contig_1122	3473	.	T	C	16	PASS	.	GT:GQ:DP:AD:VAF:C:PS	0|1:16:45:14:0.311:P:496
contig_1122	13300	.	T	C	1.8	refCall	.	GT:GQ:DP:AD:VAF:C	./.:5:21:9:0.428571:DV
contig_1122	14272	.	GTATATA	G	9.9	PASS	.	GT:GQ:DP:AD:VAF:C:PS	1|0:4:31:8:0.258065:DV:14271
contig_113	520	.	A	AT	23.9	PASS	.	GT:GQ:DP:AD:VAF:C	1/1:19:26:8:0.307692:DV
contig_113	2042	.	A	G	52.6	PASS	.	GT:GQ:DP:AD:VAF:C	1/1:51:40:37:0.925:DV
```
