## Supplementary File S2 for "*De novo* sequencing, diploid assembly, and annotation of the black carpenter ant, *Camponotus pennsylvanicus*, and its symbionts by one person for $1000, using nanopore sequencing": 486652_file03 (part 3 of 65)

```
contig_113	2052	.	T	C	18	PASS	.	GT:GQ:DP:AD:VAF:C	1/1:18:39:34:0.872:P
contig_113	2082	.	A	G	19	PASS	.	GT:GQ:DP:AD:VAF:C	1/1:19:37:32:0.865:P
contig_113	2088	.	T	A	53.1	PASS	.	GT:GQ:DP:AD:VAF:C	1/1:53:38:36:0.947368:DV
contig_113	2104	.	A	C	23.3	PASS	.	GT:GQ:DP:AD:VAF:C	1/1:23:35:17:0.485714:DV
contig_113	2105	.	A	T,C	60.6	PASS	.	GT:GQ:DP:AD:VAF:C	1/1:13:36:18,13:0.5,0.361111:DV
contig_113	2106	.	A	C	36	PASS	.	GT:GQ:DP:AD:VAF:C	1/1:36:36:19:0.527778:DV
contig_113	2117	.	A	T	39.7	PASS	.	GT:GQ:DP:AD:VAF:C	1/1:40:31:25:0.806452:DV
contig_113	2120	.	A	C	43.5	PASS	.	GT:GQ:DP:AD:VAF:C	1/1:43:36:26:0.722222:DV
contig_113	2126	.	A	G	55.9	PASS	.	GT:GQ:DP:AD:VAF:C	1/1:56:34:24:0.705882:DV
contig_113	2130	.	T	C	38.9	PASS	.	GT:GQ:DP:AD:VAF:C	1/1:39:28:25:0.892857:DV
contig_113	2133	.	T	A	25.6	PASS	.	GT:GQ:DP:AD:VAF:C	1/1:26:35:27:0.771429:DV
contig_113	2139	.	T	A	36.3	PASS	.	GT:GQ:DP:AD:VAF:C	1/1:36:31:31:1:DV
contig_113	2143	.	G	T	37.5	PASS	.	GT:GQ:DP:AD:VAF:C	1/1:38:36:27:0.75:DV
contig_113	2156	.	G	T	1.5	refCall	.	GT:GQ:DP:AD:VAF:C	./.:5:24:18:0.75:DV
contig_113	2157	.	A	C	0.8	refCall	.	GT:GQ:DP:AD:VAF:C	./.:8:27:18:0.666667:DV
contig_113	2166	.	A	C	7.9	PASS	.	GT:GQ:DP:AD:VAF:C	1/1:8:36:31:0.861111:DV
contig_113	2169	.	A	C	1.2	refCall	.	GT:GQ:DP:AD:VAF:C	./.:6:35:25:0.714286:DV
contig_113	2172	.	G	GA	1.4	refCall	.	GT:GQ:DP:AD:VAF:C	./.:6:28:18:0.642857:DV
contig_113	2174	.	G	T	9.9	PASS	.	GT:GQ:DP:AD:VAF:C	1/1:10:33:32:0.969697:DV
contig_113	2178	.	A	C	4.1	PASS	.	GT:GQ:DP:AD:VAF:C	1/1:4:35:25:0.714286:DV
contig_113	2183	.	T	A	2.7	refCall	.	GT:GQ:DP:AD:VAF:C	./.:3:35:25:0.714286:DV
contig_113	2186	.	A	T	0.8	refCall	.	GT:GQ:DP:AD:VAF:C	./.:8:26:20:0.769231:DV
contig_113	2187	.	G	A	0.3	refCall	.	GT:GQ:DP:AD:VAF:C	./.:12:25:20:0.8:DV
contig_113	2189	.	G	A	2.8	refCall	.	GT:GQ:DP:AD:VAF:C	./.:3:29:28:0.965517:DV
contig_113	2195	.	A	T	0.5	refCall	.	GT:GQ:DP:AD:VAF:C	./.:9:34:27:0.794118:DV
contig_113	2196	.	T	TCCA	0.1	refCall	.	GT:GQ:DP:AD:VAF:C	./.:19:35:26:0.742857:DV
contig_113	2207	.	A	T	0	refCall	.	GT:GQ:DP:AD:VAF:C	0/0:40:26:12:0.461538:DV
contig_113	2208	.	C	G	0	refCall	.	GT:GQ:DP:AD:VAF:C	0/0:36:21:12:0.571429:DV
contig_113	2210	.	T	A	0	refCall	.	GT:GQ:DP:AD:VAF:C	0/0:36:26:16:0.615385:DV
contig_113	2212	.	G	T	0	refCall	.	GT:GQ:DP:AD:VAF:C	0/0:27:31:27:0.870968:DV
contig_113	2214	.	G	A	0	refCall	.	GT:GQ:DP:AD:VAF:C	0/0:23:31:29:0.935484:DV
contig_113	2217	.	T	TTCA	0	refCall	.	GT:GQ:DP:AD:VAF:C	0/0:33:31:17:0.548387:DV
contig_113	2220	.	TCG	T	0	refCall	.	GT:GQ:DP:AD:VAF:C	0/0:33:31:17:0.548387:DV
contig_113	2223	.	G	T	0	refCall	.	GT:GQ:DP:AD:VAF:C	0/0:35:31:9:0.290323:DV
contig_113	2224	.	G	A	0	refCall	.	GT:GQ:DP:AD:VAF:C	0/0:31:31:16:0.516129:DV
contig_113	2225	.	G	C	0	refCall	.	GT:GQ:DP:AD:VAF:C	0/0:31:30:17:0.566667:DV
contig_113	2229	.	C	CCA	0	refCall	.	GT:GQ:DP:AD:VAF:C	0/0:39:31:13:0.419355:DV
contig_113	2230	.	T	G	0	refCall	.	GT:GQ:DP:AD:VAF:C	0/0:32:30:16:0.533333:DV
contig_113	2231	.	T	TCAAG	0	refCall	.	GT:GQ:DP:AD:VAF:C	0/0:41:30:6:0.2:DV
contig_113	2233	.	T	A	0	refCall	.	GT:GQ:DP:AD:VAF:C	0/0:32:29:18:0.62069:DV
contig_113	2236	.	G	C	0	refCall	.	GT:GQ:DP:AD:VAF:C	0/0:28:31:19:0.612903:DV
contig_113	2237	.	T	A	0	refCall	.	GT:GQ:DP:AD:VAF:C	0/0:35:31:10:0.322581:DV
contig_113	2238	.	TG	T	0	refCall	.	GT:GQ:DP:AD:VAF:C	0/0:30:28:17:0.607143:DV
contig_113	2241	.	T	A	0	refCall	.	GT:GQ:DP:AD:VAF:C	0/0:31:29:14:0.482759:DV
contig_113	2242	.	T	A	0	refCall	.	GT:GQ:DP:AD:VAF:C	0/0:26:29:17:0.586207:DV
contig_113	2245	.	G	T	0	refCall	.	GT:GQ:DP:AD:VAF:C	0/0:30:30:15:0.5:DV
contig_113	2246	.	A	C	0	refCall	.	GT:GQ:DP:AD:VAF:C	0/0:29:30:16:0.533333:DV
contig_113	2247	.	G	A	0	refCall	.	GT:GQ:DP:AD:VAF:C	0/0:27:28:17:0.607143:DV
contig_113	2252	.	A	G	0.1	refCall	.	GT:GQ:DP:AD:VAF:C	./.:17:31:20:0.645161:DV
contig_113	2253	.	T	A	0	refCall	.	GT:GQ:DP:AD:VAF:C	0/0:24:28:20:0.714286:DV
contig_113	2257	.	T	TG	0	refCall	.	GT:GQ:DP:AD:VAF:C	0/0:23:28:18:0.642857:DV
contig_113	2258	.	A	C	0	refCall	.	GT:GQ:DP:AD:VAF:C	0/0:23:27:20:0.740741:DV
contig_113	2260	.	T	A	0	refCall	.	GT:GQ:DP:AD:VAF:C	0/0:27:30:20:0.666667:DV
contig_113	2261	.	T	G	0	refCall	.	GT:GQ:DP:AD:VAF:C	0/0:31:30:20:0.666667:DV
contig_113	2266	.	A	T	0.1	refCall	.	GT:GQ:DP:AD:VAF:C	./.:18:31:20:0.645161:DV
contig_113	2267	.	A	C	0	refCall	.	GT:GQ:DP:AD:VAF:C	0/0:38:31:5:0.16129:DV
contig_113	2268	.	A	G	0.1	refCall	.	GT:GQ:DP:AD:VAF:C	./.:19:31:19:0.612903:DV
contig_113	2269	.	AT	A	0	refCall	.	GT:GQ:DP:AD:VAF:C	0/0:23:31:17:0.548387:DV
contig_113	2270	.	T	A	0	refCall	.	GT:GQ:DP:AD:VAF:C	0/0:27:12:9:0.75:DV
contig_113	2271	.	A	C	0	refCall	.	GT:GQ:DP:AD:VAF:C	0/0:34:29:7:0.241379:DV
contig_113	2272	.	T	C	0	refCall	.	GT:GQ:DP:AD:VAF:C	0/0:24:29:20:0.689655:DV
contig_113	2278	.	T	A	0	refCall	.	GT:GQ:DP:AD:VAF:C	0/0:20:30:18:0.6:DV
contig_113	2280	.	T	A	0	refCall	.	GT:GQ:DP:AD:VAF:C	0/0:24:27:14:0.518519:DV
contig_113	2283	.	T	C	0	refCall	.	GT:GQ:DP:AD:VAF:C	0/0:28:30:11:0.366667:DV
contig_113	2284	.	T	TACAA	0.1	refCall	.	GT:GQ:DP:AD:VAF:C	./.:17:30:10:0.333333:DV
contig_113	2285	.	C	A	0	refCall	.	GT:GQ:DP:AD:VAF:C	0/0:31:30:7:0.233333:DV
contig_113	2286	.	T	A	0	refCall	.	GT:GQ:DP:AD:VAF:C	0/0:23:27:12:0.444444:DV
contig_113	2287	.	A	T	0	refCall	.	GT:GQ:DP:AD:VAF:C	0/0:25:31:12:0.387097:DV
contig_113	2288	.	T	C	0	refCall	.	GT:GQ:DP:AD:VAF:C	0/0:25:31:10:0.322581:DV
contig_113	2289	.	T	TGTCTGAAACA	0.1	refCall	.	GT:GQ:DP:AD:VAF:C	./.:16:32:12:0.375:DV
contig_113	2296	.	G	GA	0.7	refCall	.	GT:GQ:DP:AD:VAF:C	./.:8:32:25:0.78125:DV
contig_113	2297	.	T	TAA	0.4	refCall	.	GT:GQ:DP:AD:VAF:C	./.:11:32:20:0.625:DV
contig_113	3814	.	A	T	10.1	PASS	.	GT:GQ:DP:AD:VAF:C:PS	1|0:10:41:16:0.390244:DV:3813
contig_113	3907	.	GAA	G	17	PASS	.	GT:GQ:DP:AD:VAF:C:PS	0|1:17:49:20:0.408:P:3813
contig_113	3927	.	CGTGCGCTATCGGGTTG	C	50.1	PASS	.	GT:GQ:DP:AD:VAF:C:PS	1|0:43:50:11:0.22:DV:3813
contig_113	4758	.	A	G	19	PASS	.	GT:GQ:DP:AD:VAF:C:PS	0|1:19:51:23:0.451:P:3813
contig_113	7446	.	G	T	18	PASS	.	GT:GQ:DP:AD:VAF:C:PS	1|0:18:59:28:0.475:P:3813
contig_113	8567	.	G	A	20	PASS	.	GT:GQ:DP:AD:VAF:C:PS	1|0:20:46:17:0.37:P:3813
contig_113	9538	.	GA	G	2.7	refCall	.	GT:GQ:DP:AD:VAF:C	./.:3:37:13:0.351351:DV
contig_113	9572	.	AATATATATATATAT	A	5.8	PASS	.	GT:GQ:DP:AD:VAF:C:PS	0|1:6:38:6:0.157895:DV:3813
contig_113	12615	.	A	G	19	PASS	.	GT:GQ:DP:AD:VAF:C:PS	0|1:19:51:22:0.431:P:3813
contig_113	13016	.	C	A	19	PASS	.	GT:GQ:DP:AD:VAF:C:PS	0|1:19:49:22:0.449:P:3813
contig_113	14241	.	A	T	0.2	refCall	.	GT:GQ:DP:AD:VAF:C	./.:13:32:12:0.375:DV
contig_113	14243	.	A	T	0.9	refCall	.	GT:GQ:DP:AD:VAF:C	./.:7:43:13:0.302326:DV
contig_113	14245	.	A	T	6.8	PASS	.	GT:GQ:DP:AD:VAF:C:PS	1|0:7:50:10:0.2:DV:3813
contig_113	14247	.	A	T	3.2	PASS	.	GT:GQ:DP:AD:VAF:C	0/1:3:53:10:0.188679:DV
contig_113	14349	.	G	GA	45.5	PASS	.	GT:GQ:DP:AD:VAF:C	1/1:44:55:40:0.727273:DV
contig_113	14470	.	AGTGGCCATTACGAACGTGGCCGTACGAAC	A	40.1	PASS	.	GT:GQ:DP:AD:VAF:C:PS	0|1:32:50:17:0.34:DV:3813
contig_113	15125	.	A	G	20	PASS	.	GT:GQ:DP:AD:VAF:C:PS	1|0:20:47:23:0.489:P:3813
contig_113	17382	.	A	C	16	PASS	.	GT:GQ:DP:AD:VAF:C:PS	0|1:16:49:17:0.347:P:3813
contig_113	19632	.	GA	G	0.1	refCall	.	GT:GQ:DP:AD:VAF:C	./.:16:41:9:0.219512:DV
contig_113	21709	.	G	A	19	PASS	.	GT:GQ:DP:AD:VAF:C:PS	0|1:19:35:14:0.4:P:3813
contig_113	25023	.	C	G	16	PASS	.	GT:GQ:DP:AD:VAF:C:PS	1|0:16:35:17:0.486:P:3813
contig_113	25322	.	AT	A	3.6	PASS	.	GT:GQ:DP:AD:VAF:C:PS	0|1:3:43:15:0.348837:DV:3813
contig_113	27275	.	C	T	18	PASS	.	GT:GQ:DP:AD:VAF:C:PS	0|1:18:47:22:0.468:P:3813
contig_113	31268	.	GAC	G	45.4	PASS	.	GT:GQ:DP:AD:VAF:C:PS	0|1:44:65:28:0.430769:DV:3813
contig_113	35648	.	ATATAT	A,AATAT	16.9	PASS	.	GT:GQ:DP:AD:VAF:C:PS	1|2:6:50:21,13:0.42,0.26:DV:3813
contig_113	35942	.	C	CG	14	PASS	.	GT:GQ:DP:AD:VAF:C	1/1:14:45:33:0.733:P
contig_113	35976	.	GACA	G	51.2	PASS	.	GT:GQ:DP:AD:VAF:C	1/1:46:55:24:0.436364:DV
contig_113	36805	.	TC	T	21.8	PASS	.	GT:GQ:DP:AD:VAF:C	1/1:5:56:21:0.375:DV
contig_113	38382	.	CATTTAAGAAACGTCTCCCTGGTCAACGCTCA	C	38.1	PASS	.	GT:GQ:DP:AD:VAF:C:PS	1|0:37:57:11:0.192982:DV:3813
contig_113	39463	.	G	T	21	PASS	.	GT:GQ:DP:AD:VAF:C:PS	1|0:21:58:26:0.448:P:3813
contig_113	40902	.	TA	T	1.2	refCall	.	GT:GQ:DP:AD:VAF:C	./.:6:51:6:0.117647:DV
contig_113	41152	.	T	A	0.1	refCall	.	GT:GQ:DP:AD:VAF:C	./.:16:35:10:0.285714:DV
contig_113	41169	.	C	T	20	PASS	.	GT:GQ:DP:AD:VAF:C:PS	1|0:20:45:21:0.467:P:3813
contig_113	41391	.	T	A	17	PASS	.	GT:GQ:DP:AD:VAF:C:PS	0|1:17:48:17:0.354:P:3813
contig_113	45500	.	TA	T	0	refCall	.	GT:GQ:DP:AD:VAF:C	0/0:20:56:16:0.285714:DV
contig_113	54044	.	A	G	18	PASS	.	GT:GQ:DP:AD:VAF:C:PS	1|0:18:53:22:0.415:P:54043
contig_113	61236	.	A	G	17	PASS	.	GT:GQ:DP:AD:VAF:C:PS	1|0:17:46:18:0.391:P:54043
contig_113	62071	.	GCA	G	11	PASS	.	GT:GQ:DP:AD:VAF:C:PS	0|1:11:41:12:0.293:P:54043
contig_113	62073	.	A	G	0	refCall	.	GT:GQ:DP:AD:VAF:C	0/0:38:27:4:0.148148:DV
contig_113	63580	.	A	C	18	PASS	.	GT:GQ:DP:AD:VAF:C:PS	1|0:18:44:16:0.364:P:54043
contig_113	63750	.	T	C	18	PASS	.	GT:GQ:DP:AD:VAF:C:PS	1|0:18:44:18:0.409:P:54043
contig_113	66406	.	A	G	18	PASS	.	GT:GQ:DP:AD:VAF:C:PS	0|1:18:57:29:0.509:P:54043
contig_113	71491	.	AT	A	1.8	refCall	.	GT:GQ:DP:AD:VAF:C	./.:5:38:7:0.184211:DV
contig_113	71492	.	T	A	9.7	PASS	.	GT:GQ:DP:AD:VAF:C:PS	1|0:10:31:8:0.258065:DV:54043
contig_113	71982	.	C	G	18	PASS	.	GT:GQ:DP:AD:VAF:C:PS	1|0:18:42:15:0.357:P:54043
contig_113	72496	.	AATAT	A	3.2	PASS	.	GT:GQ:DP:AD:VAF:C:PS	0|1:3:39:12:0.307692:DV:54043
contig_113	73324	.	ACT	A	19	PASS	.	GT:GQ:DP:AD:VAF:C:PS	1|0:19:39:16:0.41:P:54043
contig_113	73414	.	A	C	12.8	PASS	.	GT:GQ:DP:AD:VAF:C:PS	1|0:12:31:9:0.290323:DV:54043
contig_113	74924	.	G	A	16	PASS	.	GT:GQ:DP:AD:VAF:C:PS	1|0:16:53:24:0.453:P:54043
contig_113	76196	.	A	C	7.1	PASS	.	GT:GQ:DP:AD:VAF:C:PS	1|0:7:43:14:0.325581:DV:54043
contig_113	85517	.	A	G	0	refCall	.	GT:GQ:DP:AD:VAF:C	0/0:33:51:21:0.411765:DV
contig_113	85726	.	G	GA	23.8	PASS	.	GT:GQ:DP:AD:VAF:C:PS	0|1:17:53:14:0.264151:DV:85725
contig_113	86408	.	G	A	59.4	PASS	.	GT:GQ:DP:AD:VAF:C:PS	1|0:59:53:23:0.433962:DV:85725
contig_113	86648	.	AT	A	21.3	PASS	.	GT:GQ:DP:AD:VAF:C:PS	1|0:21:48:26:0.541667:DV:85725
contig_113	90563	.	T	C	16	PASS	.	GT:GQ:DP:AD:VAF:C:PS	1|0:16:43:17:0.395:P:85725
contig_113	92252	.	TA	T	0	refCall	.	GT:GQ:DP:AD:VAF:C	0/0:29:47:8:0.170213:DV
contig_113	92449	.	T	A	0.5	refCall	.	GT:GQ:DP:AD:VAF:C	./.:9:41:16:0.390244:DV
contig_113	92450	.	G	A	1	refCall	.	GT:GQ:DP:AD:VAF:C	./.:7:45:19:0.422222:DV
contig_113	92452	.	AGTCACCAATTTTTTTAAATGGAACACCCTATATATTTTTG	A	0	refCall	.	GT:GQ:DP:AD:VAF:C	0/0:26:46:16:0.347826:DV
contig_113	92498	.	T	A	0	refCall	.	GT:GQ:DP:AD:VAF:C	0/0:24:38:15:0.394737:DV
contig_113	92506	.	C	T	0	refCall	.	GT:GQ:DP:AD:VAF:C	0/0:33:31:6:0.193548:DV
contig_113	92512	.	G	T	0	refCall	.	GT:GQ:DP:AD:VAF:C	0/0:30:40:14:0.35:DV
contig_113	92515	.	G	GC	0	refCall	.	GT:GQ:DP:AD:VAF:C	0/0:37:43:13:0.302326:DV
contig_113	92526	.	T	G	0	refCall	.	GT:GQ:DP:AD:VAF:C	0/0:28:43:15:0.348837:DV
contig_113	92537	.	T	A	0	refCall	.	GT:GQ:DP:AD:VAF:C	0/0:36:41:15:0.365854:DV
contig_113	92540	.	C	G	0	refCall	.	GT:GQ:DP:AD:VAF:C	0/0:36:42:16:0.380952:DV
contig_113	92543	.	T	A	0	refCall	.	GT:GQ:DP:AD:VAF:C	0/0:40:38:13:0.342105:DV
contig_113	92544	.	T	A	0	refCall	.	GT:GQ:DP:AD:VAF:C	0/0:36:39:12:0.307692:DV
contig_113	92545	.	C	CA	0	refCall	.	GT:GQ:DP:AD:VAF:C	0/0:39:37:12:0.324324:DV
contig_113	92549	.	AT	A	0	refCall	.	GT:GQ:DP:AD:VAF:C	0/0:45:43:13:0.302326:DV
contig_113	92550	.	T	G	0	refCall	.	GT:GQ:DP:AD:VAF:C	0/0:36:26:13:0.5:DV
contig_113	92553	.	T	G	0	refCall	.	GT:GQ:DP:AD:VAF:C	0/0:33:42:13:0.309524:DV
contig_113	92559	.	T	G	0	refCall	.	GT:GQ:DP:AD:VAF:C	0/0:32:43:17:0.395349:DV
contig_113	92565	.	C	A	0	refCall	.	GT:GQ:DP:AD:VAF:C	0/0:28:43:22:0.511628:DV
contig_113	92569	.	C	A	0.1	refCall	.	GT:GQ:DP:AD:VAF:C	./.:19:45:25:0.555556:DV
contig_113	92573	.	A	G	0.1	refCall	.	GT:GQ:DP:AD:VAF:C	./.:18:44:19:0.431818:DV
contig_113	92574	.	A	T	0.2	refCall	.	GT:GQ:DP:AD:VAF:C	./.:14:45:19:0.422222:DV
contig_113	92577	.	TGCAGTTAACAATTCCATATTTTTTTTAAAAACAA	T	0	refCall	.	GT:GQ:DP:AD:VAF:C	0/0:25:45:19:0.422222:DV
contig_113	92616	.	G	GTTTTCTT	1.2	refCall	.	GT:GQ:DP:AD:VAF:C	./.:6:29:18:0.62069:DV
contig_113	98273	.	T	C	21	PASS	.	GT:GQ:DP:AD:VAF:C:PS	1|0:21:52:25:0.481:P:85725
contig_113	100032	.	C	T	22	PASS	.	GT:GQ:DP:AD:VAF:C:PS	0|1:22:52:25:0.481:P:85725
contig_113	101793	.	A	G	19	PASS	.	GT:GQ:DP:AD:VAF:C:PS	0|1:19:61:29:0.475:P:85725
contig_113	103844	.	AAT	A	3	refCall	.	GT:GQ:DP:AD:VAF:C	./.:3:46:15:0.326087:DV
contig_113	104172	.	A	G	19	PASS	.	GT:GQ:DP:AD:VAF:C:PS	0|1:19:46:21:0.457:P:85725
contig_113	107149	.	TACACAC	T	6.9	PASS	.	GT:GQ:DP:AD:VAF:C:PS	0|1:7:50:7:0.14:DV:85725
contig_113	110490	.	T	TA	4.1	PASS	.	GT:GQ:DP:AD:VAF:C	1/1:4:33:7:0.212121:DV
contig_113	114068	.	CA	C	0.1	refCall	.	GT:GQ:DP:AD:VAF:C	./.:16:35:13:0.371429:DV
contig_113	114069	.	AAAT	A	0.1	refCall	.	GT:GQ:DP:AD:VAF:C	./.:18:22:13:0.590909:DV
contig_113	114794	.	ATG	A	34.9	PASS	.	GT:GQ:DP:AD:VAF:C	1/1:7:37:16:0.432432:DV
contig_113	119286	.	A	T	20	PASS	.	GT:GQ:DP:AD:VAF:C:PS	1|0:20:46:20:0.435:P:119285
contig_113	123148	.	A	G	19	PASS	.	GT:GQ:DP:AD:VAF:C:PS	1|0:19:45:21:0.467:P:119285
contig_113	124495	.	C	T	19	PASS	.	GT:GQ:DP:AD:VAF:C:PS	1|0:19:40:16:0.4:P:119285
contig_113	131985	.	G	A	17	PASS	.	GT:GQ:DP:AD:VAF:C:PS	1|0:17:52:16:0.308:P:119285
contig_113	137785	.	TA	T	0.3	refCall	.	GT:GQ:DP:AD:VAF:C	./.:12:49:9:0.183673:DV
contig_113	140071	.	T	C	16	PASS	.	GT:GQ:DP:AD:VAF:C:PS	0|1:16:58:22:0.379:P:119285
contig_113	144936	.	G	A	17	PASS	.	GT:GQ:DP:AD:VAF:C:PS	0|1:17:34:15:0.441:P:119285
contig_113	148860	.	T	C	45.7	PASS	.	GT:GQ:DP:AD:VAF:C:PS	0|1:45:47:16:0.340426:DV:119285
contig_113	149261	.	C	T	17	PASS	.	GT:GQ:DP:AD:VAF:C:PS	0|1:17:47:18:0.383:P:119285
contig_113	149835	.	A	G	7.5	PASS	.	GT:GQ:DP:AD:VAF:C	0/1:8:47:13:0.276596:DV
contig_113	149837	.	A	C	1.7	refCall	.	GT:GQ:DP:AD:VAF:C	./.:5:46:10:0.217391:DV
contig_113	149839	.	A	C,T	11	PASS	.	GT:GQ:DP:AD:VAF:C	0/1:3:44:12,11:0.272727,0.25:DV
contig_113	149841	.	A	T	10.1	PASS	.	GT:GQ:DP:AD:VAF:C:PS	1|0:10:45:14:0.311111:DV:119285
contig_113	151909	.	C	T	16	PASS	.	GT:GQ:DP:AD:VAF:C:PS	0|1:16:45:16:0.356:P:119285
contig_113	153020	.	A	G	19	PASS	.	GT:GQ:DP:AD:VAF:C:PS	0|1:19:50:22:0.44:P:119285
contig_113	156016	.	A	G	16	PASS	.	GT:GQ:DP:AD:VAF:C:PS	0|1:16:45:16:0.356:P:119285
contig_113	158707	.	TCA	T	4.2	PASS	.	GT:GQ:DP:AD:VAF:C:PS	1|0:2:42:11:0.261905:DV:119285
contig_113	163338	.	T	A	20	PASS	.	GT:GQ:DP:AD:VAF:C:PS	1|0:20:49:22:0.449:P:119285
contig_113	163803	.	C	T	19	PASS	.	GT:GQ:DP:AD:VAF:C:PS	1|0:19:43:22:0.512:P:119285
contig_113	163921	.	T	C	17	PASS	.	GT:GQ:DP:AD:VAF:C:PS	1|0:17:42:20:0.476:P:119285
contig_113	165740	.	T	C	16	PASS	.	GT:GQ:DP:AD:VAF:C:PS	1|0:16:48:21:0.438:P:119285
contig_113	167607	.	TA	T	2.6	refCall	.	GT:GQ:DP:AD:VAF:C	./.:4:36:6:0.166667:DV
contig_113	170629	.	GAT	G	29.3	PASS	.	GT:GQ:DP:AD:VAF:C:PS	1|0:29:36:13:0.361111:DV:119285
contig_113	173673	.	T	C	16	PASS	.	GT:GQ:DP:AD:VAF:C:PS	1|0:16:43:19:0.442:P:119285
contig_113	174142	.	ATG	A	44.5	PASS	.	GT:GQ:DP:AD:VAF:C:PS	0|1:42:37:13:0.351351:DV:119285
contig_113	175668	.	C	T	20	PASS	.	GT:GQ:DP:AD:VAF:C:PS	0|1:20:47:24:0.511:P:119285
contig_113	179534	.	G	A	16	PASS	.	GT:GQ:DP:AD:VAF:C:PS	0|1:16:50:17:0.34:P:119285
contig_113	180449	.	G	A	20.5	PASS	.	GT:GQ:DP:AD:VAF:C:PS	0|1:20:46:13:0.282609:DV:119285
contig_113	185691	.	CACCTT	C	67.5	PASS	.	GT:GQ:DP:AD:VAF:C	1/1:67:36:21:0.583333:DV
contig_113	187060	.	G	C	99	PASS	.	GT:GQ:DP:AD:VAF:C:PS	0|1:99:47:24:0.510638:DV:119285
contig_113	187182	.	G	A	20	PASS	.	GT:GQ:DP:AD:VAF:C:PS	1|0:20:47:22:0.468:P:119285
contig_113	187328	.	G	A	22	PASS	.	GT:GQ:DP:AD:VAF:C:PS	1|0:22:47:23:0.489:P:119285
contig_113	191939	.	CATATATATATATATATAT	C	6.9	PASS	.	GT:GQ:DP:AD:VAF:C:PS	0|1:7:35:9:0.257143:DV:119285
contig_113	192059	.	TA	T	7.3	PASS	.	GT:GQ:DP:AD:VAF:C	1/1:7:39:10:0.25641:DV
contig_113	197488	.	AAT	A	3.1	refCall	.	GT:GQ:DP:AD:VAF:C	./.:3:35:14:0.4:DV
contig_113	198813	.	T	C	17	PASS	.	GT:GQ:DP:AD:VAF:C:PS	0|1:17:43:17:0.395:P:119285
contig_113	203315	.	C	T	18	PASS	.	GT:GQ:DP:AD:VAF:C:PS	1|0:18:48:20:0.417:P:119285
contig_113	206655	.	C	G	17	PASS	.	GT:GQ:DP:AD:VAF:C:PS	0|1:17:47:17:0.362:P:119285
contig_113	208339	.	AT	A	0.1	refCall	.	GT:GQ:DP:AD:VAF:C	./.:15:51:10:0.196078:DV
contig_113	209059	.	A	G	71.5	PASS	.	GT:GQ:DP:AD:VAF:C:PS	1|0:69:55:32:0.581818:DV:119285
contig_113	215233	.	A	C	19	PASS	.	GT:GQ:DP:AD:VAF:C:PS	0|1:19:58:25:0.431:P:119285
contig_113	216885	.	AAG	A	52.2	PASS	.	GT:GQ:DP:AD:VAF:C:PS	0|1:52:53:25:0.471698:DV:119285
contig_113	218758	.	AG	A	3.1	refCall	.	GT:GQ:DP:AD:VAF:C	./.:3:53:32:0.603774:DV
contig_113	218761	.	T	A	1.2	refCall	.	GT:GQ:DP:AD:VAF:C	./.:6:42:10:0.238095:DV
contig_113	219500	.	G	A	17	PASS	.	GT:GQ:DP:AD:VAF:C:PS	0|1:17:42:18:0.429:P:119285
contig_113	219955	.	GT	G	17.1	PASS	.	GT:GQ:DP:AD:VAF:C	1/1:14:41:13:0.317073:DV
contig_113	224731	.	GTATATATA	G	8.6	PASS	.	GT:GQ:DP:AD:VAF:C:PS	1|0:9:43:7:0.162791:DV:119285
contig_113	225195	.	CT	C	9.2	PASS	.	GT:GQ:DP:AD:VAF:C	1/1:8:43:12:0.27907:DV
contig_113	227894	.	AAT	A	10.5	PASS	.	GT:GQ:DP:AD:VAF:C	1/1:3:36:6:0.166667:DV
contig_113	228968	.	G	A	18	PASS	.	GT:GQ:DP:AD:VAF:C:PS	0|1:18:50:26:0.52:P:119285
contig_113	229416	.	AT	A	4.3	PASS	.	GT:GQ:DP:AD:VAF:C	1/1:4:51:19:0.372549:DV
contig_113	230960	.	CTTG	C	13	PASS	.	GT:GQ:DP:AD:VAF:C:PS	0|1:13:45:20:0.444:P:119285
contig_113	232527	.	AAT	A,AACATAT	11.5	PASS	.	GT:GQ:DP:AD:VAF:C:PS	1|2:3:40:22,6:0.55,0.15:DV:119285
contig_113	232531	.	C	T	14.6	PASS	.	GT:GQ:DP:AD:VAF:C:PS	0|1:14:40:18:0.45:DV:119285
contig_113	233598	.	A	G	19	PASS	.	GT:GQ:DP:AD:VAF:C:PS	0|1:19:47:22:0.468:P:119285
contig_113	237275	.	G	GC	2	refCall	.	GT:GQ:DP:AD:VAF:C	./.:4:34:6:0.176471:DV
contig_113	237276	.	G	C	11.7	PASS	.	GT:GQ:DP:AD:VAF:C	1/1:10:39:24:0.615385:DV
contig_113	237286	.	T	G	7.4	PASS	.	GT:GQ:DP:AD:VAF:C:PS	0|1:7:37:6:0.162162:DV:119285
contig_113	237288	.	A	G	12.7	PASS	.	GT:GQ:DP:AD:VAF:C:PS	0|1:13:39:6:0.153846:DV:119285
contig_113	238025	.	AAT	A	13	PASS	.	GT:GQ:DP:AD:VAF:C:PS	1|0:13:53:26:0.491:P:119285
contig_113	238667	.	C	G	17	PASS	.	GT:GQ:DP:AD:VAF:C:PS	0|1:17:49:17:0.347:P:119285
contig_113	238696	.	A	G	18	PASS	.	GT:GQ:DP:AD:VAF:C:PS	0|1:18:55:25:0.455:P:119285
contig_113	243409	.	C	T	20	PASS	.	GT:GQ:DP:AD:VAF:C:PS	1|0:20:52:22:0.423:P:119285
contig_113	244830	.	G	A	20	PASS	.	GT:GQ:DP:AD:VAF:C:PS	0|1:20:59:29:0.492:P:119285
contig_113	248692	.	C	G	20	PASS	.	GT:GQ:DP:AD:VAF:C:PS	1|0:20:54:23:0.426:P:119285
contig_113	248722	.	CT	C,CTT	11	PASS	.	GT:GQ:DP:AD:VAF:C:PS	2|1:11:56:28,23:0.5,0.411:P:119285
contig_113	249990	.	C	T	18	PASS	.	GT:GQ:DP:AD:VAF:C:PS	1|0:18:58:23:0.397:P:119285
contig_113	250097	.	G	A	25	PASS	.	GT:GQ:DP:AD:VAF:C:PS	1|0:25:58:24:0.414:P:119285
contig_113	250716	.	T	C	19	PASS	.	GT:GQ:DP:AD:VAF:C:PS	0|1:19:57:27:0.474:P:119285
contig_113	251356	.	AT	A	0.1	refCall	.	GT:GQ:DP:AD:VAF:C	./.:19:52:17:0.326923:DV
contig_113	253890	.	T	A	18	PASS	.	GT:GQ:DP:AD:VAF:C:PS	1|0:18:50:17:0.34:P:119285
contig_113	255758	.	G	GCATCAT	44.9	PASS	.	GT:GQ:DP:AD:VAF:C:PS	1|0:44:64:15:0.234375:DV:119285
contig_113	257721	.	T	C	19	PASS	.	GT:GQ:DP:AD:VAF:C:PS	1|0:19:49:18:0.367:P:119285
contig_113	260750	.	AAAAT	A	12.4	PASS	.	GT:GQ:DP:AD:VAF:C:PS	0|1:12:51:14:0.27451:DV:119285
contig_113	261534	.	G	GATTATGGCATCCGCCATAATCCGC	3.2	PASS	.	GT:GQ:DP:AD:VAF:C:PS	0|1:3:58:8:0.137931:DV:119285
contig_113	262664	.	A	G	22.3	PASS	.	GT:GQ:DP:AD:VAF:C:PS	0|1:22:59:18:0.305085:DV:119285
contig_113	262813	.	A	T	16.4	PASS	.	GT:GQ:DP:AD:VAF:C:PS	0|1:16:68:22:0.323529:DV:119285
contig_113	265115	.	G	C	21	PASS	.	GT:GQ:DP:AD:VAF:C:PS	0|1:21:45:20:0.444:P:119285
contig_113	266137	.	T	C	21	PASS	.	GT:GQ:DP:AD:VAF:C:PS	1|0:21:48:22:0.458:P:119285
contig_113	270152	.	GT	G	2.4	refCall	.	GT:GQ:DP:AD:VAF:C	./.:4:42:15:0.357143:DV
contig_113	270473	.	T	C	0.7	refCall	.	GT:GQ:DP:AD:VAF:C	./.:8:44:11:0.25:DV
contig_113	271592	.	TTG	T	9.5	PASS	.	GT:GQ:DP:AD:VAF:C:PS	1|0:9:62:14:0.225806:DV:119285
contig_113	272943	.	T	A	23	PASS	.	GT:GQ:DP:AD:VAF:C:PS	1|0:23:74:35:0.473:P:119285
contig_113	272992	.	GCAT	G	16	PASS	.	GT:GQ:DP:AD:VAF:C:PS	1|0:16:72:25:0.347:P:119285
contig_113	273036	.	C	T	16	PASS	.	GT:GQ:DP:AD:VAF:C:PS	1|0:16:70:24:0.343:P:119285
contig_113	275560	.	G	C	24	PASS	.	GT:GQ:DP:AD:VAF:C:PS	1|0:24:58:25:0.431:P:119285
contig_113	275863	.	G	C	23	PASS	.	GT:GQ:DP:AD:VAF:C:PS	1|0:23:61:22:0.361:P:119285
contig_113	276483	.	CACGGTA	C	12	PASS	.	GT:GQ:DP:AD:VAF:C:PS	1|0:12:55:18:0.327:P:119285
contig_113	282813	.	GCACACACACACACACACACA	G	20.5	PASS	.	GT:GQ:DP:AD:VAF:C:PS	0|1:21:53:13:0.245283:DV:119285
contig_113	283845	.	GC	G	0.1	refCall	.	GT:GQ:DP:AD:VAF:C	./.:16:52:6:0.115385:DV
contig_113	283846	.	C	T	0	refCall	.	GT:GQ:DP:AD:VAF:C	0/0:29:11:4:0.363636:DV
contig_113	284397	.	G	T	19	PASS	.	GT:GQ:DP:AD:VAF:C:PS	1|0:19:42:17:0.405:P:119285
contig_113	285164	.	T	C	21	PASS	.	GT:GQ:DP:AD:VAF:C:PS	1|0:21:45:20:0.444:P:119285
contig_113	285290	.	G	C	21	PASS	.	GT:GQ:DP:AD:VAF:C:PS	0|1:21:48:24:0.5:P:119285
contig_113	286055	.	A	G	20	PASS	.	GT:GQ:DP:AD:VAF:C:PS	1|0:20:47:17:0.362:P:119285
contig_113	286693	.	GTTA	G	11.5	PASS	.	GT:GQ:DP:AD:VAF:C:PS	1|0:11:52:14:0.269231:DV:119285
contig_113	292493	.	G	C	17	PASS	.	GT:GQ:DP:AD:VAF:C:PS	1|0:17:36:13:0.361:P:119285
contig_113	298191	.	GT	GTT,G	47.1	PASS	.	GT:GQ:DP:AD:VAF:C:PS	1|2:10:41:18,20:0.439024,0.487805:DV:119285
contig_113	311482	.	ATT	A	2.1	refCall	.	GT:GQ:DP:AD:VAF:C	./.:4:50:20:0.4:DV
contig_113	325968	.	A	C	19	PASS	.	GT:GQ:DP:AD:VAF:C:PS	0|1:19:48:23:0.479:P:325967
contig_113	326796	.	T	C	19	PASS	.	GT:GQ:DP:AD:VAF:C:PS	1|0:19:36:17:0.472:P:325967
contig_113	330234	.	G	A	19	PASS	.	GT:GQ:DP:AD:VAF:C:PS	0|1:19:41:18:0.439:P:325967
contig_113	332438	.	CATAT	C	28.3	PASS	.	GT:GQ:DP:AD:VAF:C:PS	0|1:28:28:10:0.357143:DV:325967
contig_113	332552	.	GAT	G	0.8	refCall	.	GT:GQ:DP:AD:VAF:C	./.:8:31:12:0.387097:DV
contig_113	334368	.	T	C	17	PASS	.	GT:GQ:DP:AD:VAF:C:PS	0|1:17:74:24:0.324:P:325967
contig_113	334575	.	G	A	0.5	refCall	.	GT:GQ:DP:AD:VAF:C	./.:10:72:26:0.361111:DV
contig_113	334725	.	C	CGAGA	5.3	PASS	.	GT:GQ:DP:AD:VAF:C:PS	1|0:5:78:20:0.25641:DV:325967
contig_113	334734	.	G	A	0.3	refCall	.	GT:GQ:DP:AD:VAF:C	./.:12:79:29:0.367089:DV
contig_113	334763	.	T	C	19	PASS	.	GT:GQ:DP:AD:VAF:C:PS	0|1:19:78:29:0.372:P:325967
contig_113	334798	.	G	A	0	refCall	.	GT:GQ:DP:AD:VAF:C	0/0:25:79:17:0.21519:DV
contig_113	335039	.	GT	G	15	PASS	.	GT:GQ:DP:AD:VAF:C:PS	0|1:15:81:25:0.309:P:325967
contig_113	335129	.	T	C	19	PASS	.	GT:GQ:DP:AD:VAF:C:PS	0|1:19:86:34:0.395:P:325967
contig_113	335166	.	C	T	0.1	refCall	.	GT:GQ:DP:AD:VAF:C	./.:17:86:18:0.209302:DV
contig_113	335483	.	G	A	0	refCall	.	GT:GQ:DP:AD:VAF:C	0/0:28:91:15:0.164835:DV
contig_113	335499	.	T	C	19	PASS	.	GT:GQ:DP:AD:VAF:C:PS	0|1:19:91:38:0.418:P:325967
contig_113	335516	.	T	C	18	PASS	.	GT:GQ:DP:AD:VAF:C:PS	0|1:18:92:35:0.38:P:325967
contig_113	335747	.	T	C	0.9	refCall	.	GT:GQ:DP:AD:VAF:C	./.:7:91:24:0.263736:DV
contig_113	335874	.	T	C	0	refCall	.	GT:GQ:DP:AD:VAF:C	0/0:30:90:16:0.177778:DV
contig_113	335904	.	A	G	20	PASS	.	GT:GQ:DP:AD:VAF:C:PS	0|1:20:91:43:0.473:P:325967
contig_113	336021	.	T	C	1.1	refCall	.	GT:GQ:DP:AD:VAF:C	./.:7:98:30:0.306122:DV
contig_113	336323	.	C	T	0.9	refCall	.	GT:GQ:DP:AD:VAF:C	./.:7:101:29:0.287129:DV
contig_113	336537	.	T	C	21	PASS	.	GT:GQ:DP:AD:VAF:C:PS	1|0:21:100:45:0.45:P:325967
contig_113	336702	.	C	G	0.2	refCall	.	GT:GQ:DP:AD:VAF:C	./.:14:97:25:0.257732:DV
contig_113	336822	.	G	A	0	refCall	.	GT:GQ:DP:AD:VAF:C	./.:19:96:27:0.28125:DV
contig_113	336842	.	A	G	21	PASS	.	GT:GQ:DP:AD:VAF:C:PS	0|1:21:91:41:0.451:P:325967
contig_113	336856	.	G	A	0.1	refCall	.	GT:GQ:DP:AD:VAF:C	./.:19:97:28:0.28866:DV
contig_113	336878	.	G	A	19	PASS	.	GT:GQ:DP:AD:VAF:C:PS	0|1:19:93:39:0.419:P:325967
contig_113	336914	.	G	A	0.1	refCall	.	GT:GQ:DP:AD:VAF:C	./.:17:98:27:0.27551:DV
contig_113	336918	.	C	G	17	PASS	.	GT:GQ:DP:AD:VAF:C:PS	0|1:17:95:44:0.463:P:325967
contig_113	336989	.	T	C	20	PASS	.	GT:GQ:DP:AD:VAF:C:PS	0|1:20:92:46:0.5:P:325967
contig_113	337137	.	T	G	19	PASS	.	GT:GQ:DP:AD:VAF:C:PS	0|1:19:92:40:0.435:P:325967
contig_113	337210	.	A	T	0.2	refCall	.	GT:GQ:DP:AD:VAF:C	./.:13:99:28:0.282828:DV
contig_113	337491	.	G	A	1.7	refCall	.	GT:GQ:DP:AD:VAF:C	./.:5:103:23:0.223301:DV
contig_113	337788	.	G	T	0.3	refCall	.	GT:GQ:DP:AD:VAF:C	./.:11:103:23:0.223301:DV
contig_113	337836	.	GT	G	15	PASS	.	GT:GQ:DP:AD:VAF:C:PS	0|1:15:104:30:0.288:P:325967
contig_113	337939	.	G	A	0.8	refCall	.	GT:GQ:DP:AD:VAF:C	./.:8:107:24:0.224299:DV
contig_113	338129	.	A	AT	16	PASS	.	GT:GQ:DP:AD:VAF:C:PS	0|1:16:110:28:0.255:P:325967
contig_113	338357	.	T	C	18	PASS	.	GT:GQ:DP:AD:VAF:C:PS	0|1:18:109:53:0.486:P:325967
contig_113	338445	.	A	G	16	PASS	.	GT:GQ:DP:AD:VAF:C:PS	0|1:16:107:40:0.374:P:325967
contig_113	338655	.	T	C	23	PASS	.	GT:GQ:DP:AD:VAF:C:PS	0|1:23:117:58:0.496:P:325967
contig_113	338724	.	A	AT	0.3	refCall	.	GT:GQ:DP:AD:VAF:C	./.:12:117:28:0.239316:DV
contig_113	339351	.	A	G	23	PASS	.	GT:GQ:DP:AD:VAF:C:PS	0|1:23:109:55:0.505:P:325967
contig_113	339594	.	G	A	16	PASS	.	GT:GQ:DP:AD:VAF:C:PS	0|1:16:112:38:0.339:P:325967
contig_113	339948	.	G	A	2.6	refCall	.	GT:GQ:DP:AD:VAF:C	./.:3:116:36:0.310345:DV
contig_113	340245	.	T	C	21	PASS	.	GT:GQ:DP:AD:VAF:C:PS	0|1:21:110:53:0.482:P:325967
contig_113	341232	.	G	GAA	13	PASS	.	GT:GQ:DP:AD:VAF:C:PS	0|1:13:96:32:0.333:P:325967
contig_113	341590	.	C	T	2.3	refCall	.	GT:GQ:DP:AD:VAF:C	./.:4:88:23:0.261364:DV
contig_113	341958	.	A	T	2.7	refCall	.	GT:GQ:DP:AD:VAF:C	./.:3:29:11:0.37931:DV
contig_113	341993	.	C	T	4.6	PASS	.	GT:GQ:DP:AD:VAF:C:PS	0|1:5:67:14:0.208955:DV:325967
contig_113	342072	.	G	A	21	PASS	.	GT:GQ:DP:AD:VAF:C:PS	1|0:21:81:34:0.42:P:325967
contig_113	342160	.	T	A	11.5	PASS	.	GT:GQ:DP:AD:VAF:C:PS	0|1:11:81:27:0.333333:DV:325967
contig_113	342178	.	G	A	4.3	PASS	.	GT:GQ:DP:AD:VAF:C	0/1:4:81:21:0.259259:DV
contig_113	342523	.	C	T	3.9	PASS	.	GT:GQ:DP:AD:VAF:C:PS	0|1:4:78:18:0.230769:DV:325967
contig_113	343052	.	C	T	5.8	PASS	.	GT:GQ:DP:AD:VAF:C	0/1:6:80:19:0.2375:DV
contig_113	343147	.	C	T	8.5	PASS	.	GT:GQ:DP:AD:VAF:C:PS	0|1:8:81:26:0.320988:DV:325967
contig_113	343174	.	G	A	8.9	PASS	.	GT:GQ:DP:AD:VAF:C:PS	0|1:9:80:25:0.3125:DV:325967
contig_113	343434	.	C	G	8.8	PASS	.	GT:GQ:DP:AD:VAF:C:PS	0|1:9:82:31:0.378049:DV:325967
contig_113	343472	.	C	T	6.4	PASS	.	GT:GQ:DP:AD:VAF:C:PS	0|1:6:83:30:0.361446:DV:325967
contig_113	344151	.	T	G	17.5	PASS	.	GT:GQ:DP:AD:VAF:C:PS	1|0:13:82:45:0.548781:DV:325967
contig_113	344156	.	G	A	20	PASS	.	GT:GQ:DP:AD:VAF:C:PS	1|0:20:83:31:0.373:P:325967
contig_113	344367	.	A	G	23	PASS	.	GT:GQ:DP:AD:VAF:C:PS	1|0:23:84:36:0.429:P:325967
contig_113	344420	.	CTATCTT	C	0.9	refCall	.	GT:GQ:DP:AD:VAF:C	./.:7:82:17:0.207317:DV
contig_113	344527	.	A	G	21	PASS	.	GT:GQ:DP:AD:VAF:C:PS	1|0:21:84:34:0.405:P:325967
contig_113	344940	.	C	T	22	PASS	.	GT:GQ:DP:AD:VAF:C:PS	1|0:22:76:36:0.474:P:325967
contig_113	345257	.	G	A	10.3	PASS	.	GT:GQ:DP:AD:VAF:C:PS	0|1:10:67:18:0.268657:DV:325967
contig_113	345334	.	TA	T	12	PASS	.	GT:GQ:DP:AD:VAF:C	1/1:9:68:44:0.647059:DV
contig_113	345337	.	C	A	0.1	refCall	.	GT:GQ:DP:AD:VAF:C	./.:18:60:11:0.183333:DV
contig_113	345339	.	A	T	1.1	refCall	.	GT:GQ:DP:AD:VAF:C	./.:7:66:38:0.575758:DV
contig_113	345340	.	T	A	0.3	refCall	.	GT:GQ:DP:AD:VAF:C	./.:12:63:13:0.206349:DV
contig_113	345341	.	A	C	2.1	refCall	.	GT:GQ:DP:AD:VAF:C	./.:4:60:33:0.55:DV
contig_113	345342	.	A	C	7.9	PASS	.	GT:GQ:DP:AD:VAF:C	1/1:2:60:40:0.666667:DV
contig_113	345343	.	A	G	3.4	refCall	.	GT:GQ:DP:AD:VAF:C	./.:3:65:34:0.523077:DV
contig_113	345354	.	T	C	13.5	PASS	.	GT:GQ:DP:AD:VAF:C:PS	0|1:13:66:18:0.272727:DV:325967
contig_113	345361	.	C	A	13.8	PASS	.	GT:GQ:DP:AD:VAF:C:PS	0|1:14:69:19:0.275362:DV:325967
contig_113	345520	.	C	T	18	PASS	.	GT:GQ:DP:AD:VAF:C:PS	1|0:18:63:36:0.571:P:325967
contig_113	345750	.	C	T	7.5	PASS	.	GT:GQ:DP:AD:VAF:C:PS	0|1:8:67:14:0.208955:DV:325967
contig_113	345950	.	C	T	6.6	PASS	.	GT:GQ:DP:AD:VAF:C:PS	0|1:7:69:13:0.188406:DV:325967
contig_113	346264	.	GA	G	0.3	refCall	.	GT:GQ:DP:AD:VAF:C	./.:11:67:14:0.208955:DV
contig_113	346319	.	G	C	22	PASS	.	GT:GQ:DP:AD:VAF:C:PS	1|0:22:66:34:0.515:P:325967
contig_113	346900	.	C	T	10.9	PASS	.	GT:GQ:DP:AD:VAF:C:PS	0|1:11:65:18:0.276923:DV:325967
contig_113	347066	.	AGCGGCG	A	2.6	refCall	.	GT:GQ:DP:AD:VAF:C	./.:4:70:16:0.228571:DV
contig_113	347080	.	C	A	8.5	PASS	.	GT:GQ:DP:AD:VAF:C:PS	0|1:8:73:20:0.273973:DV:325967
contig_113	347106	.	A	G	4.3	PASS	.	GT:GQ:DP:AD:VAF:C:PS	0|1:4:55:19:0.345455:DV:325967
contig_113	347235	.	T	C	7.9	PASS	.	GT:GQ:DP:AD:VAF:C:PS	0|1:8:76:24:0.315789:DV:325967
contig_113	347392	.	T	C	20	PASS	.	GT:GQ:DP:AD:VAF:C:PS	0|1:20:74:37:0.5:P:325967
contig_113	347524	.	G	A	19	PASS	.	GT:GQ:DP:AD:VAF:C:PS	0|1:19:68:32:0.471:P:325967
contig_113	347592	.	G	A	18	PASS	.	GT:GQ:DP:AD:VAF:C:PS	0|1:18:71:32:0.451:P:325967
contig_113	347600	.	CTCG	C	15	PASS	.	GT:GQ:DP:AD:VAF:C:PS	1|0:15:72:29:0.403:P:325967
contig_113	347611	.	C	T	26.6	PASS	.	GT:GQ:DP:AD:VAF:C:PS	1|0:15:73:33:0.452055:DV:325967
contig_113	347656	.	C	G	19	PASS	.	GT:GQ:DP:AD:VAF:C:PS	1|0:19:73:30:0.411:P:325967
contig_113	347667	.	G	A	20	PASS	.	GT:GQ:DP:AD:VAF:C:PS	0|1:20:68:30:0.441:P:325967
contig_113	347723	.	A	G	19	PASS	.	GT:GQ:DP:AD:VAF:C:PS	0|1:19:68:31:0.456:P:325967
contig_113	347774	.	G	A	22	PASS	.	GT:GQ:DP:AD:VAF:C:PS	0|1:22:68:33:0.485:P:325967
contig_113	347814	.	G	A	21	PASS	.	GT:GQ:DP:AD:VAF:C:PS	0|1:21:70:35:0.5:P:325967
contig_113	347854	.	G	A	21	PASS	.	GT:GQ:DP:AD:VAF:C:PS	0|1:21:66:29:0.439:P:325967
contig_113	347878	.	C	T	17	PASS	.	GT:GQ:DP:AD:VAF:C:PS	0|1:17:68:26:0.382:P:325967
contig_113	348019	.	G	A	20	PASS	.	GT:GQ:DP:AD:VAF:C:PS	0|1:20:66:29:0.439:P:325967
contig_113	348307	.	G	A	22	PASS	.	GT:GQ:DP:AD:VAF:C:PS	0|1:22:70:35:0.5:P:325967
contig_113	348403	.	A	G	21	PASS	.	GT:GQ:DP:AD:VAF:C:PS	0|1:21:69:35:0.507:P:325967
contig_113	348418	.	G	A	22	PASS	.	GT:GQ:DP:AD:VAF:C:PS	0|1:22:71:36:0.507:P:325967
contig_113	348445	.	G	A	9	PASS	.	GT:GQ:DP:AD:VAF:C:PS	0|1:9:70:23:0.328571:DV:325967
contig_113	348529	.	A	G	21	PASS	.	GT:GQ:DP:AD:VAF:C:PS	0|1:21:69:33:0.478:P:325967
contig_113	348573	.	G	A	11.7	PASS	.	GT:GQ:DP:AD:VAF:C:PS	0|1:12:67:22:0.328358:DV:325967
contig_113	348823	.	G	A	22	PASS	.	GT:GQ:DP:AD:VAF:C:PS	1|0:22:65:23:0.354:P:325967
contig_113	348958	.	C	T	4.4	PASS	.	GT:GQ:DP:AD:VAF:C	0/1:4:65:14:0.215385:DV
contig_113	349006	.	T	C	21	PASS	.	GT:GQ:DP:AD:VAF:C:PS	1|0:21:66:30:0.455:P:325967
contig_113	349097	.	AAGGAAGAG	A	19.5	PASS	.	GT:GQ:DP:AD:VAF:C:PS	1|0:15:64:20:0.3125:DV:325967
contig_113	349353	.	G	A	21	PASS	.	GT:GQ:DP:AD:VAF:C:PS	0|1:21:64:33:0.516:P:325967
contig_113	349397	.	A	G	10.1	PASS	.	GT:GQ:DP:AD:VAF:C:PS	0|1:10:69:23:0.333333:DV:325967
contig_113	349421	.	G	A	1.7	refCall	.	GT:GQ:DP:AD:VAF:C	./.:5:68:15:0.220588:DV
contig_113	349543	.	G	A	21	PASS	.	GT:GQ:DP:AD:VAF:C:PS	1|0:21:71:24:0.338:P:325967
contig_113	349611	.	G	A	16	PASS	.	GT:GQ:DP:AD:VAF:C:PS	1|0:16:75:24:0.32:P:325967
contig_113	349830	.	C	T	10.5	PASS	.	GT:GQ:DP:AD:VAF:C:PS	1|0:10:75:22:0.293333:DV:325967
contig_113	349987	.	C	T	7.6	PASS	.	GT:GQ:DP:AD:VAF:C	0/1:8:90:31:0.344444:DV
contig_113	350035	.	C	T	7.6	PASS	.	GT:GQ:DP:AD:VAF:C	0/1:8:93:31:0.333333:DV
contig_113	350168	.	ACT	A	11	PASS	.	GT:GQ:DP:AD:VAF:C:PS	0|1:11:95:27:0.284:P:325967
contig_113	350186	.	T	C	17.6	PASS	.	GT:GQ:DP:AD:VAF:C:PS	1|0:17:97:28:0.28866:DV:325967
contig_113	350297	.	CCGGGCGACG	C,CGCGGGCGACG	27.4	PASS	.	GT:GQ:DP:AD:VAF:C:PS	2|1:11:96:45,28:0.46875,0.291667:DV:325967
contig_113	350315	.	GGCT	G	11	PASS	.	GT:GQ:DP:AD:VAF:C:PS	0|1:11:92:42:0.457:P:325967
contig_113	350434	.	C	T	21	PASS	.	GT:GQ:DP:AD:VAF:C:PS	0|1:21:91:50:0.549:P:325967
contig_113	350610	.	C	T	22	PASS	.	GT:GQ:DP:AD:VAF:C:PS	0|1:22:99:53:0.535:P:325967
contig_113	350675	.	C	G	9.2	PASS	.	GT:GQ:DP:AD:VAF:C:PS	1|0:9:96:23:0.239583:DV:325967
contig_113	350721	.	T	C	9.1	PASS	.	GT:GQ:DP:AD:VAF:C:PS	0|1:9:95:29:0.305263:DV:325967
contig_113	350732	.	C	T	10.4	PASS	.	GT:GQ:DP:AD:VAF:C:PS	1|0:10:96:25:0.260417:DV:325967
contig_113	350747	.	G	A	22	PASS	.	GT:GQ:DP:AD:VAF:C:PS	0|1:22:93:46:0.495:P:325967
contig_113	351314	.	ACGCTACGG	A	0.5	refCall	.	GT:GQ:DP:AD:VAF:C	./.:10:102:16:0.156863:DV
contig_113	351353	.	G	A	0.2	refCall	.	GT:GQ:DP:AD:VAF:C	./.:13:106:19:0.179245:DV
contig_113	351630	.	T	C	7	PASS	.	GT:GQ:DP:AD:VAF:C:PS	0|1:7:101:33:0.326733:DV:325967
contig_113	351764	.	C	T	2.9	refCall	.	GT:GQ:DP:AD:VAF:C	./.:3:109:29:0.266055:DV
contig_113	351875	.	GGAC	GGACGACGAC,G	6.7	PASS	.	GT:GQ:DP:AD:VAF:C:PS	2|0:3:99:18,21:0.181818,0.212121:DV:325967
contig_113	351978	.	C	T	3	refCall	.	GT:GQ:DP:AD:VAF:C	./.:3:106:22:0.207547:DV
contig_113	352065	.	C	T	23	PASS	.	GT:GQ:DP:AD:VAF:C:PS	0|1:23:102:48:0.471:P:325967
contig_113	352148	.	G	A	9.4	PASS	.	GT:GQ:DP:AD:VAF:C	0/1:9:102:32:0.313726:DV
contig_113	352265	.	G	GCGGCGCCGTCGGCGCCGT	12.8	PASS	.	GT:GQ:DP:AD:VAF:C:PS	0|1:12:102:12:0.117647:DV:325967
contig_113	352273	.	GAT	G	0.6	refCall	.	GT:GQ:DP:AD:VAF:C	./.:9:100:22:0.22:DV
contig_113	352279	.	GCCA	G	0.5	refCall	.	GT:GQ:DP:AD:VAF:C	./.:10:101:19:0.188119:DV
contig_113	352283	.	T	G	2	refCall	.	GT:GQ:DP:AD:VAF:C	./.:4:98:21:0.214286:DV
contig_113	352429	.	G	A	21	PASS	.	GT:GQ:DP:AD:VAF:C	0/1:21:91:40:0.44:P
contig_113	352505	.	G	A	11.5	PASS	.	GT:GQ:DP:AD:VAF:C	0/1:11:95:28:0.294737:DV
contig_113	352584	.	C	T	4.9	PASS	.	GT:GQ:DP:AD:VAF:C	0/1:5:96:30:0.3125:DV
contig_113	352638	.	C	A	4.7	PASS	.	GT:GQ:DP:AD:VAF:C:PS	1|0:5:96:22:0.229167:DV:352637
contig_113	352737	.	C	T	5.4	PASS	.	GT:GQ:DP:AD:VAF:C:PS	1|0:5:96:22:0.229167:DV:352736
contig_113	352803	.	G	A	7.2	PASS	.	GT:GQ:DP:AD:VAF:C	0/1:7:98:34:0.346939:DV
contig_113	352986	.	C	T	16	PASS	.	GT:GQ:DP:AD:VAF:C	0/1:16:96:39:0.406:P
contig_113	352989	.	C	T	10.2	PASS	.	GT:GQ:DP:AD:VAF:C	0/1:10:95:26:0.273684:DV
contig_113	353109	.	C	T	4.7	PASS	.	GT:GQ:DP:AD:VAF:C	0/1:5:91:25:0.274725:DV
contig_113	353150	.	G	GA	14	PASS	.	GT:GQ:DP:AD:VAF:C:PS	0|1:14:90:35:0.389:P:353149
contig_113	353241	.	T	C	22.9	PASS	.	GT:GQ:DP:AD:VAF:C	0/1:11:86:50:0.581395:DV
contig_113	353243	.	G	A	21.9	PASS	.	GT:GQ:DP:AD:VAF:C	0/1:21:90:39:0.433333:DV
contig_113	353446	.	TA	T	1	refCall	.	GT:GQ:DP:AD:VAF:C	./.:7:80:38:0.475:DV
contig_113	353579	.	A	C	4	PASS	.	GT:GQ:DP:AD:VAF:C	0/1:4:78:22:0.282:P
contig_1130	6268	.	T	A	0.2	refCall	.	GT:GQ:DP:AD:VAF:C	./.:14:3:2:0.666667:DV
contig_1130	6269	.	T	A	0.1	refCall	.	GT:GQ:DP:AD:VAF:C	./.:15:3:2:0.666667:DV
contig_1130	6465	.	T	TTCCCA	9.6	PASS	.	GT:GQ:DP:AD:VAF:C	1/1:6:3:3:1:DV
contig_1130	6823	.	G	A	3.4	PASS	.	GT:GQ:DP:AD:VAF:C	1/1:3:4:3:0.75:DV
contig_1130	6841	.	T	TGC	1.5	refCall	.	GT:GQ:DP:AD:VAF:C	./.:5:4:3:0.75:DV
contig_1130	6843	.	C	T	4.1	PASS	.	GT:GQ:DP:AD:VAF:C	1/1:4:4:4:1:DV
contig_1130	6849	.	G	T	1.1	refCall	.	GT:GQ:DP:AD:VAF:C	./.:6:4:4:1:DV
contig_1130	6850	.	A	G	2	refCall	.	GT:GQ:DP:AD:VAF:C	./.:4:4:4:1:DV
contig_1130	6859	.	T	C	1.9	refCall	.	GT:GQ:DP:AD:VAF:C	./.:4:4:4:1:DV
contig_1130	6865	.	G	A	1.5	refCall	.	GT:GQ:DP:AD:VAF:C	./.:5:3:3:1:DV
contig_1130	6951	.	T	C	0.2	refCall	.	GT:GQ:DP:AD:VAF:C	./.:13:4:3:0.75:DV
contig_1130	6963	.	A	T	3.3	PASS	.	GT:GQ:DP:AD:VAF:C	1/1:3:4:3:0.75:DV
contig_1130	6967	.	T	G	2.8	refCall	.	GT:GQ:DP:AD:VAF:C	./.:3:4:3:0.75:DV
contig_1130	6969	.	T	A	3.7	PASS	.	GT:GQ:DP:AD:VAF:C	1/1:4:4:3:0.75:DV
contig_1130	7017	.	A	AC	4.9	PASS	.	GT:GQ:DP:AD:VAF:C	1/1:5:4:4:1:DV
contig_1130	7595	.	A	AT	15.3	PASS	.	GT:GQ:DP:AD:VAF:C	1/1:8:3:3:1:DV
contig_1130	7624	.	C	T	4.1	refCall	.	GT:GQ:DP:AD:VAF:C	./.:2:3:2:0.666667:DV
contig_1130	7709	.	AG	A	1.6	refCall	.	GT:GQ:DP:AD:VAF:C	./.:5:4:4:1:DV
contig_1130	8372	.	C	CT	1.6	refCall	.	GT:GQ:DP:AD:VAF:C	./.:5:4:4:1:DV
contig_1130	8393	.	A	AT	0.2	refCall	.	GT:GQ:DP:AD:VAF:C	./.:13:4:3:0.75:DV
contig_1130	8394	.	C	A	0.2	refCall	.	GT:GQ:DP:AD:VAF:C	./.:14:4:3:0.75:DV
contig_1130	8401	.	T	C	0.3	refCall	.	GT:GQ:DP:AD:VAF:C	./.:12:4:4:1:DV
contig_1130	8404	.	T	A	0.1	refCall	.	GT:GQ:DP:AD:VAF:C	./.:15:4:4:1:DV
contig_1130	8410	.	C	G	0.1	refCall	.	GT:GQ:DP:AD:VAF:C	./.:19:4:3:0.75:DV
contig_1130	8417	.	T	A	0.1	refCall	.	GT:GQ:DP:AD:VAF:C	./.:19:4:4:1:DV
contig_1130	8419	.	T	G	0.1	refCall	.	GT:GQ:DP:AD:VAF:C	./.:19:4:3:0.75:DV
contig_1130	8421	.	T	A	0.1	refCall	.	GT:GQ:DP:AD:VAF:C	./.:18:4:3:0.75:DV
contig_1130	8422	.	A	C	0.1	refCall	.	GT:GQ:DP:AD:VAF:C	./.:18:4:3:0.75:DV
contig_1130	8428	.	T	A	0	refCall	.	GT:GQ:DP:AD:VAF:C	0/0:20:4:4:1:DV
contig_1130	8433	.	T	A	0.1	refCall	.	GT:GQ:DP:AD:VAF:C	./.:17:4:4:1:DV
contig_1130	8435	.	T	G	0	refCall	.	GT:GQ:DP:AD:VAF:C	0/0:21:4:3:0.75:DV
contig_1130	8441	.	G	C	0	refCall	.	GT:GQ:DP:AD:VAF:C	0/0:22:4:4:1:DV
contig_1130	8442	.	C	G	0	refCall	.	GT:GQ:DP:AD:VAF:C	0/0:21:4:4:1:DV
contig_1130	8446	.	T	TC	0	refCall	.	GT:GQ:DP:AD:VAF:C	0/0:25:4:3:0.75:DV
contig_1130	8449	.	C	T	0	refCall	.	GT:GQ:DP:AD:VAF:C	0/0:27:4:3:0.75:DV
contig_1130	8451	.	T	A	0	refCall	.	GT:GQ:DP:AD:VAF:C	0/0:28:4:3:0.75:DV
contig_1130	8457	.	T	A	0	refCall	.	GT:GQ:DP:AD:VAF:C	0/0:27:4:4:1:DV
contig_1130	8461	.	T	G	0	refCall	.	GT:GQ:DP:AD:VAF:C	0/0:27:4:4:1:DV
contig_1130	8464	.	T	A	0	refCall	.	GT:GQ:DP:AD:VAF:C	0/0:28:4:4:1:DV
contig_1130	8467	.	T	G	0	refCall	.	GT:GQ:DP:AD:VAF:C	0/0:28:4:4:1:DV
contig_1130	8474	.	T	A	0	refCall	.	GT:GQ:DP:AD:VAF:C	0/0:28:4:3:0.75:DV
contig_1130	8481	.	C	A	0	refCall	.	GT:GQ:DP:AD:VAF:C	0/0:27:4:4:1:DV
contig_1130	8488	.	T	G	0	refCall	.	GT:GQ:DP:AD:VAF:C	0/0:28:4:4:1:DV
contig_1130	8490	.	G	A	0	refCall	.	GT:GQ:DP:AD:VAF:C	0/0:28:4:4:1:DV
contig_1130	8496	.	T	A	0	refCall	.	GT:GQ:DP:AD:VAF:C	0/0:30:4:4:1:DV
contig_1130	8499	.	T	G	0	refCall	.	GT:GQ:DP:AD:VAF:C	0/0:29:4:4:1:DV
contig_1130	8502	.	T	G	0	refCall	.	GT:GQ:DP:AD:VAF:C	0/0:29:4:4:1:DV
contig_1130	8504	.	G	A	0	refCall	.	GT:GQ:DP:AD:VAF:C	0/0:30:4:4:1:DV
contig_1130	8506	.	G	A	0	refCall	.	GT:GQ:DP:AD:VAF:C	0/0:29:4:4:1:DV
contig_1130	8507	.	T	G	0	refCall	.	GT:GQ:DP:AD:VAF:C	0/0:30:4:4:1:DV
contig_1130	8512	.	G	T	0	refCall	.	GT:GQ:DP:AD:VAF:C	0/0:29:4:4:1:DV
contig_1130	8514	.	G	A	0	refCall	.	GT:GQ:DP:AD:VAF:C	0/0:29:4:4:1:DV
contig_1130	8517	.	C	A	0	refCall	.	GT:GQ:DP:AD:VAF:C	0/0:29:4:4:1:DV
contig_1130	8519	.	G	GT	0	refCall	.	GT:GQ:DP:AD:VAF:C	0/0:27:4:4:1:DV
contig_1130	8523	.	T	G	0	refCall	.	GT:GQ:DP:AD:VAF:C	0/0:32:3:3:1:DV
contig_1130	8524	.	G	A	0	refCall	.	GT:GQ:DP:AD:VAF:C	0/0:31:3:3:1:DV
contig_1130	8534	.	T	A	0	refCall	.	GT:GQ:DP:AD:VAF:C	0/0:29:4:4:1:DV
contig_1130	8536	.	T	A	0	refCall	.	GT:GQ:DP:AD:VAF:C	0/0:30:4:4:1:DV
contig_1130	8540	.	T	C	0	refCall	.	GT:GQ:DP:AD:VAF:C	0/0:30:4:4:1:DV
contig_1130	8542	.	T	A	0	refCall	.	GT:GQ:DP:AD:VAF:C	0/0:29:4:4:1:DV
contig_1130	8548	.	A	T	0	refCall	.	GT:GQ:DP:AD:VAF:C	0/0:29:4:4:1:DV
contig_1130	8549	.	TAA	T	0	refCall	.	GT:GQ:DP:AD:VAF:C	0/0:28:4:4:1:DV
contig_1130	8557	.	A	G	0	refCall	.	GT:GQ:DP:AD:VAF:C	0/0:29:3:3:1:DV
contig_1130	8565	.	TA	T	0	refCall	.	GT:GQ:DP:AD:VAF:C	0/0:29:4:4:1:DV
contig_1130	8569	.	A	G	0	refCall	.	GT:GQ:DP:AD:VAF:C	0/0:29:3:3:1:DV
contig_1130	8576	.	A	G	0	refCall	.	GT:GQ:DP:AD:VAF:C	0/0:29:4:4:1:DV
contig_1130	8583	.	A	G	0	refCall	.	GT:GQ:DP:AD:VAF:C	0/0:30:4:3:0.75:DV
contig_1130	8589	.	T	C	0	refCall	.	GT:GQ:DP:AD:VAF:C	0/0:31:4:4:1:DV
contig_1130	8590	.	A	G	0	refCall	.	GT:GQ:DP:AD:VAF:C	0/0:30:4:4:1:DV
contig_1130	8591	.	T	A	0	refCall	.	GT:GQ:DP:AD:VAF:C	0/0:31:4:4:1:DV
contig_1130	8596	.	T	A	0	refCall	.	GT:GQ:DP:AD:VAF:C	0/0:29:4:4:1:DV
contig_1130	8602	.	T	A	0	refCall	.	GT:GQ:DP:AD:VAF:C	0/0:29:4:4:1:DV
contig_1130	8603	.	T	C	0	refCall	.	GT:GQ:DP:AD:VAF:C	0/0:30:4:4:1:DV
contig_1130	8606	.	T	G	0	refCall	.	GT:GQ:DP:AD:VAF:C	0/0:30:4:4:1:DV
contig_1130	8612	.	C	T	0	refCall	.	GT:GQ:DP:AD:VAF:C	0/0:30:4:4:1:DV
contig_1130	8615	.	T	A	0	refCall	.	GT:GQ:DP:AD:VAF:C	0/0:31:4:4:1:DV
contig_1130	8617	.	T	C	0	refCall	.	GT:GQ:DP:AD:VAF:C	0/0:31:4:4:1:DV
contig_1130	8619	.	GT	G	0	refCall	.	GT:GQ:DP:AD:VAF:C	0/0:29:4:4:1:DV
contig_1130	8623	.	T	TG	0	refCall	.	GT:GQ:DP:AD:VAF:C	0/0:27:4:4:1:DV
contig_1130	8626	.	T	A	0	refCall	.	GT:GQ:DP:AD:VAF:C	0/0:33:4:3:0.75:DV
contig_1130	8628	.	G	GC	0	refCall	.	GT:GQ:DP:AD:VAF:C	0/0:30:4:3:0.75:DV
contig_1130	8629	.	T	TA	0	refCall	.	GT:GQ:DP:AD:VAF:C	0/0:30:4:3:0.75:DV
contig_1130	8633	.	A	G	0	refCall	.	GT:GQ:DP:AD:VAF:C	0/0:34:4:3:0.75:DV
contig_1130	8634	.	T	TCG	0	refCall	.	GT:GQ:DP:AD:VAF:C	0/0:29:4:3:0.75:DV
contig_1130	8636	.	T	A	0	refCall	.	GT:GQ:DP:AD:VAF:C	0/0:30:4:4:1:DV
contig_1130	8647	.	A	AG	0	refCall	.	GT:GQ:DP:AD:VAF:C	0/0:28:4:3:0.75:DV
contig_1130	8652	.	TAA	T	0	refCall	.	GT:GQ:DP:AD:VAF:C	0/0:29:4:4:1:DV
contig_1130	8655	.	T	TC	0	refCall	.	GT:GQ:DP:AD:VAF:C	0/0:28:4:4:1:DV
contig_1130	8669	.	A	C	0	refCall	.	GT:GQ:DP:AD:VAF:C	0/0:28:4:4:1:DV
contig_1130	8676	.	C	G	0	refCall	.	GT:GQ:DP:AD:VAF:C	0/0:33:3:3:1:DV
contig_1130	8678	.	A	T	0	refCall	.	GT:GQ:DP:AD:VAF:C	0/0:32:3:3:1:DV
contig_1130	8679	.	C	CT	0	refCall	.	GT:GQ:DP:AD:VAF:C	0/0:31:3:3:1:DV
contig_1130	8681	.	A	T	0	refCall	.	GT:GQ:DP:AD:VAF:C	0/0:33:4:3:0.75:DV
contig_1130	8682	.	C	CA	0	refCall	.	GT:GQ:DP:AD:VAF:C	0/0:32:4:3:0.75:DV
contig_1130	8686	.	T	C	0	refCall	.	GT:GQ:DP:AD:VAF:C	0/0:32:4:3:0.75:DV
contig_1130	8688	.	TC	T	0	refCall	.	GT:GQ:DP:AD:VAF:C	0/0:32:4:3:0.75:DV
contig_1130	8691	.	GA	G	0	refCall	.	GT:GQ:DP:AD:VAF:C	0/0:32:3:3:1:DV
contig_1130	8696	.	T	G	0	refCall	.	GT:GQ:DP:AD:VAF:C	0/0:32:4:3:0.75:DV
contig_1130	8697	.	A	C	0	refCall	.	GT:GQ:DP:AD:VAF:C	0/0:31:4:3:0.75:DV
contig_1130	8698	.	T	G	0	refCall	.	GT:GQ:DP:AD:VAF:C	0/0:31:4:4:1:DV
contig_1130	8700	.	T	C	0	refCall	.	GT:GQ:DP:AD:VAF:C	0/0:31:4:3:0.75:DV
contig_1130	8701	.	A	G	0	refCall	.	GT:GQ:DP:AD:VAF:C	0/0:30:4:3:0.75:DV
contig_1130	8705	.	TAA	T	0	refCall	.	GT:GQ:DP:AD:VAF:C	0/0:29:4:3:0.75:DV
contig_1130	8712	.	C	A	0	refCall	.	GT:GQ:DP:AD:VAF:C	0/0:30:4:4:1:DV
contig_1130	8719	.	C	A	0	refCall	.	GT:GQ:DP:AD:VAF:C	0/0:30:4:4:1:DV
contig_1130	8720	.	T	A	0	refCall	.	GT:GQ:DP:AD:VAF:C	0/0:32:4:4:1:DV
contig_1130	8722	.	G	A	0	refCall	.	GT:GQ:DP:AD:VAF:C	0/0:32:4:4:1:DV
contig_1130	8724	.	G	C	0	refCall	.	GT:GQ:DP:AD:VAF:C	0/0:33:4:4:1:DV
contig_1130	8726	.	C	G	0	refCall	.	GT:GQ:DP:AD:VAF:C	0/0:32:4:4:1:DV
contig_1130	8728	.	G	T	0	refCall	.	GT:GQ:DP:AD:VAF:C	0/0:32:4:4:1:DV
contig_1130	8733	.	T	G	0	refCall	.	GT:GQ:DP:AD:VAF:C	0/0:31:4:4:1:DV
contig_1130	8736	.	G	T	0	refCall	.	GT:GQ:DP:AD:VAF:C	0/0:31:4:4:1:DV
contig_1130	8739	.	C	CGT	0	refCall	.	GT:GQ:DP:AD:VAF:C	0/0:30:4:4:1:DV
contig_1130	8743	.	C	CCT	0	refCall	.	GT:GQ:DP:AD:VAF:C	0/0:30:4:3:0.75:DV
contig_1130	8748	.	C	T	0	refCall	.	GT:GQ:DP:AD:VAF:C	0/0:32:4:3:0.75:DV
contig_1130	8749	.	T	A	0	refCall	.	GT:GQ:DP:AD:VAF:C	0/0:31:4:3:0.75:DV
contig_1130	8766	.	T	C	0	refCall	.	GT:GQ:DP:AD:VAF:C	0/0:31:4:4:1:DV
contig_1130	8767	.	C	G	0	refCall	.	GT:GQ:DP:AD:VAF:C	0/0:30:4:4:1:DV
contig_1130	8771	.	C	A	0	refCall	.	GT:GQ:DP:AD:VAF:C	0/0:31:4:4:1:DV
contig_1130	8777	.	C	CG	0	refCall	.	GT:GQ:DP:AD:VAF:C	0/0:28:4:4:1:DV
contig_1130	8778	.	A	T	0	refCall	.	GT:GQ:DP:AD:VAF:C	0/0:29:4:4:1:DV
contig_1130	8781	.	AT	A	0	refCall	.	GT:GQ:DP:AD:VAF:C	0/0:31:4:4:1:DV
contig_1130	8787	.	A	G	0	refCall	.	GT:GQ:DP:AD:VAF:C	0/0:29:4:4:1:DV
contig_1130	8791	.	A	G	0	refCall	.	GT:GQ:DP:AD:VAF:C	0/0:29:4:4:1:DV
contig_1130	8800	.	A	T	0	refCall	.	GT:GQ:DP:AD:VAF:C	0/0:30:4:4:1:DV
contig_1130	8801	.	A	G	0	refCall	.	GT:GQ:DP:AD:VAF:C	0/0:31:4:3:0.75:DV
contig_1130	8806	.	A	G	0	refCall	.	GT:GQ:DP:AD:VAF:C	0/0:31:4:3:0.75:DV
contig_1130	8808	.	TA	T	0	refCall	.	GT:GQ:DP:AD:VAF:C	0/0:31:4:4:1:DV
contig_1130	8810	.	A	T	0	refCall	.	GT:GQ:DP:AD:VAF:C	0/0:31:4:4:1:DV
contig_1130	8816	.	TA	T	0	refCall	.	GT:GQ:DP:AD:VAF:C	0/0:30:4:4:1:DV
contig_1130	8819	.	A	C	0	refCall	.	GT:GQ:DP:AD:VAF:C	0/0:31:4:4:1:DV
contig_1130	8820	.	T	TG	0	refCall	.	GT:GQ:DP:AD:VAF:C	0/0:31:4:4:1:DV
contig_1130	8823	.	T	A	0	refCall	.	GT:GQ:DP:AD:VAF:C	0/0:31:4:4:1:DV
contig_1130	8827	.	A	G	0	refCall	.	GT:GQ:DP:AD:VAF:C	0/0:30:4:4:1:DV
contig_1130	8829	.	A	T	0	refCall	.	GT:GQ:DP:AD:VAF:C	0/0:30:4:4:1:DV
contig_1130	8836	.	TAA	T	0	refCall	.	GT:GQ:DP:AD:VAF:C	0/0:32:4:3:0.75:DV
contig_1130	8851	.	T	TCA	0	refCall	.	GT:GQ:DP:AD:VAF:C	0/0:32:4:4:1:DV
contig_1130	8853	.	T	G	0	refCall	.	GT:GQ:DP:AD:VAF:C	0/0:33:4:4:1:DV
contig_1130	8854	.	A	C	0	refCall	.	GT:GQ:DP:AD:VAF:C	0/0:34:4:4:1:DV
contig_1130	8855	.	T	TG	0	refCall	.	GT:GQ:DP:AD:VAF:C	0/0:33:4:4:1:DV
contig_1130	8861	.	T	TA	0	refCall	.	GT:GQ:DP:AD:VAF:C	0/0:33:4:4:1:DV
contig_1130	8865	.	AAT	A	0	refCall	.	GT:GQ:DP:AD:VAF:C	0/0:33:4:4:1:DV
contig_1130	8870	.	T	A	0	refCall	.	GT:GQ:DP:AD:VAF:C	0/0:32:4:4:1:DV
contig_1130	8872	.	T	C	0	refCall	.	GT:GQ:DP:AD:VAF:C	0/0:32:4:4:1:DV
contig_1130	8875	.	T	G	0	refCall	.	GT:GQ:DP:AD:VAF:C	0/0:32:4:4:1:DV
contig_1130	8879	.	T	A	0	refCall	.	GT:GQ:DP:AD:VAF:C	0/0:33:4:4:1:DV
contig_1130	8881	.	T	G	0	refCall	.	GT:GQ:DP:AD:VAF:C	0/0:32:4:4:1:DV
contig_1130	8884	.	A	C	0	refCall	.	GT:GQ:DP:AD:VAF:C	0/0:33:4:4:1:DV
contig_1130	8888	.	A	T	0	refCall	.	GT:GQ:DP:AD:VAF:C	0/0:33:4:4:1:DV
contig_1130	8890	.	T	C	0	refCall	.	GT:GQ:DP:AD:VAF:C	0/0:33:4:4:1:DV
contig_1130	8896	.	T	G	0	refCall	.	GT:GQ:DP:AD:VAF:C	0/0:32:3:3:1:DV
contig_1130	8898	.	T	A	0	refCall	.	GT:GQ:DP:AD:VAF:C	0/0:32:3:3:1:DV
contig_1130	8901	.	T	A	0	refCall	.	GT:GQ:DP:AD:VAF:C	0/0:32:3:3:1:DV
contig_1130	8904	.	T	G	0	refCall	.	GT:GQ:DP:AD:VAF:C	0/0:33:4:3:0.75:DV
contig_1130	8909	.	T	A	0	refCall	.	GT:GQ:DP:AD:VAF:C	0/0:31:4:3:0.75:DV
contig_1130	8910	.	T	A	0	refCall	.	GT:GQ:DP:AD:VAF:C	0/0:31:4:3:0.75:DV
contig_1130	8911	.	T	A	0	refCall	.	GT:GQ:DP:AD:VAF:C	0/0:31:4:4:1:DV
contig_1130	8927	.	A	C	0	refCall	.	GT:GQ:DP:AD:VAF:C	0/0:31:4:4:1:DV
contig_1130	8929	.	C	T	0	refCall	.	GT:GQ:DP:AD:VAF:C	0/0:31:4:4:1:DV
contig_1130	8932	.	T	A	0	refCall	.	GT:GQ:DP:AD:VAF:C	0/0:30:4:4:1:DV
contig_1130	8933	.	A	G	0	refCall	.	GT:GQ:DP:AD:VAF:C	0/0:31:4:4:1:DV
contig_1130	8937	.	TA	T	0	refCall	.	GT:GQ:DP:AD:VAF:C	0/0:32:4:4:1:DV
contig_1130	8941	.	T	A	0	refCall	.	GT:GQ:DP:AD:VAF:C	0/0:31:4:4:1:DV
contig_1130	8943	.	TC	T	0	refCall	.	GT:GQ:DP:AD:VAF:C	0/0:32:4:4:1:DV
contig_1130	8947	.	A	C	0	refCall	.	GT:GQ:DP:AD:VAF:C	0/0:31:4:4:1:DV
contig_1130	8949	.	T	TCG	0	refCall	.	GT:GQ:DP:AD:VAF:C	0/0:32:4:4:1:DV
contig_1130	8952	.	A	ATG	0	refCall	.	GT:GQ:DP:AD:VAF:C	0/0:32:4:4:1:DV
contig_1130	8955	.	C	T	0	refCall	.	GT:GQ:DP:AD:VAF:C	0/0:32:4:4:1:DV
contig_1130	8958	.	A	C	0	refCall	.	GT:GQ:DP:AD:VAF:C	0/0:33:4:4:1:DV
contig_1130	8960	.	A	T	0	refCall	.	GT:GQ:DP:AD:VAF:C	0/0:32:4:4:1:DV
contig_1130	8961	.	T	A	0	refCall	.	GT:GQ:DP:AD:VAF:C	0/0:32:4:4:1:DV
contig_1130	8965	.	A	G	0	refCall	.	GT:GQ:DP:AD:VAF:C	0/0:32:4:4:1:DV
contig_1130	8969	.	G	C	0	refCall	.	GT:GQ:DP:AD:VAF:C	0/0:32:4:4:1:DV
contig_1130	8970	.	G	T	0	refCall	.	GT:GQ:DP:AD:VAF:C	0/0:31:4:4:1:DV
contig_1130	8971	.	A	G	0	refCall	.	GT:GQ:DP:AD:VAF:C	0/0:30:4:4:1:DV
contig_1130	8980	.	A	T	0	refCall	.	GT:GQ:DP:AD:VAF:C	0/0:29:4:4:1:DV
contig_1130	8983	.	A	G	0	refCall	.	GT:GQ:DP:AD:VAF:C	0/0:30:4:4:1:DV
contig_1130	9013	.	G	C	0	refCall	.	GT:GQ:DP:AD:VAF:C	0/0:34:4:3:0.75:DV
contig_1130	9014	.	T	A	0	refCall	.	GT:GQ:DP:AD:VAF:C	0/0:34:4:3:0.75:DV
contig_1130	9018	.	G	T	0	refCall	.	GT:GQ:DP:AD:VAF:C	0/0:33:4:3:0.75:DV
contig_1130	9019	.	C	G	0	refCall	.	GT:GQ:DP:AD:VAF:C	0/0:33:3:3:1:DV
contig_1130	9023	.	T	C	0	refCall	.	GT:GQ:DP:AD:VAF:C	0/0:33:4:3:0.75:DV
contig_1130	9028	.	A	T	0	refCall	.	GT:GQ:DP:AD:VAF:C	0/0:31:4:4:1:DV
contig_1130	9034	.	A	C	0	refCall	.	GT:GQ:DP:AD:VAF:C	0/0:31:4:4:1:DV
contig_1130	9036	.	A	T	0	refCall	.	GT:GQ:DP:AD:VAF:C	0/0:31:4:4:1:DV
contig_1130	9037	.	A	AGG	0	refCall	.	GT:GQ:DP:AD:VAF:C	0/0:31:4:4:1:DV
contig_1130	9039	.	A	AGC	0	refCall	.	GT:GQ:DP:AD:VAF:C	0/0:30:4:4:1:DV
contig_1130	9043	.	A	AT	0	refCall	.	GT:GQ:DP:AD:VAF:C	0/0:29:4:4:1:DV
contig_1130	9048	.	A	C	0	refCall	.	GT:GQ:DP:AD:VAF:C	0/0:32:4:4:1:DV
contig_1130	9054	.	A	C	0	refCall	.	GT:GQ:DP:AD:VAF:C	0/0:32:4:4:1:DV
contig_1130	9055	.	A	T	0	refCall	.	GT:GQ:DP:AD:VAF:C	0/0:32:4:4:1:DV
contig_1130	9058	.	A	G	0	refCall	.	GT:GQ:DP:AD:VAF:C	0/0:33:4:4:1:DV
contig_1130	9060	.	A	C	0	refCall	.	GT:GQ:DP:AD:VAF:C	0/0:32:4:4:1:DV
contig_1130	9063	.	A	G	0	refCall	.	GT:GQ:DP:AD:VAF:C	0/0:32:4:4:1:DV
contig_1130	9066	.	C	A	0	refCall	.	GT:GQ:DP:AD:VAF:C	0/0:32:4:4:1:DV
contig_1130	9072	.	A	AAT	0	refCall	.	GT:GQ:DP:AD:VAF:C	0/0:31:4:4:1:DV
contig_1130	9077	.	T	C	0	refCall	.	GT:GQ:DP:AD:VAF:C	0/0:33:4:4:1:DV
contig_1130	9081	.	G	C	0	refCall	.	GT:GQ:DP:AD:VAF:C	0/0:34:4:4:1:DV
contig_1130	9083	.	T	A	0	refCall	.	GT:GQ:DP:AD:VAF:C	0/0:33:4:4:1:DV
contig_1130	9084	.	C	A	0	refCall	.	GT:GQ:DP:AD:VAF:C	0/0:33:4:4:1:DV
contig_1130	9086	.	GGCGTC	G	0	refCall	.	GT:GQ:DP:AD:VAF:C	0/0:34:4:3:0.75:DV
contig_1130	9093	.	A	T	0	refCall	.	GT:GQ:DP:AD:VAF:C	0/0:35:4:3:0.75:DV
contig_1130	9095	.	A	T	0	refCall	.	GT:GQ:DP:AD:VAF:C	0/0:35:3:3:1:DV
contig_1130	9100	.	C	T	0	refCall	.	GT:GQ:DP:AD:VAF:C	0/0:34:4:3:0.75:DV
contig_1130	9101	.	G	T	0	refCall	.	GT:GQ:DP:AD:VAF:C	0/0:35:4:3:0.75:DV
contig_1130	9103	.	T	C	0	refCall	.	GT:GQ:DP:AD:VAF:C	0/0:34:4:3:0.75:DV
contig_1130	9105	.	G	A	0	refCall	.	GT:GQ:DP:AD:VAF:C	0/0:34:4:3:0.75:DV
contig_1130	9109	.	A	G	0	refCall	.	GT:GQ:DP:AD:VAF:C	0/0:33:3:3:1:DV
contig_1130	9111	.	CGA	C	0	refCall	.	GT:GQ:DP:AD:VAF:C	0/0:30:4:4:1:DV
contig_1130	9117	.	A	AAAATG	0	refCall	.	GT:GQ:DP:AD:VAF:C	0/0:30:4:4:1:DV
contig_1130	9120	.	G	GC	0	refCall	.	GT:GQ:DP:AD:VAF:C	0/0:30:4:4:1:DV
contig_1130	9123	.	G	T	0	refCall	.	GT:GQ:DP:AD:VAF:C	0/0:32:4:4:1:DV
contig_1130	9126	.	A	G	0	refCall	.	GT:GQ:DP:AD:VAF:C	0/0:32:3:3:1:DV
contig_1130	9136	.	C	G	0	refCall	.	GT:GQ:DP:AD:VAF:C	0/0:33:4:4:1:DV
contig_1130	9138	.	C	A	0	refCall	.	GT:GQ:DP:AD:VAF:C	0/0:34:4:4:1:DV
contig_1130	9140	.	T	A	0	refCall	.	GT:GQ:DP:AD:VAF:C	0/0:33:4:3:0.75:DV
contig_1130	9145	.	G	T	0	refCall	.	GT:GQ:DP:AD:VAF:C	0/0:34:4:4:1:DV
contig_1130	9147	.	G	T	0	refCall	.	GT:GQ:DP:AD:VAF:C	0/0:34:4:4:1:DV
contig_1130	9149	.	C	A	0	refCall	.	GT:GQ:DP:AD:VAF:C	0/0:34:4:4:1:DV
contig_1130	9151	.	T	G	0	refCall	.	GT:GQ:DP:AD:VAF:C	0/0:33:4:4:1:DV
contig_1130	9152	.	A	G	0	refCall	.	GT:GQ:DP:AD:VAF:C	0/0:32:4:4:1:DV
contig_1130	9159	.	T	G	0	refCall	.	GT:GQ:DP:AD:VAF:C	0/0:32:4:4:1:DV
contig_1130	9160	.	C	A	0	refCall	.	GT:GQ:DP:AD:VAF:C	0/0:32:4:4:1:DV
contig_1130	9162	.	T	A	0	refCall	.	GT:GQ:DP:AD:VAF:C	0/0:34:4:3:0.75:DV
contig_1130	9163	.	A	G	0	refCall	.	GT:GQ:DP:AD:VAF:C	0/0:32:4:2:0.5:DV
contig_1130	9172	.	AT	A	0	refCall	.	GT:GQ:DP:AD:VAF:C	0/0:32:4:4:1:DV
contig_1130	9174	.	C	A	0	refCall	.	GT:GQ:DP:AD:VAF:C	0/0:31:4:4:1:DV
contig_1130	9182	.	ATT	A	0	refCall	.	GT:GQ:DP:AD:VAF:C	0/0:33:4:4:1:DV
contig_1130	9186	.	C	A	0	refCall	.	GT:GQ:DP:AD:VAF:C	0/0:34:4:4:1:DV
contig_1130	9188	.	C	G	0	refCall	.	GT:GQ:DP:AD:VAF:C	0/0:34:4:4:1:DV
contig_1130	9189	.	A	G	0	refCall	.	GT:GQ:DP:AD:VAF:C	0/0:32:4:4:1:DV
contig_1130	9190	.	C	A	0	refCall	.	GT:GQ:DP:AD:VAF:C	0/0:34:4:4:1:DV
contig_1130	9194	.	A	C	0	refCall	.	GT:GQ:DP:AD:VAF:C	0/0:35:4:4:1:DV
contig_1130	9196	.	A	C	0	refCall	.	GT:GQ:DP:AD:VAF:C	0/0:34:4:4:1:DV
contig_1130	9202	.	C	A	0	refCall	.	GT:GQ:DP:AD:VAF:C	0/0:34:3:3:1:DV
contig_1130	9206	.	A	T	0	refCall	.	GT:GQ:DP:AD:VAF:C	0/0:34:3:3:1:DV
contig_1130	9208	.	T	G	0	refCall	.	GT:GQ:DP:AD:VAF:C	0/0:34:4:4:1:DV
contig_1130	9209	.	T	C	0	refCall	.	GT:GQ:DP:AD:VAF:C	0/0:33:4:4:1:DV
contig_1130	9211	.	T	C	0	refCall	.	GT:GQ:DP:AD:VAF:C	0/0:34:4:4:1:DV
contig_1130	9212	.	T	A	0	refCall	.	GT:GQ:DP:AD:VAF:C	0/0:35:4:4:1:DV
contig_1130	9217	.	T	TG	0	refCall	.	GT:GQ:DP:AD:VAF:C	0/0:32:4:3:0.75:DV
contig_1130	9219	.	C	A	0	refCall	.	GT:GQ:DP:AD:VAF:C	0/0:34:4:3:0.75:DV
contig_1130	9220	.	A	G	0	refCall	.	GT:GQ:DP:AD:VAF:C	0/0:35:4:3:0.75:DV
contig_1130	9224	.	A	AT	0	refCall	.	GT:GQ:DP:AD:VAF:C	0/0:33:4:4:1:DV
contig_1130	9232	.	T	TCCAA	0	refCall	.	GT:GQ:DP:AD:VAF:C	0/0:34:4:3:0.75:DV
contig_1130	9234	.	T	A	0	refCall	.	GT:GQ:DP:AD:VAF:C	0/0:34:4:4:1:DV
contig_1130	9236	.	T	A	0	refCall	.	GT:GQ:DP:AD:VAF:C	0/0:35:4:4:1:DV
contig_1130	9237	.	CT	C	0	refCall	.	GT:GQ:DP:AD:VAF:C	0/0:34:4:4:1:DV
contig_1130	9242	.	AT	A	0	refCall	.	GT:GQ:DP:AD:VAF:C	0/0:33:4:4:1:DV
contig_1130	9246	.	T	TA	0	refCall	.	GT:GQ:DP:AD:VAF:C	0/0:31:4:3:0.75:DV
contig_1130	9248	.	T	G	0	refCall	.	GT:GQ:DP:AD:VAF:C	0/0:33:4:4:1:DV
contig_1130	9251	.	CA	C	0	refCall	.	GT:GQ:DP:AD:VAF:C	0/0:33:4:4:1:DV
contig_1130	9257	.	T	TC	0	refCall	.	GT:GQ:DP:AD:VAF:C	0/0:33:4:4:1:DV
contig_1130	9258	.	A	G	0	refCall	.	GT:GQ:DP:AD:VAF:C	0/0:34:4:4:1:DV
contig_1130	9262	.	T	A	0	refCall	.	GT:GQ:DP:AD:VAF:C	0/0:35:4:4:1:DV
contig_1130	9263	.	A	G	0	refCall	.	GT:GQ:DP:AD:VAF:C	0/0:35:4:3:0.75:DV
contig_1130	9267	.	A	T	0	refCall	.	GT:GQ:DP:AD:VAF:C	0/0:35:4:4:1:DV
contig_1130	9272	.	A	G	0	refCall	.	GT:GQ:DP:AD:VAF:C	0/0:36:4:4:1:DV
contig_1130	9273	.	C	A	0	refCall	.	GT:GQ:DP:AD:VAF:C	0/0:35:4:4:1:DV
contig_1130	9274	.	C	G	0	refCall	.	GT:GQ:DP:AD:VAF:C	0/0:35:4:4:1:DV
contig_1130	9279	.	A	G	0	refCall	.	GT:GQ:DP:AD:VAF:C	0/0:35:4:4:1:DV
contig_1130	9280	.	T	A	0	refCall	.	GT:GQ:DP:AD:VAF:C	0/0:36:4:4:1:DV
contig_1130	9281	.	T	G	0	refCall	.	GT:GQ:DP:AD:VAF:C	0/0:35:4:4:1:DV
contig_1130	9282	.	T	G	0	refCall	.	GT:GQ:DP:AD:VAF:C	0/0:35:4:4:1:DV
contig_1130	9284	.	A	T	0	refCall	.	GT:GQ:DP:AD:VAF:C	0/0:35:4:4:1:DV
contig_1130	9286	.	GTAAC	G	0	refCall	.	GT:GQ:DP:AD:VAF:C	0/0:34:4:4:1:DV
contig_1130	9292	.	ATAT	A	0	refCall	.	GT:GQ:DP:AD:VAF:C	0/0:32:4:4:1:DV
contig_1130	9303	.	T	C	0	refCall	.	GT:GQ:DP:AD:VAF:C	0/0:35:4:4:1:DV
contig_1130	9305	.	A	T	0	refCall	.	GT:GQ:DP:AD:VAF:C	0/0:36:4:4:1:DV
contig_1130	9311	.	T	TAC	0	refCall	.	GT:GQ:DP:AD:VAF:C	0/0:35:4:3:0.75:DV
contig_1130	9312	.	T	A	0	refCall	.	GT:GQ:DP:AD:VAF:C	0/0:36:4:4:1:DV
contig_1130	9314	.	T	A	0	refCall	.	GT:GQ:DP:AD:VAF:C	0/0:35:4:4:1:DV
contig_1130	9315	.	T	A	0	refCall	.	GT:GQ:DP:AD:VAF:C	0/0:36:4:4:1:DV
contig_1130	9318	.	T	C	0	refCall	.	GT:GQ:DP:AD:VAF:C	0/0:35:4:4:1:DV
contig_1130	9319	.	T	G	0	refCall	.	GT:GQ:DP:AD:VAF:C	0/0:36:4:4:1:DV
contig_1130	9323	.	C	A	0	refCall	.	GT:GQ:DP:AD:VAF:C	0/0:36:4:4:1:DV
contig_1130	9328	.	A	C	0	refCall	.	GT:GQ:DP:AD:VAF:C	0/0:35:4:4:1:DV
contig_1130	9330	.	A	T	0	refCall	.	GT:GQ:DP:AD:VAF:C	0/0:34:4:4:1:DV
contig_1130	9331	.	T	G	0	refCall	.	GT:GQ:DP:AD:VAF:C	0/0:36:4:4:1:DV
contig_1130	9333	.	T	A	0	refCall	.	GT:GQ:DP:AD:VAF:C	0/0:36:4:4:1:DV
contig_1130	9335	.	T	A	0	refCall	.	GT:GQ:DP:AD:VAF:C	0/0:35:4:4:1:DV
contig_1130	9340	.	T	TC	0	refCall	.	GT:GQ:DP:AD:VAF:C	0/0:33:4:4:1:DV
contig_1130	9344	.	A	T	0	refCall	.	GT:GQ:DP:AD:VAF:C	0/0:35:3:3:1:DV
contig_1130	9345	.	T	TTCGA	0	refCall	.	GT:GQ:DP:AD:VAF:C	0/0:34:4:2:0.5:DV
contig_1130	9350	.	A	C	0	refCall	.	GT:GQ:DP:AD:VAF:C	0/0:35:4:3:0.75:DV
contig_1130	9353	.	C	A	0	refCall	.	GT:GQ:DP:AD:VAF:C	0/0:33:4:4:1:DV
contig_1130	9354	.	A	C	0	refCall	.	GT:GQ:DP:AD:VAF:C	0/0:33:4:3:0.75:DV
contig_1130	9355	.	A	C	0	refCall	.	GT:GQ:DP:AD:VAF:C	0/0:33:4:4:1:DV
contig_1130	9361	.	T	A	0	refCall	.	GT:GQ:DP:AD:VAF:C	0/0:33:4:3:0.75:DV
contig_1130	9362	.	T	C	0	refCall	.	GT:GQ:DP:AD:VAF:C	0/0:32:4:4:1:DV
contig_1130	9367	.	T	A	0	refCall	.	GT:GQ:DP:AD:VAF:C	0/0:33:4:4:1:DV
contig_1130	9369	.	A	G	0	refCall	.	GT:GQ:DP:AD:VAF:C	0/0:33:4:4:1:DV
contig_1130	9370	.	TA	T	0	refCall	.	GT:GQ:DP:AD:VAF:C	0/0:33:4:4:1:DV
contig_1130	9374	.	AT	A	0	refCall	.	GT:GQ:DP:AD:VAF:C	0/0:34:4:4:1:DV
contig_1130	9379	.	T	TA	0	refCall	.	GT:GQ:DP:AD:VAF:C	0/0:32:4:3:0.75:DV
contig_1130	9382	.	T	G	0	refCall	.	GT:GQ:DP:AD:VAF:C	0/0:32:4:3:0.75:DV
contig_1130	9384	.	T	G	0	refCall	.	GT:GQ:DP:AD:VAF:C	0/0:32:4:4:1:DV
contig_1130	9386	.	G	GGA	0	refCall	.	GT:GQ:DP:AD:VAF:C	0/0:30:4:3:0.75:DV
contig_1130	9388	.	T	TCA	0	refCall	.	GT:GQ:DP:AD:VAF:C	0/0:29:4:4:1:DV
contig_1130	9391	.	T	TG	0	refCall	.	GT:GQ:DP:AD:VAF:C	0/0:30:4:4:1:DV
contig_1130	9392	.	A	G	0	refCall	.	GT:GQ:DP:AD:VAF:C	0/0:30:4:4:1:DV
contig_1130	9396	.	AATT	A	0	refCall	.	GT:GQ:DP:AD:VAF:C	0/0:29:4:4:1:DV
contig_1130	9406	.	ATC	A	0	refCall	.	GT:GQ:DP:AD:VAF:C	0/0:29:4:4:1:DV
contig_1130	9415	.	T	G	0	refCall	.	GT:GQ:DP:AD:VAF:C	0/0:31:4:4:1:DV
contig_1130	9418	.	A	G	0	refCall	.	GT:GQ:DP:AD:VAF:C	0/0:32:4:4:1:DV
contig_1130	9422	.	C	T	0	refCall	.	GT:GQ:DP:AD:VAF:C	0/0:32:4:4:1:DV
contig_1130	9424	.	T	A	0	refCall	.	GT:GQ:DP:AD:VAF:C	0/0:31:4:4:1:DV
contig_1130	9426	.	C	G	0	refCall	.	GT:GQ:DP:AD:VAF:C	0/0:32:4:2:0.5:DV
contig_1130	9430	.	T	A	0	refCall	.	GT:GQ:DP:AD:VAF:C	0/0:31:4:4:1:DV
contig_1130	9435	.	A	G	0	refCall	.	GT:GQ:DP:AD:VAF:C	0/0:29:4:3:0.75:DV
contig_1130	9437	.	T	A	0	refCall	.	GT:GQ:DP:AD:VAF:C	0/0:30:4:3:0.75:DV
contig_1130	9442	.	A	G	0	refCall	.	GT:GQ:DP:AD:VAF:C	0/0:31:4:4:1:DV
contig_1130	9443	.	T	C	0	refCall	.	GT:GQ:DP:AD:VAF:C	0/0:29:4:4:1:DV
contig_1130	9448	.	T	A	0	refCall	.	GT:GQ:DP:AD:VAF:C	0/0:28:4:4:1:DV
contig_1130	9452	.	T	A	0	refCall	.	GT:GQ:DP:AD:VAF:C	0/0:27:4:4:1:DV
contig_1130	9456	.	A	C	0	refCall	.	GT:GQ:DP:AD:VAF:C	0/0:26:4:4:1:DV
contig_1130	9457	.	T	A	0	refCall	.	GT:GQ:DP:AD:VAF:C	0/0:26:4:4:1:DV
contig_1130	9502	.	T	C	0	refCall	.	GT:GQ:DP:AD:VAF:C	0/0:24:4:2:0.5:DV
contig_1130	9532	.	T	G	0	refCall	.	GT:GQ:DP:AD:VAF:C	0/0:25:3:2:0.666667:DV
contig_1130	9552	.	A	C	0	refCall	.	GT:GQ:DP:AD:VAF:C	0/0:22:4:2:0.5:DV
contig_1130	9553	.	T	G	0	refCall	.	GT:GQ:DP:AD:VAF:C	0/0:22:4:2:0.5:DV
contig_1130	9567	.	A	C	0	refCall	.	GT:GQ:DP:AD:VAF:C	0/0:21:4:3:0.75:DV
contig_1130	9575	.	A	T	0	refCall	.	GT:GQ:DP:AD:VAF:C	0/0:21:4:3:0.75:DV
contig_1130	9580	.	T	C	0	refCall	.	GT:GQ:DP:AD:VAF:C	0/0:22:4:2:0.5:DV
contig_1130	9581	.	T	G	0	refCall	.	GT:GQ:DP:AD:VAF:C	0/0:22:4:2:0.5:DV
contig_1130	9582	.	A	G	0	refCall	.	GT:GQ:DP:AD:VAF:C	0/0:23:3:2:0.666667:DV
contig_1130	9592	.	T	A	0	refCall	.	GT:GQ:DP:AD:VAF:C	0/0:22:4:2:0.5:DV
contig_1130	9600	.	TA	T	0.1	refCall	.	GT:GQ:DP:AD:VAF:C	./.:18:4:3:0.75:DV
contig_1130	9606	.	G	T	0	refCall	.	GT:GQ:DP:AD:VAF:C	0/0:24:3:2:0.666667:DV
contig_1130	9607	.	T	C	0	refCall	.	GT:GQ:DP:AD:VAF:C	0/0:22:4:2:0.5:DV
contig_1130	9611	.	A	T	0	refCall	.	GT:GQ:DP:AD:VAF:C	0/0:23:4:2:0.5:DV
contig_1130	9614	.	T	C	0	refCall	.	GT:GQ:DP:AD:VAF:C	0/0:25:4:2:0.5:DV
contig_1130	9618	.	T	A	0	refCall	.	GT:GQ:DP:AD:VAF:C	0/0:25:4:2:0.5:DV
contig_1130	9627	.	C	G	0	refCall	.	GT:GQ:DP:AD:VAF:C	0/0:23:4:2:0.5:DV
contig_1130	9633	.	A	G	0	refCall	.	GT:GQ:DP:AD:VAF:C	0/0:26:4:2:0.5:DV
contig_1130	9641	.	C	T	0	refCall	.	GT:GQ:DP:AD:VAF:C	0/0:26:4:2:0.5:DV
contig_1130	9644	.	A	T	0	refCall	.	GT:GQ:DP:AD:VAF:C	0/0:23:4:2:0.5:DV
contig_1130	9692	.	C	A	0	refCall	.	GT:GQ:DP:AD:VAF:C	0/0:21:4:3:0.75:DV
contig_1130	9710	.	T	A	0	refCall	.	GT:GQ:DP:AD:VAF:C	0/0:22:4:2:0.5:DV
contig_1130	9713	.	C	A	0	refCall	.	GT:GQ:DP:AD:VAF:C	0/0:25:4:2:0.5:DV
contig_1130	9729	.	A	G	0	refCall	.	GT:GQ:DP:AD:VAF:C	0/0:25:3:2:0.666667:DV
contig_1130	9745	.	C	G	0	refCall	.	GT:GQ:DP:AD:VAF:C	0/0:21:4:2:0.5:DV
contig_1130	9756	.	T	G	0	refCall	.	GT:GQ:DP:AD:VAF:C	0/0:21:4:2:0.5:DV
contig_1130	9761	.	C	A	0	refCall	.	GT:GQ:DP:AD:VAF:C	0/0:24:4:2:0.5:DV
contig_1130	9763	.	A	G	0	refCall	.	GT:GQ:DP:AD:VAF:C	0/0:24:4:2:0.5:DV
contig_1130	9764	.	A	G	0	refCall	.	GT:GQ:DP:AD:VAF:C	0/0:24:4:2:0.5:DV
contig_1130	9769	.	T	G	0.1	refCall	.	GT:GQ:DP:AD:VAF:C	./.:19:4:2:0.5:DV
contig_1130	9775	.	A	C	0	refCall	.	GT:GQ:DP:AD:VAF:C	0/0:20:4:2:0.5:DV
contig_1130	9779	.	T	C	0	refCall	.	GT:GQ:DP:AD:VAF:C	0/0:21:4:2:0.5:DV
contig_1130	9785	.	G	T	0	refCall	.	GT:GQ:DP:AD:VAF:C	0/0:22:4:2:0.5:DV
contig_1130	9787	.	T	G	0	refCall	.	GT:GQ:DP:AD:VAF:C	0/0:22:4:2:0.5:DV
contig_1130	9789	.	T	C	0	refCall	.	GT:GQ:DP:AD:VAF:C	0/0:20:4:2:0.5:DV
contig_1130	9790	.	G	T	0	refCall	.	GT:GQ:DP:AD:VAF:C	0/0:22:3:2:0.666667:DV
contig_1130	9792	.	T	A	0	refCall	.	GT:GQ:DP:AD:VAF:C	0/0:22:4:2:0.5:DV
contig_1130	9793	.	G	A	0	refCall	.	GT:GQ:DP:AD:VAF:C	0/0:22:3:2:0.666667:DV
contig_1130	9796	.	C	A	0	refCall	.	GT:GQ:DP:AD:VAF:C	0/0:22:3:2:0.666667:DV
contig_1130	9800	.	G	T	0	refCall	.	GT:GQ:DP:AD:VAF:C	0/0:20:4:2:0.5:DV
contig_1130	9804	.	TCG	T	0.1	refCall	.	GT:GQ:DP:AD:VAF:C	./.:17:3:2:0.666667:DV
contig_1130	9812	.	C	A	0	refCall	.	GT:GQ:DP:AD:VAF:C	0/0:22:4:3:0.75:DV
contig_1130	9819	.	T	G	0	refCall	.	GT:GQ:DP:AD:VAF:C	0/0:20:4:2:0.5:DV
contig_1130	9894	.	T	G	0	refCall	.	GT:GQ:DP:AD:VAF:C	0/0:23:10:6:0.6:DV
contig_1130	9900	.	A	ACT	0	refCall	.	GT:GQ:DP:AD:VAF:C	0/0:29:10:6:0.6:DV
contig_1130	9903	.	T	A	0	refCall	.	GT:GQ:DP:AD:VAF:C	0/0:24:10:6:0.6:DV
contig_1130	9906	.	A	C	0	refCall	.	GT:GQ:DP:AD:VAF:C	0/0:22:7:6:0.857143:DV
contig_1130	9907	.	AAG	A	0	refCall	.	GT:GQ:DP:AD:VAF:C	0/0:25:9:6:0.666667:DV
contig_1130	9910	.	T	C	0.1	refCall	.	GT:GQ:DP:AD:VAF:C	./.:17:9:3:0.333333:DV
contig_1130	9911	.	T	A	0.1	refCall	.	GT:GQ:DP:AD:VAF:C	./.:19:10:2:0.2:DV
contig_1130	9914	.	A	T	0	refCall	.	GT:GQ:DP:AD:VAF:C	0/0:20:9:5:0.555556:DV
contig_1130	9916	.	A	T	0.1	refCall	.	GT:GQ:DP:AD:VAF:C	./.:17:9:6:0.666667:DV
contig_1130	9921	.	T	TGCA	0	refCall	.	GT:GQ:DP:AD:VAF:C	0/0:24:10:5:0.5:DV
contig_1130	9923	.	T	G	0.1	refCall	.	GT:GQ:DP:AD:VAF:C	./.:19:10:5:0.5:DV
contig_1130	9925	.	ATT	A	0.1	refCall	.	GT:GQ:DP:AD:VAF:C	./.:16:8:5:0.625:DV
contig_1130	9928	.	ATT	A	0.1	refCall	.	GT:GQ:DP:AD:VAF:C	./.:18:8:5:0.625:DV
contig_1130	9929	.	T	A	0	refCall	.	GT:GQ:DP:AD:VAF:C	0/0:20:5:2:0.4:DV
contig_1130	9932	.	T	A	0.4	refCall	.	GT:GQ:DP:AD:VAF:C	./.:10:10:8:0.8:DV
contig_1130	9940	.	T	A	0.1	refCall	.	GT:GQ:DP:AD:VAF:C	./.:16:8:3:0.375:DV
contig_1130	9941	.	T	A	0.2	refCall	.	GT:GQ:DP:AD:VAF:C	./.:14:8:4:0.5:DV
contig_1130	9947	.	A	AACATC	0.1	refCall	.	GT:GQ:DP:AD:VAF:C	./.:16:8:3:0.375:DV
contig_1130	9949	.	T	C	0.2	refCall	.	GT:GQ:DP:AD:VAF:C	./.:15:7:4:0.571429:DV
contig_1130	9952	.	ATT	A	0.3	refCall	.	GT:GQ:DP:AD:VAF:C	./.:12:10:6:0.6:DV
contig_1130	9955	.	T	C	0.6	refCall	.	GT:GQ:DP:AD:VAF:C	./.:9:8:6:0.75:DV
contig_1130	9957	.	A	T	0.6	refCall	.	GT:GQ:DP:AD:VAF:C	./.:9:11:6:0.545455:DV
contig_1130	15006	.	A	AC	30.9	PASS	.	GT:GQ:DP:AD:VAF:C	1/1:31:30:24:0.8:DV
contig_1130	15010	.	AT	A	3.3	PASS	.	GT:GQ:DP:AD:VAF:C	1/1:3:30:9:0.3:DV
contig_1130	15012	.	T	G	3	refCall	.	GT:GQ:DP:AD:VAF:C	./.:3:20:10:0.5:DV
contig_1130	15013	.	T	G	0.1	refCall	.	GT:GQ:DP:AD:VAF:C	./.:17:26:9:0.346154:DV
contig_1130	15014	.	T	G	0	refCall	.	GT:GQ:DP:AD:VAF:C	0/0:21:29:4:0.137931:DV
contig_1130	15022	.	T	C	17.4	PASS	.	GT:GQ:DP:AD:VAF:C	1/1:16:30:20:0.666667:DV
contig_1130	15026	.	T	A	23.8	PASS	.	GT:GQ:DP:AD:VAF:C	1/1:22:31:22:0.709677:DV
contig_1130	15029	.	T	A	25.9	PASS	.	GT:GQ:DP:AD:VAF:C	1/1:17:31:21:0.677419:DV
contig_1130	15735	.	CA	C	15.1	PASS	.	GT:GQ:DP:AD:VAF:C	1/1:12:34:17:0.5:DV
contig_1130	15736	.	AAATAT	A	0.8	refCall	.	GT:GQ:DP:AD:VAF:C	./.:8:17:6:0.352941:DV
contig_1130	16123	.	TA	T	0.2	refCall	.	GT:GQ:DP:AD:VAF:C	./.:14:35:10:0.285714:DV
contig_1130	16731	.	T	A	1.6	refCall	.	GT:GQ:DP:AD:VAF:C	./.:5:31:9:0.290323:DV
contig_1130	17048	.	T	C	8.3	PASS	.	GT:GQ:DP:AD:VAF:C:PS	0|1:8:34:9:0.264706:DV:17047
contig_1130	17552	.	TA	T	0.3	refCall	.	GT:GQ:DP:AD:VAF:C	./.:11:32:6:0.1875:DV
contig_1130	18956	.	TTTC	T	7.3	PASS	.	GT:GQ:DP:AD:VAF:C	1/1:7:18:10:0.555556:DV
contig_1130	19680	.	T	A	11.7	PASS	.	GT:GQ:DP:AD:VAF:C	1/1:11:15:12:0.8:DV
contig_1130	19684	.	T	C	11.1	PASS	.	GT:GQ:DP:AD:VAF:C	1/1:11:18:13:0.722222:DV
contig_1130	19694	.	T	TTC	0.4	refCall	.	GT:GQ:DP:AD:VAF:C	./.:11:18:13:0.722222:DV
contig_1130	19695	.	A	C	0	refCall	.	GT:GQ:DP:AD:VAF:C	0/0:21:18:3:0.166667:DV
contig_1130	19697	.	A	G	2.9	refCall	.	GT:GQ:DP:AD:VAF:C	./.:3:18:14:0.777778:DV
contig_1130	19699	.	A	T	1.5	refCall	.	GT:GQ:DP:AD:VAF:C	./.:5:18:14:0.777778:DV
contig_1130	19701	.	A	T	2	refCall	.	GT:GQ:DP:AD:VAF:C	./.:4:18:15:0.833333:DV
contig_1130	19705	.	A	ATT	0.9	refCall	.	GT:GQ:DP:AD:VAF:C	./.:7:18:12:0.666667:DV
contig_1130	19709	.	C	CTCGT	3.8	PASS	.	GT:GQ:DP:AD:VAF:C	1/1:4:18:12:0.666667:DV
contig_1130	19710	.	AT	A	1.1	refCall	.	GT:GQ:DP:AD:VAF:C	./.:7:17:13:0.764706:DV
contig_1130	19724	.	G	GACT	0	refCall	.	GT:GQ:DP:AD:VAF:C	0/0:22:18:7:0.388889:DV
contig_1130	19725	.	G	T	0	refCall	.	GT:GQ:DP:AD:VAF:C	0/0:25:17:5:0.294118:DV
contig_1130	19727	.	A	G	0.3	refCall	.	GT:GQ:DP:AD:VAF:C	./.:12:17:12:0.705882:DV
contig_1130	19728	.	A	T	0.3	refCall	.	GT:GQ:DP:AD:VAF:C	./.:12:17:5:0.294118:DV
contig_1130	19730	.	A	T	0.6	refCall	.	GT:GQ:DP:AD:VAF:C	./.:9:17:12:0.705882:DV
contig_1130	19732	.	A	T	0.1	refCall	.	GT:GQ:DP:AD:VAF:C	./.:17:17:5:0.294118:DV
contig_1130	19734	.	A	T	1.1	refCall	.	GT:GQ:DP:AD:VAF:C	./.:6:17:12:0.705882:DV
contig_1130	19741	.	A	G	0.3	refCall	.	GT:GQ:DP:AD:VAF:C	./.:12:16:8:0.5:DV
contig_1130	19746	.	A	T	0.2	refCall	.	GT:GQ:DP:AD:VAF:C	./.:14:17:5:0.294118:DV
contig_1130	19747	.	A	T	0	refCall	.	GT:GQ:DP:AD:VAF:C	0/0:20:17:9:0.529412:DV
contig_1130	19754	.	A	AGT	9.4	PASS	.	GT:GQ:DP:AD:VAF:C	1/1:9:16:10:0.625:DV
contig_1130	19758	.	A	T	16.3	PASS	.	GT:GQ:DP:AD:VAF:C	1/1:16:15:12:0.8:DV
contig_1130	19759	.	G	GT	17	PASS	.	GT:GQ:DP:AD:VAF:C	1/1:17:15:12:0.8:DV
contig_1130	19762	.	T	TTTG	2.4	refCall	.	GT:GQ:DP:AD:VAF:C	./.:4:15:9:0.6:DV
contig_1130	19766	.	A	ACACT	0.9	refCall	.	GT:GQ:DP:AD:VAF:C	./.:7:15:8:0.533333:DV
contig_1130	19768	.	A	AC	1.4	refCall	.	GT:GQ:DP:AD:VAF:C	./.:6:15:8:0.533333:DV
contig_1130	19774	.	G	T	8.3	PASS	.	GT:GQ:DP:AD:VAF:C	1/1:8:13:7:0.538462:DV
contig_1130	19776	.	A	T	5.9	PASS	.	GT:GQ:DP:AD:VAF:C	1/1:6:13:7:0.538462:DV
contig_1130	19778	.	G	GTAAAAGTAT	1	refCall	.	GT:GQ:DP:AD:VAF:C	./.:7:13:4:0.307692:DV
contig_1130	19781	.	T	TA	2.8	refCall	.	GT:GQ:DP:AD:VAF:C	./.:3:15:9:0.6:DV
contig_1130	19789	.	T	TTCATGATTCATG	23	PASS	.	GT:GQ:DP:AD:VAF:C	1/1:23:17:9:0.529412:DV
contig_1130	21052	.	A	G	1.9	refCall	.	GT:GQ:DP:AD:VAF:C	./.:5:19:11:0.578947:DV
contig_1130	21053	.	A	T	8.3	PASS	.	GT:GQ:DP:AD:VAF:C	1/1:8:18:11:0.611111:DV
contig_1130	21056	.	T	C	33.7	PASS	.	GT:GQ:DP:AD:VAF:C	1/1:29:19:16:0.842105:DV
contig_1130	21223	.	ATAT	A	5.3	PASS	.	GT:GQ:DP:AD:VAF:C:PS	1|0:5:20:8:0.4:DV:17047
contig_1130	21227	.	A	G	5.2	PASS	.	GT:GQ:DP:AD:VAF:C:PS	1|0:5:19:8:0.421053:DV:17047
contig_1130	21602	.	G	A	19	PASS	.	GT:GQ:DP:AD:VAF:C:PS	0|1:19:24:9:0.375:P:17047
contig_1130	22852	.	C	T	18	PASS	.	GT:GQ:DP:AD:VAF:C:PS	1|0:18:34:14:0.412:P:17047
contig_1130	24641	.	GTATATATATA	G	0.1	refCall	.	GT:GQ:DP:AD:VAF:C	./.:19:41:7:0.170732:DV
contig_1130	25558	.	C	A	2	refCall	.	GT:GQ:DP:AD:VAF:C	./.:4:44:14:0.318182:DV
contig_1130	25642	.	AGAAAAAAT	A	37.9	PASS	.	GT:GQ:DP:AD:VAF:C:PS	1|0:4:41:28:0.682927:DV:17047
contig_1130	25654	.	G	A	1.9	refCall	.	GT:GQ:DP:AD:VAF:C	./.:4:42:13:0.309524:DV
contig_1130	27053	.	AATATAT	A	13.5	PASS	.	GT:GQ:DP:AD:VAF:C:PS	0|1:14:38:6:0.157895:DV:17047
contig_1130	27893	.	A	G	20	PASS	.	GT:GQ:DP:AD:VAF:C:PS	1|0:20:49:24:0.49:P:17047
contig_1130	28260	.	TAA	T	3.1	refCall	.	GT:GQ:DP:AD:VAF:C	./.:3:52:11:0.211538:DV
contig_1130	28584	.	T	TA	1.9	refCall	.	GT:GQ:DP:AD:VAF:C	./.:4:50:12:0.24:DV
contig_1130	30240	.	G	A	23	PASS	.	GT:GQ:DP:AD:VAF:C:PS	0|1:23:62:29:0.468:P:17047
contig_1130	32029	.	T	C	21	PASS	.	GT:GQ:DP:AD:VAF:C:PS	0|1:21:59:24:0.407:P:17047
contig_1130	32794	.	TC	T	12.4	PASS	.	GT:GQ:DP:AD:VAF:C	1/1:12:35:23:0.657143:DV
contig_1130	40498	.	G	A	20	PASS	.	GT:GQ:DP:AD:VAF:C:PS	1|0:20:51:26:0.51:P:17047
contig_1130	40530	.	A	G	20	PASS	.	GT:GQ:DP:AD:VAF:C:PS	0|1:20:52:25:0.481:P:17047
contig_1130	40545	.	TCGAACAGCTA	T	58.1	PASS	.	GT:GQ:DP:AD:VAF:C:PS	1|0:49:51:20:0.392157:DV:17047
contig_1130	40561	.	A	G	47.4	PASS	.	GT:GQ:DP:AD:VAF:C:PS	0|1:47:49:21:0.428571:DV:17047
contig_1130	40565	.	A	AT	43.5	PASS	.	GT:GQ:DP:AD:VAF:C:PS	0|1:42:51:24:0.470588:DV:17047
contig_1130	44334	.	T	C	17	PASS	.	GT:GQ:DP:AD:VAF:C:PS	1|0:17:37:13:0.351:P:17047
contig_1130	45615	.	G	GTA	20.8	PASS	.	GT:GQ:DP:AD:VAF:C:PS	0|1:21:43:12:0.27907:DV:17047
contig_1130	45616	.	G	A	27.2	PASS	.	GT:GQ:DP:AD:VAF:C:PS	0|1:27:43:15:0.348837:DV:17047
contig_1130	48481	.	AAT	A	38.4	PASS	.	GT:GQ:DP:AD:VAF:C:PS	1|0:38:42:13:0.309524:DV:17047
contig_1130	49678	.	T	A	19	PASS	.	GT:GQ:DP:AD:VAF:C:PS	0|1:19:47:20:0.426:P:17047
contig_1130	50441	.	A	G	8.8	PASS	.	GT:GQ:DP:AD:VAF:C:PS	0|1:9:56:24:0.428571:DV:17047
contig_1130	50465	.	GCGTCATTCCCC	G,GACGTCATTCCCC	51.1	PASS	.	GT:GQ:DP:AD:VAF:C:PS	1|2:26:56:25,26:0.446429,0.464286:DV:17047
contig_1130	54345	.	TA	T	0	refCall	.	GT:GQ:DP:AD:VAF:C	0/0:20:46:6:0.130435:DV
contig_1130	55199	.	TTTCACACA	T	2.7	refCall	.	GT:GQ:DP:AD:VAF:C	./.:3:40:9:0.225:DV
contig_1130	55216	.	A	ATAC	10.6	PASS	.	GT:GQ:DP:AD:VAF:C:PS	0|1:11:40:12:0.3:DV:17047
contig_1130	56913	.	TTA	T	6.4	PASS	.	GT:GQ:DP:AD:VAF:C:PS	0|1:6:37:12:0.324324:DV:17047
contig_1130	60670	.	C	CGGCAAGCGGCAA	0	refCall	.	GT:GQ:DP:AD:VAF:C	0/0:43:71:8:0.112676:DV
contig_1130	60743	.	T	C	0	refCall	.	GT:GQ:DP:AD:VAF:C	0/0:53:69:14:0.202899:DV
contig_1130	60758	.	G	A	0	refCall	.	GT:GQ:DP:AD:VAF:C	0/0:53:70:13:0.185714:DV
contig_1130	60831	.	A	AGAACGTAGAGT	0	refCall	.	GT:GQ:DP:AD:VAF:C	0/0:42:70:9:0.128571:DV
contig_1130	60888	.	A	ATGCGG	12	PASS	.	GT:GQ:DP:AD:VAF:C:PS	0|1:12:69:13:0.188:P:17047
contig_1130	60910	.	ATG	A	0	refCall	.	GT:GQ:DP:AD:VAF:C	0/0:35:69:15:0.217391:DV
contig_1130	61147	.	G	A	1.4	refCall	.	GT:GQ:DP:AD:VAF:C	./.:6:70:26:0.371429:DV
contig_1130	61658	.	G	A	0	refCall	.	GT:GQ:DP:AD:VAF:C	0/0:32:66:15:0.227273:DV
contig_1130	61795	.	T	G	0	refCall	.	GT:GQ:DP:AD:VAF:C	0/0:26:58:8:0.137931:DV
contig_1130	61798	.	A	C	0	refCall	.	GT:GQ:DP:AD:VAF:C	0/0:28:59:12:0.20339:DV
contig_1130	61800	.	T	G	0	refCall	.	GT:GQ:DP:AD:VAF:C	0/0:31:59:9:0.152542:DV
contig_1130	61913	.	T	G	0	refCall	.	GT:GQ:DP:AD:VAF:C	0/0:45:59:9:0.152542:DV
contig_1130	61925	.	T	G	0	refCall	.	GT:GQ:DP:AD:VAF:C	0/0:51:57:9:0.157895:DV
contig_1130	61929	.	T	G	0	refCall	.	GT:GQ:DP:AD:VAF:C	0/0:52:65:15:0.230769:DV
contig_1130	61942	.	T	C	0	refCall	.	GT:GQ:DP:AD:VAF:C	0/0:49:58:7:0.12069:DV
contig_1130	61998	.	T	G	0	refCall	.	GT:GQ:DP:AD:VAF:C	0/0:60:65:15:0.230769:DV
contig_1130	62010	.	A	AGGCC	0	refCall	.	GT:GQ:DP:AD:VAF:C	0/0:54:65:12:0.184615:DV
contig_1130	62014	.	T	TTGG	0	refCall	.	GT:GQ:DP:AD:VAF:C	0/0:54:65:12:0.184615:DV
contig_1130	62026	.	T	C	0	refCall	.	GT:GQ:DP:AD:VAF:C	0/0:54:64:11:0.171875:DV
contig_1130	62027	.	A	AC	0	refCall	.	GT:GQ:DP:AD:VAF:C	0/0:49:63:12:0.190476:DV
contig_1130	62029	.	T	G	0	refCall	.	GT:GQ:DP:AD:VAF:C	0/0:54:63:11:0.174603:DV
contig_1130	62053	.	T	G	0	refCall	.	GT:GQ:DP:AD:VAF:C	0/0:52:65:13:0.2:DV
contig_1130	62056	.	A	ACAG	0	refCall	.	GT:GQ:DP:AD:VAF:C	0/0:45:63:12:0.190476:DV
contig_1130	62081	.	A	G	0	refCall	.	GT:GQ:DP:AD:VAF:C	0/0:45:66:18:0.272727:DV
contig_1130	62091	.	C	A	0	refCall	.	GT:GQ:DP:AD:VAF:C	0/0:51:67:18:0.268657:DV
contig_1130	62298	.	A	G	0.1	refCall	.	GT:GQ:DP:AD:VAF:C	./.:17:68:19:0.279412:DV
contig_1130	62537	.	G	A	17	PASS	.	GT:GQ:DP:AD:VAF:C:PS	0|1:17:66:19:0.288:P:17047
contig_1130	62611	.	C	T	0	refCall	.	GT:GQ:DP:AD:VAF:C	0/0:20:69:18:0.26087:DV
contig_1130	62660	.	GAT	G	13	PASS	.	GT:GQ:DP:AD:VAF:C:PS	0|1:13:72:25:0.347:P:17047
contig_1130	62890	.	A	G	3.9	PASS	.	GT:GQ:DP:AD:VAF:C:PS	0|1:4:74:27:0.364865:DV:17047
contig_1130	63025	.	T	G	18	PASS	.	GT:GQ:DP:AD:VAF:C:PS	0|1:18:77:28:0.364:P:17047
contig_1130	63070	.	G	A	24	PASS	.	GT:GQ:DP:AD:VAF:C:PS	0|1:24:72:24:0.333:P:17047
contig_1130	63101	.	G	T	24	PASS	.	GT:GQ:DP:AD:VAF:C:PS	0|1:24:68:25:0.368:P:17047
contig_1130	63173	.	T	C	0.7	refCall	.	GT:GQ:DP:AD:VAF:C	./.:8:67:26:0.38806:DV
contig_1130	63184	.	C	T	0.4	refCall	.	GT:GQ:DP:AD:VAF:C	./.:11:60:27:0.45:DV
contig_1130	63247	.	GCGTTCGATAGT	G	19.9	PASS	.	GT:GQ:DP:AD:VAF:C:PS	1|0:4:59:20:0.338983:DV:17047
contig_1130	63344	.	G	T	4	PASS	.	GT:GQ:DP:AD:VAF:C:PS	0|1:4:64:28:0.4375:DV:17047
contig_1130	63416	.	C	T	21.5	PASS	.	GT:GQ:DP:AD:VAF:C:PS	1|0:4:65:30:0.461538:DV:17047
contig_1130	63427	.	C	T	20	PASS	.	GT:GQ:DP:AD:VAF:C:PS	0|1:20:74:30:0.405:P:17047
contig_1130	63490	.	G	GCGTTCGATAGT	11	PASS	.	GT:GQ:DP:AD:VAF:C:PS	0|1:11:76:15:0.197:P:17047
contig_1130	63603	.	T	C	16	PASS	.	GT:GQ:DP:AD:VAF:C:PS	0|1:16:68:28:0.412:P:17047
contig_1130	63618	.	C	T	20	PASS	.	GT:GQ:DP:AD:VAF:C:PS	0|1:20:73:28:0.384:P:17047
contig_1130	63686	.	G	A	23	PASS	.	GT:GQ:DP:AD:VAF:C:PS	0|1:23:72:28:0.389:P:17047
contig_1130	63930	.	G	A	23	PASS	.	GT:GQ:DP:AD:VAF:C:PS	0|1:23:70:28:0.4:P:17047
contig_1130	64134	.	C	T	17	PASS	.	GT:GQ:DP:AD:VAF:C:PS	0|1:17:70:25:0.357:P:17047
contig_1130	64163	.	G	A	22	PASS	.	GT:GQ:DP:AD:VAF:C:PS	0|1:22:71:24:0.338:P:17047
contig_1130	64232	.	AGACGG	A	32	PASS	.	GT:GQ:DP:AD:VAF:C	1/1:10:66:37:0.560606:DV
contig_1130	64328	.	G	T	23	PASS	.	GT:GQ:DP:AD:VAF:C:PS	0|1:23:66:23:0.348:P:17047
contig_1130	64356	.	TCG	T	14	PASS	.	GT:GQ:DP:AD:VAF:C:PS	0|1:14:67:23:0.343:P:17047
contig_1130	64532	.	CCG	C	13	PASS	.	GT:GQ:DP:AD:VAF:C:PS	1|0:13:65:39:0.6:P:17047
contig_1130	64604	.	A	C	16	PASS	.	GT:GQ:DP:AD:VAF:C:PS	0|1:16:62:22:0.355:P:17047
contig_1130	64658	.	T	C	18	PASS	.	GT:GQ:DP:AD:VAF:C:PS	0|1:18:66:23:0.348:P:17047
contig_1130	64742	.	C	A	17	PASS	.	GT:GQ:DP:AD:VAF:C:PS	0|1:17:63:20:0.317:P:17047
contig_1130	64782	.	T	A	17.4	PASS	.	GT:GQ:DP:AD:VAF:C	0/1:17:64:22:0.34375:DV
contig_1130	64820	.	A	G	0.4	refCall	.	GT:GQ:DP:AD:VAF:C	./.:11:64:19:0.296875:DV
contig_1130	65008	.	GAGA	G	0	refCall	.	GT:GQ:DP:AD:VAF:C	0/0:24:53:11:0.207547:DV
contig_1130	65034	.	C	A	0.7	refCall	.	GT:GQ:DP:AD:VAF:C	./.:8:62:18:0.290323:DV
contig_1130	65058	.	GACGAAA	G	8.3	PASS	.	GT:GQ:DP:AD:VAF:C:PS	1|0:8:60:20:0.333333:DV:17047
contig_1130	65176	.	G	T	0	refCall	.	GT:GQ:DP:AD:VAF:C	0/0:25:63:17:0.269841:DV
contig_1130	65201	.	T	C	0	refCall	.	GT:GQ:DP:AD:VAF:C	0/0:36:60:14:0.233333:DV
contig_1130	65250	.	A	G	0	refCall	.	GT:GQ:DP:AD:VAF:C	0/0:38:63:17:0.269841:DV
contig_1130	65261	.	T	C	0	refCall	.	GT:GQ:DP:AD:VAF:C	0/0:35:60:20:0.333333:DV
contig_1130	65283	.	C	G	0	refCall	.	GT:GQ:DP:AD:VAF:C	0/0:33:61:14:0.229508:DV
contig_1130	65284	.	G	T	0	refCall	.	GT:GQ:DP:AD:VAF:C	0/0:37:61:14:0.229508:DV
contig_1130	65515	.	A	G	14.7	PASS	.	GT:GQ:DP:AD:VAF:C:PS	0|1:15:59:19:0.322034:DV:17047
contig_1130	65635	.	C	T	0.1	refCall	.	GT:GQ:DP:AD:VAF:C	./.:19:59:17:0.288136:DV
contig_1130	65733	.	A	T	0	refCall	.	GT:GQ:DP:AD:VAF:C	0/0:23:58:15:0.258621:DV
contig_1130	65795	.	T	G	0	refCall	.	GT:GQ:DP:AD:VAF:C	0/0:30:57:15:0.263158:DV
contig_1130	65864	.	C	A	0	refCall	.	GT:GQ:DP:AD:VAF:C	0/0:23:56:15:0.267857:DV
contig_1130	65895	.	T	C	0	refCall	.	GT:GQ:DP:AD:VAF:C	0/0:28:55:15:0.272727:DV
contig_1130	66018	.	C	T	1.4	refCall	.	GT:GQ:DP:AD:VAF:C	./.:5:54:11:0.203704:DV
contig_1130	66048	.	A	C	0	refCall	.	GT:GQ:DP:AD:VAF:C	0/0:27:55:14:0.254545:DV
contig_1130	66141	.	C	A	0.3	refCall	.	GT:GQ:DP:AD:VAF:C	./.:11:54:14:0.259259:DV
contig_1130	66147	.	T	C	0.2	refCall	.	GT:GQ:DP:AD:VAF:C	./.:13:54:13:0.240741:DV
contig_1130	66294	.	TGGTCGC	T	0	refCall	.	GT:GQ:DP:AD:VAF:C	0/0:22:53:10:0.188679:DV
contig_1130	66336	.	A	T	0	refCall	.	GT:GQ:DP:AD:VAF:C	0/0:28:53:14:0.264151:DV
contig_1130	66372	.	CAAG	C	0	refCall	.	GT:GQ:DP:AD:VAF:C	0/0:26:53:12:0.226415:DV
contig_1130	66900	.	G	A	0	refCall	.	GT:GQ:DP:AD:VAF:C	0/0:36:50:11:0.22:DV
contig_1130	70335	.	C	A	17	PASS	.	GT:GQ:DP:AD:VAF:C:PS	1|0:17:50:24:0.48:P:17047
contig_1130	70633	.	GT	G	16	PASS	.	GT:GQ:DP:AD:VAF:C	1/1:16:38:30:0.789:P
contig_1131	3099	.	C	CT	8.4	PASS	.	GT:GQ:DP:AD:VAF:C	1/1:8:3:3:1:DV
contig_1131	3102	.	C	CTT	4.3	PASS	.	GT:GQ:DP:AD:VAF:C	1/1:4:3:2:0.666667:DV
contig_1131	3104	.	A	AT	7	PASS	.	GT:GQ:DP:AD:VAF:C	1/1:6:3:3:1:DV
contig_1131	5655	.	T	C	0.4	refCall	.	GT:GQ:DP:AD:VAF:C	./.:11:7:2:0.285714:DV
contig_1131	8739	.	C	A	2	refCall	.	GT:GQ:DP:AD:VAF:C	./.:4:17:7:0.411765:DV
contig_1131	10133	.	GA	G	5.6	PASS	.	GT:GQ:DP:AD:VAF:C:PS	1|0:6:24:10:0.416667:DV:10132
contig_1131	11217	.	C	T	3.8	PASS	.	GT:GQ:DP:AD:VAF:C:PS	0|1:4:40:13:0.325:DV:10132
contig_1131	11381	.	G	A	2.6	refCall	.	GT:GQ:DP:AD:VAF:C	./.:3:42:13:0.309524:DV
contig_1131	11892	.	TC	T	17	PASS	.	GT:GQ:DP:AD:VAF:C:PS	1|0:17:46:23:0.5:P:10132
contig_1131	12366	.	A	C	15.8	PASS	.	GT:GQ:DP:AD:VAF:C:PS	0|1:15:52:19:0.365385:DV:10132
contig_1131	12367	.	A	C	16.4	PASS	.	GT:GQ:DP:AD:VAF:C:PS	0|1:16:56:22:0.392857:DV:10132
contig_1131	13329	.	T	C	21	PASS	.	GT:GQ:DP:AD:VAF:C:PS	1|0:21:80:44:0.55:P:10132
contig_1131	13488	.	GT	G	3.6	PASS	.	GT:GQ:DP:AD:VAF:C:PS	1|0:4:76:21:0.276316:DV:10132
contig_1131	13655	.	A	T	21	PASS	.	GT:GQ:DP:AD:VAF:C:PS	1|0:21:70:39:0.557:P:10132
contig_1131	13934	.	A	G	19	PASS	.	GT:GQ:DP:AD:VAF:C:PS	0|1:19:80:29:0.362:P:10132
contig_1131	14719	.	T	A	0	refCall	.	GT:GQ:DP:AD:VAF:C	0/0:29:85:22:0.258824:DV
contig_1131	14838	.	ACTT	A	0.1	refCall	.	GT:GQ:DP:AD:VAF:C	./.:17:83:14:0.168675:DV
contig_1131	15522	.	G	A	0.1	refCall	.	GT:GQ:DP:AD:VAF:C	./.:16:81:20:0.246914:DV
contig_1131	15571	.	T	C	0.1	refCall	.	GT:GQ:DP:AD:VAF:C	./.:19:79:19:0.240506:DV
contig_1131	15594	.	AT	A	26	PASS	.	GT:GQ:DP:AD:VAF:C	1/1:23:81:57:0.703704:DV
contig_1131	15604	.	AGATACC	A	42.4	PASS	.	GT:GQ:DP:AD:VAF:C	1/1:30:79:57:0.721519:DV
contig_1131	16528	.	GGATAA	G	5.4	PASS	.	GT:GQ:DP:AD:VAF:C:PS	0|1:5:67:10:0.149254:DV:10132
contig_1131	16768	.	G	A	2.9	refCall	.	GT:GQ:DP:AD:VAF:C	./.:3:69:13:0.188406:DV
contig_1131	17336	.	G	GTTGCA	1.9	refCall	.	GT:GQ:DP:AD:VAF:C	./.:5:70:13:0.185714:DV
contig_1131	17388	.	G	A	0.1	refCall	.	GT:GQ:DP:AD:VAF:C	./.:15:69:15:0.217391:DV
contig_1131	17492	.	C	T	14.5	PASS	.	GT:GQ:DP:AD:VAF:C:PS	0|1:15:64:20:0.3125:DV:10132
contig_1131	17965	.	C	A	0.1	refCall	.	GT:GQ:DP:AD:VAF:C	./.:19:64:15:0.234375:DV
contig_1131	18751	.	T	C	0.5	refCall	.	GT:GQ:DP:AD:VAF:C	./.:10:73:18:0.246575:DV
contig_1131	18881	.	T	C	1.8	refCall	.	GT:GQ:DP:AD:VAF:C	./.:5:73:18:0.246575:DV
contig_1131	19128	.	T	A	18.3	PASS	.	GT:GQ:DP:AD:VAF:C:PS	1|0:18:79:34:0.43038:DV:10132
contig_1131	19193	.	C	T	0.7	refCall	.	GT:GQ:DP:AD:VAF:C	./.:8:72:20:0.277778:DV
contig_1131	19296	.	AAC	A	16	PASS	.	GT:GQ:DP:AD:VAF:C:PS	0|1:16:76:21:0.276:P:10132
contig_1131	19396	.	G	A	17.7	PASS	.	GT:GQ:DP:AD:VAF:C:PS	0|1:18:70:19:0.271429:DV:10132
contig_1131	20510	.	G	A	0.3	refCall	.	GT:GQ:DP:AD:VAF:C	./.:11:66:17:0.257576:DV
contig_1131	20615	.	T	C	0.1	refCall	.	GT:GQ:DP:AD:VAF:C	./.:18:56:15:0.267857:DV
contig_1131	20863	.	A	G	0.5	refCall	.	GT:GQ:DP:AD:VAF:C	./.:9:63:15:0.238095:DV
contig_1131	21221	.	AG	A	0	refCall	.	GT:GQ:DP:AD:VAF:C	0/0:24:98:30:0.306122:DV
contig_1131	21226	.	G	GA	0	refCall	.	GT:GQ:DP:AD:VAF:C	0/0:21:102:27:0.264706:DV
contig_1131	21241	.	A	G	0	refCall	.	GT:GQ:DP:AD:VAF:C	0/0:24:89:26:0.292135:DV
contig_1131	21262	.	T	C	0	refCall	.	GT:GQ:DP:AD:VAF:C	0/0:27:89:30:0.337079:DV
contig_1131	21266	.	C	T	0	refCall	.	GT:GQ:DP:AD:VAF:C	0/0:25:89:0:0:DV
contig_1131	21304	.	CG	C	11	PASS	.	GT:GQ:DP:AD:VAF:C:PS	1|0:11:96:46:0.479:P:10132
contig_1131	21316	.	C	T	0	refCall	.	GT:GQ:DP:AD:VAF:C	0/0:30:97:35:0.360825:DV
contig_1131	21338	.	CA	C	0	refCall	.	GT:GQ:DP:AD:VAF:C	0/0:27:90:17:0.188889:DV
contig_1131	21339	.	A	G	0	refCall	.	GT:GQ:DP:AD:VAF:C	0/0:30:74:9:0.121622:DV
contig_1131	21355	.	G	GTC	0	refCall	.	GT:GQ:DP:AD:VAF:C	0/0:26:93:16:0.172043:DV
contig_1131	21382	.	T	TG	0	refCall	.	GT:GQ:DP:AD:VAF:C	0/0:37:76:11:0.144737:DV
contig_1131	21400	.	G	A	0	refCall	.	GT:GQ:DP:AD:VAF:C	0/0:30:92:21:0.228261:DV
contig_1131	21405	.	G	A	0	refCall	.	GT:GQ:DP:AD:VAF:C	0/0:33:100:30:0.3:DV
contig_1131	21412	.	C	G	0	refCall	.	GT:GQ:DP:AD:VAF:C	0/0:28:95:29:0.305263:DV
contig_1131	21413	.	C	T	0	refCall	.	GT:GQ:DP:AD:VAF:C	0/0:21:99:28:0.282828:DV
contig_1131	21431	.	CG	C	27.9	PASS	.	GT:GQ:DP:AD:VAF:C	1/1:13:105:65:0.619048:DV
contig_1131	21434	.	C	T	0	refCall	.	GT:GQ:DP:AD:VAF:C	0/0:20:106:33:0.311321:DV
contig_1131	23972	.	C	T	18	PASS	.	GT:GQ:DP:AD:VAF:C	0/1:18:125:50:0.4:P
contig_1131	24236	.	G	A	0.2	refCall	.	GT:GQ:DP:AD:VAF:C	./.:13:133:28:0.210526:DV
contig_1131	24696	.	C	T	0.1	refCall	.	GT:GQ:DP:AD:VAF:C	./.:18:143:31:0.216783:DV
contig_1131	25206	.	G	A	0.1	refCall	.	GT:GQ:DP:AD:VAF:C	./.:17:129:28:0.217054:DV
contig_1131	26317	.	G	A	22	PASS	.	GT:GQ:DP:AD:VAF:C:PS	0|1:22:100:39:0.39:P:10132
contig_1131	26507	.	T	C	21	PASS	.	GT:GQ:DP:AD:VAF:C:PS	0|1:21:97:42:0.433:P:10132
contig_1131	26567	.	A	T	19	PASS	.	GT:GQ:DP:AD:VAF:C:PS	1|0:19:97:45:0.464:P:10132
contig_1131	26846	.	T	C	21	PASS	.	GT:GQ:DP:AD:VAF:C:PS	0|1:21:90:33:0.367:P:10132
contig_1131	28191	.	G	A	22	PASS	.	GT:GQ:DP:AD:VAF:C:PS	0|1:22:73:25:0.342:P:10132
contig_1131	28414	.	A	G	10.8	PASS	.	GT:GQ:DP:AD:VAF:C:PS	0|1:11:66:21:0.318182:DV:10132
contig_1131	28425	.	C	T	16	PASS	.	GT:GQ:DP:AD:VAF:C:PS	0|1:16:66:24:0.364:P:10132
contig_1131	28482	.	T	C	5	PASS	.	GT:GQ:DP:AD:VAF:C:PS	0|1:5:65:18:0.276923:DV:10132
contig_1131	28547	.	C	T	18.1	PASS	.	GT:GQ:DP:AD:VAF:C:PS	1|0:18:63:20:0.31746:DV:10132
contig_1131	28566	.	G	A	3	refCall	.	GT:GQ:DP:AD:VAF:C	./.:3:64:18:0.28125:DV
contig_1131	28627	.	T	A	0.1	refCall	.	GT:GQ:DP:AD:VAF:C	./.:15:65:10:0.153846:DV
contig_1131	28665	.	A	G	0.3	refCall	.	GT:GQ:DP:AD:VAF:C	./.:12:67:18:0.268657:DV
contig_1131	28668	.	G	A	22.7	PASS	.	GT:GQ:DP:AD:VAF:C:PS	1|0:22:64:24:0.375:DV:10132
contig_1131	28675	.	G	A	0	refCall	.	GT:GQ:DP:AD:VAF:C	0/0:21:64:13:0.203125:DV
contig_1131	28709	.	A	G	0.1	refCall	.	GT:GQ:DP:AD:VAF:C	./.:19:66:10:0.151515:DV
contig_1131	28945	.	G	A	0	refCall	.	GT:GQ:DP:AD:VAF:C	0/0:38:58:11:0.189655:DV
contig_1131	29007	.	A	G	0	refCall	.	GT:GQ:DP:AD:VAF:C	0/0:40:69:9:0.130435:DV
contig_1131	29097	.	C	T	14.2	PASS	.	GT:GQ:DP:AD:VAF:C	0/1:14:67:24:0.358209:DV
contig_1131	29103	.	A	G	0	refCall	.	GT:GQ:DP:AD:VAF:C	0/0:36:70:0:0:DV
contig_1131	29193	.	A	G	0	refCall	.	GT:GQ:DP:AD:VAF:C	0/0:42:70:11:0.157143:DV
contig_1131	29321	.	A	G	0	refCall	.	GT:GQ:DP:AD:VAF:C	0/0:41:69:0:0:DV
contig_1131	29519	.	A	G	0	refCall	.	GT:GQ:DP:AD:VAF:C	0/0:27:68:0:0:DV
contig_1131	29568	.	C	T	0	refCall	.	GT:GQ:DP:AD:VAF:C	0/0:34:73:14:0.191781:DV
contig_1131	29758	.	G	T	0	refCall	.	GT:GQ:DP:AD:VAF:C	0/0:26:73:13:0.178082:DV
contig_1131	29769	.	C	G	0	refCall	.	GT:GQ:DP:AD:VAF:C	0/0:27:74:14:0.189189:DV
contig_1131	30198	.	C	T	17	PASS	.	GT:GQ:DP:AD:VAF:C:PS	1|0:17:96:37:0.385:P:30197
contig_1131	30446	.	G	A	0	refCall	.	GT:GQ:DP:AD:VAF:C	0/0:28:104:25:0.240385:DV
contig_1131	30708	.	C	T	19	PASS	.	GT:GQ:DP:AD:VAF:C	0/1:19:97:33:0.34:P
contig_1131	30735	.	CTT	C	16	PASS	.	GT:GQ:DP:AD:VAF:C:PS	0|1:16:125:67:0.536:P:30197
contig_1131	30805	.	G	A	0.2	refCall	.	GT:GQ:DP:AD:VAF:C	./.:14:131:30:0.229008:DV
contig_1131	30833	.	C	T	0.1	refCall	.	GT:GQ:DP:AD:VAF:C	./.:18:132:30:0.227273:DV
contig_1131	30889	.	G	A	1	refCall	.	GT:GQ:DP:AD:VAF:C	./.:7:138:27:0.195652:DV
contig_1131	30892	.	C	T	32.9	PASS	.	GT:GQ:DP:AD:VAF:C:PS	1|0:30:133:55:0.413534:DV:30891
contig_1131	30893	.	C	T	25.2	PASS	.	GT:GQ:DP:AD:VAF:C:PS	1|0:25:131:58:0.442748:DV:30892
contig_1131	30969	.	T	A	3.3	PASS	.	GT:GQ:DP:AD:VAF:C	0/1:3:137:33:0.240876:DV
contig_1131	31025	.	A	G	16	PASS	.	GT:GQ:DP:AD:VAF:C:PS	1|0:16:121:42:0.347:P:31024
contig_1131	31135	.	T	C	8.8	PASS	.	GT:GQ:DP:AD:VAF:C	0/1:9:137:41:0.29927:DV
contig_1131	31316	.	C	A	11.7	PASS	.	GT:GQ:DP:AD:VAF:C	0/1:12:139:37:0.266187:DV
contig_1131	31343	.	G	C	3.3	PASS	.	GT:GQ:DP:AD:VAF:C	0/1:3:135:41:0.303704:DV
contig_1131	31358	.	T	C	43.9	PASS	.	GT:GQ:DP:AD:VAF:C:PS	1|0:44:134:46:0.343284:DV:31357
contig_1131	31735	.	C	A	15.5	PASS	.	GT:GQ:DP:AD:VAF:C	0/1:16:132:36:0.272727:DV
contig_1131	32140	.	T	G	5.7	PASS	.	GT:GQ:DP:AD:VAF:C:PS	1|0:6:130:43:0.330769:DV:32139
contig_1131	32197	.	C	T	9	PASS	.	GT:GQ:DP:AD:VAF:C	0/1:9:138:43:0.311594:DV
contig_1131	32208	.	G	A	17	PASS	.	GT:GQ:DP:AD:VAF:C:PS	1|0:17:125:46:0.368:P:32207
contig_1131	32256	.	G	A	2	refCall	.	GT:GQ:DP:AD:VAF:C	./.:4:136:42:0.308824:DV
contig_1131	32302	.	G	C	11.1	PASS	.	GT:GQ:DP:AD:VAF:C	0/1:11:139:43:0.309353:DV
contig_1131	32402	.	G	A	2	refCall	.	GT:GQ:DP:AD:VAF:C	./.:4:140:48:0.342857:DV
contig_1131	32456	.	T	G	5.1	PASS	.	GT:GQ:DP:AD:VAF:C	0/1:5:145:44:0.303448:DV
contig_1131	32628	.	G	T	1.4	refCall	.	GT:GQ:DP:AD:VAF:C	./.:6:134:36:0.268657:DV
contig_1131	32689	.	TGTC	T	11	PASS	.	GT:GQ:DP:AD:VAF:C	0/1:11:125:38:0.304:P
contig_1131	32792	.	G	A	1.7	refCall	.	GT:GQ:DP:AD:VAF:C	./.:5:139:43:0.309353:DV
contig_1131	32850	.	C	T	21	PASS	.	GT:GQ:DP:AD:VAF:C:PS	1|0:21:137:45:0.328467:DV:32849
contig_1131	33070	.	G	T	11.9	PASS	.	GT:GQ:DP:AD:VAF:C	0/1:12:123:38:0.308943:DV
contig_1131	33335	.	ATC	A	16	PASS	.	GT:GQ:DP:AD:VAF:C:PS	0|1:16:94:26:0.277:P:33334
contig_1131	33391	.	A	G	3.4	PASS	.	GT:GQ:DP:AD:VAF:C	0/1:3:94:30:0.319149:DV
contig_1131	33726	.	CTGTGTTTCGTTGGTCT	C	28.2	PASS	.	GT:GQ:DP:AD:VAF:C:PS	1|0:27:88:30:0.340909:DV:33334
contig_1131	33759	.	C	T	1.9	refCall	.	GT:GQ:DP:AD:VAF:C	./.:5:86:27:0.313953:DV
contig_1131	34047	.	CCT	C	3.7	PASS	.	GT:GQ:DP:AD:VAF:C:PS	0|1:4:75:11:0.146667:DV:33334
contig_1131	34065	.	AAG	A	3.6	PASS	.	GT:GQ:DP:AD:VAF:C:PS	0|1:4:84:20:0.238095:DV:33334
contig_1131	34155	.	A	G	1	refCall	.	GT:GQ:DP:AD:VAF:C	./.:7:82:20:0.243902:DV
contig_1131	34506	.	T	A	0.1	refCall	.	GT:GQ:DP:AD:VAF:C	./.:19:61:20:0.327869:DV
contig_1131	34549	.	G	C	0	refCall	.	GT:GQ:DP:AD:VAF:C	0/0:27:57:9:0.157895:DV
contig_1131	34605	.	A	G	16.8	PASS	.	GT:GQ:DP:AD:VAF:C:PS	1|0:17:32:11:0.34375:DV:33334
contig_1131	40206	.	GAC	G	28.3	PASS	.	GT:GQ:DP:AD:VAF:C:PS	1|0:28:53:16:0.301887:DV:40205
contig_1131	42165	.	CA	C	33.4	PASS	.	GT:GQ:DP:AD:VAF:C	1/1:6:49:28:0.571429:DV
contig_1131	42166	.	A	AT	6.9	PASS	.	GT:GQ:DP:AD:VAF:C	0/0:5:20:15:0.75:DV
contig_1131	42645	.	TA	T	1.3	refCall	.	GT:GQ:DP:AD:VAF:C	./.:6:56:6:0.107143:DV
contig_1131	43507	.	T	C	19	PASS	.	GT:GQ:DP:AD:VAF:C:PS	1|0:19:60:25:0.417:P:40205
contig_1131	44701	.	G	T	47.7	PASS	.	GT:GQ:DP:AD:VAF:C:PS	1|0:47:54:20:0.37037:DV:40205
contig_1131	44764	.	ATC	A	0	refCall	.	GT:GQ:DP:AD:VAF:C	0/0:21:57:14:0.245614:DV
contig_1131	45953	.	C	T	33.6	PASS	.	GT:GQ:DP:AD:VAF:C:PS	1|0:34:42:16:0.380952:DV:40205
contig_1131	46133	.	C	T	20	PASS	.	GT:GQ:DP:AD:VAF:C:PS	1|0:20:46:23:0.5:P:40205
contig_1131	47738	.	T	C	21	PASS	.	GT:GQ:DP:AD:VAF:C:PS	0|1:21:51:22:0.431:P:40205
contig_1131	49150	.	GT	G	0.1	refCall	.	GT:GQ:DP:AD:VAF:C	./.:18:55:12:0.218182:DV
contig_1131	53836	.	G	T	52.3	PASS	.	GT:GQ:DP:AD:VAF:C:PS	1|0:52:36:14:0.388889:DV:40205
contig_1131	53999	.	AT	A	19.2	PASS	.	GT:GQ:DP:AD:VAF:C:PS	1|0:18:45:26:0.577778:DV:40205
contig_1131	55949	.	G	GAA	23.3	PASS	.	GT:GQ:DP:AD:VAF:C	1/1:22:25:18:0.72:DV
contig_1131	63474	.	AAT	A	0.7	refCall	.	GT:GQ:DP:AD:VAF:C	./.:9:38:21:0.552632:DV
contig_1131	64892	.	A	G	18	PASS	.	GT:GQ:DP:AD:VAF:C:PS	0|1:18:41:19:0.463:P:64891
contig_1131	68344	.	TTTATATATATATA	T	15.5	PASS	.	GT:GQ:DP:AD:VAF:C:PS	1|0:15:42:8:0.190476:DV:64891
contig_1131	70893	.	CTT	C	14	PASS	.	GT:GQ:DP:AD:VAF:C:PS	0|1:14:50:21:0.42:P:64891
contig_1131	71444	.	C	T	19	PASS	.	GT:GQ:DP:AD:VAF:C:PS	0|1:19:43:17:0.395:P:64891
contig_1131	73784	.	G	A	18	PASS	.	GT:GQ:DP:AD:VAF:C:PS	1|0:18:54:24:0.444:P:64891
contig_1131	78256	.	CTGTGTGTGTGTGTG	C	0.1	refCall	.	GT:GQ:DP:AD:VAF:C	./.:15:54:12:0.222222:DV
contig_1131	79305	.	G	C	3.9	PASS	.	GT:GQ:DP:AD:VAF:C:PS	1|0:4:43:15:0.348837:DV:64891
contig_1131	80216	.	TG	T	2.5	refCall	.	GT:GQ:DP:AD:VAF:C	./.:4:60:36:0.6:DV
contig_1131	80329	.	G	A	24.3	PASS	.	GT:GQ:DP:AD:VAF:C:PS	1|0:24:58:19:0.327586:DV:64891
contig_1131	80702	.	GACACGTAAT	G	0	refCall	.	GT:GQ:DP:AD:VAF:C	0/0:25:59:12:0.20339:DV
contig_1131	81385	.	G	A	8	PASS	.	GT:GQ:DP:AD:VAF:C:PS	1|0:8:66:21:0.318182:DV:64891
contig_1131	82343	.	GA	G	0.7	refCall	.	GT:GQ:DP:AD:VAF:C	./.:9:48:17:0.354167:DV
contig_1131	82593	.	G	A	17	PASS	.	GT:GQ:DP:AD:VAF:C:PS	1|0:17:54:18:0.333:P:64891
contig_1131	83062	.	G	A	16	PASS	.	GT:GQ:DP:AD:VAF:C:PS	0|1:16:63:23:0.365:P:64891
contig_1131	83426	.	A	T	19.7	PASS	.	GT:GQ:DP:AD:VAF:C:PS	0|1:20:59:20:0.338983:DV:64891
contig_1131	85349	.	T	C	17	PASS	.	GT:GQ:DP:AD:VAF:C:PS	1|0:17:43:16:0.372:P:64891
contig_1131	85382	.	C	T	18	PASS	.	GT:GQ:DP:AD:VAF:C:PS	1|0:18:43:17:0.395:P:64891
contig_1131	88391	.	C	T	17	PASS	.	GT:GQ:DP:AD:VAF:C:PS	1|0:17:45:18:0.4:P:64891
contig_1131	90275	.	T	C	19	PASS	.	GT:GQ:DP:AD:VAF:C:PS	1|0:19:48:21:0.438:P:64891
contig_1131	91644	.	TC	T	12	PASS	.	GT:GQ:DP:AD:VAF:C:PS	1|0:12:48:19:0.396:P:64891
contig_1131	92837	.	T	C	19	PASS	.	GT:GQ:DP:AD:VAF:C:PS	1|0:19:42:18:0.429:P:64891
contig_1131	93598	.	C	T	21	PASS	.	GT:GQ:DP:AD:VAF:C:PS	1|0:21:44:21:0.477:P:64891
contig_1131	94158	.	A	G	41.2	PASS	.	GT:GQ:DP:AD:VAF:C:PS	1|0:41:47:22:0.468085:DV:64891
contig_1131	95465	.	C	T	19	PASS	.	GT:GQ:DP:AD:VAF:C:PS	1|0:19:47:20:0.426:P:64891
contig_1131	96868	.	T	C	32.1	PASS	.	GT:GQ:DP:AD:VAF:C:PS	1|0:32:37:16:0.432432:DV:64891
contig_1131	98966	.	A	G	0.1	refCall	.	GT:GQ:DP:AD:VAF:C	./.:17:36:10:0.277778:DV
contig_1131	99181	.	A	AC	18	PASS	.	GT:GQ:DP:AD:VAF:C	1/1:18:31:23:0.742:P
contig_1131	99200	.	T	TC	11	PASS	.	GT:GQ:DP:AD:VAF:C	1/1:11:32:26:0.812:P
contig_1131	99529	.	T	C	0.2	refCall	.	GT:GQ:DP:AD:VAF:C	./.:14:31:9:0.290323:DV
contig_1131	99554	.	C	T	0.1	refCall	.	GT:GQ:DP:AD:VAF:C	./.:19:31:9:0.290323:DV
contig_1131	99565	.	G	A	0	refCall	.	GT:GQ:DP:AD:VAF:C	0/0:20:30:8:0.266667:DV
contig_1131	99576	.	G	A	0.2	refCall	.	GT:GQ:DP:AD:VAF:C	./.:14:30:8:0.266667:DV
contig_1131	99634	.	A	T	0.1	refCall	.	GT:GQ:DP:AD:VAF:C	./.:17:30:7:0.233333:DV
contig_1131	99639	.	A	ATCCTCCTCC	0.6	refCall	.	GT:GQ:DP:AD:VAF:C	./.:9:31:5:0.16129:DV
contig_1131	99653	.	T	C	0	refCall	.	GT:GQ:DP:AD:VAF:C	0/0:20:30:7:0.233333:DV
contig_1131	99720	.	T	TG	16	PASS	.	GT:GQ:DP:AD:VAF:C	1/1:16:31:27:0.871:P
contig_1131	99745	.	A	C	2.9	refCall	.	GT:GQ:DP:AD:VAF:C	./.:3:30:8:0.266667:DV
contig_1131	99747	.	T	TC	16	PASS	.	GT:GQ:DP:AD:VAF:C	1/1:16:31:28:0.903:P
contig_1131	99760	.	C	CA	17	PASS	.	GT:GQ:DP:AD:VAF:C	1/1:17:31:31:1:P
contig_1131	99785	.	T	TA	19	PASS	.	GT:GQ:DP:AD:VAF:C	1/1:19:31:29:0.935:P
contig_1131	99799	.	T	TA	47.7	PASS	.	GT:GQ:DP:AD:VAF:C	1/1:47:30:18:0.6:DV
contig_1131	99804	.	A	G	7	PASS	.	GT:GQ:DP:AD:VAF:C:PS	0|1:7:31:9:0.290323:DV:64891
contig_1131	99844	.	T	TC	52.5	PASS	.	GT:GQ:DP:AD:VAF:C	1/1:52:31:28:0.903226:DV
contig_1131	99853	.	T	C	1.9	refCall	.	GT:GQ:DP:AD:VAF:C	./.:5:31:9:0.290323:DV
contig_1131	99874	.	T	TC	13	PASS	.	GT:GQ:DP:AD:VAF:C	1/1:13:31:27:0.871:P
contig_1131	99929	.	A	AC	47.3	PASS	.	GT:GQ:DP:AD:VAF:C	1/1:46:33:32:0.969697:DV
contig_1131	99937	.	T	TA	39.6	PASS	.	GT:GQ:DP:AD:VAF:C	1/1:36:33:33:1:DV
contig_1131	99938	.	T	C	0.1	refCall	.	GT:GQ:DP:AD:VAF:C	./.:18:33:9:0.272727:DV
contig_1131	99965	.	T	TG	15	PASS	.	GT:GQ:DP:AD:VAF:C	1/1:15:23:23:1:P
contig_1131	100006	.	T	TA	16	PASS	.	GT:GQ:DP:AD:VAF:C	1/1:16:23:23:1:P
contig_1131	100018	.	G	GA	13	PASS	.	GT:GQ:DP:AD:VAF:C	1/1:13:23:19:0.826:P
contig_1131	100035	.	A	ATT	21	PASS	.	GT:GQ:DP:AD:VAF:C	1/1:21:23:20:0.87:P
contig_1131	100295	.	A	ATTATATAT	41.4	PASS	.	GT:GQ:DP:AD:VAF:C	1/1:34:26:23:0.884615:DV
contig_1131	100299	.	G	GC	38	PASS	.	GT:GQ:DP:AD:VAF:C	1/1:34:27:23:0.851852:DV
contig_1131	100399	.	A	G	5.7	PASS	.	GT:GQ:DP:AD:VAF:C:PS	0|1:6:28:11:0.392857:DV:64891
contig_1131	101241	.	C	T	2.2	refCall	.	GT:GQ:DP:AD:VAF:C	./.:4:30:9:0.3:DV
contig_1131	101303	.	T	C	1.3	refCall	.	GT:GQ:DP:AD:VAF:C	./.:6:38:13:0.342105:DV
contig_1131	101548	.	AT	A	33.4	PASS	.	GT:GQ:DP:AD:VAF:C	1/1:21:31:18:0.580645:DV
contig_1131	102185	.	GTA	G	8.5	PASS	.	GT:GQ:DP:AD:VAF:C:PS	0|1:9:33:11:0.333333:DV:64891
contig_1131	103444	.	A	G	8	PASS	.	GT:GQ:DP:AD:VAF:C:PS	0|1:8:39:13:0.333333:DV:64891
contig_1131	104917	.	C	T	19	PASS	.	GT:GQ:DP:AD:VAF:C:PS	0|1:19:49:20:0.408:P:64891
contig_1131	105328	.	C	T	5.2	PASS	.	GT:GQ:DP:AD:VAF:C:PS	0|1:5:50:17:0.34:DV:64891
contig_1131	105363	.	G	GT	4.9	PASS	.	GT:GQ:DP:AD:VAF:C:PS	0|1:5:49:18:0.367347:DV:64891
contig_1131	105365	.	G	C	2.4	refCall	.	GT:GQ:DP:AD:VAF:C	./.:4:47:18:0.382979:DV
contig_1131	105366	.	G	A	2.7	refCall	.	GT:GQ:DP:AD:VAF:C	./.:3:47:20:0.425532:DV
contig_1131	105468	.	A	G	19	PASS	.	GT:GQ:DP:AD:VAF:C:PS	0|1:19:46:17:0.37:P:64891
contig_1131	108526	.	T	C	18	PASS	.	GT:GQ:DP:AD:VAF:C:PS	1|0:18:46:27:0.587:P:64891
contig_1131	109235	.	G	C	22	PASS	.	GT:GQ:DP:AD:VAF:C:PS	0|1:22:51:19:0.373:P:64891
contig_1131	109714	.	AAAT	A	1.1	refCall	.	GT:GQ:DP:AD:VAF:C	./.:6:39:11:0.282051:DV
contig_1131	109715	.	AATAAT	A	7.8	PASS	.	GT:GQ:DP:AD:VAF:C:PS	0|1:7:27:16:0.592593:DV:64891
contig_1131	111401	.	C	T	20	PASS	.	GT:GQ:DP:AD:VAF:C:PS	1|0:20:44:22:0.5:P:64891
contig_1131	111597	.	C	CAT	16.4	PASS	.	GT:GQ:DP:AD:VAF:C:PS	1|0:13:43:7:0.162791:DV:64891
contig_1131	112198	.	G	GGT	22	PASS	.	GT:GQ:DP:AD:VAF:C:PS	0|1:22:47:9:0.191489:DV:64891
contig_1131	112390	.	A	C	20	PASS	.	GT:GQ:DP:AD:VAF:C:PS	1|0:20:44:20:0.455:P:64891
contig_1131	115267	.	C	T	16	PASS	.	GT:GQ:DP:AD:VAF:C:PS	1|0:16:43:16:0.372:P:64891
contig_1131	117373	.	T	C	18	PASS	.	GT:GQ:DP:AD:VAF:C:PS	1|0:18:45:21:0.467:P:64891
contig_1131	118160	.	C	T	20	PASS	.	GT:GQ:DP:AD:VAF:C:PS	1|0:20:44:20:0.455:P:64891
contig_1131	118241	.	GA	G	0	refCall	.	GT:GQ:DP:AD:VAF:C	0/0:23:47:11:0.234043:DV
contig_1131	118410	.	ATGTGTGTGTGTG	A	0.7	refCall	.	GT:GQ:DP:AD:VAF:C	./.:8:44:8:0.181818:DV
contig_1131	122511	.	GTA	G	11	PASS	.	GT:GQ:DP:AD:VAF:C:PS	1|0:11:41:20:0.488:P:64891
contig_1131	123489	.	AAG	A	3.5	refCall	.	GT:GQ:DP:AD:VAF:C	./.:3:38:10:0.263158:DV
contig_1131	123924	.	G	A	21	PASS	.	GT:GQ:DP:AD:VAF:C:PS	0|1:21:40:19:0.475:P:64891
contig_1131	124629	.	GTTATATATA	G	26.6	PASS	.	GT:GQ:DP:AD:VAF:C:PS	0|1:27:37:10:0.27027:DV:64891
contig_1131	125228	.	T	C	20	PASS	.	GT:GQ:DP:AD:VAF:C:PS	1|0:20:49:27:0.551:P:64891
contig_1131	128410	.	ATT	AT,A	26.7	PASS	.	GT:GQ:DP:AD:VAF:C:PS	1|2:5:44:11,11:0.25,0.25:DV:64891
contig_1131	131127	.	G	A	22	PASS	.	GT:GQ:DP:AD:VAF:C:PS	0|1:22:58:25:0.431:P:64891
contig_1131	132749	.	G	A	19	PASS	.	GT:GQ:DP:AD:VAF:C:PS	1|0:19:55:26:0.473:P:64891
contig_1131	133520	.	A	G	21	PASS	.	GT:GQ:DP:AD:VAF:C:PS	1|0:21:51:23:0.451:P:64891
contig_1131	133623	.	G	T	19	PASS	.	GT:GQ:DP:AD:VAF:C:PS	1|0:19:50:23:0.46:P:64891
contig_1131	135213	.	T	G	65.3	PASS	.	GT:GQ:DP:AD:VAF:C:PS	1|0:65:44:15:0.340909:DV:64891
contig_1131	135256	.	CA	C	13	PASS	.	GT:GQ:DP:AD:VAF:C:PS	1|0:13:51:20:0.392:P:64891
contig_1131	135402	.	TCACACACACACACACACACACA	T,TCACACACACACACACACACACACA	15.9	PASS	.	GT:GQ:DP:AD:VAF:C:PS	1|2:5:49:9,11:0.183673,0.22449:DV:64891
contig_1131	137192	.	T	C	22.9	PASS	.	GT:GQ:DP:AD:VAF:C:PS	1|0:22:43:12:0.27907:DV:64891
contig_1131	138195	.	CAT	C	1.3	refCall	.	GT:GQ:DP:AD:VAF:C	./.:6:44:18:0.409091:DV
contig_1131	138201	.	T	C	2.5	refCall	.	GT:GQ:DP:AD:VAF:C	./.:4:42:15:0.357143:DV
contig_1131	138203	.	T	C	0.2	refCall	.	GT:GQ:DP:AD:VAF:C	./.:14:43:12:0.27907:DV
contig_1131	138319	.	CTA	C	7.7	PASS	.	GT:GQ:DP:AD:VAF:C:PS	1|0:8:41:17:0.414634:DV:64891
contig_1131	139264	.	G	A	9.3	PASS	.	GT:GQ:DP:AD:VAF:C:PS	1|0:9:41:10:0.243902:DV:64891
contig_1131	140510	.	A	G	42.3	PASS	.	GT:GQ:DP:AD:VAF:C	1/1:37:28:26:0.928571:DV
contig_1131	140526	.	G	GATC	26.7	PASS	.	GT:GQ:DP:AD:VAF:C	1/1:27:37:33:0.891892:DV
contig_1131	140527	.	T	TC	23.1	PASS	.	GT:GQ:DP:AD:VAF:C	1/1:23:37:36:0.972973:DV
contig_1131	140926	.	A	G	53	PASS	.	GT:GQ:DP:AD:VAF:C:PS	0|1:53:41:20:0.487805:DV:64891
contig_1131	143281	.	GTAA	G	12	PASS	.	GT:GQ:DP:AD:VAF:C:PS	0|1:12:47:15:0.319:P:64891
contig_1131	144489	.	T	TA	1.2	refCall	.	GT:GQ:DP:AD:VAF:C	./.:6:56:13:0.232143:DV
contig_1131	145013	.	C	T	19	PASS	.	GT:GQ:DP:AD:VAF:C:PS	0|1:19:41:16:0.39:P:64891
contig_1131	147727	.	TTTATATA	T	10.5	PASS	.	GT:GQ:DP:AD:VAF:C:PS	0|1:11:43:12:0.27907:DV:64891
contig_1131	147737	.	T	A	1.4	refCall	.	GT:GQ:DP:AD:VAF:C	./.:6:39:15:0.384615:DV
contig_1131	147738	.	A	G	1.4	refCall	.	GT:GQ:DP:AD:VAF:C	./.:6:39:15:0.384615:DV
contig_1131	149095	.	C	T	36.9	PASS	.	GT:GQ:DP:AD:VAF:C:PS	1|0:37:47:16:0.340426:DV:64891
contig_1131	149315	.	A	ATCT	12	PASS	.	GT:GQ:DP:AD:VAF:C:PS	1|0:12:47:14:0.298:P:64891
contig_1131	157256	.	G	C	9.8	PASS	.	GT:GQ:DP:AD:VAF:C	1/1:10:24:12:0.5:DV
contig_1131	157257	.	T	C	18.3	PASS	.	GT:GQ:DP:AD:VAF:C	1/1:17:24:13:0.541667:DV
contig_1131	157548	.	CTATATATA	C	5.8	PASS	.	GT:GQ:DP:AD:VAF:C:PS	0|1:6:40:8:0.2:DV:64891
contig_1131	158640	.	C	T	18	PASS	.	GT:GQ:DP:AD:VAF:C:PS	1|0:18:41:16:0.39:P:64891
contig_1131	158796	.	C	T	29.9	PASS	.	GT:GQ:DP:AD:VAF:C:PS	0|1:30:42:14:0.333333:DV:64891
contig_1131	161088	.	AAT	A	3.3	PASS	.	GT:GQ:DP:AD:VAF:C:PS	0|1:3:31:11:0.354839:DV:64891
contig_1131	161869	.	TAC	T	1.6	refCall	.	GT:GQ:DP:AD:VAF:C	./.:5:35:11:0.314286:DV
contig_1131	161873	.	C	T	3.1	refCall	.	GT:GQ:DP:AD:VAF:C	./.:3:29:11:0.37931:DV
contig_1131	162310	.	T	C	19	PASS	.	GT:GQ:DP:AD:VAF:C:PS	0|1:19:43:17:0.395:P:64891
contig_1131	165098	.	GTATA	G	0.8	refCall	.	GT:GQ:DP:AD:VAF:C	./.:8:40:7:0.175:DV
contig_1131	169064	.	GATATAT	G,GATAT	17.8	PASS	.	GT:GQ:DP:AD:VAF:C:PS	1|2:7:33:11,9:0.333333,0.272727:DV:64891
contig_1131	170028	.	AATATAT	A	1.4	refCall	.	GT:GQ:DP:AD:VAF:C	./.:6:31:6:0.193548:DV
contig_1131	170127	.	A	AC	18.3	PASS	.	GT:GQ:DP:AD:VAF:C	1/1:18:27:18:0.666667:DV
contig_1131	170128	.	G	GA	24.6	PASS	.	GT:GQ:DP:AD:VAF:C	1/1:24:22:18:0.818182:DV
contig_1131	170176	.	TTAAA	T	2.3	refCall	.	GT:GQ:DP:AD:VAF:C	./.:4:22:10:0.454545:DV
contig_1131	172172	.	G	GTGGAGGC	4.3	PASS	.	GT:GQ:DP:AD:VAF:C:PS	1|0:4:38:10:0.263158:DV:64891
contig_1131	172383	.	A	G	19	PASS	.	GT:GQ:DP:AD:VAF:C:PS	1|0:19:46:19:0.413:P:64891
contig_1131	173859	.	C	A	18	PASS	.	GT:GQ:DP:AD:VAF:C:PS	1|0:18:34:16:0.471:P:64891
contig_1131	173911	.	T	C	17	PASS	.	GT:GQ:DP:AD:VAF:C:PS	1|0:17:43:17:0.395:P:64891
contig_1131	176314	.	GT	G	3.6	PASS	.	GT:GQ:DP:AD:VAF:C:PS	1|0:4:33:12:0.363636:DV:64891
contig_1131	176317	.	G	C	6.7	PASS	.	GT:GQ:DP:AD:VAF:C:PS	1|0:7:33:15:0.454545:DV:64891
contig_1131	176318	.	A	C	2.9	refCall	.	GT:GQ:DP:AD:VAF:C	./.:3:33:12:0.363636:DV
contig_1131	176775	.	G	A	43.8	PASS	.	GT:GQ:DP:AD:VAF:C:PS	1|0:37:37:17:0.459459:DV:64891
contig_1131	177416	.	C	T	17	PASS	.	GT:GQ:DP:AD:VAF:C:PS	0|1:17:38:15:0.395:P:64891
contig_1131	177426	.	AATATAT	A	32.3	PASS	.	GT:GQ:DP:AD:VAF:C:PS	1|0:32:40:12:0.3:DV:64891
contig_1131	177529	.	CATAT	C	13	PASS	.	GT:GQ:DP:AD:VAF:C:PS	0|1:13:39:9:0.230769:DV:64891
contig_1131	180912	.	GA	G	0.1	refCall	.	GT:GQ:DP:AD:VAF:C	./.:17:43:10:0.232558:DV
contig_1131	181378	.	CT	C	0	refCall	.	GT:GQ:DP:AD:VAF:C	0/0:24:40:10:0.25:DV
contig_1131	181379	.	TTTATATA	T	12.7	PASS	.	GT:GQ:DP:AD:VAF:C:PS	0|1:13:30:9:0.3:DV:64891
contig_1131	181917	.	AATATATATATATAT	A	37.9	PASS	.	GT:GQ:DP:AD:VAF:C:PS	0|1:38:37:14:0.378378:DV:64891
contig_1131	182042	.	CTA	C	30.2	PASS	.	GT:GQ:DP:AD:VAF:C:PS	0|1:8:33:14:0.424242:DV:64891
contig_1131	182193	.	G	A	20	PASS	.	GT:GQ:DP:AD:VAF:C:PS	0|1:20:30:15:0.5:P:64891
contig_1131	182565	.	CATATATATATAT	C	20.3	PASS	.	GT:GQ:DP:AD:VAF:C:PS	1|0:20:33:7:0.212121:DV:64891
contig_1131	182665	.	C	G	17	PASS	.	GT:GQ:DP:AD:VAF:C:PS	0|1:17:35:15:0.429:P:64891
contig_1131	183249	.	G	A	19	PASS	.	GT:GQ:DP:AD:VAF:C:PS	1|0:19:33:16:0.485:P:64891
contig_1131	184403	.	CATATATAT	C	16.3	PASS	.	GT:GQ:DP:AD:VAF:C:PS	0|1:16:42:8:0.190476:DV:64891
contig_1131	184591	.	G	C	20	PASS	.	GT:GQ:DP:AD:VAF:C:PS	0|1:20:46:21:0.457:P:64891
contig_1131	184705	.	T	C	20	PASS	.	GT:GQ:DP:AD:VAF:C:PS	0|1:20:46:22:0.478:P:64891
contig_1131	187202	.	TTATACTTCCC	T	42.1	PASS	.	GT:GQ:DP:AD:VAF:C:PS	0|1:37:37:18:0.486486:DV:64891
contig_1131	188533	.	CTTATA	CTATA,C,CTA	13.5	PASS	.	GT:GQ:DP:AD:VAF:C:PS	0|3:5:39:10,6,5:0.25641,0.153846,0.128205:DV:64891
contig_1131	188582	.	A	G	26.8	PASS	.	GT:GQ:DP:AD:VAF:C:PS	1|0:27:39:16:0.410256:DV:64891
contig_1131	189511	.	TAGAGAGAGAGAGAG	T	9.4	PASS	.	GT:GQ:DP:AD:VAF:C:PS	1|0:9:40:6:0.15:DV:64891
contig_1131	190447	.	TAAGAG	T	12.3	PASS	.	GT:GQ:DP:AD:VAF:C:PS	0|1:12:41:12:0.292683:DV:64891
contig_1131	191509	.	A	G	17	PASS	.	GT:GQ:DP:AD:VAF:C:PS	0|1:17:38:14:0.368:P:64891
contig_1131	195698	.	G	A	19	PASS	.	GT:GQ:DP:AD:VAF:C:PS	1|0:19:36:18:0.5:P:64891
contig_1131	198555	.	AAT	A	2.2	refCall	.	GT:GQ:DP:AD:VAF:C	./.:4:44:10:0.227273:DV
contig_1131	198695	.	AT	A	0.4	refCall	.	GT:GQ:DP:AD:VAF:C	./.:10:45:5:0.111111:DV
contig_1131	199273	.	TA	T	0.2	refCall	.	GT:GQ:DP:AD:VAF:C	./.:13:47:15:0.319149:DV
contig_1131	209686	.	CTA	C	0.1	refCall	.	GT:GQ:DP:AD:VAF:C	./.:17:53:13:0.245283:DV
contig_1131	212300	.	A	G	20	PASS	.	GT:GQ:DP:AD:VAF:C:PS	1|0:20:63:28:0.444:P:212299
contig_1131	212359	.	TAA	T	0.2	refCall	.	GT:GQ:DP:AD:VAF:C	./.:13:59:6:0.101695:DV
contig_1131	212484	.	TA	T	0	refCall	.	GT:GQ:DP:AD:VAF:C	0/0:21:57:16:0.280702:DV
contig_1131	215616	.	A	G	16	PASS	.	GT:GQ:DP:AD:VAF:C:PS	1|0:16:48:14:0.292:P:212299
contig_1131	215723	.	G	A	16	PASS	.	GT:GQ:DP:AD:VAF:C:PS	1|0:16:44:17:0.386:P:212299
contig_1131	215752	.	T	C	9.5	PASS	.	GT:GQ:DP:AD:VAF:C:PS	1|0:9:45:17:0.377778:DV:212299
contig_1131	215753	.	T	C	20.6	PASS	.	GT:GQ:DP:AD:VAF:C	1/1:4:48:26:0.541667:DV
contig_1131	215811	.	A	G	19	PASS	.	GT:GQ:DP:AD:VAF:C:PS	1|0:19:41:11:0.268:P:212299
contig_1131	215862	.	A	T	13.3	PASS	.	GT:GQ:DP:AD:VAF:C:PS	1|0:13:41:13:0.317073:DV:212299
contig_1131	215877	.	G	A	12.4	PASS	.	GT:GQ:DP:AD:VAF:C:PS	1|0:12:38:10:0.263158:DV:212299
contig_1131	215964	.	C	CA	11.4	PASS	.	GT:GQ:DP:AD:VAF:C:PS	1|0:11:45:14:0.311111:DV:212299
contig_1131	216775	.	G	C	16.6	PASS	.	GT:GQ:DP:AD:VAF:C:PS	1|0:15:47:19:0.404255:DV:212299
contig_1131	218499	.	TATATA	T,TTA	11.7	PASS	.	GT:GQ:DP:AD:VAF:C:PS	0|2:6:38:8,9:0.210526,0.236842:DV:212299
contig_1131	220854	.	GT	G	25.3	PASS	.	GT:GQ:DP:AD:VAF:C:PS	1|0:19:47:21:0.446809:DV:212299
contig_1131	222657	.	G	A	19	PASS	.	GT:GQ:DP:AD:VAF:C:PS	1|0:19:47:22:0.468:P:212299
contig_1131	223677	.	C	CTA	14	PASS	.	GT:GQ:DP:AD:VAF:C:PS	0|1:14:58:21:0.362:P:212299
contig_1131	223862	.	GTA	G	4.8	PASS	.	GT:GQ:DP:AD:VAF:C:PS	0|1:5:60:15:0.25:DV:212299
contig_1131	225061	.	T	TA	23.1	PASS	.	GT:GQ:DP:AD:VAF:C	1/1:18:67:11:0.164179:DV
contig_1131	226122	.	C	T	23	PASS	.	GT:GQ:DP:AD:VAF:C:PS	1|0:23:67:35:0.522:P:212299
contig_1131	227146	.	T	C	20	PASS	.	GT:GQ:DP:AD:VAF:C:PS	0|1:20:63:29:0.46:P:212299
contig_1131	234343	.	T	A	17	PASS	.	GT:GQ:DP:AD:VAF:C:PS	1|0:17:42:20:0.476:P:212299
contig_1131	237686	.	A	G	0.1	refCall	.	GT:GQ:DP:AD:VAF:C	./.:16:55:14:0.254545:DV
contig_1131	237923	.	G	A	0.6	refCall	.	GT:GQ:DP:AD:VAF:C	./.:9:54:13:0.240741:DV
contig_1131	238037	.	T	C	1.3	refCall	.	GT:GQ:DP:AD:VAF:C	./.:6:54:13:0.240741:DV
contig_1131	238147	.	C	A	0.4	refCall	.	GT:GQ:DP:AD:VAF:C	./.:10:52:14:0.269231:DV
contig_1131	238406	.	T	C	0.1	refCall	.	GT:GQ:DP:AD:VAF:C	./.:16:55:13:0.236364:DV
contig_1131	238483	.	A	G	14.2	PASS	.	GT:GQ:DP:AD:VAF:C:PS	1|0:14:57:19:0.333333:DV:212299
contig_1131	238514	.	G	A	0.8	refCall	.	GT:GQ:DP:AD:VAF:C	./.:8:59:14:0.237288:DV
contig_1131	241545	.	AG	A	0	refCall	.	GT:GQ:DP:AD:VAF:C	0/0:31:46:12:0.26087:DV
contig_1131	241550	.	T	TG	0	refCall	.	GT:GQ:DP:AD:VAF:C	0/0:36:45:11:0.244444:DV
contig_1131	241552	.	C	G	0	refCall	.	GT:GQ:DP:AD:VAF:C	0/0:28:45:11:0.244444:DV
contig_1131	241555	.	A	T	0	refCall	.	GT:GQ:DP:AD:VAF:C	0/0:30:47:11:0.234043:DV
contig_1131	241556	.	CCCCA	C	0	refCall	.	GT:GQ:DP:AD:VAF:C	0/0:33:44:11:0.25:DV
contig_1131	242091	.	T	C	20	PASS	.	GT:GQ:DP:AD:VAF:C:PS	0|1:20:48:19:0.396:P:212299
contig_1131	242628	.	TTA	T	62.4	PASS	.	GT:GQ:DP:AD:VAF:C	1/1:59:45:23:0.511111:DV
contig_1131	244793	.	CATAT	C,CATATAT	7.3	PASS	.	GT:GQ:DP:AD:VAF:C:PS	1|2:2:40:10,9:0.25,0.225:DV:212299
contig_1131	244883	.	CGTGT	C	3.4	PASS	.	GT:GQ:DP:AD:VAF:C:PS	0|1:3:39:9:0.230769:DV:212299
contig_1131	245373	.	C	T	18	PASS	.	GT:GQ:DP:AD:VAF:C:PS	1|0:18:51:22:0.431:P:212299
contig_1131	246124	.	C	T	16	PASS	.	GT:GQ:DP:AD:VAF:C:PS	0|1:16:43:22:0.512:P:212299
contig_1131	247748	.	GT	G	0.2	refCall	.	GT:GQ:DP:AD:VAF:C	./.:14:39:9:0.230769:DV
contig_1131	247799	.	GTATA	G	14	PASS	.	GT:GQ:DP:AD:VAF:C	1/1:14:42:29:0.69:P
contig_1131	248598	.	AG	A	2.2	refCall	.	GT:GQ:DP:AD:VAF:C	./.:4:27:11:0.407407:DV
contig_1131	248600	.	AG	A	1.7	refCall	.	GT:GQ:DP:AD:VAF:C	./.:5:28:15:0.535714:DV
contig_1131	249542	.	T	G	19	PASS	.	GT:GQ:DP:AD:VAF:C:PS	0|1:19:45:25:0.556:P:212299
contig_1131	253997	.	A	G	0.4	refCall	.	GT:GQ:DP:AD:VAF:C	./.:11:34:7:0.205882:DV
contig_1131	255797	.	A	G	13.8	PASS	.	GT:GQ:DP:AD:VAF:C	1/1:13:32:23:0.71875:DV
contig_1131	255799	.	ATAT	A	0.1	refCall	.	GT:GQ:DP:AD:VAF:C	./.:17:33:8:0.242424:DV
contig_1131	255800	.	T	A	5.1	PASS	.	GT:GQ:DP:AD:VAF:C	1/1:5:19:9:0.473684:DV
contig_1131	257044	.	CA	C	7.4	PASS	.	GT:GQ:DP:AD:VAF:C	1/1:7:50:20:0.4:DV
contig_1131	257640	.	AACTTGGATTGAAATTTG	A	5.9	PASS	.	GT:GQ:DP:AD:VAF:C	1/1:3:52:9:0.173077:DV
contig_1131	259137	.	CTGCGAACATTGCGG	C	12.7	PASS	.	GT:GQ:DP:AD:VAF:C:PS	1|0:13:49:16:0.326531:DV:212299
contig_1131	259714	.	C	T	20	PASS	.	GT:GQ:DP:AD:VAF:C:PS	1|0:20:55:29:0.527:P:212299
contig_1131	262983	.	GAACGGCCACGTTCGGAACGGCCACGTTCGA	G	12.1	PASS	.	GT:GQ:DP:AD:VAF:C:PS	1|0:12:44:7:0.159091:DV:212299
contig_1131	263204	.	T	C	19	PASS	.	GT:GQ:DP:AD:VAF:C:PS	0|1:19:46:18:0.391:P:212299
contig_1131	263299	.	T	A	4.3	PASS	.	GT:GQ:DP:AD:VAF:C:PS	0|1:4:44:13:0.295455:DV:212299
contig_1131	263493	.	C	T	18	PASS	.	GT:GQ:DP:AD:VAF:C:PS	1|0:18:39:18:0.462:P:212299
contig_1131	265382	.	A	AC	19.7	PASS	.	GT:GQ:DP:AD:VAF:C	1/1:9:17:10:0.588235:DV
contig_1131	265384	.	T	C	0.8	refCall	.	GT:GQ:DP:AD:VAF:C	./.:8:25:8:0.32:DV
contig_1131	265432	.	A	G	11.2	PASS	.	GT:GQ:DP:AD:VAF:C:PS	1|0:11:22:9:0.409091:DV:212299
contig_1131	266379	.	GA	G	13	PASS	.	GT:GQ:DP:AD:VAF:C	1/1:9:13:11:0.846154:DV
contig_1131	266457	.	AAG	A	0.6	refCall	.	GT:GQ:DP:AD:VAF:C	./.:9:11:4:0.363636:DV
contig_1131	267166	.	CAGAGAGAGAGAGAGGAGAGAGAGAGAGAG	C	0.3	refCall	.	GT:GQ:DP:AD:VAF:C	./.:11:8:2:0.25:DV
contig_1131	267289	.	G	C	9.5	PASS	.	GT:GQ:DP:AD:VAF:C:PS	0|1:6:7:4:0.571429:DV:212299
contig_1131	267423	.	AGAGGGGAGAGAG	A	1.6	refCall	.	GT:GQ:DP:AD:VAF:C	./.:5:7:4:0.571429:DV
contig_1131	267440	.	A	G	10	PASS	.	GT:GQ:DP:AD:VAF:C	1/1:7:3:3:1:DV
contig_1132	1686	.	T	C	0.1	refCall	.	GT:GQ:DP:AD:VAF:C	./.:19:43:6:0.139535:DV
contig_1132	1687	.	T	C	0	refCall	.	GT:GQ:DP:AD:VAF:C	0/0:25:43:8:0.186047:DV
contig_1132	5572	.	GT	G	10.7	PASS	.	GT:GQ:DP:AD:VAF:C	1/1:10:43:7:0.162791:DV
contig_1132	7092	.	CT	C	3.1	PASS	.	GT:GQ:DP:AD:VAF:C	1/1:3:41:10:0.243902:DV
contig_1132	11969	.	GA	G	0.5	refCall	.	GT:GQ:DP:AD:VAF:C	./.:10:48:23:0.479167:DV
contig_1132	17293	.	T	C	18	PASS	.	GT:GQ:DP:AD:VAF:C:PS	1|0:18:50:21:0.42:P:17292
contig_1132	17802	.	AT	A	0.3	refCall	.	GT:GQ:DP:AD:VAF:C	./.:12:53:13:0.245283:DV
contig_1132	17941	.	GTA	G	22.4	PASS	.	GT:GQ:DP:AD:VAF:C:PS	0|1:22:47:18:0.382979:DV:17292
contig_1132	19648	.	AAT	A	0	refCall	.	GT:GQ:DP:AD:VAF:C	0/0:26:53:19:0.358491:DV
contig_1132	19655	.	A	T	12	PASS	.	GT:GQ:DP:AD:VAF:C	1/1:12:37:13:0.351351:DV
contig_1132	21857	.	T	C	48	PASS	.	GT:GQ:DP:AD:VAF:C	1/1:27:63:35:0.555556:DV
contig_1132	25398	.	TATAAC	T	0.5	refCall	.	GT:GQ:DP:AD:VAF:C	./.:9:34:9:0.264706:DV
contig_1132	31542	.	AT	A	1.9	refCall	.	GT:GQ:DP:AD:VAF:C	./.:4:41:12:0.292683:DV
contig_1132	31544	.	TTTATA	TTA,T	10.1	PASS	.	GT:GQ:DP:AD:VAF:C:PS	0|1:2:40:11,9:0.275,0.225:DV:31543
contig_1132	33983	.	A	G	19	PASS	.	GT:GQ:DP:AD:VAF:C:PS	0|1:19:43:17:0.395:P:31543
contig_1132	34385	.	GT	G	0.3	refCall	.	GT:GQ:DP:AD:VAF:C	./.:11:41:11:0.268293:DV
contig_1132	34467	.	A	G	19	PASS	.	GT:GQ:DP:AD:VAF:C:PS	1|0:19:41:17:0.415:P:31543
contig_1132	34645	.	C	T	19	PASS	.	GT:GQ:DP:AD:VAF:C:PS	0|1:19:43:19:0.442:P:31543
contig_1132	35293	.	ATCG	A	19	PASS	.	GT:GQ:DP:AD:VAF:C:PS	0|1:19:45:20:0.444:P:31543
contig_1132	35526	.	CGGA	C	36.9	PASS	.	GT:GQ:DP:AD:VAF:C:PS	0|1:37:46:11:0.23913:DV:31543
contig_1132	35552	.	G	GAGC	20.7	PASS	.	GT:GQ:DP:AD:VAF:C:PS	1|0:21:44:6:0.136364:DV:31543
contig_1132	38435	.	T	G,TATG	8.1	PASS	.	GT:GQ:DP:AD:VAF:C:PS	2|0:2:38:19,9:0.5,0.236842:DV:31543
contig_1132	41531	.	GT	G	3.6	PASS	.	GT:GQ:DP:AD:VAF:C	1/1:4:46:6:0.130435:DV
contig_1132	42649	.	TATTATC	T	39.2	PASS	.	GT:GQ:DP:AD:VAF:C:PS	0|1:39:58:25:0.431034:DV:42648
contig_1132	42749	.	T	C	0	refCall	.	GT:GQ:DP:AD:VAF:C	0/0:23:34:8:0.235294:DV
contig_1132	45846	.	A	AT	4.1	PASS	.	GT:GQ:DP:AD:VAF:C	1/1:4:47:9:0.191489:DV
contig_1132	50767	.	CA	C	0	refCall	.	GT:GQ:DP:AD:VAF:C	0/0:29:68:15:0.220588:DV
contig_1132	51437	.	TA	T	0	refCall	.	GT:GQ:DP:AD:VAF:C	0/0:26:64:16:0.25:DV
contig_1132	53251	.	TAAA	TA,T	6.6	PASS	.	GT:GQ:DP:AD:VAF:C	1/1:3:60:8,10:0.133333,0.166667:DV
contig_1132	54448	.	A	G	65.3	PASS	.	GT:GQ:DP:AD:VAF:C:PS	1|0:65:55:21:0.381818:DV:54447
contig_1132	56707	.	GAT	G	52.2	PASS	.	GT:GQ:DP:AD:VAF:C:PS	1|0:52:57:17:0.298246:DV:54447
contig_1132	63041	.	T	C	18	PASS	.	GT:GQ:DP:AD:VAF:C:PS	1|0:18:54:24:0.444:P:54447
contig_1132	63817	.	TA	T	1	refCall	.	GT:GQ:DP:AD:VAF:C	./.:7:50:5:0.1:DV
contig_1132	68857	.	T	C	18	PASS	.	GT:GQ:DP:AD:VAF:C:PS	1|0:18:61:28:0.459:P:54447
contig_1132	69604	.	T	G	6.3	PASS	.	GT:GQ:DP:AD:VAF:C:PS	0|1:6:44:16:0.363636:DV:54447
contig_1132	70422	.	CT	C	17.1	PASS	.	GT:GQ:DP:AD:VAF:C	1/1:16:47:12:0.255319:DV
contig_1132	70678	.	ATG	A	1.1	refCall	.	GT:GQ:DP:AD:VAF:C	./.:7:59:15:0.254237:DV
contig_1132	74670	.	GA	G	0	refCall	.	GT:GQ:DP:AD:VAF:C	0/0:27:64:28:0.4375:DV
contig_1132	75835	.	TA	T	0.2	refCall	.	GT:GQ:DP:AD:VAF:C	./.:13:66:13:0.19697:DV
contig_1132	78844	.	G	A	51.4	PASS	.	GT:GQ:DP:AD:VAF:C:PS	1|0:51:39:18:0.461538:DV:54447
contig_1132	78846	.	TG	T	33.2	PASS	.	GT:GQ:DP:AD:VAF:C:PS	0|1:12:39:16:0.410256:DV:54447
contig_1132	78849	.	GA	G	25.3	PASS	.	GT:GQ:DP:AD:VAF:C:PS	1|0:24:38:16:0.421053:DV:54447
contig_1132	79246	.	AATATT	A	13	PASS	.	GT:GQ:DP:AD:VAF:C:PS	0|1:13:35:15:0.429:P:54447
contig_1132	79295	.	T	C	19	PASS	.	GT:GQ:DP:AD:VAF:C:PS	0|1:19:37:17:0.459:P:54447
contig_1132	79625	.	CT	C	5.9	PASS	.	GT:GQ:DP:AD:VAF:C	1/1:4:35:7:0.2:DV
contig_1132	80386	.	A	G	56.5	PASS	.	GT:GQ:DP:AD:VAF:C:PS	0|1:56:46:22:0.478261:DV:54447
contig_1132	80436	.	G	A	22	PASS	.	GT:GQ:DP:AD:VAF:C:PS	0|1:22:44:19:0.432:P:54447
contig_1132	80704	.	G	A	20	PASS	.	GT:GQ:DP:AD:VAF:C:PS	1|0:20:46:21:0.457:P:54447
contig_1132	80904	.	AATATATATATATATATATATATATATATAT	A	35.9	PASS	.	GT:GQ:DP:AD:VAF:C:PS	1|0:35:40:13:0.325:DV:54447
contig_1132	81025	.	T	C	19	PASS	.	GT:GQ:DP:AD:VAF:C:PS	0|1:19:43:18:0.419:P:54447
contig_1132	81091	.	A	T	19	PASS	.	GT:GQ:DP:AD:VAF:C:PS	0|1:19:41:17:0.415:P:54447
contig_1132	81332	.	A	T	12.1	PASS	.	GT:GQ:DP:AD:VAF:C:PS	1|0:12:35:5:0.142857:DV:54447
contig_1132	83687	.	G	C	20	PASS	.	GT:GQ:DP:AD:VAF:C:PS	0|1:20:53:23:0.434:P:54447
contig_1132	83791	.	T	C	20	PASS	.	GT:GQ:DP:AD:VAF:C:PS	0|1:20:50:22:0.44:P:54447
contig_1132	83958	.	C	T	6.2	PASS	.	GT:GQ:DP:AD:VAF:C:PS	1|0:6:33:7:0.212121:DV:54447
contig_1132	84437	.	CT	C	2.2	refCall	.	GT:GQ:DP:AD:VAF:C	./.:4:46:12:0.26087:DV
contig_1132	84963	.	T	C	39.5	PASS	.	GT:GQ:DP:AD:VAF:C:PS	0|1:39:36:11:0.305556:DV:54447
contig_1132	85322	.	A	G	20	PASS	.	GT:GQ:DP:AD:VAF:C:PS	0|1:20:47:18:0.383:P:54447
contig_1132	86036	.	TTAA	T	15	PASS	.	GT:GQ:DP:AD:VAF:C:PS	0|1:15:44:17:0.386:P:54447
contig_1132	86508	.	T	C	18	PASS	.	GT:GQ:DP:AD:VAF:C:PS	1|0:18:46:20:0.435:P:54447
contig_1132	86800	.	T	C	19	PASS	.	GT:GQ:DP:AD:VAF:C:PS	1|0:19:49:23:0.469:P:54447
contig_1132	86817	.	C	T	17	PASS	.	GT:GQ:DP:AD:VAF:C:PS	1|0:17:45:18:0.4:P:54447
contig_1132	87107	.	G	A	19	PASS	.	GT:GQ:DP:AD:VAF:C:PS	1|0:19:48:20:0.417:P:54447
contig_1132	87417	.	A	G	19	PASS	.	GT:GQ:DP:AD:VAF:C:PS	1|0:19:44:17:0.386:P:54447
contig_1132	88680	.	C	T	20	PASS	.	GT:GQ:DP:AD:VAF:C:PS	0|1:20:53:24:0.453:P:54447
contig_1132	89346	.	T	TC	4.1	PASS	.	GT:GQ:DP:AD:VAF:C:PS	0|1:4:32:9:0.28125:DV:54447
contig_1132	89406	.	G	A	23.5	PASS	.	GT:GQ:DP:AD:VAF:C:PS	1|0:23:39:17:0.435897:DV:54447
contig_1132	90739	.	A	G	17	PASS	.	GT:GQ:DP:AD:VAF:C:PS	1|0:17:36:16:0.444:P:54447
contig_1132	90767	.	G	A	18	PASS	.	GT:GQ:DP:AD:VAF:C:PS	1|0:18:37:14:0.378:P:54447
contig_1132	91246	.	C	T	16	PASS	.	GT:GQ:DP:AD:VAF:C:PS	1|0:16:40:14:0.35:P:54447
contig_1132	92974	.	A	C	16	PASS	.	GT:GQ:DP:AD:VAF:C:PS	1|0:16:35:15:0.429:P:54447
contig_1132	93377	.	A	G	51	PASS	.	GT:GQ:DP:AD:VAF:C:PS	1|0:50:34:11:0.323529:DV:54447
contig_1132	93563	.	C	T	50.2	PASS	.	GT:GQ:DP:AD:VAF:C:PS	1|0:50:28:9:0.321429:DV:54447
contig_1132	94285	.	G	A	20	PASS	.	GT:GQ:DP:AD:VAF:C:PS	0|1:20:38:19:0.5:P:54447
contig_1132	94453	.	GC	G	41.2	PASS	.	GT:GQ:DP:AD:VAF:C:PS	1|0:30:37:17:0.459459:DV:54447
contig_1132	94455	.	CT	C	48.2	PASS	.	GT:GQ:DP:AD:VAF:C:PS	0|1:35:36:17:0.472222:DV:54447
contig_1132	95011	.	C	G	16	PASS	.	GT:GQ:DP:AD:VAF:C:PS	1|0:16:34:11:0.324:P:54447
contig_1132	96189	.	A	G	62.1	PASS	.	GT:GQ:DP:AD:VAF:C:PS	1|0:61:44:21:0.477273:DV:54447
contig_1132	96377	.	T	TA	25.2	PASS	.	GT:GQ:DP:AD:VAF:C:PS	0|1:25:50:12:0.24:DV:54447
contig_1132	96386	.	T	C	64.6	PASS	.	GT:GQ:DP:AD:VAF:C:PS	1|0:63:46:20:0.434783:DV:54447
contig_1132	96892	.	A	AT	15.4	PASS	.	GT:GQ:DP:AD:VAF:C	1/1:15:51:15:0.294118:DV
contig_1132	96893	.	A	T	0	refCall	.	GT:GQ:DP:AD:VAF:C	0/0:27:51:12:0.235294:DV
contig_1132	97283	.	T	C	69.2	PASS	.	GT:GQ:DP:AD:VAF:C:PS	1|0:69:51:21:0.411765:DV:54447
contig_1132	97498	.	A	G	18	PASS	.	GT:GQ:DP:AD:VAF:C:PS	0|1:18:53:25:0.472:P:54447
contig_1132	97537	.	GTATAGTA	G	11	PASS	.	GT:GQ:DP:AD:VAF:C:PS	0|1:11:53:20:0.377:P:54447
contig_1132	97566	.	G	T	17	PASS	.	GT:GQ:DP:AD:VAF:C:PS	1|0:17:57:25:0.439:P:54447
contig_1132	97645	.	CTT	C	15	PASS	.	GT:GQ:DP:AD:VAF:C:PS	1|0:15:60:29:0.483:P:54447
contig_1132	97672	.	T	C	19	PASS	.	GT:GQ:DP:AD:VAF:C:PS	0|1:19:60:27:0.45:P:54447
contig_1132	97736	.	T	C	44.5	PASS	.	GT:GQ:DP:AD:VAF:C:PS	1|0:44:58:25:0.431034:DV:54447
contig_1132	99694	.	AATC	A	15	PASS	.	GT:GQ:DP:AD:VAF:C:PS	0|1:15:66:24:0.364:P:54447
contig_1132	100261	.	A	G	20	PASS	.	GT:GQ:DP:AD:VAF:C:PS	0|1:20:62:27:0.435:P:54447
contig_1132	100526	.	T	C	20	PASS	.	GT:GQ:DP:AD:VAF:C:PS	0|1:20:60:25:0.417:P:54447
contig_1132	100584	.	ACT	A	20	PASS	.	GT:GQ:DP:AD:VAF:C:PS	0|1:20:60:24:0.4:P:54447
contig_1132	100672	.	C	T	18	PASS	.	GT:GQ:DP:AD:VAF:C:PS	0|1:18:53:21:0.396:P:54447
contig_1132	101067	.	C	T	18	PASS	.	GT:GQ:DP:AD:VAF:C:PS	0|1:18:52:20:0.385:P:54447
contig_1132	101480	.	C	T	19	PASS	.	GT:GQ:DP:AD:VAF:C:PS	0|1:19:45:18:0.4:P:54447
contig_1132	101850	.	T	TA	0.1	refCall	.	GT:GQ:DP:AD:VAF:C	./.:16:47:10:0.212766:DV
contig_1132	103164	.	C	T	16	PASS	.	GT:GQ:DP:AD:VAF:C:PS	0|1:16:39:13:0.333:P:54447
contig_1132	103341	.	T	C	18	PASS	.	GT:GQ:DP:AD:VAF:C:PS	0|1:18:42:17:0.405:P:54447
contig_1132	105229	.	C	T	19	PASS	.	GT:GQ:DP:AD:VAF:C:PS	0|1:19:63:25:0.397:P:54447
contig_1132	105418	.	C	T	21	PASS	.	GT:GQ:DP:AD:VAF:C:PS	0|1:21:58:25:0.431:P:54447
contig_1132	105580	.	A	G	21	PASS	.	GT:GQ:DP:AD:VAF:C:PS	0|1:21:62:24:0.387:P:54447
contig_1132	106134	.	CTTTAGTAAACGTATACTTAATTACTTTACGTATACGTAATTACTTTA	C	51.4	PASS	.	GT:GQ:DP:AD:VAF:C:PS	0|1:49:55:19:0.345455:DV:54447
contig_1132	106636	.	G	T	53.2	PASS	.	GT:GQ:DP:AD:VAF:C:PS	0|1:53:63:25:0.396825:DV:54447
contig_1132	106637	.	T	C	49.2	PASS	.	GT:GQ:DP:AD:VAF:C:PS	0|1:49:63:25:0.396825:DV:54447
contig_1132	106985	.	T	C	20	PASS	.	GT:GQ:DP:AD:VAF:C:PS	0|1:20:57:28:0.491:P:54447
contig_1132	107164	.	C	A	20	PASS	.	GT:GQ:DP:AD:VAF:C:PS	1|0:20:55:27:0.491:P:54447
contig_1132	107263	.	A	T	17	PASS	.	GT:GQ:DP:AD:VAF:C:PS	0|1:17:57:28:0.491:P:54447
contig_1132	107294	.	T	C	18	PASS	.	GT:GQ:DP:AD:VAF:C:PS	1|0:18:54:25:0.463:P:54447
contig_1132	108247	.	AAATT	A	14	PASS	.	GT:GQ:DP:AD:VAF:C:PS	1|0:14:45:24:0.533:P:54447
contig_1132	109532	.	T	C	40.8	PASS	.	GT:GQ:DP:AD:VAF:C:PS	1|0:40:48:20:0.416667:DV:54447
contig_1132	109754	.	C	T	0.1	refCall	.	GT:GQ:DP:AD:VAF:C	./.:17:37:5:0.135135:DV
contig_1132	111396	.	G	A	22	PASS	.	GT:GQ:DP:AD:VAF:C:PS	1|0:22:56:24:0.429:P:54447
contig_1132	112569	.	A	C	20	PASS	.	GT:GQ:DP:AD:VAF:C:PS	1|0:20:62:30:0.484:P:54447
contig_1132	112639	.	T	G	0	refCall	.	GT:GQ:DP:AD:VAF:C	0/0:26:53:8:0.150943:DV
contig_1132	112757	.	G	A	0	refCall	.	GT:GQ:DP:AD:VAF:C	0/0:22:57:12:0.210526:DV
contig_1132	114008	.	A	C	62.3	PASS	.	GT:GQ:DP:AD:VAF:C:PS	0|1:62:54:23:0.425926:DV:54447
contig_1132	115816	.	TA	T	0	refCall	.	GT:GQ:DP:AD:VAF:C	0/0:33:56:6:0.107143:DV
contig_1132	119372	.	C	T	21	PASS	.	GT:GQ:DP:AD:VAF:C:PS	1|0:21:57:29:0.509:P:54447
contig_1132	119827	.	C	CG	14	PASS	.	GT:GQ:DP:AD:VAF:C:PS	1|0:14:56:20:0.357:P:54447
contig_1132	120557	.	AT	A	1.6	refCall	.	GT:GQ:DP:AD:VAF:C	./.:5:53:16:0.301887:DV
contig_1132	120672	.	CGAGA	C	27.5	PASS	.	GT:GQ:DP:AD:VAF:C	1/1:25:57:16:0.280702:DV
contig_1132	122792	.	A	G	19	PASS	.	GT:GQ:DP:AD:VAF:C:PS	1|0:19:47:17:0.362:P:54447
contig_1132	123147	.	C	T	59	PASS	.	GT:GQ:DP:AD:VAF:C:PS	1|0:58:44:17:0.386364:DV:54447
contig_1132	123274	.	G	A	22	PASS	.	GT:GQ:DP:AD:VAF:C:PS	0|1:22:50:23:0.46:P:54447
contig_1132	123291	.	G	A	18	PASS	.	GT:GQ:DP:AD:VAF:C:PS	1|0:18:53:24:0.453:P:54447
contig_1132	123334	.	T	C	17	PASS	.	GT:GQ:DP:AD:VAF:C:PS	1|0:17:53:22:0.415:P:54447
contig_1132	123504	.	T	C	21	PASS	.	GT:GQ:DP:AD:VAF:C:PS	0|1:21:51:23:0.451:P:54447
contig_1132	124015	.	CAT	C	17	PASS	.	GT:GQ:DP:AD:VAF:C:PS	1|0:17:52:19:0.365:P:54447
contig_1132	124045	.	T	C	49.4	PASS	.	GT:GQ:DP:AD:VAF:C:PS	1|0:49:42:14:0.333333:DV:54447
contig_1132	124075	.	TA	T	5.7	PASS	.	GT:GQ:DP:AD:VAF:C	1/1:2:48:9:0.1875:DV
contig_1132	124088	.	A	G	18.3	PASS	.	GT:GQ:DP:AD:VAF:C:PS	1|0:18:48:18:0.375:DV:54447
contig_1132	124208	.	A	G	18	PASS	.	GT:GQ:DP:AD:VAF:C:PS	1|0:18:49:19:0.388:P:54447
contig_1132	124307	.	A	G	19	PASS	.	GT:GQ:DP:AD:VAF:C:PS	1|0:19:50:22:0.44:P:54447
contig_1132	125318	.	T	C	19	PASS	.	GT:GQ:DP:AD:VAF:C:PS	1|0:19:49:22:0.449:P:54447
contig_1132	126711	.	A	G	19	PASS	.	GT:GQ:DP:AD:VAF:C:PS	1|0:19:39:16:0.41:P:54447
contig_1132	127186	.	GCAT	G	12	PASS	.	GT:GQ:DP:AD:VAF:C:PS	0|1:12:41:16:0.39:P:54447
contig_1132	127960	.	CT	C	12.6	PASS	.	GT:GQ:DP:AD:VAF:C	1/1:10:47:12:0.255319:DV
contig_1132	130582	.	A	G	17	PASS	.	GT:GQ:DP:AD:VAF:C:PS	1|0:17:50:19:0.38:P:54447
contig_1132	130790	.	G	A	20.5	PASS	.	GT:GQ:DP:AD:VAF:C:PS	0|1:20:52:24:0.461538:DV:54447
contig_1132	132362	.	A	T	16	PASS	.	GT:GQ:DP:AD:VAF:C:PS	1|0:16:53:25:0.472:P:54447
contig_1132	135212	.	T	TA	35.3	PASS	.	GT:GQ:DP:AD:VAF:C:PS	0|1:35:55:17:0.309091:DV:54447
contig_1132	136999	.	C	T	18	PASS	.	GT:GQ:DP:AD:VAF:C:PS	0|1:18:63:28:0.444:P:54447
contig_1132	137267	.	GA	G	0.1	refCall	.	GT:GQ:DP:AD:VAF:C	./.:19:49:9:0.183673:DV
contig_1132	144363	.	AG	A	51.2	PASS	.	GT:GQ:DP:AD:VAF:C:PS	0|1:44:57:25:0.438596:DV:54447
contig_1132	144365	.	GA	G	32.4	PASS	.	GT:GQ:DP:AD:VAF:C:PS	1|0:13:53:25:0.471698:DV:54447
contig_1132	144371	.	T	A	41.2	PASS	.	GT:GQ:DP:AD:VAF:C:PS	0|1:41:59:26:0.440678:DV:54447
contig_1132	144603	.	T	C	21	PASS	.	GT:GQ:DP:AD:VAF:C:PS	0|1:21:57:22:0.386:P:54447
contig_1132	144697	.	C	T	21	PASS	.	GT:GQ:DP:AD:VAF:C:PS	0|1:21:58:25:0.431:P:54447
contig_1132	144735	.	C	A	20	PASS	.	GT:GQ:DP:AD:VAF:C:PS	1|0:20:59:29:0.492:P:54447
contig_1132	144820	.	T	C	20	PASS	.	GT:GQ:DP:AD:VAF:C:PS	0|1:20:55:23:0.418:P:54447
contig_1132	144910	.	A	G	17	PASS	.	GT:GQ:DP:AD:VAF:C:PS	1|0:17:55:24:0.436:P:54447
contig_1132	145002	.	A	T	17	PASS	.	GT:GQ:DP:AD:VAF:C:PS	1|0:17:52:21:0.404:P:54447
contig_1132	145156	.	C	T	17	PASS	.	GT:GQ:DP:AD:VAF:C:PS	1|0:17:49:21:0.429:P:54447
contig_1132	145180	.	G	A	18	PASS	.	GT:GQ:DP:AD:VAF:C:PS	1|0:18:51:22:0.431:P:54447
contig_1132	145510	.	TCA	T	11	PASS	.	GT:GQ:DP:AD:VAF:C:PS	1|0:11:51:18:0.353:P:54447
contig_1132	145627	.	G	A	18	PASS	.	GT:GQ:DP:AD:VAF:C:PS	1|0:18:48:18:0.375:P:54447
contig_1132	145876	.	TAA	T	14	PASS	.	GT:GQ:DP:AD:VAF:C:PS	1|0:14:50:16:0.32:P:54447
contig_1132	146080	.	T	G	17	PASS	.	GT:GQ:DP:AD:VAF:C:PS	1|0:17:54:20:0.37:P:54447
contig_1132	146217	.	C	T	46	PASS	.	GT:GQ:DP:AD:VAF:C:PS	1|0:46:49:18:0.367347:DV:54447
contig_1132	146222	.	T	C	44.8	PASS	.	GT:GQ:DP:AD:VAF:C:PS	1|0:45:48:17:0.354167:DV:54447
contig_1132	146227	.	ATCTC	A	44.7	PASS	.	GT:GQ:DP:AD:VAF:C:PS	1|0:45:49:18:0.367347:DV:54447
contig_1132	146249	.	CA	C	31.8	PASS	.	GT:GQ:DP:AD:VAF:C:PS	0|1:29:50:18:0.36:DV:54447
contig_1132	146251	.	A	AC	45	PASS	.	GT:GQ:DP:AD:VAF:C:PS	1|0:42:41:15:0.365854:DV:54447
contig_1132	146733	.	C	T	17	PASS	.	GT:GQ:DP:AD:VAF:C:PS	1|0:17:51:22:0.431:P:54447
contig_1132	146742	.	T	TATTTA	33.1	PASS	.	GT:GQ:DP:AD:VAF:C:PS	1|0:33:51:14:0.27451:DV:54447
contig_1132	146808	.	T	A	50.9	PASS	.	GT:GQ:DP:AD:VAF:C:PS	1|0:51:49:18:0.367347:DV:54447
contig_1132	146959	.	A	ATATCTG	12	PASS	.	GT:GQ:DP:AD:VAF:C:PS	1|0:12:49:12:0.245:P:54447
contig_1132	146989	.	A	C	30.4	PASS	.	GT:GQ:DP:AD:VAF:C:PS	1|0:30:43:18:0.418605:DV:54447
contig_1132	147019	.	C	T	34.4	PASS	.	GT:GQ:DP:AD:VAF:C:PS	1|0:34:48:18:0.375:DV:54447
contig_1132	147038	.	T	C	16	PASS	.	GT:GQ:DP:AD:VAF:C:PS	1|0:16:48:18:0.375:P:54447
contig_1132	147104	.	A	G	52.5	PASS	.	GT:GQ:DP:AD:VAF:C:PS	1|0:52:50:20:0.4:DV:54447
contig_1132	147225	.	A	G	19	PASS	.	GT:GQ:DP:AD:VAF:C:PS	1|0:19:51:22:0.431:P:54447
contig_1132	148365	.	G	A	62	PASS	.	GT:GQ:DP:AD:VAF:C:PS	1|0:61:52:19:0.365385:DV:54447
contig_1132	148597	.	G	A	19	PASS	.	GT:GQ:DP:AD:VAF:C:PS	1|0:19:51:19:0.373:P:54447
contig_1132	148694	.	T	G	16	PASS	.	GT:GQ:DP:AD:VAF:C:PS	1|0:16:51:21:0.412:P:54447
contig_1132	149071	.	T	C	16	PASS	.	GT:GQ:DP:AD:VAF:C:PS	1|0:16:45:20:0.444:P:54447
contig_1132	149079	.	ATATAT	A	38.1	PASS	.	GT:GQ:DP:AD:VAF:C:PS	1|0:38:45:12:0.266667:DV:54447
contig_1132	149366	.	A	T	51.1	PASS	.	GT:GQ:DP:AD:VAF:C:PS	1|0:51:40:16:0.4:DV:54447
contig_1132	149418	.	C	T	17	PASS	.	GT:GQ:DP:AD:VAF:C:PS	1|0:17:40:15:0.375:P:54447
contig_1132	149819	.	C	T	18	PASS	.	GT:GQ:DP:AD:VAF:C:PS	0|1:18:32:15:0.469:P:54447
contig_1132	150088	.	TA	T	0.5	refCall	.	GT:GQ:DP:AD:VAF:C	./.:9:17:11:0.647059:DV
contig_1132	150377	.	A	ATG	12	PASS	.	GT:GQ:DP:AD:VAF:C:PS	0|1:12:34:11:0.324:P:54447
contig_1132	153541	.	T	C	42.1	PASS	.	GT:GQ:DP:AD:VAF:C:PS	1|0:42:38:12:0.315789:DV:54447
contig_1132	157959	.	T	C	18	PASS	.	GT:GQ:DP:AD:VAF:C:PS	1|0:18:42:20:0.476:P:157958
contig_1132	160678	.	TA	T	4.3	PASS	.	GT:GQ:DP:AD:VAF:C	1/1:4:43:10:0.232558:DV
contig_1132	160933	.	TAA	T	0	refCall	.	GT:GQ:DP:AD:VAF:C	0/0:30:44:15:0.340909:DV
contig_1132	166925	.	T	C	0	refCall	.	GT:GQ:DP:AD:VAF:C	0/0:36:43:10:0.232558:DV
contig_1132	166943	.	T	C	0	refCall	.	GT:GQ:DP:AD:VAF:C	0/0:40:43:10:0.232558:DV
contig_1132	166955	.	C	T	0	refCall	.	GT:GQ:DP:AD:VAF:C	0/0:41:43:10:0.232558:DV
contig_1132	167058	.	T	G	0	refCall	.	GT:GQ:DP:AD:VAF:C	0/0:34:43:10:0.232558:DV
contig_1132	167142	.	T	C	0	refCall	.	GT:GQ:DP:AD:VAF:C	0/0:21:44:9:0.204545:DV
contig_1132	167300	.	T	C	0	refCall	.	GT:GQ:DP:AD:VAF:C	0/0:23:43:10:0.232558:DV
contig_1132	167318	.	T	C	0	refCall	.	GT:GQ:DP:AD:VAF:C	0/0:32:40:10:0.25:DV
contig_1132	167326	.	T	C	0	refCall	.	GT:GQ:DP:AD:VAF:C	0/0:33:42:10:0.238095:DV
contig_1132	167330	.	C	T	0	refCall	.	GT:GQ:DP:AD:VAF:C	0/0:31:42:10:0.238095:DV
contig_1132	167383	.	T	C	0	refCall	.	GT:GQ:DP:AD:VAF:C	0/0:27:42:10:0.238095:DV
contig_1132	167390	.	C	T	0	refCall	.	GT:GQ:DP:AD:VAF:C	0/0:31:39:10:0.25641:DV
contig_1132	167398	.	A	T	0	refCall	.	GT:GQ:DP:AD:VAF:C	0/0:34:40:10:0.25:DV
contig_1132	167402	.	G	A	0	refCall	.	GT:GQ:DP:AD:VAF:C	0/0:24:42:12:0.285714:DV
contig_1132	167433	.	T	G	0	refCall	.	GT:GQ:DP:AD:VAF:C	0/0:31:41:10:0.243902:DV
contig_1132	167494	.	C	G	0.2	refCall	.	GT:GQ:DP:AD:VAF:C	./.:13:39:11:0.282051:DV
contig_1132	167517	.	T	C	0.7	refCall	.	GT:GQ:DP:AD:VAF:C	./.:8:38:10:0.263158:DV
contig_1132	167523	.	G	A	0.1	refCall	.	GT:GQ:DP:AD:VAF:C	./.:16:39:9:0.230769:DV
contig_1132	167524	.	A	G	0.3	refCall	.	GT:GQ:DP:AD:VAF:C	./.:12:37:9:0.243243:DV
contig_1132	167537	.	G	A	0.5	refCall	.	GT:GQ:DP:AD:VAF:C	./.:10:38:11:0.289474:DV
contig_1132	171485	.	T	C	19	PASS	.	GT:GQ:DP:AD:VAF:C:PS	1|0:19:52:23:0.442:P:171484
contig_1132	171523	.	A	G	19	PASS	.	GT:GQ:DP:AD:VAF:C:PS	1|0:19:52:24:0.462:P:171484
contig_1132	173813	.	CATATAT	C	2.2	refCall	.	GT:GQ:DP:AD:VAF:C	./.:4:31:6:0.193548:DV
contig_1132	173871	.	ACC	A	0.4	refCall	.	GT:GQ:DP:AD:VAF:C	./.:10:31:9:0.290323:DV
contig_1132	174480	.	GTATATATATA	G	1.5	refCall	.	GT:GQ:DP:AD:VAF:C	./.:5:34:14:0.411765:DV
contig_1132	177287	.	CATATT	C	31.6	PASS	.	GT:GQ:DP:AD:VAF:C:PS	1|0:31:61:30:0.491803:DV:171484
contig_1132	182587	.	GT	G	3.3	PASS	.	GT:GQ:DP:AD:VAF:C	1/1:3:44:7:0.159091:DV
contig_1132	183613	.	ACGACACGACG	A	35.5	PASS	.	GT:GQ:DP:AD:VAF:C:PS	1|0:35:49:18:0.367347:DV:171484
contig_1132	184345	.	AT	A	0.4	refCall	.	GT:GQ:DP:AD:VAF:C	./.:10:49:21:0.428571:DV
contig_1132	184636	.	AAAAAT	A	1.6	refCall	.	GT:GQ:DP:AD:VAF:C	./.:5:49:18:0.367347:DV
contig_1132	184643	.	A	C	0.4	refCall	.	GT:GQ:DP:AD:VAF:C	./.:11:50:22:0.44:DV
contig_1132	184644	.	A	G	7.2	PASS	.	GT:GQ:DP:AD:VAF:C:PS	1|0:7:51:22:0.431373:DV:171484
contig_1132	184907	.	T	C	20	PASS	.	GT:GQ:DP:AD:VAF:C:PS	1|0:20:49:20:0.408:P:171484
contig_1132	186481	.	T	C	17	PASS	.	GT:GQ:DP:AD:VAF:C:PS	1|0:17:40:19:0.475:P:171484
contig_1132	186530	.	GAT	G	14	PASS	.	GT:GQ:DP:AD:VAF:C:PS	0|1:14:36:11:0.306:P:171484
contig_1132	186788	.	T	C	17	PASS	.	GT:GQ:DP:AD:VAF:C:PS	0|1:17:43:16:0.372:P:171484
contig_1132	187631	.	G	A	19	PASS	.	GT:GQ:DP:AD:VAF:C:PS	0|1:19:47:19:0.404:P:171484
contig_1132	188051	.	C	T	54.6	PASS	.	GT:GQ:DP:AD:VAF:C:PS	0|1:54:54:20:0.37037:DV:171484
contig_1132	189736	.	A	AT	9.7	PASS	.	GT:GQ:DP:AD:VAF:C:PS	1|0:8:59:16:0.271186:DV:171484
contig_1132	189740	.	T	TA	23.2	PASS	.	GT:GQ:DP:AD:VAF:C:PS	0|1:23:60:20:0.333333:DV:171484
contig_1132	189747	.	T	C	47.3	PASS	.	GT:GQ:DP:AD:VAF:C:PS	0|1:47:60:23:0.383333:DV:171484
contig_1132	189765	.	T	A	38.4	PASS	.	GT:GQ:DP:AD:VAF:C:PS	0|1:38:58:22:0.37931:DV:171484
contig_1132	189897	.	AT	A	39.8	PASS	.	GT:GQ:DP:AD:VAF:C:PS	0|1:40:58:21:0.362069:DV:171484
contig_1132	190153	.	T	C	17	PASS	.	GT:GQ:DP:AD:VAF:C:PS	0|1:17:65:25:0.385:P:171484
contig_1132	190207	.	GAAAC	G	15	PASS	.	GT:GQ:DP:AD:VAF:C:PS	0|1:15:65:26:0.4:P:171484
contig_1132	190237	.	T	C	20	PASS	.	GT:GQ:DP:AD:VAF:C:PS	1|0:20:69:36:0.522:P:171484
contig_1132	190258	.	T	C	17	PASS	.	GT:GQ:DP:AD:VAF:C:PS	0|1:17:66:27:0.409:P:171484
contig_1132	190358	.	CATAT	C	12	PASS	.	GT:GQ:DP:AD:VAF:C:PS	1|0:12:65:28:0.431:P:171484
contig_1132	190695	.	AG	A	8.2	PASS	.	GT:GQ:DP:AD:VAF:C:PS	0|1:8:58:26:0.448276:DV:171484
contig_1132	190704	.	C	T	65.3	PASS	.	GT:GQ:DP:AD:VAF:C:PS	0|1:65:69:34:0.492754:DV:171484
contig_1132	190814	.	C	T	21	PASS	.	GT:GQ:DP:AD:VAF:C:PS	0|1:21:71:33:0.465:P:171484
contig_1132	190857	.	GCA	G	17	PASS	.	GT:GQ:DP:AD:VAF:C:PS	0|1:17:69:32:0.464:P:171484
contig_1132	190872	.	T	C	19	PASS	.	GT:GQ:DP:AD:VAF:C:PS	0|1:19:69:34:0.493:P:171484
contig_1132	190914	.	C	T	21	PASS	.	GT:GQ:DP:AD:VAF:C:PS	1|0:21:69:34:0.493:P:171484
contig_1132	190937	.	T	C	20	PASS	.	GT:GQ:DP:AD:VAF:C:PS	0|1:20:66:33:0.5:P:171484
contig_1132	190959	.	A	G	20	PASS	.	GT:GQ:DP:AD:VAF:C:PS	0|1:20:68:35:0.515:P:171484
contig_1132	191167	.	C	T	18	PASS	.	GT:GQ:DP:AD:VAF:C:PS	0|1:18:71:34:0.479:P:171484
contig_1132	191221	.	GGACGGT	G	46.2	PASS	.	GT:GQ:DP:AD:VAF:C:PS	0|1:46:63:23:0.365079:DV:171484
contig_1132	191369	.	C	T	16	PASS	.	GT:GQ:DP:AD:VAF:C:PS	0|1:16:62:21:0.339:P:171484
contig_1132	191378	.	T	C	19.2	PASS	.	GT:GQ:DP:AD:VAF:C:PS	0|1:19:77:34:0.441558:DV:171484
contig_1132	191446	.	A	G	18	PASS	.	GT:GQ:DP:AD:VAF:C:PS	0|1:18:70:31:0.443:P:171484
contig_1132	191497	.	T	G	21	PASS	.	GT:GQ:DP:AD:VAF:C:PS	1|0:21:75:31:0.413:P:171484
contig_1132	191775	.	G	A	22	PASS	.	GT:GQ:DP:AD:VAF:C:PS	1|0:22:69:33:0.478:P:171484
contig_1132	191945	.	C	T	21	PASS	.	GT:GQ:DP:AD:VAF:C:PS	0|1:21:68:31:0.456:P:171484
contig_1132	191978	.	C	T	18	PASS	.	GT:GQ:DP:AD:VAF:C:PS	0|1:18:68:26:0.382:P:171484
contig_1132	192049	.	TTA	T	41.9	PASS	.	GT:GQ:DP:AD:VAF:C:PS	1|0:39:51:17:0.333333:DV:171484
contig_1132	192319	.	T	C	20	PASS	.	GT:GQ:DP:AD:VAF:C:PS	1|0:20:61:28:0.459:P:171484
contig_1132	192662	.	C	T	21	PASS	.	GT:GQ:DP:AD:VAF:C:PS	1|0:21:62:30:0.484:P:171484
contig_1132	193426	.	T	C	20	PASS	.	GT:GQ:DP:AD:VAF:C:PS	0|1:20:59:28:0.475:P:171484
contig_1132	194814	.	AT	A	39.1	PASS	.	GT:GQ:DP:AD:VAF:C:PS	1|0:31:56:27:0.482143:DV:171484
contig_1132	194818	.	TC	T	37	PASS	.	GT:GQ:DP:AD:VAF:C:PS	0|1:25:57:27:0.473684:DV:171484
contig_1132	195201	.	TC	T	13	PASS	.	GT:GQ:DP:AD:VAF:C:PS	0|1:13:55:24:0.436:P:171484
contig_1132	197112	.	GA	G	9	PASS	.	GT:GQ:DP:AD:VAF:C	1/1:9:53:10:0.188679:DV
contig_1132	197124	.	A	G	4.8	PASS	.	GT:GQ:DP:AD:VAF:C	1/1:5:54:9:0.166667:DV
contig_1132	197691	.	GT	G	7.2	PASS	.	GT:GQ:DP:AD:VAF:C:PS	1|0:6:52:17:0.326923:DV:171484
contig_1132	198841	.	GTA	G	0.4	refCall	.	GT:GQ:DP:AD:VAF:C	./.:10:42:6:0.142857:DV
contig_1132	199189	.	A	C	18	PASS	.	GT:GQ:DP:AD:VAF:C:PS	0|1:18:49:20:0.408:P:171484
contig_1132	199441	.	C	T	16	PASS	.	GT:GQ:DP:AD:VAF:C:PS	0|1:16:52:19:0.365:P:171484
contig_1132	199538	.	G	T	18	PASS	.	GT:GQ:DP:AD:VAF:C:PS	0|1:18:51:22:0.431:P:171484
contig_1132	199955	.	T	C	16	PASS	.	GT:GQ:DP:AD:VAF:C:PS	0|1:16:50:21:0.42:P:171484
contig_1132	200090	.	A	G	18	PASS	.	GT:GQ:DP:AD:VAF:C:PS	0|1:18:46:19:0.413:P:171484
contig_1132	200458	.	T	G	20	PASS	.	GT:GQ:DP:AD:VAF:C:PS	1|0:20:44:22:0.5:P:171484
contig_1132	200533	.	TA	T	30.4	PASS	.	GT:GQ:DP:AD:VAF:C:PS	0|1:30:46:21:0.456522:DV:171484
contig_1132	200573	.	G	GA	15	PASS	.	GT:GQ:DP:AD:VAF:C:PS	1|0:15:43:17:0.395:P:171484
contig_1132	200597	.	A	T	48.4	PASS	.	GT:GQ:DP:AD:VAF:C:PS	0|1:45:43:21:0.488372:DV:171484
contig_1132	200772	.	A	G	20	PASS	.	GT:GQ:DP:AD:VAF:C:PS	1|0:20:48:21:0.438:P:171484
contig_1132	200792	.	A	G	52	PASS	.	GT:GQ:DP:AD:VAF:C:PS	1|0:52:52:19:0.365385:DV:171484
contig_1132	200910	.	ATGTGTGTGTG	A	11	PASS	.	GT:GQ:DP:AD:VAF:C:PS	1|0:11:51:21:0.412:P:171484
contig_1132	201590	.	TA	T	0	refCall	.	GT:GQ:DP:AD:VAF:C	0/0:28:54:15:0.277778:DV
contig_1132	202354	.	A	T	20.9	PASS	.	GT:GQ:DP:AD:VAF:C	0/1:21:51:9:0.176471:DV
contig_1132	202355	.	AT	A	0.4	refCall	.	GT:GQ:DP:AD:VAF:C	./.:10:52:15:0.288462:DV
contig_1132	202356	.	T	A	18.5	PASS	.	GT:GQ:DP:AD:VAF:C:PS	0|1:19:37:11:0.297297:DV:171484
contig_1132	202519	.	T	C	21	PASS	.	GT:GQ:DP:AD:VAF:C:PS	1|0:21:53:24:0.453:P:171484
contig_1132	203252	.	TGGGTTTTATC	T	12	PASS	.	GT:GQ:DP:AD:VAF:C:PS	0|1:12:56:21:0.375:P:171484
contig_1132	204282	.	A	AC	47.2	PASS	.	GT:GQ:DP:AD:VAF:C:PS	0|1:32:62:20:0.322581:DV:171484
contig_1132	204283	.	CG	C	50.6	PASS	.	GT:GQ:DP:AD:VAF:C:PS	1|0:48:62:35:0.564516:DV:171484
contig_1132	204470	.	T	C	16	PASS	.	GT:GQ:DP:AD:VAF:C:PS	0|1:16:59:25:0.424:P:171484
contig_1132	204937	.	A	G	16	PASS	.	GT:GQ:DP:AD:VAF:C:PS	0|1:16:58:19:0.328:P:171484
contig_1132	206475	.	C	A	18	PASS	.	GT:GQ:DP:AD:VAF:C:PS	0|1:18:50:16:0.32:P:171484
contig_1132	206581	.	C	A	18	PASS	.	GT:GQ:DP:AD:VAF:C:PS	0|1:18:58:23:0.397:P:171484
contig_1132	206700	.	G	C	19	PASS	.	GT:GQ:DP:AD:VAF:C:PS	0|1:19:54:19:0.352:P:171484
contig_1132	206918	.	GT	G	27.8	PASS	.	GT:GQ:DP:AD:VAF:C:PS	0|1:14:59:21:0.355932:DV:171484
contig_1132	206923	.	TC	T	37.2	PASS	.	GT:GQ:DP:AD:VAF:C:PS	1|0:35:51:22:0.431373:DV:171484
contig_1132	207260	.	A	G	17	PASS	.	GT:GQ:DP:AD:VAF:C:PS	0|1:17:58:22:0.379:P:171484
contig_1132	207777	.	TA	T	0.1	refCall	.	GT:GQ:DP:AD:VAF:C	./.:18:56:11:0.196429:DV
contig_1132	207999	.	AATAT	A	51.1	PASS	.	GT:GQ:DP:AD:VAF:C:PS	0|1:51:51:20:0.392157:DV:171484
contig_1132	209089	.	A	G	53.7	PASS	.	GT:GQ:DP:AD:VAF:C:PS	1|0:51:58:27:0.465517:DV:171484
contig_1132	209096	.	CTAA	C	62	PASS	.	GT:GQ:DP:AD:VAF:C:PS	0|1:51:55:29:0.527273:DV:171484
contig_1132	209134	.	T	C	21	PASS	.	GT:GQ:DP:AD:VAF:C:PS	1|0:21:62:27:0.435:P:171484
contig_1132	209154	.	AC	A	19	PASS	.	GT:GQ:DP:AD:VAF:C:PS	1|0:19:64:28:0.438:P:171484
contig_1132	209240	.	T	C	19	PASS	.	GT:GQ:DP:AD:VAF:C:PS	1|0:19:60:23:0.383:P:171484
contig_1132	209299	.	T	TAA	12	PASS	.	GT:GQ:DP:AD:VAF:C:PS	1|0:12:61:17:0.279:P:171484
contig_1132	209423	.	T	C	18	PASS	.	GT:GQ:DP:AD:VAF:C:PS	1|0:18:55:19:0.345:P:171484
contig_1132	209696	.	A	T	16	PASS	.	GT:GQ:DP:AD:VAF:C:PS	1|0:16:58:20:0.345:P:171484
contig_1132	209727	.	T	C	52.9	PASS	.	GT:GQ:DP:AD:VAF:C:PS	1|0:53:57:22:0.385965:DV:171484
contig_1132	209732	.	C	T	41.2	PASS	.	GT:GQ:DP:AD:VAF:C:PS	1|0:41:57:22:0.385965:DV:171484
contig_1132	209829	.	G	A	21	PASS	.	GT:GQ:DP:AD:VAF:C:PS	1|0:21:55:19:0.345:P:171484
contig_1132	209886	.	CTA	C	15	PASS	.	GT:GQ:DP:AD:VAF:C:PS	1|0:15:56:16:0.286:P:171484
contig_1132	209908	.	CTTT	C,CTTTT	55.5	PASS	.	GT:GQ:DP:AD:VAF:C:PS	2|1:28:52:26,14:0.5,0.269231:DV:171484
contig_1132	209933	.	T	C	20	PASS	.	GT:GQ:DP:AD:VAF:C:PS	1|0:20:49:18:0.367:P:171484
contig_1132	210018	.	A	G	17	PASS	.	GT:GQ:DP:AD:VAF:C:PS	1|0:17:57:21:0.368:P:171484
contig_1132	210158	.	A	G	20	PASS	.	GT:GQ:DP:AD:VAF:C:PS	1|0:20:54:21:0.389:P:171484
contig_1132	210657	.	T	C	20	PASS	.	GT:GQ:DP:AD:VAF:C:PS	1|0:20:46:17:0.37:P:171484
contig_1132	210830	.	T	C	17	PASS	.	GT:GQ:DP:AD:VAF:C:PS	1|0:17:48:18:0.375:P:171484
contig_1132	210974	.	AACCAAAATAGGCGGACATTAGAGCATTCTTAATATATACTTAGT	A	2.9	refCall	.	GT:GQ:DP:AD:VAF:C	./.:3:42:13:0.309524:DV
contig_1132	211021	.	T	A	1.5	refCall	.	GT:GQ:DP:AD:VAF:C	./.:5:45:13:0.288889:DV
contig_1132	211027	.	T	A	5.7	PASS	.	GT:GQ:DP:AD:VAF:C:PS	1|0:6:43:12:0.27907:DV:171484
contig_1132	211028	.	T	A	3.6	PASS	.	GT:GQ:DP:AD:VAF:C:PS	1|0:4:45:13:0.288889:DV:171484
contig_1132	211029	.	A	T	6.5	PASS	.	GT:GQ:DP:AD:VAF:C	0/1:7:45:12:0.266667:DV
contig_1132	211292	.	A	G	16	PASS	.	GT:GQ:DP:AD:VAF:C:PS	1|0:16:47:19:0.404:P:171484
contig_1132	211572	.	G	A	67.5	PASS	.	GT:GQ:DP:AD:VAF:C:PS	0|1:67:45:22:0.488889:DV:171484
contig_1132	211577	.	G	T	16	PASS	.	GT:GQ:DP:AD:VAF:C:PS	1|0:16:44:20:0.455:P:171484
contig_1132	211765	.	C	T	17	PASS	.	GT:GQ:DP:AD:VAF:C:PS	1|0:17:47:21:0.447:P:171484
contig_1132	212187	.	C	A	51.8	PASS	.	GT:GQ:DP:AD:VAF:C:PS	1|0:52:49:20:0.408163:DV:171484
contig_1132	212193	.	C	T	47.6	PASS	.	GT:GQ:DP:AD:VAF:C:PS	1|0:48:45:18:0.4:DV:171484
contig_1132	212246	.	T	G	19	PASS	.	GT:GQ:DP:AD:VAF:C:PS	1|0:19:46:18:0.391:P:171484
contig_1132	212885	.	TTA	T	14	PASS	.	GT:GQ:DP:AD:VAF:C:PS	1|0:14:41:14:0.341:P:171484
contig_1132	213073	.	T	A	31.7	PASS	.	GT:GQ:DP:AD:VAF:C:PS	1|0:32:39:13:0.333333:DV:171484
contig_1132	213098	.	C	T	19.4	PASS	.	GT:GQ:DP:AD:VAF:C:PS	1|0:19:39:11:0.282051:DV:171484
contig_1132	213104	.	G	A	22.5	PASS	.	GT:GQ:DP:AD:VAF:C:PS	1|0:22:39:12:0.307692:DV:171484
contig_1132	213122	.	G	A	18	PASS	.	GT:GQ:DP:AD:VAF:C:PS	1|0:18:38:14:0.368:P:171484
contig_1132	213202	.	C	T	1.8	refCall	.	GT:GQ:DP:AD:VAF:C	./.:5:37:11:0.297297:DV
contig_1132	213293	.	C	G	6.4	PASS	.	GT:GQ:DP:AD:VAF:C:PS	1|0:6:33:10:0.30303:DV:171484
contig_1132	214111	.	T	A	0	refCall	.	GT:GQ:DP:AD:VAF:C	0/0:21:20:0:0:DV
contig_1132	214203	.	C	CT	31.9	PASS	.	GT:GQ:DP:AD:VAF:C	1/1:18:20:18:0.9:DV
contig_1132	214620	.	C	T	0.5	refCall	.	GT:GQ:DP:AD:VAF:C	./.:9:19:5:0.263158:DV
contig_1132	214737	.	T	C	0.1	refCall	.	GT:GQ:DP:AD:VAF:C	./.:15:20:0:0:DV
contig_1132	215310	.	T	C	32.4	PASS	.	GT:GQ:DP:AD:VAF:C	1/1:13:16:15:0.9375:DV
contig_1132	215596	.	A	AT	42.7	PASS	.	GT:GQ:DP:AD:VAF:C	1/1:25:15:13:0.866667:DV
contig_1132	215861	.	A	C	51.2	PASS	.	GT:GQ:DP:AD:VAF:C	1/1:37:16:16:1:DV
contig_1132	215906	.	T	TC	34.6	PASS	.	GT:GQ:DP:AD:VAF:C	1/1:29:16:14:0.875:DV
contig_1132	215951	.	T	TG	30.3	PASS	.	GT:GQ:DP:AD:VAF:C	1/1:27:15:14:0.933333:DV
contig_1132	215975	.	G	GC	36.8	PASS	.	GT:GQ:DP:AD:VAF:C	1/1:28:16:15:0.9375:DV
contig_1132	216004	.	A	AT	38.6	PASS	.	GT:GQ:DP:AD:VAF:C	1/1:23:15:13:0.866667:DV
contig_1132	216140	.	T	TC	47.2	PASS	.	GT:GQ:DP:AD:VAF:C	1/1:25:17:13:0.764706:DV
contig_1132	216213	.	A	AT	48.4	PASS	.	GT:GQ:DP:AD:VAF:C	1/1:29:17:17:1:DV
contig_1132	216285	.	C	A	0.1	refCall	.	GT:GQ:DP:AD:VAF:C	./.:15:17:0:0:DV
contig_1132	216444	.	G	A	0	refCall	.	GT:GQ:DP:AD:VAF:C	0/0:24:15:3:0.2:DV
contig_1132	216546	.	T	TC	35.9	PASS	.	GT:GQ:DP:AD:VAF:C	1/1:24:15:11:0.733333:DV
contig_1132	216574	.	G	GC	33.4	PASS	.	GT:GQ:DP:AD:VAF:C	1/1:22:15:12:0.8:DV
contig_1132	216650	.	G	GC	41.1	PASS	.	GT:GQ:DP:AD:VAF:C	1/1:29:16:14:0.875:DV
contig_1132	216767	.	G	GC	45.2	PASS	.	GT:GQ:DP:AD:VAF:C	1/1:24:17:16:0.941176:DV
contig_1132	217265	.	A	AC	53.3	PASS	.	GT:GQ:DP:AD:VAF:C	1/1:28:19:15:0.789474:DV
contig_1132	217590	.	C	T	19	PASS	.	GT:GQ:DP:AD:VAF:C:PS	1|0:19:33:11:0.333:P:171484
contig_1132	217677	.	G	A	18	PASS	.	GT:GQ:DP:AD:VAF:C:PS	0|1:18:34:21:0.618:P:171484
contig_1132	217992	.	GATTTAAT	G	57.7	PASS	.	GT:GQ:DP:AD:VAF:C:PS	0|1:45:37:23:0.621622:DV:171484
contig_1132	218002	.	T	TGATC	30.9	PASS	.	GT:GQ:DP:AD:VAF:C:PS	1|0:31:37:12:0.324324:DV:171484
contig_1132	218629	.	TA	T	21.6	PASS	.	GT:GQ:DP:AD:VAF:C:PS	1|0:17:44:20:0.454545:DV:171484
contig_1132	218632	.	T	A	15.7	PASS	.	GT:GQ:DP:AD:VAF:C:PS	0|1:13:43:21:0.488372:DV:171484
contig_1132	218636	.	TA	T	17.9	PASS	.	GT:GQ:DP:AD:VAF:C:PS	0|1:18:42:19:0.452381:DV:171484
contig_1132	219565	.	GC	G	0	refCall	.	GT:GQ:DP:AD:VAF:C	0/0:20:46:14:0.304348:DV
contig_1132	220077	.	TATATAATATATATATATATATA	T	0.5	refCall	.	GT:GQ:DP:AD:VAF:C	./.:10:44:17:0.386364:DV
contig_1132	220078	.	A	T	11.5	PASS	.	GT:GQ:DP:AD:VAF:C	0/1:8:23:18:0.782609:DV
contig_1132	220106	.	A	C	6	PASS	.	GT:GQ:DP:AD:VAF:C:PS	0|1:6:36:19:0.527778:DV:171484
contig_1132	220109	.	T	A	9	PASS	.	GT:GQ:DP:AD:VAF:C:PS	0|1:9:35:17:0.485714:DV:171484
contig_1132	220253	.	AATC	A	15	PASS	.	GT:GQ:DP:AD:VAF:C:PS	1|0:15:47:20:0.426:P:171484
contig_1132	220727	.	T	C	19	PASS	.	GT:GQ:DP:AD:VAF:C:PS	1|0:19:47:19:0.404:P:171484
contig_1132	221049	.	T	C	17	PASS	.	GT:GQ:DP:AD:VAF:C:PS	1|0:17:44:16:0.364:P:171484
contig_1132	221840	.	A	G	19	PASS	.	GT:GQ:DP:AD:VAF:C:PS	1|0:19:59:22:0.373:P:171484
contig_1132	222315	.	T	G	19	PASS	.	GT:GQ:DP:AD:VAF:C:PS	1|0:19:55:22:0.4:P:171484
contig_1132	222570	.	C	T	20	PASS	.	GT:GQ:DP:AD:VAF:C:PS	1|0:20:58:27:0.466:P:171484
contig_1132	222627	.	T	A	16	PASS	.	GT:GQ:DP:AD:VAF:C:PS	1|0:16:59:26:0.441:P:171484
contig_1132	223574	.	CTTG	CTG,C	45.9	PASS	.	GT:GQ:DP:AD:VAF:C	1/1:10:53:21,11:0.396226,0.207547:DV
contig_1132	223575	.	T	TG	0	refCall	.	GT:GQ:DP:AD:VAF:C	0/0:38:17:13:0.764706:DV
contig_1132	224169	.	C	A	18	PASS	.	GT:GQ:DP:AD:VAF:C:PS	1|0:18:54:25:0.463:P:171484
contig_1132	226239	.	G	A	21	PASS	.	GT:GQ:DP:AD:VAF:C:PS	0|1:21:49:25:0.51:P:171484
contig_1132	227345	.	T	A	18	PASS	.	GT:GQ:DP:AD:VAF:C:PS	0|1:18:46:21:0.457:P:171484
contig_1132	227582	.	ATATT	A	14	PASS	.	GT:GQ:DP:AD:VAF:C:PS	0|1:14:50:18:0.36:P:171484
contig_1132	227714	.	C	A	19	PASS	.	GT:GQ:DP:AD:VAF:C:PS	0|1:19:45:17:0.378:P:171484
contig_1132	227754	.	T	C	21	PASS	.	GT:GQ:DP:AD:VAF:C:PS	0|1:21:49:22:0.449:P:171484
contig_1132	228045	.	A	AGTT	30.1	PASS	.	GT:GQ:DP:AD:VAF:C:PS	0|1:30:50:14:0.28:DV:171484
contig_1132	228073	.	C	T	20	PASS	.	GT:GQ:DP:AD:VAF:C:PS	0|1:20:48:21:0.438:P:171484
contig_1132	228564	.	C	T	20	PASS	.	GT:GQ:DP:AD:VAF:C:PS	0|1:20:49:23:0.469:P:171484
contig_1132	228810	.	A	AT	30.8	PASS	.	GT:GQ:DP:AD:VAF:C:PS	1|0:31:55:23:0.418182:DV:171484
contig_1132	228811	.	A	T	54.6	PASS	.	GT:GQ:DP:AD:VAF:C:PS	1|0:54:55:24:0.436364:DV:171484
contig_1132	229229	.	C	T	18	PASS	.	GT:GQ:DP:AD:VAF:C:PS	1|0:18:51:21:0.412:P:171484
contig_1132	229855	.	C	A	16	PASS	.	GT:GQ:DP:AD:VAF:C:PS	1|0:16:41:16:0.39:P:171484
contig_1132	229880	.	TATAA	T	39.8	PASS	.	GT:GQ:DP:AD:VAF:C:PS	0|1:17:38:15:0.394737:DV:171484
contig_1132	229892	.	T	C	37.3	PASS	.	GT:GQ:DP:AD:VAF:C:PS	1|0:37:37:16:0.432432:DV:171484
contig_1132	229979	.	AT	A	23.4	PASS	.	GT:GQ:DP:AD:VAF:C:PS	0|1:23:39:14:0.358974:DV:171484
contig_1132	231974	.	T	A	20	PASS	.	GT:GQ:DP:AD:VAF:C:PS	1|0:20:37:16:0.432:P:171484
contig_1132	232509	.	T	C	35.1	PASS	.	GT:GQ:DP:AD:VAF:C:PS	1|0:35:42:13:0.309524:DV:171484
contig_1132	233682	.	C	A	19	PASS	.	GT:GQ:DP:AD:VAF:C:PS	1|0:19:51:20:0.392:P:171484
contig_1132	234059	.	C	A	19	PASS	.	GT:GQ:DP:AD:VAF:C:PS	0|1:19:49:23:0.469:P:171484
contig_1132	234350	.	C	T	18	PASS	.	GT:GQ:DP:AD:VAF:C:PS	1|0:18:53:24:0.453:P:171484
contig_1132	236844	.	T	C	8.8	PASS	.	GT:GQ:DP:AD:VAF:C:PS	1|0:9:51:19:0.372549:DV:171484
contig_1132	237029	.	GACTA	G	16	PASS	.	GT:GQ:DP:AD:VAF:C:PS	0|1:16:49:23:0.469:P:171484
contig_1132	237241	.	A	G	22	PASS	.	GT:GQ:DP:AD:VAF:C:PS	1|0:22:50:19:0.38:P:171484
contig_1132	240473	.	TTA	T	43.1	PASS	.	GT:GQ:DP:AD:VAF:C:PS	0|1:39:49:23:0.469388:DV:171484
contig_1132	242241	.	GTA	G	12	PASS	.	GT:GQ:DP:AD:VAF:C:PS	1|0:12:57:23:0.404:P:171484
contig_1132	242412	.	A	G	48.7	PASS	.	GT:GQ:DP:AD:VAF:C:PS	1|0:48:53:18:0.339623:DV:171484
contig_1132	243421	.	A	G	18	PASS	.	GT:GQ:DP:AD:VAF:C:PS	0|1:18:59:27:0.458:P:171484
contig_1132	243968	.	A	G	18	PASS	.	GT:GQ:DP:AD:VAF:C:PS	0|1:18:53:21:0.396:P:171484
contig_1132	244387	.	C	T	18	PASS	.	GT:GQ:DP:AD:VAF:C:PS	0|1:18:57:25:0.439:P:171484
contig_1132	246337	.	T	TATAC	21.6	PASS	.	GT:GQ:DP:AD:VAF:C:PS	0|1:21:58:12:0.206897:DV:171484
contig_1132	246685	.	G	C	21	PASS	.	GT:GQ:DP:AD:VAF:C:PS	0|1:21:60:26:0.433:P:171484
contig_1132	246714	.	C	A	20.3	PASS	.	GT:GQ:DP:AD:VAF:C:PS	0|1:20:57:22:0.385965:DV:171484
contig_1132	246719	.	T	A	15.7	PASS	.	GT:GQ:DP:AD:VAF:C:PS	0|1:16:60:24:0.4:DV:171484
contig_1132	247997	.	A	T	17	PASS	.	GT:GQ:DP:AD:VAF:C:PS	0|1:17:52:21:0.404:P:171484
contig_1132	249015	.	A	G	17	PASS	.	GT:GQ:DP:AD:VAF:C:PS	1|0:17:49:24:0.49:P:171484
contig_1132	249028	.	GAT	G	11.7	PASS	.	GT:GQ:DP:AD:VAF:C:PS	0|1:12:49:15:0.306122:DV:171484
contig_1132	249530	.	GCA	G	1.6	refCall	.	GT:GQ:DP:AD:VAF:C	./.:5:39:7:0.179487:DV
contig_1132	249886	.	G	GA	0	refCall	.	GT:GQ:DP:AD:VAF:C	0/0:22:49:12:0.244898:DV
contig_1132	250450	.	AT	A	46.8	PASS	.	GT:GQ:DP:AD:VAF:C:PS	0|1:41:50:23:0.46:DV:171484
contig_1132	251186	.	AATT	A	40.8	PASS	.	GT:GQ:DP:AD:VAF:C:PS	1|0:41:46:15:0.326087:DV:171484
contig_1132	251908	.	T	C	20.1	PASS	.	GT:GQ:DP:AD:VAF:C:PS	0|1:20:45:19:0.422222:DV:171484
contig_1132	251912	.	G	A	27.9	PASS	.	GT:GQ:DP:AD:VAF:C:PS	0|1:28:45:17:0.377778:DV:171484
contig_1132	251949	.	A	G	18.9	PASS	.	GT:GQ:DP:AD:VAF:C:PS	0|1:19:44:13:0.295455:DV:171484
contig_1132	252829	.	GA	G	0.1	refCall	.	GT:GQ:DP:AD:VAF:C	./.:17:43:5:0.116279:DV
contig_1132	252928	.	C	T	19	PASS	.	GT:GQ:DP:AD:VAF:C:PS	0|1:19:42:19:0.452:P:171484
contig_1132	253635	.	A	G	18	PASS	.	GT:GQ:DP:AD:VAF:C:PS	0|1:18:48:21:0.438:P:171484
contig_1132	254197	.	GTA	G	0.6	refCall	.	GT:GQ:DP:AD:VAF:C	./.:9:47:10:0.212766:DV
contig_1132	254199	.	A	G	9.1	PASS	.	GT:GQ:DP:AD:VAF:C:PS	1|0:9:33:11:0.333333:DV:171484
contig_1132	254201	.	A	G	0.1	refCall	.	GT:GQ:DP:AD:VAF:C	./.:16:43:11:0.255814:DV
contig_1132	255642	.	G	A	20	PASS	.	GT:GQ:DP:AD:VAF:C:PS	0|1:20:56:24:0.429:P:171484
contig_1132	257040	.	G	A	22	PASS	.	GT:GQ:DP:AD:VAF:C:PS	1|0:22:55:28:0.509:P:171484
contig_1132	259211	.	AAT	A	36.7	PASS	.	GT:GQ:DP:AD:VAF:C	1/1:13:43:18:0.418605:DV
contig_1132	260961	.	T	C	19	PASS	.	GT:GQ:DP:AD:VAF:C:PS	1|0:19:58:23:0.397:P:171484
contig_1132	262159	.	T	C	21	PASS	.	GT:GQ:DP:AD:VAF:C:PS	1|0:21:55:21:0.382:P:171484
contig_1132	262229	.	C	T	20	PASS	.	GT:GQ:DP:AD:VAF:C:PS	1|0:20:56:26:0.464:P:171484
contig_1132	262275	.	A	G	17	PASS	.	GT:GQ:DP:AD:VAF:C:PS	0|1:17:50:24:0.48:P:171484
contig_1132	262349	.	G	C	20	PASS	.	GT:GQ:DP:AD:VAF:C:PS	0|1:20:50:26:0.52:P:171484
contig_1132	262453	.	C	T	19	PASS	.	GT:GQ:DP:AD:VAF:C:PS	1|0:19:50:22:0.44:P:171484
contig_1132	262493	.	T	C	17	PASS	.	GT:GQ:DP:AD:VAF:C:PS	1|0:17:51:22:0.431:P:171484
contig_1132	262506	.	G	C	22	PASS	.	GT:GQ:DP:AD:VAF:C:PS	1|0:22:50:21:0.42:P:171484
contig_1132	262606	.	T	C	18	PASS	.	GT:GQ:DP:AD:VAF:C:PS	1|0:18:49:18:0.367:P:171484
contig_1132	262679	.	T	C	19	PASS	.	GT:GQ:DP:AD:VAF:C:PS	1|0:19:47:18:0.383:P:171484
contig_1132	262901	.	T	C	16	PASS	.	GT:GQ:DP:AD:VAF:C:PS	1|0:16:43:12:0.279:P:171484
contig_1132	263081	.	A	G	18	PASS	.	GT:GQ:DP:AD:VAF:C:PS	1|0:18:41:15:0.366:P:171484
contig_1132	263092	.	C	T	1.2	refCall	.	GT:GQ:DP:AD:VAF:C	./.:6:38:15:0.394737:DV
contig_1132	263096	.	A	G	1.8	refCall	.	GT:GQ:DP:AD:VAF:C	./.:5:40:14:0.35:DV
contig_1132	263292	.	A	T	17	PASS	.	GT:GQ:DP:AD:VAF:C:PS	1|0:17:37:13:0.351:P:171484
contig_1132	263450	.	C	T	17	PASS	.	GT:GQ:DP:AD:VAF:C:PS	1|0:17:33:10:0.303:P:171484
contig_1132	263576	.	A	G	0.8	refCall	.	GT:GQ:DP:AD:VAF:C	./.:8:36:11:0.305556:DV
contig_1132	264462	.	TATA	T	12	PASS	.	GT:GQ:DP:AD:VAF:C	1/1:12:17:14:0.824:P
contig_1132	264724	.	TG	T	15.9	PASS	.	GT:GQ:DP:AD:VAF:C	1/1:15:18:14:0.777778:DV
contig_1132	264749	.	T	TGC	3.4	refCall	.	GT:GQ:DP:AD:VAF:C	./.:3:15:6:0.4:DV
contig_1132	264958	.	GTAAA	G	29.8	PASS	.	GT:GQ:DP:AD:VAF:C	1/1:13:14:11:0.785714:DV
contig_1132	265612	.	AT	A	32.7	PASS	.	GT:GQ:DP:AD:VAF:C	1/1:21:18:13:0.722222:DV
contig_1132	265795	.	A	C	37.5	PASS	.	GT:GQ:DP:AD:VAF:C	1/1:21:17:17:1:DV
contig_1132	265798	.	T	TAGCGC	36.2	PASS	.	GT:GQ:DP:AD:VAF:C	1/1:25:17:13:0.764706:DV
contig_1132	265982	.	T	A	3.2	refCall	.	GT:GQ:DP:AD:VAF:C	./.:3:17:0:0:DV
contig_1132	265983	.	A	C	18.7	PASS	.	GT:GQ:DP:AD:VAF:C	1/1:9:17:13:0.764706:DV
contig_1132	265986	.	A	T	16.9	PASS	.	GT:GQ:DP:AD:VAF:C	1/1:9:17:12:0.705882:DV
contig_1132	265988	.	A	ATG	25.6	PASS	.	GT:GQ:DP:AD:VAF:C	1/1:15:17:11:0.647059:DV
contig_1132	269401	.	A	G	19	PASS	.	GT:GQ:DP:AD:VAF:C	0/1:19:34:10:0.294118:DV
contig_1132	269695	.	C	T	24.1	PASS	.	GT:GQ:DP:AD:VAF:C	0/1:24:37:7:0.189189:DV
contig_1132	269783	.	G	T	16	PASS	.	GT:GQ:DP:AD:VAF:C	0/1:16:41:12:0.293:P
contig_1132	269811	.	G	T	16	PASS	.	GT:GQ:DP:AD:VAF:C	0/1:16:43:13:0.302:P
contig_1132	269873	.	G	C	2.3	refCall	.	GT:GQ:DP:AD:VAF:C	./.:4:43:9:0.209302:DV
contig_1132	269893	.	A	T	15.2	PASS	.	GT:GQ:DP:AD:VAF:C	0/1:15:46:12:0.26087:DV
contig_1132	270129	.	A	G	52.3	PASS	.	GT:GQ:DP:AD:VAF:C	0/1:52:52:19:0.365385:DV
contig_1132	270265	.	C	T	40.8	PASS	.	GT:GQ:DP:AD:VAF:C	0/1:41:52:18:0.346154:DV
contig_1132	270481	.	A	G	32.5	PASS	.	GT:GQ:DP:AD:VAF:C	0/1:33:51:12:0.235294:DV
contig_1132	270530	.	C	T	31.2	PASS	.	GT:GQ:DP:AD:VAF:C	0/1:31:50:14:0.28:DV
contig_1132	270742	.	A	G	21.1	PASS	.	GT:GQ:DP:AD:VAF:C:PS	1|0:21:49:15:0.306122:DV:270741
contig_1132	270819	.	AGAT	A	2.4	refCall	.	GT:GQ:DP:AD:VAF:C	./.:4:51:13:0.254902:DV
contig_1132	270909	.	T	C	20.1	PASS	.	GT:GQ:DP:AD:VAF:C	0/1:20:53:14:0.264151:DV
contig_1132	271144	.	ATT	A	12	PASS	.	GT:GQ:DP:AD:VAF:C:PS	0|1:12:53:36:0.679:P:270741
contig_1132	271264	.	A	G	17	PASS	.	GT:GQ:DP:AD:VAF:C	0/1:17:51:17:0.333:P
contig_1132	271465	.	T	G	34	PASS	.	GT:GQ:DP:AD:VAF:C	0/1:34:51:12:0.235294:DV
contig_1132	271466	.	A	ATGTTGT	37.9	PASS	.	GT:GQ:DP:AD:VAF:C:PS	1|0:38:51:12:0.235294:DV:270741
contig_1132	271499	.	CAGA	C	15	PASS	.	GT:GQ:DP:AD:VAF:C:PS	1|0:15:49:16:0.327:P:270741
contig_1132	271570	.	A	G	24.4	PASS	.	GT:GQ:DP:AD:VAF:C	0/1:24:49:15:0.306122:DV
contig_1132	271686	.	A	G	18	PASS	.	GT:GQ:DP:AD:VAF:C	0/1:18:43:16:0.372:P
contig_1132	271801	.	G	A	20	PASS	.	GT:GQ:DP:AD:VAF:C	0/1:20:49:18:0.367:P
contig_1132	271912	.	T	A	18	PASS	.	GT:GQ:DP:AD:VAF:C	0/1:18:45:17:0.378:P
contig_1132	271960	.	G	GTC	14	PASS	.	GT:GQ:DP:AD:VAF:C:PS	1|0:14:49:17:0.347:P:270741
contig_1132	272277	.	C	G	26.5	PASS	.	GT:GQ:DP:AD:VAF:C	0/1:27:47:13:0.276596:DV
contig_1132	272438	.	A	G	10.1	PASS	.	GT:GQ:DP:AD:VAF:C	0/1:10:48:11:0.229167:DV
contig_1132	272494	.	T	C	2.7	refCall	.	GT:GQ:DP:AD:VAF:C	./.:3:47:0:0:DV
contig_1132	272567	.	TATATAAAAAGCTAATATATAAAA	T	10.4	PASS	.	GT:GQ:DP:AD:VAF:C:PS	1|0:10:40:8:0.2:DV:270741
contig_1132	272673	.	TTTTTAAAGTAAAAAAATATACTTCAAAAAATCAGCG	T	1	refCall	.	GT:GQ:DP:AD:VAF:C	./.:7:41:7:0.170732:DV
contig_1132	272778	.	CAGA	C	0.2	refCall	.	GT:GQ:DP:AD:VAF:C	./.:14:41:8:0.195122:DV
contig_1132	272786	.	A	G	0.1	refCall	.	GT:GQ:DP:AD:VAF:C	./.:18:42:8:0.190476:DV
contig_1132	272817	.	AATCGAGAATTGAAACAACCATACTTATATT	A	2.4	refCall	.	GT:GQ:DP:AD:VAF:C	./.:4:42:7:0.166667:DV
contig_1132	272867	.	A	AC	0.3	refCall	.	GT:GQ:DP:AD:VAF:C	./.:11:38:8:0.210526:DV
contig_1132	272998	.	A	ACTG	0.4	refCall	.	GT:GQ:DP:AD:VAF:C	./.:10:36:15:0.416667:DV
contig_1132	273004	.	A	G	5	PASS	.	GT:GQ:DP:AD:VAF:C	1/1:3:36:26:0.722222:DV
contig_1132	273012	.	A	AC	6.2	PASS	.	GT:GQ:DP:AD:VAF:C	1/1:3:37:20:0.540541:DV
contig_1132	273017	.	A	G	6.4	PASS	.	GT:GQ:DP:AD:VAF:C	1/1:5:35:21:0.6:DV
contig_1132	273034	.	A	T	0	refCall	.	GT:GQ:DP:AD:VAF:C	0/0:24:34:8:0.235294:DV
contig_1132	273043	.	A	ACTG	0	refCall	.	GT:GQ:DP:AD:VAF:C	0/0:27:32:4:0.125:DV
contig_1132	276196	.	T	TC	11	PASS	.	GT:GQ:DP:AD:VAF:C	1/1:11:23:17:0.739:P
contig_1132	276571	.	T	TC	12	PASS	.	GT:GQ:DP:AD:VAF:C	1/1:12:22:18:0.818:P
contig_1132	276664	.	G	GC	17	PASS	.	GT:GQ:DP:AD:VAF:C	1/1:17:20:18:0.9:P
contig_1132	277170	.	A	AG	16	PASS	.	GT:GQ:DP:AD:VAF:C	1/1:16:24:23:0.958:P
contig_1132	280936	.	AG	A	12	PASS	.	GT:GQ:DP:AD:VAF:C:PS	0|1:12:30:11:0.366667:DV:270741
contig_1132	280940	.	GA	G	5.6	PASS	.	GT:GQ:DP:AD:VAF:C:PS	1|0:6:35:10:0.285714:DV:270741
contig_1132	281014	.	A	G	16	PASS	.	GT:GQ:DP:AD:VAF:C:PS	1|0:16:36:11:0.306:P:270741
contig_1132	281046	.	A	AT	13.4	PASS	.	GT:GQ:DP:AD:VAF:C:PS	1|0:13:33:10:0.30303:DV:270741
contig_1132	281047	.	A	AC	7.7	PASS	.	GT:GQ:DP:AD:VAF:C:PS	1|0:8:34:10:0.294118:DV:270741
contig_1132	281118	.	TCGG	T	11	PASS	.	GT:GQ:DP:AD:VAF:C:PS	1|0:11:35:11:0.314:P:270741
contig_1132	281228	.	C	T	8.9	PASS	.	GT:GQ:DP:AD:VAF:C:PS	1|0:9:35:10:0.285714:DV:270741
contig_1132	281323	.	A	G	0	refCall	.	GT:GQ:DP:AD:VAF:C	0/0:26:33:7:0.212121:DV
contig_1132	281327	.	T	TTTTTG	0	refCall	.	GT:GQ:DP:AD:VAF:C	0/0:34:32:5:0.15625:DV
contig_1132	281328	.	C	T	0	refCall	.	GT:GQ:DP:AD:VAF:C	0/0:22:32:6:0.1875:DV
contig_1132	281337	.	G	A	0.3	refCall	.	GT:GQ:DP:AD:VAF:C	./.:11:33:11:0.333333:DV
contig_1132	281394	.	A	G	1.1	refCall	.	GT:GQ:DP:AD:VAF:C	./.:7:41:15:0.365854:DV
contig_1132	281515	.	T	C	17	PASS	.	GT:GQ:DP:AD:VAF:C:PS	1|0:17:44:14:0.318:P:270741
contig_1132	281542	.	C	T	16	PASS	.	GT:GQ:DP:AD:VAF:C:PS	1|0:16:42:14:0.333:P:270741
contig_1132	281596	.	G	A	17	PASS	.	GT:GQ:DP:AD:VAF:C:PS	1|0:17:44:17:0.386:P:270741
contig_1132	281651	.	T	A	20.7	PASS	.	GT:GQ:DP:AD:VAF:C:PS	1|0:21:42:14:0.333333:DV:270741
contig_1132	281652	.	G	C	29.9	PASS	.	GT:GQ:DP:AD:VAF:C:PS	1|0:30:42:12:0.285714:DV:270741
contig_1132	281717	.	C	T	20	PASS	.	GT:GQ:DP:AD:VAF:C:PS	1|0:20:46:18:0.391:P:270741
contig_1132	281760	.	C	G	17	PASS	.	GT:GQ:DP:AD:VAF:C:PS	1|0:17:44:16:0.364:P:270741
contig_1132	282077	.	G	A	23	PASS	.	GT:GQ:DP:AD:VAF:C:PS	1|0:23:48:21:0.438:P:270741
contig_1132	282714	.	C	T	18	PASS	.	GT:GQ:DP:AD:VAF:C:PS	1|0:18:50:16:0.32:P:270741
contig_1132	284270	.	T	A	17	PASS	.	GT:GQ:DP:AD:VAF:C:PS	0|1:17:51:21:0.412:P:270741
contig_1132	284535	.	ATG	A	19	PASS	.	GT:GQ:DP:AD:VAF:C:PS	1|0:19:56:25:0.446:P:270741
contig_1132	284692	.	ACTATATCACGCCGTATAAATTTATATT	A	65.1	PASS	.	GT:GQ:DP:AD:VAF:C:PS	1|0:62:60:28:0.466667:DV:270741
contig_1132	284858	.	T	C	19	PASS	.	GT:GQ:DP:AD:VAF:C:PS	0|1:19:57:28:0.491:P:270741
contig_1132	284955	.	G	T	20	PASS	.	GT:GQ:DP:AD:VAF:C:PS	0|1:20:54:25:0.463:P:270741
contig_1132	285287	.	AG	A	27.2	PASS	.	GT:GQ:DP:AD:VAF:C:PS	0|1:27:58:21:0.362069:DV:270741
contig_1132	285290	.	C	G	32.2	PASS	.	GT:GQ:DP:AD:VAF:C:PS	1|0:32:57:23:0.403509:DV:270741
contig_1132	285291	.	C	G	46.3	PASS	.	GT:GQ:DP:AD:VAF:C:PS	1|0:45:58:25:0.431034:DV:270741
contig_1132	285578	.	T	C	19	PASS	.	GT:GQ:DP:AD:VAF:C:PS	0|1:19:60:29:0.483:P:270741
contig_1132	285952	.	T	C	17	PASS	.	GT:GQ:DP:AD:VAF:C:PS	0|1:17:61:29:0.475:P:270741
contig_1132	287094	.	T	C	19	PASS	.	GT:GQ:DP:AD:VAF:C:PS	1|0:19:57:28:0.491:P:270741
contig_1132	287833	.	TC	T	26.4	PASS	.	GT:GQ:DP:AD:VAF:C:PS	1|0:24:65:28:0.430769:DV:270741
contig_1132	287835	.	CT	C	32.1	PASS	.	GT:GQ:DP:AD:VAF:C:PS	0|1:23:59:21:0.355932:DV:270741
contig_1132	288566	.	T	C	19	PASS	.	GT:GQ:DP:AD:VAF:C:PS	1|0:19:61:24:0.393:P:270741
contig_1132	290619	.	G	A	20	PASS	.	GT:GQ:DP:AD:VAF:C:PS	1|0:20:49:23:0.469:P:270741
contig_1132	290890	.	T	C	20	PASS	.	GT:GQ:DP:AD:VAF:C:PS	0|1:20:55:27:0.491:P:270741
contig_1132	291211	.	CCGA	C	15	PASS	.	GT:GQ:DP:AD:VAF:C:PS	0|1:15:52:22:0.423:P:270741
contig_1132	291773	.	AAAT	A	11	PASS	.	GT:GQ:DP:AD:VAF:C:PS	1|0:11:56:21:0.375:P:270741
contig_1132	292043	.	A	C	69.2	PASS	.	GT:GQ:DP:AD:VAF:C:PS	1|0:69:58:26:0.448276:DV:270741
contig_1132	292492	.	T	C	18	PASS	.	GT:GQ:DP:AD:VAF:C:PS	1|0:18:56:23:0.411:P:270741
contig_1132	292927	.	A	G	32.3	PASS	.	GT:GQ:DP:AD:VAF:C:PS	1|0:32:46:11:0.23913:DV:270741
contig_1132	293129	.	T	C	34.9	PASS	.	GT:GQ:DP:AD:VAF:C:PS	1|0:35:57:17:0.298246:DV:270741
contig_1132	293238	.	G	A	16	PASS	.	GT:GQ:DP:AD:VAF:C:PS	1|0:16:54:16:0.296:P:270741
contig_1132	293426	.	C	CTT	30.4	PASS	.	GT:GQ:DP:AD:VAF:C:PS	1|0:30:57:17:0.298246:DV:270741
contig_1132	293429	.	GTT	G,GTTTTTACCTT	37	PASS	.	GT:GQ:DP:AD:VAF:C:PS	2|1:16:55:33,11:0.6,0.2:DV:270741
contig_1132	293709	.	G	T	21	PASS	.	GT:GQ:DP:AD:VAF:C:PS	1|0:21:59:18:0.305:P:270741
contig_1132	293760	.	A	G	6.1	PASS	.	GT:GQ:DP:AD:VAF:C:PS	1|0:6:61:20:0.327869:DV:270741
contig_1132	293771	.	C	A	9.9	PASS	.	GT:GQ:DP:AD:VAF:C:PS	1|0:10:59:18:0.305085:DV:270741
contig_1132	293886	.	GT	G	0.3	refCall	.	GT:GQ:DP:AD:VAF:C	./.:11:56:22:0.392857:DV
contig_1132	293899	.	G	A	13.9	PASS	.	GT:GQ:DP:AD:VAF:C:PS	1|0:14:55:21:0.381818:DV:270741
contig_1132	294068	.	G	C	20	PASS	.	GT:GQ:DP:AD:VAF:C:PS	1|0:20:55:21:0.382:P:270741
contig_1132	294178	.	C	T	17	PASS	.	GT:GQ:DP:AD:VAF:C:PS	1|0:17:60:21:0.35:P:270741
contig_1132	294201	.	C	T	31	PASS	.	GT:GQ:DP:AD:VAF:C:PS	1|0:31:59:25:0.423729:DV:270741
contig_1132	294210	.	G	A	53.6	PASS	.	GT:GQ:DP:AD:VAF:C:PS	1|0:54:56:20:0.357143:DV:270741
contig_1132	294547	.	C	A	20	PASS	.	GT:GQ:DP:AD:VAF:C:PS	1|0:20:56:21:0.375:P:270741
contig_1132	294677	.	A	G	17	PASS	.	GT:GQ:DP:AD:VAF:C:PS	1|0:17:51:21:0.412:P:270741
contig_1132	294695	.	AAAGAGAGAGAGAGAG	AAGAGAGAGAGAG,A,AAG	26.2	PASS	.	GT:GQ:DP:AD:VAF:C:PS	3|1:2:39:7,5,4:0.179487,0.128205,0.102564:DV:270741
contig_1132	296273	.	T	A	39.6	PASS	.	GT:GQ:DP:AD:VAF:C:PS	1|0:40:60:15:0.25:DV:270741
contig_1132	297435	.	T	C	1.2	refCall	.	GT:GQ:DP:AD:VAF:C	./.:6:56:20:0.357143:DV
contig_1132	297484	.	A	G	16	PASS	.	GT:GQ:DP:AD:VAF:C:PS	1|0:16:53:15:0.283:P:270741
contig_1132	297500	.	G	A	1	refCall	.	GT:GQ:DP:AD:VAF:C	./.:7:52:17:0.326923:DV
contig_1132	297503	.	G	A	1	refCall	.	GT:GQ:DP:AD:VAF:C	./.:7:52:22:0.423077:DV
contig_1132	297508	.	C	T	10.3	PASS	.	GT:GQ:DP:AD:VAF:C:PS	1|0:10:53:16:0.301887:DV:270741
contig_1132	297509	.	A	G	10.9	PASS	.	GT:GQ:DP:AD:VAF:C:PS	1|0:11:47:19:0.404255:DV:270741
contig_1132	297533	.	T	G	18	PASS	.	GT:GQ:DP:AD:VAF:C:PS	1|0:18:47:16:0.34:P:270741
contig_1132	297679	.	G	A	16.8	PASS	.	GT:GQ:DP:AD:VAF:C:PS	1|0:17:53:15:0.283019:DV:270741
contig_1132	298818	.	T	G	17	PASS	.	GT:GQ:DP:AD:VAF:C:PS	1|0:17:54:19:0.352:P:270741
contig_1132	299105	.	G	A	18	PASS	.	GT:GQ:DP:AD:VAF:C:PS	1|0:18:45:14:0.311:P:270741
contig_1132	299120	.	CATATATATATATATATAT	C	19	PASS	.	GT:GQ:DP:AD:VAF:C:PS	1|0:19:44:11:0.25:DV:270741
contig_1132	299156	.	T	C	20	PASS	.	GT:GQ:DP:AD:VAF:C:PS	1|0:20:50:18:0.36:DV:270741
contig_1132	299182	.	A	T	19	PASS	.	GT:GQ:DP:AD:VAF:C:PS	1|0:19:56:22:0.393:P:270741
contig_1132	299217	.	GAT	G	11	PASS	.	GT:GQ:DP:AD:VAF:C:PS	1|0:11:61:22:0.361:P:270741
contig_1132	300373	.	T	C	20	PASS	.	GT:GQ:DP:AD:VAF:C:PS	1|0:20:62:24:0.387:P:270741
contig_1132	301054	.	AGTCATTATATAATAATGT	A	44.3	PASS	.	GT:GQ:DP:AD:VAF:C:PS	1|0:44:67:20:0.298507:DV:270741
contig_1132	301649	.	G	A	23	PASS	.	GT:GQ:DP:AD:VAF:C:PS	1|0:23:65:30:0.462:P:270741
contig_1132	302627	.	TA	T	15	PASS	.	GT:GQ:DP:AD:VAF:C:PS	0|1:15:60:22:0.367:P:270741
contig_1132	302655	.	G	A	17	PASS	.	GT:GQ:DP:AD:VAF:C:PS	0|1:17:59:25:0.424:P:270741
contig_1132	302711	.	G	A	20	PASS	.	GT:GQ:DP:AD:VAF:C:PS	0|1:20:61:30:0.492:P:270741
contig_1132	304311	.	GA	G	10.3	PASS	.	GT:GQ:DP:AD:VAF:C	1/1:8:50:18:0.36:DV
contig_1132	305122	.	G	A	28	PASS	.	GT:GQ:DP:AD:VAF:C:PS	0|1:25:68:35:0.514706:DV:270741
contig_1132	305901	.	AT	A	0	refCall	.	GT:GQ:DP:AD:VAF:C	0/0:22:59:16:0.271186:DV
contig_1132	307775	.	TA	T	0	refCall	.	GT:GQ:DP:AD:VAF:C	0/0:32:54:6:0.111111:DV
contig_1132	308523	.	TTA	T	16.1	PASS	.	GT:GQ:DP:AD:VAF:C:PS	1|0:16:52:13:0.25:DV:270741
contig_1132	309364	.	A	G	19	PASS	.	GT:GQ:DP:AD:VAF:C:PS	1|0:19:52:23:0.442:P:270741
contig_1132	310482	.	A	G	19	PASS	.	GT:GQ:DP:AD:VAF:C:PS	1|0:19:51:22:0.431:P:270741
contig_1132	311462	.	A	G	47.1	PASS	.	GT:GQ:DP:AD:VAF:C:PS	1|0:47:48:22:0.458333:DV:270741
contig_1132	311465	.	C	T	44.8	PASS	.	GT:GQ:DP:AD:VAF:C:PS	1|0:45:51:21:0.411765:DV:270741
contig_1132	311471	.	G	A	47.7	PASS	.	GT:GQ:DP:AD:VAF:C:PS	1|0:48:45:17:0.377778:DV:270741
contig_1132	311537	.	GA	G	3.4	PASS	.	GT:GQ:DP:AD:VAF:C:PS	1|0:3:49:7:0.142857:DV:270741
contig_1132	312057	.	G	A	50	PASS	.	GT:GQ:DP:AD:VAF:C:PS	1|0:49:44:18:0.409091:DV:270741
contig_1132	312061	.	A	G	67.5	PASS	.	GT:GQ:DP:AD:VAF:C:PS	0|1:67:41:18:0.439024:DV:270741
contig_1132	312806	.	AAAT	A	13	PASS	.	GT:GQ:DP:AD:VAF:C:PS	1|0:13:56:18:0.321:P:270741
contig_1132	313555	.	C	T	37.7	PASS	.	GT:GQ:DP:AD:VAF:C:PS	1|0:38:60:22:0.366667:DV:270741
contig_1132	313614	.	T	C	16	PASS	.	GT:GQ:DP:AD:VAF:C:PS	1|0:16:60:23:0.383:P:270741
contig_1132	313725	.	T	C	20	PASS	.	GT:GQ:DP:AD:VAF:C:PS	1|0:20:60:26:0.433:P:270741
contig_1132	313935	.	C	T	34.3	PASS	.	GT:GQ:DP:AD:VAF:C:PS	1|0:34:56:18:0.321429:DV:270741
contig_1132	313937	.	T	C	33.7	PASS	.	GT:GQ:DP:AD:VAF:C:PS	1|0:34:58:17:0.293103:DV:270741
contig_1132	314021	.	C	T	17	PASS	.	GT:GQ:DP:AD:VAF:C:PS	1|0:17:54:19:0.352:P:270741
contig_1132	314245	.	AT	A	0.8	refCall	.	GT:GQ:DP:AD:VAF:C	./.:8:56:6:0.107143:DV
contig_1132	314418	.	A	ATC	12	PASS	.	GT:GQ:DP:AD:VAF:C:PS	1|0:12:53:18:0.34:P:270741
contig_1132	314565	.	C	T	17	PASS	.	GT:GQ:DP:AD:VAF:C:PS	1|0:17:51:17:0.333:P:270741
contig_1132	314894	.	G	A	23	PASS	.	GT:GQ:DP:AD:VAF:C:PS	1|0:23:43:17:0.395:P:270741
contig_1132	314985	.	C	T	0.6	refCall	.	GT:GQ:DP:AD:VAF:C	./.:9:43:15:0.348837:DV
contig_1132	315280	.	C	T	16	PASS	.	GT:GQ:DP:AD:VAF:C:PS	1|0:16:43:17:0.395:P:270741
contig_1132	315845	.	A	C	18	PASS	.	GT:GQ:DP:AD:VAF:C:PS	1|0:18:38:16:0.421:P:270741
contig_1132	315901	.	ATAT	A	17	PASS	.	GT:GQ:DP:AD:VAF:C:PS	0|1:17:42:20:0.476:P:270741
contig_1132	316136	.	ATC	A	0	refCall	.	GT:GQ:DP:AD:VAF:C	0/0:40:44:15:0.340909:DV
contig_1132	316354	.	GCC	G	42.5	PASS	.	GT:GQ:DP:AD:VAF:C:PS	0|1:42:45:15:0.333333:DV:270741
contig_1132	316386	.	A	AT	14	PASS	.	GT:GQ:DP:AD:VAF:C:PS	0|1:14:45:20:0.444:P:270741
contig_1132	316406	.	A	C	47.2	PASS	.	GT:GQ:DP:AD:VAF:C:PS	0|1:47:44:20:0.454545:DV:270741
contig_1132	316415	.	A	G	48.8	PASS	.	GT:GQ:DP:AD:VAF:C:PS	0|1:48:43:17:0.395349:DV:270741
contig_1132	316416	.	G	C	57.4	PASS	.	GT:GQ:DP:AD:VAF:C:PS	1|0:45:44:22:0.5:DV:270741
contig_1132	316448	.	G	A	17	PASS	.	GT:GQ:DP:AD:VAF:C:PS	0|1:17:45:22:0.489:P:270741
contig_1132	316678	.	C	T	20	PASS	.	GT:GQ:DP:AD:VAF:C:PS	0|1:20:45:24:0.533:P:270741
contig_1132	316745	.	ATTATAT	A	49.9	PASS	.	GT:GQ:DP:AD:VAF:C:PS	1|0:50:41:17:0.414634:DV:270741
contig_1132	318295	.	GA	G	0	refCall	.	GT:GQ:DP:AD:VAF:C	0/0:21:38:11:0.289474:DV
contig_1132	320243	.	C	T	19	PASS	.	GT:GQ:DP:AD:VAF:C:PS	0|1:19:56:30:0.536:P:270741
contig_1132	322657	.	C	A	21	PASS	.	GT:GQ:DP:AD:VAF:C:PS	1|0:21:50:20:0.4:P:270741
contig_1132	322713	.	A	G	18	PASS	.	GT:GQ:DP:AD:VAF:C:PS	1|0:18:50:19:0.38:P:270741
contig_1132	322742	.	C	T	16	PASS	.	GT:GQ:DP:AD:VAF:C:PS	1|0:16:51:21:0.412:P:270741
contig_1132	322752	.	A	G	41.6	PASS	.	GT:GQ:DP:AD:VAF:C:PS	1|0:42:50:21:0.42:DV:270741
contig_1132	322786	.	T	C	20	PASS	.	GT:GQ:DP:AD:VAF:C:PS	1|0:20:51:21:0.412:P:270741
contig_1132	323258	.	G	A	24	PASS	.	GT:GQ:DP:AD:VAF:C:PS	1|0:24:57:26:0.456:P:270741
contig_1132	323372	.	C	T	19	PASS	.	GT:GQ:DP:AD:VAF:C:PS	1|0:19:57:25:0.439:P:270741
contig_1132	323402	.	G	T	20	PASS	.	GT:GQ:DP:AD:VAF:C:PS	1|0:20:53:23:0.434:P:270741
contig_1132	323424	.	A	G	16	PASS	.	GT:GQ:DP:AD:VAF:C:PS	1|0:16:53:22:0.415:P:270741
contig_1132	323434	.	CA	C	30.2	PASS	.	GT:GQ:DP:AD:VAF:C:PS	1|0:30:54:25:0.462963:DV:270741
contig_1132	323437	.	A	T	40.9	PASS	.	GT:GQ:DP:AD:VAF:C:PS	1|0:41:54:24:0.444444:DV:270741
contig_1132	323544	.	A	G	69.2	PASS	.	GT:GQ:DP:AD:VAF:C:PS	0|1:69:55:22:0.4:DV:270741
contig_1132	323568	.	A	G	21	PASS	.	GT:GQ:DP:AD:VAF:C:PS	1|0:21:55:23:0.418:P:270741
contig_1132	324115	.	A	G	20	PASS	.	GT:GQ:DP:AD:VAF:C:PS	1|0:20:50:20:0.4:P:270741
contig_1132	324369	.	C	T	20	PASS	.	GT:GQ:DP:AD:VAF:C:PS	1|0:20:48:20:0.417:P:270741
contig_1132	324550	.	T	C	19	PASS	.	GT:GQ:DP:AD:VAF:C:PS	1|0:19:46:21:0.457:P:270741
contig_1132	324698	.	A	G	20	PASS	.	GT:GQ:DP:AD:VAF:C:PS	0|1:20:44:22:0.5:P:270741
contig_1132	327361	.	TC	T	1.9	refCall	.	GT:GQ:DP:AD:VAF:C	./.:5:50:5:0.1:DV
contig_1132	330260	.	CGAG	C	49.1	PASS	.	GT:GQ:DP:AD:VAF:C:PS	0|1:48:54:27:0.5:DV:270741
contig_1132	333173	.	T	C	20	PASS	.	GT:GQ:DP:AD:VAF:C:PS	0|1:20:52:24:0.462:P:270741
contig_1132	333342	.	C	T	19	PASS	.	GT:GQ:DP:AD:VAF:C:PS	0|1:19:57:28:0.491:P:270741
contig_1132	333842	.	AT	A	12.9	PASS	.	GT:GQ:DP:AD:VAF:C:PS	0|1:13:51:15:0.294118:DV:270741
contig_1132	333855	.	A	C	43.2	PASS	.	GT:GQ:DP:AD:VAF:C:PS	1|0:43:55:24:0.436364:DV:270741
contig_1132	333871	.	C	A	21	PASS	.	GT:GQ:DP:AD:VAF:C:PS	1|0:21:54:25:0.463:P:270741
contig_1132	333891	.	A	T	18	PASS	.	GT:GQ:DP:AD:VAF:C:PS	1|0:18:57:28:0.491:P:270741
contig_1132	334915	.	T	C	20	PASS	.	GT:GQ:DP:AD:VAF:C:PS	1|0:20:59:30:0.508:P:270741
contig_1132	336606	.	CTT	C	40.3	PASS	.	GT:GQ:DP:AD:VAF:C:PS	1|0:35:58:32:0.551724:DV:270741
contig_1132	336608	.	T	A	21.3	PASS	.	GT:GQ:DP:AD:VAF:C	0/1:9:27:26:0.962963:DV
contig_1132	336609	.	T	TCTATCG	36.6	PASS	.	GT:GQ:DP:AD:VAF:C:PS	0|1:37:61:24:0.393443:DV:270741
contig_1132	338319	.	G	A	20	PASS	.	GT:GQ:DP:AD:VAF:C:PS	0|1:20:57:24:0.421:P:270741
contig_1132	339211	.	G	A	19	PASS	.	GT:GQ:DP:AD:VAF:C:PS	0|1:19:46:18:0.391:P:270741
contig_1132	339575	.	A	AC	23.9	PASS	.	GT:GQ:DP:AD:VAF:C:PS	1|0:6:22:18:0.818182:DV:270741
contig_1132	339577	.	T	C	48.2	PASS	.	GT:GQ:DP:AD:VAF:C:PS	1|0:47:45:22:0.488889:DV:270741
contig_1132	340591	.	GA	G	0.8	refCall	.	GT:GQ:DP:AD:VAF:C	./.:8:49:21:0.428571:DV
contig_1132	345053	.	A	G	19	PASS	.	GT:GQ:DP:AD:VAF:C:PS	0|1:19:66:26:0.394:P:270741
contig_1132	345220	.	C	T	17	PASS	.	GT:GQ:DP:AD:VAF:C:PS	0|1:17:60:26:0.433:P:270741
contig_1132	345450	.	T	A	16.4	PASS	.	GT:GQ:DP:AD:VAF:C	1/1:14:27:8:0.296296:DV
contig_1132	345451	.	T	A	0	refCall	.	GT:GQ:DP:AD:VAF:C	0/0:47:48:19:0.395833:DV
contig_1132	351750	.	G	A	20	PASS	.	GT:GQ:DP:AD:VAF:C:PS	0|1:20:49:23:0.469:P:270741
contig_1132	352926	.	CTT	C	7.1	PASS	.	GT:GQ:DP:AD:VAF:C	1/1:3:50:8:0.16:DV
contig_1132	354192	.	G	A	22.6	PASS	.	GT:GQ:DP:AD:VAF:C:PS	1|0:22:43:20:0.465116:DV:270741
contig_1132	354346	.	AT	A	18.3	PASS	.	GT:GQ:DP:AD:VAF:C:PS	1|0:17:51:29:0.568627:DV:270741
contig_1132	354348	.	T	TA	19.9	PASS	.	GT:GQ:DP:AD:VAF:C:PS	0|1:14:51:21:0.411765:DV:270741
contig_1132	354352	.	G	A	13.2	PASS	.	GT:GQ:DP:AD:VAF:C:PS	0|1:12:51:26:0.509804:DV:270741
contig_1132	354355	.	T	C	21.1	PASS	.	GT:GQ:DP:AD:VAF:C:PS	1|0:19:51:26:0.509804:DV:270741
contig_1132	354400	.	C	T	21	PASS	.	GT:GQ:DP:AD:VAF:C:PS	0|1:21:49:23:0.469:P:270741
contig_1132	354532	.	T	C	10.4	PASS	.	GT:GQ:DP:AD:VAF:C:PS	0|1:10:48:21:0.4375:DV:270741
contig_1132	354702	.	TTA	T	20.3	PASS	.	GT:GQ:DP:AD:VAF:C:PS	0|1:20:45:15:0.333333:DV:270741
contig_1132	354708	.	A	G	20.5	PASS	.	GT:GQ:DP:AD:VAF:C:PS	0|1:20:50:18:0.36:DV:270741
contig_1132	354756	.	C	T	22	PASS	.	GT:GQ:DP:AD:VAF:C:PS	1|0:22:48:24:0.5:P:270741
contig_1132	354819	.	C	T	16	PASS	.	GT:GQ:DP:AD:VAF:C:PS	1|0:16:50:22:0.44:P:270741
contig_1132	354867	.	T	C	17	PASS	.	GT:GQ:DP:AD:VAF:C:PS	1|0:17:51:22:0.431:P:270741
contig_1132	354881	.	T	TTA	40.2	PASS	.	GT:GQ:DP:AD:VAF:C:PS	0|1:38:52:15:0.288462:DV:270741
contig_1132	355601	.	A	G	19	PASS	.	GT:GQ:DP:AD:VAF:C:PS	0|1:19:63:28:0.444:P:270741
contig_1132	355788	.	T	C	19	PASS	.	GT:GQ:DP:AD:VAF:C:PS	0|1:19:62:28:0.452:P:270741
contig_1132	356108	.	G	C	18	PASS	.	GT:GQ:DP:AD:VAF:C:PS	0|1:18:64:28:0.438:P:270741
contig_1132	356256	.	ATG	A	18	PASS	.	GT:GQ:DP:AD:VAF:C:PS	1|0:18:60:21:0.35:P:270741
contig_1132	356677	.	C	T	19	PASS	.	GT:GQ:DP:AD:VAF:C:PS	0|1:19:62:26:0.419:P:270741
contig_1132	357838	.	T	C	22	PASS	.	GT:GQ:DP:AD:VAF:C:PS	1|0:22:66:35:0.53:P:270741
contig_1132	358321	.	T	C	21	PASS	.	GT:GQ:DP:AD:VAF:C:PS	1|0:21:70:34:0.486:P:270741
contig_1132	358530	.	T	C	20	PASS	.	GT:GQ:DP:AD:VAF:C:PS	0|1:20:69:34:0.493:P:270741
contig_1132	359585	.	TA	T	34.6	PASS	.	GT:GQ:DP:AD:VAF:C:PS	0|1:34:57:27:0.473684:DV:270741
contig_1132	359594	.	A	G	53.8	PASS	.	GT:GQ:DP:AD:VAF:C:PS	0|1:54:59:23:0.38983:DV:270741
contig_1132	360078	.	G	A	17	PASS	.	GT:GQ:DP:AD:VAF:C:PS	0|1:17:56:27:0.482:P:270741
contig_1132	360187	.	T	A	19	PASS	.	GT:GQ:DP:AD:VAF:C:PS	0|1:19:55:25:0.455:P:270741
contig_1132	360228	.	C	T	16	PASS	.	GT:GQ:DP:AD:VAF:C:PS	0|1:16:43:19:0.442:P:270741
contig_1132	360293	.	C	A	17	PASS	.	GT:GQ:DP:AD:VAF:C:PS	0|1:17:55:25:0.455:P:270741
contig_1132	360333	.	C	A	17	PASS	.	GT:GQ:DP:AD:VAF:C:PS	1|0:17:51:25:0.49:P:270741
contig_1132	360387	.	C	CAT	13	PASS	.	GT:GQ:DP:AD:VAF:C:PS	0|1:13:54:18:0.333:P:270741
contig_1132	360408	.	T	A	19	PASS	.	GT:GQ:DP:AD:VAF:C:PS	0|1:19:53:23:0.434:P:270741
contig_1132	361024	.	T	G	1.3	refCall	.	GT:GQ:DP:AD:VAF:C	./.:6:33:7:0.212121:DV
contig_1132	361028	.	G	A	21.8	PASS	.	GT:GQ:DP:AD:VAF:C:PS	1|0:22:58:12:0.206897:DV:270741
contig_1132	361032	.	CTT	C	52.6	PASS	.	GT:GQ:DP:AD:VAF:C:PS	0|1:47:57:24:0.421053:DV:270741
contig_1132	361090	.	C	T	18	PASS	.	GT:GQ:DP:AD:VAF:C:PS	0|1:18:55:21:0.382:P:270741
contig_1132	362379	.	G	A	20	PASS	.	GT:GQ:DP:AD:VAF:C:PS	0|1:20:51:22:0.431:P:270741
contig_1132	362563	.	G	A	20	PASS	.	GT:GQ:DP:AD:VAF:C:PS	0|1:20:50:24:0.48:P:270741
contig_1132	362771	.	G	A	18	PASS	.	GT:GQ:DP:AD:VAF:C:PS	0|1:18:55:23:0.418:P:270741
contig_1132	363938	.	C	T	16	PASS	.	GT:GQ:DP:AD:VAF:C:PS	0|1:16:41:16:0.39:P:270741
contig_1132	364609	.	T	C	19	PASS	.	GT:GQ:DP:AD:VAF:C:PS	0|1:19:42:19:0.452:P:270741
contig_1132	364649	.	T	C	18	PASS	.	GT:GQ:DP:AD:VAF:C:PS	0|1:18:45:20:0.444:P:270741
contig_1132	365074	.	G	A	20	PASS	.	GT:GQ:DP:AD:VAF:C:PS	1|0:20:41:22:0.537:P:270741
contig_1132	365933	.	AG	A	41.4	PASS	.	GT:GQ:DP:AD:VAF:C:PS	1|0:41:41:17:0.414634:DV:270741
contig_1132	365935	.	GA	G	33.4	PASS	.	GT:GQ:DP:AD:VAF:C:PS	0|1:11:38:18:0.473684:DV:270741
contig_1132	365947	.	CAT	C	23.2	PASS	.	GT:GQ:DP:AD:VAF:C:PS	1|0:23:40:16:0.4:DV:270741
contig_1132	365957	.	C	G	43.6	PASS	.	GT:GQ:DP:AD:VAF:C:PS	1|0:44:36:14:0.388889:DV:270741
contig_1132	366018	.	C	T	18	PASS	.	GT:GQ:DP:AD:VAF:C:PS	1|0:18:43:20:0.465:P:270741
contig_1132	366075	.	T	C	19	PASS	.	GT:GQ:DP:AD:VAF:C:PS	1|0:19:42:19:0.452:P:270741
contig_1132	366174	.	G	A	22.6	PASS	.	GT:GQ:DP:AD:VAF:C:PS	1|0:23:42:18:0.428571:DV:270741
contig_1132	366176	.	G	A	26.4	PASS	.	GT:GQ:DP:AD:VAF:C:PS	1|0:26:46:20:0.434783:DV:270741
contig_1132	366178	.	G	A	28.3	PASS	.	GT:GQ:DP:AD:VAF:C:PS	1|0:28:45:19:0.422222:DV:270741
contig_1132	366229	.	T	C	20	PASS	.	GT:GQ:DP:AD:VAF:C:PS	1|0:20:46:19:0.413:P:270741
contig_1132	366379	.	AT	A	16	PASS	.	GT:GQ:DP:AD:VAF:C:PS	1|0:16:45:18:0.4:P:270741
contig_1132	366904	.	T	C	20	PASS	.	GT:GQ:DP:AD:VAF:C:PS	1|0:20:49:20:0.408:P:270741
contig_1132	367807	.	T	C	18	PASS	.	GT:GQ:DP:AD:VAF:C:PS	1|0:18:44:18:0.409:P:270741
contig_1132	368188	.	T	C	18	PASS	.	GT:GQ:DP:AD:VAF:C:PS	0|1:18:40:21:0.525:P:270741
contig_1132	368397	.	TTAA	T	16	PASS	.	GT:GQ:DP:AD:VAF:C:PS	1|0:16:35:13:0.371:P:270741
contig_1132	368414	.	G	A	20	PASS	.	GT:GQ:DP:AD:VAF:C:PS	1|0:20:38:16:0.421:P:270741
contig_1132	368506	.	T	C	20	PASS	.	GT:GQ:DP:AD:VAF:C:PS	1|0:20:41:18:0.439:P:270741
contig_1132	372033	.	G	GGAAAC	11	PASS	.	GT:GQ:DP:AD:VAF:C:PS	1|0:11:45:15:0.333:P:270741
contig_1132	372668	.	C	T	19	PASS	.	GT:GQ:DP:AD:VAF:C:PS	0|1:19:43:19:0.442:P:270741
contig_1132	372702	.	T	C	20	PASS	.	GT:GQ:DP:AD:VAF:C:PS	1|0:20:48:20:0.417:P:270741
contig_1132	372967	.	TAGGGG	T	51.9	PASS	.	GT:GQ:DP:AD:VAF:C:PS	0|1:51:48:25:0.520833:DV:270741
contig_1132	373582	.	GA	G	9	PASS	.	GT:GQ:DP:AD:VAF:C	1/1:9:56:7:0.125:DV
contig_1132	375128	.	AT	A	0.2	refCall	.	GT:GQ:DP:AD:VAF:C	./.:13:60:23:0.383333:DV
contig_1132	376148	.	TC	T	46	PASS	.	GT:GQ:DP:AD:VAF:C:PS	0|1:45:53:19:0.358491:DV:270741
contig_1132	377176	.	TTATA	T	13	PASS	.	GT:GQ:DP:AD:VAF:C:PS	1|0:13:44:16:0.364:P:270741
contig_1132	377311	.	T	C	16	PASS	.	GT:GQ:DP:AD:VAF:C:PS	0|1:16:39:14:0.359:P:270741
contig_1132	377697	.	T	C	21	PASS	.	GT:GQ:DP:AD:VAF:C:PS	0|1:21:52:23:0.442:P:270741
contig_1132	379074	.	G	A	19	PASS	.	GT:GQ:DP:AD:VAF:C:PS	0|1:19:54:26:0.481:P:270741
contig_1132	380365	.	C	T	18.6	PASS	.	GT:GQ:DP:AD:VAF:C:PS	0|1:19:45:16:0.355556:DV:270741
contig_1132	380368	.	C	T	38.6	PASS	.	GT:GQ:DP:AD:VAF:C:PS	0|1:38:48:20:0.416667:DV:270741
contig_1132	380370	.	T	C	34.2	PASS	.	GT:GQ:DP:AD:VAF:C:PS	0|1:34:51:15:0.294118:DV:270741
contig_1132	380506	.	T	C	16	PASS	.	GT:GQ:DP:AD:VAF:C:PS	0|1:16:45:17:0.378:P:270741
contig_1132	380982	.	A	G	18	PASS	.	GT:GQ:DP:AD:VAF:C:PS	0|1:18:48:20:0.417:P:270741
contig_1132	381064	.	A	G	17	PASS	.	GT:GQ:DP:AD:VAF:C:PS	0|1:17:46:16:0.348:P:270741
contig_1132	381129	.	A	T	46.8	PASS	.	GT:GQ:DP:AD:VAF:C:PS	0|1:47:45:17:0.377778:DV:270741
contig_1132	381159	.	G	A	17	PASS	.	GT:GQ:DP:AD:VAF:C:PS	0|1:17:47:17:0.362:P:270741
contig_1132	381593	.	T	A	16	PASS	.	GT:GQ:DP:AD:VAF:C:PS	1|0:16:45:15:0.333:P:270741
contig_1132	382012	.	A	G	56.7	PASS	.	GT:GQ:DP:AD:VAF:C:PS	1|0:56:49:15:0.306122:DV:270741
contig_1132	382322	.	AAG	A	21	PASS	.	GT:GQ:DP:AD:VAF:C:PS	1|0:21:51:26:0.51:P:270741
contig_1132	383143	.	A	G	19	PASS	.	GT:GQ:DP:AD:VAF:C:PS	0|1:19:49:21:0.429:P:270741
contig_1132	383767	.	G	T	21	PASS	.	GT:GQ:DP:AD:VAF:C:PS	0|1:21:51:21:0.412:P:270741
contig_1132	384931	.	A	G	18	PASS	.	GT:GQ:DP:AD:VAF:C:PS	1|0:18:59:23:0.39:P:270741
contig_1132	385133	.	C	A	20	PASS	.	GT:GQ:DP:AD:VAF:C:PS	1|0:20:59:23:0.39:P:270741
contig_1132	385367	.	AATATATATATATATATAT	A	1.8	refCall	.	GT:GQ:DP:AD:VAF:C	./.:5:49:15:0.306122:DV
contig_1132	385957	.	C	A	17	PASS	.	GT:GQ:DP:AD:VAF:C:PS	1|0:17:52:21:0.404:P:270741
contig_1132	386472	.	C	G	18	PASS	.	GT:GQ:DP:AD:VAF:C:PS	1|0:18:52:23:0.442:P:270741
contig_1132	387177	.	T	C	21	PASS	.	GT:GQ:DP:AD:VAF:C:PS	1|0:21:58:27:0.466:P:270741
contig_1132	387322	.	T	C	20	PASS	.	GT:GQ:DP:AD:VAF:C:PS	1|0:20:60:24:0.4:P:270741
contig_1132	387383	.	A	G	20	PASS	.	GT:GQ:DP:AD:VAF:C:PS	0|1:20:62:31:0.5:P:270741
contig_1132	387960	.	G	A	21	PASS	.	GT:GQ:DP:AD:VAF:C:PS	1|0:21:53:22:0.415:P:270741
contig_1132	388716	.	G	A	18	PASS	.	GT:GQ:DP:AD:VAF:C:PS	0|1:18:55:22:0.4:P:270741
contig_1132	388735	.	G	A	24	PASS	.	GT:GQ:DP:AD:VAF:C:PS	1|0:24:57:29:0.509:P:270741
contig_1132	388814	.	C	T	18	PASS	.	GT:GQ:DP:AD:VAF:C:PS	0|1:18:53:25:0.472:P:270741
contig_1132	389333	.	C	T	59.9	PASS	.	GT:GQ:DP:AD:VAF:C:PS	0|1:59:46:21:0.456522:DV:270741
contig_1132	389564	.	G	GT	11	PASS	.	GT:GQ:DP:AD:VAF:C:PS	1|0:11:52:19:0.365:P:270741
contig_1132	389726	.	T	C	4.7	PASS	.	GT:GQ:DP:AD:VAF:C	1/1:5:39:7:0.179487:DV
contig_1132	389727	.	T	C	2.4	refCall	.	GT:GQ:DP:AD:VAF:C	./.:4:44:7:0.159091:DV
contig_1132	390777	.	T	TTA	15.5	PASS	.	GT:GQ:DP:AD:VAF:C:PS	1|0:15:50:10:0.2:DV:270741
contig_1132	390793	.	T	C	16	PASS	.	GT:GQ:DP:AD:VAF:C:PS	1|0:16:46:17:0.37:P:270741
contig_1132	391024	.	T	C	21	PASS	.	GT:GQ:DP:AD:VAF:C:PS	1|0:21:48:20:0.417:P:270741
contig_1132	391055	.	G	A	18	PASS	.	GT:GQ:DP:AD:VAF:C:PS	1|0:18:49:19:0.388:P:270741
contig_1132	391066	.	A	G	20	PASS	.	GT:GQ:DP:AD:VAF:C:PS	1|0:20:48:20:0.417:P:270741
contig_1132	391105	.	C	T	43.1	PASS	.	GT:GQ:DP:AD:VAF:C:PS	1|0:43:47:18:0.382979:DV:270741
contig_1132	391108	.	C	T	50.4	PASS	.	GT:GQ:DP:AD:VAF:C:PS	1|0:50:48:20:0.416667:DV:270741
contig_1132	391134	.	A	G	22	PASS	.	GT:GQ:DP:AD:VAF:C:PS	1|0:22:45:18:0.4:P:270741
contig_1132	391156	.	A	G	50.4	PASS	.	GT:GQ:DP:AD:VAF:C:PS	0|1:23:48:26:0.541667:DV:270741
contig_1132	392109	.	G	C	23	PASS	.	GT:GQ:DP:AD:VAF:C:PS	1|0:23:48:23:0.479:P:270741
contig_1132	392484	.	G	A	25	PASS	.	GT:GQ:DP:AD:VAF:C:PS	1|0:25:49:23:0.469:P:270741
contig_1132	393576	.	C	T	17	PASS	.	GT:GQ:DP:AD:VAF:C:PS	0|1:17:57:20:0.351:P:270741
contig_1132	393929	.	A	G	19	PASS	.	GT:GQ:DP:AD:VAF:C:PS	0|1:19:60:26:0.433:P:270741
contig_1132	394016	.	G	A	43	PASS	.	GT:GQ:DP:AD:VAF:C:PS	1|0:43:57:29:0.508772:DV:270741
contig_1132	394418	.	G	C	21	PASS	.	GT:GQ:DP:AD:VAF:C:PS	0|1:21:58:28:0.483:P:270741
contig_1132	396856	.	A	G	19	PASS	.	GT:GQ:DP:AD:VAF:C:PS	0|1:19:68:30:0.441:P:270741
contig_1132	397669	.	G	A	21	PASS	.	GT:GQ:DP:AD:VAF:C:PS	0|1:21:59:27:0.458:P:270741
contig_1132	398630	.	T	C	19	PASS	.	GT:GQ:DP:AD:VAF:C:PS	0|1:19:65:31:0.477:P:270741
contig_1132	398806	.	T	C	19	PASS	.	GT:GQ:DP:AD:VAF:C:PS	1|0:19:66:29:0.439:P:270741
contig_1132	398862	.	A	G	17	PASS	.	GT:GQ:DP:AD:VAF:C:PS	1|0:17:71:33:0.465:P:270741
contig_1132	399576	.	A	G	21	PASS	.	GT:GQ:DP:AD:VAF:C:PS	1|0:21:58:28:0.483:P:270741
contig_1132	400225	.	T	TA	12	PASS	.	GT:GQ:DP:AD:VAF:C:PS	0|1:12:51:22:0.431:P:270741
contig_1132	400274	.	ATATTTAATAAT	A	46.2	PASS	.	GT:GQ:DP:AD:VAF:C:PS	0|1:46:51:16:0.313726:DV:270741
contig_1132	400580	.	A	AT	10.8	PASS	.	GT:GQ:DP:AD:VAF:C:PS	1|0:10:53:8:0.150943:DV:270741
contig_1132	400588	.	T	G,TG	29.5	PASS	.	GT:GQ:DP:AD:VAF:C:PS	0|1:6:53:18,6:0.339623,0.113208:DV:270741
contig_1132	400670	.	AT	A	54.4	PASS	.	GT:GQ:DP:AD:VAF:C:PS	0|1:53:53:26:0.490566:DV:270741
contig_1132	400675	.	C	T	50.6	PASS	.	GT:GQ:DP:AD:VAF:C:PS	1|0:48:52:24:0.461538:DV:270741
contig_1132	400899	.	TA	T	41.3	PASS	.	GT:GQ:DP:AD:VAF:C:PS	1|0:41:54:14:0.259259:DV:270741
contig_1132	401225	.	T	C	19	PASS	.	GT:GQ:DP:AD:VAF:C:PS	0|1:19:53:23:0.434:P:270741
contig_1132	401297	.	G	A	20	PASS	.	GT:GQ:DP:AD:VAF:C:PS	1|0:20:51:26:0.51:P:270741
contig_1132	401834	.	T	C	17	PASS	.	GT:GQ:DP:AD:VAF:C:PS	0|1:17:49:23:0.469:P:270741
contig_1132	401868	.	G	A	24	PASS	.	GT:GQ:DP:AD:VAF:C:PS	1|0:24:47:21:0.447:P:270741
contig_1132	402012	.	T	C	21	PASS	.	GT:GQ:DP:AD:VAF:C:PS	1|0:21:52:20:0.385:P:270741
contig_1132	402311	.	C	G	19	PASS	.	GT:GQ:DP:AD:VAF:C:PS	1|0:19:43:22:0.512:P:270741
contig_1132	402334	.	G	GA	27.2	PASS	.	GT:GQ:DP:AD:VAF:C:PS	0|1:27:55:8:0.145455:DV:270741
contig_1132	402385	.	G	A	54.4	PASS	.	GT:GQ:DP:AD:VAF:C:PS	1|0:54:53:25:0.471698:DV:270741
contig_1132	402387	.	T	C	53.4	PASS	.	GT:GQ:DP:AD:VAF:C:PS	1|0:53:55:24:0.436364:DV:270741
contig_1132	402572	.	AC	A	15	PASS	.	GT:GQ:DP:AD:VAF:C:PS	0|1:15:51:22:0.431:P:270741
contig_1132	402851	.	A	G	19	PASS	.	GT:GQ:DP:AD:VAF:C:PS	1|0:19:49:20:0.408:P:270741
contig_1132	403755	.	G	A	38.7	PASS	.	GT:GQ:DP:AD:VAF:C:PS	0|1:39:49:24:0.489796:DV:270741
contig_1132	403902	.	A	C	19	PASS	.	GT:GQ:DP:AD:VAF:C:PS	0|1:19:46:20:0.435:P:270741
contig_1132	404164	.	A	G	46.4	PASS	.	GT:GQ:DP:AD:VAF:C:PS	0|1:42:49:24:0.489796:DV:270741
contig_1132	404185	.	TATATATATATATATATATATATA	T	28.2	PASS	.	GT:GQ:DP:AD:VAF:C:PS	0|1:28:41:18:0.439024:DV:270741
contig_1132	404215	.	TA	T	6.1	PASS	.	GT:GQ:DP:AD:VAF:C:PS	0|1:6:41:18:0.439024:DV:270741
contig_1132	404337	.	A	AT	2.3	refCall	.	GT:GQ:DP:AD:VAF:C	./.:4:46:10:0.217391:DV
contig_1132	404712	.	A	G	41.6	PASS	.	GT:GQ:DP:AD:VAF:C:PS	1|0:42:43:18:0.418605:DV:270741
contig_1132	405104	.	G	A	22	PASS	.	GT:GQ:DP:AD:VAF:C:PS	1|0:22:46:20:0.435:P:270741
contig_1132	405285	.	T	C	20	PASS	.	GT:GQ:DP:AD:VAF:C:PS	1|0:20:48:22:0.458:P:270741
contig_1132	405757	.	A	G	19	PASS	.	GT:GQ:DP:AD:VAF:C:PS	1|0:19:49:20:0.408:P:270741
contig_1132	406418	.	T	C	19	PASS	.	GT:GQ:DP:AD:VAF:C:PS	1|0:19:43:20:0.465:P:270741
contig_1132	407625	.	G	A	17	PASS	.	GT:GQ:DP:AD:VAF:C:PS	0|1:17:47:17:0.362:P:270741
contig_1132	408170	.	G	A	47.7	PASS	.	GT:GQ:DP:AD:VAF:C:PS	0|1:48:49:17:0.346939:DV:270741
contig_1132	408313	.	A	G	36.2	PASS	.	GT:GQ:DP:AD:VAF:C:PS	0|1:36:47:13:0.276596:DV:270741
contig_1132	408536	.	C	T	50	PASS	.	GT:GQ:DP:AD:VAF:C:PS	0|1:50:46:16:0.347826:DV:270741
contig_1132	409989	.	CG	C	44.3	PASS	.	GT:GQ:DP:AD:VAF:C:PS	0|1:43:50:20:0.4:DV:270741
contig_1132	409991	.	GA	G	26.2	PASS	.	GT:GQ:DP:AD:VAF:C:PS	1|0:8:47:25:0.531915:DV:270741
contig_1132	410293	.	AAGAGAGAGAGAGAGAGAG	AAG,A	26.3	PASS	.	GT:GQ:DP:AD:VAF:C:PS	1|0:8:45:9,5:0.2,0.111111:DV:270741
contig_1132	410851	.	TA	T	0.3	refCall	.	GT:GQ:DP:AD:VAF:C	./.:12:50:9:0.18:DV
contig_1132	411337	.	A	G	55.5	PASS	.	GT:GQ:DP:AD:VAF:C:PS	1|0:55:48:16:0.333333:DV:270741
contig_1132	411640	.	G	A	22	PASS	.	GT:GQ:DP:AD:VAF:C:PS	1|0:22:46:19:0.413:P:270741
contig_1132	412276	.	CTCT	C,CCT	58.4	PASS	.	GT:GQ:DP:AD:VAF:C	1/1:5:41:14,9:0.341463,0.219512:DV
contig_1132	413111	.	T	C	17	PASS	.	GT:GQ:DP:AD:VAF:C:PS	1|0:17:42:16:0.381:P:270741
contig_1132	413398	.	TATCCG	T	58.3	PASS	.	GT:GQ:DP:AD:VAF:C:PS	0|1:51:43:18:0.418605:DV:270741
contig_1132	413468	.	T	C	16	PASS	.	GT:GQ:DP:AD:VAF:C:PS	1|0:16:35:11:0.314:P:270741
contig_1132	413496	.	T	C	20	PASS	.	GT:GQ:DP:AD:VAF:C:PS	1|0:20:42:19:0.452:P:270741
contig_1132	413581	.	G	GGT	11	PASS	.	GT:GQ:DP:AD:VAF:C:PS	1|0:11:41:12:0.293:P:270741
contig_1132	413696	.	G	A	16	PASS	.	GT:GQ:DP:AD:VAF:C:PS	1|0:16:43:15:0.349:P:270741
contig_1132	413823	.	C	T	18	PASS	.	GT:GQ:DP:AD:VAF:C:PS	1|0:18:42:15:0.357:P:270741
contig_1132	413854	.	G	A	33	PASS	.	GT:GQ:DP:AD:VAF:C:PS	1|0:33:46:18:0.391304:DV:270741
contig_1132	413857	.	A	AT	36	PASS	.	GT:GQ:DP:AD:VAF:C:PS	1|0:36:46:18:0.391304:DV:270741
contig_1132	413867	.	G	A	16	PASS	.	GT:GQ:DP:AD:VAF:C:PS	1|0:16:45:17:0.378:P:270741
contig_1132	414011	.	A	G	54.3	PASS	.	GT:GQ:DP:AD:VAF:C:PS	1|0:54:48:19:0.395833:DV:270741
contig_1132	414096	.	TAA	T	54.6	PASS	.	GT:GQ:DP:AD:VAF:C:PS	0|1:53:50:18:0.36:DV:270741
contig_1132	414327	.	TC	T	0.9	refCall	.	GT:GQ:DP:AD:VAF:C	./.:7:43:10:0.232558:DV
contig_1132	415392	.	GA	G	12	PASS	.	GT:GQ:DP:AD:VAF:C:PS	1|0:12:43:22:0.512:P:270741
contig_1132	415777	.	G	A	23	PASS	.	GT:GQ:DP:AD:VAF:C:PS	1|0:23:40:16:0.4:P:270741
contig_1132	415919	.	C	T	43.1	PASS	.	GT:GQ:DP:AD:VAF:C:PS	1|0:42:38:15:0.394737:DV:270741
contig_1132	415921	.	TACACACACACACACACAC	T	7.5	PASS	.	GT:GQ:DP:AD:VAF:C:PS	0|1:7:38:10:0.263158:DV:270741
contig_1132	415941	.	C	T	9.4	PASS	.	GT:GQ:DP:AD:VAF:C:PS	0|1:9:33:16:0.484848:DV:270741
contig_1132	415945	.	T	C	5.4	PASS	.	GT:GQ:DP:AD:VAF:C:PS	1|0:5:27:5:0.185185:DV:270741
contig_1132	415949	.	T	C	0.3	refCall	.	GT:GQ:DP:AD:VAF:C	./.:12:31:5:0.16129:DV
contig_1132	416354	.	AAAAAATAT	A	20.7	PASS	.	GT:GQ:DP:AD:VAF:C:PS	1|0:21:30:8:0.266667:DV:270741
contig_1132	416508	.	G	A	22	PASS	.	GT:GQ:DP:AD:VAF:C:PS	1|0:22:44:19:0.432:P:270741
contig_1132	416763	.	C	T	20	PASS	.	GT:GQ:DP:AD:VAF:C:PS	1|0:20:42:18:0.429:P:270741
contig_1132	416891	.	A	G	18	PASS	.	GT:GQ:DP:AD:VAF:C:PS	1|0:18:39:13:0.333:P:270741
contig_1132	417351	.	T	C	17	PASS	.	GT:GQ:DP:AD:VAF:C:PS	1|0:17:41:17:0.415:P:270741
contig_1132	417373	.	A	G	50.8	PASS	.	GT:GQ:DP:AD:VAF:C:PS	0|1:46:39:19:0.487179:DV:270741
contig_1132	417378	.	C	T	63.6	PASS	.	GT:GQ:DP:AD:VAF:C:PS	1|0:63:38:17:0.447368:DV:270741
contig_1132	417957	.	C	T	18	PASS	.	GT:GQ:DP:AD:VAF:C:PS	1|0:18:39:16:0.41:P:270741
contig_1132	418621	.	CT	C	14.5	PASS	.	GT:GQ:DP:AD:VAF:C:PS	1|0:14:40:7:0.175:DV:270741
contig_1132	418756	.	AC	A	11	PASS	.	GT:GQ:DP:AD:VAF:C:PS	1|0:11:41:20:0.488:P:270741
contig_1132	418760	.	CT	C	22.7	PASS	.	GT:GQ:DP:AD:VAF:C:PS	0|1:21:40:15:0.375:DV:270741
contig_1132	419388	.	C	G	17	PASS	.	GT:GQ:DP:AD:VAF:C:PS	1|0:17:36:18:0.5:P:270741
contig_1132	419501	.	A	G	18	PASS	.	GT:GQ:DP:AD:VAF:C:PS	1|0:18:45:20:0.444:P:270741
contig_1132	419581	.	C	T	19	PASS	.	GT:GQ:DP:AD:VAF:C:PS	1|0:19:39:18:0.462:P:270741
contig_1132	420546	.	A	ACGCACACGCACACG,ACG	10.8	PASS	.	GT:GQ:DP:AD:VAF:C:PS	0|1:2:35:6,5:0.171429,0.142857:DV:270741
contig_1132	421861	.	C	CAT	13	PASS	.	GT:GQ:DP:AD:VAF:C:PS	1|0:13:47:16:0.34:P:270741
contig_1132	422619	.	AT	A	0.7	refCall	.	GT:GQ:DP:AD:VAF:C	./.:9:60:18:0.3:DV
contig_1132	422980	.	AAG	A	47.6	PASS	.	GT:GQ:DP:AD:VAF:C:PS	0|1:47:55:19:0.345455:DV:270741
contig_1132	423325	.	A	G	32.4	PASS	.	GT:GQ:DP:AD:VAF:C:PS	1|0:32:53:20:0.377358:DV:270741
contig_1132	423379	.	A	G	18	PASS	.	GT:GQ:DP:AD:VAF:C:PS	1|0:18:53:20:0.377:P:270741
contig_1132	423393	.	T	C	19	PASS	.	GT:GQ:DP:AD:VAF:C:PS	1|0:19:54:21:0.389:P:270741
contig_1132	423430	.	A	G	17	PASS	.	GT:GQ:DP:AD:VAF:C:PS	1|0:17:51:18:0.353:P:270741
contig_1132	423523	.	T	C	20	PASS	.	GT:GQ:DP:AD:VAF:C:PS	1|0:20:51:18:0.353:P:270741
contig_1132	424224	.	C	T	16	PASS	.	GT:GQ:DP:AD:VAF:C:PS	1|0:16:53:17:0.321:P:270741
contig_1132	424494	.	A	T	16	PASS	.	GT:GQ:DP:AD:VAF:C:PS	1|0:16:52:18:0.346:P:270741
contig_1132	425202	.	C	A	20	PASS	.	GT:GQ:DP:AD:VAF:C:PS	1|0:20:57:24:0.421:P:270741
contig_1132	425220	.	C	G	19	PASS	.	GT:GQ:DP:AD:VAF:C:PS	1|0:19:57:23:0.404:P:270741
contig_1132	425271	.	A	G	19	PASS	.	GT:GQ:DP:AD:VAF:C:PS	1|0:19:49:18:0.367:P:270741
contig_1132	425297	.	A	G	43.8	PASS	.	GT:GQ:DP:AD:VAF:C:PS	1|0:44:55:22:0.4:DV:270741
contig_1132	425299	.	T	C	42.1	PASS	.	GT:GQ:DP:AD:VAF:C:PS	1|0:42:55:23:0.418182:DV:270741
contig_1132	425308	.	T	C	51.1	PASS	.	GT:GQ:DP:AD:VAF:C:PS	0|1:35:54:21:0.388889:DV:270741
contig_1132	425313	.	T	C	63	PASS	.	GT:GQ:DP:AD:VAF:C:PS	0|1:43:55:26:0.472727:DV:270741
contig_1132	425314	.	G	A	51.2	PASS	.	GT:GQ:DP:AD:VAF:C:PS	1|0:51:55:22:0.4:DV:270741
contig_1132	425442	.	G	T	19	PASS	.	GT:GQ:DP:AD:VAF:C:PS	1|0:19:59:23:0.39:P:270741
contig_1132	428902	.	TTTAC	T	11	PASS	.	GT:GQ:DP:AD:VAF:C:PS	1|0:11:70:26:0.371:P:270741
contig_1132	431499	.	A	C	20	PASS	.	GT:GQ:DP:AD:VAF:C:PS	1|0:20:58:24:0.414:P:270741
contig_1132	431712	.	GT	G	20.5	PASS	.	GT:GQ:DP:AD:VAF:C:PS	0|1:21:56:27:0.482143:DV:270741
contig_1132	431714	.	AT	A	19.7	PASS	.	GT:GQ:DP:AD:VAF:C:PS	0|1:20:56:26:0.464286:DV:270741
contig_1132	431721	.	AGTATAG	A	21.6	PASS	.	GT:GQ:DP:AD:VAF:C:PS	0|1:22:56:29:0.517857:DV:270741
contig_1132	431730	.	AAG	A	10.1	PASS	.	GT:GQ:DP:AD:VAF:C:PS	0|1:10:54:29:0.537037:DV:270741
contig_1132	432383	.	C	T	21	PASS	.	GT:GQ:DP:AD:VAF:C:PS	0|1:21:43:16:0.372:P:270741
contig_1132	432415	.	A	G	20	PASS	.	GT:GQ:DP:AD:VAF:C:PS	0|1:20:54:25:0.463:P:270741
contig_1132	432511	.	T	C	21	PASS	.	GT:GQ:DP:AD:VAF:C:PS	1|0:21:53:25:0.472:P:270741
contig_1132	432912	.	AAAAAAAT	A	34.1	PASS	.	GT:GQ:DP:AD:VAF:C:PS	1|0:34:34:12:0.352941:DV:270741
contig_1132	434089	.	C	T	19	PASS	.	GT:GQ:DP:AD:VAF:C:PS	0|1:19:50:23:0.46:P:270741
contig_1132	434400	.	T	C	42.1	PASS	.	GT:GQ:DP:AD:VAF:C:PS	1|0:42:47:18:0.382979:DV:270741
contig_1132	434655	.	G	A	20	PASS	.	GT:GQ:DP:AD:VAF:C:PS	1|0:20:46:18:0.391:P:270741
contig_1132	435252	.	A	G	17	PASS	.	GT:GQ:DP:AD:VAF:C:PS	1|0:17:45:19:0.422:P:270741
contig_1132	435292	.	G	A	20	PASS	.	GT:GQ:DP:AD:VAF:C:PS	1|0:20:41:15:0.366:P:270741
contig_1132	435305	.	C	T	19	PASS	.	GT:GQ:DP:AD:VAF:C:PS	1|0:19:45:20:0.444:P:270741
contig_1132	435391	.	A	T	20	PASS	.	GT:GQ:DP:AD:VAF:C:PS	1|0:20:44:20:0.455:P:270741
contig_1132	435759	.	AATT	A	23.6	PASS	.	GT:GQ:DP:AD:VAF:C:PS	0|1:16:43:22:0.511628:DV:270741
contig_1132	435763	.	AT	A	6.7	PASS	.	GT:GQ:DP:AD:VAF:C:PS	1|0:3:40:12:0.3:DV:270741
contig_1132	435830	.	AAT	A	1.1	refCall	.	GT:GQ:DP:AD:VAF:C	./.:6:35:8:0.228571:DV
contig_1132	435843	.	T	A	1.2	refCall	.	GT:GQ:DP:AD:VAF:C	./.:6:34:8:0.235294:DV
contig_1132	435844	.	A	T	2.3	refCall	.	GT:GQ:DP:AD:VAF:C	./.:4:36:8:0.222222:DV
contig_1132	436808	.	G	A	23	PASS	.	GT:GQ:DP:AD:VAF:C:PS	1|0:23:49:25:0.51:P:270741
contig_1132	437892	.	T	C	57.1	PASS	.	GT:GQ:DP:AD:VAF:C:PS	0|1:57:50:17:0.34:DV:270741
contig_1132	437940	.	T	C	55.3	PASS	.	GT:GQ:DP:AD:VAF:C:PS	0|1:55:48:16:0.333333:DV:270741
contig_1132	438028	.	T	C	54.5	PASS	.	GT:GQ:DP:AD:VAF:C:PS	0|1:54:50:16:0.32:DV:270741
contig_1132	438929	.	A	G	18	PASS	.	GT:GQ:DP:AD:VAF:C:PS	0|1:18:47:22:0.468:P:270741
contig_1132	440185	.	GTC	G	1.6	refCall	.	GT:GQ:DP:AD:VAF:C	./.:5:56:8:0.142857:DV
contig_1132	440229	.	C	CTG	0.3	refCall	.	GT:GQ:DP:AD:VAF:C	./.:12:52:9:0.173077:DV
contig_1132	440233	.	C	G	3.7	PASS	.	GT:GQ:DP:AD:VAF:C:PS	0|1:4:54:17:0.314815:DV:270741
contig_1132	440496	.	G	A	22	PASS	.	GT:GQ:DP:AD:VAF:C:PS	1|0:22:50:20:0.4:P:270741
contig_1132	440525	.	G	A	24	PASS	.	GT:GQ:DP:AD:VAF:C:PS	1|0:24:51:21:0.412:P:270741
contig_1132	440587	.	AATATATATATATATATATATATAT	A	61.5	PASS	.	GT:GQ:DP:AD:VAF:C:PS	0|1:41:45:20:0.444444:DV:270741
contig_1132	440689	.	G	A	19	PASS	.	GT:GQ:DP:AD:VAF:C:PS	1|0:19:53:20:0.377:P:270741
contig_1132	440791	.	C	A	14.4	PASS	.	GT:GQ:DP:AD:VAF:C:PS	1|0:14:40:6:0.15:DV:270741
contig_1132	440839	.	C	T	19	PASS	.	GT:GQ:DP:AD:VAF:C:PS	1|0:19:57:23:0.404:P:270741
contig_1132	440863	.	C	A	44.8	PASS	.	GT:GQ:DP:AD:VAF:C:PS	1|0:45:55:21:0.381818:DV:270741
contig_1132	441106	.	TATA	T	17	PASS	.	GT:GQ:DP:AD:VAF:C:PS	1|0:17:62:24:0.387:P:270741
contig_1132	441117	.	A	G	51.5	PASS	.	GT:GQ:DP:AD:VAF:C:PS	1|0:51:62:24:0.387097:DV:270741
contig_1132	441482	.	C	T	17	PASS	.	GT:GQ:DP:AD:VAF:C:PS	1|0:17:58:20:0.345:P:270741
contig_1132	442108	.	T	G	18	PASS	.	GT:GQ:DP:AD:VAF:C:PS	1|0:18:58:20:0.345:P:270741
contig_1132	442601	.	C	G	18	PASS	.	GT:GQ:DP:AD:VAF:C:PS	1|0:18:51:18:0.353:P:270741
contig_1132	442679	.	CA	C	12	PASS	.	GT:GQ:DP:AD:VAF:C:PS	1|0:12:51:17:0.333:P:270741
contig_1132	442696	.	A	G	19	PASS	.	GT:GQ:DP:AD:VAF:C:PS	1|0:19:52:18:0.346:P:270741
contig_1132	443039	.	G	A	33.2	PASS	.	GT:GQ:DP:AD:VAF:C:PS	1|0:33:51:20:0.392157:DV:270741
contig_1132	443041	.	G	A	16	PASS	.	GT:GQ:DP:AD:VAF:C:PS	1|0:16:50:20:0.4:P:270741
contig_1132	443100	.	AT	A	28	PASS	.	GT:GQ:DP:AD:VAF:C:PS	1|0:28:52:17:0.326923:DV:270741
contig_1132	443280	.	G	T	18	PASS	.	GT:GQ:DP:AD:VAF:C:PS	1|0:18:39:12:0.308:P:270741
contig_1132	443336	.	C	T	16.3	PASS	.	GT:GQ:DP:AD:VAF:C:PS	1|0:16:45:16:0.355556:DV:270741
contig_1132	443351	.	C	T	18.4	PASS	.	GT:GQ:DP:AD:VAF:C:PS	1|0:18:46:18:0.391304:DV:270741
contig_1132	443413	.	A	C	22.3	PASS	.	GT:GQ:DP:AD:VAF:C:PS	1|0:22:48:13:0.270833:DV:270741
contig_1132	443424	.	G	A	28.4	PASS	.	GT:GQ:DP:AD:VAF:C:PS	1|0:28:50:18:0.36:DV:270741
contig_1132	443430	.	A	G	16	PASS	.	GT:GQ:DP:AD:VAF:C:PS	1|0:16:49:18:0.367347:DV:270741
contig_1132	443622	.	G	A	19	PASS	.	GT:GQ:DP:AD:VAF:C	0/1:19:50:16:0.32:P
contig_1132	444155	.	G	A	8.5	PASS	.	GT:GQ:DP:AD:VAF:C	0/1:8:39:13:0.333333:DV
contig_1132	444156	.	G	A	3.6	PASS	.	GT:GQ:DP:AD:VAF:C	0/1:4:46:13:0.282609:DV
contig_1132	444222	.	G	A	3.6	PASS	.	GT:GQ:DP:AD:VAF:C	0/1:4:56:22:0.392857:DV
contig_1132	444246	.	C	T	7.9	PASS	.	GT:GQ:DP:AD:VAF:C	0/1:8:56:19:0.339286:DV
contig_1132	444248	.	A	T	11	PASS	.	GT:GQ:DP:AD:VAF:C	0/1:11:57:18:0.315789:DV
contig_1132	444395	.	C	T	18	PASS	.	GT:GQ:DP:AD:VAF:C	0/1:18:58:22:0.379:P
contig_1132	445049	.	C	G	50.2	PASS	.	GT:GQ:DP:AD:VAF:C	0/1:50:54:21:0.388889:DV
contig_1132	445161	.	C	T	20	PASS	.	GT:GQ:DP:AD:VAF:C	0/1:20:57:19:0.333:P
contig_1132	445466	.	AAAATAAAT	A	20.2	PASS	.	GT:GQ:DP:AD:VAF:C:PS	1|0:20:57:19:0.333333:DV:445465
contig_1132	445477	.	A	C	38.2	PASS	.	GT:GQ:DP:AD:VAF:C	0/1:38:59:20:0.338983:DV
contig_1132	445544	.	T	A	18	PASS	.	GT:GQ:DP:AD:VAF:C	0/1:18:60:22:0.367:P
contig_1132	445833	.	G	A	23	PASS	.	GT:GQ:DP:AD:VAF:C	0/1:23:59:20:0.339:P
contig_1132	445857	.	A	G	21	PASS	.	GT:GQ:DP:AD:VAF:C	0/1:21:56:19:0.339:P
contig_1132	445913	.	CTT	C	42.6	PASS	.	GT:GQ:DP:AD:VAF:C:PS	1|0:43:61:23:0.377049:DV:445912
contig_1132	445952	.	G	A	69.2	PASS	.	GT:GQ:DP:AD:VAF:C	0/1:69:62:23:0.370968:DV
contig_1132	446078	.	T	TA	13	PASS	.	GT:GQ:DP:AD:VAF:C:PS	1|0:13:62:23:0.371:P:446077
contig_1132	446101	.	G	A	20	PASS	.	GT:GQ:DP:AD:VAF:C:PS	1|0:20:62:24:0.387:P:446100
contig_1132	446131	.	C	T	18	PASS	.	GT:GQ:DP:AD:VAF:C:PS	1|0:18:60:23:0.383:P:446130
contig_1132	446220	.	ATATATTTATATATATATTTATATT	A	43.3	PASS	.	GT:GQ:DP:AD:VAF:C:PS	0|1:25:57:33:0.578947:DV:446219
contig_1132	446247	.	C	T	44	PASS	.	GT:GQ:DP:AD:VAF:C:PS	1|0:43:58:23:0.396552:DV:446246
contig_1132	446264	.	C	T	52.6	PASS	.	GT:GQ:DP:AD:VAF:C:PS	1|0:50:61:26:0.42623:DV:446263
contig_1132	446287	.	C	G	21	PASS	.	GT:GQ:DP:AD:VAF:C:PS	1|0:21:56:25:0.446:P:446286
contig_1132	446329	.	GAACA	G	25.7	PASS	.	GT:GQ:DP:AD:VAF:C:PS	1|0:25:54:14:0.259259:DV:446328
contig_1132	446345	.	GA	G	43.7	PASS	.	GT:GQ:DP:AD:VAF:C:PS	0|1:10:59:31:0.525424:DV:446344
contig_1132	446346	.	A	AAATAAAC	18.7	PASS	.	GT:GQ:DP:AD:VAF:C:PS	1|0:18:28:19:0.678571:DV:446345
contig_1132	446354	.	A	T	22.5	PASS	.	GT:GQ:DP:AD:VAF:C:PS	1|0:22:60:21:0.35:DV:446353
contig_1132	446378	.	T	TG	2.8	refCall	.	GT:GQ:DP:AD:VAF:C	./.:3:59:12:0.20339:DV
contig_1132	446379	.	A	T,G	26.6	PASS	.	GT:GQ:DP:AD:VAF:C	0/1:9:58:13,8:0.224138,0.137931:DV
contig_1132	446387	.	G	A	27.5	PASS	.	GT:GQ:DP:AD:VAF:C:PS	1|0:27:61:23:0.377049:DV:446386
contig_1132	446393	.	T	C	32.8	PASS	.	GT:GQ:DP:AD:VAF:C:PS	1|0:33:60:21:0.35:DV:446392
contig_1132	446395	.	A	G	30.9	PASS	.	GT:GQ:DP:AD:VAF:C:PS	1|0:31:62:23:0.370968:DV:446394
contig_1132	446405	.	T	C	35.6	PASS	.	GT:GQ:DP:AD:VAF:C:PS	1|0:35:60:24:0.4:DV:446404
contig_1132	446406	.	TAG	T	21	PASS	.	GT:GQ:DP:AD:VAF:C:PS	1|0:21:59:20:0.338983:DV:446405
contig_1132	446409	.	A	C	40.3	PASS	.	GT:GQ:DP:AD:VAF:C:PS	1|0:40:55:21:0.381818:DV:446408
contig_1132	446445	.	G	A	23	PASS	.	GT:GQ:DP:AD:VAF:C:PS	1|0:23:60:26:0.433:P:446444
contig_1132	446500	.	C	A	16	PASS	.	GT:GQ:DP:AD:VAF:C:PS	1|0:16:46:11:0.239:P:446499
contig_1132	446548	.	T	C	41.2	PASS	.	GT:GQ:DP:AD:VAF:C:PS	1|0:41:56:21:0.375:DV:446547
contig_1132	447102	.	T	C	21	PASS	.	GT:GQ:DP:AD:VAF:C:PS	1|0:21:55:25:0.455:P:446547
contig_1132	447873	.	A	G	3.4	PASS	.	GT:GQ:DP:AD:VAF:C:PS	0|1:3:56:16:0.285714:DV:446547
contig_1132	448040	.	T	C	16	PASS	.	GT:GQ:DP:AD:VAF:C:PS	0|1:16:58:25:0.431:P:446547
contig_1132	448671	.	A	G	17	PASS	.	GT:GQ:DP:AD:VAF:C:PS	1|0:17:67:30:0.448:P:446547
contig_1132	448691	.	A	G	22	PASS	.	GT:GQ:DP:AD:VAF:C:PS	1|0:22:67:30:0.448:P:446547
contig_1132	450156	.	G	A	22	PASS	.	GT:GQ:DP:AD:VAF:C:PS	1|0:22:58:25:0.431:P:446547
contig_1132	450245	.	G	A	19	PASS	.	GT:GQ:DP:AD:VAF:C:PS	0|1:19:53:30:0.566:P:446547
contig_1132	450408	.	A	G	19	PASS	.	GT:GQ:DP:AD:VAF:C:PS	1|0:19:53:22:0.415:P:446547
contig_1132	450422	.	G	A	22	PASS	.	GT:GQ:DP:AD:VAF:C:PS	1|0:22:55:22:0.4:P:446547
contig_1132	450654	.	T	C	56.5	PASS	.	GT:GQ:DP:AD:VAF:C:PS	1|0:56:51:21:0.411765:DV:446547
contig_1132	450800	.	G	A	23	PASS	.	GT:GQ:DP:AD:VAF:C:PS	1|0:23:56:23:0.411:P:446547
contig_1132	450893	.	C	CT,T	10.4	PASS	.	GT:GQ:DP:AD:VAF:C:PS	1|0:4:57:13,8:0.22807,0.140351:DV:446547
contig_1132	451484	.	A	G	16	PASS	.	GT:GQ:DP:AD:VAF:C:PS	1|0:16:56:24:0.429:P:446547
contig_1132	451531	.	A	G	19	PASS	.	GT:GQ:DP:AD:VAF:C:PS	1|0:19:56:26:0.464:P:446547
contig_1132	451755	.	C	A	16	PASS	.	GT:GQ:DP:AD:VAF:C:PS	1|0:16:54:24:0.444:P:446547
contig_1132	451813	.	TA	T	12.6	PASS	.	GT:GQ:DP:AD:VAF:C:PS	1|0:13:55:12:0.218182:DV:446547
contig_1132	451850	.	G	A	22	PASS	.	GT:GQ:DP:AD:VAF:C:PS	1|0:22:55:26:0.473:P:446547
contig_1132	451928	.	A	G	22	PASS	.	GT:GQ:DP:AD:VAF:C:PS	1|0:22:53:24:0.453:P:446547
contig_1132	452054	.	A	G	19	PASS	.	GT:GQ:DP:AD:VAF:C:PS	1|0:19:48:20:0.417:P:446547
contig_1132	452194	.	C	T	59.6	PASS	.	GT:GQ:DP:AD:VAF:C:PS	1|0:58:49:23:0.469388:DV:446547
contig_1132	452202	.	A	G	99	PASS	.	GT:GQ:DP:AD:VAF:C:PS	0|1:69:51:22:0.431373:DV:446547
contig_1132	452312	.	C	G	17	PASS	.	GT:GQ:DP:AD:VAF:C:PS	1|0:17:49:21:0.429:P:446547
contig_1132	452402	.	A	G	20	PASS	.	GT:GQ:DP:AD:VAF:C:PS	1|0:20:47:20:0.426:P:446547
contig_1132	452432	.	CTA	C	14	PASS	.	GT:GQ:DP:AD:VAF:C:PS	0|1:14:51:20:0.392:P:446547
contig_1132	452588	.	G	A	21	PASS	.	GT:GQ:DP:AD:VAF:C:PS	0|1:21:48:21:0.438:P:446547
contig_1132	452681	.	T	C	53.6	PASS	.	GT:GQ:DP:AD:VAF:C:PS	1|0:53:45:16:0.355556:DV:446547
contig_1132	453764	.	C	T	46.3	PASS	.	GT:GQ:DP:AD:VAF:C:PS	1|0:46:39:10:0.25641:DV:446547
contig_1132	454610	.	CCT	C	0	refCall	.	GT:GQ:DP:AD:VAF:C	0/0:27:50:9:0.18:DV
contig_1132	454614	.	TC	T	8	PASS	.	GT:GQ:DP:AD:VAF:C:PS	0|1:8:36:23:0.638889:DV:446547
contig_1132	455131	.	T	C	20	PASS	.	GT:GQ:DP:AD:VAF:C:PS	1|0:20:51:26:0.51:P:446547
contig_1132	457214	.	T	C	18	PASS	.	GT:GQ:DP:AD:VAF:C:PS	0|1:18:47:21:0.447:P:446547
contig_1132	458305	.	T	C	21	PASS	.	GT:GQ:DP:AD:VAF:C:PS	1|0:21:61:30:0.492:P:446547
contig_1132	459167	.	C	T	18	PASS	.	GT:GQ:DP:AD:VAF:C:PS	0|1:18:43:19:0.442:P:446547
contig_1132	459513	.	G	A	21	PASS	.	GT:GQ:DP:AD:VAF:C:PS	1|0:21:43:18:0.419:P:446547
contig_1132	461041	.	G	A	38.9	PASS	.	GT:GQ:DP:AD:VAF:C:PS	1|0:39:47:20:0.425532:DV:446547
contig_1132	461042	.	C	T	44.8	PASS	.	GT:GQ:DP:AD:VAF:C:PS	1|0:45:47:21:0.446809:DV:446547
contig_1132	461060	.	A	G	20	PASS	.	GT:GQ:DP:AD:VAF:C:PS	1|0:20:43:20:0.465:P:446547
contig_1132	461092	.	G	GC	42.1	PASS	.	GT:GQ:DP:AD:VAF:C:PS	1|0:35:44:18:0.409091:DV:446547
contig_1132	461093	.	CAG	C	43.3	PASS	.	GT:GQ:DP:AD:VAF:C:PS	0|1:37:47:22:0.468085:DV:446547
contig_1132	461683	.	C	T	16	PASS	.	GT:GQ:DP:AD:VAF:C:PS	1|0:16:48:22:0.458:P:446547
contig_1132	461916	.	G	A	16	PASS	.	GT:GQ:DP:AD:VAF:C:PS	0|1:16:48:23:0.479:P:446547
contig_1132	461922	.	C	A	16	PASS	.	GT:GQ:DP:AD:VAF:C:PS	0|1:16:47:23:0.489:P:446547
contig_1132	462380	.	TA	T	20	PASS	.	GT:GQ:DP:AD:VAF:C:PS	1|0:20:50:24:0.48:P:446547
contig_1132	462442	.	G	A	21	PASS	.	GT:GQ:DP:AD:VAF:C:PS	1|0:21:48:24:0.5:P:446547
contig_1132	462941	.	G	A	18	PASS	.	GT:GQ:DP:AD:VAF:C:PS	0|1:18:45:19:0.422:P:446547
contig_1132	462982	.	TC	T	20.2	PASS	.	GT:GQ:DP:AD:VAF:C:PS	0|1:20:46:13:0.282609:DV:446547
contig_1132	462985	.	A	G	17.1	PASS	.	GT:GQ:DP:AD:VAF:C:PS	0|1:17:42:15:0.357143:DV:446547
contig_1132	463046	.	C	T	16	PASS	.	GT:GQ:DP:AD:VAF:C:PS	0|1:16:42:14:0.333:P:446547
contig_1132	463093	.	A	G	18	PASS	.	GT:GQ:DP:AD:VAF:C:PS	0|1:18:43:17:0.395:P:446547
contig_1132	463105	.	G	A	16	PASS	.	GT:GQ:DP:AD:VAF:C:PS	0|1:16:43:15:0.349:P:446547
contig_1132	463386	.	G	C	17	PASS	.	GT:GQ:DP:AD:VAF:C:PS	0|1:17:43:13:0.302:P:446547
contig_1132	463584	.	G	A	23.1	PASS	.	GT:GQ:DP:AD:VAF:C:PS	0|1:23:46:14:0.304348:DV:446547
contig_1132	463642	.	C	T	35.7	PASS	.	GT:GQ:DP:AD:VAF:C:PS	0|1:36:46:18:0.391304:DV:446547
contig_1132	465129	.	A	G	43.7	PASS	.	GT:GQ:DP:AD:VAF:C:PS	0|1:44:41:13:0.317073:DV:446547
contig_1132	465855	.	TTATATATA	T	37.1	PASS	.	GT:GQ:DP:AD:VAF:C	1/1:5:31:21:0.677419:DV
contig_1132	466975	.	AT	A	9.8	PASS	.	GT:GQ:DP:AD:VAF:C	1/1:10:43:11:0.255814:DV
contig_1132	468351	.	TTATATATTA	T	31.1	PASS	.	GT:GQ:DP:AD:VAF:C	1/1:25:30:19:0.633333:DV
contig_1132	468368	.	T	A	0.1	refCall	.	GT:GQ:DP:AD:VAF:C	./.:15:30:7:0.233333:DV
contig_1132	468372	.	T	A	0.1	refCall	.	GT:GQ:DP:AD:VAF:C	./.:18:30:7:0.233333:DV
contig_1132	468391	.	TA	T	0.4	refCall	.	GT:GQ:DP:AD:VAF:C	./.:11:33:27:0.818182:DV
contig_1132	470660	.	G	A	27.4	PASS	.	GT:GQ:DP:AD:VAF:C:PS	0|1:27:45:9:0.2:DV:446547
contig_1132	472468	.	A	C	33	PASS	.	GT:GQ:DP:AD:VAF:C:PS	0|1:33:54:15:0.277778:DV:446547
contig_1132	472855	.	T	TA	43.8	PASS	.	GT:GQ:DP:AD:VAF:C:PS	0|1:44:53:14:0.264151:DV:446547
contig_1132	473228	.	A	G	19.1	PASS	.	GT:GQ:DP:AD:VAF:C:PS	0|1:19:56:21:0.375:DV:446547
contig_1132	473230	.	T	C	13	PASS	.	GT:GQ:DP:AD:VAF:C:PS	0|1:13:56:21:0.375:DV:446547
contig_1132	473258	.	TGA	T	34.9	PASS	.	GT:GQ:DP:AD:VAF:C:PS	1|0:8:54:35:0.648148:DV:446547
contig_1132	474642	.	A	G	60.1	PASS	.	GT:GQ:DP:AD:VAF:C:PS	0|1:60:67:23:0.343284:DV:446547
contig_1132	474785	.	T	C	16	PASS	.	GT:GQ:DP:AD:VAF:C:PS	0|1:16:66:23:0.348:P:446547
contig_1132	475147	.	C	T	61.1	PASS	.	GT:GQ:DP:AD:VAF:C:PS	0|1:61:65:22:0.338462:DV:446547
contig_1132	475628	.	G	A	17	PASS	.	GT:GQ:DP:AD:VAF:C:PS	0|1:17:65:23:0.354:P:446547
contig_1132	475657	.	A	G	19	PASS	.	GT:GQ:DP:AD:VAF:C:PS	0|1:19:64:24:0.375:P:446547
contig_1132	475846	.	T	C	45.9	PASS	.	GT:GQ:DP:AD:VAF:C:PS	0|1:46:63:21:0.333333:DV:446547
contig_1132	475925	.	A	G	16	PASS	.	GT:GQ:DP:AD:VAF:C:PS	0|1:16:64:23:0.359:P:446547
contig_1132	476501	.	T	C	52.8	PASS	.	GT:GQ:DP:AD:VAF:C:PS	0|1:52:59:21:0.355932:DV:446547
contig_1132	476517	.	C	T	16	PASS	.	GT:GQ:DP:AD:VAF:C:PS	0|1:16:58:21:0.362:P:446547
contig_1132	476988	.	T	C	52	PASS	.	GT:GQ:DP:AD:VAF:C:PS	0|1:52:57:20:0.350877:DV:446547
contig_1132	477031	.	A	G	17	PASS	.	GT:GQ:DP:AD:VAF:C:PS	0|1:17:58:22:0.379:P:446547
contig_1132	477211	.	A	G	17	PASS	.	GT:GQ:DP:AD:VAF:C:PS	0|1:17:58:22:0.379:P:446547
contig_1132	478715	.	T	A	22	PASS	.	GT:GQ:DP:AD:VAF:C:PS	1|0:22:55:24:0.436:P:446547
contig_1132	480093	.	G	A	23	PASS	.	GT:GQ:DP:AD:VAF:C:PS	1|0:23:55:25:0.455:P:446547
contig_1132	480197	.	TCC	T	10.3	PASS	.	GT:GQ:DP:AD:VAF:C:PS	1|0:10:55:16:0.290909:DV:446547
contig_1132	480201	.	C	T	15	PASS	.	GT:GQ:DP:AD:VAF:C	1/1:9:41:17:0.414634:DV
contig_1132	480593	.	T	C	21	PASS	.	GT:GQ:DP:AD:VAF:C:PS	1|0:21:53:20:0.377:P:446547
contig_1132	481002	.	A	G	18	PASS	.	GT:GQ:DP:AD:VAF:C:PS	1|0:18:48:20:0.417:P:446547
contig_1132	481297	.	T	C	20	PASS	.	GT:GQ:DP:AD:VAF:C:PS	1|0:20:47:20:0.426:P:446547
contig_1132	482317	.	A	G	18	PASS	.	GT:GQ:DP:AD:VAF:C:PS	1|0:18:44:18:0.409:P:446547
contig_1132	482391	.	A	T	19	PASS	.	GT:GQ:DP:AD:VAF:C:PS	1|0:19:45:16:0.356:P:446547
contig_1132	483266	.	G	A	19	PASS	.	GT:GQ:DP:AD:VAF:C:PS	1|0:19:44:19:0.432:P:446547
contig_1132	483280	.	T	C	20	PASS	.	GT:GQ:DP:AD:VAF:C:PS	1|0:20:45:20:0.444:P:446547
contig_1132	483298	.	C	T	37.3	PASS	.	GT:GQ:DP:AD:VAF:C:PS	1|0:37:46:19:0.413043:DV:446547
contig_1132	483304	.	G	A	18	PASS	.	GT:GQ:DP:AD:VAF:C:PS	1|0:18:45:19:0.422:P:446547
contig_1132	483354	.	A	G	18	PASS	.	GT:GQ:DP:AD:VAF:C:PS	1|0:18:46:20:0.435:P:446547
contig_1132	483366	.	C	T	19	PASS	.	GT:GQ:DP:AD:VAF:C:PS	1|0:19:46:21:0.457:P:446547
contig_1132	483483	.	T	C	20	PASS	.	GT:GQ:DP:AD:VAF:C:PS	1|0:20:40:15:0.375:P:446547
contig_1132	483594	.	G	A	21	PASS	.	GT:GQ:DP:AD:VAF:C:PS	1|0:21:43:19:0.442:P:446547
contig_1132	483698	.	GTCTCTCTCTCTCTCTCTCTCTCTC	G	28.6	PASS	.	GT:GQ:DP:AD:VAF:C:PS	1|0:29:38:9:0.236842:DV:446547
contig_1132	484237	.	T	C	20	PASS	.	GT:GQ:DP:AD:VAF:C:PS	0|1:20:43:20:0.465:P:446547
contig_1132	484931	.	G	T	23	PASS	.	GT:GQ:DP:AD:VAF:C:PS	1|0:23:48:22:0.458:P:446547
contig_1132	485139	.	A	AT	33	PASS	.	GT:GQ:DP:AD:VAF:C	1/1:14:42:11:0.261905:DV
contig_1132	486200	.	T	C	56.2	PASS	.	GT:GQ:DP:AD:VAF:C:PS	0|1:55:44:19:0.431818:DV:446547
contig_1132	487177	.	T	A	0	refCall	.	GT:GQ:DP:AD:VAF:C	0/0:24:27:7:0.259259:DV
contig_1132	487179	.	A	T	23.6	PASS	.	GT:GQ:DP:AD:VAF:C:PS	1|0:10:27:13:0.481481:DV:446547
contig_1132	487188	.	A	G	0	refCall	.	GT:GQ:DP:AD:VAF:C	0/0:23:36:10:0.277778:DV
contig_1132	487194	.	A	T	0	refCall	.	GT:GQ:DP:AD:VAF:C	./.:19:37:20:0.540541:DV
contig_1132	487198	.	A	T	0.1	refCall	.	GT:GQ:DP:AD:VAF:C	./.:16:37:21:0.567568:DV
contig_1132	487202	.	A	T	25.7	PASS	.	GT:GQ:DP:AD:VAF:C	1/1:19:37:31:0.837838:DV
contig_1132	488878	.	A	G	18	PASS	.	GT:GQ:DP:AD:VAF:C:PS	0|1:18:51:23:0.451:P:446547
contig_1132	489926	.	A	G	19	PASS	.	GT:GQ:DP:AD:VAF:C:PS	1|0:19:69:28:0.406:P:446547
contig_1132	490603	.	TA	T	0.9	refCall	.	GT:GQ:DP:AD:VAF:C	./.:7:66:10:0.151515:DV
contig_1132	490668	.	A	AT	52.9	PASS	.	GT:GQ:DP:AD:VAF:C:PS	0|1:51:58:20:0.344828:DV:446547
contig_1132	490811	.	G	A	65.3	PASS	.	GT:GQ:DP:AD:VAF:C:PS	0|1:65:64:25:0.390625:DV:446547
contig_1132	491142	.	G	A	18	PASS	.	GT:GQ:DP:AD:VAF:C:PS	0|1:18:68:26:0.382:P:446547
contig_1132	491356	.	C	T	16	PASS	.	GT:GQ:DP:AD:VAF:C:PS	0|1:16:68:29:0.426:P:446547
contig_1132	491392	.	C	T	20	PASS	.	GT:GQ:DP:AD:VAF:C:PS	0|1:20:67:28:0.418:P:446547
contig_1132	491951	.	T	C	20	PASS	.	GT:GQ:DP:AD:VAF:C:PS	1|0:20:60:28:0.467:P:446547
contig_1132	492112	.	ATAATAATTT	A	48.2	PASS	.	GT:GQ:DP:AD:VAF:C:PS	1|0:45:58:19:0.327586:DV:446547
contig_1132	492157	.	A	G	56.9	PASS	.	GT:GQ:DP:AD:VAF:C:PS	0|1:56:58:26:0.448276:DV:446547
contig_1132	494047	.	G	A	29.3	PASS	.	GT:GQ:DP:AD:VAF:C:PS	1|0:29:53:27:0.509434:DV:446547
contig_1132	494051	.	AACACACATATAT	A	36.3	PASS	.	GT:GQ:DP:AD:VAF:C:PS	0|1:32:54:15:0.277778:DV:446547
contig_1132	494290	.	GAACAATATAGAAT	G	52.9	PASS	.	GT:GQ:DP:AD:VAF:C:PS	0|1:41:52:21:0.403846:DV:446547
contig_1132	494327	.	A	C	19	PASS	.	GT:GQ:DP:AD:VAF:C:PS	1|0:19:54:24:0.444:P:446547
contig_1132	494400	.	G	T	23	PASS	.	GT:GQ:DP:AD:VAF:C:PS	1|0:23:47:21:0.447:P:446547
contig_1132	494588	.	C	G	18	PASS	.	GT:GQ:DP:AD:VAF:C:PS	1|0:18:49:22:0.449:P:446547
contig_1132	494629	.	G	A	22	PASS	.	GT:GQ:DP:AD:VAF:C:PS	1|0:22:52:23:0.442:P:446547
contig_1132	495128	.	C	T	19	PASS	.	GT:GQ:DP:AD:VAF:C:PS	1|0:19:50:22:0.44:P:446547
contig_1132	495169	.	T	C	17	PASS	.	GT:GQ:DP:AD:VAF:C:PS	0|1:17:52:23:0.442:P:446547
contig_1132	495449	.	C	T	19	PASS	.	GT:GQ:DP:AD:VAF:C:PS	0|1:19:43:19:0.442:P:446547
contig_1132	496788	.	A	G	19	PASS	.	GT:GQ:DP:AD:VAF:C:PS	1|0:19:45:19:0.422:P:446547
contig_1132	497095	.	T	C	52.8	PASS	.	GT:GQ:DP:AD:VAF:C:PS	0|1:51:50:23:0.46:DV:446547
contig_1132	497096	.	CT	C	11	PASS	.	GT:GQ:DP:AD:VAF:C:PS	1|0:11:50:22:0.44:P:446547
contig_1132	497403	.	T	C	21	PASS	.	GT:GQ:DP:AD:VAF:C:PS	1|0:21:52:23:0.442:P:446547
contig_1132	497744	.	CTT	C	17	PASS	.	GT:GQ:DP:AD:VAF:C:PS	1|0:17:50:20:0.4:P:446547
contig_1132	497838	.	CA	C	71.2	PASS	.	GT:GQ:DP:AD:VAF:C:PS	0|1:61:54:31:0.574074:DV:446547
contig_1132	497840	.	A	AT	45.3	PASS	.	GT:GQ:DP:AD:VAF:C:PS	1|0:26:55:23:0.418182:DV:446547
contig_1132	498111	.	TA	T	43	PASS	.	GT:GQ:DP:AD:VAF:C:PS	1|0:43:52:24:0.461538:DV:446547
contig_1132	498113	.	A	AC	38.8	PASS	.	GT:GQ:DP:AD:VAF:C:PS	0|1:11:51:23:0.45098:DV:446547
contig_1132	498135	.	T	C	19	PASS	.	GT:GQ:DP:AD:VAF:C:PS	0|1:19:49:24:0.49:P:446547
contig_1132	498173	.	T	A	20	PASS	.	GT:GQ:DP:AD:VAF:C:PS	1|0:20:51:22:0.431:P:446547
contig_1132	498363	.	G	A	18	PASS	.	GT:GQ:DP:AD:VAF:C:PS	0|1:18:52:27:0.519:P:446547
contig_1132	498585	.	G	A	19	PASS	.	GT:GQ:DP:AD:VAF:C:PS	0|1:19:49:21:0.429:P:446547
contig_1132	498631	.	A	G	20	PASS	.	GT:GQ:DP:AD:VAF:C:PS	1|0:20:49:24:0.49:P:446547
contig_1132	498750	.	C	CA,CAG	29.1	PASS	.	GT:GQ:DP:AD:VAF:C:PS	0|2:7:52:8,7:0.153846,0.134615:DV:446547
contig_1132	498760	.	A	G	48	PASS	.	GT:GQ:DP:AD:VAF:C:PS	0|1:48:39:10:0.25641:DV:446547
contig_1132	499050	.	A	G	19	PASS	.	GT:GQ:DP:AD:VAF:C:PS	0|1:19:54:22:0.407:P:446547
contig_1132	499061	.	A	T	17	PASS	.	GT:GQ:DP:AD:VAF:C:PS	0|1:17:54:23:0.426:P:446547
contig_1132	499743	.	C	T	17	PASS	.	GT:GQ:DP:AD:VAF:C:PS	0|1:17:54:21:0.389:P:446547
contig_1132	499898	.	G	C	19	PASS	.	GT:GQ:DP:AD:VAF:C:PS	0|1:19:52:21:0.404:P:446547
contig_1132	500147	.	T	C	20	PASS	.	GT:GQ:DP:AD:VAF:C:PS	1|0:20:58:28:0.483:P:446547
contig_1132	501686	.	TATATATAATTA	T	24.9	PASS	.	GT:GQ:DP:AD:VAF:C:PS	0|1:25:36:13:0.361111:DV:446547
contig_1132	501704	.	T	C	29.7	PASS	.	GT:GQ:DP:AD:VAF:C:PS	0|1:30:38:15:0.394737:DV:446547
contig_1132	501873	.	A	T	18	PASS	.	GT:GQ:DP:AD:VAF:C:PS	1|0:18:39:18:0.462:P:446547
contig_1132	501927	.	G	A	19	PASS	.	GT:GQ:DP:AD:VAF:C:PS	0|1:19:41:20:0.488:P:446547
contig_1132	502289	.	T	C	21	PASS	.	GT:GQ:DP:AD:VAF:C:PS	1|0:21:54:26:0.481:P:446547
contig_1132	502328	.	A	T	18	PASS	.	GT:GQ:DP:AD:VAF:C:PS	1|0:18:49:17:0.347:P:446547
contig_1132	502401	.	G	T	22	PASS	.	GT:GQ:DP:AD:VAF:C:PS	1|0:22:56:29:0.518:P:446547
contig_1132	502439	.	A	G	20	PASS	.	GT:GQ:DP:AD:VAF:C:PS	0|1:20:55:26:0.473:P:446547
contig_1132	502584	.	T	C	20	PASS	.	GT:GQ:DP:AD:VAF:C:PS	0|1:20:58:26:0.448:P:446547
contig_1132	502778	.	G	A	16	PASS	.	GT:GQ:DP:AD:VAF:C:PS	0|1:16:55:25:0.455:P:446547
contig_1132	502832	.	A	C	17	PASS	.	GT:GQ:DP:AD:VAF:C:PS	0|1:17:55:24:0.436:P:446547
contig_1132	503280	.	C	T	21	PASS	.	GT:GQ:DP:AD:VAF:C:PS	0|1:21:60:27:0.45:P:446547
contig_1132	503321	.	G	C	62.7	PASS	.	GT:GQ:DP:AD:VAF:C:PS	1|0:61:59:31:0.525424:DV:446547
contig_1132	503325	.	T	C	99	PASS	.	GT:GQ:DP:AD:VAF:C:PS	0|1:99:59:23:0.38983:DV:446547
contig_1132	503336	.	C	T	21	PASS	.	GT:GQ:DP:AD:VAF:C:PS	0|1:21:58:27:0.466:P:446547
contig_1132	503494	.	G	GA	0.3	refCall	.	GT:GQ:DP:AD:VAF:C	./.:12:61:11:0.180328:DV
contig_1132	503568	.	T	C	18	PASS	.	GT:GQ:DP:AD:VAF:C:PS	0|1:18:54:19:0.352:P:446547
contig_1132	503592	.	AG	A	38.6	PASS	.	GT:GQ:DP:AD:VAF:C:PS	0|1:26:58:22:0.37931:DV:446547
contig_1132	503595	.	GA	G	43.7	PASS	.	GT:GQ:DP:AD:VAF:C:PS	1|0:25:55:28:0.509091:DV:446547
contig_1132	503645	.	T	G	19	PASS	.	GT:GQ:DP:AD:VAF:C:PS	0|1:19:56:23:0.411:P:446547
contig_1132	504445	.	ATT	A	0	refCall	.	GT:GQ:DP:AD:VAF:C	0/0:28:59:28:0.474576:DV
contig_1132	504466	.	TA	T	15	PASS	.	GT:GQ:DP:AD:VAF:C:PS	0|1:15:60:27:0.45:P:446547
contig_1132	504525	.	C	T	19	PASS	.	GT:GQ:DP:AD:VAF:C:PS	1|0:19:60:34:0.567:P:446547
contig_1132	504610	.	G	A	51.3	PASS	.	GT:GQ:DP:AD:VAF:C:PS	0|1:51:62:28:0.451613:DV:446547
contig_1132	504614	.	A	G	56.1	PASS	.	GT:GQ:DP:AD:VAF:C:PS	0|1:56:62:27:0.435484:DV:446547
contig_1132	504616	.	T	A	59.4	PASS	.	GT:GQ:DP:AD:VAF:C:PS	1|0:55:62:34:0.548387:DV:446547
contig_1132	504618	.	C	T	62.4	PASS	.	GT:GQ:DP:AD:VAF:C:PS	0|1:60:62:27:0.435484:DV:446547
contig_1132	504863	.	C	T	21	PASS	.	GT:GQ:DP:AD:VAF:C:PS	0|1:21:58:24:0.414:P:446547
contig_1132	505259	.	CTT	C	13	PASS	.	GT:GQ:DP:AD:VAF:C	1/1:13:56:30:0.536:P
contig_1132	505377	.	C	T	19	PASS	.	GT:GQ:DP:AD:VAF:C:PS	0|1:19:65:27:0.415:P:446547
contig_1132	505696	.	CTCTCTCTCTCTCTCTCTCT	C	0	refCall	.	GT:GQ:DP:AD:VAF:C	0/0:36:58:8:0.137931:DV
contig_1132	505698	.	CTCTCTCTCTCTCTCTCT	C	0	refCall	.	GT:GQ:DP:AD:VAF:C	0/0:22:49:10:0.204082:DV
contig_1132	505729	.	CG	C	4.1	PASS	.	GT:GQ:DP:AD:VAF:C:PS	0|1:4:61:19:0.311475:DV:446547
contig_1132	506470	.	C	T	19	PASS	.	GT:GQ:DP:AD:VAF:C:PS	0|1:19:61:25:0.41:P:446547
contig_1132	507160	.	AAAT	A	15	PASS	.	GT:GQ:DP:AD:VAF:C:PS	0|1:15:63:30:0.476:P:446547
contig_1132	507727	.	T	C	21	PASS	.	GT:GQ:DP:AD:VAF:C:PS	1|0:21:63:29:0.46:P:446547
contig_1132	507919	.	C	T	18	PASS	.	GT:GQ:DP:AD:VAF:C:PS	1|0:18:58:26:0.448:P:446547
contig_1132	507987	.	T	G	19	PASS	.	GT:GQ:DP:AD:VAF:C:PS	0|1:19:57:30:0.526:P:446547
contig_1132	508012	.	A	G	51.7	PASS	.	GT:GQ:DP:AD:VAF:C:PS	1|0:51:60:27:0.45:DV:446547
contig_1132	508017	.	G	A	17	PASS	.	GT:GQ:DP:AD:VAF:C:PS	1|0:17:58:27:0.466:P:446547
contig_1132	511115	.	A	G	21	PASS	.	GT:GQ:DP:AD:VAF:C:PS	1|0:21:55:24:0.436:P:446547
contig_1132	511205	.	G	A	23	PASS	.	GT:GQ:DP:AD:VAF:C:PS	1|0:23:54:24:0.444:P:446547
contig_1132	511819	.	TTA	T	13	PASS	.	GT:GQ:DP:AD:VAF:C:PS	1|0:13:48:23:0.479:P:446547
contig_1132	512294	.	T	C	46.3	PASS	.	GT:GQ:DP:AD:VAF:C:PS	1|0:46:40:12:0.3:DV:446547
contig_1132	512853	.	CA	C,CTA	33.5	PASS	.	GT:GQ:DP:AD:VAF:C:PS	2|1:13:45:26,15:0.577778,0.333333:DV:446547
contig_1132	512928	.	C	T	38	PASS	.	GT:GQ:DP:AD:VAF:C:PS	1|0:38:42:14:0.333333:DV:446547
contig_1132	513044	.	A	T	48.3	PASS	.	GT:GQ:DP:AD:VAF:C:PS	1|0:48:48:18:0.375:DV:446547
contig_1132	514007	.	T	C	18	PASS	.	GT:GQ:DP:AD:VAF:C:PS	0|1:18:51:29:0.569:P:446547
contig_1132	514722	.	A	G	16	PASS	.	GT:GQ:DP:AD:VAF:C:PS	1|0:16:46:15:0.326:P:446547
contig_1132	515080	.	GAT	G	15	PASS	.	GT:GQ:DP:AD:VAF:C:PS	1|0:15:53:18:0.34:P:446547
contig_1132	515159	.	CAT	C	13	PASS	.	GT:GQ:DP:AD:VAF:C:PS	1|0:13:54:17:0.315:P:446547
contig_1132	515178	.	G	A	21	PASS	.	GT:GQ:DP:AD:VAF:C:PS	1|0:21:55:19:0.345:P:446547
contig_1132	515869	.	T	C	38.2	PASS	.	GT:GQ:DP:AD:VAF:C:PS	1|0:38:57:16:0.280702:DV:446547
contig_1132	516334	.	A	C	44.3	PASS	.	GT:GQ:DP:AD:VAF:C:PS	1|0:44:62:20:0.322581:DV:446547
contig_1132	517249	.	T	C	27.4	PASS	.	GT:GQ:DP:AD:VAF:C:PS	1|0:27:59:18:0.305085:DV:446547
contig_1132	518106	.	A	C	56.1	PASS	.	GT:GQ:DP:AD:VAF:C:PS	1|0:56:53:20:0.377358:DV:446547
contig_1132	518150	.	C	T	20	PASS	.	GT:GQ:DP:AD:VAF:C:PS	1|0:20:54:23:0.426:P:446547
contig_1132	518406	.	G	A	38.8	PASS	.	GT:GQ:DP:AD:VAF:C:PS	1|0:39:54:18:0.333333:DV:446547
contig_1132	518412	.	C	A	44.8	PASS	.	GT:GQ:DP:AD:VAF:C:PS	1|0:45:53:18:0.339623:DV:446547
contig_1132	518595	.	C	T	19	PASS	.	GT:GQ:DP:AD:VAF:C:PS	1|0:19:54:20:0.37:P:446547
contig_1132	519114	.	T	TC	39	PASS	.	GT:GQ:DP:AD:VAF:C	1/1:39:51:26:0.509804:DV
contig_1132	519115	.	T	C	0.3	refCall	.	GT:GQ:DP:AD:VAF:C	./.:11:49:10:0.204082:DV
contig_1132	519118	.	TATTTTTTTTTTTCATAATTTTATTTTTTTGG	T	59.2	PASS	.	GT:GQ:DP:AD:VAF:C	1/1:59:41:34:0.829268:DV
contig_1132	519293	.	A	T	0	refCall	.	GT:GQ:DP:AD:VAF:C	0/0:29:36:12:0.333333:DV
contig_1132	519294	.	A	G	0	refCall	.	GT:GQ:DP:AD:VAF:C	0/0:22:37:13:0.351351:DV
contig_1132	519296	.	T	A	0	refCall	.	GT:GQ:DP:AD:VAF:C	0/0:34:37:13:0.351351:DV
contig_1132	519300	.	TCTG	T	0	refCall	.	GT:GQ:DP:AD:VAF:C	0/0:28:41:13:0.317073:DV
contig_1132	519306	.	A	AC	18.4	PASS	.	GT:GQ:DP:AD:VAF:C	1/1:17:43:20:0.465116:DV
contig_1132	519313	.	G	T	0	refCall	.	GT:GQ:DP:AD:VAF:C	0/0:25:33:6:0.181818:DV
contig_1132	519315	.	T	A	0	refCall	.	GT:GQ:DP:AD:VAF:C	0/0:26:42:11:0.261905:DV
contig_1132	519317	.	G	A	0	refCall	.	GT:GQ:DP:AD:VAF:C	0/0:24:42:15:0.357143:DV
contig_1132	519319	.	G	A	0	refCall	.	GT:GQ:DP:AD:VAF:C	0/0:24:36:12:0.333333:DV
contig_1132	519321	.	G	T	0	refCall	.	GT:GQ:DP:AD:VAF:C	0/0:20:37:12:0.324324:DV
contig_1132	519347	.	C	T	0	refCall	.	GT:GQ:DP:AD:VAF:C	0/0:29:40:16:0.4:DV
contig_1132	519351	.	C	A	0	refCall	.	GT:GQ:DP:AD:VAF:C	0/0:29:42:16:0.380952:DV
contig_1132	519353	.	G	A	0	refCall	.	GT:GQ:DP:AD:VAF:C	0/0:30:41:17:0.414634:DV
contig_1132	520533	.	A	G	19	PASS	.	GT:GQ:DP:AD:VAF:C:PS	0|1:19:61:26:0.426:P:446547
contig_1132	520831	.	T	C	21	PASS	.	GT:GQ:DP:AD:VAF:C:PS	0|1:21:54:25:0.463:P:446547
contig_1132	521277	.	T	C	21	PASS	.	GT:GQ:DP:AD:VAF:C:PS	1|0:21:61:29:0.475:P:446547
contig_1132	521569	.	A	G	18	PASS	.	GT:GQ:DP:AD:VAF:C:PS	1|0:18:61:30:0.492:P:446547
contig_1132	521703	.	GAA	G,GAAA	56.2	PASS	.	GT:GQ:DP:AD:VAF:C:PS	2|1:28:56:29,23:0.517857,0.410714:DV:446547
contig_1132	521708	.	G	T	58.9	PASS	.	GT:GQ:DP:AD:VAF:C:PS	1|0:58:58:26:0.448276:DV:446547
contig_1132	521978	.	C	T	20	PASS	.	GT:GQ:DP:AD:VAF:C:PS	0|1:20:61:29:0.475:P:446547
contig_1132	522056	.	G	T	21	PASS	.	GT:GQ:DP:AD:VAF:C:PS	1|0:21:58:30:0.517:P:446547
contig_1132	522118	.	A	G	30.8	PASS	.	GT:GQ:DP:AD:VAF:C:PS	1|0:31:56:27:0.482143:DV:446547
contig_1132	522382	.	TCTATTCTA	T	11.8	PASS	.	GT:GQ:DP:AD:VAF:C:PS	0|1:12:56:17:0.303571:DV:446547
contig_1132	522383	.	C	T	0	refCall	.	GT:GQ:DP:AD:VAF:C	0/0:20:39:9:0.230769:DV
contig_1132	522400	.	T	TG	36.8	PASS	.	GT:GQ:DP:AD:VAF:C:PS	1|0:23:53:25:0.471698:DV:446547
contig_1132	523193	.	G	A	21	PASS	.	GT:GQ:DP:AD:VAF:C:PS	1|0:21:63:31:0.492:P:446547
contig_1132	523241	.	A	C	17	PASS	.	GT:GQ:DP:AD:VAF:C:PS	1|0:17:60:27:0.45:P:446547
contig_1132	523275	.	T	C	19	PASS	.	GT:GQ:DP:AD:VAF:C:PS	1|0:19:61:29:0.475:P:446547
contig_1132	523323	.	G	A	22	PASS	.	GT:GQ:DP:AD:VAF:C:PS	1|0:22:58:23:0.397:P:446547
contig_1132	523340	.	T	C	20	PASS	.	GT:GQ:DP:AD:VAF:C:PS	1|0:20:60:27:0.45:P:446547
contig_1132	523789	.	C	T	21	PASS	.	GT:GQ:DP:AD:VAF:C:PS	1|0:21:59:30:0.508:P:446547
contig_1132	523946	.	G	A	21	PASS	.	GT:GQ:DP:AD:VAF:C:PS	0|1:21:57:27:0.474:P:446547
contig_1132	524007	.	T	C	16	PASS	.	GT:GQ:DP:AD:VAF:C:PS	0|1:16:61:27:0.443:P:446547
contig_1132	524077	.	G	A	20	PASS	.	GT:GQ:DP:AD:VAF:C:PS	1|0:20:54:25:0.463:P:446547
contig_1132	524400	.	A	G	19	PASS	.	GT:GQ:DP:AD:VAF:C:PS	0|1:19:65:29:0.446:P:446547
contig_1132	524720	.	A	AC	54.3	PASS	.	GT:GQ:DP:AD:VAF:C:PS	1|0:47:67:21:0.313433:DV:446547
contig_1132	524745	.	A	T	20	PASS	.	GT:GQ:DP:AD:VAF:C:PS	0|1:20:65:31:0.477:P:446547
contig_1132	524777	.	T	A	20	PASS	.	GT:GQ:DP:AD:VAF:C:PS	0|1:20:63:31:0.492:P:446547
contig_1132	525437	.	C	T	18	PASS	.	GT:GQ:DP:AD:VAF:C:PS	0|1:18:59:26:0.441:P:446547
contig_1132	526173	.	T	A	16	PASS	.	GT:GQ:DP:AD:VAF:C:PS	0|1:16:62:28:0.452:P:446547
contig_1132	527964	.	G	A	18	PASS	.	GT:GQ:DP:AD:VAF:C:PS	0|1:18:54:22:0.407:P:446547
contig_1132	528717	.	A	G	20	PASS	.	GT:GQ:DP:AD:VAF:C:PS	1|0:20:53:23:0.434:P:446547
contig_1132	529677	.	GAAATATAATA	G	54.4	PASS	.	GT:GQ:DP:AD:VAF:C:PS	0|1:53:50:16:0.32:DV:446547
contig_1132	529804	.	A	G	20	PASS	.	GT:GQ:DP:AD:VAF:C:PS	1|0:20:51:24:0.471:P:446547
contig_1132	530881	.	G	A	17	PASS	.	GT:GQ:DP:AD:VAF:C:PS	0|1:17:48:18:0.375:P:446547
contig_1132	531127	.	T	C	37.9	PASS	.	GT:GQ:DP:AD:VAF:C:PS	1|0:37:49:24:0.489796:DV:446547
contig_1132	531129	.	C	CAG	40.7	PASS	.	GT:GQ:DP:AD:VAF:C:PS	0|1:40:48:17:0.354167:DV:446547
contig_1132	531185	.	G	A	55.6	PASS	.	GT:GQ:DP:AD:VAF:C:PS	0|1:55:47:18:0.382979:DV:446547
contig_1132	532283	.	G	A	38.8	PASS	.	GT:GQ:DP:AD:VAF:C:PS	0|1:38:49:23:0.469388:DV:446547
contig_1132	532287	.	GA	G,GTACA	57.7	PASS	.	GT:GQ:DP:AD:VAF:C:PS	1|2:29:49:25,19:0.510204,0.387755:DV:446547
contig_1132	532630	.	G	A	19	PASS	.	GT:GQ:DP:AD:VAF:C:PS	0|1:19:43:18:0.419:P:446547
contig_1132	533729	.	T	C	19	PASS	.	GT:GQ:DP:AD:VAF:C:PS	0|1:19:50:24:0.48:P:446547
contig_1132	537397	.	CT	C	0.4	refCall	.	GT:GQ:DP:AD:VAF:C	./.:10:38:12:0.315789:DV
contig_1132	539890	.	GAAAA	G	0.9	refCall	.	GT:GQ:DP:AD:VAF:C	./.:7:51:9:0.176471:DV
contig_1132	544544	.	A	G	19	PASS	.	GT:GQ:DP:AD:VAF:C:PS	1|0:19:52:24:0.462:P:544543
contig_1132	544908	.	T	C	20	PASS	.	GT:GQ:DP:AD:VAF:C:PS	0|1:20:50:24:0.48:P:544543
contig_1132	545299	.	CCT	C	0	refCall	.	GT:GQ:DP:AD:VAF:C	0/0:53:49:16:0.326531:DV
contig_1132	548817	.	T	C	19	PASS	.	GT:GQ:DP:AD:VAF:C:PS	1|0:19:52:18:0.346:P:544543
contig_1132	549027	.	A	G	31.2	PASS	.	GT:GQ:DP:AD:VAF:C:PS	1|0:31:53:17:0.320755:DV:544543
contig_1132	549811	.	C	T	33.8	PASS	.	GT:GQ:DP:AD:VAF:C:PS	1|0:34:47:16:0.340426:DV:544543
contig_1132	551173	.	TACATACATA	T	0.3	refCall	.	GT:GQ:DP:AD:VAF:C	./.:12:35:6:0.171429:DV
contig_1132	553631	.	T	C	19	PASS	.	GT:GQ:DP:AD:VAF:C:PS	1|0:19:54:20:0.37:P:544543
contig_1132	554229	.	C	CG	14	PASS	.	GT:GQ:DP:AD:VAF:C:PS	1|0:14:52:21:0.404:P:544543
contig_1132	554352	.	T	C	17	PASS	.	GT:GQ:DP:AD:VAF:C:PS	1|0:17:52:20:0.385:P:544543
contig_1132	554595	.	G	A	22	PASS	.	GT:GQ:DP:AD:VAF:C:PS	1|0:22:54:21:0.389:P:544543
contig_1132	555315	.	TTTATATATA	T	4.9	PASS	.	GT:GQ:DP:AD:VAF:C:PS	1|0:5:40:9:0.225:DV:544543
contig_1132	555352	.	A	G	36.4	PASS	.	GT:GQ:DP:AD:VAF:C:PS	1|0:36:37:13:0.351351:DV:544543
contig_1132	555463	.	T	A	28.7	PASS	.	GT:GQ:DP:AD:VAF:C:PS	1|0:28:32:12:0.375:DV:544543
contig_1132	556353	.	TA	T	0	refCall	.	GT:GQ:DP:AD:VAF:C	0/0:20:48:9:0.1875:DV
contig_1132	557371	.	T	TATTTTTA	11.3	PASS	.	GT:GQ:DP:AD:VAF:C:PS	1|0:11:49:7:0.142857:DV:544543
contig_1132	557389	.	A	AG	5.2	PASS	.	GT:GQ:DP:AD:VAF:C:PS	1|0:5:41:11:0.268293:DV:544543
contig_1132	557402	.	A	AT	0.1	refCall	.	GT:GQ:DP:AD:VAF:C	./.:15:50:9:0.18:DV
contig_1132	557432	.	A	C	6.8	PASS	.	GT:GQ:DP:AD:VAF:C:PS	1|0:7:48:13:0.270833:DV:544543
contig_1132	557912	.	C	T	51.1	PASS	.	GT:GQ:DP:AD:VAF:C:PS	1|0:51:48:15:0.3125:DV:544543
contig_1132	558405	.	C	T	20	PASS	.	GT:GQ:DP:AD:VAF:C:PS	1|0:20:50:21:0.42:P:544543
contig_1132	559308	.	T	G	69.2	PASS	.	GT:GQ:DP:AD:VAF:C:PS	1|0:69:62:28:0.451613:DV:544543
contig_1132	559351	.	T	C	20	PASS	.	GT:GQ:DP:AD:VAF:C:PS	1|0:20:63:29:0.46:P:544543
contig_1132	559439	.	G	C	69.8	PASS	.	GT:GQ:DP:AD:VAF:C:PS	1|0:69:58:25:0.431034:DV:544543
contig_1132	559446	.	A	G	16	PASS	.	GT:GQ:DP:AD:VAF:C:PS	0|1:16:58:29:0.5:P:544543
contig_1132	560226	.	T	A	17	PASS	.	GT:GQ:DP:AD:VAF:C:PS	0|1:17:56:23:0.411:P:544543
contig_1132	561158	.	T	C	17	PASS	.	GT:GQ:DP:AD:VAF:C:PS	0|1:17:51:20:0.392:P:544543
contig_1132	561264	.	C	T	18	PASS	.	GT:GQ:DP:AD:VAF:C:PS	0|1:18:53:23:0.434:P:544543
contig_1132	561665	.	G	A	19	PASS	.	GT:GQ:DP:AD:VAF:C:PS	0|1:19:55:21:0.382:P:544543
contig_1132	562034	.	T	C	46.3	PASS	.	GT:GQ:DP:AD:VAF:C:PS	0|1:46:50:19:0.38:DV:544543
contig_1132	562464	.	A	G	17	PASS	.	GT:GQ:DP:AD:VAF:C:PS	0|1:17:63:26:0.413:P:544543
contig_1132	562524	.	C	G	20	PASS	.	GT:GQ:DP:AD:VAF:C:PS	0|1:20:59:24:0.407:P:544543
contig_1132	563588	.	G	A	18	PASS	.	GT:GQ:DP:AD:VAF:C:PS	0|1:18:55:29:0.527:P:544543
contig_1132	563812	.	T	C	20	PASS	.	GT:GQ:DP:AD:VAF:C:PS	1|0:20:51:22:0.431:P:544543
contig_1132	563827	.	G	A	52.8	PASS	.	GT:GQ:DP:AD:VAF:C:PS	0|1:52:52:27:0.519231:DV:544543
contig_1132	564498	.	T	C	19	PASS	.	GT:GQ:DP:AD:VAF:C:PS	0|1:19:53:22:0.415:P:544543
contig_1132	564567	.	G	A	21	PASS	.	GT:GQ:DP:AD:VAF:C:PS	0|1:21:57:26:0.456:P:544543
contig_1132	564629	.	T	A	19	PASS	.	GT:GQ:DP:AD:VAF:C:PS	0|1:19:58:26:0.448:P:544543
contig_1132	564678	.	A	G	20	PASS	.	GT:GQ:DP:AD:VAF:C:PS	1|0:20:54:25:0.463:P:544543
contig_1132	564705	.	A	G	18	PASS	.	GT:GQ:DP:AD:VAF:C:PS	1|0:18:56:24:0.429:P:544543
contig_1132	564890	.	G	A	19	PASS	.	GT:GQ:DP:AD:VAF:C:PS	0|1:19:56:26:0.464:P:544543
contig_1132	576801	.	CATAT	CAT,C	29.8	PASS	.	GT:GQ:DP:AD:VAF:C:PS	0|1:10:49:18,8:0.367347,0.163265:DV:576800
contig_1132	577677	.	T	C	21	PASS	.	GT:GQ:DP:AD:VAF:C:PS	1|0:21:49:23:0.469:P:576800
contig_1132	579218	.	A	G	17	PASS	.	GT:GQ:DP:AD:VAF:C:PS	1|0:17:47:21:0.447:P:576800
contig_1132	579686	.	A	C	18	PASS	.	GT:GQ:DP:AD:VAF:C:PS	1|0:18:49:19:0.388:P:576800
contig_1132	580247	.	T	C	16	PASS	.	GT:GQ:DP:AD:VAF:C:PS	1|0:16:52:17:0.327:P:576800
contig_1132	580493	.	G	A	33.4	PASS	.	GT:GQ:DP:AD:VAF:C:PS	1|0:33:45:12:0.266667:DV:576800
contig_1132	580603	.	G	GA	11	PASS	.	GT:GQ:DP:AD:VAF:C:PS	1|0:11:51:14:0.275:P:576800
contig_1132	581316	.	T	C	19	PASS	.	GT:GQ:DP:AD:VAF:C:PS	1|0:19:64:25:0.391:P:576800
contig_1132	581336	.	TTA	T	37.9	PASS	.	GT:GQ:DP:AD:VAF:C:PS	1|0:38:63:22:0.349206:DV:576800
contig_1132	581344	.	G	A	47.1	PASS	.	GT:GQ:DP:AD:VAF:C:PS	1|0:46:61:23:0.377049:DV:576800
contig_1132	581386	.	A	AAATTGG	30.2	PASS	.	GT:GQ:DP:AD:VAF:C:PS	1|0:29:63:10:0.15873:DV:576800
contig_1132	581388	.	AT	A	52.3	PASS	.	GT:GQ:DP:AD:VAF:C:PS	0|1:33:60:32:0.533333:DV:576800
contig_1132	581409	.	C	T	38.6	PASS	.	GT:GQ:DP:AD:VAF:C:PS	1|0:39:62:24:0.387097:DV:576800
contig_1132	581412	.	A	G	43.3	PASS	.	GT:GQ:DP:AD:VAF:C:PS	1|0:43:63:21:0.333333:DV:576800
contig_1132	581413	.	T	C	35.3	PASS	.	GT:GQ:DP:AD:VAF:C:PS	1|0:35:63:24:0.380952:DV:576800
contig_1132	581422	.	A	G	52.8	PASS	.	GT:GQ:DP:AD:VAF:C:PS	1|0:53:61:24:0.393443:DV:576800
contig_1132	581423	.	G	A	46	PASS	.	GT:GQ:DP:AD:VAF:C:PS	1|0:46:61:24:0.393443:DV:576800
contig_1132	581536	.	G	A	17	PASS	.	GT:GQ:DP:AD:VAF:C:PS	1|0:17:61:24:0.393:P:576800
contig_1132	581851	.	GACCAAAATC	G	35.9	PASS	.	GT:GQ:DP:AD:VAF:C:PS	1|0:36:58:23:0.396552:DV:576800
contig_1132	581939	.	TA	T	13	PASS	.	GT:GQ:DP:AD:VAF:C:PS	1|0:13:59:22:0.373:P:576800
contig_1132	582221	.	CT	C	0.7	refCall	.	GT:GQ:DP:AD:VAF:C	./.:8:56:22:0.392857:DV
contig_1132	582868	.	GAAA	G	12.4	PASS	.	GT:GQ:DP:AD:VAF:C:PS	0|1:12:55:26:0.472727:DV:576800
contig_1132	582872	.	TGA	T	4.6	PASS	.	GT:GQ:DP:AD:VAF:C:PS	0|1:5:55:24:0.436364:DV:576800
contig_1132	583014	.	A	G	16	PASS	.	GT:GQ:DP:AD:VAF:C:PS	1|0:16:52:22:0.423:P:576800
contig_1132	583359	.	G	A	19	PASS	.	GT:GQ:DP:AD:VAF:C:PS	0|1:19:55:27:0.491:P:576800
contig_1132	583450	.	G	A	20	PASS	.	GT:GQ:DP:AD:VAF:C:PS	0|1:20:53:24:0.453:P:576800
contig_1132	583664	.	G	A	20	PASS	.	GT:GQ:DP:AD:VAF:C:PS	1|0:20:49:24:0.49:P:576800
contig_1132	584100	.	A	T	16	PASS	.	GT:GQ:DP:AD:VAF:C:PS	0|1:16:47:21:0.447:P:576800
contig_1132	584122	.	A	G	44.1	PASS	.	GT:GQ:DP:AD:VAF:C:PS	1|0:44:54:20:0.37037:DV:576800
contig_1132	584127	.	T	C	58.3	PASS	.	GT:GQ:DP:AD:VAF:C:PS	1|0:58:52:19:0.365385:DV:576800
contig_1132	584185	.	T	C	52.1	PASS	.	GT:GQ:DP:AD:VAF:C:PS	1|0:49:53:22:0.415094:DV:576800
contig_1132	584221	.	A	T	18	PASS	.	GT:GQ:DP:AD:VAF:C:PS	1|0:18:53:24:0.453:P:576800
contig_1132	584239	.	A	G	18	PASS	.	GT:GQ:DP:AD:VAF:C:PS	0|1:18:55:25:0.455:P:576800
contig_1132	584258	.	GAT	G	17.7	PASS	.	GT:GQ:DP:AD:VAF:C:PS	0|1:18:55:25:0.454545:DV:576800
contig_1132	584262	.	A	C	28.4	PASS	.	GT:GQ:DP:AD:VAF:C:PS	0|1:26:53:24:0.45283:DV:576800
contig_1132	584285	.	A	G	0.1	refCall	.	GT:GQ:DP:AD:VAF:C	./.:15:46:8:0.173913:DV
contig_1132	584286	.	A	G	0.9	refCall	.	GT:GQ:DP:AD:VAF:C	./.:7:52:15:0.288462:DV
contig_1132	584311	.	G	A	20	PASS	.	GT:GQ:DP:AD:VAF:C:PS	0|1:20:53:26:0.491:P:576800
contig_1132	584346	.	T	C	17	PASS	.	GT:GQ:DP:AD:VAF:C:PS	1|0:17:56:23:0.411:P:576800
contig_1132	584388	.	A	G	52.9	PASS	.	GT:GQ:DP:AD:VAF:C:PS	1|0:44:54:26:0.481481:DV:576800
contig_1132	584393	.	A	T	43.1	PASS	.	GT:GQ:DP:AD:VAF:C:PS	0|1:32:58:27:0.465517:DV:576800
contig_1132	584420	.	C	T	18	PASS	.	GT:GQ:DP:AD:VAF:C:PS	0|1:18:59:29:0.492:P:576800
contig_1132	584434	.	TTA	T	14	PASS	.	GT:GQ:DP:AD:VAF:C:PS	0|1:14:56:25:0.446:P:576800
contig_1132	584516	.	T	C	20	PASS	.	GT:GQ:DP:AD:VAF:C:PS	1|0:20:52:22:0.423:P:576800
contig_1132	584986	.	G	A	18	PASS	.	GT:GQ:DP:AD:VAF:C:PS	0|1:18:54:27:0.5:P:576800
contig_1132	585108	.	TTC	T	14	PASS	.	GT:GQ:DP:AD:VAF:C:PS	1|0:14:49:20:0.408:P:576800
contig_1132	585119	.	T	C	52.6	PASS	.	GT:GQ:DP:AD:VAF:C:PS	1|0:53:50:19:0.38:DV:576800
contig_1132	585298	.	C	T	43.7	PASS	.	GT:GQ:DP:AD:VAF:C:PS	1|0:44:53:22:0.415094:DV:576800
contig_1132	585302	.	TAC	T	12	PASS	.	GT:GQ:DP:AD:VAF:C:PS	1|0:12:50:24:0.48:P:576800
contig_1132	585344	.	T	C	18	PASS	.	GT:GQ:DP:AD:VAF:C:PS	1|0:18:53:22:0.415:P:576800
contig_1132	585355	.	T	C	19	PASS	.	GT:GQ:DP:AD:VAF:C:PS	1|0:19:53:20:0.377:P:576800
contig_1132	585461	.	T	C	16	PASS	.	GT:GQ:DP:AD:VAF:C:PS	1|0:16:51:23:0.451:P:576800
contig_1132	585494	.	A	G	17	PASS	.	GT:GQ:DP:AD:VAF:C:PS	0|1:17:54:27:0.5:P:576800
contig_1132	585513	.	TGGAA	T	33.3	PASS	.	GT:GQ:DP:AD:VAF:C:PS	0|1:22:52:25:0.480769:DV:576800
contig_1132	585542	.	C	T	18	PASS	.	GT:GQ:DP:AD:VAF:C:PS	0|1:18:55:31:0.564:P:576800
contig_1132	585553	.	T	A	17	PASS	.	GT:GQ:DP:AD:VAF:C:PS	1|0:17:55:25:0.455:P:576800
contig_1132	585584	.	A	G	26.3	PASS	.	GT:GQ:DP:AD:VAF:C:PS	1|0:26:51:21:0.411765:DV:576800
contig_1132	585585	.	G	A	16	PASS	.	GT:GQ:DP:AD:VAF:C:PS	1|0:16:50:21:0.42:P:576800
contig_1132	585606	.	T	C	21	PASS	.	GT:GQ:DP:AD:VAF:C:PS	1|0:21:56:25:0.446:P:576800
contig_1132	588807	.	T	C	18	PASS	.	GT:GQ:DP:AD:VAF:C:PS	0|1:18:51:23:0.451:P:576800
contig_1132	589216	.	T	C	21	PASS	.	GT:GQ:DP:AD:VAF:C:PS	1|0:21:45:22:0.489:P:576800
contig_1132	589321	.	T	C	19	PASS	.	GT:GQ:DP:AD:VAF:C:PS	1|0:19:44:23:0.523:P:576800
contig_1132	589580	.	A	G	19	PASS	.	GT:GQ:DP:AD:VAF:C:PS	1|0:19:46:18:0.391:P:576800
contig_1132	589847	.	ATATTCTTC	A	32.1	PASS	.	GT:GQ:DP:AD:VAF:C:PS	0|1:31:58:21:0.362069:DV:576800
contig_1132	589857	.	A	AGCCC	52.3	PASS	.	GT:GQ:DP:AD:VAF:C:PS	1|0:37:52:25:0.480769:DV:576800
contig_1132	589863	.	GC	G	30.1	PASS	.	GT:GQ:DP:AD:VAF:C:PS	0|1:30:57:26:0.45614:DV:576800
contig_1132	590115	.	A	G	22	PASS	.	GT:GQ:DP:AD:VAF:C:PS	1|0:22:58:29:0.5:P:576800
contig_1132	590245	.	T	C	17	PASS	.	GT:GQ:DP:AD:VAF:C:PS	0|1:17:59:29:0.492:P:576800
contig_1132	590464	.	GATTCAGAAT	G	65.3	PASS	.	GT:GQ:DP:AD:VAF:C:PS	0|1:65:57:26:0.45614:DV:576800
contig_1132	590888	.	T	C	63.5	PASS	.	GT:GQ:DP:AD:VAF:C:PS	0|1:63:51:21:0.411765:DV:576800
contig_1132	590898	.	G	A	99	PASS	.	GT:GQ:DP:AD:VAF:C:PS	0|1:99:54:23:0.425926:DV:576800
contig_1132	591857	.	A	G	19	PASS	.	GT:GQ:DP:AD:VAF:C:PS	0|1:19:56:26:0.464:P:576800
contig_1132	593432	.	T	C	46.6	PASS	.	GT:GQ:DP:AD:VAF:C:PS	0|1:47:69:29:0.42029:DV:576800
contig_1132	594020	.	C	A	37.1	PASS	.	GT:GQ:DP:AD:VAF:C:PS	0|1:37:48:18:0.375:DV:576800
contig_1132	594025	.	T	C	22.6	PASS	.	GT:GQ:DP:AD:VAF:C:PS	0|1:23:44:14:0.318182:DV:576800
contig_1132	594131	.	C	T	19	PASS	.	GT:GQ:DP:AD:VAF:C:PS	0|1:19:58:24:0.414:P:576800
contig_1132	594148	.	C	G	19	PASS	.	GT:GQ:DP:AD:VAF:C:PS	0|1:19:58:24:0.414:P:576800
contig_1132	594239	.	TTGTGTG	T	11	PASS	.	GT:GQ:DP:AD:VAF:C:PS	0|1:11:62:18:0.29:P:576800
contig_1132	594283	.	T	G	67.5	PASS	.	GT:GQ:DP:AD:VAF:C:PS	0|1:67:64:25:0.390625:DV:576800
contig_1132	594310	.	TAATAACAAC	T	36.7	PASS	.	GT:GQ:DP:AD:VAF:C:PS	0|1:37:58:21:0.362069:DV:576800
contig_1132	594538	.	TC	T	17	PASS	.	GT:GQ:DP:AD:VAF:C:PS	0|1:17:60:26:0.433:P:576800
contig_1132	594575	.	A	G	21	PASS	.	GT:GQ:DP:AD:VAF:C:PS	1|0:21:57:27:0.474:P:576800
contig_1132	594592	.	C	T	57.2	PASS	.	GT:GQ:DP:AD:VAF:C:PS	0|1:57:59:23:0.38983:DV:576800
contig_1132	594595	.	G	A	62.2	PASS	.	GT:GQ:DP:AD:VAF:C:PS	0|1:62:59:26:0.440678:DV:576800
contig_1132	594656	.	G	T	16	PASS	.	GT:GQ:DP:AD:VAF:C:PS	0|1:16:56:22:0.393:P:576800
contig_1132	594776	.	AAC	A	13	PASS	.	GT:GQ:DP:AD:VAF:C:PS	0|1:13:59:23:0.39:P:576800
contig_1132	594861	.	T	C	19	PASS	.	GT:GQ:DP:AD:VAF:C:PS	0|1:19:59:28:0.475:P:576800
contig_1132	595119	.	T	C	67.5	PASS	.	GT:GQ:DP:AD:VAF:C:PS	0|1:67:50:16:0.32:DV:576800
contig_1132	595687	.	GATAT	G	8.5	PASS	.	GT:GQ:DP:AD:VAF:C:PS	1|0:8:48:12:0.25:DV:576800
contig_1132	595738	.	AATATAT	A	43.1	PASS	.	GT:GQ:DP:AD:VAF:C:PS	1|0:42:34:14:0.411765:DV:576800
contig_1132	596110	.	C	T	15.1	PASS	.	GT:GQ:DP:AD:VAF:C	1/1:15:28:24:0.857143:DV
contig_1132	596113	.	C	CT	2.5	refCall	.	GT:GQ:DP:AD:VAF:C	./.:4:28:23:0.821429:DV
contig_1132	596114	.	A	AT	2.3	refCall	.	GT:GQ:DP:AD:VAF:C	./.:4:28:24:0.857143:DV
contig_1132	596117	.	A	AT	7.4	PASS	.	GT:GQ:DP:AD:VAF:C	1/1:7:30:26:0.866667:DV
contig_1132	596123	.	A	C	18.8	PASS	.	GT:GQ:DP:AD:VAF:C	1/1:19:30:21:0.7:DV
contig_1132	596126	.	A	C	17.6	PASS	.	GT:GQ:DP:AD:VAF:C	1/1:18:30:17:0.566667:DV
contig_1132	596129	.	A	T	24.1	PASS	.	GT:GQ:DP:AD:VAF:C	1/1:24:30:23:0.766667:DV
contig_1132	596130	.	T	C	10.8	PASS	.	GT:GQ:DP:AD:VAF:C	1/1:11:30:16:0.533333:DV
contig_1132	596132	.	A	T	0.2	refCall	.	GT:GQ:DP:AD:VAF:C	./.:13:29:8:0.275862:DV
contig_1132	596133	.	A	T	7.7	PASS	.	GT:GQ:DP:AD:VAF:C	1/1:3:31:14:0.451613:DV
contig_1132	596146	.	A	T	33.4	PASS	.	GT:GQ:DP:AD:VAF:C	1/1:33:32:32:1:DV
contig_1132	596148	.	A	T	30.2	PASS	.	GT:GQ:DP:AD:VAF:C	1/1:30:34:32:0.941176:DV
contig_1132	596155	.	A	T	29.2	PASS	.	GT:GQ:DP:AD:VAF:C	1/1:29:35:29:0.828571:DV
contig_1132	596162	.	A	T	37.1	PASS	.	GT:GQ:DP:AD:VAF:C	1/1:37:35:29:0.828571:DV
contig_1132	596167	.	A	T	20.1	PASS	.	GT:GQ:DP:AD:VAF:C	1/1:18:35:29:0.828571:DV
contig_1132	596171	.	A	T	7.4	PASS	.	GT:GQ:DP:AD:VAF:C	0/1:5:39:18:0.461538:DV
contig_1132	596176	.	A	T	41.6	PASS	.	GT:GQ:DP:AD:VAF:C	1/1:42:39:36:0.923077:DV
contig_1132	596186	.	A	AC	24.9	PASS	.	GT:GQ:DP:AD:VAF:C	1/1:25:39:32:0.820513:DV
contig_1132	596192	.	A	T	43.9	PASS	.	GT:GQ:DP:AD:VAF:C	1/1:44:39:37:0.948718:DV
contig_1132	596199	.	A	G	22.2	PASS	.	GT:GQ:DP:AD:VAF:C	1/1:22:39:26:0.666667:DV
contig_1132	596200	.	A	G	1.3	refCall	.	GT:GQ:DP:AD:VAF:C	./.:6:39:9:0.230769:DV
contig_1132	596203	.	A	G	16.3	PASS	.	GT:GQ:DP:AD:VAF:C	0/1:13:39:18:0.461538:DV
contig_1132	596206	.	A	T	38.3	PASS	.	GT:GQ:DP:AD:VAF:C	1/1:38:39:36:0.923077:DV
contig_1132	596209	.	A	T	34.1	PASS	.	GT:GQ:DP:AD:VAF:C	1/1:34:39:36:0.923077:DV
contig_1132	596472	.	C	G	19	PASS	.	GT:GQ:DP:AD:VAF:C:PS	0|1:19:54:21:0.389:P:576800
contig_1132	596934	.	G	T	19	PASS	.	GT:GQ:DP:AD:VAF:C:PS	0|1:19:56:23:0.411:P:576800
contig_1132	596993	.	T	A	61.7	PASS	.	GT:GQ:DP:AD:VAF:C:PS	0|1:61:53:20:0.377358:DV:576800
contig_1132	597220	.	A	ACT	14	PASS	.	GT:GQ:DP:AD:VAF:C:PS	0|1:14:58:18:0.31:P:576800
contig_1132	597552	.	ATATTATTGATTGTTATTAT	A	12	PASS	.	GT:GQ:DP:AD:VAF:C:PS	0|1:12:56:20:0.357:P:576800
contig_1132	597670	.	A	G	17	PASS	.	GT:GQ:DP:AD:VAF:C:PS	0|1:17:59:23:0.39:P:576800
contig_1132	597936	.	TC	T	39.7	PASS	.	GT:GQ:DP:AD:VAF:C:PS	1|0:33:56:25:0.446429:DV:576800
contig_1132	597938	.	CT	C	36.1	PASS	.	GT:GQ:DP:AD:VAF:C:PS	0|1:31:54:23:0.425926:DV:576800
contig_1132	598295	.	TCATA	T	42.9	PASS	.	GT:GQ:DP:AD:VAF:C:PS	1|0:21:49:20:0.408163:DV:576800
contig_1132	598300	.	C	T	30.7	PASS	.	GT:GQ:DP:AD:VAF:C	0/1:31:43:16:0.372093:DV
contig_1132	598478	.	T	C	20	PASS	.	GT:GQ:DP:AD:VAF:C:PS	0|1:20:61:24:0.393:P:576800
contig_1132	598773	.	A	C	18	PASS	.	GT:GQ:DP:AD:VAF:C:PS	0|1:18:64:26:0.406:P:576800
contig_1132	598793	.	C	T	19	PASS	.	GT:GQ:DP:AD:VAF:C:PS	0|1:19:62:27:0.435:P:576800
contig_1132	598900	.	A	G	19	PASS	.	GT:GQ:DP:AD:VAF:C:PS	0|1:19:68:32:0.471:P:576800
contig_1132	599494	.	T	A	18	PASS	.	GT:GQ:DP:AD:VAF:C:PS	0|1:18:58:23:0.397:P:576800
contig_1132	599567	.	T	TA	12	PASS	.	GT:GQ:DP:AD:VAF:C:PS	0|1:12:59:21:0.356:P:576800
contig_1132	600597	.	T	C	21	PASS	.	GT:GQ:DP:AD:VAF:C:PS	1|0:21:54:26:0.481:P:576800
contig_1132	600623	.	C	T	19	PASS	.	GT:GQ:DP:AD:VAF:C:PS	0|1:19:54:26:0.481:P:576800
contig_1132	600738	.	A	G	16	PASS	.	GT:GQ:DP:AD:VAF:C:PS	0|1:16:42:14:0.333:P:576800
contig_1132	601263	.	C	T	19	PASS	.	GT:GQ:DP:AD:VAF:C:PS	1|0:19:57:24:0.421:P:576800
contig_1132	601360	.	C	T	19	PASS	.	GT:GQ:DP:AD:VAF:C:PS	1|0:19:51:21:0.412:P:576800
contig_1132	601456	.	C	T	21.2	PASS	.	GT:GQ:DP:AD:VAF:C:PS	1|0:21:54:23:0.425926:DV:576800
contig_1132	601460	.	T	C	23.4	PASS	.	GT:GQ:DP:AD:VAF:C:PS	1|0:23:53:25:0.471698:DV:576800
contig_1132	601474	.	T	C	21	PASS	.	GT:GQ:DP:AD:VAF:C:PS	1|0:21:55:23:0.418:P:576800
contig_1132	601507	.	G	A	16	PASS	.	GT:GQ:DP:AD:VAF:C:PS	1|0:16:53:24:0.453:P:576800
contig_1132	601514	.	C	T	17	PASS	.	GT:GQ:DP:AD:VAF:C:PS	1|0:17:52:24:0.462:P:576800
contig_1132	601600	.	C	T	20	PASS	.	GT:GQ:DP:AD:VAF:C:PS	1|0:20:51:22:0.431:P:576800
contig_1132	601633	.	A	G	21	PASS	.	GT:GQ:DP:AD:VAF:C:PS	1|0:21:54:26:0.481:P:576800
contig_1132	601661	.	AC	A	45.6	PASS	.	GT:GQ:DP:AD:VAF:C:PS	0|1:35:51:25:0.490196:DV:576800
contig_1132	601663	.	TA	T	34.4	PASS	.	GT:GQ:DP:AD:VAF:C:PS	1|0:34:50:25:0.5:DV:576800
contig_1132	601708	.	T	A	17	PASS	.	GT:GQ:DP:AD:VAF:C:PS	1|0:17:53:25:0.472:P:576800
contig_1132	601718	.	A	G	16	PASS	.	GT:GQ:DP:AD:VAF:C:PS	0|1:16:51:25:0.49:P:576800
contig_1132	601740	.	C	T	19	PASS	.	GT:GQ:DP:AD:VAF:C:PS	1|0:19:52:23:0.442:P:576800
contig_1132	601817	.	C	T	20	PASS	.	GT:GQ:DP:AD:VAF:C:PS	1|0:20:51:23:0.451:P:576800
contig_1132	601859	.	A	G	19	PASS	.	GT:GQ:DP:AD:VAF:C:PS	1|0:19:54:24:0.444:P:576800
contig_1132	602353	.	T	A	16	PASS	.	GT:GQ:DP:AD:VAF:C:PS	0|1:16:53:25:0.472:P:576800
contig_1132	602486	.	T	C	19	PASS	.	GT:GQ:DP:AD:VAF:C:PS	0|1:19:53:26:0.491:P:576800
contig_1132	603223	.	A	G	64.8	PASS	.	GT:GQ:DP:AD:VAF:C:PS	0|1:63:50:23:0.46:DV:576800
contig_1132	603338	.	T	A	16	PASS	.	GT:GQ:DP:AD:VAF:C:PS	0|1:16:47:22:0.468:P:576800
contig_1132	605205	.	A	G	17	PASS	.	GT:GQ:DP:AD:VAF:C:PS	1|0:17:45:16:0.356:P:576800
contig_1132	605513	.	ACT	A	11	PASS	.	GT:GQ:DP:AD:VAF:C:PS	1|0:11:47:13:0.277:P:576800
contig_1132	605641	.	A	T	18	PASS	.	GT:GQ:DP:AD:VAF:C:PS	1|0:18:43:17:0.395:P:576800
contig_1132	605985	.	G	A	21	PASS	.	GT:GQ:DP:AD:VAF:C:PS	1|0:21:46:20:0.435:P:576800
contig_1132	606607	.	C	T	18	PASS	.	GT:GQ:DP:AD:VAF:C:PS	1|0:18:53:21:0.396:P:576800
contig_1132	606888	.	T	TTA	57.1	PASS	.	GT:GQ:DP:AD:VAF:C:PS	1|0:54:49:16:0.326531:DV:576800
contig_1132	606889	.	TA	T	58.6	PASS	.	GT:GQ:DP:AD:VAF:C:PS	0|1:54:49:29:0.591837:DV:576800
contig_1132	608118	.	A	G	27.5	PASS	.	GT:GQ:DP:AD:VAF:C:PS	1|0:28:56:14:0.25:DV:576800
contig_1132	608161	.	T	C	28.2	PASS	.	GT:GQ:DP:AD:VAF:C:PS	1|0:28:55:16:0.290909:DV:576800
contig_1132	608946	.	T	C	17	PASS	.	GT:GQ:DP:AD:VAF:C:PS	1|0:17:69:27:0.391:P:576800
contig_1132	610371	.	C	T	20	PASS	.	GT:GQ:DP:AD:VAF:C:PS	1|0:20:64:29:0.453:P:576800
contig_1132	611033	.	TACA	T	19	PASS	.	GT:GQ:DP:AD:VAF:C:PS	1|0:19:56:25:0.446:P:576800
contig_1132	611105	.	C	A	20	PASS	.	GT:GQ:DP:AD:VAF:C:PS	1|0:20:54:22:0.407:P:576800
contig_1132	611381	.	G	A	21	PASS	.	GT:GQ:DP:AD:VAF:C:PS	1|0:21:49:22:0.449:P:576800
contig_1132	611981	.	T	C	20	PASS	.	GT:GQ:DP:AD:VAF:C:PS	1|0:20:62:26:0.419:P:576800
contig_1132	612008	.	A	T	17	PASS	.	GT:GQ:DP:AD:VAF:C:PS	1|0:17:62:23:0.371:P:576800
contig_1132	612963	.	A	AC	13	PASS	.	GT:GQ:DP:AD:VAF:C:PS	1|0:13:55:20:0.364:P:576800
contig_1132	613897	.	T	C	20	PASS	.	GT:GQ:DP:AD:VAF:C:PS	1|0:20:51:21:0.412:P:576800
contig_1132	614670	.	T	C	19	PASS	.	GT:GQ:DP:AD:VAF:C:PS	1|0:19:55:21:0.382:P:576800
contig_1132	614696	.	A	G	21	PASS	.	GT:GQ:DP:AD:VAF:C:PS	1|0:21:54:24:0.444:P:576800
contig_1132	614886	.	A	T	0.4	refCall	.	GT:GQ:DP:AD:VAF:C	./.:11:44:7:0.159091:DV
contig_1132	614902	.	C	T	39.8	PASS	.	GT:GQ:DP:AD:VAF:C:PS	1|0:40:42:15:0.357143:DV:576800
contig_1132	614936	.	C	T	18	PASS	.	GT:GQ:DP:AD:VAF:C:PS	1|0:18:42:17:0.405:P:576800
contig_1132	615010	.	G	T	19	PASS	.	GT:GQ:DP:AD:VAF:C:PS	1|0:19:44:16:0.364:P:576800
contig_1132	615069	.	C	A	29.3	PASS	.	GT:GQ:DP:AD:VAF:C:PS	1|0:29:40:14:0.35:DV:576800
contig_1132	615104	.	C	A	17	PASS	.	GT:GQ:DP:AD:VAF:C:PS	1|0:17:41:13:0.317:P:576800
contig_1132	615409	.	A	G	7	PASS	.	GT:GQ:DP:AD:VAF:C:PS	1|0:7:48:14:0.291667:DV:576800
contig_1132	615418	.	T	C	5.5	PASS	.	GT:GQ:DP:AD:VAF:C:PS	1|0:5:48:15:0.3125:DV:576800
contig_1132	615453	.	C	T	9.5	PASS	.	GT:GQ:DP:AD:VAF:C:PS	1|0:10:50:15:0.3:DV:576800
contig_1132	615461	.	A	AGC	0.6	refCall	.	GT:GQ:DP:AD:VAF:C	./.:9:52:12:0.230769:DV
contig_1132	615475	.	C	T	16	PASS	.	GT:GQ:DP:AD:VAF:C:PS	1|0:16:50:16:0.32:P:576800
contig_1132	615497	.	G	A	16	PASS	.	GT:GQ:DP:AD:VAF:C:PS	1|0:16:52:16:0.308:P:576800
contig_1132	615603	.	TTTGATCGAGC	T	11	PASS	.	GT:GQ:DP:AD:VAF:C:PS	1|0:11:48:12:0.25:P:576800
contig_1132	615719	.	T	C	36.9	PASS	.	GT:GQ:DP:AD:VAF:C:PS	1|0:37:52:16:0.307692:DV:576800
contig_1132	616154	.	C	T	52.8	PASS	.	GT:GQ:DP:AD:VAF:C:PS	1|0:53:56:18:0.321429:DV:576800
contig_1132	616202	.	T	C	33.8	PASS	.	GT:GQ:DP:AD:VAF:C:PS	1|0:34:57:18:0.315789:DV:576800
contig_1132	616204	.	C	CT	21.2	PASS	.	GT:GQ:DP:AD:VAF:C:PS	1|0:21:59:15:0.254237:DV:576800
contig_1132	616784	.	GA	G	4.6	PASS	.	GT:GQ:DP:AD:VAF:C:PS	1|0:5:49:16:0.326531:DV:576800
contig_1132	616856	.	G	A	20	PASS	.	GT:GQ:DP:AD:VAF:C:PS	1|0:20:43:14:0.326:P:576800
contig_1132	618571	.	C	T	22	PASS	.	GT:GQ:DP:AD:VAF:C:PS	1|0:22:58:25:0.431:P:576800
contig_1132	618718	.	C	G	21	PASS	.	GT:GQ:DP:AD:VAF:C:PS	1|0:21:64:26:0.406:P:576800
contig_1132	618784	.	T	C	65.6	PASS	.	GT:GQ:DP:AD:VAF:C:PS	0|1:61:62:29:0.467742:DV:576800
contig_1132	619046	.	G	A	22	PASS	.	GT:GQ:DP:AD:VAF:C:PS	1|0:22:51:22:0.431:P:576800
contig_1132	619089	.	C	T	21	PASS	.	GT:GQ:DP:AD:VAF:C:PS	1|0:21:62:27:0.435:P:576800
contig_1132	619595	.	A	C	69.2	PASS	.	GT:GQ:DP:AD:VAF:C:PS	0|1:69:60:28:0.466667:DV:576800
contig_1132	619843	.	AT	A	17	PASS	.	GT:GQ:DP:AD:VAF:C:PS	1|0:17:62:31:0.5:P:576800
contig_1132	620164	.	T	C	19	PASS	.	GT:GQ:DP:AD:VAF:C:PS	0|1:19:60:28:0.467:P:576800
contig_1132	620309	.	A	T	62.5	PASS	.	GT:GQ:DP:AD:VAF:C:PS	0|1:62:49:22:0.44898:DV:576800
contig_1132	620466	.	ATAATTT	A	53.8	PASS	.	GT:GQ:DP:AD:VAF:C:PS	1|0:53:64:30:0.46875:DV:576800
contig_1132	621067	.	G	A	23	PASS	.	GT:GQ:DP:AD:VAF:C:PS	1|0:23:58:24:0.414:P:576800
contig_1132	621375	.	T	C	22	PASS	.	GT:GQ:DP:AD:VAF:C:PS	1|0:22:59:25:0.424:P:576800
contig_1132	621465	.	TATTG	T	15	PASS	.	GT:GQ:DP:AD:VAF:C:PS	1|0:15:58:22:0.379:P:576800
contig_1132	623045	.	A	G	18	PASS	.	GT:GQ:DP:AD:VAF:C:PS	0|1:18:66:30:0.455:P:576800
contig_1132	623084	.	C	T	18	PASS	.	GT:GQ:DP:AD:VAF:C:PS	0|1:18:64:28:0.438:P:576800
contig_1132	624387	.	T	C	22	PASS	.	GT:GQ:DP:AD:VAF:C:PS	1|0:22:64:31:0.484:P:576800
contig_1132	624864	.	TATC	T	14	PASS	.	GT:GQ:DP:AD:VAF:C:PS	0|1:14:60:30:0.5:P:576800
contig_1132	626809	.	T	TAAA	1	refCall	.	GT:GQ:DP:AD:VAF:C	./.:7:48:22:0.458333:DV
contig_1132	626870	.	AT	A	16	PASS	.	GT:GQ:DP:AD:VAF:C:PS	1|0:5:44:25:0.568182:DV:576800
contig_1132	626877	.	T	A	0.1	refCall	.	GT:GQ:DP:AD:VAF:C	./.:16:55:11:0.2:DV
contig_1132	626893	.	A	AT	16.2	PASS	.	GT:GQ:DP:AD:VAF:C	1/1:16:45:42:0.933333:DV
contig_1132	626931	.	T	TAA	22.2	PASS	.	GT:GQ:DP:AD:VAF:C	1/1:22:44:40:0.909091:DV
contig_1132	626951	.	C	T	25.4	PASS	.	GT:GQ:DP:AD:VAF:C	1/1:23:50:41:0.82:DV
contig_1132	626952	.	A	AT	24.4	PASS	.	GT:GQ:DP:AD:VAF:C	1/1:19:55:39:0.709091:DV
contig_1132	626956	.	A	AT	32.3	PASS	.	GT:GQ:DP:AD:VAF:C	1/1:31:51:39:0.764706:DV
contig_1132	626964	.	T	TA	24.9	PASS	.	GT:GQ:DP:AD:VAF:C	1/1:25:55:39:0.709091:DV
contig_1132	626968	.	T	A	27.5	PASS	.	GT:GQ:DP:AD:VAF:C	1/1:27:53:39:0.735849:DV
contig_1132	626982	.	T	TA	28.3	PASS	.	GT:GQ:DP:AD:VAF:C	1/1:28:47:43:0.914894:DV
contig_1132	626983	.	T	TA	26.7	PASS	.	GT:GQ:DP:AD:VAF:C	1/1:26:47:38:0.808511:DV
contig_1132	627162	.	A	G	20	PASS	.	GT:GQ:DP:AD:VAF:C:PS	0|1:20:48:22:0.458:P:576800
contig_1132	627385	.	G	A	21	PASS	.	GT:GQ:DP:AD:VAF:C:PS	0|1:21:55:27:0.491:P:576800
contig_1132	627848	.	C	A	21	PASS	.	GT:GQ:DP:AD:VAF:C:PS	1|0:21:59:27:0.458:P:576800
contig_1132	628456	.	G	T	34.2	PASS	.	GT:GQ:DP:AD:VAF:C:PS	1|0:34:37:12:0.324324:DV:576800
contig_1132	629156	.	G	GC	47.4	PASS	.	GT:GQ:DP:AD:VAF:C:PS	1|0:34:54:21:0.388889:DV:576800
contig_1132	629157	.	CGT	C	72	PASS	.	GT:GQ:DP:AD:VAF:C:PS	0|1:65:54:29:0.537037:DV:576800
contig_1132	629916	.	T	C	20	PASS	.	GT:GQ:DP:AD:VAF:C:PS	1|0:20:55:24:0.436:P:576800
contig_1132	631826	.	AT	A	5	PASS	.	GT:GQ:DP:AD:VAF:C:PS	1|0:5:51:18:0.352941:DV:576800
contig_1132	631828	.	AT	A	10.9	PASS	.	GT:GQ:DP:AD:VAF:C:PS	1|0:11:50:18:0.36:DV:576800
contig_1132	632218	.	T	C	18	PASS	.	GT:GQ:DP:AD:VAF:C:PS	1|0:18:60:24:0.4:P:576800
contig_1132	632443	.	A	T	0	refCall	.	GT:GQ:DP:AD:VAF:C	0/0:30:61:19:0.311475:DV
contig_1132	632449	.	G	A	0.3	refCall	.	GT:GQ:DP:AD:VAF:C	./.:12:58:22:0.37931:DV
contig_1132	632451	.	A	T	0.2	refCall	.	GT:GQ:DP:AD:VAF:C	./.:13:61:22:0.360656:DV
contig_1132	632776	.	T	G	17	PASS	.	GT:GQ:DP:AD:VAF:C:PS	1|0:17:60:26:0.433:P:576800
contig_1132	632929	.	AT	A	5	PASS	.	GT:GQ:DP:AD:VAF:C:PS	0|1:5:60:27:0.45:DV:576800
contig_1132	633410	.	A	G	17	PASS	.	GT:GQ:DP:AD:VAF:C:PS	1|0:17:66:26:0.394:P:576800
contig_1132	633676	.	AAATT	A	0	refCall	.	GT:GQ:DP:AD:VAF:C	0/0:38:59:7:0.118644:DV
contig_1132	634149	.	G	A	20	PASS	.	GT:GQ:DP:AD:VAF:C:PS	1|0:20:63:26:0.413:P:576800
contig_1132	634291	.	G	A	22	PASS	.	GT:GQ:DP:AD:VAF:C:PS	1|0:22:65:24:0.369:P:576800
contig_1132	634785	.	G	A	21	PASS	.	GT:GQ:DP:AD:VAF:C:PS	1|0:21:64:22:0.344:P:576800
contig_1132	635898	.	A	T	28.5	PASS	.	GT:GQ:DP:AD:VAF:C	1/1:28:46:38:0.826087:DV
contig_1132	635899	.	A	C	29	PASS	.	GT:GQ:DP:AD:VAF:C	1/1:29:46:42:0.913043:DV
contig_1132	635902	.	A	T	35.8	PASS	.	GT:GQ:DP:AD:VAF:C	1/1:36:46:45:0.978261:DV
contig_1132	635905	.	A	G	34.9	PASS	.	GT:GQ:DP:AD:VAF:C	1/1:35:45:43:0.955556:DV
contig_1132	635910	.	T	TC	27.3	PASS	.	GT:GQ:DP:AD:VAF:C	1/1:27:46:40:0.869565:DV
contig_1132	635913	.	A	C	34.8	PASS	.	GT:GQ:DP:AD:VAF:C	1/1:35:45:42:0.933333:DV
contig_1132	635917	.	A	G	27.4	PASS	.	GT:GQ:DP:AD:VAF:C	1/1:27:45:38:0.844444:DV
contig_1132	635923	.	A	T	2.7	refCall	.	GT:GQ:DP:AD:VAF:C	./.:3:30:23:0.766667:DV
contig_1132	635934	.	G	A	40.4	PASS	.	GT:GQ:DP:AD:VAF:C	1/1:40:29:25:0.862069:DV
contig_1132	635936	.	A	C	30.2	PASS	.	GT:GQ:DP:AD:VAF:C	1/1:30:30:23:0.766667:DV
contig_1132	635939	.	A	T	24	PASS	.	GT:GQ:DP:AD:VAF:C	1/1:24:31:25:0.806452:DV
contig_1132	635951	.	A	T	16	PASS	.	GT:GQ:DP:AD:VAF:C	1/1:5:31:19:0.612903:DV
contig_1132	635963	.	TA	T	1.1	refCall	.	GT:GQ:DP:AD:VAF:C	./.:6:41:23:0.560976:DV
contig_1132	636011	.	A	T	1.8	refCall	.	GT:GQ:DP:AD:VAF:C	./.:5:42:20:0.47619:DV
contig_1132	636013	.	A	G	1.2	refCall	.	GT:GQ:DP:AD:VAF:C	./.:6:42:16:0.380952:DV
contig_1132	636016	.	T	G	0.8	refCall	.	GT:GQ:DP:AD:VAF:C	./.:8:42:16:0.380952:DV
contig_1132	636018	.	T	A	0.5	refCall	.	GT:GQ:DP:AD:VAF:C	./.:10:42:19:0.452381:DV
contig_1132	636028	.	A	T	0.2	refCall	.	GT:GQ:DP:AD:VAF:C	./.:13:39:21:0.538462:DV
contig_1132	636030	.	A	T	0.4	refCall	.	GT:GQ:DP:AD:VAF:C	./.:11:39:22:0.564103:DV
contig_1132	636032	.	T	A	4.2	PASS	.	GT:GQ:DP:AD:VAF:C:PS	1|0:4:35:10:0.285714:DV:576800
contig_1132	636033	.	C	T	7.1	PASS	.	GT:GQ:DP:AD:VAF:C:PS	1|0:7:35:11:0.314286:DV:576800
contig_1132	636921	.	TTATATA	T	7.8	PASS	.	GT:GQ:DP:AD:VAF:C:PS	1|0:8:40:5:0.125:DV:576800
contig_1132	637297	.	GAA	G,GA	19	PASS	.	GT:GQ:DP:AD:VAF:C:PS	1|0:19:49:22,6:0.449,0.122:P:576800
contig_1132	637618	.	A	C	20	PASS	.	GT:GQ:DP:AD:VAF:C:PS	0|1:20:53:24:0.453:P:576800
contig_1132	638591	.	GT	G	11.3	PASS	.	GT:GQ:DP:AD:VAF:C:PS	1|0:11:63:22:0.349206:DV:576800
contig_1132	638664	.	C	T	19	PASS	.	GT:GQ:DP:AD:VAF:C:PS	1|0:19:63:23:0.365:P:576800
contig_1132	638684	.	C	T	17	PASS	.	GT:GQ:DP:AD:VAF:C:PS	1|0:17:59:19:0.322:P:576800
contig_1132	639313	.	C	A	18	PASS	.	GT:GQ:DP:AD:VAF:C:PS	1|0:18:66:25:0.379:P:576800
contig_1132	639566	.	G	GTATA	0.4	refCall	.	GT:GQ:DP:AD:VAF:C	./.:10:59:10:0.169492:DV
contig_1132	639571	.	C	T	4.8	PASS	.	GT:GQ:DP:AD:VAF:C	0/1:5:49:13:0.265306:DV
contig_1132	639573	.	C	T	4.7	PASS	.	GT:GQ:DP:AD:VAF:C:PS	0|1:5:53:17:0.320755:DV:576800
contig_1132	639575	.	C	T	10.3	PASS	.	GT:GQ:DP:AD:VAF:C:PS	0|1:10:54:18:0.333333:DV:576800
contig_1132	639577	.	C	T	4.1	PASS	.	GT:GQ:DP:AD:VAF:C:PS	0|1:4:56:17:0.303571:DV:576800
contig_1132	639579	.	C	T	9.3	PASS	.	GT:GQ:DP:AD:VAF:C:PS	0|1:9:57:20:0.350877:DV:576800
contig_1132	639581	.	C	T	2	refCall	.	GT:GQ:DP:AD:VAF:C	./.:4:57:13:0.22807:DV
contig_1132	639583	.	C	T	1.6	refCall	.	GT:GQ:DP:AD:VAF:C	./.:5:59:16:0.271186:DV
contig_1132	639623	.	C	T	27.8	PASS	.	GT:GQ:DP:AD:VAF:C:PS	0|1:28:59:26:0.440678:DV:576800
contig_1132	640339	.	T	C	2.5	refCall	.	GT:GQ:DP:AD:VAF:C	./.:4:58:31:0.534483:DV
contig_1132	640526	.	C	T	19	PASS	.	GT:GQ:DP:AD:VAF:C:PS	1|0:19:56:22:0.393:P:576800
contig_1132	640730	.	TAAGAGAGA	T,TGAAGAGAGA	16.3	PASS	.	GT:GQ:DP:AD:VAF:C:PS	2|1:6:56:13,8:0.232143,0.142857:DV:576800
contig_1132	641066	.	T	A	18	PASS	.	GT:GQ:DP:AD:VAF:C:PS	1|0:18:63:21:0.333:P:576800
contig_1132	641248	.	GTACA	G	13	PASS	.	GT:GQ:DP:AD:VAF:C:PS	1|0:13:61:20:0.328:P:576800
contig_1132	641385	.	T	C	17	PASS	.	GT:GQ:DP:AD:VAF:C:PS	1|0:17:60:20:0.333:P:576800
contig_1132	641434	.	T	TA	14	PASS	.	GT:GQ:DP:AD:VAF:C	1/1:12:54:12:0.222222:DV
contig_1132	641435	.	T	A	0	refCall	.	GT:GQ:DP:AD:VAF:C	0/0:26:54:7:0.12963:DV
contig_1132	641436	.	T	A	0	refCall	.	GT:GQ:DP:AD:VAF:C	0/0:23:54:16:0.296296:DV
contig_1132	642042	.	T	A	21	PASS	.	GT:GQ:DP:AD:VAF:C:PS	1|0:21:66:28:0.424:P:576800
contig_1132	642417	.	GCGT	G	15	PASS	.	GT:GQ:DP:AD:VAF:C:PS	0|1:15:65:31:0.477:P:576800
contig_1132	642520	.	C	T	1	refCall	.	GT:GQ:DP:AD:VAF:C	./.:7:69:13:0.188406:DV
contig_1132	642532	.	A	C	18	PASS	.	GT:GQ:DP:AD:VAF:C:PS	0|1:18:68:31:0.456:P:576800
contig_1132	642638	.	C	G	0.3	refCall	.	GT:GQ:DP:AD:VAF:C	./.:12:64:12:0.1875:DV
contig_1132	642694	.	T	C	2.4	refCall	.	GT:GQ:DP:AD:VAF:C	./.:4:68:13:0.191176:DV
contig_1132	642842	.	T	C	2.2	refCall	.	GT:GQ:DP:AD:VAF:C	./.:4:62:13:0.209677:DV
contig_1132	642960	.	A	T	11.5	PASS	.	GT:GQ:DP:AD:VAF:C	0/1:11:74:18:0.243243:DV
contig_1132	642961	.	C	G	15.3	PASS	.	GT:GQ:DP:AD:VAF:C	0/1:15:74:27:0.364865:DV
contig_1132	642973	.	T	C	5.3	PASS	.	GT:GQ:DP:AD:VAF:C	0/1:5:72:12:0.166667:DV
contig_1132	643031	.	C	T	3.7	PASS	.	GT:GQ:DP:AD:VAF:C	0/1:4:74:20:0.27027:DV
contig_1132	643155	.	T	C	18	PASS	.	GT:GQ:DP:AD:VAF:C	0/1:18:77:29:0.377:P
contig_1132	643386	.	C	A	11.4	PASS	.	GT:GQ:DP:AD:VAF:C	0/1:11:81:23:0.283951:DV
contig_1132	643570	.	C	T	7	PASS	.	GT:GQ:DP:AD:VAF:C	0/1:7:80:28:0.35:DV
contig_1132	643782	.	TA	T,TAA	27.9	PASS	.	GT:GQ:DP:AD:VAF:C:PS	1|2:9:70:35,26:0.5,0.371429:DV:576800
contig_1132	644001	.	G	A	17.6	PASS	.	GT:GQ:DP:AD:VAF:C	0/1:8:74:41:0.554054:DV
contig_1132	644248	.	C	T	17	PASS	.	GT:GQ:DP:AD:VAF:C	0/1:17:75:31:0.413:P
contig_1132	644282	.	C	T	16.6	PASS	.	GT:GQ:DP:AD:VAF:C	0/1:16:76:29:0.381579:DV
contig_1132	644396	.	G	C	19	PASS	.	GT:GQ:DP:AD:VAF:C	0/1:19:74:27:0.365:P
contig_1132	644412	.	G	A	20	PASS	.	GT:GQ:DP:AD:VAF:C:PS	0|1:20:72:33:0.458:P:576800
contig_1132	644663	.	G	T	16	PASS	.	GT:GQ:DP:AD:VAF:C:PS	0|1:16:57:24:0.421:P:576800
contig_1132	644693	.	C	T	21	PASS	.	GT:GQ:DP:AD:VAF:C:PS	0|1:21:63:29:0.46:P:576800
contig_1132	645163	.	A	G	23.9	PASS	.	GT:GQ:DP:AD:VAF:C:PS	1|0:17:63:38:0.603175:DV:576800
contig_1132	645212	.	G	A	5.4	PASS	.	GT:GQ:DP:AD:VAF:C	0/1:5:61:12:0.196721:DV
contig_1132	645264	.	T	C	20	PASS	.	GT:GQ:DP:AD:VAF:C:PS	1|0:20:64:25:0.391:P:576800
contig_1132	645279	.	G	T	17	PASS	.	GT:GQ:DP:AD:VAF:C:PS	0|1:17:63:31:0.492:P:576800
contig_1132	645290	.	G	A	19	PASS	.	GT:GQ:DP:AD:VAF:C:PS	0|1:19:59:31:0.525:P:576800
contig_1132	645325	.	C	T	19.9	PASS	.	GT:GQ:DP:AD:VAF:C:PS	0|1:16:63:33:0.52381:DV:576800
contig_1132	645349	.	T	C	15.3	PASS	.	GT:GQ:DP:AD:VAF:C:PS	1|0:15:64:24:0.375:DV:576800
contig_1132	645354	.	TAACGA	T	11.5	PASS	.	GT:GQ:DP:AD:VAF:C:PS	1|0:8:64:22:0.34375:DV:576800
contig_1132	645375	.	GAC	G	2.7	refCall	.	GT:GQ:DP:AD:VAF:C	./.:3:66:21:0.318182:DV
contig_1132	645380	.	GT	G	11.3	PASS	.	GT:GQ:DP:AD:VAF:C:PS	1|0:11:65:20:0.307692:DV:576800
contig_1132	645421	.	C	T	18	PASS	.	GT:GQ:DP:AD:VAF:C	0/1:18:58:20:0.345:P
contig_1132	645448	.	T	TAAG	4.2	PASS	.	GT:GQ:DP:AD:VAF:C:PS	1|0:3:65:20:0.307692:DV:576800
contig_1132	645457	.	C	G	17.6	PASS	.	GT:GQ:DP:AD:VAF:C:PS	1|0:17:64:22:0.34375:DV:576800
contig_1132	645458	.	A	G	17.3	PASS	.	GT:GQ:DP:AD:VAF:C:PS	1|0:16:60:20:0.333333:DV:576800
contig_1132	645468	.	C	T	6.9	PASS	.	GT:GQ:DP:AD:VAF:C:PS	1|0:7:64:23:0.359375:DV:576800
contig_1132	645479	.	T	C	1.1	refCall	.	GT:GQ:DP:AD:VAF:C	./.:7:59:18:0.305085:DV
contig_1132	645480	.	A	G	2.2	refCall	.	GT:GQ:DP:AD:VAF:C	./.:4:63:19:0.301587:DV
contig_1132	645483	.	G	T	2.3	refCall	.	GT:GQ:DP:AD:VAF:C	./.:4:64:16:0.25:DV
contig_1132	645495	.	GTAATTTAT	G	10	PASS	.	GT:GQ:DP:AD:VAF:C:PS	1|0:9:60:11:0.183333:DV:576800
contig_1132	645528	.	A	T	22	PASS	.	GT:GQ:DP:AD:VAF:C:PS	0|1:11:65:33:0.507692:DV:576800
contig_1132	645538	.	C	T	12.3	PASS	.	GT:GQ:DP:AD:VAF:C	0/1:11:62:18:0.290323:DV
contig_1132	645606	.	G	A	11	PASS	.	GT:GQ:DP:AD:VAF:C:PS	0|1:11:66:22:0.333333:DV:576800
contig_1132	645685	.	C	T	4.3	PASS	.	GT:GQ:DP:AD:VAF:C:PS	0|1:4:56:13:0.232143:DV:576800
contig_1132	645774	.	G	A	6.8	PASS	.	GT:GQ:DP:AD:VAF:C:PS	0|1:7:69:25:0.362319:DV:576800
contig_1132	645975	.	G	A	4	PASS	.	GT:GQ:DP:AD:VAF:C	0/1:4:67:11:0.164179:DV
contig_1132	646012	.	A	AT	21	PASS	.	GT:GQ:DP:AD:VAF:C:PS	0|1:12:67:39:0.58209:DV:576800
contig_1132	646014	.	TA	T	2.3	refCall	.	GT:GQ:DP:AD:VAF:C	./.:4:67:26:0.38806:DV
contig_1132	646076	.	A	T	12.4	PASS	.	GT:GQ:DP:AD:VAF:C:PS	0|1:10:68:42:0.617647:DV:576800
contig_1132	646224	.	C	T	10.4	PASS	.	GT:GQ:DP:AD:VAF:C	0/1:10:63:21:0.333333:DV
contig_1132	646435	.	T	C	5.6	PASS	.	GT:GQ:DP:AD:VAF:C	0/1:6:60:16:0.266667:DV
contig_1132	646718	.	T	C	3.1	PASS	.	GT:GQ:DP:AD:VAF:C	0/1:3:52:12:0.230769:DV
contig_1132	646776	.	C	T	16.8	PASS	.	GT:GQ:DP:AD:VAF:C:PS	0|1:7:51:31:0.607843:DV:576800
contig_1132	646940	.	AACATTTATCATATT	A	6.4	PASS	.	GT:GQ:DP:AD:VAF:C:PS	0|1:6:48:12:0.25:DV:576800
contig_1132	647313	.	G	A	17	PASS	.	GT:GQ:DP:AD:VAF:C:PS	0|1:17:44:17:0.386:P:576800
contig_1132	647395	.	G	C	3.8	PASS	.	GT:GQ:DP:AD:VAF:C	0/1:4:45:12:0.266667:DV
contig_1132	647511	.	G	A	0.2	refCall	.	GT:GQ:DP:AD:VAF:C	./.:13:43:10:0.232558:DV
contig_1132	647625	.	CTT	C	2.1	refCall	.	GT:GQ:DP:AD:VAF:C	./.:4:36:9:0.25:DV
contig_1132	647931	.	A	G	4.4	PASS	.	GT:GQ:DP:AD:VAF:C	0/1:4:40:13:0.325:DV
contig_1132	647966	.	G	C	11.1	PASS	.	GT:GQ:DP:AD:VAF:C:PS	0|1:11:35:8:0.228571:DV:576800
contig_1132	648028	.	A	C	1.1	refCall	.	GT:GQ:DP:AD:VAF:C	./.:6:41:14:0.341463:DV
contig_1132	648034	.	G	A	1.8	refCall	.	GT:GQ:DP:AD:VAF:C	./.:5:38:13:0.342105:DV
contig_1132	648037	.	T	A	3.5	PASS	.	GT:GQ:DP:AD:VAF:C	0/1:3:40:12:0.3:DV
contig_1132	648057	.	G	A	6	PASS	.	GT:GQ:DP:AD:VAF:C	0/1:6:40:16:0.4:DV
contig_1132	648135	.	T	C	23.3	PASS	.	GT:GQ:DP:AD:VAF:C	1/1:11:36:26:0.722222:DV
contig_1132	648380	.	G	A	16	PASS	.	GT:GQ:DP:AD:VAF:C:PS	1|0:16:36:14:0.389:P:576800
contig_1132	648394	.	C	T	14.3	PASS	.	GT:GQ:DP:AD:VAF:C:PS	1|0:13:36:16:0.444444:DV:576800
contig_1132	648427	.	C	T	18.4	PASS	.	GT:GQ:DP:AD:VAF:C	1/1:10:35:26:0.742857:DV
contig_1132	648622	.	G	T	17	PASS	.	GT:GQ:DP:AD:VAF:C:PS	1|0:14:37:14:0.378378:DV:576800
contig_1132	648818	.	C	T	10.5	PASS	.	GT:GQ:DP:AD:VAF:C:PS	1|0:10:32:12:0.375:DV:576800
contig_1132	648881	.	C	T	16	PASS	.	GT:GQ:DP:AD:VAF:C:PS	0|1:16:33:13:0.394:P:576800
contig_1132	648967	.	T	A	20	PASS	.	GT:GQ:DP:AD:VAF:C:PS	1|0:20:34:16:0.471:P:576800
contig_1132	649216	.	G	A	19	PASS	.	GT:GQ:DP:AD:VAF:C:PS	0|1:19:34:16:0.471:P:576800
contig_1132	649233	.	CTA	C	16	PASS	.	GT:GQ:DP:AD:VAF:C:PS	0|1:16:34:15:0.441:P:576800
contig_1132	649387	.	TTTTTA	T	13	PASS	.	GT:GQ:DP:AD:VAF:C	1/1:13:33:29:0.879:P
contig_1132	649398	.	G	A	11.5	PASS	.	GT:GQ:DP:AD:VAF:C:PS	0|1:11:33:13:0.393939:DV:576800
contig_1132	650001	.	TA	T	9.7	PASS	.	GT:GQ:DP:AD:VAF:C	1/1:9:40:16:0.4:DV
contig_1132	650005	.	C	CGAG	11.2	PASS	.	GT:GQ:DP:AD:VAF:C	1/1:11:40:15:0.375:DV
contig_1132	650010	.	A	AAAG	34.7	PASS	.	GT:GQ:DP:AD:VAF:C	1/1:28:39:26:0.666667:DV
contig_1132	650199	.	G	A	19	PASS	.	GT:GQ:DP:AD:VAF:C:PS	0|1:19:41:19:0.463:P:576800
contig_1132	650311	.	T	C	17	PASS	.	GT:GQ:DP:AD:VAF:C:PS	0|1:17:40:16:0.4:P:576800
contig_1132	650430	.	A	C	12.3	PASS	.	GT:GQ:DP:AD:VAF:C:PS	0|1:12:38:17:0.447368:DV:576800
contig_1132	651013	.	C	T	0.6	refCall	.	GT:GQ:DP:AD:VAF:C	./.:9:30:5:0.166667:DV
contig_1132	651021	.	C	T	0.2	refCall	.	GT:GQ:DP:AD:VAF:C	./.:13:29:6:0.206897:DV
contig_1132	651025	.	C	T	6.7	PASS	.	GT:GQ:DP:AD:VAF:C	1/1:5:28:12:0.428571:DV
contig_1132	651036	.	A	ACGTG	0.2	refCall	.	GT:GQ:DP:AD:VAF:C	./.:13:24:10:0.416667:DV
contig_1132	651047	.	T	C	1.4	refCall	.	GT:GQ:DP:AD:VAF:C	./.:6:26:13:0.5:DV
contig_1132	651102	.	CTTTAATA	C	0.1	refCall	.	GT:GQ:DP:AD:VAF:C	./.:16:20:6:0.3:DV
contig_1132	651107	.	A	T	2.1	refCall	.	GT:GQ:DP:AD:VAF:C	./.:4:15:12:0.8:DV
contig_1132	651117	.	T	C	0.6	refCall	.	GT:GQ:DP:AD:VAF:C	./.:9:17:16:0.941176:DV
contig_1132	651124	.	A	T	0.5	refCall	.	GT:GQ:DP:AD:VAF:C	./.:9:21:19:0.904762:DV
contig_1132	651125	.	G	C	1.2	refCall	.	GT:GQ:DP:AD:VAF:C	./.:6:20:20:1:DV
contig_1132	651133	.	G	A	0.5	refCall	.	GT:GQ:DP:AD:VAF:C	./.:10:19:18:0.947368:DV
contig_1132	651144	.	T	C	0.1	refCall	.	GT:GQ:DP:AD:VAF:C	./.:15:21:18:0.857143:DV
contig_1132	651148	.	A	G	0.1	refCall	.	GT:GQ:DP:AD:VAF:C	./.:18:21:20:0.952381:DV
contig_1132	651151	.	A	G	0.3	refCall	.	GT:GQ:DP:AD:VAF:C	./.:13:21:18:0.857143:DV
contig_1132	651152	.	T	A	0.1	refCall	.	GT:GQ:DP:AD:VAF:C	./.:15:21:18:0.857143:DV
contig_1132	651154	.	T	A	0.1	refCall	.	GT:GQ:DP:AD:VAF:C	./.:16:21:19:0.904762:DV
contig_1132	651162	.	T	G	0.1	refCall	.	GT:GQ:DP:AD:VAF:C	./.:18:20:19:0.95:DV
contig_1132	651166	.	T	C	0	refCall	.	GT:GQ:DP:AD:VAF:C	0/0:29:21:13:0.619048:DV
contig_1132	651169	.	T	TCTCTC	0	refCall	.	GT:GQ:DP:AD:VAF:C	0/0:34:21:6:0.285714:DV
contig_1132	651171	.	T	TCTCTCTC	0	refCall	.	GT:GQ:DP:AD:VAF:C	0/0:29:21:6:0.285714:DV
contig_1132	651175	.	T	A	0	refCall	.	GT:GQ:DP:AD:VAF:C	0/0:28:20:15:0.75:DV
contig_1132	651177	.	T	A	0	refCall	.	GT:GQ:DP:AD:VAF:C	0/0:24:20:15:0.75:DV
contig_1132	651181	.	T	A	0	refCall	.	GT:GQ:DP:AD:VAF:C	0/0:25:20:15:0.75:DV
contig_1132	651186	.	A	T	0	refCall	.	GT:GQ:DP:AD:VAF:C	0/0:30:19:15:0.789474:DV
contig_1132	651199	.	A	G	0	refCall	.	GT:GQ:DP:AD:VAF:C	0/0:26:16:13:0.8125:DV
contig_1132	651200	.	TAATTAA	T	0	refCall	.	GT:GQ:DP:AD:VAF:C	0/0:38:17:12:0.705882:DV
contig_1132	651207	.	T	C	0	refCall	.	GT:GQ:DP:AD:VAF:C	0/0:29:16:12:0.75:DV
contig_1132	651209	.	T	G	0	refCall	.	GT:GQ:DP:AD:VAF:C	0/0:28:17:12:0.705882:DV
contig_1132	651210	.	A	G	0	refCall	.	GT:GQ:DP:AD:VAF:C	0/0:24:16:13:0.8125:DV
contig_1132	651211	.	TA	T	0	refCall	.	GT:GQ:DP:AD:VAF:C	0/0:25:16:10:0.625:DV
contig_1132	651220	.	T	A	0	refCall	.	GT:GQ:DP:AD:VAF:C	0/0:22:17:16:0.941176:DV
contig_1132	651222	.	T	C	0	refCall	.	GT:GQ:DP:AD:VAF:C	0/0:25:17:16:0.941176:DV
contig_1132	651227	.	A	T	0.1	refCall	.	GT:GQ:DP:AD:VAF:C	./.:16:17:15:0.882353:DV
contig_1132	651228	.	TAA	T	0	refCall	.	GT:GQ:DP:AD:VAF:C	0/0:27:17:14:0.823529:DV
contig_1132	651231	.	T	TC	0	refCall	.	GT:GQ:DP:AD:VAF:C	0/0:20:18:14:0.777778:DV
contig_1132	651234	.	A	G	0	refCall	.	GT:GQ:DP:AD:VAF:C	0/0:22:18:16:0.888889:DV
contig_1132	651239	.	T	G	0.1	refCall	.	GT:GQ:DP:AD:VAF:C	./.:19:18:16:0.888889:DV
contig_1132	651241	.	A	C	0.1	refCall	.	GT:GQ:DP:AD:VAF:C	./.:18:17:16:0.941176:DV
contig_1132	651246	.	A	T	0.3	refCall	.	GT:GQ:DP:AD:VAF:C	./.:12:18:16:0.888889:DV
contig_1132	651249	.	T	G	0.2	refCall	.	GT:GQ:DP:AD:VAF:C	./.:14:17:16:0.941176:DV
contig_1132	651420	.	A	C	0.8	refCall	.	GT:GQ:DP:AD:VAF:C	./.:8:13:11:0.846154:DV
contig_1132	651422	.	A	C	1.2	refCall	.	GT:GQ:DP:AD:VAF:C	./.:6:21:10:0.47619:DV
contig_1132	651430	.	A	T	0.5	refCall	.	GT:GQ:DP:AD:VAF:C	./.:9:21:13:0.619048:DV
contig_1132	651431	.	A	T	0.7	refCall	.	GT:GQ:DP:AD:VAF:C	./.:9:21:8:0.380952:DV
contig_1132	651437	.	A	AGC	0.2	refCall	.	GT:GQ:DP:AD:VAF:C	./.:13:21:13:0.619048:DV
contig_1132	651440	.	T	G	0.1	refCall	.	GT:GQ:DP:AD:VAF:C	./.:15:20:7:0.35:DV
contig_1132	651441	.	T	C	0.3	refCall	.	GT:GQ:DP:AD:VAF:C	./.:12:21:7:0.333333:DV
contig_1132	651443	.	A	T	0.1	refCall	.	GT:GQ:DP:AD:VAF:C	./.:15:18:10:0.555556:DV
contig_1132	651445	.	A	AG	0	refCall	.	GT:GQ:DP:AD:VAF:C	0/0:25:20:12:0.6:DV
contig_1132	651447	.	T	A	0.2	refCall	.	GT:GQ:DP:AD:VAF:C	./.:14:21:11:0.52381:DV
contig_1132	651449	.	AAT	A	0	refCall	.	GT:GQ:DP:AD:VAF:C	0/0:30:20:11:0.55:DV
contig_1132	651509	.	C	G	0.2	refCall	.	GT:GQ:DP:AD:VAF:C	./.:13:25:15:0.6:DV
contig_1132	651510	.	A	AC	0.3	refCall	.	GT:GQ:DP:AD:VAF:C	./.:12:23:14:0.608696:DV
contig_1132	651513	.	CT	C	0.1	refCall	.	GT:GQ:DP:AD:VAF:C	./.:16:19:15:0.789474:DV
contig_1132	651514	.	T	A	0.2	refCall	.	GT:GQ:DP:AD:VAF:C	./.:15:4:3:0.75:DV
contig_1132	651515	.	C	A	0.6	refCall	.	GT:GQ:DP:AD:VAF:C	./.:9:19:19:1:DV
contig_1132	651522	.	A	AT	1.2	refCall	.	GT:GQ:DP:AD:VAF:C	./.:6:25:24:0.96:DV
contig_1132	651573	.	CA	C	16.9	PASS	.	GT:GQ:DP:AD:VAF:C:PS	0|1:13:28:14:0.5:DV:576800
contig_1132	651574	.	A	AT	4.6	PASS	.	GT:GQ:DP:AD:VAF:C:PS	1|0:4:13:13:1:DV:576800
contig_1132	651657	.	G	T	19	PASS	.	GT:GQ:DP:AD:VAF:C:PS	1|0:19:28:12:0.429:P:576800
contig_1132	651791	.	CATATAT	C	8.6	PASS	.	GT:GQ:DP:AD:VAF:C:PS	0|1:9:27:6:0.222222:DV:576800
contig_1132	651990	.	C	T	18	PASS	.	GT:GQ:DP:AD:VAF:C:PS	1|0:18:30:11:0.367:P:576800
contig_1132	653056	.	G	A	59.9	PASS	.	GT:GQ:DP:AD:VAF:C:PS	0|1:60:49:22:0.44898:DV:576800
contig_1132	653226	.	T	C	19	PASS	.	GT:GQ:DP:AD:VAF:C:PS	1|0:19:48:21:0.438:P:576800
contig_1132	654341	.	A	G	19	PASS	.	GT:GQ:DP:AD:VAF:C:PS	1|0:19:59:24:0.407:P:576800
contig_1132	656485	.	T	C	22	PASS	.	GT:GQ:DP:AD:VAF:C:PS	1|0:22:53:26:0.491:P:576800
contig_1132	656664	.	TATA	T	14	PASS	.	GT:GQ:DP:AD:VAF:C:PS	0|1:14:54:24:0.444:P:576800
contig_1132	657089	.	ACT	A	14	PASS	.	GT:GQ:DP:AD:VAF:C:PS	1|0:14:52:19:0.365:P:576800
contig_1132	657361	.	T	C	17	PASS	.	GT:GQ:DP:AD:VAF:C:PS	0|1:17:49:25:0.51:P:576800
contig_1132	657640	.	A	C	99	PASS	.	GT:GQ:DP:AD:VAF:C:PS	1|0:99:52:28:0.538462:DV:576800
contig_1132	659262	.	GTC	G	15	PASS	.	GT:GQ:DP:AD:VAF:C:PS	0|1:15:50:20:0.4:P:576800
contig_1132	659544	.	C	T	18	PASS	.	GT:GQ:DP:AD:VAF:C:PS	0|1:18:51:21:0.412:P:576800
contig_1132	659572	.	T	C	19	PASS	.	GT:GQ:DP:AD:VAF:C:PS	0|1:19:53:20:0.377:P:576800
contig_1132	659611	.	T	C	17	PASS	.	GT:GQ:DP:AD:VAF:C:PS	0|1:17:54:24:0.444:P:576800
contig_1132	659752	.	AT	A	27.7	PASS	.	GT:GQ:DP:AD:VAF:C:PS	0|1:28:49:14:0.285714:DV:576800
contig_1132	659970	.	A	C	60.7	PASS	.	GT:GQ:DP:AD:VAF:C:PS	1|0:58:49:24:0.489796:DV:576800
contig_1132	659976	.	T	C	53.2	PASS	.	GT:GQ:DP:AD:VAF:C:PS	0|1:53:51:19:0.372549:DV:576800
contig_1132	659993	.	T	G	51.8	PASS	.	GT:GQ:DP:AD:VAF:C:PS	0|1:52:49:20:0.408163:DV:576800
contig_1132	666298	.	CT	C	0.8	refCall	.	GT:GQ:DP:AD:VAF:C	./.:8:49:10:0.204082:DV
contig_1132	666372	.	T	C	19	PASS	.	GT:GQ:DP:AD:VAF:C:PS	0|1:19:62:27:0.435:P:576800
contig_1132	666558	.	T	C	22	PASS	.	GT:GQ:DP:AD:VAF:C:PS	1|0:22:65:30:0.462:P:576800
contig_1132	668458	.	T	C	59.8	PASS	.	GT:GQ:DP:AD:VAF:C:PS	0|1:59:61:26:0.42623:DV:576800
contig_1132	669661	.	G	A	16	PASS	.	GT:GQ:DP:AD:VAF:C:PS	1|0:16:61:29:0.475:P:576800
contig_1132	669662	.	C	T	66.5	PASS	.	GT:GQ:DP:AD:VAF:C:PS	0|1:65:61:28:0.459016:DV:576800
contig_1132	669712	.	CGT	C	20	PASS	.	GT:GQ:DP:AD:VAF:C:PS	0|1:20:64:30:0.469:P:576800
contig_1132	669735	.	T	C	21	PASS	.	GT:GQ:DP:AD:VAF:C:PS	1|0:21:65:26:0.4:P:576800
contig_1132	669828	.	G	A	18	PASS	.	GT:GQ:DP:AD:VAF:C:PS	1|0:18:56:19:0.339:P:576800
contig_1132	669952	.	CAGA	C	17	PASS	.	GT:GQ:DP:AD:VAF:C:PS	0|1:17:62:33:0.532:P:576800
contig_1132	670256	.	C	G	20	PASS	.	GT:GQ:DP:AD:VAF:C:PS	1|0:20:61:29:0.475:P:576800
contig_1132	670288	.	TC	T	59.8	PASS	.	GT:GQ:DP:AD:VAF:C:PS	1|0:59:64:26:0.40625:DV:576800
contig_1132	670292	.	CT	C	38.1	PASS	.	GT:GQ:DP:AD:VAF:C:PS	0|1:28:63:28:0.444444:DV:576800
contig_1132	670430	.	CT	C,CTCTT	28.9	PASS	.	GT:GQ:DP:AD:VAF:C:PS	2|1:7:47:14,9:0.297872,0.191489:DV:576800
contig_1132	670446	.	TTTATTC	T	4.9	PASS	.	GT:GQ:DP:AD:VAF:C:PS	0|1:5:63:29:0.460317:DV:576800
contig_1132	670482	.	A	G	18	PASS	.	GT:GQ:DP:AD:VAF:C:PS	1|0:18:67:30:0.448:P:576800
contig_1132	670489	.	T	C	17	PASS	.	GT:GQ:DP:AD:VAF:C:PS	1|0:17:69:30:0.435:P:576800
contig_1132	670548	.	A	G	20	PASS	.	GT:GQ:DP:AD:VAF:C:PS	0|1:20:61:28:0.459:P:576800
contig_1132	670559	.	A	G	20	PASS	.	GT:GQ:DP:AD:VAF:C:PS	0|1:20:61:28:0.459:P:576800
contig_1132	670591	.	T	C	18	PASS	.	GT:GQ:DP:AD:VAF:C:PS	0|1:18:62:24:0.387:P:576800
contig_1132	671116	.	T	C	19	PASS	.	GT:GQ:DP:AD:VAF:C:PS	0|1:19:61:28:0.459:P:576800
contig_1132	671177	.	A	C	20	PASS	.	GT:GQ:DP:AD:VAF:C:PS	0|1:20:63:24:0.381:P:576800
contig_1132	671313	.	T	C	58.1	PASS	.	GT:GQ:DP:AD:VAF:C:PS	0|1:58:61:21:0.344262:DV:576800
contig_1132	671374	.	C	T	69.2	PASS	.	GT:GQ:DP:AD:VAF:C:PS	0|1:69:59:24:0.40678:DV:576800
contig_1132	671379	.	T	G	63.2	PASS	.	GT:GQ:DP:AD:VAF:C:PS	0|1:63:62:25:0.403226:DV:576800
contig_1132	671419	.	C	T	19	PASS	.	GT:GQ:DP:AD:VAF:C:PS	1|0:19:61:34:0.557:P:576800
contig_1132	671541	.	A	C	19	PASS	.	GT:GQ:DP:AD:VAF:C:PS	0|1:19:61:25:0.41:P:576800
contig_1132	671595	.	A	C	21	PASS	.	GT:GQ:DP:AD:VAF:C:PS	1|0:21:56:27:0.482:P:576800
contig_1132	671767	.	C	T	19	PASS	.	GT:GQ:DP:AD:VAF:C:PS	0|1:19:61:28:0.459:P:576800
contig_1132	671872	.	A	G	19	PASS	.	GT:GQ:DP:AD:VAF:C:PS	0|1:19:57:24:0.421:P:576800
contig_1132	672916	.	AT	A	18	PASS	.	GT:GQ:DP:AD:VAF:C:PS	0|1:18:61:26:0.426:P:576800
contig_1132	673255	.	T	C	16	PASS	.	GT:GQ:DP:AD:VAF:C:PS	0|1:16:57:22:0.386:P:576800
contig_1132	673279	.	AAT	A	61	PASS	.	GT:GQ:DP:AD:VAF:C:PS	1|0:37:54:31:0.574074:DV:576800
contig_1132	673328	.	A	G	19	PASS	.	GT:GQ:DP:AD:VAF:C:PS	0|1:19:53:19:0.358:P:576800
contig_1132	674920	.	A	G	16	PASS	.	GT:GQ:DP:AD:VAF:C:PS	0|1:16:59:23:0.39:P:576800
contig_1132	675591	.	T	C	63.5	PASS	.	GT:GQ:DP:AD:VAF:C:PS	0|1:63:65:23:0.353846:DV:576800
contig_1132	675592	.	A	G	67.5	PASS	.	GT:GQ:DP:AD:VAF:C:PS	0|1:67:65:24:0.369231:DV:576800
contig_1132	675896	.	A	T	18	PASS	.	GT:GQ:DP:AD:VAF:C:PS	0|1:18:68:28:0.412:P:576800
contig_1132	675925	.	C	T	56.1	PASS	.	GT:GQ:DP:AD:VAF:C:PS	0|1:56:66:26:0.393939:DV:576800
contig_1132	676065	.	A	G	67.5	PASS	.	GT:GQ:DP:AD:VAF:C:PS	0|1:67:64:27:0.421875:DV:576800
contig_1132	676367	.	T	C	18	PASS	.	GT:GQ:DP:AD:VAF:C:PS	0|1:18:65:27:0.415:P:576800
contig_1132	676405	.	T	C	18	PASS	.	GT:GQ:DP:AD:VAF:C:PS	0|1:18:63:24:0.381:P:576800
contig_1132	676485	.	T	C	18	PASS	.	GT:GQ:DP:AD:VAF:C:PS	0|1:18:60:26:0.433:P:576800
contig_1132	676570	.	A	G	19	PASS	.	GT:GQ:DP:AD:VAF:C:PS	1|0:19:62:32:0.516:P:576800
contig_1132	676642	.	C	T	17	PASS	.	GT:GQ:DP:AD:VAF:C:PS	1|0:17:63:35:0.556:P:576800
contig_1132	676739	.	T	TG	31	PASS	.	GT:GQ:DP:AD:VAF:C:PS	1|0:31:59:19:0.322034:DV:576800
contig_1132	676740	.	A	T	38.5	PASS	.	GT:GQ:DP:AD:VAF:C:PS	1|0:38:58:19:0.327586:DV:576800
contig_1132	677321	.	AATCT	A	12	PASS	.	GT:GQ:DP:AD:VAF:C:PS	0|1:12:54:22:0.407:P:576800
contig_1132	677352	.	G	GA	2.2	refCall	.	GT:GQ:DP:AD:VAF:C	./.:4:53:8:0.150943:DV
contig_1132	677510	.	G	A	16	PASS	.	GT:GQ:DP:AD:VAF:C:PS	0|1:16:53:24:0.453:P:576800
contig_1132	677513	.	G	T	67.5	PASS	.	GT:GQ:DP:AD:VAF:C:PS	0|1:67:54:25:0.462963:DV:576800
contig_1132	678304	.	T	C	17	PASS	.	GT:GQ:DP:AD:VAF:C:PS	0|1:17:42:20:0.476:P:576800
contig_1132	678358	.	T	C	16	PASS	.	GT:GQ:DP:AD:VAF:C:PS	0|1:16:42:17:0.405:P:576800
contig_1132	678395	.	C	T	17	PASS	.	GT:GQ:DP:AD:VAF:C:PS	0|1:17:42:20:0.476:P:576800
contig_1132	678488	.	C	T	18	PASS	.	GT:GQ:DP:AD:VAF:C:PS	0|1:18:41:20:0.488:P:576800
contig_1132	678606	.	C	T	16	PASS	.	GT:GQ:DP:AD:VAF:C:PS	0|1:16:41:17:0.415:P:576800
contig_1132	678658	.	G	A	21	PASS	.	GT:GQ:DP:AD:VAF:C:PS	1|0:21:39:18:0.462:P:576800
contig_1132	678689	.	C	T	18	PASS	.	GT:GQ:DP:AD:VAF:C:PS	1|0:18:41:20:0.488:P:576800
contig_1132	680144	.	G	A	22	PASS	.	GT:GQ:DP:AD:VAF:C:PS	1|0:22:46:20:0.435:P:576800
contig_1132	680375	.	G	A	23	PASS	.	GT:GQ:DP:AD:VAF:C:PS	1|0:23:46:21:0.457:P:576800
contig_1132	680553	.	TTA	T	39.1	PASS	.	GT:GQ:DP:AD:VAF:C:PS	1|0:39:46:19:0.413043:DV:576800
contig_1132	680560	.	T	C	44.8	PASS	.	GT:GQ:DP:AD:VAF:C:PS	1|0:45:45:18:0.4:DV:576800
contig_1132	680721	.	C	T	20	PASS	.	GT:GQ:DP:AD:VAF:C:PS	1|0:20:53:23:0.434:P:576800
contig_1132	680773	.	T	C	21	PASS	.	GT:GQ:DP:AD:VAF:C:PS	1|0:21:50:22:0.44:P:576800
contig_1132	680793	.	A	G	17	PASS	.	GT:GQ:DP:AD:VAF:C:PS	0|1:17:50:20:0.4:P:576800
contig_1132	680881	.	C	T	20	PASS	.	GT:GQ:DP:AD:VAF:C:PS	1|0:20:51:22:0.431:P:576800
contig_1132	682488	.	A	G	17	PASS	.	GT:GQ:DP:AD:VAF:C:PS	1|0:17:57:23:0.404:P:576800
contig_1132	682794	.	C	T	17	PASS	.	GT:GQ:DP:AD:VAF:C:PS	1|0:17:55:24:0.436:P:576800
contig_1132	683371	.	G	A	22	PASS	.	GT:GQ:DP:AD:VAF:C:PS	1|0:22:52:22:0.423:P:576800
contig_1132	683676	.	C	T	21	PASS	.	GT:GQ:DP:AD:VAF:C:PS	1|0:21:61:27:0.443:P:576800
contig_1132	683693	.	G	A	23	PASS	.	GT:GQ:DP:AD:VAF:C:PS	1|0:23:62:26:0.419:P:576800
contig_1132	684101	.	G	T	58.8	PASS	.	GT:GQ:DP:AD:VAF:C:PS	1|0:59:60:22:0.366667:DV:576800
contig_1132	684107	.	A	T	33.5	PASS	.	GT:GQ:DP:AD:VAF:C:PS	1|0:33:61:27:0.442623:DV:576800
contig_1132	684550	.	C	T	19	PASS	.	GT:GQ:DP:AD:VAF:C:PS	1|0:19:60:26:0.433:P:576800
contig_1132	684893	.	A	ATTCT	16	PASS	.	GT:GQ:DP:AD:VAF:C:PS	1|0:16:64:24:0.375:P:576800
contig_1132	685353	.	G	A	18	PASS	.	GT:GQ:DP:AD:VAF:C:PS	1|0:18:69:27:0.391:P:576800
contig_1132	685420	.	A	G	16	PASS	.	GT:GQ:DP:AD:VAF:C:PS	1|0:16:69:25:0.362:P:576800
contig_1132	688313	.	AT	A	0	refCall	.	GT:GQ:DP:AD:VAF:C	0/0:27:56:9:0.160714:DV
contig_1132	690086	.	ATAT	A	33.4	PASS	.	GT:GQ:DP:AD:VAF:C:PS	1|0:31:52:24:0.461538:DV:576800
contig_1132	690224	.	AT	A	8.1	PASS	.	GT:GQ:DP:AD:VAF:C	1/1:8:53:18:0.339623:DV
contig_1132	693321	.	T	A	53.5	PASS	.	GT:GQ:DP:AD:VAF:C:PS	0|1:53:67:24:0.358209:DV:576800
contig_1132	694327	.	A	G	16	PASS	.	GT:GQ:DP:AD:VAF:C:PS	1|0:16:66:37:0.561:P:576800
contig_1132	697714	.	A	AT	17.9	PASS	.	GT:GQ:DP:AD:VAF:C	1/1:15:70:13:0.185714:DV
contig_1132	698886	.	AT	A	13.8	PASS	.	GT:GQ:DP:AD:VAF:C	1/1:14:78:9:0.115385:DV
contig_1132	700907	.	CA	C	15.5	PASS	.	GT:GQ:DP:AD:VAF:C	1/1:9:61:10:0.163934:DV
contig_1132	701041	.	T	C	21	PASS	.	GT:GQ:DP:AD:VAF:C:PS	1|0:21:67:32:0.478:P:576800
contig_1132	702681	.	G	A	20	PASS	.	GT:GQ:DP:AD:VAF:C:PS	0|1:20:59:28:0.475:P:576800
contig_1132	703703	.	T	C	19	PASS	.	GT:GQ:DP:AD:VAF:C:PS	1|0:19:61:27:0.443:P:576800
contig_1132	705029	.	T	C	16.7	PASS	.	GT:GQ:DP:AD:VAF:C:PS	1|0:17:49:21:0.428571:DV:576800
contig_1132	706596	.	TA	T	0	refCall	.	GT:GQ:DP:AD:VAF:C	0/0:34:55:11:0.2:DV
contig_1132	708557	.	CTAT	C	32.2	PASS	.	GT:GQ:DP:AD:VAF:C:PS	1|0:32:61:20:0.327869:DV:576800
contig_1132	708723	.	TA	T	0.7	refCall	.	GT:GQ:DP:AD:VAF:C	./.:8:63:7:0.111111:DV
contig_1132	716407	.	T	C	18	PASS	.	GT:GQ:DP:AD:VAF:C:PS	0|1:18:48:20:0.417:P:576800
contig_1132	716600	.	CT	C	4.6	PASS	.	GT:GQ:DP:AD:VAF:C	1/1:4:48:11:0.229167:DV
contig_1132	717406	.	GT	G	1	refCall	.	GT:GQ:DP:AD:VAF:C	./.:7:46:11:0.23913:DV
contig_1132	718493	.	G	GTA	12	PASS	.	GT:GQ:DP:AD:VAF:C:PS	0|1:12:53:15:0.283:P:576800
contig_1132	718549	.	T	TG	11	PASS	.	GT:GQ:DP:AD:VAF:C:PS	0|1:11:53:15:0.283:P:576800
contig_1132	718590	.	T	C	16	PASS	.	GT:GQ:DP:AD:VAF:C:PS	0|1:16:52:17:0.327:P:576800
contig_1132	718614	.	G	A	17	PASS	.	GT:GQ:DP:AD:VAF:C:PS	0|1:17:52:19:0.365:P:576800
contig_1132	719874	.	C	T	19	PASS	.	GT:GQ:DP:AD:VAF:C:PS	1|0:19:43:20:0.465:P:576800
contig_1132	720024	.	G	A	19	PASS	.	GT:GQ:DP:AD:VAF:C:PS	0|1:19:43:18:0.419:P:576800
contig_1132	720258	.	C	T	21	PASS	.	GT:GQ:DP:AD:VAF:C:PS	1|0:21:46:24:0.522:P:576800
contig_1132	720301	.	CAATAGAATTATTAATAG	C	66.6	PASS	.	GT:GQ:DP:AD:VAF:C:PS	1|0:65:41:15:0.365854:DV:576800
contig_1132	720579	.	A	G	23.7	PASS	.	GT:GQ:DP:AD:VAF:C:PS	0|1:24:38:18:0.473684:DV:576800
contig_1132	720582	.	TA	T	0.1	refCall	.	GT:GQ:DP:AD:VAF:C	./.:17:39:11:0.282051:DV
contig_1132	720590	.	A	AT	14.8	PASS	.	GT:GQ:DP:AD:VAF:C:PS	0|1:15:39:6:0.153846:DV:576800
contig_1132	720703	.	T	G	19	PASS	.	GT:GQ:DP:AD:VAF:C:PS	1|0:19:38:18:0.474:P:576800
contig_1132	720765	.	AAT	A	6	PASS	.	GT:GQ:DP:AD:VAF:C:PS	0|1:6:36:15:0.416667:DV:576800
contig_1132	720821	.	AAT	A	13	PASS	.	GT:GQ:DP:AD:VAF:C:PS	0|1:13:34:14:0.412:P:576800
contig_1132	721153	.	T	C	18	PASS	.	GT:GQ:DP:AD:VAF:C:PS	0|1:18:41:20:0.488:P:576800
contig_1132	721225	.	C	G	18	PASS	.	GT:GQ:DP:AD:VAF:C:PS	0|1:18:39:21:0.538:P:576800
contig_1132	721407	.	G	A	20	PASS	.	GT:GQ:DP:AD:VAF:C:PS	0|1:20:44:23:0.523:P:576800
contig_1132	721597	.	TA	T	0.4	refCall	.	GT:GQ:DP:AD:VAF:C	./.:11:48:11:0.229167:DV
contig_1132	721656	.	A	G	18	PASS	.	GT:GQ:DP:AD:VAF:C:PS	0|1:18:48:24:0.5:P:576800
contig_1132	722443	.	C	T	20	PASS	.	GT:GQ:DP:AD:VAF:C:PS	1|0:20:48:20:0.417:P:576800
contig_1132	722527	.	ATTTTATAT	A	53.6	PASS	.	GT:GQ:DP:AD:VAF:C:PS	0|1:48:50:11:0.22:DV:576800
contig_1132	724307	.	G	A	21	PASS	.	GT:GQ:DP:AD:VAF:C:PS	1|0:21:44:24:0.545:P:576800
contig_1132	727524	.	AT	A	0	refCall	.	GT:GQ:DP:AD:VAF:C	0/0:29:69:11:0.15942:DV
contig_1132	728604	.	TACACACACACAC	T,TACACACACAC	11	PASS	.	GT:GQ:DP:AD:VAF:C:PS	0|1:11:63:17,8:0.27,0.127:P:576800
contig_1132	729135	.	A	T	16	PASS	.	GT:GQ:DP:AD:VAF:C:PS	1|0:16:49:21:0.429:P:576800
contig_1132	729179	.	CTTTTATA	C	21.2	PASS	.	GT:GQ:DP:AD:VAF:C:PS	1|0:21:60:18:0.3:DV:576800
contig_1132	729238	.	ATTAAATATCT	A	20.2	PASS	.	GT:GQ:DP:AD:VAF:C:PS	1|0:20:53:13:0.245283:DV:576800
contig_1132	729270	.	T	G	16	PASS	.	GT:GQ:DP:AD:VAF:C:PS	0|1:16:53:24:0.453:P:576800
contig_1132	729337	.	TGAC	T	19	PASS	.	GT:GQ:DP:AD:VAF:C:PS	0|1:19:60:28:0.467:P:576800
contig_1132	729469	.	T	C	20	PASS	.	GT:GQ:DP:AD:VAF:C:PS	1|0:20:62:27:0.435:P:576800
contig_1132	729542	.	AAG	A	17	PASS	.	GT:GQ:DP:AD:VAF:C:PS	1|0:17:57:21:0.368:P:576800
contig_1132	729553	.	G	GA	16.7	PASS	.	GT:GQ:DP:AD:VAF:C:PS	0|1:17:59:10:0.169492:DV:576800
contig_1132	729588	.	AG	A	23.2	PASS	.	GT:GQ:DP:AD:VAF:C:PS	0|1:21:60:29:0.483333:DV:576800
contig_1132	729590	.	G	GC	42.5	PASS	.	GT:GQ:DP:AD:VAF:C:PS	1|0:35:59:24:0.40678:DV:576800
contig_1132	729705	.	C	T	56.1	PASS	.	GT:GQ:DP:AD:VAF:C:PS	1|0:56:54:21:0.388889:DV:576800
contig_1132	729712	.	A	C	69.2	PASS	.	GT:GQ:DP:AD:VAF:C:PS	1|0:69:58:22:0.37931:DV:576800
contig_1132	729734	.	T	C	20	PASS	.	GT:GQ:DP:AD:VAF:C:PS	1|0:20:59:27:0.458:P:576800
contig_1132	730152	.	T	C	27.2	PASS	.	GT:GQ:DP:AD:VAF:C:PS	1|0:27:53:26:0.490566:DV:576800
contig_1132	730158	.	GATATAT	G	7.7	PASS	.	GT:GQ:DP:AD:VAF:C:PS	0|1:8:53:6:0.113208:DV:576800
contig_1132	730221	.	C	T	19	PASS	.	GT:GQ:DP:AD:VAF:C:PS	1|0:19:47:21:0.447:P:576800
contig_1132	730467	.	T	C	19	PASS	.	GT:GQ:DP:AD:VAF:C:PS	0|1:19:45:23:0.511:P:576800
contig_1132	730545	.	A	G	19	PASS	.	GT:GQ:DP:AD:VAF:C:PS	0|1:19:48:23:0.479:P:576800
contig_1132	730620	.	T	C	27.1	PASS	.	GT:GQ:DP:AD:VAF:C:PS	1|0:27:48:23:0.479167:DV:576800
contig_1132	730626	.	C	T	24.4	PASS	.	GT:GQ:DP:AD:VAF:C:PS	1|0:23:49:22:0.44898:DV:576800
contig_1132	730630	.	T	C	26.9	PASS	.	GT:GQ:DP:AD:VAF:C:PS	1|0:24:49:21:0.428571:DV:576800
contig_1132	730742	.	T	C	20	PASS	.	GT:GQ:DP:AD:VAF:C:PS	1|0:20:49:22:0.449:P:576800
contig_1132	730772	.	G	A	20	PASS	.	GT:GQ:DP:AD:VAF:C:PS	0|1:20:47:25:0.532:P:576800
contig_1132	730857	.	TA	T,TAA	13	PASS	.	GT:GQ:DP:AD:VAF:C:PS	2|1:13:47:21,22:0.447,0.468:P:576800
contig_1132	731037	.	T	C	21	PASS	.	GT:GQ:DP:AD:VAF:C:PS	1|0:21:44:22:0.5:P:576800
contig_1132	731109	.	G	C	56.5	PASS	.	GT:GQ:DP:AD:VAF:C:PS	0|1:48:44:20:0.454545:DV:576800
contig_1132	731167	.	C	T	54.3	PASS	.	GT:GQ:DP:AD:VAF:C:PS	0|1:46:47:19:0.404255:DV:576800
contig_1132	731171	.	TTATC	T	11	PASS	.	GT:GQ:DP:AD:VAF:C:PS	1|0:11:47:21:0.447:P:576800
contig_1132	731190	.	ATTTTTCTCC	A	38.6	PASS	.	GT:GQ:DP:AD:VAF:C:PS	1|0:38:46:15:0.326087:DV:576800
contig_1132	731277	.	T	C	18	PASS	.	GT:GQ:DP:AD:VAF:C:PS	0|1:18:49:21:0.429:P:576800
contig_1132	731289	.	AAT	A	49.7	PASS	.	GT:GQ:DP:AD:VAF:C:PS	0|1:49:51:19:0.372549:DV:576800
contig_1132	731293	.	T	TC	53.7	PASS	.	GT:GQ:DP:AD:VAF:C:PS	1|0:44:51:24:0.470588:DV:576800
contig_1132	731541	.	T	C	30.1	PASS	.	GT:GQ:DP:AD:VAF:C:PS	0|1:30:45:11:0.244444:DV:576800
contig_1132	731542	.	T	A	28	PASS	.	GT:GQ:DP:AD:VAF:C:PS	0|1:28:43:12:0.27907:DV:576800
contig_1132	731550	.	C	CAT	37.3	PASS	.	GT:GQ:DP:AD:VAF:C:PS	0|1:37:49:18:0.367347:DV:576800
contig_1132	731665	.	TAA	T	13	PASS	.	GT:GQ:DP:AD:VAF:C:PS	0|1:13:45:17:0.378:P:576800
contig_1132	731713	.	ATATGCTG	A	11	PASS	.	GT:GQ:DP:AD:VAF:C:PS	1|0:11:43:16:0.372:P:576800
contig_1132	731807	.	T	C	16	PASS	.	GT:GQ:DP:AD:VAF:C:PS	0|1:16:45:21:0.467:P:576800
contig_1132	731857	.	A	G	20	PASS	.	GT:GQ:DP:AD:VAF:C:PS	0|1:20:45:21:0.467:P:576800
contig_1132	732419	.	AAT	A	34.6	PASS	.	GT:GQ:DP:AD:VAF:C:PS	1|0:31:47:23:0.489362:DV:576800
contig_1132	732422	.	A	AG	35.3	PASS	.	GT:GQ:DP:AD:VAF:C:PS	0|1:32:50:17:0.34:DV:576800
contig_1132	732450	.	G	A	19	PASS	.	GT:GQ:DP:AD:VAF:C:PS	0|1:19:53:22:0.415:P:576800
contig_1132	732469	.	A	G	16.4	PASS	.	GT:GQ:DP:AD:VAF:C:PS	0|1:16:52:21:0.403846:DV:576800
contig_1132	732470	.	ATT	A	8.9	PASS	.	GT:GQ:DP:AD:VAF:C:PS	0|1:9:52:11:0.211538:DV:576800
contig_1132	732550	.	C	T	16	PASS	.	GT:GQ:DP:AD:VAF:C:PS	0|1:16:50:17:0.34:P:576800
contig_1132	732566	.	C	T	16	PASS	.	GT:GQ:DP:AD:VAF:C:PS	0|1:16:51:19:0.373:P:576800
contig_1132	732760	.	C	T	18	PASS	.	GT:GQ:DP:AD:VAF:C:PS	0|1:18:48:21:0.438:P:576800
contig_1132	732813	.	A	G	16	PASS	.	GT:GQ:DP:AD:VAF:C:PS	0|1:16:50:19:0.38:P:576800
contig_1132	732834	.	A	G	8.8	PASS	.	GT:GQ:DP:AD:VAF:C:PS	0|1:9:50:20:0.4:DV:576800
contig_1132	732835	.	T	C	10	PASS	.	GT:GQ:DP:AD:VAF:C:PS	0|1:10:50:19:0.38:DV:576800
contig_1132	732840	.	ATG	A	4.3	PASS	.	GT:GQ:DP:AD:VAF:C:PS	0|1:4:49:18:0.367347:DV:576800
contig_1132	732865	.	G	A	19.8	PASS	.	GT:GQ:DP:AD:VAF:C:PS	0|1:20:51:21:0.411765:DV:576800
contig_1132	732885	.	ACAATTTGCTATGTCTTGTAAGAGCGTATTTT	A	3.8	PASS	.	GT:GQ:DP:AD:VAF:C:PS	0|1:4:50:15:0.3:DV:576800
contig_1132	733014	.	T	C	33.7	PASS	.	GT:GQ:DP:AD:VAF:C:PS	0|1:34:51:18:0.352941:DV:576800
contig_1132	733046	.	A	C	17	PASS	.	GT:GQ:DP:AD:VAF:C:PS	0|1:17:49:18:0.367:P:576800
contig_1132	733307	.	T	C	18	PASS	.	GT:GQ:DP:AD:VAF:C:PS	0|1:18:49:19:0.388:P:576800
contig_1132	733496	.	C	A	59.9	PASS	.	GT:GQ:DP:AD:VAF:C:PS	0|1:59:50:21:0.42:DV:576800
contig_1132	734049	.	G	A	22	PASS	.	GT:GQ:DP:AD:VAF:C:PS	1|0:22:51:26:0.51:P:576800
contig_1132	734462	.	A	G	21	PASS	.	GT:GQ:DP:AD:VAF:C:PS	1|0:21:53:25:0.472:P:576800
contig_1132	734511	.	CCTT	C	12	PASS	.	GT:GQ:DP:AD:VAF:C:PS	1|0:12:54:21:0.389:P:576800
contig_1132	734612	.	T	C	19	PASS	.	GT:GQ:DP:AD:VAF:C:PS	0|1:19:55:27:0.491:P:576800
contig_1132	734734	.	T	C	19	PASS	.	GT:GQ:DP:AD:VAF:C:PS	0|1:19:52:25:0.481:P:576800
contig_1132	734912	.	TC	T	11	PASS	.	GT:GQ:DP:AD:VAF:C:PS	1|0:11:52:21:0.404:P:576800
contig_1132	735112	.	G	A	56.5	PASS	.	GT:GQ:DP:AD:VAF:C:PS	0|1:56:50:21:0.42:DV:576800
contig_1132	735426	.	A	G	50.7	PASS	.	GT:GQ:DP:AD:VAF:C:PS	0|1:51:48:17:0.354167:DV:576800
contig_1132	735801	.	T	C	18	PASS	.	GT:GQ:DP:AD:VAF:C:PS	0|1:18:53:21:0.396:P:576800
contig_1132	735877	.	A	G	19	PASS	.	GT:GQ:DP:AD:VAF:C:PS	0|1:19:52:23:0.442:P:576800
contig_1132	736727	.	C	T	19	PASS	.	GT:GQ:DP:AD:VAF:C:PS	0|1:19:52:24:0.462:P:576800
contig_1132	737168	.	GTATATA	G	0.5	refCall	.	GT:GQ:DP:AD:VAF:C	./.:10:45:11:0.244444:DV
contig_1132	738110	.	TATA	T	19.4	PASS	.	GT:GQ:DP:AD:VAF:C:PS	0|1:19:42:9:0.214286:DV:576800
contig_1132	738446	.	G	A	20	PASS	.	GT:GQ:DP:AD:VAF:C:PS	1|0:20:51:23:0.451:P:576800
contig_1132	738613	.	GTTT	G	48.2	PASS	.	GT:GQ:DP:AD:VAF:C:PS	0|1:47:48:24:0.5:DV:576800
contig_1132	738617	.	T	TATGC	30.9	PASS	.	GT:GQ:DP:AD:VAF:C:PS	1|0:30:50:19:0.38:DV:576800
contig_1132	738924	.	G	A	16	PASS	.	GT:GQ:DP:AD:VAF:C:PS	0|1:16:47:22:0.468:P:576800
contig_1132	739070	.	T	C	68.7	PASS	.	GT:GQ:DP:AD:VAF:C:PS	0|1:67:47:20:0.425532:DV:576800
contig_1132	739198	.	T	C	17	PASS	.	GT:GQ:DP:AD:VAF:C:PS	0|1:17:49:21:0.429:P:576800
contig_1132	739458	.	G	C	21	PASS	.	GT:GQ:DP:AD:VAF:C:PS	1|0:21:49:21:0.429:P:576800
contig_1132	739536	.	T	C	19	PASS	.	GT:GQ:DP:AD:VAF:C:PS	1|0:19:51:23:0.451:P:576800
contig_1132	739669	.	T	A	48.1	PASS	.	GT:GQ:DP:AD:VAF:C:PS	0|1:48:49:19:0.387755:DV:576800
contig_1132	739672	.	A	T	59.3	PASS	.	GT:GQ:DP:AD:VAF:C:PS	1|0:59:55:25:0.454545:DV:576800
contig_1132	739764	.	A	T	50.4	PASS	.	GT:GQ:DP:AD:VAF:C:PS	1|0:50:47:17:0.361702:DV:576800
contig_1132	739766	.	A	C	59.6	PASS	.	GT:GQ:DP:AD:VAF:C:PS	1|0:59:58:28:0.482759:DV:576800
contig_1132	739841	.	A	C	20	PASS	.	GT:GQ:DP:AD:VAF:C:PS	0|1:20:54:23:0.426:P:576800
contig_1132	739887	.	T	C	59.4	PASS	.	GT:GQ:DP:AD:VAF:C:PS	1|0:58:57:27:0.473684:DV:576800
contig_1132	739888	.	A	G	65.9	PASS	.	GT:GQ:DP:AD:VAF:C:PS	0|1:58:57:27:0.473684:DV:576800
contig_1132	739936	.	T	C	19	PASS	.	GT:GQ:DP:AD:VAF:C:PS	1|0:19:56:25:0.446:P:576800
contig_1132	739965	.	T	C	21	PASS	.	GT:GQ:DP:AD:VAF:C:PS	1|0:21:54:26:0.481:P:576800
contig_1132	740034	.	A	T	20	PASS	.	GT:GQ:DP:AD:VAF:C:PS	0|1:20:57:27:0.474:P:576800
contig_1132	740075	.	A	G	66.4	PASS	.	GT:GQ:DP:AD:VAF:C:PS	1|0:65:59:26:0.440678:DV:576800
contig_1132	740293	.	C	G	56.9	PASS	.	GT:GQ:DP:AD:VAF:C:PS	0|1:57:56:27:0.482143:DV:576800
contig_1132	741188	.	A	T	54.3	PASS	.	GT:GQ:DP:AD:VAF:C:PS	0|1:54:61:26:0.42623:DV:576800
contig_1132	741190	.	A	T	42.7	PASS	.	GT:GQ:DP:AD:VAF:C:PS	0|1:43:61:26:0.42623:DV:576800
contig_1132	741198	.	A	G	50.6	PASS	.	GT:GQ:DP:AD:VAF:C:PS	0|1:51:61:27:0.442623:DV:576800
contig_1132	741243	.	A	G	19	PASS	.	GT:GQ:DP:AD:VAF:C:PS	0|1:19:60:24:0.4:P:576800
contig_1132	741329	.	G	A	16	PASS	.	GT:GQ:DP:AD:VAF:C:PS	0|1:16:58:26:0.448:P:576800
contig_1132	741338	.	G	A	57.9	PASS	.	GT:GQ:DP:AD:VAF:C:PS	0|1:58:56:22:0.392857:DV:576800
contig_1132	741601	.	T	C	18	PASS	.	GT:GQ:DP:AD:VAF:C:PS	0|1:18:52:23:0.442:P:576800
contig_1132	742209	.	C	A	22	PASS	.	GT:GQ:DP:AD:VAF:C:PS	1|0:22:61:29:0.475:P:576800
contig_1132	745300	.	T	C	1.3	refCall	.	GT:GQ:DP:AD:VAF:C	./.:6:46:14:0.304348:DV
contig_1132	745322	.	T	C	0.9	refCall	.	GT:GQ:DP:AD:VAF:C	./.:7:47:16:0.340426:DV
contig_1132	745324	.	T	C	3.6	PASS	.	GT:GQ:DP:AD:VAF:C:PS	0|1:4:44:16:0.363636:DV:576800
contig_1132	745444	.	CGT	C	1.4	refCall	.	GT:GQ:DP:AD:VAF:C	./.:6:43:7:0.162791:DV
contig_1132	745752	.	ATATAT	A	0	refCall	.	GT:GQ:DP:AD:VAF:C	0/0:21:33:11:0.333333:DV
contig_1132	745777	.	ATATGTGTGTGTG	A	12.6	PASS	.	GT:GQ:DP:AD:VAF:C:PS	1|0:13:38:7:0.184211:DV:576800
contig_1132	746773	.	TA	T	20.8	PASS	.	GT:GQ:DP:AD:VAF:C:PS	1|0:6:32:15:0.46875:DV:576800
contig_1132	746774	.	AATATATAT	A	22	PASS	.	GT:GQ:DP:AD:VAF:C:PS	0|1:22:17:10:0.588235:DV:576800
contig_1132	748122	.	ATTAATATATGTTACTATTATTATAT	A	3.9	PASS	.	GT:GQ:DP:AD:VAF:C:PS	1|0:4:53:23:0.433962:DV:576800
contig_1132	750373	.	G	A	99	PASS	.	GT:GQ:DP:AD:VAF:C:PS	1|0:99:59:28:0.474576:DV:576800
contig_1132	750383	.	A	T	16	PASS	.	GT:GQ:DP:AD:VAF:C:PS	0|1:16:52:22:0.423:P:576800
contig_1132	750813	.	T	C	19	PASS	.	GT:GQ:DP:AD:VAF:C:PS	1|0:19:59:23:0.39:P:576800
contig_1132	751239	.	TATGGTAATGATGAG	T	70.2	PASS	.	GT:GQ:DP:AD:VAF:C:PS	0|1:69:58:25:0.431034:DV:576800
contig_1132	751259	.	A	G	37.1	PASS	.	GT:GQ:DP:AD:VAF:C:PS	1|0:37:54:24:0.444444:DV:576800
contig_1132	751569	.	C	T	51.8	PASS	.	GT:GQ:DP:AD:VAF:C:PS	1|0:52:60:24:0.4:DV:576800
contig_1132	751603	.	A	G	16	PASS	.	GT:GQ:DP:AD:VAF:C:PS	1|0:16:62:25:0.403:P:576800
contig_1132	751612	.	T	G	17	PASS	.	GT:GQ:DP:AD:VAF:C:PS	1|0:17:54:26:0.481:P:576800
contig_1132	751714	.	T	C	51.3	PASS	.	GT:GQ:DP:AD:VAF:C:PS	1|0:51:60:24:0.4:DV:576800
contig_1132	751854	.	G	A	19	PASS	.	GT:GQ:DP:AD:VAF:C:PS	0|1:19:55:28:0.509:P:576800
contig_1132	751907	.	G	A	21	PASS	.	GT:GQ:DP:AD:VAF:C:PS	0|1:21:58:29:0.5:P:576800
contig_1132	752031	.	G	T	21	PASS	.	GT:GQ:DP:AD:VAF:C:PS	0|1:21:57:27:0.474:P:576800
contig_1132	752045	.	T	C	18	PASS	.	GT:GQ:DP:AD:VAF:C:PS	1|0:18:56:26:0.464:P:576800
contig_1132	752212	.	C	A	22	PASS	.	GT:GQ:DP:AD:VAF:C:PS	1|0:22:53:23:0.434:P:576800
contig_1132	752255	.	G	A	24	PASS	.	GT:GQ:DP:AD:VAF:C:PS	1|0:24:57:25:0.439:P:576800
contig_1132	752641	.	A	G	17	PASS	.	GT:GQ:DP:AD:VAF:C:PS	1|0:17:54:22:0.407:P:576800
contig_1132	752734	.	C	T	20	PASS	.	GT:GQ:DP:AD:VAF:C:PS	1|0:20:55:26:0.473:P:576800
contig_1132	753014	.	T	C	43.2	PASS	.	GT:GQ:DP:AD:VAF:C:PS	1|0:43:55:23:0.418182:DV:576800
contig_1132	753046	.	G	A	21	PASS	.	GT:GQ:DP:AD:VAF:C:PS	1|0:21:53:24:0.453:P:576800
contig_1132	753084	.	G	A	22	PASS	.	GT:GQ:DP:AD:VAF:C:PS	1|0:22:56:25:0.446:P:576800
contig_1132	753465	.	T	C	17.1	PASS	.	GT:GQ:DP:AD:VAF:C:PS	0|1:17:40:7:0.175:DV:576800
contig_1132	753729	.	T	C	20	PASS	.	GT:GQ:DP:AD:VAF:C:PS	1|0:20:59:30:0.508:P:576800
contig_1132	754190	.	A	G	20	PASS	.	GT:GQ:DP:AD:VAF:C:PS	0|1:20:61:29:0.475:P:576800
contig_1132	755631	.	A	G	17	PASS	.	GT:GQ:DP:AD:VAF:C:PS	0|1:17:67:32:0.478:P:576800
contig_1132	757124	.	G	A	19	PASS	.	GT:GQ:DP:AD:VAF:C:PS	0|1:19:70:29:0.414:P:576800
contig_1132	757905	.	T	TC	1.1	refCall	.	GT:GQ:DP:AD:VAF:C	./.:6:64:10:0.15625:DV
contig_1132	769273	.	CAT	C	8	PASS	.	GT:GQ:DP:AD:VAF:C:PS	1|0:4:34:13:0.382353:DV:769272
contig_1132	770899	.	G	A	18	PASS	.	GT:GQ:DP:AD:VAF:C:PS	1|0:18:41:18:0.439:P:769272
contig_1132	770992	.	A	C	34.6	PASS	.	GT:GQ:DP:AD:VAF:C:PS	1|0:35:39:12:0.307692:DV:769272
contig_1132	771030	.	T	C	20	PASS	.	GT:GQ:DP:AD:VAF:C:PS	1|0:20:37:15:0.405:P:769272
contig_1132	771045	.	G	A	18.6	PASS	.	GT:GQ:DP:AD:VAF:C:PS	1|0:19:37:16:0.432432:DV:769272
contig_1132	771051	.	A	T	31.4	PASS	.	GT:GQ:DP:AD:VAF:C:PS	1|0:31:40:17:0.425:DV:769272
contig_1132	771116	.	C	T	18	PASS	.	GT:GQ:DP:AD:VAF:C:PS	1|0:18:37:16:0.432:P:769272
contig_1132	771136	.	A	G	31.8	PASS	.	GT:GQ:DP:AD:VAF:C:PS	1|0:32:41:16:0.390244:DV:769272
contig_1132	771154	.	A	G	16	PASS	.	GT:GQ:DP:AD:VAF:C:PS	0|1:16:41:23:0.561:P:769272
contig_1132	771296	.	A	G	18	PASS	.	GT:GQ:DP:AD:VAF:C:PS	1|0:18:36:15:0.417:P:769272
contig_1132	771310	.	G	GT	0.6	refCall	.	GT:GQ:DP:AD:VAF:C	./.:9:38:7:0.184211:DV
contig_1132	771377	.	T	C	18	PASS	.	GT:GQ:DP:AD:VAF:C:PS	1|0:18:36:14:0.389:P:769272
contig_1132	771776	.	C	T	19	PASS	.	GT:GQ:DP:AD:VAF:C:PS	1|0:19:38:16:0.421:P:769272
contig_1132	771850	.	C	T	20	PASS	.	GT:GQ:DP:AD:VAF:C:PS	1|0:20:40:19:0.475:P:769272
contig_1132	772173	.	TTATTATATATATATA	T	2.1	refCall	.	GT:GQ:DP:AD:VAF:C	./.:4:37:9:0.243243:DV
contig_1132	772192	.	AT	A	0.2	refCall	.	GT:GQ:DP:AD:VAF:C	./.:13:40:12:0.3:DV
contig_1132	772266	.	TA	T	11	PASS	.	GT:GQ:DP:AD:VAF:C	1/1:11:41:36:0.878:P
contig_1132	772295	.	ATAAAT	A	55	PASS	.	GT:GQ:DP:AD:VAF:C:PS	1|0:52:37:13:0.351351:DV:769272
contig_1132	772699	.	A	T	18	PASS	.	GT:GQ:DP:AD:VAF:C:PS	1|0:18:43:19:0.442:P:769272
contig_1132	772809	.	T	TA	15	PASS	.	GT:GQ:DP:AD:VAF:C:PS	1|0:15:42:11:0.262:P:769272
contig_1132	773194	.	A	T	16	PASS	.	GT:GQ:DP:AD:VAF:C:PS	0|1:16:42:15:0.357:P:769272
contig_1132	773722	.	C	T	20	PASS	.	GT:GQ:DP:AD:VAF:C:PS	0|1:20:52:22:0.423:P:769272
contig_1132	774565	.	T	TGA	44	PASS	.	GT:GQ:DP:AD:VAF:C:PS	0|1:44:63:11:0.174603:DV:769272
contig_1132	774904	.	A	G	20	PASS	.	GT:GQ:DP:AD:VAF:C:PS	0|1:20:57:27:0.474:P:769272
contig_1132	775005	.	C	T	18	PASS	.	GT:GQ:DP:AD:VAF:C:PS	1|0:18:61:29:0.475:P:769272
contig_1132	775049	.	T	C	21	PASS	.	GT:GQ:DP:AD:VAF:C:PS	1|0:21:61:28:0.459:P:769272
contig_1132	775074	.	G	T	19	PASS	.	GT:GQ:DP:AD:VAF:C:PS	0|1:19:52:20:0.385:P:769272
contig_1132	775456	.	A	AT	13	PASS	.	GT:GQ:DP:AD:VAF:C:PS	0|1:13:70:29:0.414:P:769272
contig_1132	775509	.	G	C	20	PASS	.	GT:GQ:DP:AD:VAF:C:PS	0|1:20:71:28:0.394:P:769272
contig_1132	775588	.	G	T	20	PASS	.	GT:GQ:DP:AD:VAF:C:PS	0|1:20:70:31:0.443:P:769272
contig_1132	775699	.	C	T	20	PASS	.	GT:GQ:DP:AD:VAF:C:PS	0|1:20:69:30:0.435:P:769272
contig_1132	775722	.	G	A	16	PASS	.	GT:GQ:DP:AD:VAF:C:PS	0|1:16:71:31:0.437:P:769272
contig_1132	775743	.	AG	A	37.9	PASS	.	GT:GQ:DP:AD:VAF:C:PS	1|0:35:67:33:0.492537:DV:769272
contig_1132	775996	.	G	GT	33.9	PASS	.	GT:GQ:DP:AD:VAF:C:PS	0|1:34:73:15:0.205479:DV:769272
contig_1132	776006	.	A	C	69.2	PASS	.	GT:GQ:DP:AD:VAF:C:PS	0|1:69:72:29:0.402778:DV:769272
contig_1132	776384	.	G	A	17	PASS	.	GT:GQ:DP:AD:VAF:C:PS	0|1:17:69:32:0.464:P:769272
contig_1132	776528	.	CA	C	16	PASS	.	GT:GQ:DP:AD:VAF:C:PS	0|1:16:69:32:0.464:P:769272
contig_1132	776758	.	AG	A	0	refCall	.	GT:GQ:DP:AD:VAF:C	0/0:33:62:31:0.5:DV
contig_1132	777174	.	G	A	17	PASS	.	GT:GQ:DP:AD:VAF:C:PS	0|1:17:70:32:0.457:P:769272
contig_1132	777978	.	T	A	99	PASS	.	GT:GQ:DP:AD:VAF:C:PS	1|0:99:51:25:0.490196:DV:769272
contig_1132	778144	.	A	G	61.5	PASS	.	GT:GQ:DP:AD:VAF:C:PS	0|1:61:53:24:0.45283:DV:769272
contig_1132	778169	.	T	G	17	PASS	.	GT:GQ:DP:AD:VAF:C:PS	0|1:17:52:25:0.481:P:769272
contig_1132	778233	.	CTT	C	47	PASS	.	GT:GQ:DP:AD:VAF:C:PS	1|0:47:52:13:0.25:DV:769272
contig_1132	778241	.	T	TA	12.9	PASS	.	GT:GQ:DP:AD:VAF:C:PS	0|1:13:52:16:0.307692:DV:769272
contig_1132	778243	.	A	AG	22.6	PASS	.	GT:GQ:DP:AD:VAF:C:PS	0|1:22:53:17:0.320755:DV:769272
contig_1132	779663	.	TTAAAAATTAAATTAAATTAAAAATTAAATTAAATTAAAAATTAAATTAAA	T	32.6	PASS	.	GT:GQ:DP:AD:VAF:C:PS	0|1:24:63:22:0.349206:DV:769272
contig_1132	780147	.	CA	C	16	PASS	.	GT:GQ:DP:AD:VAF:C:PS	0|1:16:59:28:0.475:P:769272
contig_1132	780167	.	A	G	21	PASS	.	GT:GQ:DP:AD:VAF:C:PS	1|0:21:55:27:0.491:P:769272
contig_1132	780286	.	C	T	57.5	PASS	.	GT:GQ:DP:AD:VAF:C:PS	0|1:57:53:21:0.396226:DV:769272
contig_1132	780488	.	ACTG	A	19	PASS	.	GT:GQ:DP:AD:VAF:C:PS	1|0:19:50:22:0.44:P:769272
contig_1132	780670	.	C	T	20	PASS	.	GT:GQ:DP:AD:VAF:C:PS	1|0:20:48:24:0.5:P:769272
contig_1132	780712	.	T	A	19	PASS	.	GT:GQ:DP:AD:VAF:C:PS	1|0:19:50:21:0.42:P:769272
contig_1132	780728	.	A	G	19	PASS	.	GT:GQ:DP:AD:VAF:C:PS	1|0:19:49:21:0.429:P:769272
contig_1132	780840	.	A	T	17	PASS	.	GT:GQ:DP:AD:VAF:C:PS	0|1:17:43:23:0.535:P:769272
contig_1132	780921	.	CTA	C	12	PASS	.	GT:GQ:DP:AD:VAF:C:PS	1|0:12:44:14:0.318:P:769272
contig_1132	781130	.	A	G	17	PASS	.	GT:GQ:DP:AD:VAF:C:PS	0|1:17:41:18:0.439:P:769272
contig_1132	781162	.	T	C	17	PASS	.	GT:GQ:DP:AD:VAF:C:PS	1|0:17:41:18:0.439:P:769272
contig_1132	781223	.	C	T	19	PASS	.	GT:GQ:DP:AD:VAF:C:PS	1|0:19:38:16:0.421:P:769272
contig_1132	781585	.	A	G	18	PASS	.	GT:GQ:DP:AD:VAF:C:PS	0|1:18:45:26:0.578:P:769272
contig_1132	782003	.	TA	T	0.1	refCall	.	GT:GQ:DP:AD:VAF:C	./.:18:41:22:0.536585:DV
contig_1132	783006	.	A	G	19	PASS	.	GT:GQ:DP:AD:VAF:C:PS	1|0:19:51:22:0.431:P:769272
contig_1132	783615	.	T	C	17	PASS	.	GT:GQ:DP:AD:VAF:C:PS	0|1:17:54:22:0.407:P:769272
contig_1132	784075	.	A	T	21	PASS	.	GT:GQ:DP:AD:VAF:C:PS	0|1:21:71:34:0.479:P:769272
contig_1132	784453	.	T	C	21	PASS	.	GT:GQ:DP:AD:VAF:C:PS	1|0:21:65:32:0.492:P:769272
contig_1132	786225	.	C	T	18	PASS	.	GT:GQ:DP:AD:VAF:C:PS	1|0:18:63:27:0.429:P:769272
contig_1132	788055	.	C	A	16	PASS	.	GT:GQ:DP:AD:VAF:C:PS	1|0:16:73:33:0.452:P:769272
contig_1132	788087	.	T	C	61	PASS	.	GT:GQ:DP:AD:VAF:C:PS	1|0:61:71:32:0.450704:DV:769272
contig_1132	788093	.	T	C	58.5	PASS	.	GT:GQ:DP:AD:VAF:C:PS	1|0:58:69:30:0.434783:DV:769272
contig_1132	788344	.	T	C	69.2	PASS	.	GT:GQ:DP:AD:VAF:C:PS	1|0:69:69:33:0.478261:DV:769272
contig_1132	789779	.	A	T	21	PASS	.	GT:GQ:DP:AD:VAF:C:PS	0|1:21:74:37:0.5:P:769272
contig_1132	790993	.	T	C	17	PASS	.	GT:GQ:DP:AD:VAF:C:PS	1|0:17:61:20:0.328:P:769272
contig_1132	791715	.	T	C	19	PASS	.	GT:GQ:DP:AD:VAF:C:PS	0|1:19:64:33:0.516:P:769272
contig_1132	791795	.	A	G	17	PASS	.	GT:GQ:DP:AD:VAF:C:PS	0|1:17:63:34:0.54:P:769272
contig_1132	791985	.	G	A	21	PASS	.	GT:GQ:DP:AD:VAF:C:PS	1|0:21:58:24:0.414:P:769272
contig_1132	792052	.	A	G	18	PASS	.	GT:GQ:DP:AD:VAF:C:PS	1|0:18:56:22:0.393:P:769272
contig_1132	792123	.	A	AC	8.5	PASS	.	GT:GQ:DP:AD:VAF:C:PS	1|0:8:53:19:0.358491:DV:769272
contig_1132	792124	.	GATAC	G	34.8	PASS	.	GT:GQ:DP:AD:VAF:C:PS	1|0:35:54:19:0.351852:DV:769272
contig_1132	792444	.	C	T	20	PASS	.	GT:GQ:DP:AD:VAF:C:PS	1|0:20:48:20:0.417:P:769272
contig_1132	793301	.	T	G	22	PASS	.	GT:GQ:DP:AD:VAF:C:PS	1|0:22:64:29:0.453:P:769272
contig_1132	793332	.	T	C	18	PASS	.	GT:GQ:DP:AD:VAF:C:PS	0|1:18:60:28:0.467:P:769272
contig_1132	793755	.	A	G	22	PASS	.	GT:GQ:DP:AD:VAF:C:PS	1|0:22:65:28:0.431:P:769272
contig_1132	793873	.	A	G	22	PASS	.	GT:GQ:DP:AD:VAF:C:PS	1|0:22:62:30:0.484:P:769272
contig_1132	794286	.	G	A	22	PASS	.	GT:GQ:DP:AD:VAF:C:PS	0|1:22:57:25:0.439:P:769272
contig_1132	794322	.	ATG	A	14	PASS	.	GT:GQ:DP:AD:VAF:C:PS	0|1:14:57:20:0.351:P:769272
contig_1132	794347	.	C	T	17	PASS	.	GT:GQ:DP:AD:VAF:C:PS	0|1:17:52:23:0.442:P:769272
contig_1132	794547	.	A	G	21	PASS	.	GT:GQ:DP:AD:VAF:C:PS	1|0:21:50:25:0.5:P:769272
contig_1132	794679	.	T	C	17	PASS	.	GT:GQ:DP:AD:VAF:C:PS	1|0:17:52:25:0.481:P:769272
contig_1132	794849	.	TTA	T	32.9	PASS	.	GT:GQ:DP:AD:VAF:C:PS	0|1:33:57:16:0.280702:DV:769272
contig_1132	794859	.	A	ATG	35	PASS	.	GT:GQ:DP:AD:VAF:C:PS	1|0:34:61:18:0.295082:DV:769272
contig_1132	794878	.	TAA	T	18	PASS	.	GT:GQ:DP:AD:VAF:C:PS	1|0:18:60:23:0.383:P:769272
contig_1132	794995	.	C	T	21	PASS	.	GT:GQ:DP:AD:VAF:C:PS	1|0:21:62:26:0.419:P:769272
contig_1132	795296	.	A	G	17	PASS	.	GT:GQ:DP:AD:VAF:C:PS	0|1:17:64:31:0.484:P:769272
contig_1132	795314	.	C	T	20	PASS	.	GT:GQ:DP:AD:VAF:C:PS	1|0:20:63:30:0.476:P:769272
contig_1132	795702	.	A	G	21	PASS	.	GT:GQ:DP:AD:VAF:C:PS	0|1:21:57:26:0.456:P:769272
contig_1132	795752	.	A	G	16	PASS	.	GT:GQ:DP:AD:VAF:C:PS	0|1:16:55:27:0.491:P:769272
contig_1132	795774	.	G	A	19	PASS	.	GT:GQ:DP:AD:VAF:C:PS	1|0:19:55:25:0.455:P:769272
contig_1132	795815	.	AT	A	18	PASS	.	GT:GQ:DP:AD:VAF:C:PS	1|0:18:60:28:0.467:P:769272
contig_1132	796116	.	AT	A	0	refCall	.	GT:GQ:DP:AD:VAF:C	0/0:20:58:20:0.344828:DV
contig_1132	796337	.	G	A	22	PASS	.	GT:GQ:DP:AD:VAF:C:PS	1|0:22:64:30:0.469:P:769272
contig_1132	796999	.	G	A	23	PASS	.	GT:GQ:DP:AD:VAF:C:PS	1|0:23:65:32:0.492:P:769272
contig_1132	797664	.	C	T	45.6	PASS	.	GT:GQ:DP:AD:VAF:C:PS	1|0:45:65:30:0.461538:DV:769272
contig_1132	797673	.	GAA	G	16.1	PASS	.	GT:GQ:DP:AD:VAF:C:PS	0|1:16:58:15:0.258621:DV:769272
contig_1132	797681	.	A	G	48.4	PASS	.	GT:GQ:DP:AD:VAF:C:PS	1|0:48:65:28:0.430769:DV:769272
contig_1132	797712	.	T	C	19	PASS	.	GT:GQ:DP:AD:VAF:C:PS	1|0:19:65:26:0.4:P:769272
contig_1132	797898	.	A	G	19	PASS	.	GT:GQ:DP:AD:VAF:C:PS	1|0:19:58:27:0.466:P:769272
contig_1132	800159	.	C	T	60.7	PASS	.	GT:GQ:DP:AD:VAF:C:PS	0|1:60:47:18:0.382979:DV:769272
contig_1132	802944	.	T	C	17	PASS	.	GT:GQ:DP:AD:VAF:C:PS	0|1:17:53:20:0.377:P:769272
contig_1132	803691	.	T	C	17	PASS	.	GT:GQ:DP:AD:VAF:C:PS	0|1:17:48:17:0.354:P:769272
contig_1132	803717	.	G	C	19	PASS	.	GT:GQ:DP:AD:VAF:C:PS	0|1:19:49:20:0.408:P:769272
contig_1132	808046	.	A	G	18	PASS	.	GT:GQ:DP:AD:VAF:C:PS	0|1:18:50:24:0.48:P:769272
contig_1132	809208	.	CAT	C	0	refCall	.	GT:GQ:DP:AD:VAF:C	0/0:37:46:20:0.434783:DV
contig_1132	809812	.	G	A	20	PASS	.	GT:GQ:DP:AD:VAF:C:PS	1|0:20:41:17:0.415:P:769272
contig_1132	809840	.	A	G	17	PASS	.	GT:GQ:DP:AD:VAF:C:PS	1|0:17:41:17:0.415:P:769272
contig_1132	810085	.	CTATAT	C	0.1	refCall	.	GT:GQ:DP:AD:VAF:C	./.:18:26:6:0.230769:DV
contig_1132	810374	.	CAT	C	0.7	refCall	.	GT:GQ:DP:AD:VAF:C	./.:8:37:7:0.189189:DV
contig_1132	810406	.	CATATATATATA	C	21.9	PASS	.	GT:GQ:DP:AD:VAF:C:PS	0|1:21:38:21:0.552632:DV:769272
contig_1132	810753	.	TA	T	0.1	refCall	.	GT:GQ:DP:AD:VAF:C	./.:18:42:10:0.238095:DV
contig_1132	814003	.	AT	A	0	refCall	.	GT:GQ:DP:AD:VAF:C	0/0:23:56:9:0.160714:DV
contig_1132	814092	.	T	C	20	PASS	.	GT:GQ:DP:AD:VAF:C:PS	1|0:20:55:21:0.382:P:769272
contig_1132	814906	.	ATATATTAATAAT	A	54.9	PASS	.	GT:GQ:DP:AD:VAF:C:PS	1|0:53:53:21:0.396226:DV:769272
contig_1132	814922	.	A	AT	28.2	PASS	.	GT:GQ:DP:AD:VAF:C:PS	0|1:28:55:29:0.527273:DV:769272
contig_1132	814929	.	A	T	34.7	PASS	.	GT:GQ:DP:AD:VAF:C:PS	0|1:35:54:29:0.537037:DV:769272
contig_1132	814931	.	T	A	48.1	PASS	.	GT:GQ:DP:AD:VAF:C:PS	0|1:47:54:29:0.537037:DV:769272
contig_1132	815215	.	G	A	18	PASS	.	GT:GQ:DP:AD:VAF:C:PS	0|1:18:61:33:0.541:P:769272
contig_1132	815498	.	T	C	21	PASS	.	GT:GQ:DP:AD:VAF:C:PS	1|0:21:63:27:0.429:P:769272
contig_1132	819048	.	A	G	20	PASS	.	GT:GQ:DP:AD:VAF:C:PS	1|0:20:56:27:0.482:P:769272
contig_1132	819421	.	T	C	17	PASS	.	GT:GQ:DP:AD:VAF:C:PS	0|1:17:47:17:0.362:P:769272
contig_1132	819533	.	A	G	20	PASS	.	GT:GQ:DP:AD:VAF:C:PS	0|1:20:56:28:0.5:P:769272
contig_1132	819703	.	A	C	21.2	PASS	.	GT:GQ:DP:AD:VAF:C:PS	1|0:21:49:21:0.428571:DV:769272
contig_1132	819704	.	T	C	25.1	PASS	.	GT:GQ:DP:AD:VAF:C:PS	1|0:25:55:27:0.490909:DV:769272
contig_1132	819705	.	A	T	24.7	PASS	.	GT:GQ:DP:AD:VAF:C:PS	1|0:25:55:19:0.345455:DV:769272
contig_1132	819707	.	T	C	27.4	PASS	.	GT:GQ:DP:AD:VAF:C:PS	1|0:27:56:21:0.375:DV:769272
contig_1132	819820	.	C	T	20	PASS	.	GT:GQ:DP:AD:VAF:C:PS	1|0:20:54:26:0.481:P:769272
contig_1132	820144	.	A	G	52.6	PASS	.	GT:GQ:DP:AD:VAF:C:PS	1|0:52:54:20:0.37037:DV:769272
contig_1132	820325	.	AG	A	17	PASS	.	GT:GQ:DP:AD:VAF:C:PS	0|1:17:54:21:0.389:P:769272
contig_1132	820359	.	T	C	17	PASS	.	GT:GQ:DP:AD:VAF:C:PS	0|1:17:54:22:0.407:P:769272
contig_1132	820996	.	G	A	21	PASS	.	GT:GQ:DP:AD:VAF:C:PS	1|0:21:49:23:0.469:P:769272
contig_1132	821056	.	A	T	25.2	PASS	.	GT:GQ:DP:AD:VAF:C:PS	1|0:25:52:24:0.461538:DV:769272
contig_1132	821587	.	T	C	17	PASS	.	GT:GQ:DP:AD:VAF:C:PS	0|1:17:46:20:0.435:P:769272
contig_1132	822292	.	G	GTA	0.1	refCall	.	GT:GQ:DP:AD:VAF:C	./.:16:32:5:0.15625:DV
contig_1132	822310	.	A	G	19.5	PASS	.	GT:GQ:DP:AD:VAF:C:PS	0|1:18:33:13:0.393939:DV:769272
contig_1132	822312	.	G	A	15.9	PASS	.	GT:GQ:DP:AD:VAF:C:PS	1|0:16:28:11:0.392857:DV:769272
contig_1132	822314	.	G	A	10.5	PASS	.	GT:GQ:DP:AD:VAF:C:PS	1|0:10:30:9:0.3:DV:769272
contig_1132	823141	.	G	A	21	PASS	.	GT:GQ:DP:AD:VAF:C:PS	1|0:21:45:20:0.444:P:769272
contig_1132	824640	.	T	C	8.1	PASS	.	GT:GQ:DP:AD:VAF:C:PS	1|0:8:32:11:0.34375:DV:769272
contig_1132	824979	.	A	G	19	PASS	.	GT:GQ:DP:AD:VAF:C:PS	1|0:19:25:10:0.4:P:769272
contig_1132	825483	.	G	A	2	refCall	.	GT:GQ:DP:AD:VAF:C	./.:4:12:5:0.416667:DV
contig_1132	825492	.	C	CG	20.1	PASS	.	GT:GQ:DP:AD:VAF:C	1/1:17:12:6:0.5:DV
contig_1132	825493	.	T	A	4.2	PASS	.	GT:GQ:DP:AD:VAF:C	1/1:4:11:6:0.545455:DV
contig_1132	825494	.	T	A	0.2	refCall	.	GT:GQ:DP:AD:VAF:C	./.:14:12:3:0.25:DV
contig_1132	825499	.	T	A	12.9	PASS	.	GT:GQ:DP:AD:VAF:C	1/1:12:12:9:0.75:DV
contig_1132	825500	.	T	A	17	PASS	.	GT:GQ:DP:AD:VAF:C	1/1:14:12:11:0.916667:DV
contig_1132	825503	.	T	A	13.4	PASS	.	GT:GQ:DP:AD:VAF:C	1/1:12:12:8:0.666667:DV
contig_1132	825505	.	T	A	15.1	PASS	.	GT:GQ:DP:AD:VAF:C	1/1:14:12:8:0.666667:DV
contig_1132	825513	.	A	AC	30.4	PASS	.	GT:GQ:DP:AD:VAF:C	1/1:25:12:8:0.666667:DV
contig_1132	825516	.	T	A	17.3	PASS	.	GT:GQ:DP:AD:VAF:C	1/1:13:12:11:0.916667:DV
contig_1132	825519	.	T	G	17	PASS	.	GT:GQ:DP:AD:VAF:C	1/1:14:12:9:0.75:DV
contig_1132	825524	.	CT	C	15.4	PASS	.	GT:GQ:DP:AD:VAF:C	1/1:12:12:10:0.833333:DV
contig_1132	825526	.	T	A	14.2	PASS	.	GT:GQ:DP:AD:VAF:C	1/1:9:12:10:0.833333:DV
contig_1132	826015	.	C	T	1.1	refCall	.	GT:GQ:DP:AD:VAF:C	./.:6:10:4:0.4:DV
contig_1132	826520	.	G	A	0.4	refCall	.	GT:GQ:DP:AD:VAF:C	./.:10:6:2:0.333333:DV
contig_1137	5080	.	CA	C	10.1	PASS	.	GT:GQ:DP:AD:VAF:C	1/1:8:48:10:0.208333:DV
contig_1137	5211	.	AGGCGGAGGC	A	17	PASS	.	GT:GQ:DP:AD:VAF:C:PS	1|0:16:47:19:0.404255:DV:5210
contig_1137	5230	.	C	G	6.7	PASS	.	GT:GQ:DP:AD:VAF:C:PS	0|1:7:48:22:0.458333:DV:5210
contig_1137	5235	.	CGGCCGA	C	1	refCall	.	GT:GQ:DP:AD:VAF:C	./.:7:45:16:0.355556:DV
contig_1137	5250	.	T	C	8.6	PASS	.	GT:GQ:DP:AD:VAF:C:PS	0|1:9:48:23:0.479167:DV:5210
contig_1137	5255	.	GCGGCC	G	1.8	refCall	.	GT:GQ:DP:AD:VAF:C	./.:5:43:20:0.465116:DV
contig_1137	6197	.	CATAT	C	19.7	PASS	.	GT:GQ:DP:AD:VAF:C:PS	0|1:20:45:12:0.266667:DV:5210
contig_1137	6986	.	TTATATA	T	27.7	PASS	.	GT:GQ:DP:AD:VAF:C:PS	0|1:28:51:16:0.313726:DV:5210
contig_1137	7325	.	AG	A	16.1	PASS	.	GT:GQ:DP:AD:VAF:C:PS	0|1:12:50:22:0.44:DV:5210
contig_1137	7327	.	GA	G	14.8	PASS	.	GT:GQ:DP:AD:VAF:C:PS	1|0:15:44:16:0.363636:DV:5210
contig_1137	8553	.	C	T	19	PASS	.	GT:GQ:DP:AD:VAF:C:PS	1|0:19:42:22:0.524:P:5210
contig_1137	9820	.	G	A	22	PASS	.	GT:GQ:DP:AD:VAF:C:PS	0|1:22:45:20:0.444:P:5210
contig_1137	10917	.	G	A	22	PASS	.	GT:GQ:DP:AD:VAF:C:PS	0|1:22:54:24:0.444:P:5210
contig_1137	14654	.	CTATATATATATAT	C	29.6	PASS	.	GT:GQ:DP:AD:VAF:C:PS	1|0:30:40:9:0.225:DV:5210
contig_1137	15505	.	GTATATATTA	G,GTA	57	PASS	.	GT:GQ:DP:AD:VAF:C:PS	1|2:29:48:19,16:0.395833,0.333333:DV:5210
contig_1137	15995	.	GTATA	G	40	PASS	.	GT:GQ:DP:AD:VAF:C:PS	1|0:40:49:10:0.204082:DV:5210
contig_1137	16790	.	C	T	11.7	PASS	.	GT:GQ:DP:AD:VAF:C:PS	0|1:12:78:25:0.320513:DV:5210
contig_1137	16807	.	C	T	0.8	refCall	.	GT:GQ:DP:AD:VAF:C	./.:8:67:25:0.373134:DV
contig_1137	16815	.	G	T	21	PASS	.	GT:GQ:DP:AD:VAF:C:PS	0|1:21:77:29:0.377:P:5210
contig_1137	16877	.	G	A	15.7	PASS	.	GT:GQ:DP:AD:VAF:C:PS	1|0:14:69:22:0.318841:DV:5210
contig_1137	16971	.	T	C	0	refCall	.	GT:GQ:DP:AD:VAF:C	0/0:29:74:19:0.256757:DV
contig_1137	17024	.	T	C	13.1	PASS	.	GT:GQ:DP:AD:VAF:C:PS	1|0:13:76:20:0.263158:DV:5210
contig_1137	17025	.	G	T	25.8	PASS	.	GT:GQ:DP:AD:VAF:C:PS	0|1:25:73:24:0.328767:DV:5210
contig_1137	17072	.	C	A	0	refCall	.	GT:GQ:DP:AD:VAF:C	0/0:21:73:19:0.260274:DV
contig_1137	17246	.	C	G	0	refCall	.	GT:GQ:DP:AD:VAF:C	0/0:24:63:14:0.222222:DV
contig_1137	17398	.	T	G	0.1	refCall	.	GT:GQ:DP:AD:VAF:C	./.:18:65:13:0.2:DV
contig_1137	17489	.	GTATTTTTTTTTTTTTATAT	G	37.4	PASS	.	GT:GQ:DP:AD:VAF:C	1/1:21:62:36:0.580645:DV
contig_1137	18184	.	T	TATC	0	refCall	.	GT:GQ:DP:AD:VAF:C	0/0:35:57:14:0.245614:DV
contig_1137	19428	.	G	GC	14.4	PASS	.	GT:GQ:DP:AD:VAF:C	1/1:14:16:7:0.4375:DV
contig_1137	19440	.	T	TCATCAA	4.9	PASS	.	GT:GQ:DP:AD:VAF:C	1/1:5:16:11:0.6875:DV
contig_1137	19445	.	T	TAAATGATCA	8.7	PASS	.	GT:GQ:DP:AD:VAF:C	1/1:9:16:11:0.6875:DV
contig_1137	19446	.	T	TAA	23.4	PASS	.	GT:GQ:DP:AD:VAF:C	1/1:23:17:12:0.705882:DV
contig_1137	19477	.	T	TA	0.1	refCall	.	GT:GQ:DP:AD:VAF:C	./.:19:17:5:0.294118:DV
contig_1137	19953	.	GA	G	0.2	refCall	.	GT:GQ:DP:AD:VAF:C	./.:13:15:5:0.333333:DV
contig_1137	20093	.	CGT	C	11.3	PASS	.	GT:GQ:DP:AD:VAF:C	1/1:7:15:5:0.333333:DV
contig_1137	21316	.	C	CA	19.2	PASS	.	GT:GQ:DP:AD:VAF:C	1/1:6:8:6:0.75:DV
contig_1137	21356	.	GCT	G	0.7	refCall	.	GT:GQ:DP:AD:VAF:C	./.:8:10:3:0.3:DV
contig_1137	21720	.	T	A	0.4	refCall	.	GT:GQ:DP:AD:VAF:C	./.:11:10:2:0.2:DV
contig_1137	21811	.	T	TA	20.6	PASS	.	GT:GQ:DP:AD:VAF:C	1/1:11:10:10:1:DV
contig_1137	21901	.	T	TA	24.6	PASS	.	GT:GQ:DP:AD:VAF:C	1/1:12:9:8:0.888889:DV
contig_1137	22072	.	T	A	1.9	refCall	.	GT:GQ:DP:AD:VAF:C	./.:5:9:3:0.333333:DV
contig_1137	22390	.	T	A	0.1	refCall	.	GT:GQ:DP:AD:VAF:C	./.:19:10:4:0.4:DV
contig_1137	22540	.	T	TA	16.9	PASS	.	GT:GQ:DP:AD:VAF:C	1/1:11:11:10:0.909091:DV
contig_1137	22763	.	T	TA	17.2	PASS	.	GT:GQ:DP:AD:VAF:C	1/1:9:11:10:0.909091:DV
contig_1137	22942	.	A	AAAGTGGAC	8.4	PASS	.	GT:GQ:DP:AD:VAF:C	1/1:7:11:5:0.454545:DV
contig_1137	22973	.	T	TA	11.9	PASS	.	GT:GQ:DP:AD:VAF:C	1/1:10:12:10:0.833333:DV
contig_1137	23059	.	G	GAGTGTATA	13.3	PASS	.	GT:GQ:DP:AD:VAF:C	1/1:10:15:7:0.466667:DV
contig_1137	23061	.	T	TA	21.2	PASS	.	GT:GQ:DP:AD:VAF:C	1/1:17:20:12:0.6:DV
contig_1137	23300	.	T	G	5.9	PASS	.	GT:GQ:DP:AD:VAF:C:PS	0|1:6:25:6:0.24:DV:5210
contig_1137	23315	.	T	A	0.3	refCall	.	GT:GQ:DP:AD:VAF:C	./.:12:27:10:0.37037:DV
contig_1137	23316	.	TA	T	0	refCall	.	GT:GQ:DP:AD:VAF:C	0/0:21:24:10:0.416667:DV
contig_1137	23317	.	A	AT	21.8	PASS	.	GT:GQ:DP:AD:VAF:C	1/1:22:14:9:0.642857:DV
contig_1137	26129	.	T	A	16	PASS	.	GT:GQ:DP:AD:VAF:C:PS	0|1:16:38:15:0.395:P:5210
contig_1137	26143	.	AT	A	5	PASS	.	GT:GQ:DP:AD:VAF:C	1/1:4:37:8:0.216216:DV
contig_1137	26247	.	GAT	G	12	PASS	.	GT:GQ:DP:AD:VAF:C:PS	1|0:12:35:13:0.371:P:5210
contig_1137	27693	.	GATAT	GAT,G	11.5	PASS	.	GT:GQ:DP:AD:VAF:C:PS	1|0:3:30:9,5:0.3,0.166667:DV:5210
contig_1137	27906	.	AAT	A	51.2	PASS	.	GT:GQ:DP:AD:VAF:C:PS	1|0:47:36:17:0.472222:DV:5210
contig_1137	31837	.	G	A	14.1	PASS	.	GT:GQ:DP:AD:VAF:C:PS	0|1:14:34:16:0.470588:DV:5210
contig_1137	37898	.	A	G	19	PASS	.	GT:GQ:DP:AD:VAF:C:PS	0|1:19:46:19:0.413:P:5210
contig_1137	41899	.	CAT	C	19.6	PASS	.	GT:GQ:DP:AD:VAF:C:PS	1|0:18:47:16:0.340426:DV:5210
contig_1138	2982	.	C	CT	4.5	PASS	.	GT:GQ:DP:AD:VAF:C	1/1:2:3:3:1:DV
contig_1138	3020	.	G	A	0.2	refCall	.	GT:GQ:DP:AD:VAF:C	./.:14:3:2:0.666667:DV
contig_1138	3021	.	T	A	0.4	refCall	.	GT:GQ:DP:AD:VAF:C	./.:11:3:2:0.666667:DV
contig_1138	3024	.	T	TAA	0.3	refCall	.	GT:GQ:DP:AD:VAF:C	./.:12:3:2:0.666667:DV
contig_1138	3028	.	T	TAACA	0.3	refCall	.	GT:GQ:DP:AD:VAF:C	./.:11:3:2:0.666667:DV
contig_1138	3033	.	TGGG	T	0.2	refCall	.	GT:GQ:DP:AD:VAF:C	./.:14:3:2:0.666667:DV
contig_1138	3037	.	G	A	0.2	refCall	.	GT:GQ:DP:AD:VAF:C	./.:13:3:2:0.666667:DV
contig_1138	3056	.	G	A	1.1	refCall	.	GT:GQ:DP:AD:VAF:C	./.:7:3:3:1:DV
contig_1138	3064	.	G	C	0.7	refCall	.	GT:GQ:DP:AD:VAF:C	./.:8:3:2:0.666667:DV
contig_1138	3067	.	G	A	0.7	refCall	.	GT:GQ:DP:AD:VAF:C	./.:8:3:2:0.666667:DV
contig_1138	3070	.	G	C	0.8	refCall	.	GT:GQ:DP:AD:VAF:C	./.:8:3:2:0.666667:DV
contig_1138	3071	.	G	GTCC	1	refCall	.	GT:GQ:DP:AD:VAF:C	./.:7:3:2:0.666667:DV
contig_1138	3399	.	G	A	1.3	refCall	.	GT:GQ:DP:AD:VAF:C	./.:6:3:3:1:DV
contig_1138	3481	.	A	T	3.5	refCall	.	GT:GQ:DP:AD:VAF:C	./.:3:3:3:1:DV
contig_1138	3594	.	G	A	4.6	PASS	.	GT:GQ:DP:AD:VAF:C:PS	1|0:3:3:2:0.666667:DV:3593
contig_1138	3689	.	A	ATTAAT	3.1	refCall	.	GT:GQ:DP:AD:VAF:C	./.:3:4:2:0.5:DV
contig_1138	3721	.	C	T	0.4	refCall	.	GT:GQ:DP:AD:VAF:C	./.:11:4:3:0.75:DV
contig_1138	3723	.	G	A	1.6	refCall	.	GT:GQ:DP:AD:VAF:C	./.:5:4:2:0.5:DV
contig_1138	3907	.	C	T	0.3	refCall	.	GT:GQ:DP:AD:VAF:C	./.:12:4:2:0.5:DV
contig_1138	3913	.	G	A	0.4	refCall	.	GT:GQ:DP:AD:VAF:C	./.:11:4:3:0.75:DV
contig_1138	3920	.	G	T	0.2	refCall	.	GT:GQ:DP:AD:VAF:C	./.:14:4:2:0.5:DV
contig_1138	3978	.	C	A	0.6	refCall	.	GT:GQ:DP:AD:VAF:C	./.:9:4:2:0.5:DV
contig_1138	4041	.	C	T	7.8	PASS	.	GT:GQ:DP:AD:VAF:C:PS	1|0:3:4:3:0.75:DV:3593
contig_1138	4235	.	T	A	4.2	PASS	.	GT:GQ:DP:AD:VAF:C	1/1:3:4:2:0.5:DV
contig_1138	4253	.	T	A	0.7	refCall	.	GT:GQ:DP:AD:VAF:C	./.:8:4:2:0.5:DV
contig_1138	4476	.	G	A	0.7	refCall	.	GT:GQ:DP:AD:VAF:C	./.:9:6:2:0.333333:DV
contig_1138	4488	.	TA	T	2.3	refCall	.	GT:GQ:DP:AD:VAF:C	./.:4:6:4:0.666667:DV
contig_1138	4613	.	A	G	13.6	PASS	.	GT:GQ:DP:AD:VAF:C	1/1:5:8:7:0.875:DV
contig_1138	4626	.	CAA	C	1.5	refCall	.	GT:GQ:DP:AD:VAF:C	./.:5:8:7:0.875:DV
contig_1138	4685	.	A	T	3.9	refCall	.	GT:GQ:DP:AD:VAF:C	./.:2:8:7:0.875:DV
contig_1138	4703	.	A	T	5.1	PASS	.	GT:GQ:DP:AD:VAF:C:PS	1|0:2:8:7:0.875:DV:3593
contig_1138	4782	.	C	A	2	refCall	.	GT:GQ:DP:AD:VAF:C	./.:4:7:6:0.857143:DV
contig_1138	4833	.	T	TA	16.8	PASS	.	GT:GQ:DP:AD:VAF:C	1/1:8:8:7:0.875:DV
contig_1138	4835	.	T	A	22.8	PASS	.	GT:GQ:DP:AD:VAF:C	1/1:9:8:7:0.875:DV
contig_1138	5355	.	C	T	17	PASS	.	GT:GQ:DP:AD:VAF:C	1/1:17:8:8:1:P
contig_1138	9308	.	A	T	16	PASS	.	GT:GQ:DP:AD:VAF:C:PS	0|1:16:52:20:0.385:P:3593
contig_1138	9394	.	C	T	51.7	PASS	.	GT:GQ:DP:AD:VAF:C:PS	0|1:52:54:22:0.407407:DV:3593
contig_1138	9395	.	C	T	49.3	PASS	.	GT:GQ:DP:AD:VAF:C:PS	0|1:49:55:22:0.4:DV:3593
contig_1138	11344	.	ACGTGCCCTAACCG	A	22.2	PASS	.	GT:GQ:DP:AD:VAF:C:PS	1|0:22:46:14:0.304348:DV:3593
contig_1138	13079	.	T	C	20.5	PASS	.	GT:GQ:DP:AD:VAF:C:PS	0|1:20:33:10:0.30303:DV:3593
contig_1138	15661	.	CATATTT	C	2	refCall	.	GT:GQ:DP:AD:VAF:C	./.:4:8:3:0.375:DV
contig_1138	15679	.	A	T	3.5	PASS	.	GT:GQ:DP:AD:VAF:C:PS	0|1:3:7:2:0.285714:DV:3593
contig_1138	15683	.	T	G	2.9	refCall	.	GT:GQ:DP:AD:VAF:C	./.:3:6:2:0.333333:DV
contig_1138	16036	.	A	G	16	PASS	.	GT:GQ:DP:AD:VAF:C:PS	0|1:16:12:3:0.25:P:16035
contig_1138	16497	.	G	A	0.6	refCall	.	GT:GQ:DP:AD:VAF:C	./.:9:12:2:0.166667:DV
contig_1138	16622	.	A	AACAC	0.9	refCall	.	GT:GQ:DP:AD:VAF:C	./.:7:10:3:0.3:DV
contig_1138	16686	.	G	C	1.2	refCall	.	GT:GQ:DP:AD:VAF:C	./.:6:12:2:0.166667:DV
contig_1138	16688	.	C	T	0.9	refCall	.	GT:GQ:DP:AD:VAF:C	./.:7:12:2:0.166667:DV
contig_1138	17294	.	G	A	1.8	refCall	.	GT:GQ:DP:AD:VAF:C	./.:5:12:3:0.25:DV
contig_1138	17564	.	CAA	C	1	refCall	.	GT:GQ:DP:AD:VAF:C	./.:7:12:3:0.25:DV
contig_1139	329	.	C	A	20	PASS	.	GT:GQ:DP:AD:VAF:C	0/1:20:15:9:0.6:P
contig_1139	526	.	G	GA	0.2	refCall	.	GT:GQ:DP:AD:VAF:C	./.:13:16:7:0.4375:DV
contig_1139	532	.	T	G	12.2	PASS	.	GT:GQ:DP:AD:VAF:C	1/1:12:17:16:0.941176:DV
contig_1139	534	.	T	A	8.7	PASS	.	GT:GQ:DP:AD:VAF:C	1/1:9:17:16:0.941176:DV
contig_1139	537	.	T	A	7.6	PASS	.	GT:GQ:DP:AD:VAF:C	1/1:8:17:17:1:DV
contig_1139	540	.	G	C	14.2	PASS	.	GT:GQ:DP:AD:VAF:C	1/1:14:17:17:1:DV
contig_1139	542	.	T	C	13.2	PASS	.	GT:GQ:DP:AD:VAF:C	1/1:13:17:16:0.941176:DV
contig_1139	546	.	G	A	15.1	PASS	.	GT:GQ:DP:AD:VAF:C	1/1:15:17:17:1:DV
contig_1139	549	.	A	T	12.4	PASS	.	GT:GQ:DP:AD:VAF:C	1/1:12:17:17:1:DV
contig_1139	550	.	G	A	14.4	PASS	.	GT:GQ:DP:AD:VAF:C	1/1:14:17:17:1:DV
contig_1139	553	.	G	C	10	PASS	.	GT:GQ:DP:AD:VAF:C	1/1:10:17:16:0.941176:DV
contig_1139	555	.	T	TA	14.2	PASS	.	GT:GQ:DP:AD:VAF:C	1/1:14:17:15:0.882353:DV
contig_1139	560	.	T	A	14.1	PASS	.	GT:GQ:DP:AD:VAF:C	1/1:14:17:16:0.941176:DV
contig_1139	563	.	G	T	10.7	PASS	.	GT:GQ:DP:AD:VAF:C	1/1:11:17:17:1:DV
contig_1139	566	.	T	C	18.2	PASS	.	GT:GQ:DP:AD:VAF:C	1/1:18:17:17:1:DV
contig_1139	568	.	G	A	16.8	PASS	.	GT:GQ:DP:AD:VAF:C	1/1:17:17:17:1:DV
contig_1139	573	.	A	T	10.9	PASS	.	GT:GQ:DP:AD:VAF:C	1/1:11:17:16:0.941176:DV
contig_1139	578	.	A	T	18.8	PASS	.	GT:GQ:DP:AD:VAF:C	1/1:19:17:16:0.941176:DV
contig_1139	580	.	A	T	18.8	PASS	.	GT:GQ:DP:AD:VAF:C	1/1:19:17:17:1:DV
contig_1139	705	.	C	T	12.3	PASS	.	GT:GQ:DP:AD:VAF:C	0/1:12:19:8:0.421053:DV
contig_1139	814	.	AGGGG	A	20	PASS	.	GT:GQ:DP:AD:VAF:C	1/1:20:19:19:1:P
contig_1139	827	.	A	C	0.6	refCall	.	GT:GQ:DP:AD:VAF:C	./.:9:21:12:0.571429:DV
contig_1139	832	.	C	CT	11.2	PASS	.	GT:GQ:DP:AD:VAF:C	1/1:11:21:14:0.666667:DV
contig_1139	834	.	A	AC	19.1	PASS	.	GT:GQ:DP:AD:VAF:C	1/1:19:21:18:0.857143:DV
contig_1139	838	.	G	GT	13.7	PASS	.	GT:GQ:DP:AD:VAF:C	1/1:14:21:18:0.857143:DV
contig_1139	839	.	G	C	4.3	PASS	.	GT:GQ:DP:AD:VAF:C	1/1:4:21:18:0.857143:DV
contig_1139	841	.	G	T	3.5	PASS	.	GT:GQ:DP:AD:VAF:C	1/1:3:21:19:0.904762:DV
contig_1139	877	.	GA	G	13.2	PASS	.	GT:GQ:DP:AD:VAF:C	1/1:6:21:13:0.619048:DV
contig_1139	952	.	A	T	19	PASS	.	GT:GQ:DP:AD:VAF:C	0/1:12:21:10:0.47619:DV
contig_1139	985	.	AC	A	11.6	PASS	.	GT:GQ:DP:AD:VAF:C:PS	0|1:11:19:8:0.421053:DV:984
contig_1139	1116	.	T	A	8.1	PASS	.	GT:GQ:DP:AD:VAF:C	0/1:8:22:8:0.363636:DV
contig_1139	1179	.	C	T	4	PASS	.	GT:GQ:DP:AD:VAF:C	0/1:4:23:9:0.391304:DV
contig_1139	1339	.	GT	G	16.8	PASS	.	GT:GQ:DP:AD:VAF:C:PS	0|1:15:25:14:0.56:DV:1338
contig_1139	1883	.	G	T	19	PASS	.	GT:GQ:DP:AD:VAF:C:PS	0|1:19:29:16:0.552:P:1882
contig_1139	1894	.	C	T	21	PASS	.	GT:GQ:DP:AD:VAF:C:PS	0|1:21:29:16:0.552:P:1893
contig_1139	1989	.	C	G	22	PASS	.	GT:GQ:DP:AD:VAF:C:PS	0|1:22:29:16:0.552:P:1988
contig_1139	2049	.	T	C	21	PASS	.	GT:GQ:DP:AD:VAF:C:PS	0|1:21:31:16:0.516:P:2048
contig_1139	2060	.	A	T	19	PASS	.	GT:GQ:DP:AD:VAF:C:PS	0|1:19:31:16:0.516:P:2059
contig_1139	2123	.	C	T	2.5	refCall	.	GT:GQ:DP:AD:VAF:C	./.:4:29:8:0.275862:DV
contig_1139	2283	.	GT	G	0.3	refCall	.	GT:GQ:DP:AD:VAF:C	./.:11:36:14:0.388889:DV
contig_1139	2642	.	TATA	T	0.8	refCall	.	GT:GQ:DP:AD:VAF:C	./.:8:41:15:0.365854:DV
contig_1139	2647	.	G	C	1.1	refCall	.	GT:GQ:DP:AD:VAF:C	./.:7:41:17:0.414634:DV
contig_1139	2858	.	G	T	18	PASS	.	GT:GQ:DP:AD:VAF:C:PS	0|1:18:46:16:0.348:P:2857
contig_1139	3024	.	T	C	18	PASS	.	GT:GQ:DP:AD:VAF:C:PS	0|1:18:50:18:0.36:P:2857
contig_1139	3106	.	A	T	17	PASS	.	GT:GQ:DP:AD:VAF:C	0/1:17:48:18:0.375:P
contig_1139	3303	.	T	A	17	PASS	.	GT:GQ:DP:AD:VAF:C:PS	0|1:17:51:17:0.333:P:2857
contig_1139	3345	.	CATTA	C	14	PASS	.	GT:GQ:DP:AD:VAF:C:PS	0|1:14:50:14:0.28:P:2857
contig_1139	3761	.	T	C	1.5	refCall	.	GT:GQ:DP:AD:VAF:C	./.:5:46:18:0.391304:DV
contig_1139	4235	.	T	TC	1.5	refCall	.	GT:GQ:DP:AD:VAF:C	./.:5:38:11:0.289474:DV
contig_1139	4417	.	TA	T	1.8	refCall	.	GT:GQ:DP:AD:VAF:C	./.:5:34:21:0.617647:DV
contig_1139	4554	.	CGT	C	1.2	refCall	.	GT:GQ:DP:AD:VAF:C	./.:6:32:9:0.28125:DV
contig_1139	4557	.	T	A	3.7	PASS	.	GT:GQ:DP:AD:VAF:C:PS	0|1:3:16:9:0.5625:DV:2857
contig_1139	4558	.	T	A	0.2	refCall	.	GT:GQ:DP:AD:VAF:C	./.:15:30:7:0.233333:DV
contig_1139	4745	.	GA	G	7.8	PASS	.	GT:GQ:DP:AD:VAF:C	1/1:4:29:24:0.827586:DV
contig_1139	4991	.	G	A	11.7	PASS	.	GT:GQ:DP:AD:VAF:C	0/1:9:26:17:0.653846:DV
contig_1139	5039	.	T	C	0.8	refCall	.	GT:GQ:DP:AD:VAF:C	./.:8:29:5:0.172414:DV
contig_1139	5154	.	T	C	17	PASS	.	GT:GQ:DP:AD:VAF:C:PS	0|1:17:29:17:0.586:P:2857
contig_1139	5493	.	C	T	11.3	PASS	.	GT:GQ:DP:AD:VAF:C:PS	0|1:10:27:20:0.740741:DV:2857
contig_1139	5660	.	A	G	4.5	PASS	.	GT:GQ:DP:AD:VAF:C:PS	0|1:4:27:18:0.666667:DV:2857
contig_1139	5700	.	CTT	C	7.7	PASS	.	GT:GQ:DP:AD:VAF:C:PS	0|1:7:28:13:0.464286:DV:2857
contig_1139	5701	.	TTTTC	T	0.7	refCall	.	GT:GQ:DP:AD:VAF:C	./.:8:15:7:0.466667:DV
contig_1139	5998	.	T	C	0.5	refCall	.	GT:GQ:DP:AD:VAF:C	./.:9:26:4:0.153846:DV
contig_1139	6001	.	C	T	0.3	refCall	.	GT:GQ:DP:AD:VAF:C	./.:12:24:18:0.75:DV
contig_1139	6005	.	G	A	0.3	refCall	.	GT:GQ:DP:AD:VAF:C	./.:12:27:19:0.703704:DV
contig_1139	6018	.	C	T	0.6	refCall	.	GT:GQ:DP:AD:VAF:C	./.:9:24:18:0.75:DV
contig_1139	6024	.	C	T	1.4	refCall	.	GT:GQ:DP:AD:VAF:C	./.:6:26:20:0.769231:DV
contig_1139	6027	.	C	A	2.2	refCall	.	GT:GQ:DP:AD:VAF:C	./.:4:26:20:0.769231:DV
contig_1139	6030	.	A	C	2	refCall	.	GT:GQ:DP:AD:VAF:C	./.:4:27:20:0.740741:DV
contig_1139	6033	.	T	C	1.5	refCall	.	GT:GQ:DP:AD:VAF:C	./.:5:27:20:0.740741:DV
contig_1139	6044	.	G	A	4.7	PASS	.	GT:GQ:DP:AD:VAF:C:PS	0|1:5:23:17:0.73913:DV:2857
contig_1139	6049	.	C	A,G	6.5	PASS	.	GT:GQ:DP:AD:VAF:C:PS	0|2:3:28:13,9:0.464286,0.321429:DV:2857
contig_1139	6053	.	A	C	3	refCall	.	GT:GQ:DP:AD:VAF:C	./.:3:25:8:0.32:DV
contig_1139	6059	.	A	C	6.5	PASS	.	GT:GQ:DP:AD:VAF:C:PS	0|1:6:26:19:0.730769:DV:2857
contig_1139	6064	.	A	G	2.5	refCall	.	GT:GQ:DP:AD:VAF:C	./.:4:27:20:0.740741:DV
contig_1139	6073	.	G	A	4.9	PASS	.	GT:GQ:DP:AD:VAF:C:PS	0|1:5:26:20:0.769231:DV:2857
contig_1139	6110	.	G	A	2.6	refCall	.	GT:GQ:DP:AD:VAF:C	./.:3:26:16:0.615385:DV
contig_1139	6111	.	T	G	2.7	refCall	.	GT:GQ:DP:AD:VAF:C	./.:3:26:16:0.615385:DV
contig_1139	6113	.	T	C	3.6	refCall	.	GT:GQ:DP:AD:VAF:C	./.:2:28:18:0.642857:DV
contig_1139	6151	.	A	G	10.3	PASS	.	GT:GQ:DP:AD:VAF:C	1/1:6:28:22:0.785714:DV
contig_1139	6178	.	GT	G	15.5	PASS	.	GT:GQ:DP:AD:VAF:C	1/1:13:27:14:0.518519:DV
contig_1139	6224	.	T	A	0.8	refCall	.	GT:GQ:DP:AD:VAF:C	./.:8:25:19:0.76:DV
contig_1139	6230	.	G	A	4.1	PASS	.	GT:GQ:DP:AD:VAF:C	1/1:3:27:6:0.222222:DV
contig_1139	6242	.	T	C	0.7	refCall	.	GT:GQ:DP:AD:VAF:C	./.:8:27:22:0.814815:DV
contig_1139	6260	.	C	A	1.5	refCall	.	GT:GQ:DP:AD:VAF:C	./.:5:27:20:0.740741:DV
contig_1139	6263	.	T	G	2.1	refCall	.	GT:GQ:DP:AD:VAF:C	./.:4:27:21:0.777778:DV
contig_1139	6266	.	CATTA	C	11	PASS	.	GT:GQ:DP:AD:VAF:C:PS	0|1:11:26:20:0.769:P:2857
contig_1139	6308	.	A	G	0.2	refCall	.	GT:GQ:DP:AD:VAF:C	./.:14:27:0:0:DV
contig_1139	6358	.	T	C	2.9	refCall	.	GT:GQ:DP:AD:VAF:C	./.:3:24:19:0.791667:DV
contig_1139	6362	.	A	G	0.8	refCall	.	GT:GQ:DP:AD:VAF:C	./.:8:27:4:0.148148:DV
contig_1139	6367	.	T	G	23.8	PASS	.	GT:GQ:DP:AD:VAF:C	1/1:14:24:19:0.791667:DV
contig_1139	6374	.	A	G	4.3	PASS	.	GT:GQ:DP:AD:VAF:C	0/1:2:15:12:0.8:DV
contig_1139	6375	.	A	G	2.2	refCall	.	GT:GQ:DP:AD:VAF:C	./.:4:22:7:0.318182:DV
contig_1139	6378	.	A	C	7.5	PASS	.	GT:GQ:DP:AD:VAF:C	1/1:3:26:14:0.538462:DV
contig_1139	6399	.	A	G	1.1	refCall	.	GT:GQ:DP:AD:VAF:C	./.:7:25:4:0.16:DV
contig_1139	6442	.	G	GAA	16.8	PASS	.	GT:GQ:DP:AD:VAF:C	1/1:15:26:23:0.884615:DV
contig_1139	6445	.	T	TG	30	PASS	.	GT:GQ:DP:AD:VAF:C	1/1:24:26:24:0.923077:DV
contig_1139	6508	.	A	C	0	refCall	.	GT:GQ:DP:AD:VAF:C	0/0:24:23:3:0.130435:DV
contig_1139	6510	.	G	A	0.1	refCall	.	GT:GQ:DP:AD:VAF:C	./.:16:25:3:0.12:DV
contig_1139	6519	.	C	T	0	refCall	.	GT:GQ:DP:AD:VAF:C	0/0:25:25:5:0.2:DV
contig_1139	6520	.	T	C	0	refCall	.	GT:GQ:DP:AD:VAF:C	0/0:23:25:6:0.24:DV
contig_1139	6578	.	T	TC	25.3	PASS	.	GT:GQ:DP:AD:VAF:C	1/1:20:24:24:1:DV
contig_1139	6593	.	T	TG	26	PASS	.	GT:GQ:DP:AD:VAF:C	1/1:19:25:23:0.92:DV
contig_1139	6610	.	T	A	0	refCall	.	GT:GQ:DP:AD:VAF:C	0/0:20:25:3:0.12:DV
contig_1139	6626	.	A	T	0	refCall	.	GT:GQ:DP:AD:VAF:C	0/0:24:25:4:0.16:DV
contig_1139	6630	.	G	A	0	refCall	.	GT:GQ:DP:AD:VAF:C	0/0:24:23:7:0.304348:DV
contig_1139	6640	.	C	T	0	refCall	.	GT:GQ:DP:AD:VAF:C	0/0:25:23:6:0.26087:DV
contig_1139	6643	.	C	T	0	refCall	.	GT:GQ:DP:AD:VAF:C	0/0:23:24:4:0.166667:DV
contig_1139	6647	.	G	A	0	refCall	.	GT:GQ:DP:AD:VAF:C	0/0:26:24:4:0.166667:DV
contig_1139	6667	.	CTAT	C	12.8	PASS	.	GT:GQ:DP:AD:VAF:C	1/1:5:21:14:0.666667:DV
contig_1139	6727	.	C	T	0	refCall	.	GT:GQ:DP:AD:VAF:C	0/0:23:25:5:0.2:DV
contig_1139	6734	.	G	A	0	refCall	.	GT:GQ:DP:AD:VAF:C	0/0:27:24:3:0.125:DV
contig_1139	6748	.	T	G	0	refCall	.	GT:GQ:DP:AD:VAF:C	0/0:26:22:3:0.136364:DV
contig_1139	6777	.	G	C	0	refCall	.	GT:GQ:DP:AD:VAF:C	0/0:27:25:3:0.12:DV
contig_1139	6875	.	A	G	0.2	refCall	.	GT:GQ:DP:AD:VAF:C	./.:13:24:3:0.125:DV
contig_1139	6893	.	A	AC	19.7	PASS	.	GT:GQ:DP:AD:VAF:C	1/1:16:24:20:0.833333:DV
contig_1139	6910	.	T	C	9.4	PASS	.	GT:GQ:DP:AD:VAF:C	1/1:4:24:20:0.833333:DV
contig_1139	6951	.	A	AC	30.9	PASS	.	GT:GQ:DP:AD:VAF:C	1/1:25:24:20:0.833333:DV
contig_1139	6953	.	A	AC	27	PASS	.	GT:GQ:DP:AD:VAF:C	1/1:21:24:19:0.791667:DV
contig_1139	6995	.	T	TC	28.9	PASS	.	GT:GQ:DP:AD:VAF:C	1/1:25:24:21:0.875:DV
contig_1139	7178	.	A	AC	11	PASS	.	GT:GQ:DP:AD:VAF:C	1/1:11:24:20:0.833:P
contig_1139	7218	.	G	GC	42.7	PASS	.	GT:GQ:DP:AD:VAF:C	1/1:34:23:19:0.826087:DV
contig_1139	7423	.	T	TC	46.7	PASS	.	GT:GQ:DP:AD:VAF:C	1/1:38:24:17:0.708333:DV
contig_1139	7538	.	G	GC	35.3	PASS	.	GT:GQ:DP:AD:VAF:C	1/1:32:24:20:0.833333:DV
contig_1139	7539	.	T	TC	23	PASS	.	GT:GQ:DP:AD:VAF:C	1/1:22:24:21:0.875:DV
contig_1139	7663	.	T	TC	38.5	PASS	.	GT:GQ:DP:AD:VAF:C	1/1:32:23:22:0.956522:DV
contig_1139	7699	.	T	TC	35.3	PASS	.	GT:GQ:DP:AD:VAF:C	1/1:31:23:19:0.826087:DV
contig_1139	7834	.	T	TG	15	PASS	.	GT:GQ:DP:AD:VAF:C	1/1:15:21:20:0.952:P
contig_1139	7860	.	T	TC	35.6	PASS	.	GT:GQ:DP:AD:VAF:C	1/1:30:22:17:0.772727:DV
contig_1139	7869	.	T	C	11.1	PASS	.	GT:GQ:DP:AD:VAF:C	1/1:9:22:19:0.863636:DV
contig_1139	7910	.	A	AC	23.3	PASS	.	GT:GQ:DP:AD:VAF:C	1/1:22:22:16:0.727273:DV
contig_1139	7912	.	A	AC	20.5	PASS	.	GT:GQ:DP:AD:VAF:C	1/1:19:22:20:0.909091:DV
contig_1139	7953	.	C	CT	18.2	PASS	.	GT:GQ:DP:AD:VAF:C	1/1:17:23:21:0.913043:DV
contig_1139	7979	.	C	CT	24	PASS	.	GT:GQ:DP:AD:VAF:C	1/1:20:23:21:0.913043:DV
contig_1139	7992	.	G	GC	27.3	PASS	.	GT:GQ:DP:AD:VAF:C	1/1:25:23:21:0.913043:DV
contig_1139	7997	.	T	TG	29	PASS	.	GT:GQ:DP:AD:VAF:C	1/1:28:23:19:0.826087:DV
contig_1139	8000	.	A	AT	24.7	PASS	.	GT:GQ:DP:AD:VAF:C	1/1:23:23:18:0.782609:DV
contig_1139	8181	.	CATTA	C	23.8	PASS	.	GT:GQ:DP:AD:VAF:C	1/1:6:25:20:0.8:DV
contig_1139	9985	.	T	C	16	PASS	.	GT:GQ:DP:AD:VAF:C	1/1:16:36:26:0.722:P
contig_1139	10491	.	A	G	21	PASS	.	GT:GQ:DP:AD:VAF:C	1/1:21:32:24:0.75:P
contig_1139	10531	.	CTT	C	32.3	PASS	.	GT:GQ:DP:AD:VAF:C	1/1:27:35:22:0.628571:DV
contig_1139	14750	.	TTA	T	2.8	refCall	.	GT:GQ:DP:AD:VAF:C	./.:3:40:10:0.25:DV
contig_1139	17260	.	T	G	19	PASS	.	GT:GQ:DP:AD:VAF:C:PS	1|0:19:54:25:0.463:P:2857
contig_1139	18954	.	CATATAT	C,CATAT	12.2	PASS	.	GT:GQ:DP:AD:VAF:C:PS	0|2:4:39:10,6:0.25641,0.153846:DV:2857
contig_1139	20412	.	C	T	19	PASS	.	GT:GQ:DP:AD:VAF:C:PS	1|0:19:54:23:0.426:P:2857
contig_1139	21818	.	T	C	31.9	PASS	.	GT:GQ:DP:AD:VAF:C:PS	1|0:31:46:18:0.391304:DV:2857
contig_1139	22042	.	CAT	C	19.8	PASS	.	GT:GQ:DP:AD:VAF:C:PS	1|0:20:42:11:0.261905:DV:2857
contig_1139	22325	.	T	C	17	PASS	.	GT:GQ:DP:AD:VAF:C:PS	1|0:17:43:17:0.395:P:2857
contig_1139	23592	.	G	A	17	PASS	.	GT:GQ:DP:AD:VAF:C:PS	1|0:17:48:18:0.375:P:2857
contig_1139	25982	.	GATATAT	G	14.5	PASS	.	GT:GQ:DP:AD:VAF:C:PS	0|1:15:47:10:0.212766:DV:2857
contig_1139	27703	.	TTCTTATATTTTTG	T	30.9	PASS	.	GT:GQ:DP:AD:VAF:C:PS	1|0:31:53:14:0.264151:DV:2857
contig_1139	30735	.	GAT	G	23.5	PASS	.	GT:GQ:DP:AD:VAF:C:PS	1|0:22:58:21:0.362069:DV:2857
contig_1139	31699	.	A	G	17	PASS	.	GT:GQ:DP:AD:VAF:C:PS	1|0:17:58:24:0.414:P:2857
contig_1139	33652	.	T	C	20	PASS	.	GT:GQ:DP:AD:VAF:C:PS	1|0:20:44:20:0.455:P:2857
contig_1139	33946	.	A	T	19	PASS	.	GT:GQ:DP:AD:VAF:C:PS	0|1:19:42:23:0.548:P:2857
contig_1139	34174	.	T	A	17	PASS	.	GT:GQ:DP:AD:VAF:C:PS	0|1:17:33:13:0.394:P:2857
contig_1139	34441	.	TA	T	1.2	refCall	.	GT:GQ:DP:AD:VAF:C	./.:6:35:19:0.542857:DV
contig_1139	37015	.	A	C	18	PASS	.	GT:GQ:DP:AD:VAF:C:PS	1|0:18:47:22:0.468:P:2857
contig_1139	37231	.	G	A	18	PASS	.	GT:GQ:DP:AD:VAF:C:PS	0|1:18:49:25:0.51:P:2857
contig_1139	39670	.	C	T	19	PASS	.	GT:GQ:DP:AD:VAF:C:PS	1|0:19:50:23:0.46:P:2857
contig_1139	39759	.	A	G	17	PASS	.	GT:GQ:DP:AD:VAF:C:PS	1|0:17:51:21:0.412:P:2857
contig_1139	40006	.	CAAGTCG	C	14	PASS	.	GT:GQ:DP:AD:VAF:C:PS	1|0:14:52:21:0.404:P:2857
contig_1139	42549	.	G	A	21	PASS	.	GT:GQ:DP:AD:VAF:C:PS	1|0:21:46:26:0.565:P:2857
contig_1139	42700	.	G	C	19	PASS	.	GT:GQ:DP:AD:VAF:C:PS	0|1:19:47:20:0.426:P:2857
contig_1139	44665	.	AATATAT	A,AATAT	17.8	PASS	.	GT:GQ:DP:AD:VAF:C:PS	0|1:3:52:14,11:0.269231,0.211538:DV:2857
contig_1139	45376	.	A	T	20	PASS	.	GT:GQ:DP:AD:VAF:C:PS	0|1:20:60:28:0.467:P:2857
contig_1139	46053	.	CA	C	0.2	refCall	.	GT:GQ:DP:AD:VAF:C	./.:14:46:15:0.326087:DV
contig_1139	46158	.	CTTATA	C	0.3	refCall	.	GT:GQ:DP:AD:VAF:C	./.:11:42:8:0.190476:DV
contig_1139	46165	.	A	G	0.7	refCall	.	GT:GQ:DP:AD:VAF:C	./.:8:45:8:0.177778:DV
contig_1139	46930	.	GTATA	G	32.3	PASS	.	GT:GQ:DP:AD:VAF:C:PS	0|1:32:45:14:0.311111:DV:2857
contig_1139	47137	.	A	G	16	PASS	.	GT:GQ:DP:AD:VAF:C:PS	1|0:16:50:17:0.34:P:2857
contig_1139	47296	.	AT	A	14	PASS	.	GT:GQ:DP:AD:VAF:C:PS	1|0:14:58:24:0.414:P:2857
contig_1139	48156	.	A	G	17	PASS	.	GT:GQ:DP:AD:VAF:C:PS	1|0:17:56:20:0.357:P:2857
contig_1139	48397	.	T	C	20.9	PASS	.	GT:GQ:DP:AD:VAF:C:PS	1|0:21:54:20:0.37037:DV:2857
contig_1139	48558	.	AT	A	0.1	refCall	.	GT:GQ:DP:AD:VAF:C	./.:17:48:14:0.291667:DV
contig_1139	50764	.	G	A	18	PASS	.	GT:GQ:DP:AD:VAF:C:PS	1|0:18:38:14:0.368:P:2857
contig_1139	52186	.	A	T	18	PASS	.	GT:GQ:DP:AD:VAF:C:PS	1|0:18:40:17:0.425:P:2857
contig_1139	52846	.	A	G	18	PASS	.	GT:GQ:DP:AD:VAF:C:PS	1|0:18:45:19:0.422:P:2857
contig_1139	53199	.	AATAT	A,AATATAT	14	PASS	.	GT:GQ:DP:AD:VAF:C:PS	0|1:14:34:14,5:0.412,0.147:P:2857
contig_1139	53837	.	CTATA	C	35.6	PASS	.	GT:GQ:DP:AD:VAF:C:PS	0|1:35:44:16:0.363636:DV:2857
contig_1139	56694	.	A	G	18	PASS	.	GT:GQ:DP:AD:VAF:C:PS	0|1:18:55:23:0.418:P:2857
contig_1139	57110	.	A	T	17	PASS	.	GT:GQ:DP:AD:VAF:C:PS	1|0:17:50:28:0.56:P:2857
contig_1139	58047	.	G	T	22	PASS	.	GT:GQ:DP:AD:VAF:C:PS	0|1:22:79:33:0.418:P:2857
contig_1139	58598	.	T	C	36.2	PASS	.	GT:GQ:DP:AD:VAF:C:PS	1|0:36:73:23:0.315068:DV:2857
contig_1139	58712	.	C	T	16	PASS	.	GT:GQ:DP:AD:VAF:C:PS	1|0:16:78:30:0.385:P:2857
contig_1139	58789	.	TATAGAAA	T	0	refCall	.	GT:GQ:DP:AD:VAF:C	0/0:28:77:19:0.246753:DV
contig_1139	59449	.	C	A	0	refCall	.	GT:GQ:DP:AD:VAF:C	0/0:24:83:23:0.277108:DV
contig_1139	59689	.	AT	A	55.3	PASS	.	GT:GQ:DP:AD:VAF:C	1/1:54:80:51:0.6375:DV
contig_1139	60397	.	A	G	16	PASS	.	GT:GQ:DP:AD:VAF:C:PS	1|0:16:76:36:0.474:P:2857
contig_1139	60899	.	C	T	17	PASS	.	GT:GQ:DP:AD:VAF:C:PS	0|1:17:69:31:0.449:P:2857
contig_1139	61944	.	AG	A	24.7	PASS	.	GT:GQ:DP:AD:VAF:C	1/1:25:42:22:0.52381:DV
contig_1139	62368	.	A	G	17	PASS	.	GT:GQ:DP:AD:VAF:C:PS	0|1:17:58:26:0.448:P:2857
contig_1139	62623	.	AT	A	17	PASS	.	GT:GQ:DP:AD:VAF:C:PS	1|0:17:58:30:0.517:P:2857
contig_1139	64798	.	C	CCATA	2	refCall	.	GT:GQ:DP:AD:VAF:C	./.:4:52:11:0.211538:DV
contig_1139	64803	.	T	C	9.1	PASS	.	GT:GQ:DP:AD:VAF:C	0/1:9:52:20:0.384615:DV
contig_1139	65376	.	CA	C	4.4	PASS	.	GT:GQ:DP:AD:VAF:C	1/1:4:58:9:0.155172:DV
contig_1139	67628	.	TTA	T	11	PASS	.	GT:GQ:DP:AD:VAF:C	1/1:11:63:40:0.635:P
contig_1139	67828	.	AATATAT	A	23.9	PASS	.	GT:GQ:DP:AD:VAF:C:PS	0|1:24:58:18:0.310345:DV:2857
contig_1139	69713	.	G	T	17.7	PASS	.	GT:GQ:DP:AD:VAF:C:PS	0|1:18:43:14:0.325581:DV:2857
contig_1139	69870	.	CATATAT	C	0	refCall	.	GT:GQ:DP:AD:VAF:C	0/0:23:43:10:0.232558:DV
contig_1139	71128	.	C	T	1.8	refCall	.	GT:GQ:DP:AD:VAF:C	./.:5:139:37:0.266187:DV
contig_1139	71338	.	A	AT	1.5	refCall	.	GT:GQ:DP:AD:VAF:C	./.:5:153:35:0.228758:DV
contig_1139	72063	.	G	A	6	PASS	.	GT:GQ:DP:AD:VAF:C:PS	1|0:6:136:46:0.338235:DV:2857
contig_1139	72146	.	A	G	4.7	PASS	.	GT:GQ:DP:AD:VAF:C:PS	1|0:4:115:26:0.226087:DV:2857
contig_1139	72283	.	A	G	14.9	PASS	.	GT:GQ:DP:AD:VAF:C:PS	1|0:11:108:35:0.324074:DV:2857
contig_1139	72538	.	A	T	1	refCall	.	GT:GQ:DP:AD:VAF:C	./.:7:83:18:0.216867:DV
contig_1139	72547	.	G	A	1.5	refCall	.	GT:GQ:DP:AD:VAF:C	./.:5:81:22:0.271605:DV
contig_1139	72559	.	C	T	0.7	refCall	.	GT:GQ:DP:AD:VAF:C	./.:8:76:20:0.263158:DV
contig_1139	72568	.	A	T	0.6	refCall	.	GT:GQ:DP:AD:VAF:C	./.:9:81:21:0.259259:DV
contig_1139	72571	.	T	A	0.5	refCall	.	GT:GQ:DP:AD:VAF:C	./.:10:83:21:0.253012:DV
contig_1139	72597	.	G	A	3.5	PASS	.	GT:GQ:DP:AD:VAF:C:PS	1|0:3:84:35:0.416667:DV:2857
contig_1139	72619	.	G	A	0.7	refCall	.	GT:GQ:DP:AD:VAF:C	./.:8:79:21:0.265823:DV
contig_1139	72626	.	C	T	0.6	refCall	.	GT:GQ:DP:AD:VAF:C	./.:9:74:18:0.243243:DV
contig_1139	72628	.	A	G	0.6	refCall	.	GT:GQ:DP:AD:VAF:C	./.:9:75:20:0.266667:DV
contig_1139	72637	.	T	A	0.3	refCall	.	GT:GQ:DP:AD:VAF:C	./.:11:76:19:0.25:DV
contig_1139	72646	.	A	G	1.4	refCall	.	GT:GQ:DP:AD:VAF:C	./.:5:75:17:0.226667:DV
contig_1139	72649	.	T	C	0.8	refCall	.	GT:GQ:DP:AD:VAF:C	./.:8:76:20:0.263158:DV
contig_1139	72667	.	GATATAT	G	6.6	PASS	.	GT:GQ:DP:AD:VAF:C:PS	1|0:5:70:13:0.185714:DV:2857
contig_1139	72680	.	A	G	0.9	refCall	.	GT:GQ:DP:AD:VAF:C	./.:7:51:13:0.254902:DV
contig_1139	72836	.	G	T	0.9	refCall	.	GT:GQ:DP:AD:VAF:C	./.:7:42:0:0:DV
contig_1139	72856	.	T	C	11.1	PASS	.	GT:GQ:DP:AD:VAF:C:PS	1|0:8:44:25:0.568182:DV:2857
contig_1139	72880	.	CTT	C	0.2	refCall	.	GT:GQ:DP:AD:VAF:C	./.:14:43:9:0.209302:DV
contig_1139	73056	.	A	ATTG	0	refCall	.	GT:GQ:DP:AD:VAF:C	0/0:20:40:7:0.175:DV
contig_1139	73084	.	T	C	0.1	refCall	.	GT:GQ:DP:AD:VAF:C	./.:18:39:5:0.128205:DV
contig_1139	73098	.	TTATATATATATTATATATA	T	0.2	refCall	.	GT:GQ:DP:AD:VAF:C	./.:13:37:4:0.108108:DV
contig_1139	73112	.	T	A	0.1	refCall	.	GT:GQ:DP:AD:VAF:C	./.:17:32:4:0.125:DV
contig_1139	73116	.	T	G	0.1	refCall	.	GT:GQ:DP:AD:VAF:C	./.:16:33:4:0.121212:DV
contig_114	431	.	T	A	1.6	refCall	.	GT:GQ:DP:AD:VAF:C	./.:5:7:2:0.285714:DV
contig_114	448	.	A	T	1.3	refCall	.	GT:GQ:DP:AD:VAF:C	./.:6:7:2:0.285714:DV
contig_114	476	.	T	A	1.2	refCall	.	GT:GQ:DP:AD:VAF:C	./.:6:7:2:0.285714:DV
contig_114	512	.	G	A	1	refCall	.	GT:GQ:DP:AD:VAF:C	./.:7:7:2:0.285714:DV
contig_114	917	.	A	G	2.2	refCall	.	GT:GQ:DP:AD:VAF:C	./.:4:14:6:0.428571:DV
contig_114	930	.	G	A	0.7	refCall	.	GT:GQ:DP:AD:VAF:C	./.:8:10:4:0.4:DV
contig_114	942	.	G	T	3.5	PASS	.	GT:GQ:DP:AD:VAF:C:PS	1|0:3:15:8:0.533333:DV:941
contig_114	970	.	G	A	2.6	refCall	.	GT:GQ:DP:AD:VAF:C	./.:3:14:7:0.5:DV
contig_114	1011	.	T	C	3.1	refCall	.	GT:GQ:DP:AD:VAF:C	./.:3:17:10:0.588235:DV
contig_114	1085	.	A	C	11.4	PASS	.	GT:GQ:DP:AD:VAF:C:PS	1|0:8:19:13:0.684211:DV:1084
contig_114	1106	.	G	A	15.8	PASS	.	GT:GQ:DP:AD:VAF:C:PS	1|0:12:19:12:0.631579:DV:1105
contig_114	1109	.	G	A	15.7	PASS	.	GT:GQ:DP:AD:VAF:C:PS	1|0:12:19:12:0.631579:DV:1108
contig_114	1144	.	C	A	20.6	PASS	.	GT:GQ:DP:AD:VAF:C:PS	1|0:10:19:12:0.631579:DV:1143
contig_114	1225	.	T	C	16	PASS	.	GT:GQ:DP:AD:VAF:C	0/1:16:19:6:0.316:P
contig_114	1261	.	C	T	16	PASS	.	GT:GQ:DP:AD:VAF:C:PS	1|0:16:20:13:0.65:P:1260
contig_114	1286	.	A	G	4	PASS	.	GT:GQ:DP:AD:VAF:C	0/1:4:21:6:0.285714:DV
contig_114	1292	.	C	T	4.1	PASS	.	GT:GQ:DP:AD:VAF:C	0/1:4:20:6:0.3:DV
contig_114	1532	.	T	C	8.1	PASS	.	GT:GQ:DP:AD:VAF:C	0/1:8:22:8:0.363636:DV
contig_114	1538	.	G	C	13.1	PASS	.	GT:GQ:DP:AD:VAF:C	0/1:13:23:7:0.304348:DV
contig_114	1587	.	G	T	16	PASS	.	GT:GQ:DP:AD:VAF:C:PS	1|0:16:22:15:0.682:P:1586
contig_114	1620	.	G	A	16	PASS	.	GT:GQ:DP:AD:VAF:C:PS	1|0:16:22:13:0.591:P:1586
contig_114	1691	.	G	A	17	PASS	.	GT:GQ:DP:AD:VAF:C:PS	1|0:9:23:15:0.652174:DV:1586
contig_114	1754	.	G	GA	19.5	PASS	.	GT:GQ:DP:AD:VAF:C:PS	0|1:18:23:7:0.304348:DV:1586
contig_114	1755	.	AGAG	A	23.6	PASS	.	GT:GQ:DP:AD:VAF:C:PS	1|0:11:23:14:0.608696:DV:1586
contig_114	1996	.	T	G	3.3	PASS	.	GT:GQ:DP:AD:VAF:C:PS	0|1:3:25:9:0.36:DV:1586
contig_114	2085	.	G	A	16	PASS	.	GT:GQ:DP:AD:VAF:C:PS	1|0:16:23:14:0.609:P:1586
contig_114	2162	.	G	A	1.9	refCall	.	GT:GQ:DP:AD:VAF:C	./.:4:25:7:0.28:DV
contig_114	2250	.	C	T	5.8	PASS	.	GT:GQ:DP:AD:VAF:C:PS	0|1:6:28:10:0.357143:DV:1586
contig_114	2314	.	C	A	5.9	PASS	.	GT:GQ:DP:AD:VAF:C:PS	1|0:2:31:15:0.483871:DV:1586
contig_114	2316	.	CATATAG	C	9.7	PASS	.	GT:GQ:DP:AD:VAF:C	1/1:3:29:11:0.37931:DV
contig_114	2328	.	T	A	6.3	PASS	.	GT:GQ:DP:AD:VAF:C:PS	1|0:5:30:15:0.5:DV:1586
contig_114	2347	.	A	G	11.5	PASS	.	GT:GQ:DP:AD:VAF:C:PS	0|1:6:32:14:0.4375:DV:1586
contig_114	2350	.	T	A	19.6	PASS	.	GT:GQ:DP:AD:VAF:C:PS	1|0:7:32:18:0.5625:DV:1586
contig_114	2393	.	T	A	3	refCall	.	GT:GQ:DP:AD:VAF:C	./.:3:30:15:0.5:DV
contig_114	2398	.	C	G	1.1	refCall	.	GT:GQ:DP:AD:VAF:C	./.:7:28:13:0.464286:DV
contig_114	2485	.	C	T	16	PASS	.	GT:GQ:DP:AD:VAF:C:PS	1|0:16:33:15:0.455:P:1586
contig_114	2610	.	A	G	18	PASS	.	GT:GQ:DP:AD:VAF:C:PS	1|0:18:36:17:0.472:P:1586
contig_114	2660	.	G	A	16	PASS	.	GT:GQ:DP:AD:VAF:C:PS	1|0:16:35:17:0.486:P:1586
contig_114	2813	.	G	C	17	PASS	.	GT:GQ:DP:AD:VAF:C:PS	1|0:17:37:15:0.405:P:1586
contig_114	3846	.	TAC	T	2.3	refCall	.	GT:GQ:DP:AD:VAF:C	./.:4:55:8:0.145455:DV
contig_114	4360	.	GGTAAAT	G	15	PASS	.	GT:GQ:DP:AD:VAF:C:PS	1|0:15:37:17:0.459:P:1586
contig_114	4413	.	A	G	19	PASS	.	GT:GQ:DP:AD:VAF:C:PS	0|1:19:39:19:0.487:P:1586
contig_114	6139	.	G	A	21	PASS	.	GT:GQ:DP:AD:VAF:C:PS	0|1:21:53:18:0.34:P:1586
contig_114	6460	.	A	G	25	PASS	.	GT:GQ:DP:AD:VAF:C:PS	0|1:25:49:14:0.285714:DV:1586
contig_114	6616	.	G	A	0.9	refCall	.	GT:GQ:DP:AD:VAF:C	./.:7:46:15:0.326087:DV
contig_114	6659	.	G	A	0.1	refCall	.	GT:GQ:DP:AD:VAF:C	./.:19:46:17:0.369565:DV
contig_114	6664	.	C	T	0.2	refCall	.	GT:GQ:DP:AD:VAF:C	./.:13:47:15:0.319149:DV
contig_114	6669	.	C	T	0.1	refCall	.	GT:GQ:DP:AD:VAF:C	./.:18:43:13:0.302326:DV
contig_114	6678	.	T	C	0.3	refCall	.	GT:GQ:DP:AD:VAF:C	./.:12:46:15:0.326087:DV
contig_114	6680	.	T	C	0.4	refCall	.	GT:GQ:DP:AD:VAF:C	./.:11:46:14:0.304348:DV
contig_114	6684	.	C	T	0.5	refCall	.	GT:GQ:DP:AD:VAF:C	./.:10:44:15:0.340909:DV
contig_114	6688	.	A	G	0.2	refCall	.	GT:GQ:DP:AD:VAF:C	./.:14:46:13:0.282609:DV
contig_114	6693	.	T	C	0.1	refCall	.	GT:GQ:DP:AD:VAF:C	./.:17:41:11:0.268293:DV
contig_114	6696	.	ACATC	A	0.2	refCall	.	GT:GQ:DP:AD:VAF:C	./.:14:46:13:0.282609:DV
contig_114	6701	.	A	G	0.1	refCall	.	GT:GQ:DP:AD:VAF:C	./.:16:47:14:0.297872:DV
contig_114	6738	.	C	T	0.1	refCall	.	GT:GQ:DP:AD:VAF:C	./.:19:48:16:0.333333:DV
contig_114	6741	.	C	T	0.1	refCall	.	GT:GQ:DP:AD:VAF:C	./.:18:48:15:0.3125:DV
contig_114	6751	.	G	A	0.2	refCall	.	GT:GQ:DP:AD:VAF:C	./.:13:46:12:0.26087:DV
contig_114	6754	.	A	T	0.2	refCall	.	GT:GQ:DP:AD:VAF:C	./.:15:46:12:0.26087:DV
contig_114	7647	.	A	AC	63.5	PASS	.	GT:GQ:DP:AD:VAF:C	1/1:55:27:25:0.925926:DV
contig_114	7833	.	A	AC	4.9	PASS	.	GT:GQ:DP:AD:VAF:C	1/1:3:29:16:0.551724:DV
contig_114	7835	.	T	C	6.3	PASS	.	GT:GQ:DP:AD:VAF:C:PS	1|0:4:32:19:0.59375:DV:1586
contig_114	8613	.	A	AT	17	PASS	.	GT:GQ:DP:AD:VAF:C	1/1:17:23:22:0.957:P
contig_114	9496	.	G	GC	16	PASS	.	GT:GQ:DP:AD:VAF:C	1/1:16:22:20:0.909:P
contig_114	9986	.	A	AC	27	PASS	.	GT:GQ:DP:AD:VAF:C	1/1:27:23:19:0.826087:DV
contig_114	9989	.	A	AC	17.2	PASS	.	GT:GQ:DP:AD:VAF:C	1/1:17:23:20:0.869565:DV
contig_114	9998	.	T	TC	13	PASS	.	GT:GQ:DP:AD:VAF:C	1/1:13:22:20:0.909:P
contig_114	10146	.	A	AT	16	PASS	.	GT:GQ:DP:AD:VAF:C	1/1:16:23:19:0.826:P
contig_114	10162	.	T	TC	41.1	PASS	.	GT:GQ:DP:AD:VAF:C	1/1:39:23:17:0.73913:DV
contig_114	10185	.	G	GC	37.8	PASS	.	GT:GQ:DP:AD:VAF:C	1/1:37:23:21:0.913043:DV
contig_114	10188	.	C	CT	28.4	PASS	.	GT:GQ:DP:AD:VAF:C	1/1:28:23:22:0.956522:DV
contig_114	10212	.	T	TC	21.3	PASS	.	GT:GQ:DP:AD:VAF:C	1/1:21:23:21:0.913043:DV
contig_114	10218	.	T	TC	0.9	refCall	.	GT:GQ:DP:AD:VAF:C	./.:7:23:22:0.956522:DV
contig_114	10219	.	A	ATT	19.3	PASS	.	GT:GQ:DP:AD:VAF:C	1/1:19:23:20:0.869565:DV
contig_114	10222	.	A	AC	0.3	refCall	.	GT:GQ:DP:AD:VAF:C	./.:11:23:20:0.869565:DV
contig_114	10236	.	T	TTC	27.3	PASS	.	GT:GQ:DP:AD:VAF:C	1/1:27:23:22:0.956522:DV
contig_114	10238	.	G	GC	24	PASS	.	GT:GQ:DP:AD:VAF:C	1/1:24:23:23:1:DV
contig_114	10274	.	A	AC	18	PASS	.	GT:GQ:DP:AD:VAF:C	1/1:18:20:20:1:P
contig_114	10288	.	T	TC	16	PASS	.	GT:GQ:DP:AD:VAF:C	1/1:16:23:21:0.913:P
contig_114	10307	.	G	GC	16	PASS	.	GT:GQ:DP:AD:VAF:C	1/1:16:23:22:0.957:P
contig_114	10319	.	T	TC	36.4	PASS	.	GT:GQ:DP:AD:VAF:C	1/1:36:23:22:0.956522:DV
contig_114	10320	.	A	AT	36.4	PASS	.	GT:GQ:DP:AD:VAF:C	1/1:36:23:22:0.956522:DV
contig_114	10361	.	A	AT	22	PASS	.	GT:GQ:DP:AD:VAF:C	1/1:22:23:22:0.957:P
contig_114	10695	.	A	AT	45.1	PASS	.	GT:GQ:DP:AD:VAF:C	1/1:40:22:19:0.863636:DV
contig_114	10813	.	C	CTT	28	PASS	.	GT:GQ:DP:AD:VAF:C	1/1:27:22:17:0.772727:DV
contig_114	10823	.	C	CT	29.7	PASS	.	GT:GQ:DP:AD:VAF:C	1/1:29:23:19:0.826087:DV
contig_114	10830	.	T	TG	34	PASS	.	GT:GQ:DP:AD:VAF:C	1/1:33:23:21:0.913043:DV
contig_114	10898	.	A	ATT	11	PASS	.	GT:GQ:DP:AD:VAF:C	1/1:11:22:19:0.864:P
contig_114	10920	.	T	TC	13	PASS	.	GT:GQ:DP:AD:VAF:C	1/1:13:23:21:0.913:P
contig_114	10942	.	G	GC	42.7	PASS	.	GT:GQ:DP:AD:VAF:C	1/1:41:24:18:0.75:DV
contig_114	10947	.	T	TG	28	PASS	.	GT:GQ:DP:AD:VAF:C	1/1:27:24:13:0.541667:DV
contig_114	10971	.	A	AC	26.2	PASS	.	GT:GQ:DP:AD:VAF:C	1/1:26:24:24:1:DV
contig_114	10973	.	A	AT	17.5	PASS	.	GT:GQ:DP:AD:VAF:C	1/1:17:24:20:0.833333:DV
contig_114	10998	.	T	TC	16	PASS	.	GT:GQ:DP:AD:VAF:C	1/1:16:24:24:1:P
contig_114	11043	.	T	TC	25.2	PASS	.	GT:GQ:DP:AD:VAF:C	1/1:25:24:21:0.875:DV
contig_114	11045	.	A	AC	28.9	PASS	.	GT:GQ:DP:AD:VAF:C	1/1:29:24:20:0.833333:DV
contig_114	11052	.	A	AC	29.5	PASS	.	GT:GQ:DP:AD:VAF:C	1/1:29:24:23:0.958333:DV
contig_114	11085	.	T	TC	18	PASS	.	GT:GQ:DP:AD:VAF:C	1/1:18:26:25:0.962:P
contig_114	11107	.	C	CT	35.9	PASS	.	GT:GQ:DP:AD:VAF:C	1/1:35:27:20:0.740741:DV
contig_114	11115	.	G	GC	40.2	PASS	.	GT:GQ:DP:AD:VAF:C	1/1:39:27:25:0.925926:DV
contig_114	11151	.	A	ATTT	19	PASS	.	GT:GQ:DP:AD:VAF:C	1/1:19:27:21:0.778:P
contig_114	11237	.	A	AC	14	PASS	.	GT:GQ:DP:AD:VAF:C	1/1:14:27:24:0.889:P
contig_114	11249	.	A	AC	13	PASS	.	GT:GQ:DP:AD:VAF:C	1/1:13:27:22:0.815:P
contig_114	11745	.	A	AC	13	PASS	.	GT:GQ:DP:AD:VAF:C	1/1:13:24:19:0.792:P
contig_114	11980	.	G	GC	17	PASS	.	GT:GQ:DP:AD:VAF:C	1/1:17:23:21:0.913:P
contig_114	12102	.	A	AC	25	PASS	.	GT:GQ:DP:AD:VAF:C	1/1:25:23:22:0.956522:DV
contig_114	12104	.	A	AC	35.4	PASS	.	GT:GQ:DP:AD:VAF:C	1/1:32:23:20:0.869565:DV
contig_114	12112	.	G	GC	11	PASS	.	GT:GQ:DP:AD:VAF:C	1/1:11:23:21:0.913:P
contig_114	12126	.	A	AC	19	PASS	.	GT:GQ:DP:AD:VAF:C	1/1:19:23:22:0.957:P
contig_114	12196	.	A	AC	15	PASS	.	GT:GQ:DP:AD:VAF:C	1/1:15:21:18:0.857:P
contig_114	12227	.	G	GC	16	PASS	.	GT:GQ:DP:AD:VAF:C	1/1:16:21:19:0.905:P
contig_114	12296	.	A	AT	12	PASS	.	GT:GQ:DP:AD:VAF:C	1/1:12:21:21:1:P
contig_114	12306	.	A	AC	14	PASS	.	GT:GQ:DP:AD:VAF:C	1/1:14:18:17:0.944:P
contig_114	12349	.	A	ATG	18	PASS	.	GT:GQ:DP:AD:VAF:C	1/1:18:20:18:0.9:P
contig_114	12391	.	A	AC	15	PASS	.	GT:GQ:DP:AD:VAF:C	1/1:15:19:15:0.789:P
contig_114	12544	.	A	AT	19	PASS	.	GT:GQ:DP:AD:VAF:C	1/1:19:19:19:1:P
contig_114	12663	.	T	TC	22.6	PASS	.	GT:GQ:DP:AD:VAF:C	1/1:20:16:15:0.9375:DV
contig_114	12666	.	A	ATTTTTT	13.9	PASS	.	GT:GQ:DP:AD:VAF:C	1/1:14:16:11:0.6875:DV
contig_114	12680	.	A	AT	26.2	PASS	.	GT:GQ:DP:AD:VAF:C	1/1:25:16:14:0.875:DV
contig_114	12686	.	A	AC	22.8	PASS	.	GT:GQ:DP:AD:VAF:C	1/1:22:16:13:0.8125:DV
contig_114	12687	.	T	TG	23.3	PASS	.	GT:GQ:DP:AD:VAF:C	1/1:22:15:13:0.866667:DV
contig_114	12698	.	T	TTG	15	PASS	.	GT:GQ:DP:AD:VAF:C	1/1:15:15:15:1:P
contig_114	12723	.	A	AT	14.1	PASS	.	GT:GQ:DP:AD:VAF:C	1/1:14:16:16:1:DV
contig_114	12725	.	G	GC	18.7	PASS	.	GT:GQ:DP:AD:VAF:C	1/1:18:16:16:1:DV
contig_114	12737	.	G	GC	15	PASS	.	GT:GQ:DP:AD:VAF:C	1/1:15:16:15:0.938:P
contig_114	12752	.	A	AT	7.3	PASS	.	GT:GQ:DP:AD:VAF:C	1/1:7:16:13:0.8125:DV
contig_114	12759	.	A	ATT	0.2	refCall	.	GT:GQ:DP:AD:VAF:C	./.:13:16:14:0.875:DV
contig_114	12762	.	A	C	6.9	PASS	.	GT:GQ:DP:AD:VAF:C	1/1:6:16:13:0.8125:DV
contig_114	12769	.	A	AC	16	PASS	.	GT:GQ:DP:AD:VAF:C	1/1:15:16:15:0.9375:DV
contig_114	12819	.	A	AC	19.2	PASS	.	GT:GQ:DP:AD:VAF:C	1/1:18:17:15:0.882353:DV
contig_114	12822	.	T	TC	12.1	PASS	.	GT:GQ:DP:AD:VAF:C	1/1:12:17:13:0.764706:DV
contig_114	12830	.	C	CAATA	16.2	PASS	.	GT:GQ:DP:AD:VAF:C	1/1:16:16:14:0.875:DV
contig_114	12833	.	T	A	2.3	refCall	.	GT:GQ:DP:AD:VAF:C	./.:4:17:14:0.823529:DV
contig_114	12926	.	A	AC	16	PASS	.	GT:GQ:DP:AD:VAF:C	1/1:16:19:18:0.947:P
contig_114	12953	.	A	AC	17	PASS	.	GT:GQ:DP:AD:VAF:C	1/1:17:19:19:1:P
contig_114	12966	.	T	TC	18	PASS	.	GT:GQ:DP:AD:VAF:C	1/1:17:19:17:0.894737:DV
contig_114	12981	.	G	GC	14	PASS	.	GT:GQ:DP:AD:VAF:C	1/1:14:19:19:1:P
contig_114	13022	.	A	AC	16.6	PASS	.	GT:GQ:DP:AD:VAF:C	1/1:14:20:20:1:DV
contig_114	13024	.	T	TG	17.6	PASS	.	GT:GQ:DP:AD:VAF:C	1/1:16:20:19:0.95:DV
contig_114	13047	.	T	TG	13	PASS	.	GT:GQ:DP:AD:VAF:C	1/1:13:19:16:0.842:P
contig_114	13068	.	A	AC	15	PASS	.	GT:GQ:DP:AD:VAF:C	1/1:15:19:15:0.789:P
contig_114	13111	.	G	GC	11	PASS	.	GT:GQ:DP:AD:VAF:C	1/1:11:20:18:0.9:P
contig_114	13164	.	T	TG	11	PASS	.	GT:GQ:DP:AD:VAF:C	1/1:11:23:19:0.826:P
contig_114	13183	.	A	AG	15	PASS	.	GT:GQ:DP:AD:VAF:C	1/1:15:23:21:0.913:P
contig_114	13222	.	T	TTG	32.2	PASS	.	GT:GQ:DP:AD:VAF:C	1/1:28:23:22:0.956522:DV
contig_114	13268	.	A	AC	15	PASS	.	GT:GQ:DP:AD:VAF:C	1/1:15:22:17:0.773:P
contig_114	13312	.	T	TTA	3.1	PASS	.	GT:GQ:DP:AD:VAF:C	1/1:3:21:16:0.761905:DV
contig_114	13316	.	G	GC	13.7	PASS	.	GT:GQ:DP:AD:VAF:C	1/1:13:21:17:0.809524:DV
contig_114	13326	.	T	TA	23.4	PASS	.	GT:GQ:DP:AD:VAF:C	1/1:22:21:19:0.904762:DV
contig_114	13370	.	T	TA	24.8	PASS	.	GT:GQ:DP:AD:VAF:C	1/1:24:22:18:0.818182:DV
contig_114	13382	.	A	AC	16.7	PASS	.	GT:GQ:DP:AD:VAF:C	1/1:16:23:18:0.782609:DV
contig_114	13383	.	G	GCA	25.2	PASS	.	GT:GQ:DP:AD:VAF:C	1/1:23:22:19:0.863636:DV
contig_114	13394	.	T	TA	29.1	PASS	.	GT:GQ:DP:AD:VAF:C	1/1:27:22:19:0.863636:DV
contig_114	13456	.	T	TA	28.9	PASS	.	GT:GQ:DP:AD:VAF:C	1/1:28:25:22:0.88:DV
contig_114	13464	.	T	TG	27.2	PASS	.	GT:GQ:DP:AD:VAF:C	1/1:26:26:24:0.923077:DV
contig_114	13479	.	T	TC	11	PASS	.	GT:GQ:DP:AD:VAF:C	1/1:11:27:21:0.778:P
contig_114	13498	.	A	ATTT	23.1	PASS	.	GT:GQ:DP:AD:VAF:C	1/1:23:28:21:0.75:DV
contig_114	13506	.	T	TAC	28.7	PASS	.	GT:GQ:DP:AD:VAF:C	1/1:28:28:28:1:DV
contig_114	13530	.	A	AC	14	PASS	.	GT:GQ:DP:AD:VAF:C	1/1:14:28:24:0.857:P
contig_114	13564	.	T	TTCA	16	PASS	.	GT:GQ:DP:AD:VAF:C	1/1:16:28:27:0.964:P
contig_114	13612	.	G	GCA	39	PASS	.	GT:GQ:DP:AD:VAF:C	1/1:38:30:23:0.766667:DV
contig_114	13619	.	T	TC	25.4	PASS	.	GT:GQ:DP:AD:VAF:C	1/1:24:30:23:0.766667:DV
contig_114	13688	.	T	TC	41.8	PASS	.	GT:GQ:DP:AD:VAF:C	1/1:33:31:28:0.903226:DV
contig_114	13757	.	G	GC	36.8	PASS	.	GT:GQ:DP:AD:VAF:C	1/1:24:27:17:0.62963:DV
contig_114	13788	.	G	GCAC	4	PASS	.	GT:GQ:DP:AD:VAF:C	1/1:4:26:22:0.846154:DV
contig_114	13792	.	A	C	10.9	PASS	.	GT:GQ:DP:AD:VAF:C	1/1:11:29:28:0.965517:DV
contig_114	13796	.	T	TAC	23.5	PASS	.	GT:GQ:DP:AD:VAF:C	1/1:23:28:26:0.928571:DV
contig_114	13813	.	A	ATC	24.9	PASS	.	GT:GQ:DP:AD:VAF:C	1/1:25:29:25:0.862069:DV
contig_114	13818	.	T	TC	31.5	PASS	.	GT:GQ:DP:AD:VAF:C	1/1:31:29:28:0.965517:DV
contig_114	13825	.	G	GC	27.8	PASS	.	GT:GQ:DP:AD:VAF:C	1/1:28:28:28:1:DV
contig_114	13843	.	C	CG	31.4	PASS	.	GT:GQ:DP:AD:VAF:C	1/1:31:28:26:0.928571:DV
contig_114	13869	.	T	TC	15.3	PASS	.	GT:GQ:DP:AD:VAF:C	1/1:15:28:27:0.964286:DV
contig_114	13884	.	T	TG	19.3	PASS	.	GT:GQ:DP:AD:VAF:C	1/1:19:28:24:0.857143:DV
contig_114	13899	.	A	AC	17.2	PASS	.	GT:GQ:DP:AD:VAF:C	1/1:17:28:26:0.928571:DV
contig_114	13907	.	T	TGAAA	7.6	PASS	.	GT:GQ:DP:AD:VAF:C	1/1:8:28:24:0.857143:DV
contig_114	13908	.	T	TGG	4	PASS	.	GT:GQ:DP:AD:VAF:C	1/1:4:28:24:0.857143:DV
contig_114	13920	.	C	CGTAA	1.2	refCall	.	GT:GQ:DP:AD:VAF:C	./.:6:28:24:0.857143:DV
contig_114	13922	.	T	TATA	5.5	PASS	.	GT:GQ:DP:AD:VAF:C	1/1:6:27:26:0.962963:DV
contig_114	13931	.	G	GC	11.9	PASS	.	GT:GQ:DP:AD:VAF:C	1/1:12:27:26:0.962963:DV
contig_114	13938	.	T	TA	12.5	PASS	.	GT:GQ:DP:AD:VAF:C	1/1:12:27:25:0.925926:DV
contig_114	13946	.	T	TA	14	PASS	.	GT:GQ:DP:AD:VAF:C	1/1:14:27:22:0.814815:DV
contig_114	13953	.	A	AAAC	0	refCall	.	GT:GQ:DP:AD:VAF:C	0/0:25:27:20:0.740741:DV
contig_114	13957	.	T	TA	0	refCall	.	GT:GQ:DP:AD:VAF:C	0/0:28:26:21:0.807692:DV
contig_114	13965	.	T	TC	0.1	refCall	.	GT:GQ:DP:AD:VAF:C	./.:15:26:25:0.961538:DV
contig_114	13968	.	T	TTA	0	refCall	.	GT:GQ:DP:AD:VAF:C	0/0:22:26:22:0.846154:DV
contig_114	13979	.	T	TG	0.2	refCall	.	GT:GQ:DP:AD:VAF:C	./.:13:26:23:0.884615:DV
contig_114	13992	.	A	AT	0.4	refCall	.	GT:GQ:DP:AD:VAF:C	./.:10:26:23:0.884615:DV
contig_114	13998	.	A	AC	0.1	refCall	.	GT:GQ:DP:AD:VAF:C	./.:16:25:24:0.96:DV
contig_114	14001	.	C	CT	0.1	refCall	.	GT:GQ:DP:AD:VAF:C	./.:17:25:24:0.96:DV
contig_114	14031	.	T	A	7.9	PASS	.	GT:GQ:DP:AD:VAF:C	1/1:8:22:22:1:DV
contig_114	14034	.	AG	A	2.9	refCall	.	GT:GQ:DP:AD:VAF:C	./.:3:21:20:0.952381:DV
contig_114	14048	.	G	A	0.1	refCall	.	GT:GQ:DP:AD:VAF:C	./.:16:22:21:0.954545:DV
contig_114	14050	.	T	G	0.1	refCall	.	GT:GQ:DP:AD:VAF:C	./.:15:22:21:0.954545:DV
contig_114	14051	.	T	A	2.1	refCall	.	GT:GQ:DP:AD:VAF:C	./.:4:21:21:1:DV
contig_114	14055	.	A	T	1.4	refCall	.	GT:GQ:DP:AD:VAF:C	./.:6:22:18:0.818182:DV
contig_114	14056	.	T	G	0	refCall	.	GT:GQ:DP:AD:VAF:C	0/0:20:22:18:0.818182:DV
contig_114	14059	.	T	A	5.3	PASS	.	GT:GQ:DP:AD:VAF:C	1/1:5:22:21:0.954545:DV
contig_114	14065	.	T	A	16.5	PASS	.	GT:GQ:DP:AD:VAF:C	1/1:16:22:22:1:DV
contig_114	14088	.	T	TCA	6.2	PASS	.	GT:GQ:DP:AD:VAF:C	1/1:6:26:25:0.961538:DV
contig_114	14113	.	T	TTC	14.9	PASS	.	GT:GQ:DP:AD:VAF:C	1/1:15:26:21:0.807692:DV
contig_114	14130	.	G	GATATC	7.9	PASS	.	GT:GQ:DP:AD:VAF:C	1/1:8:26:20:0.769231:DV
contig_114	14131	.	T	TCG	14.1	PASS	.	GT:GQ:DP:AD:VAF:C	1/1:14:25:17:0.68:DV
contig_114	14160	.	T	TA	15.9	PASS	.	GT:GQ:DP:AD:VAF:C	1/1:16:26:24:0.923077:DV
contig_114	14181	.	G	GT	6.9	PASS	.	GT:GQ:DP:AD:VAF:C	1/1:7:19:18:0.947368:DV
contig_114	14189	.	A	AAAG	3.4	PASS	.	GT:GQ:DP:AD:VAF:C	1/1:3:26:15:0.576923:DV
contig_114	14197	.	A	C	3	refCall	.	GT:GQ:DP:AD:VAF:C	./.:3:26:9:0.346154:DV
contig_114	14202	.	T	C	0.8	refCall	.	GT:GQ:DP:AD:VAF:C	./.:8:25:13:0.52:DV
contig_114	14205	.	T	A	11	PASS	.	GT:GQ:DP:AD:VAF:C	1/1:11:25:18:0.72:DV
contig_114	14209	.	G	A	23.7	PASS	.	GT:GQ:DP:AD:VAF:C	1/1:24:25:19:0.76:DV
contig_114	14212	.	A	T	14.6	PASS	.	GT:GQ:DP:AD:VAF:C	1/1:15:25:18:0.72:DV
contig_114	14213	.	C	T	20.7	PASS	.	GT:GQ:DP:AD:VAF:C	1/1:21:25:19:0.76:DV
contig_114	14240	.	G	GC	15.3	PASS	.	GT:GQ:DP:AD:VAF:C	1/1:15:25:23:0.92:DV
contig_114	14249	.	G	GA	9.9	PASS	.	GT:GQ:DP:AD:VAF:C	1/1:10:34:15:0.441176:DV
contig_114	14255	.	G	GC	14.8	PASS	.	GT:GQ:DP:AD:VAF:C	1/1:15:32:18:0.5625:DV
contig_114	14263	.	G	A	0	refCall	.	GT:GQ:DP:AD:VAF:C	0/0:23:34:10:0.294118:DV
contig_114	14274	.	A	T	0.1	refCall	.	GT:GQ:DP:AD:VAF:C	./.:16:35:12:0.342857:DV
contig_114	14275	.	A	ACTGACG	0	refCall	.	GT:GQ:DP:AD:VAF:C	0/0:24:37:10:0.27027:DV
contig_114	14295	.	T	A	0.2	refCall	.	GT:GQ:DP:AD:VAF:C	./.:14:36:10:0.277778:DV
contig_114	14306	.	A	T	0.4	refCall	.	GT:GQ:DP:AD:VAF:C	./.:11:37:10:0.27027:DV
contig_114	14317	.	G	A	0.6	refCall	.	GT:GQ:DP:AD:VAF:C	./.:9:36:10:0.277778:DV
contig_114	14330	.	GCA	G	0.3	refCall	.	GT:GQ:DP:AD:VAF:C	./.:12:37:9:0.243243:DV
contig_114	14340	.	G	A	0.1	refCall	.	GT:GQ:DP:AD:VAF:C	./.:16:33:8:0.242424:DV
contig_114	14343	.	A	G	0.5	refCall	.	GT:GQ:DP:AD:VAF:C	./.:10:36:9:0.25:DV
contig_114	14344	.	G	A	0.1	refCall	.	GT:GQ:DP:AD:VAF:C	./.:17:35:9:0.257143:DV
contig_114	14351	.	T	C	0.3	refCall	.	GT:GQ:DP:AD:VAF:C	./.:11:37:12:0.324324:DV
contig_114	14394	.	CTAGG	C	13	PASS	.	GT:GQ:DP:AD:VAF:C:PS	0|1:13:38:11:0.289:P:14393
contig_114	14417	.	G	A	19	PASS	.	GT:GQ:DP:AD:VAF:C:PS	0|1:19:38:13:0.342:P:14393
contig_114	14430	.	T	A	0	refCall	.	GT:GQ:DP:AD:VAF:C	0/0:21:36:11:0.305556:DV
contig_114	14441	.	T	TA	42.7	PASS	.	GT:GQ:DP:AD:VAF:C	1/1:13:37:22:0.594595:DV
contig_114	14451	.	A	G	9.2	PASS	.	GT:GQ:DP:AD:VAF:C:PS	0|1:9:38:12:0.315789:DV:14393
contig_114	14457	.	A	AGG	0.9	refCall	.	GT:GQ:DP:AD:VAF:C	./.:7:38:9:0.236842:DV
contig_114	14466	.	A	G	8.2	PASS	.	GT:GQ:DP:AD:VAF:C:PS	0|1:8:38:9:0.236842:DV:14393
contig_114	14467	.	A	G	16.5	PASS	.	GT:GQ:DP:AD:VAF:C:PS	0|1:16:37:11:0.297297:DV:14393
contig_114	14501	.	A	G	14.8	PASS	.	GT:GQ:DP:AD:VAF:C:PS	0|1:15:38:13:0.342105:DV:14393
contig_114	14528	.	G	A	17	PASS	.	GT:GQ:DP:AD:VAF:C:PS	0|1:17:37:13:0.351:P:14393
contig_114	14547	.	T	A	12	PASS	.	GT:GQ:DP:AD:VAF:C:PS	0|1:12:37:13:0.351351:DV:14393
contig_114	14550	.	A	G	9.3	PASS	.	GT:GQ:DP:AD:VAF:C:PS	0|1:9:39:13:0.333333:DV:14393
contig_114	14558	.	G	C	5.1	PASS	.	GT:GQ:DP:AD:VAF:C:PS	0|1:5:37:13:0.351351:DV:14393
contig_114	14560	.	A	AT	11	PASS	.	GT:GQ:DP:AD:VAF:C	1/1:11:39:36:0.923:P
contig_114	14580	.	G	A	21	PASS	.	GT:GQ:DP:AD:VAF:C:PS	0|1:21:35:14:0.4:P:14393
contig_114	14629	.	G	GT	12.1	PASS	.	GT:GQ:DP:AD:VAF:C:PS	0|1:12:39:17:0.435897:DV:14393
contig_114	14630	.	C	T	35.6	PASS	.	GT:GQ:DP:AD:VAF:C:PS	0|1:36:40:16:0.4:DV:14393
contig_114	14652	.	A	G	25.7	PASS	.	GT:GQ:DP:AD:VAF:C:PS	0|1:26:41:14:0.341463:DV:14393
contig_114	14660	.	C	T	17.5	PASS	.	GT:GQ:DP:AD:VAF:C:PS	0|1:18:40:14:0.35:DV:14393
contig_114	14666	.	G	A	16	PASS	.	GT:GQ:DP:AD:VAF:C:PS	0|1:16:40:17:0.425:P:14393
contig_114	14681	.	A	G	40.8	PASS	.	GT:GQ:DP:AD:VAF:C:PS	0|1:41:43:18:0.418605:DV:14393
contig_114	14688	.	C	G	42.5	PASS	.	GT:GQ:DP:AD:VAF:C:PS	0|1:42:41:18:0.439024:DV:14393
contig_114	16875	.	G	A	19	PASS	.	GT:GQ:DP:AD:VAF:C:PS	1|0:19:45:16:0.356:P:14393
contig_114	17098	.	T	G	48.5	PASS	.	GT:GQ:DP:AD:VAF:C:PS	1|0:48:47:19:0.404255:DV:14393
contig_114	18405	.	A	G	18	PASS	.	GT:GQ:DP:AD:VAF:C:PS	1|0:18:44:18:0.409:P:14393
contig_114	19256	.	A	G	46.2	PASS	.	GT:GQ:DP:AD:VAF:C:PS	0|1:46:43:19:0.44186:DV:14393
contig_114	19270	.	A	G	20	PASS	.	GT:GQ:DP:AD:VAF:C:PS	0|1:20:45:20:0.444:P:14393
contig_114	19318	.	T	C	19	PASS	.	GT:GQ:DP:AD:VAF:C:PS	0|1:19:42:18:0.429:P:14393
contig_114	19510	.	C	CAT	53.2	PASS	.	GT:GQ:DP:AD:VAF:C:PS	0|1:53:41:14:0.341463:DV:14393
contig_114	19517	.	T	C	67.5	PASS	.	GT:GQ:DP:AD:VAF:C:PS	1|0:67:42:19:0.452381:DV:14393
contig_114	19788	.	TA	T	0.1	refCall	.	GT:GQ:DP:AD:VAF:C	./.:15:42:5:0.119048:DV
contig_114	20306	.	TA	T	0.2	refCall	.	GT:GQ:DP:AD:VAF:C	./.:14:45:6:0.133333:DV
contig_114	20480	.	A	G	19	PASS	.	GT:GQ:DP:AD:VAF:C:PS	0|1:19:48:21:0.438:P:14393
contig_114	20689	.	T	A	57.9	PASS	.	GT:GQ:DP:AD:VAF:C:PS	1|0:57:54:28:0.518519:DV:14393
contig_114	21398	.	A	G	18	PASS	.	GT:GQ:DP:AD:VAF:C:PS	1|0:18:58:30:0.517:P:14393
contig_114	21671	.	C	T	19	PASS	.	GT:GQ:DP:AD:VAF:C:PS	0|1:19:54:23:0.426:P:14393
contig_114	21700	.	C	T	19	PASS	.	GT:GQ:DP:AD:VAF:C:PS	0|1:19:56:24:0.429:P:14393
contig_114	21717	.	A	G	19	PASS	.	GT:GQ:DP:AD:VAF:C:PS	0|1:19:58:27:0.466:P:14393
contig_114	21830	.	G	A	22	PASS	.	GT:GQ:DP:AD:VAF:C:PS	0|1:22:56:26:0.464:P:14393
contig_114	21885	.	T	C	18	PASS	.	GT:GQ:DP:AD:VAF:C:PS	0|1:18:55:23:0.418:P:14393
contig_114	21939	.	GAGA	G	11	PASS	.	GT:GQ:DP:AD:VAF:C:PS	0|1:11:44:13:0.295:P:14393
contig_114	22148	.	G	A	22	PASS	.	GT:GQ:DP:AD:VAF:C:PS	1|0:22:51:24:0.471:P:14393
contig_114	22234	.	GT	G	46.5	PASS	.	GT:GQ:DP:AD:VAF:C:PS	1|0:33:52:25:0.480769:DV:14393
contig_114	22237	.	TG	T	39.3	PASS	.	GT:GQ:DP:AD:VAF:C:PS	0|1:37:49:22:0.44898:DV:14393
contig_114	22369	.	T	C	17	PASS	.	GT:GQ:DP:AD:VAF:C:PS	0|1:17:52:21:0.404:P:14393
contig_114	23040	.	AT	A	51.5	PASS	.	GT:GQ:DP:AD:VAF:C:PS	0|1:48:52:24:0.461538:DV:14393
contig_114	23044	.	TC	T	46	PASS	.	GT:GQ:DP:AD:VAF:C:PS	1|0:41:47:23:0.489362:DV:14393
contig_114	23156	.	G	C	17	PASS	.	GT:GQ:DP:AD:VAF:C:PS	0|1:17:49:23:0.469:P:14393
contig_114	23209	.	A	G	20	PASS	.	GT:GQ:DP:AD:VAF:C:PS	1|0:20:46:19:0.413:P:14393
contig_114	23317	.	A	G	19	PASS	.	GT:GQ:DP:AD:VAF:C:PS	1|0:19:47:24:0.511:P:14393
contig_114	23405	.	T	C	17	PASS	.	GT:GQ:DP:AD:VAF:C:PS	1|0:17:42:20:0.476:P:14393
contig_114	24047	.	G	A	20	PASS	.	GT:GQ:DP:AD:VAF:C:PS	0|1:20:51:25:0.49:P:14393
contig_114	24520	.	C	T	18	PASS	.	GT:GQ:DP:AD:VAF:C:PS	0|1:18:54:23:0.426:P:14393
contig_114	24932	.	AAG	A	19	PASS	.	GT:GQ:DP:AD:VAF:C:PS	0|1:19:52:22:0.423:P:14393
contig_114	24974	.	GTATATATATATATATATATATA	G	50.1	PASS	.	GT:GQ:DP:AD:VAF:C:PS	1|0:34:49:19:0.387755:DV:14393
contig_114	25656	.	G	A	19	PASS	.	GT:GQ:DP:AD:VAF:C:PS	0|1:19:42:20:0.476:P:14393
contig_114	25948	.	TTCTCTCTCTCTCTCTCTCTC	T	0.2	refCall	.	GT:GQ:DP:AD:VAF:C	./.:13:44:5:0.113636:DV
contig_114	26276	.	A	AAG	15	PASS	.	GT:GQ:DP:AD:VAF:C:PS	0|1:15:52:21:0.404:P:14393
contig_114	27668	.	G	A	21	PASS	.	GT:GQ:DP:AD:VAF:C:PS	0|1:21:49:22:0.449:P:14393
contig_114	28307	.	GTTACTC	G	14	PASS	.	GT:GQ:DP:AD:VAF:C:PS	1|0:14:51:23:0.451:P:14393
contig_114	28429	.	T	C	17	PASS	.	GT:GQ:DP:AD:VAF:C:PS	0|1:17:43:14:0.326:P:14393
contig_114	28706	.	TCACAC	T,TACAC,TACACAC	51.4	PASS	.	GT:GQ:DP:AD:VAF:C:PS	3|1:3:48:16,11,10:0.333333,0.229167,0.208333:DV:14393
contig_114	28717	.	C	T	43.5	PASS	.	GT:GQ:DP:AD:VAF:C:PS	0|1:43:51:18:0.352941:DV:14393
contig_114	28759	.	A	G	18	PASS	.	GT:GQ:DP:AD:VAF:C:PS	0|1:18:47:20:0.426:P:14393
contig_114	29256	.	TGAATTCAACAAG	T	64.4	PASS	.	GT:GQ:DP:AD:VAF:C:PS	1|0:62:54:24:0.444444:DV:14393
contig_114	29331	.	TTTCA	T	15	PASS	.	GT:GQ:DP:AD:VAF:C:PS	1|0:15:52:24:0.462:P:14393
contig_114	29440	.	A	C	20	PASS	.	GT:GQ:DP:AD:VAF:C:PS	0|1:20:51:24:0.471:P:14393
contig_114	29506	.	C	T	20	PASS	.	GT:GQ:DP:AD:VAF:C:PS	0|1:20:52:24:0.462:P:14393
contig_114	29765	.	ATT	A	20	PASS	.	GT:GQ:DP:AD:VAF:C:PS	0|1:20:52:25:0.481:P:14393
contig_114	29847	.	A	G	16	PASS	.	GT:GQ:DP:AD:VAF:C:PS	1|0:16:52:25:0.481:P:14393
contig_114	32569	.	C	T	45.1	PASS	.	GT:GQ:DP:AD:VAF:C:PS	0|1:45:49:22:0.44898:DV:14393
contig_114	32697	.	T	C	19	PASS	.	GT:GQ:DP:AD:VAF:C:PS	1|0:19:54:21:0.389:P:14393
contig_114	32732	.	A	G	20	PASS	.	GT:GQ:DP:AD:VAF:C:PS	1|0:20:55:24:0.436:P:14393
contig_114	32929	.	CAT	C	15.5	PASS	.	GT:GQ:DP:AD:VAF:C:PS	1|0:15:59:15:0.254237:DV:14393
contig_114	32930	.	ATAT	A	1.3	refCall	.	GT:GQ:DP:AD:VAF:C	./.:6:46:8:0.173913:DV
contig_114	32950	.	A	C	26.2	PASS	.	GT:GQ:DP:AD:VAF:C:PS	1|0:26:63:26:0.412698:DV:14393
contig_114	32959	.	G	A	23	PASS	.	GT:GQ:DP:AD:VAF:C:PS	1|0:23:57:22:0.385965:DV:14393
contig_114	33250	.	G	C	21	PASS	.	GT:GQ:DP:AD:VAF:C:PS	1|0:21:57:25:0.439:P:14393
contig_114	33293	.	G	A	43.2	PASS	.	GT:GQ:DP:AD:VAF:C:PS	1|0:42:59:29:0.491525:DV:14393
contig_114	33338	.	G	A	22	PASS	.	GT:GQ:DP:AD:VAF:C:PS	0|1:22:59:28:0.475:P:14393
contig_114	33597	.	C	T	20	PASS	.	GT:GQ:DP:AD:VAF:C:PS	1|0:20:65:30:0.462:P:14393
contig_114	33890	.	C	T	20	PASS	.	GT:GQ:DP:AD:VAF:C:PS	1|0:20:62:29:0.468:P:14393
contig_114	34037	.	C	T	22	PASS	.	GT:GQ:DP:AD:VAF:C:PS	1|0:22:67:32:0.478:P:14393
contig_114	34664	.	T	C	22	PASS	.	GT:GQ:DP:AD:VAF:C:PS	0|1:22:71:34:0.479:P:14393
contig_114	34702	.	T	C	18	PASS	.	GT:GQ:DP:AD:VAF:C:PS	1|0:18:68:32:0.471:P:14393
contig_114	34971	.	A	T	54.6	PASS	.	GT:GQ:DP:AD:VAF:C:PS	1|0:53:63:26:0.412698:DV:14393
contig_114	35519	.	G	C	20	PASS	.	GT:GQ:DP:AD:VAF:C:PS	0|1:20:74:36:0.486:P:14393
contig_114	35548	.	ATTACAAAATTAATATATTACAAAATTAATATATTACATAATTAATT	A	32.6	PASS	.	GT:GQ:DP:AD:VAF:C:PS	1|0:23:72:33:0.458333:DV:14393
contig_114	35665	.	T	G	47.6	PASS	.	GT:GQ:DP:AD:VAF:C:PS	1|0:47:69:33:0.478261:DV:14393
contig_114	35782	.	C	T	17	PASS	.	GT:GQ:DP:AD:VAF:C:PS	1|0:17:62:27:0.435:P:14393
contig_114	35812	.	T	C	19	PASS	.	GT:GQ:DP:AD:VAF:C:PS	0|1:19:64:31:0.484:P:14393
contig_114	35837	.	T	C	19	PASS	.	GT:GQ:DP:AD:VAF:C:PS	0|1:19:67:29:0.433:P:14393
contig_114	35849	.	AAG	A	20.5	PASS	.	GT:GQ:DP:AD:VAF:C	1/1:7:65:28:0.430769:DV
contig_114	35918	.	T	C	20	PASS	.	GT:GQ:DP:AD:VAF:C:PS	0|1:20:66:33:0.5:P:14393
contig_114	36054	.	C	T	18	PASS	.	GT:GQ:DP:AD:VAF:C:PS	1|0:18:64:29:0.453:P:14393
contig_114	36097	.	C	T	20	PASS	.	GT:GQ:DP:AD:VAF:C:PS	0|1:20:64:33:0.516:P:14393
contig_114	36126	.	T	A	18	PASS	.	GT:GQ:DP:AD:VAF:C:PS	1|0:18:62:29:0.468:P:14393
contig_114	36137	.	A	C	16	PASS	.	GT:GQ:DP:AD:VAF:C:PS	1|0:16:62:23:0.371:P:14393
contig_114	36283	.	C	T	19	PASS	.	GT:GQ:DP:AD:VAF:C:PS	1|0:19:63:26:0.413:P:14393
contig_114	36364	.	G	T	23.7	PASS	.	GT:GQ:DP:AD:VAF:C:PS	1|0:24:58:25:0.431034:DV:14393
contig_114	36420	.	C	T	20	PASS	.	GT:GQ:DP:AD:VAF:C:PS	1|0:20:67:32:0.478:P:14393
contig_114	36711	.	AT	A	23.7	PASS	.	GT:GQ:DP:AD:VAF:C:PS	1|0:14:62:28:0.451613:DV:14393
contig_114	36714	.	TC	T	29.3	PASS	.	GT:GQ:DP:AD:VAF:C:PS	0|1:6:52:20:0.384615:DV:14393
contig_114	36730	.	G	C	20	PASS	.	GT:GQ:DP:AD:VAF:C:PS	1|0:20:61:27:0.443:P:14393
contig_114	36781	.	A	G	17	PASS	.	GT:GQ:DP:AD:VAF:C:PS	1|0:17:53:25:0.472:P:14393
contig_114	36880	.	T	C	17	PASS	.	GT:GQ:DP:AD:VAF:C:PS	1|0:17:64:27:0.422:P:14393
contig_114	37009	.	T	TTC	13	PASS	.	GT:GQ:DP:AD:VAF:C:PS	1|0:13:68:23:0.338:P:14393
contig_114	37184	.	G	A	16.6	PASS	.	GT:GQ:DP:AD:VAF:C:PS	1|0:17:69:28:0.405797:DV:14393
contig_114	37240	.	G	A	10.6	PASS	.	GT:GQ:DP:AD:VAF:C:PS	1|0:11:66:17:0.257576:DV:14393
contig_114	37304	.	A	G	8.6	PASS	.	GT:GQ:DP:AD:VAF:C:PS	1|0:9:80:31:0.3875:DV:14393
contig_114	37333	.	T	C	16	PASS	.	GT:GQ:DP:AD:VAF:C:PS	0|1:16:80:33:0.412:P:14393
contig_114	37389	.	A	T	19	PASS	.	GT:GQ:DP:AD:VAF:C:PS	1|0:19:80:36:0.45:P:14393
contig_114	37554	.	G	A	21	PASS	.	GT:GQ:DP:AD:VAF:C:PS	1|0:21:78:33:0.423:P:14393
contig_114	37598	.	G	A	20	PASS	.	GT:GQ:DP:AD:VAF:C:PS	1|0:20:76:34:0.447:P:14393
contig_114	37679	.	A	G	21	PASS	.	GT:GQ:DP:AD:VAF:C:PS	1|0:21:74:31:0.419:P:14393
contig_114	37788	.	G	A	19	PASS	.	GT:GQ:DP:AD:VAF:C:PS	1|0:19:66:29:0.439:P:14393
contig_114	37799	.	AT	A	0.1	refCall	.	GT:GQ:DP:AD:VAF:C	./.:19:66:11:0.166667:DV
contig_114	37807	.	TTTCA	T	0	refCall	.	GT:GQ:DP:AD:VAF:C	0/0:27:60:9:0.15:DV
contig_114	37811	.	A	T	0.1	refCall	.	GT:GQ:DP:AD:VAF:C	./.:16:40:5:0.125:DV
contig_114	37820	.	T	C	15.4	PASS	.	GT:GQ:DP:AD:VAF:C:PS	1|0:15:66:29:0.439394:DV:14393
contig_114	37923	.	C	T	20	PASS	.	GT:GQ:DP:AD:VAF:C:PS	1|0:20:64:27:0.422:P:14393
contig_114	37996	.	TA	T,TGA	12	PASS	.	GT:GQ:DP:AD:VAF:C:PS	2|1:12:62:33,23:0.532,0.371:P:14393
contig_114	38024	.	A	AT	21.1	PASS	.	GT:GQ:DP:AD:VAF:C	1/1:7:54:11:0.203704:DV
contig_114	38027	.	TATA	T	44.4	PASS	.	GT:GQ:DP:AD:VAF:C:PS	0|1:22:56:23:0.410714:DV:14393
contig_114	38055	.	C	T	41.7	PASS	.	GT:GQ:DP:AD:VAF:C:PS	1|0:41:55:23:0.418182:DV:14393
contig_114	38354	.	A	G	19	PASS	.	GT:GQ:DP:AD:VAF:C:PS	1|0:19:61:23:0.377:P:14393
contig_114	38366	.	A	G	18	PASS	.	GT:GQ:DP:AD:VAF:C:PS	1|0:18:61:23:0.377:P:14393
contig_114	38390	.	T	C	18	PASS	.	GT:GQ:DP:AD:VAF:C:PS	1|0:18:61:23:0.377:P:14393
contig_114	38456	.	G	A	21.8	PASS	.	GT:GQ:DP:AD:VAF:C:PS	1|0:22:61:25:0.409836:DV:14393
contig_114	40869	.	A	G	19	PASS	.	GT:GQ:DP:AD:VAF:C:PS	0|1:19:46:22:0.478:P:14393
contig_114	41548	.	C	G	49.9	PASS	.	GT:GQ:DP:AD:VAF:C:PS	0|1:50:43:13:0.302326:DV:14393
contig_114	41550	.	G	A	53.6	PASS	.	GT:GQ:DP:AD:VAF:C:PS	0|1:53:43:16:0.372093:DV:14393
contig_114	41825	.	A	G	17	PASS	.	GT:GQ:DP:AD:VAF:C:PS	0|1:17:41:16:0.39:P:14393
contig_114	41862	.	A	G	38.4	PASS	.	GT:GQ:DP:AD:VAF:C:PS	0|1:38:36:14:0.388889:DV:14393
contig_114	41865	.	A	G	36.4	PASS	.	GT:GQ:DP:AD:VAF:C:PS	0|1:36:40:15:0.375:DV:14393
contig_114	41916	.	A	T	42.2	PASS	.	GT:GQ:DP:AD:VAF:C:PS	0|1:42:34:11:0.323529:DV:14393
contig_114	42013	.	GT	G	11	PASS	.	GT:GQ:DP:AD:VAF:C:PS	1|0:11:39:19:0.487:P:14393
contig_114	42042	.	G	A	16	PASS	.	GT:GQ:DP:AD:VAF:C:PS	0|1:16:38:14:0.368:P:14393
contig_114	42112	.	C	T	16	PASS	.	GT:GQ:DP:AD:VAF:C:PS	0|1:16:41:19:0.463:P:14393
contig_114	42134	.	C	T	19	PASS	.	GT:GQ:DP:AD:VAF:C:PS	0|1:19:40:15:0.375:P:14393
contig_114	42419	.	G	A	21	PASS	.	GT:GQ:DP:AD:VAF:C:PS	0|1:21:40:14:0.35:P:14393
contig_114	42600	.	G	A	23	PASS	.	GT:GQ:DP:AD:VAF:C:PS	0|1:23:42:15:0.357:P:14393
contig_114	42620	.	A	G	18	PASS	.	GT:GQ:DP:AD:VAF:C:PS	0|1:18:44:18:0.409:P:14393
contig_114	43207	.	A	T	49.3	PASS	.	GT:GQ:DP:AD:VAF:C:PS	0|1:49:46:18:0.391304:DV:14393
contig_114	43215	.	T	A	18.4	PASS	.	GT:GQ:DP:AD:VAF:C:PS	1|0:18:48:11:0.229167:DV:14393
contig_114	45360	.	AGTGTAGAAATACAAAGAACAATATAAGATGTCGCAGCAAT	A	43.8	PASS	.	GT:GQ:DP:AD:VAF:C:PS	1|0:43:42:10:0.238095:DV:14393
contig_114	45703	.	C	T	17	PASS	.	GT:GQ:DP:AD:VAF:C:PS	1|0:17:43:19:0.442:P:14393
contig_114	45737	.	G	A	38.5	PASS	.	GT:GQ:DP:AD:VAF:C:PS	1|0:38:41:17:0.414634:DV:14393
contig_114	45741	.	G	A	39.9	PASS	.	GT:GQ:DP:AD:VAF:C:PS	1|0:39:41:15:0.365854:DV:14393
contig_114	45747	.	G	A	38.6	PASS	.	GT:GQ:DP:AD:VAF:C:PS	1|0:38:43:19:0.44186:DV:14393
contig_114	45821	.	AC	A	16	PASS	.	GT:GQ:DP:AD:VAF:C:PS	0|1:16:45:20:0.444:P:14393
contig_114	46093	.	A	T	17	PASS	.	GT:GQ:DP:AD:VAF:C:PS	1|0:17:43:22:0.512:P:14393
contig_114	46181	.	C	T	21	PASS	.	GT:GQ:DP:AD:VAF:C:PS	1|0:21:45:22:0.489:P:14393
contig_114	46207	.	C	T	57.1	PASS	.	GT:GQ:DP:AD:VAF:C:PS	1|0:57:40:19:0.475:DV:14393
contig_114	46211	.	A	G	65.3	PASS	.	GT:GQ:DP:AD:VAF:C:PS	1|0:65:46:21:0.456522:DV:14393
contig_114	46292	.	G	A	20.2	PASS	.	GT:GQ:DP:AD:VAF:C:PS	1|0:20:47:18:0.382979:DV:14393
contig_114	46294	.	A	G	39.8	PASS	.	GT:GQ:DP:AD:VAF:C:PS	0|1:30:47:21:0.446809:DV:14393
contig_114	46321	.	A	G	50.7	PASS	.	GT:GQ:DP:AD:VAF:C:PS	1|0:50:45:21:0.466667:DV:14393
contig_114	46323	.	C	T	41.8	PASS	.	GT:GQ:DP:AD:VAF:C:PS	1|0:42:47:24:0.510638:DV:14393
contig_114	46358	.	C	G	20	PASS	.	GT:GQ:DP:AD:VAF:C:PS	1|0:20:47:23:0.489:P:14393
contig_114	46382	.	G	A	17	PASS	.	GT:GQ:DP:AD:VAF:C:PS	1|0:17:47:25:0.532:P:14393
contig_114	46386	.	A	G	16	PASS	.	GT:GQ:DP:AD:VAF:C:PS	1|0:16:50:25:0.5:P:14393
contig_114	46441	.	A	G	40.5	PASS	.	GT:GQ:DP:AD:VAF:C:PS	0|1:38:48:19:0.395833:DV:14393
contig_114	46477	.	T	C	52.6	PASS	.	GT:GQ:DP:AD:VAF:C:PS	0|1:52:46:21:0.456522:DV:14393
contig_114	47234	.	A	G	16	PASS	.	GT:GQ:DP:AD:VAF:C:PS	1|0:16:47:19:0.404:P:14393
contig_114	47279	.	TTG	T	44.4	PASS	.	GT:GQ:DP:AD:VAF:C:PS	1|0:44:41:13:0.317073:DV:14393
contig_114	47280	.	TG	T	0	refCall	.	GT:GQ:DP:AD:VAF:C	0/0:29:35:8:0.228571:DV
contig_114	47330	.	G	A	17	PASS	.	GT:GQ:DP:AD:VAF:C:PS	1|0:17:44:17:0.386:P:14393
contig_114	47345	.	A	G	18	PASS	.	GT:GQ:DP:AD:VAF:C:PS	0|1:18:46:20:0.435:P:14393
contig_114	47371	.	T	C	18	PASS	.	GT:GQ:DP:AD:VAF:C:PS	1|0:18:47:20:0.426:P:14393
contig_114	47382	.	T	C	17	PASS	.	GT:GQ:DP:AD:VAF:C:PS	1|0:17:46:19:0.413:P:14393
contig_114	47440	.	A	G	17	PASS	.	GT:GQ:DP:AD:VAF:C:PS	1|0:17:46:18:0.391:P:14393
contig_114	47451	.	C	CCTT	14	PASS	.	GT:GQ:DP:AD:VAF:C:PS	1|0:14:46:16:0.348:P:14393
contig_114	47794	.	AT	A	39.3	PASS	.	GT:GQ:DP:AD:VAF:C:PS	0|1:38:47:16:0.340426:DV:14393
contig_114	47796	.	TA	T	40.7	PASS	.	GT:GQ:DP:AD:VAF:C:PS	1|0:37:43:20:0.465116:DV:14393
contig_114	48271	.	CAT	C	12	PASS	.	GT:GQ:DP:AD:VAF:C:PS	0|1:12:45:19:0.422:P:14393
contig_114	48364	.	T	A	19	PASS	.	GT:GQ:DP:AD:VAF:C:PS	0|1:19:42:20:0.476:P:14393
contig_114	48432	.	T	C	20	PASS	.	GT:GQ:DP:AD:VAF:C:PS	0|1:20:45:22:0.489:P:14393
contig_114	48635	.	C	T	57.6	PASS	.	GT:GQ:DP:AD:VAF:C:PS	1|0:57:42:16:0.380952:DV:14393
contig_114	48789	.	C	T	59.9	PASS	.	GT:GQ:DP:AD:VAF:C:PS	1|0:60:40:16:0.4:DV:14393
contig_114	49048	.	CT	C	5.4	PASS	.	GT:GQ:DP:AD:VAF:C	1/1:4:43:16:0.372093:DV
contig_114	50337	.	A	G	34.2	PASS	.	GT:GQ:DP:AD:VAF:C:PS	0|1:34:40:15:0.375:DV:14393
contig_114	51677	.	C	T	18	PASS	.	GT:GQ:DP:AD:VAF:C:PS	1|0:18:42:20:0.476:P:14393
contig_114	52063	.	T	C	21	PASS	.	GT:GQ:DP:AD:VAF:C:PS	0|1:21:44:22:0.5:P:14393
contig_114	52111	.	ATAT	A	14	PASS	.	GT:GQ:DP:AD:VAF:C:PS	0|1:14:43:17:0.395:P:14393
contig_114	52156	.	G	A	19	PASS	.	GT:GQ:DP:AD:VAF:C:PS	0|1:19:40:16:0.4:P:14393
contig_114	52190	.	T	C	55.9	PASS	.	GT:GQ:DP:AD:VAF:C:PS	1|0:55:46:16:0.347826:DV:14393
contig_114	52213	.	A	G	19	PASS	.	GT:GQ:DP:AD:VAF:C:PS	1|0:19:46:22:0.478:P:14393
contig_114	52449	.	T	C	20	PASS	.	GT:GQ:DP:AD:VAF:C:PS	0|1:20:47:23:0.489:P:14393
contig_114	52528	.	G	A	20	PASS	.	GT:GQ:DP:AD:VAF:C:PS	1|0:20:46:22:0.478:P:14393
contig_114	52549	.	CT	C	17	PASS	.	GT:GQ:DP:AD:VAF:C:PS	1|0:17:46:18:0.391:P:14393
contig_114	52953	.	G	A	18	PASS	.	GT:GQ:DP:AD:VAF:C:PS	1|0:18:52:23:0.442:P:14393
contig_114	53371	.	A	G	52.2	PASS	.	GT:GQ:DP:AD:VAF:C:PS	0|1:52:49:21:0.428571:DV:14393
contig_114	53463	.	G	C	23	PASS	.	GT:GQ:DP:AD:VAF:C:PS	0|1:23:51:22:0.431:P:14393
contig_114	53626	.	T	C	20	PASS	.	GT:GQ:DP:AD:VAF:C:PS	0|1:20:53:23:0.434:P:14393
contig_114	53674	.	T	TA	14	PASS	.	GT:GQ:DP:AD:VAF:C:PS	0|1:14:52:21:0.404:P:14393
contig_114	53834	.	G	GAT	16	PASS	.	GT:GQ:DP:AD:VAF:C:PS	0|1:8:51:12:0.235294:DV:14393
contig_114	53836	.	G	T	22.6	PASS	.	GT:GQ:DP:AD:VAF:C	0/1:20:53:21:0.396226:DV
contig_114	54208	.	G	A	62.9	PASS	.	GT:GQ:DP:AD:VAF:C:PS	1|0:63:49:23:0.469388:DV:14393
contig_114	54279	.	CT	C	1.7	refCall	.	GT:GQ:DP:AD:VAF:C	./.:5:45:9:0.2:DV
contig_114	55503	.	A	G	44.9	PASS	.	GT:GQ:DP:AD:VAF:C:PS	0|1:45:54:18:0.333333:DV:14393
contig_114	55533	.	TAA	TA,T	31.9	PASS	.	GT:GQ:DP:AD:VAF:C	2/2:6:57:9,8:0.157895,0.140351:DV
contig_114	55670	.	TAAAAA	T	6.1	PASS	.	GT:GQ:DP:AD:VAF:C:PS	1|0:6:52:9:0.173077:DV:14393
contig_114	56163	.	G	T	17	PASS	.	GT:GQ:DP:AD:VAF:C:PS	0|1:17:58:19:0.328:P:14393
contig_114	56219	.	C	T	17	PASS	.	GT:GQ:DP:AD:VAF:C:PS	0|1:17:57:21:0.368:P:14393
contig_114	57221	.	G	A	21	PASS	.	GT:GQ:DP:AD:VAF:C:PS	0|1:21:54:22:0.407:P:14393
contig_114	57875	.	C	T	21	PASS	.	GT:GQ:DP:AD:VAF:C:PS	0|1:21:54:25:0.463:P:14393
contig_114	57936	.	A	AT	14	PASS	.	GT:GQ:DP:AD:VAF:C:PS	0|1:14:56:22:0.393:P:14393
contig_114	58292	.	AAAAATTACATATATAATAACATTAACATATTACATATATAT	A	13.9	PASS	.	GT:GQ:DP:AD:VAF:C:PS	0|1:14:51:16:0.313726:DV:14393
contig_114	58362	.	CAT	C	12	PASS	.	GT:GQ:DP:AD:VAF:C:PS	0|1:12:47:17:0.362:P:14393
contig_114	58405	.	A	G	74.2	PASS	.	GT:GQ:DP:AD:VAF:C:PS	1|0:67:52:26:0.5:DV:14393
contig_114	58415	.	C	T	44.6	PASS	.	GT:GQ:DP:AD:VAF:C:PS	0|1:45:50:22:0.44:DV:14393
contig_114	58565	.	C	T	20	PASS	.	GT:GQ:DP:AD:VAF:C:PS	0|1:20:55:26:0.473:P:14393
contig_114	58608	.	AAG	A	20.4	PASS	.	GT:GQ:DP:AD:VAF:C:PS	0|1:20:56:11:0.196429:DV:14393
contig_114	61743	.	GGAGAGC	G	13	PASS	.	GT:GQ:DP:AD:VAF:C:PS	1|0:13:47:20:0.426:P:14393
contig_114	62257	.	G	A	21	PASS	.	GT:GQ:DP:AD:VAF:C:PS	0|1:21:57:30:0.526:P:14393
contig_114	62464	.	A	G	20	PASS	.	GT:GQ:DP:AD:VAF:C:PS	1|0:20:51:23:0.451:P:14393
contig_114	62512	.	T	C	20	PASS	.	GT:GQ:DP:AD:VAF:C:PS	1|0:20:56:29:0.518:P:14393
contig_114	62529	.	A	C	20	PASS	.	GT:GQ:DP:AD:VAF:C:PS	0|1:20:58:27:0.466:P:14393
contig_114	62730	.	T	C	19	PASS	.	GT:GQ:DP:AD:VAF:C:PS	1|0:19:50:25:0.5:P:14393
contig_114	63733	.	G	A	23	PASS	.	GT:GQ:DP:AD:VAF:C:PS	0|1:23:58:25:0.431:P:14393
contig_114	63767	.	T	C	21	PASS	.	GT:GQ:DP:AD:VAF:C:PS	0|1:21:57:24:0.421:P:14393
contig_114	63827	.	C	T	19	PASS	.	GT:GQ:DP:AD:VAF:C:PS	0|1:19:56:23:0.411:P:14393
contig_114	63972	.	C	T	21	PASS	.	GT:GQ:DP:AD:VAF:C:PS	0|1:21:52:25:0.481:P:14393
contig_114	63989	.	A	C	60.2	PASS	.	GT:GQ:DP:AD:VAF:C:PS	1|0:58:51:23:0.45098:DV:14393
contig_114	63990	.	G	A	56.4	PASS	.	GT:GQ:DP:AD:VAF:C:PS	0|1:53:51:25:0.490196:DV:14393
contig_114	64140	.	A	G	16	PASS	.	GT:GQ:DP:AD:VAF:C:PS	1|0:16:56:23:0.411:P:14393
contig_114	64682	.	G	A	62	PASS	.	GT:GQ:DP:AD:VAF:C:PS	1|0:61:52:21:0.403846:DV:14393
contig_114	65722	.	G	A	20	PASS	.	GT:GQ:DP:AD:VAF:C:PS	1|0:20:54:23:0.426:P:14393
contig_114	65908	.	G	A	20	PASS	.	GT:GQ:DP:AD:VAF:C:PS	1|0:20:52:22:0.423:P:14393
contig_114	65936	.	C	T	59.2	PASS	.	GT:GQ:DP:AD:VAF:C:PS	1|0:59:53:23:0.433962:DV:14393
contig_114	65940	.	C	T	16	PASS	.	GT:GQ:DP:AD:VAF:C:PS	1|0:16:52:22:0.423:P:14393
contig_114	66189	.	C	T	18	PASS	.	GT:GQ:DP:AD:VAF:C:PS	1|0:18:50:26:0.52:P:14393
contig_114	66208	.	C	G	20	PASS	.	GT:GQ:DP:AD:VAF:C:PS	1|0:20:50:20:0.4:P:14393
contig_114	66243	.	C	T	19	PASS	.	GT:GQ:DP:AD:VAF:C:PS	1|0:19:50:24:0.48:P:14393
contig_114	66469	.	C	T	19	PASS	.	GT:GQ:DP:AD:VAF:C:PS	1|0:19:48:22:0.458:P:14393
contig_114	67138	.	G	A	20	PASS	.	GT:GQ:DP:AD:VAF:C:PS	0|1:20:48:21:0.438:P:14393
contig_114	67183	.	A	C	20	PASS	.	GT:GQ:DP:AD:VAF:C:PS	0|1:20:45:17:0.378:P:14393
contig_114	67406	.	G	A	22	PASS	.	GT:GQ:DP:AD:VAF:C:PS	0|1:22:47:22:0.468:P:14393
contig_114	67912	.	G	A	23	PASS	.	GT:GQ:DP:AD:VAF:C:PS	0|1:23:50:23:0.46:P:14393
contig_114	67934	.	C	A	17	PASS	.	GT:GQ:DP:AD:VAF:C:PS	1|0:17:49:24:0.49:P:14393
contig_114	68253	.	A	T	40.1	PASS	.	GT:GQ:DP:AD:VAF:C:PS	0|1:40:50:22:0.44:DV:14393
contig_114	68325	.	A	C	40.5	PASS	.	GT:GQ:DP:AD:VAF:C:PS	0|1:40:53:22:0.415094:DV:14393
contig_114	68355	.	A	C	16	PASS	.	GT:GQ:DP:AD:VAF:C:PS	0|1:16:53:20:0.377:P:14393
contig_114	68404	.	G	T	22	PASS	.	GT:GQ:DP:AD:VAF:C:PS	0|1:22:45:17:0.378:P:14393
contig_114	68608	.	TA	T	46.6	PASS	.	GT:GQ:DP:AD:VAF:C:PS	1|0:46:52:21:0.403846:DV:14393
contig_114	68611	.	T	A	40.7	PASS	.	GT:GQ:DP:AD:VAF:C:PS	1|0:41:53:22:0.415094:DV:14393
contig_114	68990	.	G	A	18	PASS	.	GT:GQ:DP:AD:VAF:C:PS	1|0:18:56:27:0.482:P:14393
contig_114	69504	.	G	A	59.4	PASS	.	GT:GQ:DP:AD:VAF:C:PS	1|0:59:46:21:0.456522:DV:14393
contig_114	70381	.	A	G	17	PASS	.	GT:GQ:DP:AD:VAF:C:PS	1|0:17:51:25:0.49:P:14393
contig_114	70457	.	C	T	67.5	PASS	.	GT:GQ:DP:AD:VAF:C:PS	0|1:67:50:22:0.44:DV:14393
contig_114	71588	.	C	T	19	PASS	.	GT:GQ:DP:AD:VAF:C:PS	1|0:19:52:25:0.481:P:14393
contig_114	71737	.	A	G	53.8	PASS	.	GT:GQ:DP:AD:VAF:C:PS	0|1:54:50:22:0.44:DV:14393
contig_114	72280	.	T	C	20	PASS	.	GT:GQ:DP:AD:VAF:C:PS	0|1:20:50:25:0.5:P:14393
contig_114	72354	.	TAA	T	9	PASS	.	GT:GQ:DP:AD:VAF:C:PS	1|0:4:51:6:0.117647:DV:14393
contig_114	72618	.	A	T	20	PASS	.	GT:GQ:DP:AD:VAF:C:PS	0|1:20:47:22:0.468:P:14393
contig_114	72998	.	T	C	19	PASS	.	GT:GQ:DP:AD:VAF:C:PS	0|1:19:56:26:0.464:P:14393
contig_114	73130	.	TA	T	0	refCall	.	GT:GQ:DP:AD:VAF:C	0/0:21:52:11:0.211538:DV
contig_114	73410	.	A	G	16	PASS	.	GT:GQ:DP:AD:VAF:C:PS	1|0:16:53:25:0.472:P:14393
contig_114	73605	.	GAAA	G	3.8	refCall	.	GT:GQ:DP:AD:VAF:C	./.:2:56:8:0.142857:DV
contig_114	74310	.	A	G	21	PASS	.	GT:GQ:DP:AD:VAF:C:PS	0|1:21:47:22:0.468:P:14393
contig_114	74349	.	GAA	G	21	PASS	.	GT:GQ:DP:AD:VAF:C:PS	0|1:21:49:23:0.469:P:14393
contig_114	74487	.	ATTT	A,AT	24.9	PASS	.	GT:GQ:DP:AD:VAF:C:PS	1|0:10:48:13,6:0.270833,0.125:DV:14393
contig_114	74504	.	T	TG	26.9	PASS	.	GT:GQ:DP:AD:VAF:C:PS	1|0:26:48:16:0.333333:DV:14393
contig_114	74505	.	G	GA	19.8	PASS	.	GT:GQ:DP:AD:VAF:C:PS	0|1:18:48:14:0.291667:DV:14393
contig_114	76031	.	C	T	16	PASS	.	GT:GQ:DP:AD:VAF:C:PS	1|0:16:51:21:0.412:P:14393
contig_114	76218	.	CT	C	19.1	PASS	.	GT:GQ:DP:AD:VAF:C:PS	1|0:19:53:21:0.396226:DV:14393
contig_114	76220	.	G	A	44.3	PASS	.	GT:GQ:DP:AD:VAF:C:PS	1|0:44:50:21:0.42:DV:14393
contig_114	76393	.	ACGCCCCCGC	A	50.5	PASS	.	GT:GQ:DP:AD:VAF:C:PS	0|1:50:51:18:0.352941:DV:14393
contig_114	76968	.	A	G	16	PASS	.	GT:GQ:DP:AD:VAF:C:PS	1|0:16:58:26:0.448:P:14393
contig_114	77291	.	T	C	17	PASS	.	GT:GQ:DP:AD:VAF:C:PS	0|1:17:56:27:0.482:P:14393
contig_114	77608	.	T	C	44.8	PASS	.	GT:GQ:DP:AD:VAF:C:PS	0|1:45:42:15:0.357143:DV:14393
contig_114	77741	.	C	T	18	PASS	.	GT:GQ:DP:AD:VAF:C:PS	1|0:18:54:23:0.426:P:14393
contig_114	78464	.	GT	G	12	PASS	.	GT:GQ:DP:AD:VAF:C:PS	1|0:12:60:17:0.283:P:14393
contig_114	79045	.	A	G	19	PASS	.	GT:GQ:DP:AD:VAF:C:PS	1|0:19:61:26:0.426:P:14393
contig_114	79413	.	T	C	22	PASS	.	GT:GQ:DP:AD:VAF:C:PS	0|1:22:72:32:0.444:P:14393
contig_114	79599	.	T	C	20	PASS	.	GT:GQ:DP:AD:VAF:C:PS	1|0:20:65:30:0.462:P:14393
contig_114	79791	.	GA	G	0.1	refCall	.	GT:GQ:DP:AD:VAF:C	./.:19:70:23:0.328571:DV
contig_114	83416	.	T	C	17	PASS	.	GT:GQ:DP:AD:VAF:C:PS	1|0:17:58:30:0.517:P:14393
contig_114	83786	.	GTGT	G	17	PASS	.	GT:GQ:DP:AD:VAF:C:PS	0|1:17:52:23:0.442:P:14393
contig_114	83993	.	TTTGTGTGTGTGTGTG	T	15.6	PASS	.	GT:GQ:DP:AD:VAF:C:PS	1|0:16:49:11:0.22449:DV:14393
contig_114	84168	.	A	T	22.6	PASS	.	GT:GQ:DP:AD:VAF:C:PS	0|1:23:31:8:0.258065:DV:14393
contig_114	84169	.	A	T	36.1	PASS	.	GT:GQ:DP:AD:VAF:C:PS	0|1:36:41:14:0.341463:DV:14393
contig_114	84478	.	TAA	T	16	PASS	.	GT:GQ:DP:AD:VAF:C:PS	1|0:16:50:22:0.44:P:14393
contig_114	85115	.	CTCTGTGTGTGTGTGTGTGTGTGTGTGTG	C	33.1	PASS	.	GT:GQ:DP:AD:VAF:C:PS	1|0:33:41:11:0.268293:DV:14393
contig_114	86650	.	T	C	17	PASS	.	GT:GQ:DP:AD:VAF:C:PS	1|0:17:41:17:0.415:P:14393
contig_114	87165	.	G	GTC	32.4	PASS	.	GT:GQ:DP:AD:VAF:C:PS	1|0:31:39:10:0.25641:DV:14393
contig_114	89541	.	A	G	18	PASS	.	GT:GQ:DP:AD:VAF:C:PS	1|0:18:34:15:0.441:P:14393
contig_114	89596	.	A	G	18	PASS	.	GT:GQ:DP:AD:VAF:C:PS	1|0:18:39:20:0.513:P:14393
contig_114	89786	.	G	A	50.1	PASS	.	GT:GQ:DP:AD:VAF:C:PS	0|1:49:43:18:0.418605:DV:14393
contig_114	90063	.	G	A	43.3	PASS	.	GT:GQ:DP:AD:VAF:C:PS	0|1:43:50:17:0.34:DV:14393
contig_114	90769	.	C	A	54.1	PASS	.	GT:GQ:DP:AD:VAF:C:PS	0|1:54:37:12:0.324324:DV:14393
contig_114	91013	.	TTA	T	59.9	PASS	.	GT:GQ:DP:AD:VAF:C:PS	1|0:53:43:19:0.44186:DV:14393
contig_114	91014	.	T	TA	48.8	PASS	.	GT:GQ:DP:AD:VAF:C:PS	0|1:35:24:13:0.541667:DV:14393
contig_114	91131	.	C	T	19	PASS	.	GT:GQ:DP:AD:VAF:C:PS	1|0:19:44:22:0.5:P:14393
contig_114	91158	.	T	C	52.9	PASS	.	GT:GQ:DP:AD:VAF:C:PS	1|0:52:48:20:0.416667:DV:14393
contig_114	91163	.	TTA	T	32.5	PASS	.	GT:GQ:DP:AD:VAF:C:PS	1|0:32:40:15:0.375:DV:14393
contig_114	91263	.	C	T	20	PASS	.	GT:GQ:DP:AD:VAF:C:PS	0|1:20:48:22:0.458:P:14393
contig_114	91410	.	G	A	20	PASS	.	GT:GQ:DP:AD:VAF:C:PS	1|0:20:45:19:0.422:P:14393
contig_114	91658	.	TAA	T	19	PASS	.	GT:GQ:DP:AD:VAF:C:PS	0|1:19:51:25:0.49:P:14393
contig_114	93515	.	T	C	69.2	PASS	.	GT:GQ:DP:AD:VAF:C:PS	1|0:69:58:20:0.344828:DV:14393
contig_114	93624	.	TCACACA	T,TCA	11	PASS	.	GT:GQ:DP:AD:VAF:C:PS	0|1:11:61:18,9:0.295,0.148:P:14393
contig_114	93802	.	A	T	17	PASS	.	GT:GQ:DP:AD:VAF:C:PS	1|0:17:64:28:0.438:P:14393
contig_114	95315	.	TTTATTATTTTATATACTTATTTTTTTATATTTATTTTTTATTTA	T	27.4	PASS	.	GT:GQ:DP:AD:VAF:C:PS	0|1:23:42:14:0.333333:DV:14393
contig_114	95387	.	T	TTA	32.8	PASS	.	GT:GQ:DP:AD:VAF:C:PS	0|1:32:42:20:0.47619:DV:14393
contig_114	95451	.	T	C	24.5	PASS	.	GT:GQ:DP:AD:VAF:C:PS	1|0:24:48:14:0.291667:DV:14393
contig_114	95476	.	A	G	20.2	PASS	.	GT:GQ:DP:AD:VAF:C:PS	1|0:20:48:16:0.333333:DV:14393
contig_114	95566	.	A	C	19	PASS	.	GT:GQ:DP:AD:VAF:C:PS	1|0:19:50:20:0.4:P:14393
contig_114	95778	.	TTCA	T	12	PASS	.	GT:GQ:DP:AD:VAF:C:PS	1|0:12:48:15:0.312:P:14393
contig_114	95873	.	A	G	17	PASS	.	GT:GQ:DP:AD:VAF:C:PS	1|0:17:52:23:0.442:P:14393
contig_114	95889	.	G	A	18	PASS	.	GT:GQ:DP:AD:VAF:C:PS	1|0:18:51:22:0.431:P:14393
contig_114	96496	.	A	T	18	PASS	.	GT:GQ:DP:AD:VAF:C:PS	1|0:18:54:22:0.407:P:14393
contig_114	96520	.	G	A	59.5	PASS	.	GT:GQ:DP:AD:VAF:C:PS	1|0:59:53:23:0.433962:DV:14393
contig_114	96870	.	G	T	19	PASS	.	GT:GQ:DP:AD:VAF:C:PS	1|0:19:61:24:0.393:P:14393
contig_114	97016	.	A	G	19	PASS	.	GT:GQ:DP:AD:VAF:C:PS	1|0:19:64:27:0.422:P:14393
contig_114	97263	.	C	T	19	PASS	.	GT:GQ:DP:AD:VAF:C:PS	1|0:19:63:27:0.429:P:14393
contig_114	97896	.	AT	A	27.1	PASS	.	GT:GQ:DP:AD:VAF:C:PS	1|0:27:52:19:0.365385:DV:14393
contig_114	98056	.	A	G	61.8	PASS	.	GT:GQ:DP:AD:VAF:C:PS	1|0:61:52:18:0.346154:DV:14393
contig_114	99495	.	C	A	20	PASS	.	GT:GQ:DP:AD:VAF:C:PS	1|0:20:54:23:0.426:P:14393
contig_114	99516	.	A	G	18	PASS	.	GT:GQ:DP:AD:VAF:C:PS	1|0:18:52:23:0.442:P:14393
contig_114	99570	.	G	A	17	PASS	.	GT:GQ:DP:AD:VAF:C:PS	1|0:17:50:21:0.42:P:14393
contig_114	99643	.	G	A	60.5	PASS	.	GT:GQ:DP:AD:VAF:C:PS	1|0:60:51:22:0.431373:DV:14393
contig_114	100037	.	T	C	18	PASS	.	GT:GQ:DP:AD:VAF:C:PS	0|1:18:51:26:0.51:P:14393
contig_114	100184	.	A	G	44.7	PASS	.	GT:GQ:DP:AD:VAF:C:PS	1|0:43:49:21:0.428571:DV:14393
contig_114	100891	.	AAGAG	A,AAG	36.3	PASS	.	GT:GQ:DP:AD:VAF:C:PS	0|1:14:49:13,7:0.265306,0.142857:DV:14393
contig_114	102636	.	CTAGATTTAATTAAAT	C	12	PASS	.	GT:GQ:DP:AD:VAF:C:PS	1|0:12:60:27:0.45:P:14393
contig_114	102773	.	G	A	24	PASS	.	GT:GQ:DP:AD:VAF:C:PS	0|1:24:68:30:0.441:P:14393
contig_114	102935	.	T	C	58.6	PASS	.	GT:GQ:DP:AD:VAF:C:PS	0|1:57:67:30:0.447761:DV:14393
contig_114	103642	.	C	T	17	PASS	.	GT:GQ:DP:AD:VAF:C:PS	0|1:17:75:34:0.453:P:14393
contig_114	103701	.	C	A	20	PASS	.	GT:GQ:DP:AD:VAF:C:PS	0|1:20:76:29:0.382:P:14393
contig_114	103720	.	C	A	21	PASS	.	GT:GQ:DP:AD:VAF:C:PS	0|1:21:76:31:0.408:P:14393
contig_114	103774	.	A	G	17	PASS	.	GT:GQ:DP:AD:VAF:C:PS	0|1:17:79:30:0.38:P:14393
contig_114	103799	.	C	T	17	PASS	.	GT:GQ:DP:AD:VAF:C:PS	0|1:17:77:31:0.403:P:14393
contig_114	103844	.	T	A	25.3	PASS	.	GT:GQ:DP:AD:VAF:C:PS	0|1:25:64:13:0.203125:DV:14393
contig_114	103927	.	T	A	19	PASS	.	GT:GQ:DP:AD:VAF:C:PS	0|1:19:72:26:0.361:P:14393
contig_114	104485	.	TA	T	0	refCall	.	GT:GQ:DP:AD:VAF:C	0/0:21:71:10:0.140845:DV
contig_114	104891	.	G	A	21	PASS	.	GT:GQ:DP:AD:VAF:C:PS	0|1:21:72:29:0.403:P:14393
contig_114	105700	.	T	C	20	PASS	.	GT:GQ:DP:AD:VAF:C:PS	0|1:20:53:22:0.415:P:14393
contig_114	106555	.	CAA	C	14	PASS	.	GT:GQ:DP:AD:VAF:C:PS	0|1:14:57:19:0.333:P:14393
contig_114	106915	.	TG	T	0.1	refCall	.	GT:GQ:DP:AD:VAF:C	./.:19:53:12:0.226415:DV
contig_114	106916	.	G	T	18	PASS	.	GT:GQ:DP:AD:VAF:C:PS	0|1:18:41:9:0.22:P:14393
contig_114	106997	.	T	C	21	PASS	.	GT:GQ:DP:AD:VAF:C:PS	0|1:21:55:23:0.418:P:14393
contig_114	107038	.	G	A	16	PASS	.	GT:GQ:DP:AD:VAF:C:PS	0|1:16:57:29:0.509:P:14393
contig_114	107060	.	TA	T,TCA	59.2	PASS	.	GT:GQ:DP:AD:VAF:C:PS	1|2:30:56:29,25:0.517857,0.446429:DV:14393
contig_114	107079	.	CGT	C	21	PASS	.	GT:GQ:DP:AD:VAF:C:PS	1|0:21:56:26:0.464:P:14393
contig_114	107370	.	CT	C	0.9	refCall	.	GT:GQ:DP:AD:VAF:C	./.:7:48:5:0.104167:DV
contig_114	108041	.	T	A	20	PASS	.	GT:GQ:DP:AD:VAF:C:PS	0|1:20:55:21:0.382:P:14393
contig_114	109334	.	G	A	20	PASS	.	GT:GQ:DP:AD:VAF:C:PS	1|0:20:44:19:0.432:P:14393
contig_114	111132	.	T	C	17	PASS	.	GT:GQ:DP:AD:VAF:C:PS	1|0:17:44:22:0.5:P:14393
contig_114	113572	.	C	T	17	PASS	.	GT:GQ:DP:AD:VAF:C:PS	0|1:17:40:16:0.4:P:14393
contig_114	113891	.	T	C	20	PASS	.	GT:GQ:DP:AD:VAF:C:PS	0|1:20:36:15:0.417:P:14393
contig_114	113951	.	T	C	20	PASS	.	GT:GQ:DP:AD:VAF:C:PS	0|1:20:35:16:0.457:P:14393
contig_114	114087	.	CTA	C	55.4	PASS	.	GT:GQ:DP:AD:VAF:C:PS	0|1:54:36:13:0.361111:DV:14393
contig_114	114305	.	GTA	G	11	PASS	.	GT:GQ:DP:AD:VAF:C:PS	1|0:11:33:15:0.455:P:14393
contig_114	115774	.	A	T	17	PASS	.	GT:GQ:DP:AD:VAF:C:PS	0|1:17:51:26:0.51:P:14393
contig_114	115813	.	G	A	22	PASS	.	GT:GQ:DP:AD:VAF:C:PS	0|1:22:53:28:0.528:P:14393
contig_114	115910	.	A	G	18	PASS	.	GT:GQ:DP:AD:VAF:C:PS	1|0:18:53:26:0.491:P:14393
contig_114	115961	.	A	G	22	PASS	.	GT:GQ:DP:AD:VAF:C:PS	0|1:22:53:25:0.472:P:14393
contig_114	116129	.	G	A	19	PASS	.	GT:GQ:DP:AD:VAF:C:PS	0|1:19:53:29:0.547:P:14393
contig_114	116137	.	A	G	17	PASS	.	GT:GQ:DP:AD:VAF:C:PS	1|0:17:53:23:0.434:P:14393
contig_114	116214	.	A	G	20	PASS	.	GT:GQ:DP:AD:VAF:C:PS	0|1:20:55:27:0.491:P:14393
contig_114	116777	.	GCA	G	14	PASS	.	GT:GQ:DP:AD:VAF:C:PS	1|0:14:54:25:0.463:P:14393
contig_114	117857	.	TAA	T	21.6	PASS	.	GT:GQ:DP:AD:VAF:C	1/1:5:49:28:0.571429:DV
contig_114	117862	.	A	AT	30.7	PASS	.	GT:GQ:DP:AD:VAF:C:PS	0|1:28:52:13:0.25:DV:14393
contig_114	118587	.	T	C	21	PASS	.	GT:GQ:DP:AD:VAF:C:PS	0|1:21:58:28:0.483:P:14393
contig_114	118964	.	TAA	T	18.5	PASS	.	GT:GQ:DP:AD:VAF:C	1/1:13:52:13:0.25:DV
contig_114	119418	.	GT	G	9.3	PASS	.	GT:GQ:DP:AD:VAF:C	1/1:8:48:17:0.354167:DV
contig_114	121359	.	A	C	22	PASS	.	GT:GQ:DP:AD:VAF:C:PS	0|1:22:53:24:0.453:P:14393
contig_114	121374	.	T	C	20	PASS	.	GT:GQ:DP:AD:VAF:C:PS	0|1:20:48:19:0.396:P:14393
contig_114	121550	.	A	G	47.3	PASS	.	GT:GQ:DP:AD:VAF:C:PS	1|0:47:37:13:0.351351:DV:14393
contig_114	122151	.	T	C	19	PASS	.	GT:GQ:DP:AD:VAF:C:PS	0|1:19:55:26:0.473:P:14393
contig_114	122455	.	ACT	A	29.8	PASS	.	GT:GQ:DP:AD:VAF:C	1/1:13:50:23:0.46:DV
contig_114	122474	.	TTC	T	3.1	PASS	.	GT:GQ:DP:AD:VAF:C:PS	0|1:3:52:7:0.134615:DV:14393
contig_114	122944	.	C	T	18	PASS	.	GT:GQ:DP:AD:VAF:C:PS	0|1:18:53:23:0.434:P:14393
contig_114	123478	.	A	G	19	PASS	.	GT:GQ:DP:AD:VAF:C:PS	0|1:19:46:23:0.5:P:14393
contig_114	123551	.	GTAC	G	17	PASS	.	GT:GQ:DP:AD:VAF:C:PS	1|0:17:49:22:0.449:P:14393
contig_114	123918	.	C	T	18	PASS	.	GT:GQ:DP:AD:VAF:C:PS	1|0:18:46:18:0.391:P:14393
contig_114	124208	.	A	G	16	PASS	.	GT:GQ:DP:AD:VAF:C:PS	1|0:16:45:18:0.4:P:14393
contig_114	124280	.	A	G	18	PASS	.	GT:GQ:DP:AD:VAF:C:PS	1|0:18:44:15:0.341:P:14393
contig_114	124676	.	A	G	16	PASS	.	GT:GQ:DP:AD:VAF:C:PS	0|1:16:44:25:0.568:P:14393
contig_114	124879	.	A	G	16	PASS	.	GT:GQ:DP:AD:VAF:C:PS	1|0:16:47:14:0.298:P:14393
contig_114	124926	.	A	G	49.4	PASS	.	GT:GQ:DP:AD:VAF:C:PS	1|0:49:50:21:0.42:DV:14393
contig_114	124935	.	G	A	18	PASS	.	GT:GQ:DP:AD:VAF:C:PS	1|0:18:49:20:0.408:P:14393
contig_114	125115	.	A	G	18	PASS	.	GT:GQ:DP:AD:VAF:C:PS	1|0:18:42:18:0.429:P:14393
contig_114	125174	.	TTGAATAAAATAAAATAAATTAAAA	T	46.2	PASS	.	GT:GQ:DP:AD:VAF:C:PS	0|1:33:51:12:0.235294:DV:14393
contig_114	125869	.	A	G	16	PASS	.	GT:GQ:DP:AD:VAF:C:PS	1|0:16:50:21:0.42:P:14393
contig_114	126600	.	T	C	18	PASS	.	GT:GQ:DP:AD:VAF:C:PS	1|0:18:58:26:0.448:P:14393
contig_114	127120	.	G	A	22	PASS	.	GT:GQ:DP:AD:VAF:C:PS	0|1:22:62:29:0.468:P:14393
contig_114	127185	.	ATT	A	6.3	PASS	.	GT:GQ:DP:AD:VAF:C:PS	0|1:6:63:28:0.444444:DV:14393
contig_114	127203	.	ATCTCTCTC	A	14.3	PASS	.	GT:GQ:DP:AD:VAF:C:PS	1|0:14:63:13:0.206349:DV:14393
contig_114	127324	.	G	T	18	PASS	.	GT:GQ:DP:AD:VAF:C:PS	1|0:18:56:24:0.429:P:14393
contig_114	127394	.	C	T	19	PASS	.	GT:GQ:DP:AD:VAF:C:PS	1|0:19:62:31:0.5:P:14393
contig_114	128130	.	T	A	18	PASS	.	GT:GQ:DP:AD:VAF:C:PS	1|0:18:65:24:0.369:P:14393
contig_114	128261	.	C	T	54.6	PASS	.	GT:GQ:DP:AD:VAF:C:PS	1|0:55:68:29:0.426471:DV:14393
contig_114	128359	.	G	A	19	PASS	.	GT:GQ:DP:AD:VAF:C:PS	1|0:19:69:29:0.42:P:14393
contig_114	128472	.	C	T	18	PASS	.	GT:GQ:DP:AD:VAF:C:PS	1|0:18:68:26:0.382:P:14393
contig_114	136904	.	T	C	16	PASS	.	GT:GQ:DP:AD:VAF:C:PS	0|1:16:54:20:0.37:P:14393
contig_114	138505	.	T	C	16	PASS	.	GT:GQ:DP:AD:VAF:C:PS	0|1:16:38:15:0.395:P:14393
contig_114	139194	.	A	G	32.7	PASS	.	GT:GQ:DP:AD:VAF:C:PS	1|0:33:53:23:0.433962:DV:14393
contig_114	139196	.	C	T	41.8	PASS	.	GT:GQ:DP:AD:VAF:C:PS	1|0:42:53:24:0.45283:DV:14393
contig_114	139206	.	C	T	17	PASS	.	GT:GQ:DP:AD:VAF:C:PS	1|0:17:52:22:0.423:P:14393
contig_114	139224	.	T	C	16	PASS	.	GT:GQ:DP:AD:VAF:C:PS	1|0:16:55:24:0.436:P:14393
contig_114	139256	.	G	A	18	PASS	.	GT:GQ:DP:AD:VAF:C:PS	1|0:18:54:24:0.444:P:14393
contig_114	139387	.	AAAAATAAATAAATAAT	A	19.5	PASS	.	GT:GQ:DP:AD:VAF:C:PS	0|1:17:64:32:0.5:DV:14393
contig_114	139415	.	A	AT	26.1	PASS	.	GT:GQ:DP:AD:VAF:C:PS	1|0:25:57:21:0.368421:DV:14393
contig_114	139441	.	T	C	44.2	PASS	.	GT:GQ:DP:AD:VAF:C:PS	1|0:44:64:28:0.4375:DV:14393
contig_114	139444	.	C	T	48.2	PASS	.	GT:GQ:DP:AD:VAF:C:PS	1|0:46:62:28:0.451613:DV:14393
contig_114	139615	.	T	C	17	PASS	.	GT:GQ:DP:AD:VAF:C:PS	1|0:17:64:26:0.406:P:14393
contig_114	139642	.	T	C	18	PASS	.	GT:GQ:DP:AD:VAF:C:PS	1|0:18:64:27:0.422:P:14393
contig_114	139687	.	CA	C	0.2	refCall	.	GT:GQ:DP:AD:VAF:C	./.:13:61:14:0.229508:DV
contig_114	139826	.	T	C	17	PASS	.	GT:GQ:DP:AD:VAF:C:PS	1|0:17:61:26:0.426:P:14393
contig_114	139889	.	C	T	57.8	PASS	.	GT:GQ:DP:AD:VAF:C:PS	0|1:54:63:30:0.47619:DV:14393
contig_114	139890	.	A	G	99	PASS	.	GT:GQ:DP:AD:VAF:C:PS	1|0:99:63:26:0.412698:DV:14393
contig_114	139896	.	G	C	54	PASS	.	GT:GQ:DP:AD:VAF:C:PS	0|1:53:54:22:0.407407:DV:14393
contig_114	139959	.	TAA	TA,T	40.4	PASS	.	GT:GQ:DP:AD:VAF:C	1/1:12:61:7,10:0.114754,0.163934:DV
contig_114	140325	.	A	G	19	PASS	.	GT:GQ:DP:AD:VAF:C:PS	1|0:19:64:29:0.453:P:14393
contig_114	140487	.	T	C	71.1	PASS	.	GT:GQ:DP:AD:VAF:C:PS	1|0:69:64:27:0.421875:DV:14393
contig_114	140495	.	C	A	16	PASS	.	GT:GQ:DP:AD:VAF:C:PS	1|0:16:58:23:0.397:P:14393
contig_114	140635	.	TA	T	40.4	PASS	.	GT:GQ:DP:AD:VAF:C:PS	1|0:36:64:29:0.453125:DV:14393
contig_114	140638	.	AG	A	29.4	PASS	.	GT:GQ:DP:AD:VAF:C:PS	0|1:28:61:28:0.459016:DV:14393
contig_114	140706	.	G	A	19	PASS	.	GT:GQ:DP:AD:VAF:C:PS	1|0:19:64:30:0.469:P:14393
contig_114	140756	.	T	C	69.2	PASS	.	GT:GQ:DP:AD:VAF:C:PS	1|0:69:64:28:0.4375:DV:14393
contig_114	140775	.	C	T	21	PASS	.	GT:GQ:DP:AD:VAF:C:PS	1|0:21:64:30:0.469:P:14393
contig_114	140806	.	T	G	16	PASS	.	GT:GQ:DP:AD:VAF:C:PS	1|0:16:67:29:0.433:P:14393
contig_114	140995	.	C	A	21	PASS	.	GT:GQ:DP:AD:VAF:C:PS	1|0:21:61:27:0.443:P:14393
contig_114	141035	.	G	C	21	PASS	.	GT:GQ:DP:AD:VAF:C:PS	1|0:21:62:29:0.468:P:14393
contig_114	141591	.	C	T	18	PASS	.	GT:GQ:DP:AD:VAF:C:PS	1|0:18:57:23:0.404:P:14393
contig_114	141782	.	T	C	16	PASS	.	GT:GQ:DP:AD:VAF:C:PS	0|1:16:57:26:0.456:P:14393
contig_114	142965	.	G	A	18	PASS	.	GT:GQ:DP:AD:VAF:C:PS	0|1:18:51:21:0.412:P:14393
contig_114	142992	.	ATT	A	5.9	PASS	.	GT:GQ:DP:AD:VAF:C:PS	0|1:6:49:11:0.22449:DV:14393
contig_114	142997	.	TAA	T	1.1	refCall	.	GT:GQ:DP:AD:VAF:C	./.:7:42:13:0.309524:DV
contig_114	143000	.	A	T	20	PASS	.	GT:GQ:DP:AD:VAF:C:PS	1|0:20:45:14:0.311111:DV:14393
contig_114	143399	.	C	T	19	PASS	.	GT:GQ:DP:AD:VAF:C:PS	1|0:19:56:25:0.446:P:14393
contig_114	143516	.	G	A	19	PASS	.	GT:GQ:DP:AD:VAF:C:PS	1|0:19:53:23:0.434:P:14393
contig_114	143537	.	C	T	20	PASS	.	GT:GQ:DP:AD:VAF:C:PS	0|1:20:46:18:0.391:P:14393
contig_114	143659	.	A	G	20	PASS	.	GT:GQ:DP:AD:VAF:C:PS	1|0:20:54:25:0.463:P:14393
contig_114	143843	.	T	C	20	PASS	.	GT:GQ:DP:AD:VAF:C:PS	1|0:20:59:29:0.492:P:14393
contig_114	144089	.	AT	A	12	PASS	.	GT:GQ:DP:AD:VAF:C:PS	1|0:12:58:20:0.345:P:14393
contig_114	145447	.	T	C	19	PASS	.	GT:GQ:DP:AD:VAF:C:PS	0|1:19:56:29:0.518:P:14393
contig_114	145484	.	T	C	21	PASS	.	GT:GQ:DP:AD:VAF:C:PS	0|1:21:62:28:0.452:P:14393
contig_114	145555	.	GATTATTATT	G	37.8	PASS	.	GT:GQ:DP:AD:VAF:C:PS	0|1:38:59:17:0.288136:DV:14393
contig_114	145752	.	C	T	21	PASS	.	GT:GQ:DP:AD:VAF:C:PS	1|0:21:62:29:0.468:P:14393
contig_114	145844	.	T	C	16	PASS	.	GT:GQ:DP:AD:VAF:C:PS	1|0:16:64:28:0.438:P:14393
contig_114	146853	.	T	G	54.9	PASS	.	GT:GQ:DP:AD:VAF:C:PS	1|0:55:48:21:0.4375:DV:14393
contig_114	146934	.	A	G	30.4	PASS	.	GT:GQ:DP:AD:VAF:C:PS	1|0:30:46:20:0.434783:DV:14393
contig_114	146944	.	TA	T,TGA	58.2	PASS	.	GT:GQ:DP:AD:VAF:C:PS	2|1:29:44:22,19:0.5,0.431818:DV:14393
contig_114	147028	.	C	T	18	PASS	.	GT:GQ:DP:AD:VAF:C:PS	1|0:18:41:14:0.341:P:14393
contig_114	147099	.	G	A	33.7	PASS	.	GT:GQ:DP:AD:VAF:C:PS	1|0:33:43:15:0.348837:DV:14393
contig_114	147104	.	A	AG	29.6	PASS	.	GT:GQ:DP:AD:VAF:C:PS	1|0:29:42:13:0.309524:DV:14393
contig_114	147124	.	T	C	21	PASS	.	GT:GQ:DP:AD:VAF:C:PS	0|1:21:44:21:0.477:P:14393
contig_114	147238	.	T	C	52.9	PASS	.	GT:GQ:DP:AD:VAF:C:PS	1|0:53:45:14:0.311111:DV:14393
contig_114	147350	.	GAA	G	52.7	PASS	.	GT:GQ:DP:AD:VAF:C:PS	0|1:52:42:19:0.452381:DV:14393
contig_114	147353	.	T	A	47.6	PASS	.	GT:GQ:DP:AD:VAF:C:PS	1|0:43:40:17:0.425:DV:14393
contig_114	147445	.	TACACACAC	T	7.4	PASS	.	GT:GQ:DP:AD:VAF:C:PS	1|0:7:47:7:0.148936:DV:14393
contig_114	147462	.	A	G	0.5	refCall	.	GT:GQ:DP:AD:VAF:C	./.:10:46:9:0.195652:DV
contig_114	147618	.	AG	A	0.1	refCall	.	GT:GQ:DP:AD:VAF:C	./.:15:48:9:0.1875:DV
contig_114	147660	.	CGTGT	C	55.3	PASS	.	GT:GQ:DP:AD:VAF:C:PS	1|0:53:48:14:0.291667:DV:14393
contig_114	147804	.	GA	G	19.1	PASS	.	GT:GQ:DP:AD:VAF:C:PS	1|0:19:50:20:0.4:DV:14393
contig_114	148274	.	C	G	19	PASS	.	GT:GQ:DP:AD:VAF:C:PS	1|0:19:46:19:0.413:P:14393
contig_114	148348	.	CG	C	38.7	PASS	.	GT:GQ:DP:AD:VAF:C:PS	0|1:23:47:21:0.446809:DV:14393
contig_114	148350	.	GA	G	39.1	PASS	.	GT:GQ:DP:AD:VAF:C:PS	1|0:28:43:19:0.44186:DV:14393
contig_114	149021	.	T	C	19	PASS	.	GT:GQ:DP:AD:VAF:C:PS	1|0:19:48:22:0.458:P:14393
contig_114	149171	.	G	C	17	PASS	.	GT:GQ:DP:AD:VAF:C:PS	1|0:17:45:20:0.444:P:14393
contig_114	149180	.	CGCAAAGGAT	C	35.5	PASS	.	GT:GQ:DP:AD:VAF:C:PS	1|0:35:47:14:0.297872:DV:14393
contig_114	149249	.	C	T	17	PASS	.	GT:GQ:DP:AD:VAF:C:PS	1|0:17:46:19:0.413:P:14393
contig_114	149611	.	T	C	18	PASS	.	GT:GQ:DP:AD:VAF:C:PS	1|0:18:48:21:0.438:P:14393
contig_114	149688	.	A	G	18	PASS	.	GT:GQ:DP:AD:VAF:C:PS	1|0:18:48:21:0.438:P:14393
contig_114	151163	.	A	T	18	PASS	.	GT:GQ:DP:AD:VAF:C:PS	0|1:18:45:23:0.511:P:14393
contig_114	151913	.	T	C	17	PASS	.	GT:GQ:DP:AD:VAF:C:PS	1|0:17:44:19:0.432:P:14393
contig_114	151948	.	T	G	18	PASS	.	GT:GQ:DP:AD:VAF:C:PS	0|1:18:45:23:0.511:P:14393
contig_114	152005	.	C	T	18.7	PASS	.	GT:GQ:DP:AD:VAF:C:PS	1|0:19:32:8:0.25:DV:14393
contig_114	152374	.	T	C	57.5	PASS	.	GT:GQ:DP:AD:VAF:C:PS	0|1:57:52:20:0.384615:DV:14393
contig_114	153214	.	G	A	21	PASS	.	GT:GQ:DP:AD:VAF:C:PS	0|1:21:53:24:0.453:P:14393
contig_114	153846	.	A	AT	11	PASS	.	GT:GQ:DP:AD:VAF:C:PS	0|1:11:57:21:0.368:P:14393
contig_114	153909	.	T	C	19	PASS	.	GT:GQ:DP:AD:VAF:C:PS	1|0:19:54:26:0.481:P:14393
contig_114	153984	.	A	T	43.1	PASS	.	GT:GQ:DP:AD:VAF:C:PS	0|1:43:58:24:0.413793:DV:14393
contig_114	154331	.	G	A	23	PASS	.	GT:GQ:DP:AD:VAF:C:PS	0|1:23:52:22:0.423:P:14393
contig_114	154443	.	C	T	21	PASS	.	GT:GQ:DP:AD:VAF:C:PS	0|1:21:53:24:0.453:P:14393
contig_114	154616	.	CGT	C	18	PASS	.	GT:GQ:DP:AD:VAF:C:PS	0|1:18:49:20:0.408:P:14393
contig_114	154872	.	TCG	T	38.8	PASS	.	GT:GQ:DP:AD:VAF:C:PS	0|1:39:47:11:0.234043:DV:14393
contig_114	155001	.	TTCTC	TTC,T	30	PASS	.	GT:GQ:DP:AD:VAF:C:PS	2|1:4:55:17,6:0.309091,0.109091:DV:14393
contig_114	155122	.	A	G	19	PASS	.	GT:GQ:DP:AD:VAF:C:PS	0|1:19:54:21:0.389:P:14393
contig_114	155328	.	A	G	46.2	PASS	.	GT:GQ:DP:AD:VAF:C:PS	0|1:46:57:20:0.350877:DV:14393
contig_114	155389	.	A	G	53.8	PASS	.	GT:GQ:DP:AD:VAF:C:PS	0|1:54:57:23:0.403509:DV:14393
contig_114	155900	.	G	A	18	PASS	.	GT:GQ:DP:AD:VAF:C:PS	0|1:18:54:21:0.389:P:14393
contig_114	156423	.	G	A	21	PASS	.	GT:GQ:DP:AD:VAF:C:PS	0|1:21:54:21:0.389:P:14393
contig_114	156504	.	T	C	16	PASS	.	GT:GQ:DP:AD:VAF:C:PS	0|1:16:52:19:0.365:P:14393
contig_114	156514	.	T	G	31.4	PASS	.	GT:GQ:DP:AD:VAF:C:PS	0|1:31:54:17:0.314815:DV:14393
contig_114	157080	.	C	T	16	PASS	.	GT:GQ:DP:AD:VAF:C:PS	0|1:16:50:17:0.34:P:14393
contig_114	157124	.	ATATATATATATATAT	A	2.6	refCall	.	GT:GQ:DP:AD:VAF:C	./.:3:33:18:0.545455:DV
contig_114	157151	.	T	C	2	refCall	.	GT:GQ:DP:AD:VAF:C	./.:4:46:12:0.26087:DV
contig_114	157153	.	G	A	3.6	PASS	.	GT:GQ:DP:AD:VAF:C:PS	0|1:4:45:14:0.311111:DV:14393
contig_114	157158	.	A	G	4.5	PASS	.	GT:GQ:DP:AD:VAF:C:PS	0|1:5:47:14:0.297872:DV:14393
contig_114	157165	.	A	AAC	12.7	PASS	.	GT:GQ:DP:AD:VAF:C:PS	0|1:13:47:12:0.255319:DV:14393
contig_114	157313	.	T	A	16	PASS	.	GT:GQ:DP:AD:VAF:C:PS	0|1:16:47:17:0.362:P:14393
contig_114	157953	.	A	G	16	PASS	.	GT:GQ:DP:AD:VAF:C:PS	1|0:16:42:20:0.476:P:14393
contig_114	158593	.	AAGAGAGAGAGAGAGAGAGAGAGAGAGAGAG	A	22.3	PASS	.	GT:GQ:DP:AD:VAF:C:PS	1|0:22:45:11:0.244444:DV:14393
contig_114	158631	.	G	C	22.1	PASS	.	GT:GQ:DP:AD:VAF:C:PS	1|0:22:44:14:0.318182:DV:14393
contig_114	158672	.	A	G	19	PASS	.	GT:GQ:DP:AD:VAF:C:PS	0|1:19:46:17:0.37:P:14393
contig_114	159151	.	T	A	18	PASS	.	GT:GQ:DP:AD:VAF:C:PS	1|0:18:44:22:0.5:P:14393
contig_114	159737	.	C	T	48.6	PASS	.	GT:GQ:DP:AD:VAF:C:PS	1|0:47:46:21:0.456522:DV:14393
contig_114	160565	.	ATTAT	A	46.6	PASS	.	GT:GQ:DP:AD:VAF:C:PS	0|1:46:43:16:0.372093:DV:14393
contig_114	162371	.	T	C	19	PASS	.	GT:GQ:DP:AD:VAF:C:PS	0|1:19:41:19:0.463:P:14393
contig_114	162463	.	A	G	41	PASS	.	GT:GQ:DP:AD:VAF:C:PS	0|1:41:43:18:0.418605:DV:14393
contig_114	162522	.	GA	G	16	PASS	.	GT:GQ:DP:AD:VAF:C:PS	1|0:16:45:23:0.511:P:14393
contig_114	163173	.	G	A	34.3	PASS	.	GT:GQ:DP:AD:VAF:C:PS	0|1:34:52:21:0.403846:DV:14393
contig_114	163178	.	G	A	16	PASS	.	GT:GQ:DP:AD:VAF:C:PS	0|1:16:51:19:0.373:P:14393
contig_114	163303	.	C	T	27.4	PASS	.	GT:GQ:DP:AD:VAF:C:PS	0|1:27:40:12:0.3:DV:14393
contig_114	163339	.	T	C	22.2	PASS	.	GT:GQ:DP:AD:VAF:C:PS	0|1:22:48:19:0.395833:DV:14393
contig_114	163340	.	G	T	19.5	PASS	.	GT:GQ:DP:AD:VAF:C:PS	0|1:19:48:18:0.375:DV:14393
contig_114	163345	.	T	A	14	PASS	.	GT:GQ:DP:AD:VAF:C:PS	0|1:14:40:16:0.4:DV:14393
contig_114	163350	.	G	A	9.4	PASS	.	GT:GQ:DP:AD:VAF:C:PS	0|1:9:48:20:0.416667:DV:14393
contig_114	163362	.	G	A	18	PASS	.	GT:GQ:DP:AD:VAF:C:PS	0|1:18:45:16:0.356:P:14393
contig_114	163556	.	A	G	63.4	PASS	.	GT:GQ:DP:AD:VAF:C:PS	0|1:63:49:20:0.408163:DV:14393
contig_114	164288	.	T	A	17	PASS	.	GT:GQ:DP:AD:VAF:C:PS	0|1:17:51:22:0.431:P:14393
contig_114	165170	.	A	G	16	PASS	.	GT:GQ:DP:AD:VAF:C:PS	0|1:16:48:22:0.458:P:14393
contig_114	165326	.	A	C	49.7	PASS	.	GT:GQ:DP:AD:VAF:C:PS	1|0:50:49:22:0.44898:DV:14393
contig_114	165387	.	TTA	T	14	PASS	.	GT:GQ:DP:AD:VAF:C:PS	0|1:14:52:22:0.423:P:14393
contig_114	165432	.	GA	G	15	PASS	.	GT:GQ:DP:AD:VAF:C:PS	1|0:15:55:24:0.436:P:14393
contig_114	165948	.	C	A	19	PASS	.	GT:GQ:DP:AD:VAF:C:PS	0|1:19:52:19:0.365:P:14393
contig_114	165970	.	G	A	19	PASS	.	GT:GQ:DP:AD:VAF:C:PS	0|1:19:57:24:0.421:P:14393
contig_114	166665	.	A	G	49.6	PASS	.	GT:GQ:DP:AD:VAF:C:PS	1|0:50:59:26:0.440678:DV:14393
contig_114	166670	.	G	A	48.3	PASS	.	GT:GQ:DP:AD:VAF:C:PS	1|0:48:60:27:0.45:DV:14393
contig_114	166687	.	A	G	16	PASS	.	GT:GQ:DP:AD:VAF:C:PS	1|0:16:61:26:0.426:P:14393
contig_114	166732	.	G	T	19	PASS	.	GT:GQ:DP:AD:VAF:C:PS	1|0:19:62:27:0.435:P:14393
contig_114	166744	.	G	C	19	PASS	.	GT:GQ:DP:AD:VAF:C:PS	1|0:19:60:24:0.4:P:14393
contig_114	166769	.	CCT	C	29.2	PASS	.	GT:GQ:DP:AD:VAF:C:PS	1|0:29:61:21:0.344262:DV:14393
contig_114	167675	.	C	A	21	PASS	.	GT:GQ:DP:AD:VAF:C:PS	1|0:21:59:25:0.424:P:14393
contig_114	168524	.	G	A	20	PASS	.	GT:GQ:DP:AD:VAF:C:PS	1|0:20:63:33:0.524:P:14393
contig_114	168551	.	GTCTCTCTCTC	G	15.5	PASS	.	GT:GQ:DP:AD:VAF:C:PS	1|0:16:61:12:0.196721:DV:14393
contig_114	168585	.	C	A,CTA	28.2	PASS	.	GT:GQ:DP:AD:VAF:C:PS	1|2:4:61:28,11:0.459016,0.180328:DV:14393
contig_114	168962	.	T	C	17	PASS	.	GT:GQ:DP:AD:VAF:C:PS	1|0:17:54:21:0.389:P:14393
contig_114	169029	.	GA	G	0.4	refCall	.	GT:GQ:DP:AD:VAF:C	./.:10:58:12:0.206897:DV
contig_114	169125	.	GGA	G	32.9	PASS	.	GT:GQ:DP:AD:VAF:C:PS	1|0:33:53:12:0.226415:DV:14393
contig_114	169717	.	A	T	52.1	PASS	.	GT:GQ:DP:AD:VAF:C:PS	1|0:52:51:18:0.352941:DV:14393
contig_114	170990	.	G	C	20	PASS	.	GT:GQ:DP:AD:VAF:C:PS	1|0:20:50:23:0.46:P:14393
contig_114	171320	.	T	C	19	PASS	.	GT:GQ:DP:AD:VAF:C:PS	1|0:19:53:25:0.472:P:14393
contig_114	171687	.	A	G	18	PASS	.	GT:GQ:DP:AD:VAF:C:PS	1|0:18:49:24:0.49:P:14393
contig_114	172233	.	T	C	19	PASS	.	GT:GQ:DP:AD:VAF:C:PS	0|1:19:49:21:0.429:P:14393
contig_114	172853	.	TTTTA	T	11	PASS	.	GT:GQ:DP:AD:VAF:C:PS	1|0:11:49:25:0.51:P:14393
contig_114	172925	.	G	A	23	PASS	.	GT:GQ:DP:AD:VAF:C:PS	0|1:23:53:21:0.396:P:14393
contig_114	173058	.	C	T	18	PASS	.	GT:GQ:DP:AD:VAF:C:PS	0|1:18:54:22:0.407:P:14393
contig_114	173189	.	G	A	17	PASS	.	GT:GQ:DP:AD:VAF:C:PS	0|1:17:47:18:0.383:P:14393
contig_114	173270	.	C	T	19	PASS	.	GT:GQ:DP:AD:VAF:C:PS	0|1:19:49:22:0.449:P:14393
contig_114	173657	.	TA	T	0.8	refCall	.	GT:GQ:DP:AD:VAF:C	./.:8:59:8:0.135593:DV
contig_114	173843	.	T	G	19	PASS	.	GT:GQ:DP:AD:VAF:C:PS	0|1:19:60:25:0.417:P:14393
contig_114	173979	.	GTGTA	G	16	PASS	.	GT:GQ:DP:AD:VAF:C:PS	1|0:16:53:26:0.491:P:14393
contig_114	174687	.	C	T	17	PASS	.	GT:GQ:DP:AD:VAF:C:PS	0|1:17:50:18:0.36:P:14393
contig_114	174936	.	C	T	19	PASS	.	GT:GQ:DP:AD:VAF:C:PS	0|1:19:54:24:0.444:P:14393
contig_114	175087	.	ATCTC	ATC,A	38.8	PASS	.	GT:GQ:DP:AD:VAF:C:PS	1|2:13:52:12,15:0.230769,0.288462:DV:14393
contig_114	175145	.	A	G	71	PASS	.	GT:GQ:DP:AD:VAF:C:PS	1|0:69:51:25:0.490196:DV:14393
contig_114	175152	.	T	C	60.8	PASS	.	GT:GQ:DP:AD:VAF:C:PS	1|0:61:54:25:0.462963:DV:14393
contig_114	175230	.	CGGG	C	0	refCall	.	GT:GQ:DP:AD:VAF:C	0/0:28:51:10:0.196078:DV
contig_114	175239	.	A	G	12.7	PASS	.	GT:GQ:DP:AD:VAF:C:PS	1|0:13:37:6:0.162162:DV:14393
contig_114	175381	.	G	A	24	PASS	.	GT:GQ:DP:AD:VAF:C:PS	0|1:24:47:22:0.468:P:14393
contig_114	175758	.	T	TATTA	32.6	PASS	.	GT:GQ:DP:AD:VAF:C:PS	1|0:33:50:8:0.16:DV:14393
contig_114	176455	.	CA	C	12.9	PASS	.	GT:GQ:DP:AD:VAF:C:PS	0|1:4:48:6:0.125:DV:14393
contig_114	176623	.	T	C	20	PASS	.	GT:GQ:DP:AD:VAF:C:PS	1|0:20:49:21:0.429:P:14393
contig_114	177228	.	TAA	T	1.8	refCall	.	GT:GQ:DP:AD:VAF:C	./.:5:49:6:0.122449:DV
contig_114	177574	.	T	C	24.9	PASS	.	GT:GQ:DP:AD:VAF:C:PS	1|0:25:45:13:0.288889:DV:14393
contig_114	177576	.	C	T	38	PASS	.	GT:GQ:DP:AD:VAF:C:PS	1|0:38:51:20:0.392157:DV:14393
contig_114	177579	.	A	G	54.8	PASS	.	GT:GQ:DP:AD:VAF:C:PS	1|0:54:54:23:0.425926:DV:14393
contig_114	177685	.	C	T	19	PASS	.	GT:GQ:DP:AD:VAF:C:PS	1|0:19:50:22:0.44:P:14393
contig_114	177749	.	A	G	16	PASS	.	GT:GQ:DP:AD:VAF:C:PS	1|0:16:44:12:0.273:P:14393
contig_114	178004	.	T	A	21	PASS	.	GT:GQ:DP:AD:VAF:C:PS	0|1:21:44:23:0.523:P:14393
contig_114	178674	.	A	G	19	PASS	.	GT:GQ:DP:AD:VAF:C:PS	0|1:19:45:21:0.467:P:14393
contig_114	178761	.	A	G	43.5	PASS	.	GT:GQ:DP:AD:VAF:C:PS	0|1:43:41:16:0.390244:DV:14393
contig_114	178767	.	TAA	T	21.6	PASS	.	GT:GQ:DP:AD:VAF:C:PS	1|0:21:45:14:0.311111:DV:14393
contig_114	179461	.	T	G	21	PASS	.	GT:GQ:DP:AD:VAF:C:PS	0|1:21:47:20:0.426:P:14393
contig_114	182020	.	T	C	19	PASS	.	GT:GQ:DP:AD:VAF:C:PS	0|1:19:60:25:0.417:P:14393
contig_114	182040	.	C	T	20	PASS	.	GT:GQ:DP:AD:VAF:C:PS	0|1:20:57:22:0.386:P:14393
contig_114	182074	.	G	A	52	PASS	.	GT:GQ:DP:AD:VAF:C:PS	0|1:52:57:21:0.368421:DV:14393
contig_114	182088	.	T	C	20	PASS	.	GT:GQ:DP:AD:VAF:C:PS	0|1:20:61:23:0.377:P:14393
contig_114	182679	.	G	C	22	PASS	.	GT:GQ:DP:AD:VAF:C:PS	0|1:22:57:25:0.439:P:14393
contig_114	182929	.	A	G	23	PASS	.	GT:GQ:DP:AD:VAF:C:PS	0|1:23:59:27:0.458:P:14393
contig_114	183129	.	T	C	22	PASS	.	GT:GQ:DP:AD:VAF:C:PS	0|1:22:59:29:0.492:P:14393
contig_114	183210	.	G	C	21	PASS	.	GT:GQ:DP:AD:VAF:C:PS	1|0:21:59:25:0.424:P:14393
contig_114	183233	.	A	G	62.1	PASS	.	GT:GQ:DP:AD:VAF:C:PS	1|0:61:58:24:0.413793:DV:14393
contig_114	183243	.	G	A	55.5	PASS	.	GT:GQ:DP:AD:VAF:C:PS	1|0:55:49:19:0.387755:DV:14393
contig_114	183255	.	A	G	21	PASS	.	GT:GQ:DP:AD:VAF:C:PS	0|1:21:56:29:0.518:P:14393
contig_114	183274	.	G	A	20	PASS	.	GT:GQ:DP:AD:VAF:C:PS	1|0:20:57:26:0.456:P:14393
contig_114	183536	.	C	G	16	PASS	.	GT:GQ:DP:AD:VAF:C:PS	1|0:16:50:19:0.38:P:14393
contig_114	183614	.	A	T	35.8	PASS	.	GT:GQ:DP:AD:VAF:C:PS	1|0:36:53:20:0.377358:DV:14393
contig_114	183616	.	T	C	27.9	PASS	.	GT:GQ:DP:AD:VAF:C:PS	1|0:28:54:21:0.388889:DV:14393
contig_114	183709	.	ATTT	A,ATTTT	53.9	PASS	.	GT:GQ:DP:AD:VAF:C:PS	2|1:27:49:26,13:0.530612,0.265306:DV:14393
contig_114	183746	.	T	A	19	PASS	.	GT:GQ:DP:AD:VAF:C:PS	1|0:19:56:26:0.464:P:14393
contig_114	183764	.	TAAA	T	14	PASS	.	GT:GQ:DP:AD:VAF:C:PS	0|1:14:56:26:0.464:P:14393
contig_114	183775	.	A	T	36.9	PASS	.	GT:GQ:DP:AD:VAF:C:PS	1|0:34:56:26:0.464286:DV:14393
contig_114	183779	.	CA	C	25	PASS	.	GT:GQ:DP:AD:VAF:C:PS	1|0:25:56:12:0.214286:DV:14393
contig_114	183853	.	T	C	16	PASS	.	GT:GQ:DP:AD:VAF:C:PS	0|1:16:55:24:0.436:P:14393
contig_114	183856	.	G	A	16	PASS	.	GT:GQ:DP:AD:VAF:C:PS	0|1:16:48:21:0.438:P:14393
contig_114	184231	.	C	T	20	PASS	.	GT:GQ:DP:AD:VAF:C:PS	1|0:20:55:25:0.455:P:14393
contig_114	184609	.	TTG	T	16	PASS	.	GT:GQ:DP:AD:VAF:C:PS	1|0:16:46:16:0.348:P:14393
contig_114	184677	.	A	T	17	PASS	.	GT:GQ:DP:AD:VAF:C:PS	1|0:17:32:10:0.312:P:14393
contig_114	187595	.	A	G	50.7	PASS	.	GT:GQ:DP:AD:VAF:C:PS	1|0:51:42:13:0.309524:DV:14393
contig_114	188069	.	C	T	16	PASS	.	GT:GQ:DP:AD:VAF:C:PS	1|0:16:47:17:0.362:P:14393
contig_114	189077	.	T	C	18	PASS	.	GT:GQ:DP:AD:VAF:C:PS	1|0:18:55:20:0.364:P:14393
contig_114	189106	.	G	A	48.2	PASS	.	GT:GQ:DP:AD:VAF:C:PS	1|0:48:54:22:0.407407:DV:14393
contig_114	189499	.	AACACACACACACACACACACACACACACACACACACACACACACACAC	A	40.4	PASS	.	GT:GQ:DP:AD:VAF:C:PS	1|0:40:51:12:0.235294:DV:14393
contig_114	189568	.	G	A	18	PASS	.	GT:GQ:DP:AD:VAF:C:PS	1|0:18:51:20:0.392:P:14393
contig_114	190060	.	GTA	G	20.2	PASS	.	GT:GQ:DP:AD:VAF:C:PS	1|0:20:47:21:0.446809:DV:14393
contig_114	191190	.	A	G	35.9	PASS	.	GT:GQ:DP:AD:VAF:C:PS	1|0:36:50:12:0.24:DV:14393
contig_114	191375	.	A	G	27.5	PASS	.	GT:GQ:DP:AD:VAF:C:PS	1|0:28:41:12:0.292683:DV:14393
contig_114	191409	.	G	T	33.5	PASS	.	GT:GQ:DP:AD:VAF:C:PS	1|0:34:53:17:0.320755:DV:14393
contig_114	191417	.	A	G	32.7	PASS	.	GT:GQ:DP:AD:VAF:C:PS	1|0:33:53:16:0.301887:DV:14393
contig_114	191442	.	C	T	18	PASS	.	GT:GQ:DP:AD:VAF:C:PS	1|0:18:51:19:0.373:P:14393
contig_114	191464	.	C	T	17	PASS	.	GT:GQ:DP:AD:VAF:C:PS	1|0:17:52:20:0.385:P:14393
contig_114	191615	.	CAA	C	16	PASS	.	GT:GQ:DP:AD:VAF:C:PS	1|0:16:48:16:0.333:P:14393
contig_114	191672	.	A	G	17	PASS	.	GT:GQ:DP:AD:VAF:C:PS	1|0:17:49:19:0.388:P:14393
contig_114	191958	.	A	ACT	13	PASS	.	GT:GQ:DP:AD:VAF:C:PS	1|0:13:50:16:0.32:P:14393
contig_114	192268	.	T	C	59.5	PASS	.	GT:GQ:DP:AD:VAF:C:PS	1|0:59:48:19:0.395833:DV:14393
contig_114	192327	.	C	T	19	PASS	.	GT:GQ:DP:AD:VAF:C:PS	1|0:19:49:21:0.429:P:14393
contig_114	192550	.	G	A	20	PASS	.	GT:GQ:DP:AD:VAF:C:PS	1|0:20:47:23:0.489:P:14393
contig_114	192737	.	C	T	17	PASS	.	GT:GQ:DP:AD:VAF:C:PS	1|0:17:51:21:0.412:P:14393
contig_114	193596	.	T	C	18	PASS	.	GT:GQ:DP:AD:VAF:C:PS	1|0:18:56:20:0.357:P:14393
contig_114	194100	.	G	C	21	PASS	.	GT:GQ:DP:AD:VAF:C:PS	1|0:21:54:27:0.5:P:14393
contig_114	194435	.	G	A	21	PASS	.	GT:GQ:DP:AD:VAF:C:PS	1|0:21:56:24:0.429:P:14393
contig_114	194983	.	A	G	20	PASS	.	GT:GQ:DP:AD:VAF:C:PS	1|0:20:45:19:0.422:P:14393
contig_114	195922	.	T	C	40.1	PASS	.	GT:GQ:DP:AD:VAF:C:PS	0|1:40:62:26:0.419355:DV:14393
contig_114	196508	.	CCTCT	C	1.6	refCall	.	GT:GQ:DP:AD:VAF:C	./.:5:55:13:0.236364:DV
contig_114	196751	.	GT	G	17	PASS	.	GT:GQ:DP:AD:VAF:C:PS	0|1:17:60:26:0.433:P:14393
contig_114	197141	.	A	G	20	PASS	.	GT:GQ:DP:AD:VAF:C:PS	1|0:20:58:27:0.466:P:14393
contig_114	197168	.	A	G	18	PASS	.	GT:GQ:DP:AD:VAF:C:PS	1|0:18:59:27:0.458:P:14393
contig_114	197181	.	G	A	22	PASS	.	GT:GQ:DP:AD:VAF:C:PS	0|1:22:58:27:0.466:P:14393
contig_114	197202	.	T	C	17	PASS	.	GT:GQ:DP:AD:VAF:C:PS	1|0:17:58:25:0.431:P:14393
contig_114	197322	.	T	C	18	PASS	.	GT:GQ:DP:AD:VAF:C:PS	1|0:18:57:26:0.456:P:14393
contig_114	197664	.	A	C	19.4	PASS	.	GT:GQ:DP:AD:VAF:C:PS	1|0:19:55:14:0.254545:DV:14393
contig_114	197671	.	G	A	15.4	PASS	.	GT:GQ:DP:AD:VAF:C:PS	1|0:15:51:12:0.235294:DV:14393
contig_114	197799	.	CAGCCGT	C	11	PASS	.	GT:GQ:DP:AD:VAF:C:PS	1|0:11:53:24:0.453:P:14393
contig_114	198082	.	A	G	20	PASS	.	GT:GQ:DP:AD:VAF:C:PS	0|1:20:58:30:0.517:P:14393
contig_114	198427	.	T	C	18	PASS	.	GT:GQ:DP:AD:VAF:C:PS	0|1:18:55:27:0.491:P:14393
contig_114	198500	.	GTGCAAATTTTTTT	G	49.1	PASS	.	GT:GQ:DP:AD:VAF:C:PS	0|1:47:56:24:0.428571:DV:14393
contig_114	198515	.	G	T	22.4	PASS	.	GT:GQ:DP:AD:VAF:C:PS	1|0:22:56:26:0.464286:DV:14393
contig_114	198516	.	C	A	21.7	PASS	.	GT:GQ:DP:AD:VAF:C:PS	1|0:22:56:26:0.464286:DV:14393
contig_114	198911	.	T	G	46.9	PASS	.	GT:GQ:DP:AD:VAF:C:PS	0|1:47:53:20:0.377358:DV:14393
contig_114	199059	.	CAT	C	14	PASS	.	GT:GQ:DP:AD:VAF:C:PS	0|1:14:49:19:0.388:P:14393
contig_114	199152	.	A	G	21	PASS	.	GT:GQ:DP:AD:VAF:C:PS	0|1:21:50:21:0.42:P:14393
contig_114	199224	.	GAT	G	17	PASS	.	GT:GQ:DP:AD:VAF:C:PS	1|0:17:53:20:0.377:P:14393
contig_114	199241	.	TAAA	T	15	PASS	.	GT:GQ:DP:AD:VAF:C:PS	1|0:15:51:19:0.373:P:14393
contig_114	199288	.	A	G	59	PASS	.	GT:GQ:DP:AD:VAF:C:PS	1|0:59:52:20:0.384615:DV:14393
contig_114	200161	.	G	A	37.4	PASS	.	GT:GQ:DP:AD:VAF:C:PS	1|0:37:54:18:0.333333:DV:14393
contig_114	200211	.	GA	G	48.4	PASS	.	GT:GQ:DP:AD:VAF:C:PS	0|1:45:55:29:0.527273:DV:14393
contig_114	200213	.	AG	A	29	PASS	.	GT:GQ:DP:AD:VAF:C:PS	1|0:25:55:23:0.418182:DV:14393
contig_114	200239	.	A	G	19	PASS	.	GT:GQ:DP:AD:VAF:C:PS	1|0:19:56:25:0.446:P:14393
contig_114	200406	.	C	T	17	PASS	.	GT:GQ:DP:AD:VAF:C:PS	1|0:17:55:25:0.455:P:14393
contig_114	200427	.	T	C	20	PASS	.	GT:GQ:DP:AD:VAF:C:PS	0|1:20:54:26:0.481:P:14393
contig_114	200602	.	C	CA	0.6	refCall	.	GT:GQ:DP:AD:VAF:C	./.:9:52:7:0.134615:DV
contig_114	200613	.	A	G	25.8	PASS	.	GT:GQ:DP:AD:VAF:C:PS	0|1:26:50:23:0.46:DV:14393
contig_114	200823	.	T	G	17	PASS	.	GT:GQ:DP:AD:VAF:C:PS	0|1:17:53:23:0.434:P:14393
contig_114	200980	.	A	G	20	PASS	.	GT:GQ:DP:AD:VAF:C:PS	0|1:20:61:24:0.393:P:14393
contig_114	201016	.	A	G	19	PASS	.	GT:GQ:DP:AD:VAF:C:PS	0|1:19:61:25:0.41:P:14393
contig_114	201312	.	A	G	18	PASS	.	GT:GQ:DP:AD:VAF:C:PS	0|1:18:61:24:0.393:P:14393
contig_114	201474	.	C	T	43.5	PASS	.	GT:GQ:DP:AD:VAF:C:PS	0|1:43:61:22:0.360656:DV:14393
contig_114	201735	.	C	T	18	PASS	.	GT:GQ:DP:AD:VAF:C:PS	0|1:18:56:20:0.357:P:14393
contig_114	202086	.	C	T	31	PASS	.	GT:GQ:DP:AD:VAF:C:PS	1|0:31:56:29:0.517857:DV:14393
contig_114	202097	.	G	T	0.6	refCall	.	GT:GQ:DP:AD:VAF:C	./.:9:57:11:0.192982:DV
contig_114	202545	.	CT	C	0.7	refCall	.	GT:GQ:DP:AD:VAF:C	./.:8:57:17:0.298246:DV
contig_114	202564	.	ACT	A	18	PASS	.	GT:GQ:DP:AD:VAF:C:PS	0|1:18:55:22:0.4:P:14393
contig_114	202688	.	G	A	22	PASS	.	GT:GQ:DP:AD:VAF:C:PS	0|1:22:53:27:0.509:P:14393
contig_114	202702	.	CT	C	32.4	PASS	.	GT:GQ:DP:AD:VAF:C:PS	1|0:27:54:28:0.518519:DV:14393
contig_114	202703	.	T	TG	49.4	PASS	.	GT:GQ:DP:AD:VAF:C:PS	0|1:43:26:26:1:DV:14393
contig_114	202944	.	A	G	22	PASS	.	GT:GQ:DP:AD:VAF:C:PS	0|1:22:58:29:0.5:P:14393
contig_114	202971	.	G	A	20	PASS	.	GT:GQ:DP:AD:VAF:C:PS	1|0:20:56:29:0.518:P:14393
contig_114	203006	.	C	T	19	PASS	.	GT:GQ:DP:AD:VAF:C:PS	0|1:19:58:27:0.466:P:14393
contig_114	203152	.	G	A	19	PASS	.	GT:GQ:DP:AD:VAF:C:PS	1|0:19:58:26:0.448:P:14393
contig_114	203271	.	ACCT	A	35.6	PASS	.	GT:GQ:DP:AD:VAF:C:PS	1|0:36:57:21:0.368421:DV:14393
contig_114	203324	.	A	AGGG	11.8	PASS	.	GT:GQ:DP:AD:VAF:C	1/1:11:45:9:0.2:DV
contig_114	203327	.	A	G	10.4	PASS	.	GT:GQ:DP:AD:VAF:C	0/1:10:50:10:0.2:DV
contig_114	203664	.	CAG	C	13	PASS	.	GT:GQ:DP:AD:VAF:C:PS	1|0:13:63:23:0.365:P:14393
contig_114	203751	.	CGAGAGAGA	C	16.4	PASS	.	GT:GQ:DP:AD:VAF:C:PS	1|0:16:60:9:0.15:DV:14393
contig_114	203857	.	A	G	18	PASS	.	GT:GQ:DP:AD:VAF:C:PS	0|1:18:57:31:0.544:P:14393
contig_114	203999	.	CT	C,CTT	32.4	PASS	.	GT:GQ:DP:AD:VAF:C:PS	2|1:13:59:30,17:0.508475,0.288136:DV:14393
contig_114	204055	.	GC	G	3.3	PASS	.	GT:GQ:DP:AD:VAF:C:PS	1|0:3:59:6:0.101695:DV:14393
contig_114	204151	.	CAGAGAGAGAG	C	11.4	PASS	.	GT:GQ:DP:AD:VAF:C:PS	0|1:11:61:7:0.114754:DV:14393
contig_114	205456	.	GCC	G	17	PASS	.	GT:GQ:DP:AD:VAF:C:PS	1|0:17:55:27:0.491:P:14393
contig_114	206283	.	T	A	22	PASS	.	GT:GQ:DP:AD:VAF:C:PS	0|1:22:49:20:0.408:P:14393
contig_114	206590	.	TAAAA	T	27.8	PASS	.	GT:GQ:DP:AD:VAF:C:PS	0|1:28:56:25:0.446429:DV:14393
contig_114	206598	.	ATAAGG	A	17.4	PASS	.	GT:GQ:DP:AD:VAF:C:PS	0|1:17:59:25:0.423729:DV:14393
contig_114	206967	.	T	C	19	PASS	.	GT:GQ:DP:AD:VAF:C:PS	1|0:19:51:27:0.529:P:14393
contig_114	207027	.	GA	G	17	PASS	.	GT:GQ:DP:AD:VAF:C:PS	1|0:17:52:22:0.423:P:14393
contig_114	207061	.	T	A	20.5	PASS	.	GT:GQ:DP:AD:VAF:C:PS	0|1:21:44:9:0.204545:DV:14393
contig_114	207070	.	AT	A	18.2	PASS	.	GT:GQ:DP:AD:VAF:C:PS	0|1:18:39:10:0.25641:DV:14393
contig_114	207076	.	AG	A	18.7	PASS	.	GT:GQ:DP:AD:VAF:C:PS	1|0:18:50:26:0.52:DV:14393
contig_114	207097	.	T	TC	45	PASS	.	GT:GQ:DP:AD:VAF:C:PS	0|1:43:51:18:0.352941:DV:14393
contig_114	207181	.	T	A	36.7	PASS	.	GT:GQ:DP:AD:VAF:C:PS	1|0:36:50:26:0.52:DV:14393
contig_114	207610	.	A	G	37.4	PASS	.	GT:GQ:DP:AD:VAF:C:PS	0|1:37:49:19:0.387755:DV:14393
contig_114	207611	.	T	A	31.6	PASS	.	GT:GQ:DP:AD:VAF:C:PS	0|1:32:52:20:0.384615:DV:14393
contig_114	207794	.	C	T	18	PASS	.	GT:GQ:DP:AD:VAF:C:PS	0|1:18:56:23:0.411:P:14393
contig_114	208585	.	GA	G	0	refCall	.	GT:GQ:DP:AD:VAF:C	0/0:39:57:15:0.263158:DV
contig_114	208590	.	A	G	25.4	PASS	.	GT:GQ:DP:AD:VAF:C	1/1:25:58:15:0.258621:DV
contig_114	208698	.	G	A	16	PASS	.	GT:GQ:DP:AD:VAF:C:PS	0|1:16:50:22:0.44:P:14393
contig_114	208891	.	G	A	16	PASS	.	GT:GQ:DP:AD:VAF:C:PS	0|1:16:54:21:0.389:P:14393
contig_114	209198	.	AAG	A	29	PASS	.	GT:GQ:DP:AD:VAF:C:PS	0|1:29:50:15:0.3:DV:14393
contig_114	209582	.	AT	A	22.4	PASS	.	GT:GQ:DP:AD:VAF:C	1/1:14:44:10:0.227273:DV
contig_114	212289	.	A	G	16	PASS	.	GT:GQ:DP:AD:VAF:C:PS	0|1:16:32:11:0.344:P:14393
contig_114	212326	.	T	C	19.1	PASS	.	GT:GQ:DP:AD:VAF:C:PS	0|1:19:27:6:0.222222:DV:14393
contig_114	212867	.	C	T	25.4	PASS	.	GT:GQ:DP:AD:VAF:C:PS	0|1:25:33:13:0.393939:DV:14393
contig_114	212908	.	C	T	36.2	PASS	.	GT:GQ:DP:AD:VAF:C:PS	0|1:36:33:14:0.424242:DV:14393
contig_114	212931	.	A	G	18	PASS	.	GT:GQ:DP:AD:VAF:C:PS	0|1:18:33:14:0.424:P:14393
contig_114	213751	.	TAA	T	0	refCall	.	GT:GQ:DP:AD:VAF:C	0/0:20:35:7:0.2:DV
contig_114	214092	.	GA	G	10.8	PASS	.	GT:GQ:DP:AD:VAF:C:PS	0|1:3:43:11:0.255814:DV:14393
contig_114	214195	.	C	G	16	PASS	.	GT:GQ:DP:AD:VAF:C:PS	0|1:16:43:20:0.465:P:14393
contig_114	214201	.	A	G	49	PASS	.	GT:GQ:DP:AD:VAF:C:PS	0|1:49:40:17:0.425:DV:14393
contig_114	214433	.	T	A	33.4	PASS	.	GT:GQ:DP:AD:VAF:C:PS	0|1:33:37:8:0.216216:DV:14393
contig_114	215273	.	A	G	18	PASS	.	GT:GQ:DP:AD:VAF:C:PS	1|0:18:55:25:0.455:P:14393
contig_114	215624	.	C	T	20	PASS	.	GT:GQ:DP:AD:VAF:C:PS	0|1:20:58:26:0.448:P:14393
contig_114	215764	.	A	G	20	PASS	.	GT:GQ:DP:AD:VAF:C:PS	0|1:20:60:27:0.45:P:14393
contig_114	216116	.	A	G	21	PASS	.	GT:GQ:DP:AD:VAF:C:PS	0|1:21:52:24:0.462:P:14393
contig_114	216268	.	G	A	56.3	PASS	.	GT:GQ:DP:AD:VAF:C:PS	1|0:56:53:22:0.415094:DV:14393
contig_114	216779	.	G	T	20	PASS	.	GT:GQ:DP:AD:VAF:C:PS	0|1:20:52:23:0.442:P:14393
contig_114	216884	.	ATTTCAAAAAATTATTTATATTTTTTATTATAAATATTT	A	51.1	PASS	.	GT:GQ:DP:AD:VAF:C:PS	1|0:48:48:16:0.333333:DV:14393
contig_114	217408	.	A	G	18	PASS	.	GT:GQ:DP:AD:VAF:C:PS	1|0:18:43:19:0.442:P:14393
contig_114	218342	.	T	C	16	PASS	.	GT:GQ:DP:AD:VAF:C:PS	1|0:16:49:18:0.367:P:14393
contig_114	219054	.	TA	T	0	refCall	.	GT:GQ:DP:AD:VAF:C	0/0:25:57:7:0.122807:DV
contig_114	219806	.	AT	A	0	refCall	.	GT:GQ:DP:AD:VAF:C	0/0:24:47:5:0.106383:DV
contig_114	220420	.	TA	T	0	refCall	.	GT:GQ:DP:AD:VAF:C	0/0:20:42:7:0.166667:DV
contig_114	220638	.	T	C	17	PASS	.	GT:GQ:DP:AD:VAF:C:PS	1|0:17:50:20:0.4:P:14393
contig_114	221519	.	G	A	0	refCall	.	GT:GQ:DP:AD:VAF:C	0/0:28:46:12:0.26087:DV
contig_114	226574	.	GAATAAT	G	14	PASS	.	GT:GQ:DP:AD:VAF:C:PS	0|1:14:66:31:0.47:P:14393
contig_114	227254	.	A	C	20	PASS	.	GT:GQ:DP:AD:VAF:C:PS	0|1:20:60:26:0.433:P:14393
contig_114	227935	.	T	G	53	PASS	.	GT:GQ:DP:AD:VAF:C:PS	1|0:53:55:25:0.454545:DV:14393
contig_114	228581	.	TTA	T	3.3	refCall	.	GT:GQ:DP:AD:VAF:C	./.:3:53:19:0.358491:DV
contig_114	232152	.	TA	T	0	refCall	.	GT:GQ:DP:AD:VAF:C	0/0:38:59:11:0.186441:DV
contig_114	232376	.	C	G	69.2	PASS	.	GT:GQ:DP:AD:VAF:C:PS	1|0:69:55:25:0.454545:DV:14393
contig_114	232377	.	G	A	55.7	PASS	.	GT:GQ:DP:AD:VAF:C:PS	1|0:55:61:28:0.459016:DV:14393
contig_114	232492	.	A	G	21	PASS	.	GT:GQ:DP:AD:VAF:C:PS	1|0:21:52:23:0.442:P:14393
contig_114	232520	.	C	A	0.2	refCall	.	GT:GQ:DP:AD:VAF:C	./.:14:56:10:0.178571:DV
contig_114	232553	.	T	G	23.8	PASS	.	GT:GQ:DP:AD:VAF:C:PS	0|1:24:61:22:0.360656:DV:14393
contig_114	232741	.	G	A	21	PASS	.	GT:GQ:DP:AD:VAF:C:PS	1|0:21:60:28:0.467:P:14393
contig_114	232805	.	T	C	16	PASS	.	GT:GQ:DP:AD:VAF:C:PS	1|0:16:52:21:0.404:P:14393
contig_114	232825	.	T	C	19	PASS	.	GT:GQ:DP:AD:VAF:C:PS	1|0:19:64:32:0.5:P:14393
contig_114	232846	.	A	T	16	PASS	.	GT:GQ:DP:AD:VAF:C:PS	1|0:16:61:29:0.475:P:14393
contig_114	234580	.	C	G	20	PASS	.	GT:GQ:DP:AD:VAF:C:PS	1|0:20:69:31:0.449:P:14393
contig_114	234957	.	TG	T,TGG	17.3	PASS	.	GT:GQ:DP:AD:VAF:C:PS	2|1:6:66:28,10:0.424242,0.151515:DV:14393
contig_114	234970	.	T	C	24.2	PASS	.	GT:GQ:DP:AD:VAF:C:PS	1|0:19:63:29:0.460317:DV:14393
contig_114	234977	.	A	G	32.1	PASS	.	GT:GQ:DP:AD:VAF:C:PS	0|1:31:63:31:0.492063:DV:14393
contig_114	235061	.	A	T	45.5	PASS	.	GT:GQ:DP:AD:VAF:C:PS	1|0:20:61:32:0.52459:DV:14393
contig_114	235093	.	T	G	22	PASS	.	GT:GQ:DP:AD:VAF:C:PS	0|1:22:70:32:0.457:P:14393
contig_114	235135	.	C	A	18	PASS	.	GT:GQ:DP:AD:VAF:C:PS	0|1:18:71:33:0.465:P:14393
contig_114	235153	.	A	C	19	PASS	.	GT:GQ:DP:AD:VAF:C:PS	1|0:19:68:34:0.5:P:14393
contig_114	235166	.	C	T	20	PASS	.	GT:GQ:DP:AD:VAF:C:PS	0|1:20:70:31:0.443:P:14393
contig_114	235189	.	C	T	48.4	PASS	.	GT:GQ:DP:AD:VAF:C:PS	0|1:48:69:33:0.478261:DV:14393
contig_114	236359	.	C	T	16	PASS	.	GT:GQ:DP:AD:VAF:C:PS	0|1:16:70:28:0.4:P:14393
contig_114	236574	.	A	C	19	PASS	.	GT:GQ:DP:AD:VAF:C:PS	1|0:19:75:35:0.467:P:14393
contig_114	236699	.	T	G	71.2	PASS	.	GT:GQ:DP:AD:VAF:C:PS	0|1:69:75:30:0.4:DV:14393
contig_114	236702	.	A	G	65.4	PASS	.	GT:GQ:DP:AD:VAF:C:PS	1|0:63:73:39:0.534247:DV:14393
contig_114	237233	.	A	G	19	PASS	.	GT:GQ:DP:AD:VAF:C:PS	0|1:19:54:26:0.481:P:14393
contig_114	237379	.	T	C	19	PASS	.	GT:GQ:DP:AD:VAF:C:PS	1|0:19:69:34:0.493:P:14393
contig_114	237644	.	A	G	19	PASS	.	GT:GQ:DP:AD:VAF:C:PS	1|0:19:62:27:0.435:P:14393
contig_114	238554	.	CA	C	0.1	refCall	.	GT:GQ:DP:AD:VAF:C	./.:18:61:13:0.213115:DV
contig_114	240073	.	A	T	51.3	PASS	.	GT:GQ:DP:AD:VAF:C:PS	0|1:51:60:18:0.3:DV:14393
contig_114	241641	.	GA	G	0.1	refCall	.	GT:GQ:DP:AD:VAF:C	./.:19:57:21:0.368421:DV
contig_114	243913	.	T	C	17	PASS	.	GT:GQ:DP:AD:VAF:C:PS	1|0:17:46:17:0.37:P:14393
contig_114	243965	.	TGA	T	21	PASS	.	GT:GQ:DP:AD:VAF:C:PS	0|1:21:44:21:0.477:P:14393
contig_114	244100	.	G	C	35.8	PASS	.	GT:GQ:DP:AD:VAF:C:PS	0|1:36:43:20:0.465116:DV:14393
contig_114	244136	.	G	A	45.3	PASS	.	GT:GQ:DP:AD:VAF:C:PS	0|1:45:39:15:0.384615:DV:14393
contig_114	244144	.	C	T	49.5	PASS	.	GT:GQ:DP:AD:VAF:C:PS	0|1:49:44:20:0.454545:DV:14393
contig_114	244249	.	A	G	20	PASS	.	GT:GQ:DP:AD:VAF:C:PS	0|1:20:53:22:0.415:P:14393
contig_114	245660	.	AGTTTGG	A	15	PASS	.	GT:GQ:DP:AD:VAF:C:PS	0|1:15:52:26:0.5:P:14393
contig_114	247102	.	T	A	99	PASS	.	GT:GQ:DP:AD:VAF:C:PS	1|0:99:57:26:0.45614:DV:14393
contig_114	247338	.	CT	C	48.6	PASS	.	GT:GQ:DP:AD:VAF:C:PS	1|0:42:57:23:0.403509:DV:14393
contig_114	247340	.	TC	T	26.3	PASS	.	GT:GQ:DP:AD:VAF:C:PS	0|1:17:57:25:0.438596:DV:14393
contig_114	248931	.	GT	G	3.5	refCall	.	GT:GQ:DP:AD:VAF:C	./.:3:55:17:0.309091:DV
contig_114	249019	.	C	T	35.4	PASS	.	GT:GQ:DP:AD:VAF:C:PS	1|0:35:55:16:0.290909:DV:14393
contig_114	249242	.	TAA	T	19	PASS	.	GT:GQ:DP:AD:VAF:C:PS	1|0:19:54:22:0.407:P:14393
contig_114	249559	.	T	C	19	PASS	.	GT:GQ:DP:AD:VAF:C:PS	0|1:19:62:31:0.5:P:14393
contig_114	249584	.	T	A	41	PASS	.	GT:GQ:DP:AD:VAF:C:PS	1|0:34:60:29:0.483333:DV:14393
contig_114	249585	.	TAAA	T	29.3	PASS	.	GT:GQ:DP:AD:VAF:C:PS	0|1:29:59:27:0.457627:DV:14393
contig_114	249589	.	A	G	38.4	PASS	.	GT:GQ:DP:AD:VAF:C:PS	0|1:38:65:33:0.507692:DV:14393
contig_114	249651	.	C	T	20	PASS	.	GT:GQ:DP:AD:VAF:C:PS	1|0:20:65:27:0.415:P:14393
contig_114	249705	.	A	G	18	PASS	.	GT:GQ:DP:AD:VAF:C:PS	1|0:18:69:27:0.391:P:14393
contig_114	249733	.	A	T	18	PASS	.	GT:GQ:DP:AD:VAF:C:PS	1|0:18:68:28:0.412:P:14393
contig_114	249775	.	A	G	51	PASS	.	GT:GQ:DP:AD:VAF:C:PS	1|0:51:71:30:0.422535:DV:14393
contig_114	249830	.	CG	C	28	PASS	.	GT:GQ:DP:AD:VAF:C:PS	1|0:28:72:26:0.361111:DV:14393
contig_114	249832	.	T	TCA	16.3	PASS	.	GT:GQ:DP:AD:VAF:C:PS	1|0:16:70:24:0.342857:DV:14393
contig_114	250095	.	CT	C	3.5	PASS	.	GT:GQ:DP:AD:VAF:C	1/1:3:78:24:0.307692:DV
contig_114	251075	.	TA	T	11.7	PASS	.	GT:GQ:DP:AD:VAF:C	1/1:10:67:14:0.208955:DV
contig_114	251594	.	CT	C	0.8	refCall	.	GT:GQ:DP:AD:VAF:C	./.:8:58:13:0.224138:DV
contig_114	257931	.	AT	A	2.1	refCall	.	GT:GQ:DP:AD:VAF:C	./.:4:40:12:0.3:DV
contig_114	257943	.	A	G	0.9	refCall	.	GT:GQ:DP:AD:VAF:C	./.:7:40:14:0.35:DV
contig_114	262094	.	ATC	A	6.2	PASS	.	GT:GQ:DP:AD:VAF:C:PS	0|1:5:62:18:0.290323:DV:262093
contig_114	262220	.	CT	C	0.2	refCall	.	GT:GQ:DP:AD:VAF:C	./.:14:63:13:0.206349:DV
contig_114	262923	.	CA	C	0	refCall	.	GT:GQ:DP:AD:VAF:C	0/0:32:58:19:0.327586:DV
contig_114	265923	.	G	T	22	PASS	.	GT:GQ:DP:AD:VAF:C:PS	0|1:22:64:30:0.469:P:262093
contig_114	266381	.	T	C	20	PASS	.	GT:GQ:DP:AD:VAF:C:PS	1|0:20:68:34:0.5:P:262093
contig_114	267032	.	CA	C	0	refCall	.	GT:GQ:DP:AD:VAF:C	0/0:33:60:16:0.266667:DV
contig_114	267212	.	A	AAC,AC	23.5	PASS	.	GT:GQ:DP:AD:VAF:C:PS	1|0:3:59:8,9:0.135593,0.152542:DV:262093
contig_114	267579	.	A	G	20	PASS	.	GT:GQ:DP:AD:VAF:C:PS	1|0:20:57:26:0.456:P:262093
contig_114	268033	.	GATATAT	G	0.2	refCall	.	GT:GQ:DP:AD:VAF:C	./.:14:51:10:0.196078:DV
contig_114	268046	.	A	G	0.6	refCall	.	GT:GQ:DP:AD:VAF:C	./.:9:49:15:0.306122:DV
contig_114	268052	.	A	G	2.3	refCall	.	GT:GQ:DP:AD:VAF:C	./.:4:48:13:0.270833:DV
contig_114	271094	.	AT	A	11	PASS	.	GT:GQ:DP:AD:VAF:C:PS	1|0:11:56:28:0.5:P:262093
contig_114	271196	.	A	G	20	PASS	.	GT:GQ:DP:AD:VAF:C:PS	0|1:20:55:23:0.418:P:262093
contig_114	271532	.	T	C	22	PASS	.	GT:GQ:DP:AD:VAF:C:PS	0|1:22:54:23:0.426:P:262093
contig_114	271731	.	T	A	40.1	PASS	.	GT:GQ:DP:AD:VAF:C:PS	1|0:40:32:10:0.3125:DV:262093
contig_114	272424	.	TAC	T	61.3	PASS	.	GT:GQ:DP:AD:VAF:C:PS	1|0:61:57:21:0.368421:DV:262093
contig_114	272826	.	T	A	55.1	PASS	.	GT:GQ:DP:AD:VAF:C:PS	0|1:55:52:23:0.442308:DV:262093
contig_114	273010	.	G	A	21	PASS	.	GT:GQ:DP:AD:VAF:C:PS	1|0:21:56:26:0.464:P:262093
contig_114	273035	.	C	T	21	PASS	.	GT:GQ:DP:AD:VAF:C:PS	0|1:21:56:23:0.411:P:262093
contig_114	273260	.	G	A	20	PASS	.	GT:GQ:DP:AD:VAF:C:PS	0|1:20:55:28:0.509:P:262093
contig_114	273337	.	A	G	52.6	PASS	.	GT:GQ:DP:AD:VAF:C:PS	0|1:53:56:22:0.392857:DV:262093
contig_114	273343	.	G	A	19	PASS	.	GT:GQ:DP:AD:VAF:C:PS	0|1:19:59:25:0.424:P:262093
contig_114	273376	.	A	G	20	PASS	.	GT:GQ:DP:AD:VAF:C:PS	0|1:20:59:24:0.407:P:262093
contig_114	273446	.	T	G	20	PASS	.	GT:GQ:DP:AD:VAF:C:PS	0|1:20:58:26:0.448:P:262093
contig_114	273610	.	T	C	16	PASS	.	GT:GQ:DP:AD:VAF:C:PS	1|0:16:59:29:0.492:P:262093
contig_114	273615	.	T	C	17	PASS	.	GT:GQ:DP:AD:VAF:C:PS	0|1:17:54:22:0.407:P:262093
contig_114	273936	.	G	A	27.9	PASS	.	GT:GQ:DP:AD:VAF:C:PS	0|1:28:56:24:0.428571:DV:262093
contig_114	273944	.	C	T	17	PASS	.	GT:GQ:DP:AD:VAF:C:PS	0|1:17:55:22:0.4:P:262093
contig_114	273965	.	A	G	51.6	PASS	.	GT:GQ:DP:AD:VAF:C:PS	0|1:51:55:23:0.418182:DV:262093
contig_114	273973	.	T	A	16.1	PASS	.	GT:GQ:DP:AD:VAF:C:PS	0|1:16:50:15:0.3:DV:262093
contig_114	274057	.	T	C	18	PASS	.	GT:GQ:DP:AD:VAF:C:PS	1|0:18:54:25:0.463:P:262093
contig_114	274147	.	G	A	17	PASS	.	GT:GQ:DP:AD:VAF:C:PS	0|1:17:54:20:0.37:P:262093
contig_114	274201	.	C	T	43.5	PASS	.	GT:GQ:DP:AD:VAF:C:PS	0|1:43:54:22:0.407407:DV:262093
contig_114	274293	.	A	C	61.7	PASS	.	GT:GQ:DP:AD:VAF:C:PS	1|0:59:58:28:0.482759:DV:262093
contig_114	274300	.	A	T	59.9	PASS	.	GT:GQ:DP:AD:VAF:C:PS	0|1:59:58:27:0.465517:DV:262093
contig_114	274421	.	G	C	17	PASS	.	GT:GQ:DP:AD:VAF:C:PS	1|0:17:59:26:0.441:P:262093
contig_114	275965	.	T	C	27.3	PASS	.	GT:GQ:DP:AD:VAF:C:PS	1|0:27:43:14:0.325581:DV:262093
contig_114	276036	.	T	C	19.8	PASS	.	GT:GQ:DP:AD:VAF:C:PS	1|0:20:45:13:0.288889:DV:262093
contig_114	276558	.	ACG	A	20	PASS	.	GT:GQ:DP:AD:VAF:C:PS	0|1:20:46:26:0.565:P:262093
contig_114	277161	.	C	CA	33.5	PASS	.	GT:GQ:DP:AD:VAF:C	1/1:33:51:33:0.647059:DV
contig_114	277163	.	C	T	46.3	PASS	.	GT:GQ:DP:AD:VAF:C	1/1:46:53:47:0.886792:DV
contig_114	277178	.	TAACATGTTATATAACTGTTACATAACAGTTA	T	32	PASS	.	GT:GQ:DP:AD:VAF:C:PS	0|1:13:51:27:0.529412:DV:262093
contig_114	277179	.	A	T	15.4	PASS	.	GT:GQ:DP:AD:VAF:C:PS	1|0:8:23:22:0.956522:DV:262093
contig_114	277210	.	T	TATA	15.1	PASS	.	GT:GQ:DP:AD:VAF:C:PS	1|0:14:53:22:0.415094:DV:262093
contig_114	277418	.	C	T	16	PASS	.	GT:GQ:DP:AD:VAF:C:PS	1|0:16:56:23:0.411:P:262093
contig_114	277812	.	A	G	18	PASS	.	GT:GQ:DP:AD:VAF:C:PS	1|0:18:51:21:0.412:P:262093
contig_114	278180	.	T	C	17	PASS	.	GT:GQ:DP:AD:VAF:C:PS	1|0:17:56:22:0.393:P:262093
contig_114	278749	.	T	C	54.2	PASS	.	GT:GQ:DP:AD:VAF:C:PS	1|0:54:52:16:0.307692:DV:262093
contig_114	278815	.	G	A	19	PASS	.	GT:GQ:DP:AD:VAF:C:PS	1|0:19:54:25:0.463:P:262093
contig_114	279393	.	C	A	67.5	PASS	.	GT:GQ:DP:AD:VAF:C:PS	1|0:67:50:24:0.48:DV:262093
contig_114	279398	.	A	G	65.3	PASS	.	GT:GQ:DP:AD:VAF:C:PS	1|0:65:52:25:0.480769:DV:262093
contig_114	279640	.	T	C	21	PASS	.	GT:GQ:DP:AD:VAF:C:PS	0|1:21:52:25:0.481:P:262093
contig_114	279816	.	T	G	39	PASS	.	GT:GQ:DP:AD:VAF:C:PS	0|1:39:52:22:0.423077:DV:262093
contig_114	279822	.	GA	G	6	PASS	.	GT:GQ:DP:AD:VAF:C:PS	0|1:3:53:9:0.169811:DV:262093
contig_114	279886	.	C	T	54.7	PASS	.	GT:GQ:DP:AD:VAF:C:PS	0|1:51:53:23:0.433962:DV:262093
contig_114	279891	.	GCT	G	14	PASS	.	GT:GQ:DP:AD:VAF:C:PS	0|1:14:52:21:0.404:P:262093
contig_114	279915	.	A	G	19	PASS	.	GT:GQ:DP:AD:VAF:C:PS	0|1:19:50:20:0.4:P:262093
contig_114	279952	.	CCTCTCTCT	C	62.6	PASS	.	GT:GQ:DP:AD:VAF:C:PS	1|0:54:48:20:0.416667:DV:262093
contig_114	279988	.	TTATA	T	11	PASS	.	GT:GQ:DP:AD:VAF:C:PS	0|1:11:54:22:0.407:P:262093
contig_114	280058	.	T	C	18	PASS	.	GT:GQ:DP:AD:VAF:C:PS	0|1:18:56:25:0.446:P:262093
contig_114	280112	.	CA	C	36.1	PASS	.	GT:GQ:DP:AD:VAF:C:PS	1|0:29:55:24:0.436364:DV:262093
contig_114	280116	.	A	AT	42.2	PASS	.	GT:GQ:DP:AD:VAF:C:PS	0|1:29:56:19:0.339286:DV:262093
contig_114	280194	.	T	A	33.8	PASS	.	GT:GQ:DP:AD:VAF:C:PS	1|0:33:55:18:0.327273:DV:262093
contig_114	280345	.	T	C	18	PASS	.	GT:GQ:DP:AD:VAF:C:PS	1|0:18:54:20:0.37:P:262093
contig_114	280765	.	C	T	21	PASS	.	GT:GQ:DP:AD:VAF:C:PS	0|1:21:50:24:0.48:P:262093
contig_114	281139	.	C	T	19	PASS	.	GT:GQ:DP:AD:VAF:C:PS	1|0:19:52:22:0.423:P:262093
contig_114	281338	.	G	A	59.9	PASS	.	GT:GQ:DP:AD:VAF:C:PS	1|0:60:50:19:0.38:DV:262093
contig_114	281348	.	T	C	57.7	PASS	.	GT:GQ:DP:AD:VAF:C:PS	1|0:58:51:20:0.392157:DV:262093
contig_114	281983	.	C	T	18	PASS	.	GT:GQ:DP:AD:VAF:C:PS	0|1:18:47:24:0.511:P:262093
contig_114	282373	.	GC	G	21.5	PASS	.	GT:GQ:DP:AD:VAF:C	1/1:21:43:12:0.27907:DV
contig_114	282374	.	CCCT	C	0.1	refCall	.	GT:GQ:DP:AD:VAF:C	./.:16:31:14:0.451613:DV
contig_114	282472	.	T	C	19	PASS	.	GT:GQ:DP:AD:VAF:C:PS	0|1:19:41:20:0.488:P:262093
contig_114	283370	.	G	GACGT	12	PASS	.	GT:GQ:DP:AD:VAF:C:PS	1|0:12:46:13:0.283:P:262093
contig_114	284133	.	GCTCTCT	G	11	PASS	.	GT:GQ:DP:AD:VAF:C:PS	0|1:11:46:13:0.283:P:262093
contig_114	284148	.	C	CTT	1.6	refCall	.	GT:GQ:DP:AD:VAF:C	./.:5:51:8:0.156863:DV
contig_114	284160	.	C	T	35.5	PASS	.	GT:GQ:DP:AD:VAF:C:PS	1|0:35:49:16:0.326531:DV:262093
contig_114	284205	.	G	A	18	PASS	.	GT:GQ:DP:AD:VAF:C:PS	1|0:18:54:23:0.426:P:262093
contig_114	284237	.	T	C	19	PASS	.	GT:GQ:DP:AD:VAF:C:PS	1|0:19:55:23:0.418:P:262093
contig_114	284417	.	CTATTTATGTTAAAATAT	C,CATTTATTTATGTTAAAATAT	58.7	PASS	.	GT:GQ:DP:AD:VAF:C:PS	2|1:29:52:29,21:0.557692,0.403846:DV:262093
contig_114	284497	.	C	A	27.8	PASS	.	GT:GQ:DP:AD:VAF:C:PS	1|0:28:52:22:0.423077:DV:262093
contig_114	284503	.	T	G	45.2	PASS	.	GT:GQ:DP:AD:VAF:C:PS	1|0:45:54:24:0.444444:DV:262093
contig_114	284547	.	AC	A	13	PASS	.	GT:GQ:DP:AD:VAF:C:PS	1|0:13:52:24:0.462:P:262093
contig_114	284573	.	CAA	C	21	PASS	.	GT:GQ:DP:AD:VAF:C:PS	0|1:21:51:27:0.529:P:262093
contig_114	284601	.	TATTTTATA	T	34	PASS	.	GT:GQ:DP:AD:VAF:C:PS	1|0:33:53:16:0.301887:DV:262093
contig_114	284637	.	G	GA	43	PASS	.	GT:GQ:DP:AD:VAF:C:PS	1|0:36:52:19:0.365385:DV:262093
contig_114	284638	.	AG	A	39.3	PASS	.	GT:GQ:DP:AD:VAF:C:PS	0|1:30:51:27:0.529412:DV:262093
contig_114	284667	.	T	A	17	PASS	.	GT:GQ:DP:AD:VAF:C:PS	1|0:17:53:24:0.453:P:262093
contig_114	285023	.	C	T	50.8	PASS	.	GT:GQ:DP:AD:VAF:C:PS	1|0:51:50:22:0.44:DV:262093
contig_114	285030	.	A	G	16	PASS	.	GT:GQ:DP:AD:VAF:C:PS	1|0:16:51:25:0.49:P:262093
contig_114	285432	.	A	T	40.2	PASS	.	GT:GQ:DP:AD:VAF:C:PS	1|0:40:48:20:0.416667:DV:262093
contig_114	285514	.	G	A	42	PASS	.	GT:GQ:DP:AD:VAF:C:PS	1|0:42:38:13:0.342105:DV:262093
contig_114	285549	.	A	T	46.2	PASS	.	GT:GQ:DP:AD:VAF:C:PS	1|0:46:49:21:0.428571:DV:262093
contig_114	285558	.	T	C	42.1	PASS	.	GT:GQ:DP:AD:VAF:C:PS	1|0:42:51:20:0.392157:DV:262093
contig_114	285571	.	T	A	34	PASS	.	GT:GQ:DP:AD:VAF:C:PS	1|0:34:50:21:0.42:DV:262093
contig_114	285649	.	T	C	17	PASS	.	GT:GQ:DP:AD:VAF:C:PS	1|0:17:53:20:0.377:P:262093
contig_114	286062	.	A	G	36.3	PASS	.	GT:GQ:DP:AD:VAF:C:PS	1|0:36:51:18:0.352941:DV:262093
contig_114	286899	.	CTACAA	C	15	PASS	.	GT:GQ:DP:AD:VAF:C:PS	0|1:15:62:32:0.516:P:262093
contig_114	286918	.	G	A	43.7	PASS	.	GT:GQ:DP:AD:VAF:C:PS	1|0:44:58:19:0.327586:DV:262093
contig_114	286979	.	AT	A	14	PASS	.	GT:GQ:DP:AD:VAF:C:PS	1|0:14:57:19:0.333:P:262093
contig_114	287765	.	G	A	62.7	PASS	.	GT:GQ:DP:AD:VAF:C:PS	1|0:62:53:22:0.415094:DV:262093
contig_114	288644	.	T	C	17	PASS	.	GT:GQ:DP:AD:VAF:C:PS	1|0:17:49:20:0.408:P:262093
contig_114	288999	.	A	G	19	PASS	.	GT:GQ:DP:AD:VAF:C:PS	1|0:19:50:20:0.4:P:262093
contig_114	289680	.	A	G	99	PASS	.	GT:GQ:DP:AD:VAF:C:PS	1|0:99:60:31:0.516667:DV:262093
contig_114	289686	.	G	A	64.7	PASS	.	GT:GQ:DP:AD:VAF:C:PS	0|1:63:61:30:0.491803:DV:262093
contig_114	290020	.	G	A	17	PASS	.	GT:GQ:DP:AD:VAF:C:PS	1|0:17:50:20:0.4:P:262093
contig_114	290926	.	AT	A	0.5	refCall	.	GT:GQ:DP:AD:VAF:C	./.:10:66:14:0.212121:DV
contig_114	291113	.	G	A	19	PASS	.	GT:GQ:DP:AD:VAF:C:PS	0|1:19:64:26:0.406:P:262093
contig_114	291169	.	G	A	21	PASS	.	GT:GQ:DP:AD:VAF:C:PS	1|0:21:64:29:0.453:P:262093
contig_114	291553	.	C	T	20	PASS	.	GT:GQ:DP:AD:VAF:C:PS	0|1:20:61:28:0.459:P:262093
contig_114	292862	.	CA	C	22	PASS	.	GT:GQ:DP:AD:VAF:C	1/1:21:59:11:0.186441:DV
contig_114	292934	.	GAA	G	0.1	refCall	.	GT:GQ:DP:AD:VAF:C	./.:17:58:9:0.155172:DV
contig_114	293102	.	CT	C	14.9	PASS	.	GT:GQ:DP:AD:VAF:C:PS	1|0:14:55:13:0.236364:DV:262093
contig_114	294889	.	C	A	19	PASS	.	GT:GQ:DP:AD:VAF:C:PS	1|0:19:52:23:0.442:P:262093
contig_114	294945	.	T	C	17	PASS	.	GT:GQ:DP:AD:VAF:C:PS	1|0:17:49:20:0.408:P:262093
contig_114	295072	.	ACT	A	17	PASS	.	GT:GQ:DP:AD:VAF:C:PS	1|0:17:54:25:0.463:P:262093
contig_114	295142	.	C	T	20	PASS	.	GT:GQ:DP:AD:VAF:C:PS	0|1:20:52:25:0.481:P:262093
contig_114	296195	.	C	T	19	PASS	.	GT:GQ:DP:AD:VAF:C:PS	1|0:19:53:25:0.472:P:262093
contig_114	296527	.	G	A	21	PASS	.	GT:GQ:DP:AD:VAF:C:PS	1|0:21:62:28:0.452:P:262093
contig_114	296657	.	T	C	18	PASS	.	GT:GQ:DP:AD:VAF:C:PS	0|1:18:61:31:0.508:P:262093
contig_114	296682	.	A	G	58.6	PASS	.	GT:GQ:DP:AD:VAF:C:PS	1|0:57:61:26:0.42623:DV:262093
contig_114	296685	.	G	C	16	PASS	.	GT:GQ:DP:AD:VAF:C:PS	1|0:16:59:26:0.441:P:262093
contig_114	296709	.	A	G	18	PASS	.	GT:GQ:DP:AD:VAF:C:PS	1|0:18:62:24:0.387:P:262093
contig_114	296726	.	T	G	59.9	PASS	.	GT:GQ:DP:AD:VAF:C:PS	1|0:60:63:28:0.444444:DV:262093
contig_114	296731	.	CT	C	40.2	PASS	.	GT:GQ:DP:AD:VAF:C:PS	0|1:5:63:28:0.444444:DV:262093
contig_114	296734	.	TG	T	32.6	PASS	.	GT:GQ:DP:AD:VAF:C:PS	1|0:25:59:24:0.40678:DV:262093
contig_114	296755	.	T	C	19	PASS	.	GT:GQ:DP:AD:VAF:C:PS	1|0:19:63:27:0.429:P:262093
contig_114	296774	.	C	T	22	PASS	.	GT:GQ:DP:AD:VAF:C:PS	0|1:22:61:30:0.492:P:262093
contig_114	296888	.	T	C	17	PASS	.	GT:GQ:DP:AD:VAF:C:PS	1|0:17:63:28:0.444:P:262093
contig_114	297045	.	T	C	18	PASS	.	GT:GQ:DP:AD:VAF:C:PS	1|0:18:65:27:0.415:P:262093
contig_114	297560	.	T	C	16	PASS	.	GT:GQ:DP:AD:VAF:C:PS	0|1:16:64:32:0.5:P:262093
contig_114	297562	.	C	T	69.2	PASS	.	GT:GQ:DP:AD:VAF:C:PS	1|0:69:65:28:0.430769:DV:262093
contig_114	297784	.	TA	T	34.8	PASS	.	GT:GQ:DP:AD:VAF:C:PS	0|1:34:60:20:0.333333:DV:262093
contig_114	297885	.	A	G	17	PASS	.	GT:GQ:DP:AD:VAF:C:PS	1|0:17:63:30:0.476:P:262093
contig_114	298365	.	CTTTTTATATAA	C	58.3	PASS	.	GT:GQ:DP:AD:VAF:C:PS	1|0:56:61:29:0.47541:DV:262093
contig_114	298379	.	T	C	35.2	PASS	.	GT:GQ:DP:AD:VAF:C:PS	0|1:35:67:28:0.41791:DV:262093
contig_114	298739	.	A	G	66.2	PASS	.	GT:GQ:DP:AD:VAF:C:PS	1|0:65:64:31:0.484375:DV:262093
contig_114	299238	.	G	A	19	PASS	.	GT:GQ:DP:AD:VAF:C:PS	1|0:19:64:31:0.484:P:262093
contig_114	299260	.	T	C	23	PASS	.	GT:GQ:DP:AD:VAF:C:PS	0|1:23:66:29:0.439:P:262093
contig_114	299458	.	T	TTC	13	PASS	.	GT:GQ:DP:AD:VAF:C:PS	1|0:13:64:18:0.281:P:262093
contig_114	299748	.	C	T	54.5	PASS	.	GT:GQ:DP:AD:VAF:C:PS	0|1:54:62:24:0.387097:DV:262093
contig_114	300501	.	T	C	17	PASS	.	GT:GQ:DP:AD:VAF:C:PS	0|1:17:68:31:0.456:P:262093
contig_114	300559	.	C	A	21	PASS	.	GT:GQ:DP:AD:VAF:C:PS	0|1:21:65:27:0.415:P:262093
contig_114	301217	.	G	T	19	PASS	.	GT:GQ:DP:AD:VAF:C:PS	0|1:19:68:30:0.441:P:262093
contig_114	301370	.	TC	T	12	PASS	.	GT:GQ:DP:AD:VAF:C:PS	1|0:12:68:38:0.559:P:262093
contig_114	301700	.	G	A	20	PASS	.	GT:GQ:DP:AD:VAF:C:PS	1|0:20:60:28:0.467:P:262093
contig_114	302125	.	A	C	58.5	PASS	.	GT:GQ:DP:AD:VAF:C:PS	1|0:58:63:27:0.428571:DV:262093
contig_114	304936	.	C	T	50	PASS	.	GT:GQ:DP:AD:VAF:C:PS	0|1:50:59:25:0.423729:DV:262093
contig_114	304943	.	C	T	16	PASS	.	GT:GQ:DP:AD:VAF:C:PS	0|1:16:59:26:0.441:P:262093
contig_114	305120	.	C	CTT	40.1	PASS	.	GT:GQ:DP:AD:VAF:C:PS	0|1:40:61:25:0.409836:DV:262093
contig_114	305153	.	A	G	50	PASS	.	GT:GQ:DP:AD:VAF:C:PS	0|1:50:57:20:0.350877:DV:262093
contig_114	305445	.	G	A	23	PASS	.	GT:GQ:DP:AD:VAF:C:PS	0|1:23:56:22:0.393:P:262093
contig_114	305478	.	A	G	48.3	PASS	.	GT:GQ:DP:AD:VAF:C:PS	0|1:48:55:19:0.345455:DV:262093
contig_114	305480	.	C	T	38.2	PASS	.	GT:GQ:DP:AD:VAF:C:PS	0|1:38:55:19:0.345455:DV:262093
contig_114	305506	.	G	A	17	PASS	.	GT:GQ:DP:AD:VAF:C:PS	0|1:17:55:21:0.382:P:262093
contig_114	305946	.	G	A	21	PASS	.	GT:GQ:DP:AD:VAF:C:PS	0|1:21:54:19:0.352:P:262093
contig_114	305968	.	G	A	22	PASS	.	GT:GQ:DP:AD:VAF:C:PS	0|1:22:54:19:0.352:P:262093
contig_114	306194	.	T	C	19	PASS	.	GT:GQ:DP:AD:VAF:C:PS	0|1:19:59:24:0.407:P:262093
contig_114	306443	.	G	A	23	PASS	.	GT:GQ:DP:AD:VAF:C:PS	0|1:23:57:24:0.421:P:262093
contig_114	306683	.	G	A	22	PASS	.	GT:GQ:DP:AD:VAF:C:PS	0|1:22:59:23:0.39:P:262093
contig_114	306769	.	TA	T	45.4	PASS	.	GT:GQ:DP:AD:VAF:C:PS	0|1:45:58:23:0.396552:DV:262093
contig_114	306779	.	C	T	51.5	PASS	.	GT:GQ:DP:AD:VAF:C:PS	0|1:51:59:21:0.355932:DV:262093
contig_114	307508	.	AAAAGC	A	52.2	PASS	.	GT:GQ:DP:AD:VAF:C:PS	0|1:52:48:15:0.3125:DV:262093
contig_114	307623	.	GA	G	14.4	PASS	.	GT:GQ:DP:AD:VAF:C:PS	1|0:6:56:14:0.25:DV:262093
contig_114	307866	.	A	G	47	PASS	.	GT:GQ:DP:AD:VAF:C:PS	0|1:47:53:16:0.301887:DV:262093
contig_114	308041	.	T	C	19	PASS	.	GT:GQ:DP:AD:VAF:C:PS	0|1:19:61:22:0.361:P:262093
contig_114	308060	.	C	T	19	PASS	.	GT:GQ:DP:AD:VAF:C:PS	0|1:19:60:23:0.383:P:262093
contig_114	308911	.	G	A	53.9	PASS	.	GT:GQ:DP:AD:VAF:C:PS	0|1:54:63:24:0.380952:DV:262093
contig_114	308925	.	G	A	17	PASS	.	GT:GQ:DP:AD:VAF:C:PS	0|1:17:62:24:0.387:P:262093
contig_114	309386	.	A	G	35.8	PASS	.	GT:GQ:DP:AD:VAF:C:PS	0|1:36:49:17:0.346939:DV:262093
contig_114	309512	.	T	C	16	PASS	.	GT:GQ:DP:AD:VAF:C:PS	0|1:16:51:18:0.353:P:262093
contig_114	309530	.	A	G	33.4	PASS	.	GT:GQ:DP:AD:VAF:C:PS	0|1:33:51:17:0.333333:DV:262093
contig_114	309653	.	T	C	16	PASS	.	GT:GQ:DP:AD:VAF:C:PS	0|1:16:49:13:0.265:P:262093
contig_114	309799	.	G	A	22	PASS	.	GT:GQ:DP:AD:VAF:C:PS	0|1:22:57:23:0.404:P:262093
contig_114	309962	.	C	T	20	PASS	.	GT:GQ:DP:AD:VAF:C:PS	0|1:20:53:20:0.377:P:262093
contig_114	310284	.	C	T	65.3	PASS	.	GT:GQ:DP:AD:VAF:C:PS	0|1:65:53:21:0.396226:DV:262093
contig_114	311163	.	T	C	18	PASS	.	GT:GQ:DP:AD:VAF:C:PS	0|1:18:52:18:0.346:P:262093
contig_114	311719	.	T	C	20	PASS	.	GT:GQ:DP:AD:VAF:C:PS	0|1:20:54:21:0.389:P:262093
contig_114	311848	.	C	T	20	PASS	.	GT:GQ:DP:AD:VAF:C:PS	0|1:20:53:21:0.396:P:262093
contig_114	313263	.	G	A	23	PASS	.	GT:GQ:DP:AD:VAF:C:PS	0|1:23:52:19:0.365:P:262093
contig_114	313630	.	T	C	39.7	PASS	.	GT:GQ:DP:AD:VAF:C:PS	0|1:40:51:20:0.392157:DV:262093
contig_114	314776	.	T	C	52.6	PASS	.	GT:GQ:DP:AD:VAF:C:PS	1|0:53:57:22:0.385965:DV:262093
contig_114	314777	.	G	A	62.2	PASS	.	GT:GQ:DP:AD:VAF:C:PS	1|0:62:58:22:0.37931:DV:262093
contig_114	315181	.	T	A	40.4	PASS	.	GT:GQ:DP:AD:VAF:C:PS	1|0:40:54:21:0.388889:DV:262093
contig_114	315190	.	TA	T	45.5	PASS	.	GT:GQ:DP:AD:VAF:C:PS	0|1:18:58:30:0.517241:DV:262093
contig_114	315195	.	AC	A	27.3	PASS	.	GT:GQ:DP:AD:VAF:C:PS	1|0:27:54:21:0.388889:DV:262093
contig_114	315210	.	T	C	18	PASS	.	GT:GQ:DP:AD:VAF:C:PS	0|1:18:57:30:0.526:P:262093
contig_114	315221	.	T	C	54	PASS	.	GT:GQ:DP:AD:VAF:C:PS	1|0:53:58:22:0.37931:DV:262093
contig_114	315781	.	TATATATATATATATATATATA	T,TCATATATATATATATATATATA	45.5	PASS	.	GT:GQ:DP:AD:VAF:C:PS	2|1:22:48:17,17:0.354167,0.354167:DV:262093
contig_114	315803	.	C	T	34.8	PASS	.	GT:GQ:DP:AD:VAF:C:PS	1|0:35:38:18:0.473684:DV:262093
contig_114	316173	.	A	G	18	PASS	.	GT:GQ:DP:AD:VAF:C:PS	1|0:18:49:21:0.429:P:262093
contig_114	316216	.	C	T	18	PASS	.	GT:GQ:DP:AD:VAF:C:PS	1|0:18:44:16:0.364:P:262093
contig_114	316271	.	G	T	19	PASS	.	GT:GQ:DP:AD:VAF:C:PS	1|0:19:48:21:0.438:P:262093
contig_114	316371	.	C	T	45.3	PASS	.	GT:GQ:DP:AD:VAF:C:PS	1|0:44:49:22:0.44898:DV:262093
contig_114	316378	.	G	C	51.9	PASS	.	GT:GQ:DP:AD:VAF:C:PS	1|0:52:46:20:0.434783:DV:262093
contig_114	316389	.	TATAC	T	11	PASS	.	GT:GQ:DP:AD:VAF:C:PS	1|0:11:48:20:0.417:P:262093
contig_114	316408	.	T	C	19	PASS	.	GT:GQ:DP:AD:VAF:C:PS	0|1:19:47:24:0.511:P:262093
contig_114	316667	.	C	T	20	PASS	.	GT:GQ:DP:AD:VAF:C:PS	1|0:20:51:23:0.451:P:262093
contig_114	317349	.	TAAA	T	20.4	PASS	.	GT:GQ:DP:AD:VAF:C:PS	0|1:20:48:10:0.208333:DV:262093
contig_114	317358	.	A	G	1.8	refCall	.	GT:GQ:DP:AD:VAF:C	./.:5:44:11:0.25:DV
contig_114	317534	.	C	CCT	43.7	PASS	.	GT:GQ:DP:AD:VAF:C:PS	1|0:44:49:11:0.22449:DV:262093
contig_114	317691	.	A	G	58.4	PASS	.	GT:GQ:DP:AD:VAF:C:PS	1|0:58:48:17:0.354167:DV:262093
contig_114	317692	.	G	T	57	PASS	.	GT:GQ:DP:AD:VAF:C:PS	1|0:57:48:19:0.395833:DV:262093
contig_114	317941	.	T	TA	0.1	refCall	.	GT:GQ:DP:AD:VAF:C	./.:18:48:8:0.166667:DV
contig_114	318183	.	A	G	18	PASS	.	GT:GQ:DP:AD:VAF:C:PS	0|1:18:54:25:0.463:P:262093
contig_114	318291	.	C	A	58.5	PASS	.	GT:GQ:DP:AD:VAF:C:PS	1|0:58:57:28:0.491228:DV:262093
contig_114	318296	.	T	C	59.9	PASS	.	GT:GQ:DP:AD:VAF:C:PS	1|0:60:59:28:0.474576:DV:262093
contig_114	318531	.	AAT	A	17	PASS	.	GT:GQ:DP:AD:VAF:C:PS	0|1:17:59:29:0.492:P:262093
contig_114	318582	.	C	T	19	PASS	.	GT:GQ:DP:AD:VAF:C:PS	1|0:19:58:25:0.431:P:262093
contig_114	320401	.	T	TA	0	refCall	.	GT:GQ:DP:AD:VAF:C	0/0:25:63:9:0.142857:DV
contig_114	320415	.	AG	A	49.6	PASS	.	GT:GQ:DP:AD:VAF:C:PS	1|0:49:62:29:0.467742:DV:262093
contig_114	320704	.	TGCGACGATTTGATA	T	60.3	PASS	.	GT:GQ:DP:AD:VAF:C:PS	0|1:56:62:26:0.419355:DV:262093
contig_114	321238	.	G	A	20	PASS	.	GT:GQ:DP:AD:VAF:C:PS	1|0:20:62:32:0.516:P:262093
contig_114	321623	.	C	T	19	PASS	.	GT:GQ:DP:AD:VAF:C:PS	0|1:19:61:28:0.459:P:262093
contig_114	322534	.	AT	A	29.1	PASS	.	GT:GQ:DP:AD:VAF:C:PS	0|1:29:55:27:0.490909:DV:262093
contig_114	322536	.	CT	C	16.5	PASS	.	GT:GQ:DP:AD:VAF:C:PS	0|1:16:55:25:0.454545:DV:262093
contig_114	322669	.	T	G	16	PASS	.	GT:GQ:DP:AD:VAF:C:PS	0|1:16:52:24:0.462:P:262093
contig_114	322698	.	C	T	45.8	PASS	.	GT:GQ:DP:AD:VAF:C:PS	0|1:45:52:25:0.480769:DV:262093
contig_114	322702	.	A	G	48.2	PASS	.	GT:GQ:DP:AD:VAF:C:PS	0|1:46:53:25:0.471698:DV:262093
contig_114	322732	.	TTAA	T	0	refCall	.	GT:GQ:DP:AD:VAF:C	0/0:40:51:10:0.196078:DV
contig_114	322734	.	A	G	12.5	PASS	.	GT:GQ:DP:AD:VAF:C:PS	0|1:12:21:8:0.380952:DV:262093
contig_114	322755	.	T	C	19	PASS	.	GT:GQ:DP:AD:VAF:C:PS	0|1:19:52:24:0.462:P:262093
contig_114	322765	.	TTA	T	15	PASS	.	GT:GQ:DP:AD:VAF:C:PS	1|0:15:52:24:0.462:P:262093
contig_114	322814	.	T	A	17	PASS	.	GT:GQ:DP:AD:VAF:C:PS	1|0:17:54:28:0.519:P:262093
contig_114	322831	.	TATTA	T	15	PASS	.	GT:GQ:DP:AD:VAF:C:PS	0|1:15:55:18:0.327:P:262093
contig_114	322876	.	GA	G,GTA	61.1	PASS	.	GT:GQ:DP:AD:VAF:C:PS	1|2:31:52:26,21:0.5,0.403846:DV:262093
contig_114	322917	.	C	T	16	PASS	.	GT:GQ:DP:AD:VAF:C:PS	0|1:16:50:22:0.44:P:262093
contig_114	322956	.	A	G	20	PASS	.	GT:GQ:DP:AD:VAF:C:PS	0|1:20:48:21:0.438:P:262093
contig_114	323009	.	A	G	20	PASS	.	GT:GQ:DP:AD:VAF:C:PS	1|0:20:48:26:0.542:P:262093
contig_114	323122	.	T	C	20	PASS	.	GT:GQ:DP:AD:VAF:C:PS	0|1:20:50:24:0.48:P:262093
contig_114	323337	.	GA	G	2.6	refCall	.	GT:GQ:DP:AD:VAF:C	./.:4:53:14:0.264151:DV
contig_114	323346	.	A	G	2.1	refCall	.	GT:GQ:DP:AD:VAF:C	./.:4:54:19:0.351852:DV
contig_114	323356	.	C	T	58	PASS	.	GT:GQ:DP:AD:VAF:C:PS	0|1:58:51:23:0.45098:DV:262093
contig_114	323441	.	T	A	56.7	PASS	.	GT:GQ:DP:AD:VAF:C:PS	0|1:57:53:21:0.396226:DV:262093
contig_114	323442	.	C	G	56.2	PASS	.	GT:GQ:DP:AD:VAF:C:PS	0|1:55:52:22:0.423077:DV:262093
contig_114	323463	.	T	C	20	PASS	.	GT:GQ:DP:AD:VAF:C:PS	0|1:20:51:21:0.412:P:262093
contig_114	323881	.	A	G	19	PASS	.	GT:GQ:DP:AD:VAF:C:PS	1|0:19:51:23:0.451:P:262093
contig_114	324541	.	TCTCGCTCGAC	T	37	PASS	.	GT:GQ:DP:AD:VAF:C:PS	1|0:37:46:11:0.23913:DV:262093
contig_114	325310	.	TAAA	T	14	PASS	.	GT:GQ:DP:AD:VAF:C:PS	0|1:14:57:25:0.439:P:262093
contig_114	325783	.	T	C	21	PASS	.	GT:GQ:DP:AD:VAF:C:PS	0|1:21:62:25:0.403:P:262093
contig_114	325992	.	T	C	20	PASS	.	GT:GQ:DP:AD:VAF:C:PS	0|1:20:54:23:0.426:P:262093
contig_114	327690	.	T	A	17	PASS	.	GT:GQ:DP:AD:VAF:C:PS	0|1:17:44:16:0.364:P:262093
contig_114	327963	.	TA	T	14	PASS	.	GT:GQ:DP:AD:VAF:C:PS	0|1:14:46:18:0.391:P:262093
contig_114	327997	.	T	C	19	PASS	.	GT:GQ:DP:AD:VAF:C:PS	0|1:19:45:14:0.311:P:262093
contig_114	328013	.	ACT	A	16	PASS	.	GT:GQ:DP:AD:VAF:C:PS	0|1:16:47:16:0.34:P:262093
contig_114	328790	.	AT	A	0.1	refCall	.	GT:GQ:DP:AD:VAF:C	./.:17:44:19:0.431818:DV
contig_114	329679	.	A	C	6.5	PASS	.	GT:GQ:DP:AD:VAF:C:PS	1|0:6:35:11:0.314286:DV:262093
contig_114	330079	.	C	T	19	PASS	.	GT:GQ:DP:AD:VAF:C:PS	1|0:19:37:15:0.405:P:262093
contig_114	330236	.	T	C	16	PASS	.	GT:GQ:DP:AD:VAF:C:PS	1|0:16:40:18:0.45:P:262093
contig_114	330317	.	CTT	C	15	PASS	.	GT:GQ:DP:AD:VAF:C:PS	1|0:15:39:15:0.385:P:262093
contig_114	330339	.	A	G	16	PASS	.	GT:GQ:DP:AD:VAF:C:PS	1|0:16:41:16:0.39:P:262093
contig_114	330404	.	CT	C	16.9	PASS	.	GT:GQ:DP:AD:VAF:C:PS	0|1:17:39:13:0.333333:DV:262093
contig_114	330740	.	G	A	35.1	PASS	.	GT:GQ:DP:AD:VAF:C:PS	1|0:35:39:17:0.435897:DV:262093
contig_114	330758	.	CT	C	2.1	refCall	.	GT:GQ:DP:AD:VAF:C	./.:4:38:13:0.342105:DV
contig_114	330759	.	T	C	8	PASS	.	GT:GQ:DP:AD:VAF:C:PS	1|0:8:25:3:0.12:DV:262093
contig_114	331064	.	G	GAA	12	PASS	.	GT:GQ:DP:AD:VAF:C:PS	1|0:12:35:12:0.343:P:262093
contig_114	331110	.	T	A	7.9	PASS	.	GT:GQ:DP:AD:VAF:C:PS	1|0:8:25:3:0.12:DV:262093
contig_114	331208	.	G	A	48	PASS	.	GT:GQ:DP:AD:VAF:C:PS	1|0:48:30:11:0.366667:DV:262093
contig_114	332563	.	C	T	0	refCall	.	GT:GQ:DP:AD:VAF:C	0/0:20:40:8:0.2:DV
contig_114	332571	.	C	T	18.1	PASS	.	GT:GQ:DP:AD:VAF:C:PS	0|1:14:43:18:0.418605:DV:262093
contig_114	332625	.	CG	C	0.8	refCall	.	GT:GQ:DP:AD:VAF:C	./.:8:39:10:0.25641:DV
contig_114	332630	.	CTT	C	0.8	refCall	.	GT:GQ:DP:AD:VAF:C	./.:8:42:13:0.309524:DV
contig_114	332660	.	C	T	1	refCall	.	GT:GQ:DP:AD:VAF:C	./.:7:42:15:0.357143:DV
contig_114	332666	.	G	A	0.2	refCall	.	GT:GQ:DP:AD:VAF:C	./.:13:41:14:0.341463:DV
contig_114	332682	.	G	T	0.3	refCall	.	GT:GQ:DP:AD:VAF:C	./.:12:43:14:0.325581:DV
contig_114	332684	.	C	A	0.2	refCall	.	GT:GQ:DP:AD:VAF:C	./.:14:42:12:0.285714:DV
contig_114	332694	.	CT	C	16.8	PASS	.	GT:GQ:DP:AD:VAF:C	1/1:16:41:37:0.902439:DV
contig_114	332719	.	CGACACTTGTAA	C	0	refCall	.	GT:GQ:DP:AD:VAF:C	0/0:22:40:21:0.525:DV
contig_114	332760	.	T	G	0.2	refCall	.	GT:GQ:DP:AD:VAF:C	./.:14:39:24:0.615385:DV
contig_114	332805	.	TTA	T	0	refCall	.	GT:GQ:DP:AD:VAF:C	0/0:34:43:13:0.302326:DV
contig_114	332939	.	A	G	18	PASS	.	GT:GQ:DP:AD:VAF:C:PS	1|0:18:42:20:0.476:P:262093
contig_114	332969	.	C	T	19.7	PASS	.	GT:GQ:DP:AD:VAF:C:PS	1|0:20:36:7:0.194444:DV:262093
contig_114	332978	.	T	C	4.1	PASS	.	GT:GQ:DP:AD:VAF:C:PS	1|0:4:45:19:0.422222:DV:262093
contig_114	333021	.	T	C	14.9	PASS	.	GT:GQ:DP:AD:VAF:C:PS	1|0:15:45:16:0.355556:DV:262093
contig_114	333083	.	C	T	17	PASS	.	GT:GQ:DP:AD:VAF:C:PS	1|0:17:39:15:0.385:P:262093
contig_114	333612	.	C	T	19	PASS	.	GT:GQ:DP:AD:VAF:C:PS	1|0:19:44:18:0.409:P:262093
contig_114	335290	.	T	A	65.6	PASS	.	GT:GQ:DP:AD:VAF:C:PS	1|0:65:43:21:0.488372:DV:262093
contig_114	335451	.	T	G	18	PASS	.	GT:GQ:DP:AD:VAF:C:PS	0|1:18:44:21:0.477:P:262093
contig_114	335467	.	T	C	16	PASS	.	GT:GQ:DP:AD:VAF:C:PS	1|0:16:44:18:0.409:P:262093
contig_114	335577	.	T	G	21	PASS	.	GT:GQ:DP:AD:VAF:C:PS	0|1:21:44:22:0.5:P:262093
contig_114	335800	.	T	C	18	PASS	.	GT:GQ:DP:AD:VAF:C:PS	1|0:18:45:20:0.444:P:262093
contig_114	336279	.	A	G	55.4	PASS	.	GT:GQ:DP:AD:VAF:C:PS	1|0:55:48:24:0.5:DV:262093
contig_114	336413	.	C	T	19	PASS	.	GT:GQ:DP:AD:VAF:C:PS	1|0:19:48:23:0.479:P:262093
contig_114	337174	.	T	G	61.7	PASS	.	GT:GQ:DP:AD:VAF:C:PS	1|0:61:57:23:0.403509:DV:262093
contig_114	337461	.	CTT	C	21	PASS	.	GT:GQ:DP:AD:VAF:C:PS	0|1:21:60:27:0.45:P:262093
contig_114	337476	.	T	C	18	PASS	.	GT:GQ:DP:AD:VAF:C:PS	1|0:18:63:29:0.46:P:262093
contig_114	337728	.	T	C	22.4	PASS	.	GT:GQ:DP:AD:VAF:C:PS	1|0:22:56:23:0.410714:DV:262093
contig_114	337855	.	C	T	20	PASS	.	GT:GQ:DP:AD:VAF:C:PS	1|0:20:58:27:0.466:P:262093
contig_114	338031	.	G	A	20	PASS	.	GT:GQ:DP:AD:VAF:C:PS	1|0:20:58:26:0.448:P:262093
contig_114	338160	.	AATTTAGTG	A	13	PASS	.	GT:GQ:DP:AD:VAF:C:PS	1|0:13:58:21:0.362:P:262093
contig_114	338296	.	TC	T,TGC	11	PASS	.	GT:GQ:DP:AD:VAF:C:PS	1|2:11:61:32,28:0.525,0.459:P:262093
contig_114	338328	.	G	A	9.4	PASS	.	GT:GQ:DP:AD:VAF:C:PS	1|0:9:53:13:0.245283:DV:262093
contig_114	338334	.	G	A	48.8	PASS	.	GT:GQ:DP:AD:VAF:C:PS	1|0:49:61:27:0.442623:DV:262093
contig_114	338349	.	A	G	20	PASS	.	GT:GQ:DP:AD:VAF:C:PS	0|1:20:63:30:0.476:P:262093
contig_114	338373	.	C	T	17	PASS	.	GT:GQ:DP:AD:VAF:C:PS	1|0:17:67:31:0.463:P:262093
contig_114	338389	.	AT	A	31.2	PASS	.	GT:GQ:DP:AD:VAF:C:PS	1|0:31:67:19:0.283582:DV:262093
contig_114	338844	.	A	G	36.9	PASS	.	GT:GQ:DP:AD:VAF:C:PS	1|0:37:63:26:0.412698:DV:262093
contig_114	338932	.	C	T	16	PASS	.	GT:GQ:DP:AD:VAF:C:PS	1|0:16:64:30:0.469:P:262093
contig_114	338937	.	T	A	28.2	PASS	.	GT:GQ:DP:AD:VAF:C:PS	1|0:28:61:26:0.42623:DV:262093
contig_114	338996	.	A	G	19	PASS	.	GT:GQ:DP:AD:VAF:C:PS	1|0:19:62:27:0.435:P:262093
contig_114	339012	.	AG	A	40.6	PASS	.	GT:GQ:DP:AD:VAF:C:PS	0|1:31:61:28:0.459016:DV:262093
contig_114	339018	.	A	AT	32.3	PASS	.	GT:GQ:DP:AD:VAF:C:PS	1|0:32:67:29:0.432836:DV:262093
contig_114	339110	.	T	C	20	PASS	.	GT:GQ:DP:AD:VAF:C:PS	1|0:20:65:29:0.446:P:262093
contig_114	339142	.	T	C	20	PASS	.	GT:GQ:DP:AD:VAF:C:PS	0|1:20:68:35:0.515:P:262093
contig_114	339166	.	CAT	C	17	PASS	.	GT:GQ:DP:AD:VAF:C:PS	1|0:17:66:29:0.439:P:262093
contig_114	340356	.	T	C	20	PASS	.	GT:GQ:DP:AD:VAF:C:PS	1|0:20:65:30:0.462:P:262093
contig_114	340382	.	C	T	21	PASS	.	GT:GQ:DP:AD:VAF:C:PS	1|0:21:65:31:0.477:P:262093
contig_114	340568	.	G	A	20	PASS	.	GT:GQ:DP:AD:VAF:C:PS	1|0:20:66:28:0.424:P:262093
contig_114	340580	.	G	A	20	PASS	.	GT:GQ:DP:AD:VAF:C:PS	1|0:20:64:28:0.438:P:262093
contig_114	340844	.	A	G	19	PASS	.	GT:GQ:DP:AD:VAF:C:PS	1|0:19:69:29:0.42:P:262093
contig_114	342507	.	C	T	56.5	PASS	.	GT:GQ:DP:AD:VAF:C:PS	1|0:56:56:22:0.392857:DV:262093
contig_114	342870	.	A	G	5.9	PASS	.	GT:GQ:DP:AD:VAF:C:PS	1|0:6:61:19:0.311475:DV:262093
contig_114	342896	.	G	C	53.7	PASS	.	GT:GQ:DP:AD:VAF:C:PS	1|0:54:56:18:0.321429:DV:262093
contig_114	343010	.	A	G	51.9	PASS	.	GT:GQ:DP:AD:VAF:C:PS	1|0:52:60:19:0.316667:DV:262093
contig_114	343056	.	T	C	17	PASS	.	GT:GQ:DP:AD:VAF:C:PS	1|0:17:60:24:0.4:P:262093
contig_114	343169	.	T	C	19	PASS	.	GT:GQ:DP:AD:VAF:C:PS	0|1:19:60:33:0.55:P:262093
contig_114	343265	.	T	C	18	PASS	.	GT:GQ:DP:AD:VAF:C:PS	1|0:18:59:25:0.424:P:262093
contig_114	343668	.	A	G	20	PASS	.	GT:GQ:DP:AD:VAF:C:PS	1|0:20:58:27:0.466:P:262093
contig_114	345094	.	G	A	18	PASS	.	GT:GQ:DP:AD:VAF:C:PS	0|1:18:57:25:0.439:P:262093
contig_114	345126	.	A	G	20	PASS	.	GT:GQ:DP:AD:VAF:C:PS	0|1:20:58:26:0.448:P:262093
contig_114	346259	.	C	G	21	PASS	.	GT:GQ:DP:AD:VAF:C:PS	0|1:21:47:19:0.404:P:262093
contig_114	346690	.	A	AGTTTC	4	PASS	.	GT:GQ:DP:AD:VAF:C:PS	0|1:4:50:12:0.24:DV:262093
contig_114	347196	.	GA	G	1	refCall	.	GT:GQ:DP:AD:VAF:C	./.:7:50:11:0.22:DV
contig_114	347301	.	CA	C	0.3	refCall	.	GT:GQ:DP:AD:VAF:C	./.:13:44:8:0.181818:DV
contig_114	348268	.	GA	G,GAA	26.6	PASS	.	GT:GQ:DP:AD:VAF:C:PS	2|1:3:46:21,8:0.456522,0.173913:DV:262093
contig_114	349166	.	A	G	16	PASS	.	GT:GQ:DP:AD:VAF:C:PS	1|0:16:50:23:0.46:P:262093
contig_114	349172	.	G	A	65.3	PASS	.	GT:GQ:DP:AD:VAF:C:PS	1|0:65:49:20:0.408163:DV:262093
contig_114	350289	.	C	T	33.9	PASS	.	GT:GQ:DP:AD:VAF:C:PS	1|0:34:43:16:0.372093:DV:262093
contig_114	350359	.	G	A	16	PASS	.	GT:GQ:DP:AD:VAF:C:PS	1|0:16:42:13:0.31:P:262093
contig_114	350618	.	T	TA	3.5	PASS	.	GT:GQ:DP:AD:VAF:C:PS	1|0:3:38:6:0.157895:DV:262093
contig_114	350729	.	A	T	18	PASS	.	GT:GQ:DP:AD:VAF:C:PS	1|0:18:43:18:0.419:P:262093
contig_114	351247	.	T	TC	1	refCall	.	GT:GQ:DP:AD:VAF:C	./.:7:38:7:0.184211:DV
contig_114	351251	.	C	CT	22.2	PASS	.	GT:GQ:DP:AD:VAF:C:PS	1|0:22:38:10:0.263158:DV:262093
contig_114	351279	.	A	G	19	PASS	.	GT:GQ:DP:AD:VAF:C:PS	1|0:19:38:16:0.421:P:262093
contig_114	351303	.	A	G	17	PASS	.	GT:GQ:DP:AD:VAF:C:PS	1|0:17:36:16:0.444:P:262093
contig_114	351423	.	T	C	16	PASS	.	GT:GQ:DP:AD:VAF:C:PS	1|0:16:41:18:0.439:P:262093
contig_114	351526	.	AAT	A	12	PASS	.	GT:GQ:DP:AD:VAF:C:PS	1|0:12:39:19:0.487:P:262093
contig_114	351558	.	TTATATATATGTTACATAATATATAATTATATATAATTATA	T	31.5	PASS	.	GT:GQ:DP:AD:VAF:C:PS	1|0:31:34:7:0.205882:DV:262093
contig_114	351600	.	A	AAT	17.4	PASS	.	GT:GQ:DP:AD:VAF:C:PS	0|1:15:30:12:0.4:DV:262093
contig_114	351916	.	T	C	17	PASS	.	GT:GQ:DP:AD:VAF:C:PS	0|1:17:41:17:0.415:P:262093
contig_114	352541	.	TTTATTA	T	67.5	PASS	.	GT:GQ:DP:AD:VAF:C:PS	0|1:67:41:15:0.365854:DV:262093
contig_114	353154	.	G	A	17	PASS	.	GT:GQ:DP:AD:VAF:C:PS	0|1:17:47:24:0.511:P:262093
contig_114	353158	.	C	T	17	PASS	.	GT:GQ:DP:AD:VAF:C:PS	1|0:17:46:22:0.478:P:262093
contig_114	353176	.	GAGAAAT	G	12	PASS	.	GT:GQ:DP:AD:VAF:C:PS	0|1:12:48:19:0.396:P:262093
contig_114	353361	.	G	A	61.1	PASS	.	GT:GQ:DP:AD:VAF:C:PS	1|0:59:49:24:0.489796:DV:262093
contig_114	353366	.	G	A	18	PASS	.	GT:GQ:DP:AD:VAF:C:PS	0|1:18:46:23:0.5:P:262093
contig_114	353742	.	A	G	57.1	PASS	.	GT:GQ:DP:AD:VAF:C:PS	0|1:57:47:23:0.489362:DV:262093
contig_114	354035	.	AAT	A	46.4	PASS	.	GT:GQ:DP:AD:VAF:C:PS	1|0:46:52:23:0.442308:DV:262093
contig_114	354151	.	A	G	99	PASS	.	GT:GQ:DP:AD:VAF:C:PS	1|0:99:58:27:0.465517:DV:262093
contig_114	354874	.	TTG	T	32.3	PASS	.	GT:GQ:DP:AD:VAF:C:PS	0|1:32:58:17:0.293103:DV:262093
contig_114	354888	.	G	GTA	25.3	PASS	.	GT:GQ:DP:AD:VAF:C:PS	1|0:25:59:9:0.152542:DV:262093
contig_114	354890	.	G	A	33.2	PASS	.	GT:GQ:DP:AD:VAF:C	0/1:31:59:21:0.355932:DV
contig_114	355364	.	T	C	67.5	PASS	.	GT:GQ:DP:AD:VAF:C:PS	1|0:67:54:22:0.407407:DV:262093
contig_114	355370	.	A	G	61.3	PASS	.	GT:GQ:DP:AD:VAF:C:PS	1|0:61:56:24:0.428571:DV:262093
contig_114	356743	.	T	C	19	PASS	.	GT:GQ:DP:AD:VAF:C:PS	1|0:19:51:23:0.451:P:262093
contig_114	357503	.	G	A	18	PASS	.	GT:GQ:DP:AD:VAF:C:PS	1|0:18:58:28:0.483:P:262093
contig_114	357819	.	A	G	19	PASS	.	GT:GQ:DP:AD:VAF:C:PS	0|1:19:52:20:0.385:P:262093
contig_114	357885	.	TTC	T	13	PASS	.	GT:GQ:DP:AD:VAF:C:PS	0|1:13:42:11:0.262:P:262093
contig_114	357914	.	TA	T	3	PASS	.	GT:GQ:DP:AD:VAF:C:PS	1|0:3:55:18:0.327273:DV:262093
contig_114	358200	.	A	G	19	PASS	.	GT:GQ:DP:AD:VAF:C:PS	0|1:19:54:23:0.426:P:262093
contig_114	358235	.	CAAT	C	33.7	PASS	.	GT:GQ:DP:AD:VAF:C:PS	0|1:34:54:14:0.259259:DV:262093
contig_114	358236	.	AATATTT	A	0	refCall	.	GT:GQ:DP:AD:VAF:C	0/0:44:41:5:0.121951:DV
contig_114	358305	.	T	G	20	PASS	.	GT:GQ:DP:AD:VAF:C:PS	0|1:20:53:23:0.434:P:262093
contig_114	358324	.	CCG	C	33.8	PASS	.	GT:GQ:DP:AD:VAF:C:PS	1|0:28:51:23:0.45098:DV:262093
contig_114	358328	.	T	G	30.5	PASS	.	GT:GQ:DP:AD:VAF:C:PS	1|0:29:54:24:0.444444:DV:262093
contig_114	358390	.	CA	C	44	PASS	.	GT:GQ:DP:AD:VAF:C:PS	1|0:17:50:22:0.44:DV:262093
contig_114	358391	.	A	AT	37.6	PASS	.	GT:GQ:DP:AD:VAF:C:PS	0|1:14:29:23:0.793103:DV:262093
contig_114	358425	.	A	G	20	PASS	.	GT:GQ:DP:AD:VAF:C:PS	0|1:20:51:23:0.451:P:262093
contig_114	358452	.	GCCAATTTTCTCGATAAATCTGACAAAAAAATTGTTT	G	24.8	PASS	.	GT:GQ:DP:AD:VAF:C:PS	0|1:24:50:12:0.24:DV:262093
contig_114	358706	.	A	G	21	PASS	.	GT:GQ:DP:AD:VAF:C:PS	0|1:21:45:19:0.422:P:262093
contig_114	358929	.	CT	C	0	refCall	.	GT:GQ:DP:AD:VAF:C	0/0:22:55:10:0.181818:DV
contig_114	358932	.	T	A	25.6	PASS	.	GT:GQ:DP:AD:VAF:C:PS	1|0:26:43:8:0.186047:DV:262093
contig_114	359488	.	T	G	16	PASS	.	GT:GQ:DP:AD:VAF:C:PS	0|1:16:56:23:0.411:P:262093
contig_114	359668	.	A	T	17	PASS	.	GT:GQ:DP:AD:VAF:C:PS	0|1:17:55:21:0.382:P:262093
contig_114	359749	.	A	AT	21.7	PASS	.	GT:GQ:DP:AD:VAF:C:PS	0|1:22:55:12:0.218182:DV:262093
contig_114	359804	.	C	A	21	PASS	.	GT:GQ:DP:AD:VAF:C:PS	0|1:21:51:16:0.314:P:262093
contig_114	360468	.	A	G	19	PASS	.	GT:GQ:DP:AD:VAF:C:PS	0|1:19:49:21:0.429:P:262093
contig_114	360860	.	C	G	20	PASS	.	GT:GQ:DP:AD:VAF:C:PS	1|0:20:48:22:0.458:P:262093
contig_114	362031	.	G	C	16	PASS	.	GT:GQ:DP:AD:VAF:C:PS	1|0:16:45:15:0.333:P:262093
contig_114	363033	.	G	A	19	PASS	.	GT:GQ:DP:AD:VAF:C:PS	1|0:19:52:22:0.423:P:262093
contig_114	363443	.	A	T	19	PASS	.	GT:GQ:DP:AD:VAF:C:PS	1|0:19:55:22:0.4:P:262093
contig_114	363473	.	TA	T	12	PASS	.	GT:GQ:DP:AD:VAF:C:PS	1|0:12:53:20:0.377:P:262093
contig_114	363486	.	A	AC	1	refCall	.	GT:GQ:DP:AD:VAF:C	./.:7:49:12:0.244898:DV
contig_114	363491	.	T	A	0.7	refCall	.	GT:GQ:DP:AD:VAF:C	./.:8:60:13:0.216667:DV
contig_114	363525	.	C	T	18	PASS	.	GT:GQ:DP:AD:VAF:C:PS	1|0:18:59:25:0.424:P:262093
contig_114	363595	.	G	A	16	PASS	.	GT:GQ:DP:AD:VAF:C:PS	1|0:16:48:18:0.375:P:262093
contig_114	363687	.	T	C	19	PASS	.	GT:GQ:DP:AD:VAF:C:PS	1|0:19:60:24:0.4:P:262093
contig_114	363877	.	G	A	21	PASS	.	GT:GQ:DP:AD:VAF:C:PS	1|0:21:62:26:0.419:P:262093
contig_114	364377	.	T	C	18	PASS	.	GT:GQ:DP:AD:VAF:C:PS	1|0:18:57:20:0.351:P:262093
contig_114	364601	.	G	A	16	PASS	.	GT:GQ:DP:AD:VAF:C:PS	1|0:16:61:23:0.377:P:262093
contig_114	364628	.	A	T	43.5	PASS	.	GT:GQ:DP:AD:VAF:C:PS	1|0:44:58:20:0.344828:DV:262093
contig_114	364682	.	GA	G	10.5	PASS	.	GT:GQ:DP:AD:VAF:C:PS	0|1:3:57:12:0.210526:DV:262093
contig_114	365043	.	G	A	16	PASS	.	GT:GQ:DP:AD:VAF:C:PS	1|0:16:59:23:0.39:P:262093
contig_114	366336	.	AGCG	A	17	PASS	.	GT:GQ:DP:AD:VAF:C:PS	1|0:17:63:26:0.413:P:262093
contig_114	366782	.	T	C	17	PASS	.	GT:GQ:DP:AD:VAF:C:PS	1|0:17:63:25:0.397:P:262093
contig_114	367165	.	G	A	17	PASS	.	GT:GQ:DP:AD:VAF:C:PS	1|0:17:62:27:0.435:P:262093
contig_114	367646	.	C	T	16	PASS	.	GT:GQ:DP:AD:VAF:C:PS	0|1:16:63:27:0.429:P:262093
contig_114	374240	.	G	C	41	PASS	.	GT:GQ:DP:AD:VAF:C:PS	1|0:41:53:19:0.358491:DV:262093
contig_114	374430	.	A	G	57.6	PASS	.	GT:GQ:DP:AD:VAF:C:PS	1|0:58:53:23:0.433962:DV:262093
contig_114	375301	.	T	C	20.9	PASS	.	GT:GQ:DP:AD:VAF:C:PS	1|0:21:60:18:0.3:DV:262093
contig_114	375343	.	C	A	29.8	PASS	.	GT:GQ:DP:AD:VAF:C:PS	1|0:30:57:20:0.350877:DV:262093
contig_114	375366	.	C	T	17	PASS	.	GT:GQ:DP:AD:VAF:C:PS	1|0:17:61:23:0.377:P:262093
contig_114	375898	.	C	A	18	PASS	.	GT:GQ:DP:AD:VAF:C:PS	1|0:18:52:20:0.385:P:262093
contig_114	375909	.	G	A	19	PASS	.	GT:GQ:DP:AD:VAF:C:PS	1|0:19:53:21:0.396:P:262093
contig_114	375926	.	G	A	56.1	PASS	.	GT:GQ:DP:AD:VAF:C:PS	1|0:56:56:20:0.357143:DV:262093
contig_114	376033	.	A	ACG	17.1	PASS	.	GT:GQ:DP:AD:VAF:C:PS	1|0:17:55:18:0.327273:DV:262093
contig_114	376049	.	T	C	40.3	PASS	.	GT:GQ:DP:AD:VAF:C:PS	1|0:40:54:15:0.277778:DV:262093
contig_114	376399	.	A	T	38.7	PASS	.	GT:GQ:DP:AD:VAF:C:PS	1|0:39:47:13:0.276596:DV:262093
contig_114	376400	.	A	C	46.2	PASS	.	GT:GQ:DP:AD:VAF:C:PS	1|0:46:49:13:0.265306:DV:262093
contig_114	376603	.	AAT	A	0.1	refCall	.	GT:GQ:DP:AD:VAF:C	./.:15:46:12:0.26087:DV
contig_114	376660	.	G	A	11	PASS	.	GT:GQ:DP:AD:VAF:C:PS	1|0:11:42:7:0.166667:DV:262093
contig_114	376773	.	T	C	18.2	PASS	.	GT:GQ:DP:AD:VAF:C:PS	1|0:18:45:11:0.244444:DV:262093
contig_114	377493	.	T	A	57.9	PASS	.	GT:GQ:DP:AD:VAF:C:PS	1|0:58:54:18:0.333333:DV:262093
contig_114	378000	.	A	G	25.5	PASS	.	GT:GQ:DP:AD:VAF:C:PS	1|0:25:65:17:0.261538:DV:262093
contig_114	378927	.	T	C	44.6	PASS	.	GT:GQ:DP:AD:VAF:C:PS	1|0:45:65:18:0.276923:DV:262093
contig_114	381236	.	TTTA	T	14	PASS	.	GT:GQ:DP:AD:VAF:C:PS	1|0:14:60:20:0.333:P:262093
contig_114	382179	.	G	C	17	PASS	.	GT:GQ:DP:AD:VAF:C:PS	1|0:17:66:23:0.348:P:262093
contig_114	382289	.	T	A	26.4	PASS	.	GT:GQ:DP:AD:VAF:C:PS	1|0:26:56:9:0.160714:DV:262093
contig_114	382424	.	C	T	59.3	PASS	.	GT:GQ:DP:AD:VAF:C:PS	1|0:58:70:26:0.371429:DV:262093
contig_114	385287	.	G	A	53.9	PASS	.	GT:GQ:DP:AD:VAF:C:PS	1|0:53:43:20:0.465116:DV:262093
contig_114	385981	.	G	A	21	PASS	.	GT:GQ:DP:AD:VAF:C:PS	0|1:21:37:20:0.541:P:262093
contig_114	389679	.	T	TC	7.6	PASS	.	GT:GQ:DP:AD:VAF:C	1/1:4:66:16:0.242424:DV
contig_114	391033	.	TC	T	0	refCall	.	GT:GQ:DP:AD:VAF:C	0/0:23:59:23:0.38983:DV
contig_114	393727	.	A	G	20	PASS	.	GT:GQ:DP:AD:VAF:C:PS	1|0:20:65:31:0.477:P:262093
contig_114	393818	.	GA	G	1.1	refCall	.	GT:GQ:DP:AD:VAF:C	./.:6:63:16:0.253968:DV
contig_114	394402	.	C	T	17	PASS	.	GT:GQ:DP:AD:VAF:C:PS	0|1:17:59:24:0.407:P:262093
contig_114	394656	.	G	A	20	PASS	.	GT:GQ:DP:AD:VAF:C:PS	0|1:20:53:18:0.34:P:262093
contig_114	394788	.	GTC	G	0.1	refCall	.	GT:GQ:DP:AD:VAF:C	./.:18:56:15:0.267857:DV
contig_114	395069	.	A	G	18	PASS	.	GT:GQ:DP:AD:VAF:C:PS	0|1:18:54:22:0.407:P:262093
contig_114	395150	.	C	T	17	PASS	.	GT:GQ:DP:AD:VAF:C:PS	0|1:17:55:19:0.345:P:262093
contig_114	396523	.	T	TATC	25.3	PASS	.	GT:GQ:DP:AD:VAF:C:PS	0|1:20:52:11:0.211538:DV:262093
contig_114	396526	.	T	C	46.3	PASS	.	GT:GQ:DP:AD:VAF:C	0/1:44:57:27:0.473684:DV
contig_114	397400	.	T	C	22	PASS	.	GT:GQ:DP:AD:VAF:C:PS	0|1:22:53:19:0.358:P:262093
contig_114	397494	.	A	G	20	PASS	.	GT:GQ:DP:AD:VAF:C:PS	0|1:20:57:23:0.404:P:262093
contig_114	397566	.	G	A	48.1	PASS	.	GT:GQ:DP:AD:VAF:C:PS	0|1:48:57:22:0.385965:DV:262093
contig_114	397567	.	T	C	49.5	PASS	.	GT:GQ:DP:AD:VAF:C:PS	0|1:49:57:21:0.368421:DV:262093
contig_114	401005	.	GA	G	33.4	PASS	.	GT:GQ:DP:AD:VAF:C:PS	1|0:20:55:29:0.527273:DV:262093
contig_114	401006	.	A	AT	30	PASS	.	GT:GQ:DP:AD:VAF:C:PS	0|1:13:25:22:0.88:DV:262093
contig_114	403423	.	C	T	19	PASS	.	GT:GQ:DP:AD:VAF:C:PS	0|1:19:44:19:0.432:P:262093
contig_114	403505	.	CTATATA	C	16.3	PASS	.	GT:GQ:DP:AD:VAF:C:PS	0|1:16:43:14:0.325581:DV:262093
contig_114	403527	.	A	ATG	13	PASS	.	GT:GQ:DP:AD:VAF:C:PS	1|0:13:44:7:0.159091:DV:262093
contig_114	403531	.	A	G	27.1	PASS	.	GT:GQ:DP:AD:VAF:C	0/1:14:44:24:0.545455:DV
contig_114	403645	.	ATTGTGTGTGTG	A	39.9	PASS	.	GT:GQ:DP:AD:VAF:C:PS	1|0:40:44:12:0.272727:DV:262093
contig_114	404086	.	TAAACAACAGA	T	51.4	PASS	.	GT:GQ:DP:AD:VAF:C:PS	0|1:50:51:21:0.411765:DV:262093
contig_114	404286	.	C	T	22	PASS	.	GT:GQ:DP:AD:VAF:C:PS	1|0:22:51:24:0.471:P:262093
contig_114	404871	.	T	C	16	PASS	.	GT:GQ:DP:AD:VAF:C:PS	1|0:16:62:28:0.452:P:262093
contig_114	405180	.	C	T	19	PASS	.	GT:GQ:DP:AD:VAF:C:PS	1|0:19:61:27:0.443:P:262093
contig_114	405286	.	T	C	17	PASS	.	GT:GQ:DP:AD:VAF:C:PS	1|0:17:63:24:0.381:P:262093
contig_114	405613	.	T	C	17	PASS	.	GT:GQ:DP:AD:VAF:C:PS	1|0:17:60:23:0.383:P:262093
contig_114	405656	.	C	T	19	PASS	.	GT:GQ:DP:AD:VAF:C:PS	1|0:19:58:22:0.379:P:262093
contig_114	406551	.	CAT	C	15.3	PASS	.	GT:GQ:DP:AD:VAF:C:PS	0|1:15:52:9:0.173077:DV:262093
contig_114	407433	.	T	TA	1.1	refCall	.	GT:GQ:DP:AD:VAF:C	./.:6:51:7:0.137255:DV
contig_114	408948	.	CATATAAT	C	0.2	refCall	.	GT:GQ:DP:AD:VAF:C	./.:13:38:8:0.210526:DV
contig_114	408953	.	A	AT	3.5	PASS	.	GT:GQ:DP:AD:VAF:C	1/1:3:17:12:0.705882:DV
contig_114	408955	.	T	C	6.9	PASS	.	GT:GQ:DP:AD:VAF:C	1/1:6:27:10:0.37037:DV
contig_114	414511	.	TTATA	TTA,T	32.5	PASS	.	GT:GQ:DP:AD:VAF:C:PS	1|0:10:44:16,10:0.363636,0.227273:DV:414510
contig_114	416126	.	G	C	20	PASS	.	GT:GQ:DP:AD:VAF:C:PS	1|0:20:57:25:0.439:P:414510
contig_114	417242	.	T	C	18	PASS	.	GT:GQ:DP:AD:VAF:C:PS	1|0:18:62:29:0.468:P:414510
contig_114	417805	.	C	CA	2.4	refCall	.	GT:GQ:DP:AD:VAF:C	./.:4:62:12:0.193548:DV
contig_114	422968	.	A	G	50.6	PASS	.	GT:GQ:DP:AD:VAF:C:PS	0|1:51:57:21:0.368421:DV:414510
contig_114	428864	.	AT	A	2.3	refCall	.	GT:GQ:DP:AD:VAF:C	./.:4:49:17:0.346939:DV
contig_114	429108	.	A	G	0.1	refCall	.	GT:GQ:DP:AD:VAF:C	./.:19:49:13:0.265306:DV
contig_114	432446	.	C	CT	0	refCall	.	GT:GQ:DP:AD:VAF:C	0/0:25:32:7:0.21875:DV
contig_114	435176	.	GTATATA	G	13.4	PASS	.	GT:GQ:DP:AD:VAF:C:PS	0|1:13:39:11:0.282051:DV:435175
contig_114	435207	.	GTATATA	G	1.2	refCall	.	GT:GQ:DP:AD:VAF:C	./.:6:33:4:0.121212:DV
contig_114	435312	.	T	A	50.5	PASS	.	GT:GQ:DP:AD:VAF:C:PS	0|1:51:28:11:0.392857:DV:435175
contig_114	435562	.	A	T	8.2	PASS	.	GT:GQ:DP:AD:VAF:C:PS	1|0:4:32:14:0.4375:DV:435175
contig_114	435638	.	TTA	T	0.7	refCall	.	GT:GQ:DP:AD:VAF:C	./.:8:33:14:0.424242:DV
contig_114	440740	.	GTA	G	10.5	PASS	.	GT:GQ:DP:AD:VAF:C:PS	0|1:8:49:21:0.428571:DV:435175
contig_114	444630	.	AT	A	0.1	refCall	.	GT:GQ:DP:AD:VAF:C	./.:18:40:11:0.275:DV
contig_114	444849	.	G	GCT	0.6	refCall	.	GT:GQ:DP:AD:VAF:C	./.:9:35:4:0.114286:DV
contig_114	444851	.	A	T	17.8	PASS	.	GT:GQ:DP:AD:VAF:C	0/1:3:28:12:0.428571:DV
contig_114	444885	.	A	G	8.4	PASS	.	GT:GQ:DP:AD:VAF:C	1/1:8:31:16:0.516129:DV
contig_114	445236	.	T	G	0	refCall	.	GT:GQ:DP:AD:VAF:C	0/0:24:38:10:0.263158:DV
contig_114	445307	.	C	T	18	PASS	.	GT:GQ:DP:AD:VAF:C:PS	0|1:18:40:13:0.325:P:435175
contig_114	445324	.	A	G	0	refCall	.	GT:GQ:DP:AD:VAF:C	0/0:27:41:14:0.341463:DV
contig_114	445350	.	G	A	0	refCall	.	GT:GQ:DP:AD:VAF:C	0/0:31:40:13:0.325:DV
contig_114	445356	.	G	A	0	refCall	.	GT:GQ:DP:AD:VAF:C	0/0:28:41:14:0.341463:DV
contig_114	445389	.	G	A	0	refCall	.	GT:GQ:DP:AD:VAF:C	0/0:32:40:12:0.3:DV
contig_114	445394	.	C	T	0	refCall	.	GT:GQ:DP:AD:VAF:C	0/0:32:41:12:0.292683:DV
contig_114	445395	.	A	T	0	refCall	.	GT:GQ:DP:AD:VAF:C	0/0:32:41:13:0.317073:DV
contig_114	445411	.	A	G	0	refCall	.	GT:GQ:DP:AD:VAF:C	0/0:32:42:13:0.309524:DV
contig_114	445429	.	T	C	0	refCall	.	GT:GQ:DP:AD:VAF:C	0/0:31:40:12:0.3:DV
contig_114	445431	.	C	T	0	refCall	.	GT:GQ:DP:AD:VAF:C	0/0:33:41:12:0.292683:DV
contig_114	445459	.	C	T	0	refCall	.	GT:GQ:DP:AD:VAF:C	0/0:27:41:12:0.292683:DV
contig_114	447496	.	C	T	19	PASS	.	GT:GQ:DP:AD:VAF:C:PS	0|1:19:44:16:0.364:P:435175
contig_114	448414	.	A	G	64	PASS	.	GT:GQ:DP:AD:VAF:C:PS	1|0:59:53:28:0.528302:DV:435175
contig_114	450835	.	A	T	17	PASS	.	GT:GQ:DP:AD:VAF:C:PS	0|1:17:46:19:0.413:P:435175
contig_114	450920	.	G	C	22	PASS	.	GT:GQ:DP:AD:VAF:C:PS	0|1:22:36:13:0.361:P:435175
contig_114	451080	.	G	A	18	PASS	.	GT:GQ:DP:AD:VAF:C:PS	0|1:18:39:15:0.385:P:435175
contig_114	451525	.	C	G	19	PASS	.	GT:GQ:DP:AD:VAF:C:PS	0|1:19:44:16:0.364:P:435175
contig_114	451897	.	TAGTAA	T	11	PASS	.	GT:GQ:DP:AD:VAF:C:PS	0|1:11:47:14:0.298:P:435175
contig_114	452211	.	CTATAT	C	5.3	PASS	.	GT:GQ:DP:AD:VAF:C:PS	1|0:5:40:10:0.25:DV:435175
contig_114	452218	.	T	C	3.6	PASS	.	GT:GQ:DP:AD:VAF:C:PS	1|0:4:33:10:0.30303:DV:435175
contig_114	452269	.	G	T	16	PASS	.	GT:GQ:DP:AD:VAF:C:PS	1|0:11:32:8:0.25:DV:435175
contig_114	452275	.	G	A	17.2	PASS	.	GT:GQ:DP:AD:VAF:C:PS	0|1:17:37:8:0.216216:DV:435175
contig_114	453199	.	C	T	19	PASS	.	GT:GQ:DP:AD:VAF:C:PS	0|1:19:47:18:0.383:P:435175
contig_114	454295	.	CTA	C	0	refCall	.	GT:GQ:DP:AD:VAF:C	0/0:24:41:17:0.414634:DV
contig_114	454301	.	A	C	2	refCall	.	GT:GQ:DP:AD:VAF:C	./.:4:41:10:0.243902:DV
contig_114	454305	.	A	C	3	PASS	.	GT:GQ:DP:AD:VAF:C:PS	0|1:3:40:10:0.25:DV:435175
contig_114	454309	.	A	C	1.4	refCall	.	GT:GQ:DP:AD:VAF:C	./.:6:40:10:0.25:DV
contig_114	454313	.	A	C	1.9	refCall	.	GT:GQ:DP:AD:VAF:C	./.:5:40:10:0.25:DV
contig_114	454530	.	T	A	18	PASS	.	GT:GQ:DP:AD:VAF:C:PS	0|1:18:33:13:0.394:P:435175
contig_114	454597	.	C	T	18	PASS	.	GT:GQ:DP:AD:VAF:C:PS	0|1:18:33:14:0.424:P:435175
contig_114	454942	.	T	C	20	PASS	.	GT:GQ:DP:AD:VAF:C:PS	0|1:20:27:10:0.37:P:435175
contig_114	455245	.	G	A	37.6	PASS	.	GT:GQ:DP:AD:VAF:C:PS	0|1:37:32:9:0.28125:DV:435175
contig_114	455736	.	A	G	59.3	PASS	.	GT:GQ:DP:AD:VAF:C:PS	0|1:59:45:19:0.422222:DV:435175
contig_114	456312	.	C	A	21	PASS	.	GT:GQ:DP:AD:VAF:C:PS	0|1:21:50:23:0.46:P:435175
contig_114	457486	.	GTTGATATAACTCTTTTTGCATAGCTCTCTAAA	G	31.5	PASS	.	GT:GQ:DP:AD:VAF:C:PS	0|1:31:46:10:0.217391:DV:435175
contig_114	458067	.	TA	T	1.6	refCall	.	GT:GQ:DP:AD:VAF:C	./.:5:40:22:0.55:DV
contig_114	459839	.	T	A	18	PASS	.	GT:GQ:DP:AD:VAF:C:PS	0|1:18:48:21:0.438:P:435175
contig_114	460006	.	T	C	65.3	PASS	.	GT:GQ:DP:AD:VAF:C:PS	1|0:65:55:24:0.436364:DV:435175
contig_114	460196	.	A	G	61.6	PASS	.	GT:GQ:DP:AD:VAF:C:PS	0|1:61:60:24:0.4:DV:435175
contig_114	461437	.	CA	C	3.1	refCall	.	GT:GQ:DP:AD:VAF:C	./.:3:49:5:0.102041:DV
contig_114	461777	.	TA	T	22.4	PASS	.	GT:GQ:DP:AD:VAF:C:PS	1|0:8:50:26:0.52:DV:435175
contig_114	461779	.	A	AT	33.5	PASS	.	GT:GQ:DP:AD:VAF:C:PS	0|1:25:48:19:0.395833:DV:435175
contig_114	461794	.	T	C	18	PASS	.	GT:GQ:DP:AD:VAF:C:PS	0|1:18:50:22:0.44:P:435175
contig_114	461809	.	TGTAAC	T	16	PASS	.	GT:GQ:DP:AD:VAF:C:PS	0|1:16:52:23:0.442:P:435175
contig_114	462121	.	A	G	18	PASS	.	GT:GQ:DP:AD:VAF:C:PS	1|0:18:50:23:0.46:P:435175
contig_114	462450	.	C	A	17	PASS	.	GT:GQ:DP:AD:VAF:C:PS	1|0:17:43:18:0.419:P:435175
contig_114	463754	.	T	C	59.5	PASS	.	GT:GQ:DP:AD:VAF:C:PS	0|1:59:43:21:0.488372:DV:435175
contig_114	464008	.	C	G	18	PASS	.	GT:GQ:DP:AD:VAF:C:PS	1|0:18:45:21:0.467:P:435175
contig_114	464020	.	A	G	20	PASS	.	GT:GQ:DP:AD:VAF:C:PS	0|1:20:43:20:0.465:P:435175
contig_114	464277	.	GTTA	G	14	PASS	.	GT:GQ:DP:AD:VAF:C:PS	1|0:14:40:15:0.375:P:435175
contig_114	464933	.	G	T	18	PASS	.	GT:GQ:DP:AD:VAF:C:PS	1|0:18:42:19:0.452:P:435175
contig_114	466001	.	T	C	21	PASS	.	GT:GQ:DP:AD:VAF:C:PS	0|1:21:47:22:0.468:P:435175
contig_114	467177	.	C	T	18	PASS	.	GT:GQ:DP:AD:VAF:C:PS	1|0:18:50:21:0.42:P:435175
contig_114	467398	.	AATAT	A,AAT	21.4	PASS	.	GT:GQ:DP:AD:VAF:C:PS	1|0:4:51:9,11:0.176471,0.215686:DV:435175
contig_114	468159	.	TTAG	T	14	PASS	.	GT:GQ:DP:AD:VAF:C:PS	1|0:14:63:24:0.381:P:435175
contig_114	468734	.	T	A	57.7	PASS	.	GT:GQ:DP:AD:VAF:C:PS	1|0:56:65:25:0.384615:DV:435175
contig_114	469073	.	G	C	19	PASS	.	GT:GQ:DP:AD:VAF:C:PS	1|0:19:59:26:0.441:P:435175
contig_114	469304	.	T	G	21	PASS	.	GT:GQ:DP:AD:VAF:C:PS	0|1:21:62:30:0.484:P:435175
contig_114	469760	.	C	G	65.3	PASS	.	GT:GQ:DP:AD:VAF:C:PS	1|0:65:67:24:0.358209:DV:435175
contig_114	469773	.	T	C	30.5	PASS	.	GT:GQ:DP:AD:VAF:C:PS	1|0:30:37:13:0.351351:DV:435175
contig_114	469774	.	T	C	0	refCall	.	GT:GQ:DP:AD:VAF:C	0/0:41:65:17:0.261538:DV
contig_114	470043	.	TA	T	0.5	refCall	.	GT:GQ:DP:AD:VAF:C	./.:10:57:9:0.157895:DV
contig_114	470044	.	A	T	19.5	PASS	.	GT:GQ:DP:AD:VAF:C:PS	1|0:19:50:9:0.18:DV:435175
contig_114	470565	.	A	G	20	PASS	.	GT:GQ:DP:AD:VAF:C:PS	1|0:20:71:29:0.408:P:435175
contig_114	471036	.	AT	A	55.7	PASS	.	GT:GQ:DP:AD:VAF:C:PS	0|1:49:67:32:0.477612:DV:435175
contig_114	471038	.	TG	T	53	PASS	.	GT:GQ:DP:AD:VAF:C:PS	1|0:38:67:32:0.477612:DV:435175
contig_114	472540	.	T	C	59.9	PASS	.	GT:GQ:DP:AD:VAF:C:PS	1|0:60:61:26:0.42623:DV:435175
contig_114	472958	.	T	C	17	PASS	.	GT:GQ:DP:AD:VAF:C:PS	1|0:17:56:21:0.375:P:435175
contig_114	472982	.	T	A	18	PASS	.	GT:GQ:DP:AD:VAF:C:PS	1|0:18:57:24:0.421:P:435175
contig_114	473559	.	A	G	58.8	PASS	.	GT:GQ:DP:AD:VAF:C:PS	1|0:59:60:21:0.35:DV:435175
contig_114	474935	.	C	A	62.5	PASS	.	GT:GQ:DP:AD:VAF:C:PS	1|0:62:61:23:0.377049:DV:435175
contig_114	475833	.	C	T	99	PASS	.	GT:GQ:DP:AD:VAF:C:PS	1|0:99:54:22:0.407407:DV:435175
contig_114	476515	.	G	C	54.1	PASS	.	GT:GQ:DP:AD:VAF:C:PS	1|0:54:54:18:0.333333:DV:435175
contig_114	479948	.	TAC	T	24.4	PASS	.	GT:GQ:DP:AD:VAF:C:PS	0|1:19:42:12:0.285714:DV:435175
contig_114	480579	.	AG	A	30.6	PASS	.	GT:GQ:DP:AD:VAF:C:PS	0|1:14:38:20:0.526316:DV:435175
contig_114	480835	.	CATAT	CAT,C	15.6	PASS	.	GT:GQ:DP:AD:VAF:C:PS	1|2:3:33:8,8:0.242424,0.242424:DV:435175
contig_114	481135	.	G	A	17	PASS	.	GT:GQ:DP:AD:VAF:C:PS	1|0:17:43:17:0.395:P:435175
contig_114	481340	.	T	C	37.2	PASS	.	GT:GQ:DP:AD:VAF:C:PS	0|1:36:41:16:0.390244:DV:435175
contig_114	482295	.	A	G	16	PASS	.	GT:GQ:DP:AD:VAF:C:PS	1|0:16:44:17:0.386:P:435175
contig_114	482655	.	AATATATAT	A	57.7	PASS	.	GT:GQ:DP:AD:VAF:C:PS	0|1:52:44:18:0.409091:DV:435175
contig_114	482944	.	A	G	0.8	refCall	.	GT:GQ:DP:AD:VAF:C	./.:8:36:7:0.194444:DV
contig_114	483056	.	A	ATG	33.7	PASS	.	GT:GQ:DP:AD:VAF:C:PS	1|0:34:46:17:0.369565:DV:435175
contig_114	483066	.	C	T	54	PASS	.	GT:GQ:DP:AD:VAF:C:PS	1|0:54:44:14:0.318182:DV:435175
contig_114	487746	.	A	G	29.3	PASS	.	GT:GQ:DP:AD:VAF:C:PS	0|1:29:40:15:0.375:DV:435175
contig_114	488676	.	A	C	0.1	refCall	.	GT:GQ:DP:AD:VAF:C	./.:15:28:9:0.321429:DV
contig_114	488678	.	C	A	15.3	PASS	.	GT:GQ:DP:AD:VAF:C:PS	1|0:15:29:12:0.413793:DV:435175
contig_114	490642	.	A	G	67.5	PASS	.	GT:GQ:DP:AD:VAF:C:PS	1|0:67:42:20:0.47619:DV:435175
contig_114	490818	.	T	C	19	PASS	.	GT:GQ:DP:AD:VAF:C:PS	0|1:19:39:18:0.462:P:435175
contig_114	492782	.	GTC	G	47.9	PASS	.	GT:GQ:DP:AD:VAF:C:PS	0|1:47:59:25:0.423729:DV:435175
contig_114	494172	.	TTA	T	13.9	PASS	.	GT:GQ:DP:AD:VAF:C:PS	0|1:14:45:16:0.355556:DV:435175
contig_114	494190	.	CAT	C	0.1	refCall	.	GT:GQ:DP:AD:VAF:C	./.:18:38:5:0.131579:DV
contig_114	494419	.	G	C	22	PASS	.	GT:GQ:DP:AD:VAF:C:PS	0|1:22:38:15:0.395:P:435175
contig_114	494551	.	C	A	19	PASS	.	GT:GQ:DP:AD:VAF:C:PS	0|1:19:39:19:0.487:P:435175
contig_114	496030	.	CTATATATA	C	1.4	refCall	.	GT:GQ:DP:AD:VAF:C	./.:6:38:7:0.184211:DV
contig_114	496827	.	C	T	20	PASS	.	GT:GQ:DP:AD:VAF:C:PS	1|0:20:53:24:0.453:P:435175
contig_114	497324	.	G	A	19	PASS	.	GT:GQ:DP:AD:VAF:C:PS	1|0:19:52:23:0.442:P:435175
contig_114	498544	.	C	T	21	PASS	.	GT:GQ:DP:AD:VAF:C:PS	0|1:21:57:25:0.439:P:435175
contig_114	498577	.	A	G	21	PASS	.	GT:GQ:DP:AD:VAF:C:PS	0|1:21:55:25:0.455:P:435175
contig_114	498736	.	T	C	21	PASS	.	GT:GQ:DP:AD:VAF:C:PS	0|1:21:58:26:0.448:P:435175
contig_114	498973	.	TATA	T	15	PASS	.	GT:GQ:DP:AD:VAF:C:PS	1|0:15:53:26:0.491:P:435175
contig_114	499693	.	T	C	19	PASS	.	GT:GQ:DP:AD:VAF:C:PS	0|1:19:45:20:0.444:P:435175
contig_114	499907	.	A	G	18	PASS	.	GT:GQ:DP:AD:VAF:C:PS	0|1:18:48:21:0.438:P:435175
contig_114	499998	.	TTATATATA	T	21	PASS	.	GT:GQ:DP:AD:VAF:C:PS	1|0:21:43:7:0.162791:DV:435175
contig_114	500684	.	CGT	C	19	PASS	.	GT:GQ:DP:AD:VAF:C:PS	1|0:19:51:22:0.431:P:435175
contig_114	500883	.	T	C	16	PASS	.	GT:GQ:DP:AD:VAF:C:PS	1|0:16:51:21:0.412:P:435175
contig_114	501382	.	A	T	0.2	refCall	.	GT:GQ:DP:AD:VAF:C	./.:14:43:6:0.139535:DV
contig_114	501394	.	T	A	26.7	PASS	.	GT:GQ:DP:AD:VAF:C	0/1:12:40:22:0.55:DV
contig_114	501406	.	GATATATATATATATATAT	G	24.7	PASS	.	GT:GQ:DP:AD:VAF:C:PS	1|0:25:35:9:0.257143:DV:435175
contig_114	501411	.	A	T	0	refCall	.	GT:GQ:DP:AD:VAF:C	0/0:20:33:5:0.151515:DV
contig_114	501424	.	T	G	0.1	refCall	.	GT:GQ:DP:AD:VAF:C	./.:18:33:4:0.121212:DV
contig_114	501502	.	C	T	17	PASS	.	GT:GQ:DP:AD:VAF:C:PS	1|0:17:41:15:0.366:P:435175
contig_114	501617	.	C	G	17	PASS	.	GT:GQ:DP:AD:VAF:C:PS	1|0:17:43:16:0.372:P:435175
contig_114	501678	.	A	G	37.2	PASS	.	GT:GQ:DP:AD:VAF:C:PS	1|0:37:40:13:0.325:DV:435175
contig_114	501709	.	A	G	33.7	PASS	.	GT:GQ:DP:AD:VAF:C:PS	1|0:34:45:16:0.355556:DV:435175
contig_114	502104	.	T	A	52.1	PASS	.	GT:GQ:DP:AD:VAF:C:PS	1|0:52:43:13:0.302326:DV:435175
contig_114	502237	.	A	G	50.8	PASS	.	GT:GQ:DP:AD:VAF:C:PS	1|0:51:46:12:0.26087:DV:435175
contig_114	502443	.	A	T	49.1	PASS	.	GT:GQ:DP:AD:VAF:C:PS	1|0:49:45:14:0.311111:DV:435175
contig_114	503076	.	G	A	27.8	PASS	.	GT:GQ:DP:AD:VAF:C:PS	1|0:28:49:15:0.306122:DV:435175
contig_114	503122	.	T	C	33.2	PASS	.	GT:GQ:DP:AD:VAF:C:PS	1|0:33:48:14:0.291667:DV:435175
contig_114	503173	.	A	T	31.6	PASS	.	GT:GQ:DP:AD:VAF:C:PS	1|0:32:49:14:0.285714:DV:435175
contig_114	503357	.	C	A	33.3	PASS	.	GT:GQ:DP:AD:VAF:C:PS	1|0:33:40:8:0.2:DV:435175
contig_114	503475	.	A	G	47	PASS	.	GT:GQ:DP:AD:VAF:C:PS	1|0:47:54:21:0.388889:DV:435175
contig_114	503550	.	G	A	49.1	PASS	.	GT:GQ:DP:AD:VAF:C:PS	1|0:49:52:18:0.346154:DV:435175
contig_114	503741	.	A	G	69.2	PASS	.	GT:GQ:DP:AD:VAF:C:PS	1|0:69:61:23:0.377049:DV:435175
contig_114	504046	.	A	AT	35.1	PASS	.	GT:GQ:DP:AD:VAF:C:PS	1|0:35:65:16:0.246154:DV:435175
contig_114	504244	.	C	T	20	PASS	.	GT:GQ:DP:AD:VAF:C:PS	1|0:20:67:27:0.403:P:435175
contig_114	510168	.	C	T	17	PASS	.	GT:GQ:DP:AD:VAF:C:PS	0|1:17:62:23:0.371:P:435175
contig_114	512082	.	CT	C	1.2	refCall	.	GT:GQ:DP:AD:VAF:C	./.:6:52:12:0.230769:DV
contig_114	517501	.	CATATATAT	C	2.9	refCall	.	GT:GQ:DP:AD:VAF:C	./.:3:40:7:0.175:DV
contig_114	524396	.	G	A	21	PASS	.	GT:GQ:DP:AD:VAF:C:PS	1|0:21:69:35:0.507:P:524395
contig_114	525719	.	G	A	22	PASS	.	GT:GQ:DP:AD:VAF:C:PS	1|0:22:60:28:0.467:P:524395
contig_114	526191	.	TA	T	14	PASS	.	GT:GQ:DP:AD:VAF:C:PS	1|0:14:59:25:0.424:P:524395
contig_114	526569	.	ATTT	A	54.6	PASS	.	GT:GQ:DP:AD:VAF:C:PS	0|1:53:50:23:0.46:DV:524395
contig_114	527919	.	CAT	C	11.1	PASS	.	GT:GQ:DP:AD:VAF:C:PS	0|1:10:42:13:0.309524:DV:524395
contig_114	531690	.	TA	T	14.1	PASS	.	GT:GQ:DP:AD:VAF:C	1/1:8:45:14:0.311111:DV
contig_114	531941	.	C	T	0.1	refCall	.	GT:GQ:DP:AD:VAF:C	./.:18:25:5:0.2:DV
contig_114	531942	.	C	T	0	refCall	.	GT:GQ:DP:AD:VAF:C	0/0:29:34:6:0.176471:DV
contig_114	535742	.	AATATATATATATAT	A	18.4	PASS	.	GT:GQ:DP:AD:VAF:C:PS	0|1:18:42:9:0.214286:DV:524395
contig_114	536912	.	A	T	16	PASS	.	GT:GQ:DP:AD:VAF:C:PS	1|0:16:50:17:0.34:P:524395
contig_114	537662	.	C	T	19	PASS	.	GT:GQ:DP:AD:VAF:C:PS	0|1:19:47:21:0.447:P:524395
contig_114	542937	.	T	TA	0.5	refCall	.	GT:GQ:DP:AD:VAF:C	./.:10:64:17:0.265625:DV
contig_114	543188	.	TA	T	18.4	PASS	.	GT:GQ:DP:AD:VAF:C	1/1:18:56:45:0.803571:DV
contig_114	543193	.	AAAATAT	A	1.3	refCall	.	GT:GQ:DP:AD:VAF:C	./.:6:36:15:0.416667:DV
contig_114	543195	.	A	T	0.4	refCall	.	GT:GQ:DP:AD:VAF:C	./.:11:35:11:0.314286:DV
contig_114	544812	.	G	C	23	PASS	.	GT:GQ:DP:AD:VAF:C	1/1:23:52:47:0.904:P
contig_114	544823	.	G	GCT	13	PASS	.	GT:GQ:DP:AD:VAF:C	1/1:13:53:42:0.792:P
contig_114	545995	.	AAT	A	2.3	refCall	.	GT:GQ:DP:AD:VAF:C	./.:4:28:7:0.25:DV
contig_114	546917	.	GT	G	0.1	refCall	.	GT:GQ:DP:AD:VAF:C	./.:16:39:14:0.358974:DV
contig_114	547560	.	CTATATA	C,CTA	7.8	PASS	.	GT:GQ:DP:AD:VAF:C:PS	1|0:2:36:9,9:0.25,0.25:DV:547559
contig_114	548335	.	AT	A	0.1	refCall	.	GT:GQ:DP:AD:VAF:C	./.:18:34:10:0.294118:DV
contig_114	549398	.	C	T	16	PASS	.	GT:GQ:DP:AD:VAF:C:PS	0|1:16:48:17:0.354:P:547559
contig_114	549511	.	G	A	32.2	PASS	.	GT:GQ:DP:AD:VAF:C:PS	0|1:32:46:15:0.326087:DV:547559
contig_114	549879	.	T	C	62.2	PASS	.	GT:GQ:DP:AD:VAF:C:PS	0|1:62:48:18:0.375:DV:547559
contig_114	550127	.	A	T	43.6	PASS	.	GT:GQ:DP:AD:VAF:C:PS	0|1:44:45:16:0.355556:DV:547559
contig_114	550294	.	T	C	55.9	PASS	.	GT:GQ:DP:AD:VAF:C:PS	0|1:56:39:14:0.358974:DV:547559
contig_114	550490	.	A	G	16	PASS	.	GT:GQ:DP:AD:VAF:C:PS	0|1:16:41:16:0.39:P:547559
contig_114	550879	.	T	C	29.3	PASS	.	GT:GQ:DP:AD:VAF:C:PS	0|1:29:41:14:0.341463:DV:547559
contig_114	550908	.	G	A	18	PASS	.	GT:GQ:DP:AD:VAF:C:PS	0|1:18:39:16:0.41:P:547559
contig_114	552290	.	T	G	44.4	PASS	.	GT:GQ:DP:AD:VAF:C:PS	0|1:44:33:10:0.30303:DV:547559
contig_114	552414	.	GTATA	G	14.8	PASS	.	GT:GQ:DP:AD:VAF:C:PS	1|0:15:41:6:0.146341:DV:547559
contig_114	552666	.	C	T	0	refCall	.	GT:GQ:DP:AD:VAF:C	0/0:27:34:5:0.147059:DV
contig_114	552676	.	A	G	11	PASS	.	GT:GQ:DP:AD:VAF:C:PS	0|1:11:33:6:0.181818:DV:547559
contig_114	552677	.	G	A	45	PASS	.	GT:GQ:DP:AD:VAF:C:PS	1|0:43:39:18:0.461538:DV:547559
contig_114	552717	.	A	G	19	PASS	.	GT:GQ:DP:AD:VAF:C:PS	0|1:19:46:20:0.435:P:547559
contig_114	557358	.	AGTCTCTGAGATGAT	A	50.1	PASS	.	GT:GQ:DP:AD:VAF:C:PS	0|1:50:51:19:0.372549:DV:547559
contig_114	557837	.	C	A	20	PASS	.	GT:GQ:DP:AD:VAF:C:PS	1|0:20:52:22:0.423:P:547559
contig_114	558446	.	GAA	G	4.1	PASS	.	GT:GQ:DP:AD:VAF:C	1/1:4:57:29:0.508772:DV
contig_114	558674	.	A	G	20	PASS	.	GT:GQ:DP:AD:VAF:C:PS	1|0:20:59:25:0.424:P:547559
contig_114	558800	.	T	G	19	PASS	.	GT:GQ:DP:AD:VAF:C:PS	1|0:19:57:27:0.474:P:547559
contig_114	559190	.	A	G	64.3	PASS	.	GT:GQ:DP:AD:VAF:C:PS	1|0:63:60:24:0.4:DV:547559
contig_114	560494	.	TTATA	T	0.3	refCall	.	GT:GQ:DP:AD:VAF:C	./.:12:38:4:0.105263:DV
contig_114	560615	.	TGA	T	26.4	PASS	.	GT:GQ:DP:AD:VAF:C:PS	0|1:20:40:12:0.3:DV:547559
contig_114	561199	.	CAT	C	46.8	PASS	.	GT:GQ:DP:AD:VAF:C:PS	1|0:47:39:15:0.384615:DV:547559
contig_114	561502	.	TTA	T	1.2	refCall	.	GT:GQ:DP:AD:VAF:C	./.:6:40:8:0.2:DV
contig_114	562872	.	T	G	16	PASS	.	GT:GQ:DP:AD:VAF:C:PS	1|0:16:46:19:0.413:P:547559
contig_114	564273	.	C	T	71.2	PASS	.	GT:GQ:DP:AD:VAF:C:PS	1|0:69:44:19:0.431818:DV:547559
contig_114	564306	.	AT	A	14.6	PASS	.	GT:GQ:DP:AD:VAF:C:PS	1|0:15:47:15:0.319149:DV:547559
contig_114	564312	.	TC	T	15.2	PASS	.	GT:GQ:DP:AD:VAF:C:PS	0|1:15:37:11:0.297297:DV:547559
contig_114	564581	.	T	A	62.5	PASS	.	GT:GQ:DP:AD:VAF:C:PS	0|1:61:49:21:0.428571:DV:547559
contig_114	564801	.	A	G	52.6	PASS	.	GT:GQ:DP:AD:VAF:C:PS	1|0:52:52:18:0.346154:DV:547559
contig_114	565052	.	C	T	24.1	PASS	.	GT:GQ:DP:AD:VAF:C:PS	0|1:24:48:23:0.479167:DV:547559
contig_114	565055	.	G	A	20.9	PASS	.	GT:GQ:DP:AD:VAF:C:PS	0|1:21:51:21:0.411765:DV:547559
contig_114	565094	.	C	T	20	PASS	.	GT:GQ:DP:AD:VAF:C:PS	0|1:20:52:23:0.442:P:547559
contig_114	565117	.	T	G	17	PASS	.	GT:GQ:DP:AD:VAF:C:PS	0|1:17:52:18:0.346:P:547559
contig_114	565132	.	C	T	21.2	PASS	.	GT:GQ:DP:AD:VAF:C:PS	0|1:21:49:20:0.408163:DV:547559
contig_114	565142	.	G	A	13.1	PASS	.	GT:GQ:DP:AD:VAF:C:PS	0|1:13:55:25:0.454545:DV:547559
contig_114	565144	.	T	A	23	PASS	.	GT:GQ:DP:AD:VAF:C:PS	0|1:23:54:22:0.407407:DV:547559
contig_114	565146	.	C	T	12.9	PASS	.	GT:GQ:DP:AD:VAF:C:PS	0|1:13:53:24:0.45283:DV:547559
contig_114	565148	.	C	T	18.9	PASS	.	GT:GQ:DP:AD:VAF:C:PS	1|0:18:53:21:0.396226:DV:547559
contig_114	565152	.	G	A	19.5	PASS	.	GT:GQ:DP:AD:VAF:C:PS	1|0:19:52:18:0.346154:DV:547559
contig_114	565190	.	C	T	18	PASS	.	GT:GQ:DP:AD:VAF:C:PS	0|1:18:53:23:0.434:P:547559
contig_114	565301	.	G	A	20.9	PASS	.	GT:GQ:DP:AD:VAF:C:PS	1|0:21:57:22:0.385965:DV:547559
contig_114	565379	.	G	A	17	PASS	.	GT:GQ:DP:AD:VAF:C:PS	0|1:17:59:24:0.407:P:547559
contig_114	565811	.	A	G	7.6	PASS	.	GT:GQ:DP:AD:VAF:C:PS	1|0:8:69:21:0.304348:DV:547559
contig_114	565856	.	T	TCG	2	refCall	.	GT:GQ:DP:AD:VAF:C	./.:4:70:20:0.285714:DV
contig_114	566106	.	T	A	43	PASS	.	GT:GQ:DP:AD:VAF:C:PS	0|1:43:70:30:0.428571:DV:547559
contig_114	566177	.	T	G	17	PASS	.	GT:GQ:DP:AD:VAF:C:PS	0|1:17:73:30:0.411:P:547559
contig_114	566430	.	G	A	9.8	PASS	.	GT:GQ:DP:AD:VAF:C:PS	1|0:10:71:22:0.309859:DV:547559
contig_114	566567	.	T	C	8.7	PASS	.	GT:GQ:DP:AD:VAF:C:PS	1|0:9:64:23:0.359375:DV:547559
contig_114	566604	.	G	A	0	refCall	.	GT:GQ:DP:AD:VAF:C	0/0:28:68:21:0.308824:DV
contig_114	566645	.	A	ATAAATG	2.5	refCall	.	GT:GQ:DP:AD:VAF:C	./.:4:69:18:0.26087:DV
contig_114	566646	.	C	T	6.2	PASS	.	GT:GQ:DP:AD:VAF:C:PS	1|0:6:69:25:0.362319:DV:547559
contig_114	566665	.	G	A	6.9	PASS	.	GT:GQ:DP:AD:VAF:C:PS	1|0:7:71:24:0.338028:DV:547559
contig_114	566670	.	C	T	0.2	refCall	.	GT:GQ:DP:AD:VAF:C	./.:15:71:25:0.352113:DV
contig_114	566769	.	C	T	16	PASS	.	GT:GQ:DP:AD:VAF:C:PS	1|0:16:72:27:0.375:P:547559
contig_114	566827	.	C	T	16	PASS	.	GT:GQ:DP:AD:VAF:C:PS	1|0:16:67:21:0.313:P:547559
contig_114	566971	.	C	T	9.6	PASS	.	GT:GQ:DP:AD:VAF:C:PS	1|0:10:74:24:0.324324:DV:547559
contig_114	567219	.	T	G	22.6	PASS	.	GT:GQ:DP:AD:VAF:C:PS	0|1:23:72:25:0.347222:DV:547559
contig_114	567266	.	T	A	9.2	PASS	.	GT:GQ:DP:AD:VAF:C:PS	0|1:9:71:22:0.309859:DV:547559
contig_114	567334	.	G	A	0.4	refCall	.	GT:GQ:DP:AD:VAF:C	./.:11:68:25:0.367647:DV
contig_114	567338	.	G	T	3.1	PASS	.	GT:GQ:DP:AD:VAF:C:PS	1|0:3:69:27:0.391304:DV:547559
contig_114	567345	.	A	G	4.9	PASS	.	GT:GQ:DP:AD:VAF:C:PS	1|0:5:70:20:0.285714:DV:547559
contig_114	567346	.	T	C	2.7	refCall	.	GT:GQ:DP:AD:VAF:C	./.:3:70:21:0.3:DV
contig_114	567349	.	C	G	5.4	PASS	.	GT:GQ:DP:AD:VAF:C:PS	1|0:5:64:20:0.3125:DV:547559
contig_114	567358	.	A	T	16	PASS	.	GT:GQ:DP:AD:VAF:C:PS	1|0:16:68:24:0.353:P:547559
contig_114	567433	.	A	C	1	refCall	.	GT:GQ:DP:AD:VAF:C	./.:7:50:17:0.34:DV
contig_114	567438	.	C	T	0.3	refCall	.	GT:GQ:DP:AD:VAF:C	./.:11:66:24:0.363636:DV
contig_114	567465	.	C	T	16	PASS	.	GT:GQ:DP:AD:VAF:C:PS	1|0:16:64:22:0.344:P:547559
contig_114	567478	.	T	C	18	PASS	.	GT:GQ:DP:AD:VAF:C:PS	1|0:18:67:24:0.358:P:547559
contig_114	567608	.	TA	T	47.3	PASS	.	GT:GQ:DP:AD:VAF:C	1/1:46:58:43:0.741379:DV
contig_114	567653	.	T	G	30.9	PASS	.	GT:GQ:DP:AD:VAF:C:PS	0|1:31:68:25:0.367647:DV:547559
contig_114	567678	.	A	G	29.7	PASS	.	GT:GQ:DP:AD:VAF:C:PS	0|1:30:70:25:0.357143:DV:547559
contig_114	567741	.	T	C	17.7	PASS	.	GT:GQ:DP:AD:VAF:C:PS	0|1:18:64:25:0.390625:DV:547559
contig_114	567842	.	G	T	12.2	PASS	.	GT:GQ:DP:AD:VAF:C:PS	0|1:11:58:26:0.448276:DV:547559
contig_114	567845	.	A	C	15	PASS	.	GT:GQ:DP:AD:VAF:C:PS	0|1:15:58:24:0.413793:DV:547559
contig_114	567852	.	T	G	20.6	PASS	.	GT:GQ:DP:AD:VAF:C:PS	0|1:19:56:23:0.410714:DV:547559
contig_114	567869	.	TA	T	31.8	PASS	.	GT:GQ:DP:AD:VAF:C:PS	1|0:5:54:26:0.481481:DV:547559
contig_114	567878	.	T	C	31.8	PASS	.	GT:GQ:DP:AD:VAF:C:PS	1|0:10:53:24:0.45283:DV:547559
contig_114	567888	.	A	C	12.7	PASS	.	GT:GQ:DP:AD:VAF:C:PS	0|1:13:57:22:0.385965:DV:547559
contig_114	567912	.	A	G	16	PASS	.	GT:GQ:DP:AD:VAF:C:PS	0|1:16:51:23:0.451:P:547559
contig_114	567916	.	G	A	17.9	PASS	.	GT:GQ:DP:AD:VAF:C:PS	0|1:18:64:24:0.375:DV:547559
contig_114	567952	.	G	A	16	PASS	.	GT:GQ:DP:AD:VAF:C:PS	0|1:16:59:25:0.424:P:547559
contig_114	567992	.	C	T	17	PASS	.	GT:GQ:DP:AD:VAF:C:PS	0|1:17:57:24:0.421:P:547559
contig_114	568008	.	C	T	19.6	PASS	.	GT:GQ:DP:AD:VAF:C:PS	0|1:20:56:24:0.428571:DV:547559
contig_114	568222	.	T	C	10.8	PASS	.	GT:GQ:DP:AD:VAF:C	0/1:11:65:19:0.292308:DV
contig_114	568232	.	G	T	23.2	PASS	.	GT:GQ:DP:AD:VAF:C:PS	0|1:23:65:35:0.538462:DV:547559
contig_114	568266	.	A	G	0.1	refCall	.	GT:GQ:DP:AD:VAF:C	./.:18:68:19:0.279412:DV
contig_114	568267	.	C	T	34.1	PASS	.	GT:GQ:DP:AD:VAF:C:PS	1|0:15:67:30:0.447761:DV:547559
contig_114	568268	.	A	G	28.2	PASS	.	GT:GQ:DP:AD:VAF:C:PS	0|1:28:68:19:0.279412:DV:547559
contig_114	568285	.	A	C	20.5	PASS	.	GT:GQ:DP:AD:VAF:C:PS	0|1:20:71:36:0.507042:DV:547559
contig_114	568327	.	G	GACTC	0	refCall	.	GT:GQ:DP:AD:VAF:C	0/0:22:71:18:0.253521:DV
contig_114	568328	.	G	GAC	0.1	refCall	.	GT:GQ:DP:AD:VAF:C	./.:19:73:19:0.260274:DV
contig_114	568333	.	C	T	3.4	PASS	.	GT:GQ:DP:AD:VAF:C	0/1:3:73:24:0.328767:DV
contig_114	568393	.	CAA	C	30	PASS	.	GT:GQ:DP:AD:VAF:C:PS	1|0:5:72:30:0.416667:DV:547559
contig_114	568401	.	G	C	30.5	PASS	.	GT:GQ:DP:AD:VAF:C:PS	1|0:24:67:26:0.38806:DV:547559
contig_114	568430	.	ATT	AT,A	13.1	PASS	.	GT:GQ:DP:AD:VAF:C:PS	2|1:3:73:17,10:0.232877,0.136986:DV:547559
contig_114	568441	.	T	A	0.7	refCall	.	GT:GQ:DP:AD:VAF:C	./.:8:72:20:0.277778:DV
contig_114	568442	.	T	A	1.3	refCall	.	GT:GQ:DP:AD:VAF:C	./.:6:72:23:0.319444:DV
contig_114	568474	.	C	A	1.1	refCall	.	GT:GQ:DP:AD:VAF:C	./.:7:69:21:0.304348:DV
contig_114	568489	.	G	GT	0.4	refCall	.	GT:GQ:DP:AD:VAF:C	./.:10:71:19:0.267606:DV
contig_114	568490	.	C	T	0.1	refCall	.	GT:GQ:DP:AD:VAF:C	./.:15:68:20:0.294118:DV
contig_114	568577	.	A	G	1.8	refCall	.	GT:GQ:DP:AD:VAF:C	./.:5:71:21:0.295775:DV
contig_114	568579	.	C	CTT	0	refCall	.	GT:GQ:DP:AD:VAF:C	0/0:35:70:14:0.2:DV
contig_114	568580	.	C	T	0.4	refCall	.	GT:GQ:DP:AD:VAF:C	./.:11:71:20:0.28169:DV
contig_114	568667	.	A	G	0.1	refCall	.	GT:GQ:DP:AD:VAF:C	./.:19:73:19:0.260274:DV
contig_114	568694	.	T	A	2.7	refCall	.	GT:GQ:DP:AD:VAF:C	./.:3:73:19:0.260274:DV
contig_114	568706	.	G	A	0	refCall	.	GT:GQ:DP:AD:VAF:C	0/0:24:71:16:0.225352:DV
contig_114	568729	.	C	T	0.9	refCall	.	GT:GQ:DP:AD:VAF:C	./.:7:66:20:0.30303:DV
contig_114	568753	.	T	C	0	refCall	.	GT:GQ:DP:AD:VAF:C	0/0:21:67:16:0.238806:DV
contig_114	568794	.	G	A	0	refCall	.	GT:GQ:DP:AD:VAF:C	0/0:22:68:16:0.235294:DV
contig_114	568804	.	C	A	0.1	refCall	.	GT:GQ:DP:AD:VAF:C	./.:19:69:17:0.246377:DV
contig_114	568814	.	G	A	8.1	PASS	.	GT:GQ:DP:AD:VAF:C	0/1:8:69:20:0.289855:DV
contig_114	568838	.	C	T	0.2	refCall	.	GT:GQ:DP:AD:VAF:C	./.:15:69:17:0.246377:DV
contig_114	568871	.	A	T	0	refCall	.	GT:GQ:DP:AD:VAF:C	0/0:29:72:17:0.236111:DV
contig_114	568875	.	T	C	0	refCall	.	GT:GQ:DP:AD:VAF:C	0/0:34:70:16:0.228571:DV
contig_114	568877	.	A	G	0	refCall	.	GT:GQ:DP:AD:VAF:C	0/0:32:68:15:0.220588:DV
contig_114	568885	.	ATT	A	0	refCall	.	GT:GQ:DP:AD:VAF:C	0/0:22:69:14:0.202899:DV
contig_114	568970	.	C	G	11.3	PASS	.	GT:GQ:DP:AD:VAF:C	0/1:11:69:22:0.318841:DV
contig_114	569034	.	T	A	36.1	PASS	.	GT:GQ:DP:AD:VAF:C:PS	1|0:33:69:24:0.347826:DV:547559
contig_114	569035	.	C	T	34.3	PASS	.	GT:GQ:DP:AD:VAF:C:PS	1|0:34:65:25:0.384615:DV:547559
contig_114	569043	.	T	C	47.4	PASS	.	GT:GQ:DP:AD:VAF:C:PS	1|0:42:65:27:0.415385:DV:547559
contig_114	569055	.	T	C	3.2	PASS	.	GT:GQ:DP:AD:VAF:C:PS	0|1:3:69:36:0.521739:DV:547559
contig_114	569061	.	A	T	22.1	PASS	.	GT:GQ:DP:AD:VAF:C:PS	0|1:22:70:32:0.457143:DV:547559
contig_114	569071	.	G	A	53.4	PASS	.	GT:GQ:DP:AD:VAF:C:PS	1|0:48:70:28:0.4:DV:547559
contig_114	569075	.	A	G	12.5	PASS	.	GT:GQ:DP:AD:VAF:C	0/1:13:70:23:0.328571:DV
contig_114	569087	.	A	G	5.6	PASS	.	GT:GQ:DP:AD:VAF:C	0/1:6:71:24:0.338028:DV
contig_114	569096	.	T	C	0.4	refCall	.	GT:GQ:DP:AD:VAF:C	./.:10:67:17:0.253731:DV
contig_114	569097	.	A	C	48.2	PASS	.	GT:GQ:DP:AD:VAF:C:PS	1|0:42:65:25:0.384615:DV:547559
contig_114	569101	.	T	C	0.2	refCall	.	GT:GQ:DP:AD:VAF:C	./.:13:69:16:0.231884:DV
contig_114	569102	.	G	A	1.3	refCall	.	GT:GQ:DP:AD:VAF:C	./.:6:69:17:0.246377:DV
contig_114	569103	.	T	C	13.7	PASS	.	GT:GQ:DP:AD:VAF:C:PS	0|1:14:70:22:0.314286:DV:547559
contig_114	569126	.	A	ATACTAATG	1.6	refCall	.	GT:GQ:DP:AD:VAF:C	./.:5:72:14:0.194444:DV
contig_114	569136	.	A	G	55	PASS	.	GT:GQ:DP:AD:VAF:C:PS	1|0:51:72:29:0.402778:DV:547559
contig_114	569138	.	G	A	2.7	refCall	.	GT:GQ:DP:AD:VAF:C	./.:3:71:21:0.295775:DV
contig_114	569149	.	A	C	53.1	PASS	.	GT:GQ:DP:AD:VAF:C:PS	1|0:48:68:27:0.397059:DV:547559
contig_114	569159	.	T	A	21.7	PASS	.	GT:GQ:DP:AD:VAF:C:PS	0|1:21:74:38:0.513514:DV:547559
contig_114	569206	.	C	T	0.6	refCall	.	GT:GQ:DP:AD:VAF:C	./.:9:75:19:0.253333:DV
contig_114	569223	.	T	A	0	refCall	.	GT:GQ:DP:AD:VAF:C	0/0:22:71:16:0.225352:DV
contig_114	569235	.	A	G	7.6	PASS	.	GT:GQ:DP:AD:VAF:C	0/1:8:75:24:0.32:DV
contig_114	569253	.	T	C	16	PASS	.	GT:GQ:DP:AD:VAF:C:PS	1|0:16:75:30:0.4:P:547559
contig_114	569258	.	C	T	0.1	refCall	.	GT:GQ:DP:AD:VAF:C	./.:16:72:16:0.222222:DV
contig_114	569292	.	TA	T	0.3	refCall	.	GT:GQ:DP:AD:VAF:C	./.:11:74:25:0.337838:DV
contig_114	569317	.	A	T	0.5	refCall	.	GT:GQ:DP:AD:VAF:C	./.:9:70:18:0.257143:DV
contig_114	569327	.	G	A	30.9	PASS	.	GT:GQ:DP:AD:VAF:C:PS	1|0:21:68:25:0.367647:DV:547559
contig_114	569344	.	A	G	2.3	refCall	.	GT:GQ:DP:AD:VAF:C	./.:4:68:19:0.279412:DV
contig_114	569365	.	A	G	16	PASS	.	GT:GQ:DP:AD:VAF:C:PS	1|0:16:72:25:0.347:P:547559
contig_114	569376	.	C	T	15.1	PASS	.	GT:GQ:DP:AD:VAF:C	0/1:15:71:26:0.366197:DV
contig_114	569382	.	G	GATC	0.4	refCall	.	GT:GQ:DP:AD:VAF:C	./.:11:72:26:0.361111:DV
contig_114	569388	.	G	A	1.7	refCall	.	GT:GQ:DP:AD:VAF:C	./.:5:71:27:0.380282:DV
contig_114	569394	.	A	C	14.7	PASS	.	GT:GQ:DP:AD:VAF:C:PS	1|0:14:68:22:0.323529:DV:547559
contig_114	569407	.	G	C	23	PASS	.	GT:GQ:DP:AD:VAF:C:PS	1|0:23:67:24:0.358:P:547559
contig_114	569421	.	C	T	0.2	refCall	.	GT:GQ:DP:AD:VAF:C	./.:14:71:17:0.239437:DV
contig_114	569444	.	A	T,C	18	PASS	.	GT:GQ:DP:AD:VAF:C	0/1:18:70:26,16:0.371,0.229:P
contig_114	569460	.	T	A	17	PASS	.	GT:GQ:DP:AD:VAF:C:PS	1|0:17:73:28:0.384:P:547559
contig_114	569474	.	T	TATC	0.6	refCall	.	GT:GQ:DP:AD:VAF:C	./.:9:74:13:0.175676:DV
contig_114	569480	.	A	T	5	PASS	.	GT:GQ:DP:AD:VAF:C	0/1:5:77:26:0.337662:DV
contig_114	569493	.	A	G	16.4	PASS	.	GT:GQ:DP:AD:VAF:C:PS	1|0:16:76:28:0.368421:DV:547559
contig_114	569499	.	G	T	13.8	PASS	.	GT:GQ:DP:AD:VAF:C	0/1:14:74:26:0.351351:DV
contig_114	569516	.	T	G	1.5	refCall	.	GT:GQ:DP:AD:VAF:C	./.:5:72:21:0.291667:DV
contig_114	569518	.	G	C	0.1	refCall	.	GT:GQ:DP:AD:VAF:C	./.:16:70:19:0.271429:DV
contig_114	569521	.	T	G	44.8	PASS	.	GT:GQ:DP:AD:VAF:C:PS	1|0:43:71:27:0.380282:DV:547559
contig_114	569522	.	G	A	41.2	PASS	.	GT:GQ:DP:AD:VAF:C:PS	1|0:38:71:26:0.366197:DV:547559
contig_114	569532	.	T	A	4.1	PASS	.	GT:GQ:DP:AD:VAF:C:PS	0|1:4:70:21:0.3:DV:547559
contig_114	569549	.	T	C	27.8	PASS	.	GT:GQ:DP:AD:VAF:C:PS	1|0:28:68:23:0.338235:DV:547559
contig_114	569600	.	T	G	16	PASS	.	GT:GQ:DP:AD:VAF:C:PS	1|0:16:65:24:0.369:P:547559
contig_114	569603	.	C	T	3.9	PASS	.	GT:GQ:DP:AD:VAF:C:PS	0|1:4:67:22:0.328358:DV:547559
contig_114	569640	.	A	T	2	refCall	.	GT:GQ:DP:AD:VAF:C	./.:4:69:22:0.318841:DV
contig_114	569641	.	G	T	1.4	refCall	.	GT:GQ:DP:AD:VAF:C	./.:6:69:22:0.318841:DV
contig_114	569646	.	A	T	1.6	refCall	.	GT:GQ:DP:AD:VAF:C	./.:5:69:22:0.318841:DV
contig_114	569651	.	G	T	4.3	PASS	.	GT:GQ:DP:AD:VAF:C:PS	0|1:4:63:20:0.31746:DV:547559
contig_114	569653	.	T	A	25.9	PASS	.	GT:GQ:DP:AD:VAF:C:PS	1|0:26:66:24:0.363636:DV:547559
contig_114	569654	.	A	C	6.4	PASS	.	GT:GQ:DP:AD:VAF:C	0/1:6:67:21:0.313433:DV
contig_114	569666	.	T	A	28.9	PASS	.	GT:GQ:DP:AD:VAF:C:PS	1|0:29:68:24:0.352941:DV:547559
contig_114	569668	.	T	TGGA	0.4	refCall	.	GT:GQ:DP:AD:VAF:C	./.:10:68:17:0.25:DV
contig_114	569672	.	TATA	T	8.6	PASS	.	GT:GQ:DP:AD:VAF:C:PS	1|0:8:68:23:0.338235:DV:547559
contig_114	569682	.	T	G	11.2	PASS	.	GT:GQ:DP:AD:VAF:C	0/1:11:67:20:0.298507:DV
contig_114	569690	.	T	C	8.5	PASS	.	GT:GQ:DP:AD:VAF:C	0/1:8:67:21:0.313433:DV
contig_114	569700	.	G	C	30.7	PASS	.	GT:GQ:DP:AD:VAF:C:PS	1|0:30:64:26:0.40625:DV:547559
contig_114	569703	.	C	T	11.8	PASS	.	GT:GQ:DP:AD:VAF:C:PS	0|1:12:68:20:0.294118:DV:547559
contig_114	569705	.	A	G	9.5	PASS	.	GT:GQ:DP:AD:VAF:C:PS	0|1:10:67:20:0.298507:DV:547559
contig_114	569746	.	A	ATC	1.5	refCall	.	GT:GQ:DP:AD:VAF:C	./.:5:68:21:0.308824:DV
contig_114	569749	.	G	A	25.7	PASS	.	GT:GQ:DP:AD:VAF:C:PS	1|0:26:67:24:0.358209:DV:547559
contig_114	569759	.	T	C	13.3	PASS	.	GT:GQ:DP:AD:VAF:C:PS	1|0:13:66:17:0.257576:DV:547559
contig_114	569772	.	A	T	21	PASS	.	GT:GQ:DP:AD:VAF:C:PS	1|0:21:62:25:0.403:P:547559
contig_114	569783	.	G	A	19.1	PASS	.	GT:GQ:DP:AD:VAF:C:PS	1|0:19:65:23:0.353846:DV:547559
contig_114	569784	.	G	A	16	PASS	.	GT:GQ:DP:AD:VAF:C:PS	1|0:16:65:22:0.338462:DV:547559
contig_114	569786	.	A	G	23.2	PASS	.	GT:GQ:DP:AD:VAF:C:PS	1|0:23:64:20:0.3125:DV:547559
contig_114	569793	.	C	T	35.2	PASS	.	GT:GQ:DP:AD:VAF:C:PS	1|0:35:65:23:0.353846:DV:547559
contig_114	569837	.	C	T	21.6	PASS	.	GT:GQ:DP:AD:VAF:C:PS	1|0:22:66:23:0.348485:DV:547559
contig_114	569887	.	A	T	2	refCall	.	GT:GQ:DP:AD:VAF:C	./.:4:71:24:0.338028:DV
contig_114	569905	.	A	G	6.7	PASS	.	GT:GQ:DP:AD:VAF:C:PS	1|0:7:71:23:0.323944:DV:547559
contig_114	569914	.	C	T	3.8	PASS	.	GT:GQ:DP:AD:VAF:C:PS	1|0:4:69:23:0.333333:DV:547559
contig_114	569926	.	A	G	6.9	PASS	.	GT:GQ:DP:AD:VAF:C:PS	1|0:7:70:24:0.342857:DV:547559
contig_114	569932	.	CGATACAATAATGACAATAAAG	C	0	refCall	.	GT:GQ:DP:AD:VAF:C	0/0:24:66:22:0.333333:DV
contig_114	569954	.	CG	C	0.2	refCall	.	GT:GQ:DP:AD:VAF:C	./.:14:68:22:0.323529:DV
contig_114	569970	.	G	A	20	PASS	.	GT:GQ:DP:AD:VAF:C:PS	1|0:20:67:21:0.313:P:547559
contig_114	569987	.	GT	G	15	PASS	.	GT:GQ:DP:AD:VAF:C:PS	1|0:15:66:24:0.364:P:547559
contig_114	570001	.	G	A	22	PASS	.	GT:GQ:DP:AD:VAF:C:PS	1|0:22:67:24:0.358:P:547559
contig_114	570016	.	C	CGCGTCTT	11.8	PASS	.	GT:GQ:DP:AD:VAF:C:PS	1|0:12:68:16:0.235294:DV:547559
contig_114	570017	.	A	C	18.5	PASS	.	GT:GQ:DP:AD:VAF:C:PS	1|0:18:67:17:0.253731:DV:547559
contig_114	570039	.	G	A	26.2	PASS	.	GT:GQ:DP:AD:VAF:C:PS	1|0:26:68:24:0.352941:DV:547559
contig_114	570042	.	C	T	6.7	PASS	.	GT:GQ:DP:AD:VAF:C:PS	1|0:7:64:22:0.34375:DV:547559
contig_114	570045	.	T	C	32.1	PASS	.	GT:GQ:DP:AD:VAF:C:PS	1|0:30:68:20:0.294118:DV:547559
contig_114	570059	.	AT	A	15.3	PASS	.	GT:GQ:DP:AD:VAF:C:PS	1|0:15:66:18:0.272727:DV:547559
contig_114	570085	.	G	C	40	PASS	.	GT:GQ:DP:AD:VAF:C:PS	1|0:40:66:23:0.348485:DV:547559
contig_114	570093	.	TA	T	52.5	PASS	.	GT:GQ:DP:AD:VAF:C	1/1:29:66:32:0.484848:DV
contig_114	570096	.	AG	A	5.9	PASS	.	GT:GQ:DP:AD:VAF:C:PS	1|0:6:59:21:0.355932:DV:547559
contig_114	570118	.	T	C	18	PASS	.	GT:GQ:DP:AD:VAF:C:PS	1|0:18:65:22:0.338:P:547559
contig_114	570137	.	C	T	6.6	PASS	.	GT:GQ:DP:AD:VAF:C:PS	1|0:7:62:19:0.306452:DV:547559
contig_114	570143	.	TGAA	T	3.3	PASS	.	GT:GQ:DP:AD:VAF:C:PS	1|0:3:65:19:0.292308:DV:547559
contig_114	570164	.	T	A	10.2	PASS	.	GT:GQ:DP:AD:VAF:C:PS	1|0:10:54:24:0.444444:DV:547559
contig_114	570167	.	T	G	19.2	PASS	.	GT:GQ:DP:AD:VAF:C:PS	1|0:19:65:23:0.353846:DV:547559
contig_114	570172	.	T	A	19	PASS	.	GT:GQ:DP:AD:VAF:C:PS	1|0:19:66:22:0.333333:DV:547559
contig_114	570180	.	A	T	22	PASS	.	GT:GQ:DP:AD:VAF:C:PS	1|0:22:66:23:0.348485:DV:547559
contig_114	570182	.	A	T	24.2	PASS	.	GT:GQ:DP:AD:VAF:C:PS	1|0:24:66:23:0.348485:DV:547559
contig_114	570191	.	T	A	22.2	PASS	.	GT:GQ:DP:AD:VAF:C:PS	1|0:22:68:24:0.352941:DV:547559
contig_114	570204	.	G	A	17	PASS	.	GT:GQ:DP:AD:VAF:C:PS	1|0:17:63:22:0.349:P:547559
contig_114	570241	.	A	G	6.4	PASS	.	GT:GQ:DP:AD:VAF:C:PS	1|0:6:65:21:0.323077:DV:547559
contig_114	570242	.	A	T	24.4	PASS	.	GT:GQ:DP:AD:VAF:C	0/1:24:65:21:0.323077:DV
contig_114	570243	.	G	A	15	PASS	.	GT:GQ:DP:AD:VAF:C	0/1:15:64:21:0.328125:DV
contig_114	570249	.	G	A	21.8	PASS	.	GT:GQ:DP:AD:VAF:C:PS	1|0:22:63:24:0.380952:DV:547559
contig_114	570257	.	A	G	11.2	PASS	.	GT:GQ:DP:AD:VAF:C:PS	1|0:11:66:24:0.363636:DV:547559
contig_114	570263	.	G	C	19	PASS	.	GT:GQ:DP:AD:VAF:C:PS	1|0:19:64:23:0.359:P:547559
contig_114	570285	.	T	C	21	PASS	.	GT:GQ:DP:AD:VAF:C:PS	1|0:21:57:21:0.368:P:547559
contig_114	570360	.	G	T	28.1	PASS	.	GT:GQ:DP:AD:VAF:C:PS	1|0:28:62:23:0.370968:DV:547559
contig_114	570368	.	CA	C	12.2	PASS	.	GT:GQ:DP:AD:VAF:C:PS	1|0:12:63:24:0.380952:DV:547559
contig_114	570372	.	C	A	7.4	PASS	.	GT:GQ:DP:AD:VAF:C:PS	0|1:7:47:23:0.489362:DV:547559
contig_114	570375	.	T	G	32.2	PASS	.	GT:GQ:DP:AD:VAF:C:PS	0|1:16:63:32:0.507937:DV:547559
contig_114	570389	.	T	C	30.6	PASS	.	GT:GQ:DP:AD:VAF:C:PS	1|0:30:62:22:0.354839:DV:547559
contig_114	570390	.	C	T	35	PASS	.	GT:GQ:DP:AD:VAF:C:PS	1|0:34:63:23:0.365079:DV:547559
contig_114	570392	.	C	T	36.8	PASS	.	GT:GQ:DP:AD:VAF:C:PS	1|0:37:60:23:0.383333:DV:547559
contig_114	570398	.	C	T	41.9	PASS	.	GT:GQ:DP:AD:VAF:C:PS	1|0:41:62:26:0.419355:DV:547559
contig_114	570403	.	A	G	27.9	PASS	.	GT:GQ:DP:AD:VAF:C:PS	1|0:28:62:22:0.354839:DV:547559
contig_114	570409	.	G	A	18	PASS	.	GT:GQ:DP:AD:VAF:C:PS	1|0:18:60:22:0.367:P:547559
contig_114	570429	.	A	G	30	PASS	.	GT:GQ:DP:AD:VAF:C:PS	1|0:30:58:23:0.396552:DV:547559
contig_114	570435	.	G	A	18.7	PASS	.	GT:GQ:DP:AD:VAF:C:PS	1|0:18:58:21:0.362069:DV:547559
contig_114	570443	.	C	T	24.6	PASS	.	GT:GQ:DP:AD:VAF:C:PS	1|0:25:64:25:0.390625:DV:547559
contig_114	570459	.	T	TA	3.4	PASS	.	GT:GQ:DP:AD:VAF:C:PS	1|0:3:63:21:0.333333:DV:547559
contig_114	570492	.	G	C	21	PASS	.	GT:GQ:DP:AD:VAF:C:PS	1|0:21:60:21:0.35:P:547559
contig_114	570519	.	A	G	19.1	PASS	.	GT:GQ:DP:AD:VAF:C:PS	1|0:19:62:22:0.354839:DV:547559
contig_114	570520	.	T	C	2.3	refCall	.	GT:GQ:DP:AD:VAF:C	./.:4:61:22:0.360656:DV
contig_114	570524	.	G	A	13.7	PASS	.	GT:GQ:DP:AD:VAF:C:PS	1|0:14:60:23:0.383333:DV:547559
contig_114	570536	.	G	A	8.2	PASS	.	GT:GQ:DP:AD:VAF:C:PS	1|0:8:52:14:0.269231:DV:547559
contig_114	570539	.	G	A	1.8	refCall	.	GT:GQ:DP:AD:VAF:C	./.:5:58:14:0.241379:DV
contig_114	570556	.	A	T	23.3	PASS	.	GT:GQ:DP:AD:VAF:C:PS	1|0:23:61:22:0.360656:DV:547559
contig_114	570564	.	C	T	10.7	PASS	.	GT:GQ:DP:AD:VAF:C:PS	1|0:11:58:26:0.448276:DV:547559
contig_114	570593	.	G	A	19	PASS	.	GT:GQ:DP:AD:VAF:C:PS	1|0:19:59:21:0.356:P:547559
contig_114	570610	.	A	G	17	PASS	.	GT:GQ:DP:AD:VAF:C:PS	1|0:17:52:21:0.404:P:547559
contig_114	570623	.	T	C	27.8	PASS	.	GT:GQ:DP:AD:VAF:C	0/1:27:58:19:0.327586:DV
contig_114	570625	.	A	T	8.8	PASS	.	GT:GQ:DP:AD:VAF:C:PS	1|0:9:59:23:0.38983:DV:547559
contig_114	570671	.	G	A	19.6	PASS	.	GT:GQ:DP:AD:VAF:C:PS	1|0:20:60:23:0.383333:DV:547559
contig_114	570678	.	G	A	31.6	PASS	.	GT:GQ:DP:AD:VAF:C:PS	1|0:32:63:24:0.380952:DV:547559
contig_114	570686	.	A	G	25	PASS	.	GT:GQ:DP:AD:VAF:C:PS	1|0:25:61:22:0.360656:DV:547559
contig_114	570692	.	A	T	16.7	PASS	.	GT:GQ:DP:AD:VAF:C:PS	1|0:17:60:20:0.333333:DV:547559
contig_114	570726	.	AT	A	7.8	PASS	.	GT:GQ:DP:AD:VAF:C:PS	1|0:8:64:22:0.34375:DV:547559
contig_114	570729	.	G	A	15	PASS	.	GT:GQ:DP:AD:VAF:C:PS	1|0:15:63:22:0.349206:DV:547559
contig_114	570745	.	C	T	17.3	PASS	.	GT:GQ:DP:AD:VAF:C:PS	1|0:17:63:22:0.349206:DV:547559
contig_114	570788	.	A	G	14.9	PASS	.	GT:GQ:DP:AD:VAF:C:PS	1|0:15:59:18:0.305085:DV:547559
contig_114	570832	.	G	A	7.2	PASS	.	GT:GQ:DP:AD:VAF:C:PS	1|0:7:60:20:0.333333:DV:547559
contig_114	570841	.	A	G	7.8	PASS	.	GT:GQ:DP:AD:VAF:C	0/1:8:61:20:0.327869:DV
contig_114	570842	.	G	A	4.6	PASS	.	GT:GQ:DP:AD:VAF:C	0/1:5:61:22:0.360656:DV
contig_114	570843	.	C	T	21.3	PASS	.	GT:GQ:DP:AD:VAF:C:PS	1|0:21:61:21:0.344262:DV:547559
contig_114	570889	.	G	A	9	PASS	.	GT:GQ:DP:AD:VAF:C:PS	1|0:9:60:22:0.366667:DV:547559
contig_114	570890	.	C	T	5	PASS	.	GT:GQ:DP:AD:VAF:C:PS	1|0:5:60:23:0.383333:DV:547559
contig_114	570900	.	C	T	16	PASS	.	GT:GQ:DP:AD:VAF:C:PS	1|0:16:60:21:0.35:P:547559
contig_114	570916	.	T	G	0.1	refCall	.	GT:GQ:DP:AD:VAF:C	./.:19:59:21:0.355932:DV
contig_114	570918	.	T	C	0.1	refCall	.	GT:GQ:DP:AD:VAF:C	./.:15:61:22:0.360656:DV
contig_114	570924	.	G	A	0.1	refCall	.	GT:GQ:DP:AD:VAF:C	./.:16:56:17:0.303571:DV
contig_114	570928	.	G	A	0.1	refCall	.	GT:GQ:DP:AD:VAF:C	./.:16:57:18:0.315789:DV
contig_114	570940	.	C	T	0	refCall	.	GT:GQ:DP:AD:VAF:C	0/0:27:58:17:0.293103:DV
contig_114	570969	.	A	T	0	refCall	.	GT:GQ:DP:AD:VAF:C	0/0:24:57:18:0.315789:DV
contig_114	570971	.	A	T	0	refCall	.	GT:GQ:DP:AD:VAF:C	0/0:24:55:17:0.309091:DV
contig_114	570975	.	G	A	0	refCall	.	GT:GQ:DP:AD:VAF:C	0/0:28:56:15:0.267857:DV
contig_114	570982	.	A	G	33.7	PASS	.	GT:GQ:DP:AD:VAF:C:PS	1|0:34:57:22:0.385965:DV:547559
contig_114	570989	.	C	A	0	refCall	.	GT:GQ:DP:AD:VAF:C	0/0:29:55:15:0.272727:DV
contig_114	570996	.	A	G	0.1	refCall	.	GT:GQ:DP:AD:VAF:C	./.:16:55:13:0.236364:DV
contig_114	571001	.	TATTAAA	T	0.1	refCall	.	GT:GQ:DP:AD:VAF:C	./.:17:55:9:0.163636:DV
contig_114	571040	.	A	G	3.5	PASS	.	GT:GQ:DP:AD:VAF:C:PS	1|0:4:51:13:0.254902:DV:547559
contig_114	571063	.	TATAAA	T	0.1	refCall	.	GT:GQ:DP:AD:VAF:C	./.:16:48:13:0.270833:DV
contig_114	571092	.	T	C	0.1	refCall	.	GT:GQ:DP:AD:VAF:C	./.:16:45:13:0.288889:DV
contig_114	571093	.	G	A	0	refCall	.	GT:GQ:DP:AD:VAF:C	0/0:27:45:13:0.288889:DV
contig_114	571128	.	A	G	0.6	refCall	.	GT:GQ:DP:AD:VAF:C	./.:9:48:11:0.229167:DV
contig_114	571141	.	C	T	0.1	refCall	.	GT:GQ:DP:AD:VAF:C	./.:19:49:15:0.306122:DV
contig_114	571147	.	G	A	0	refCall	.	GT:GQ:DP:AD:VAF:C	0/0:21:47:12:0.255319:DV
contig_114	571156	.	G	T	0.1	refCall	.	GT:GQ:DP:AD:VAF:C	./.:17:49:13:0.265306:DV
contig_114	571197	.	A	G	0.1	refCall	.	GT:GQ:DP:AD:VAF:C	./.:17:49:13:0.265306:DV
contig_114	571244	.	ATT	A	0.1	refCall	.	GT:GQ:DP:AD:VAF:C	./.:17:49:11:0.22449:DV
contig_114	571274	.	A	C	0.1	refCall	.	GT:GQ:DP:AD:VAF:C	./.:18:50:13:0.26:DV
contig_114	571287	.	T	C	0	refCall	.	GT:GQ:DP:AD:VAF:C	0/0:22:48:12:0.25:DV
contig_114	571314	.	G	C	0	refCall	.	GT:GQ:DP:AD:VAF:C	0/0:22:46:11:0.23913:DV
contig_114	571330	.	A	C	0	refCall	.	GT:GQ:DP:AD:VAF:C	0/0:21:47:13:0.276596:DV
contig_114	571357	.	C	T	0	refCall	.	GT:GQ:DP:AD:VAF:C	0/0:24:47:13:0.276596:DV
contig_114	571372	.	G	A	0	refCall	.	GT:GQ:DP:AD:VAF:C	0/0:27:43:12:0.27907:DV
contig_114	571432	.	C	T	0	refCall	.	GT:GQ:DP:AD:VAF:C	0/0:22:42:12:0.285714:DV
contig_114	571435	.	T	C	0.1	refCall	.	GT:GQ:DP:AD:VAF:C	./.:16:43:12:0.27907:DV
contig_114	571438	.	C	G	0.1	refCall	.	GT:GQ:DP:AD:VAF:C	./.:18:43:11:0.255814:DV
contig_114	571445	.	T	C	0.1	refCall	.	GT:GQ:DP:AD:VAF:C	./.:19:42:10:0.238095:DV
contig_114	571452	.	T	A	0	refCall	.	GT:GQ:DP:AD:VAF:C	0/0:27:42:10:0.238095:DV
contig_114	571455	.	A	G	0	refCall	.	GT:GQ:DP:AD:VAF:C	0/0:24:33:9:0.272727:DV
contig_114	571504	.	T	A	0	refCall	.	GT:GQ:DP:AD:VAF:C	0/0:26:42:10:0.238095:DV
contig_114	571543	.	G	A	0	refCall	.	GT:GQ:DP:AD:VAF:C	0/0:23:41:15:0.365854:DV
contig_114	571559	.	G	A	0	refCall	.	GT:GQ:DP:AD:VAF:C	0/0:23:42:15:0.357143:DV
contig_114	571573	.	T	C	0.2	refCall	.	GT:GQ:DP:AD:VAF:C	./.:14:42:11:0.261905:DV
contig_114	571576	.	C	T	0	refCall	.	GT:GQ:DP:AD:VAF:C	0/0:23:39:10:0.25641:DV
contig_114	571582	.	A	G	0	refCall	.	GT:GQ:DP:AD:VAF:C	0/0:24:40:11:0.275:DV
contig_114	571587	.	T	A	0.1	refCall	.	GT:GQ:DP:AD:VAF:C	./.:15:36:10:0.277778:DV
contig_114	571609	.	A	C	0.2	refCall	.	GT:GQ:DP:AD:VAF:C	./.:13:36:0:0:DV
contig_114	571611	.	A	C	0	refCall	.	GT:GQ:DP:AD:VAF:C	0/0:28:37:5:0.135135:DV
contig_114	571618	.	A	C	31.7	PASS	.	GT:GQ:DP:AD:VAF:C:PS	0|1:29:40:14:0.35:DV:547559
contig_114	571629	.	T	TA	0.1	refCall	.	GT:GQ:DP:AD:VAF:C	./.:18:39:6:0.153846:DV
contig_114	571645	.	TA	T	41.2	PASS	.	GT:GQ:DP:AD:VAF:C	1/1:21:39:27:0.692308:DV
contig_114	571657	.	A	G	0	refCall	.	GT:GQ:DP:AD:VAF:C	0/0:42:40:10:0.25:DV
contig_114	571659	.	G	A	0	refCall	.	GT:GQ:DP:AD:VAF:C	0/0:42:40:10:0.25:DV
contig_114	571664	.	C	T	0	refCall	.	GT:GQ:DP:AD:VAF:C	0/0:41:40:11:0.275:DV
contig_114	571672	.	A	G	0	refCall	.	GT:GQ:DP:AD:VAF:C	0/0:44:38:10:0.263158:DV
contig_114	571688	.	A	AAATAATTTT	0	refCall	.	GT:GQ:DP:AD:VAF:C	0/0:32:39:7:0.179487:DV
contig_114	571694	.	C	A	0	refCall	.	GT:GQ:DP:AD:VAF:C	0/0:34:37:7:0.189189:DV
contig_114	571697	.	GTTTATAATAAAATAAAA	G	1.3	refCall	.	GT:GQ:DP:AD:VAF:C	./.:6:39:13:0.333333:DV
contig_114	571716	.	G	C	1.4	refCall	.	GT:GQ:DP:AD:VAF:C	./.:5:15:13:0.866667:DV
contig_114	571722	.	A	AAT	0	refCall	.	GT:GQ:DP:AD:VAF:C	0/0:28:38:7:0.184211:DV
contig_114	571730	.	T	A	0	refCall	.	GT:GQ:DP:AD:VAF:C	0/0:45:37:9:0.243243:DV
contig_114	571733	.	C	T	0	refCall	.	GT:GQ:DP:AD:VAF:C	0/0:49:37:9:0.243243:DV
contig_114	571738	.	C	T	0	refCall	.	GT:GQ:DP:AD:VAF:C	0/0:45:36:8:0.222222:DV
contig_114	571739	.	C	T	0	refCall	.	GT:GQ:DP:AD:VAF:C	0/0:47:36:9:0.25:DV
contig_114	571742	.	G	A	0	refCall	.	GT:GQ:DP:AD:VAF:C	0/0:45:36:8:0.222222:DV
contig_114	571759	.	A	G	0	refCall	.	GT:GQ:DP:AD:VAF:C	0/0:44:36:7:0.194444:DV
contig_114	571772	.	G	A	0	refCall	.	GT:GQ:DP:AD:VAF:C	0/0:41:37:8:0.216216:DV
contig_114	571804	.	T	C	0	refCall	.	GT:GQ:DP:AD:VAF:C	0/0:36:37:10:0.27027:DV
contig_114	571826	.	T	C	0	refCall	.	GT:GQ:DP:AD:VAF:C	0/0:40:38:9:0.236842:DV
contig_114	571832	.	A	T	0	refCall	.	GT:GQ:DP:AD:VAF:C	0/0:39:38:8:0.210526:DV
contig_114	571834	.	GTGT	G	0	refCall	.	GT:GQ:DP:AD:VAF:C	0/0:26:35:8:0.228571:DV
contig_114	571844	.	T	G	0	refCall	.	GT:GQ:DP:AD:VAF:C	0/0:36:37:9:0.243243:DV
contig_114	571882	.	T	C	0	refCall	.	GT:GQ:DP:AD:VAF:C	0/0:35:38:8:0.210526:DV
contig_114	571892	.	C	CTTATTT	0	refCall	.	GT:GQ:DP:AD:VAF:C	0/0:23:38:4:0.105263:DV
contig_114	571929	.	C	G	0	refCall	.	GT:GQ:DP:AD:VAF:C	0/0:43:37:9:0.243243:DV
contig_114	571934	.	C	T	0	refCall	.	GT:GQ:DP:AD:VAF:C	0/0:37:38:10:0.263158:DV
contig_114	571969	.	T	TAA	0	refCall	.	GT:GQ:DP:AD:VAF:C	0/0:34:37:9:0.243243:DV
contig_114	571971	.	A	AATT	0	refCall	.	GT:GQ:DP:AD:VAF:C	0/0:33:38:8:0.210526:DV
contig_114	571973	.	C	A	0	refCall	.	GT:GQ:DP:AD:VAF:C	0/0:37:39:9:0.230769:DV
contig_114	571976	.	TC	T	17	PASS	.	GT:GQ:DP:AD:VAF:C:PS	0|1:4:37:13:0.351351:DV:547559
contig_114	571988	.	G	A	0	refCall	.	GT:GQ:DP:AD:VAF:C	0/0:47:39:9:0.230769:DV
contig_114	571993	.	G	A	0	refCall	.	GT:GQ:DP:AD:VAF:C	0/0:48:39:8:0.205128:DV
contig_114	571997	.	T	C	0	refCall	.	GT:GQ:DP:AD:VAF:C	0/0:48:39:8:0.205128:DV
contig_114	572013	.	T	A	0	refCall	.	GT:GQ:DP:AD:VAF:C	0/0:50:38:8:0.210526:DV
contig_114	572034	.	G	A	17	PASS	.	GT:GQ:DP:AD:VAF:C:PS	1|0:17:34:20:0.588235:DV:547559
contig_114	572049	.	T	C	24.4	PASS	.	GT:GQ:DP:AD:VAF:C:PS	0|1:24:36:13:0.361111:DV:547559
contig_114	572054	.	C	T	0	refCall	.	GT:GQ:DP:AD:VAF:C	0/0:40:35:7:0.2:DV
contig_114	572057	.	C	T	0	refCall	.	GT:GQ:DP:AD:VAF:C	0/0:41:33:8:0.242424:DV
contig_114	572064	.	CGCAAGA	C	0	refCall	.	GT:GQ:DP:AD:VAF:C	0/0:31:34:4:0.117647:DV
contig_114	572066	.	C	A	0	refCall	.	GT:GQ:DP:AD:VAF:C	0/0:27:28:5:0.178571:DV
contig_114	572086	.	C	T	0	refCall	.	GT:GQ:DP:AD:VAF:C	0/0:39:33:6:0.181818:DV
contig_114	572099	.	T	A	0	refCall	.	GT:GQ:DP:AD:VAF:C	0/0:40:32:6:0.1875:DV
contig_114	572113	.	G	T	0	refCall	.	GT:GQ:DP:AD:VAF:C	0/0:32:31:7:0.225806:DV
contig_114	572114	.	C	T	0	refCall	.	GT:GQ:DP:AD:VAF:C	0/0:36:32:9:0.28125:DV
contig_114	572129	.	A	C	0	refCall	.	GT:GQ:DP:AD:VAF:C	0/0:37:33:7:0.212121:DV
contig_114	572134	.	A	G	0	refCall	.	GT:GQ:DP:AD:VAF:C	0/0:39:32:8:0.25:DV
contig_114	572135	.	CT	C,CTGTTAT	11.5	PASS	.	GT:GQ:DP:AD:VAF:C:PS	2|1:3:32:13,12:0.40625,0.375:DV:547559
contig_114	572169	.	A	T	0	refCall	.	GT:GQ:DP:AD:VAF:C	0/0:39:31:6:0.193548:DV
contig_114	572170	.	T	C	0	refCall	.	GT:GQ:DP:AD:VAF:C	0/0:37:32:6:0.1875:DV
contig_114	572175	.	C	G	0.9	refCall	.	GT:GQ:DP:AD:VAF:C	./.:7:32:13:0.40625:DV
contig_114	572189	.	T	C	0	refCall	.	GT:GQ:DP:AD:VAF:C	0/0:36:31:6:0.193548:DV
contig_114	572205	.	A	G	0.4	refCall	.	GT:GQ:DP:AD:VAF:C	./.:10:30:12:0.4:DV
contig_114	572221	.	A	G	0	refCall	.	GT:GQ:DP:AD:VAF:C	0/0:21:29:17:0.586207:DV
contig_114	572227	.	A	C	0	refCall	.	GT:GQ:DP:AD:VAF:C	0/0:20:29:18:0.62069:DV
contig_114	572228	.	T	C	0	refCall	.	GT:GQ:DP:AD:VAF:C	0/0:20:29:18:0.62069:DV
contig_114	572229	.	T	A	9.9	PASS	.	GT:GQ:DP:AD:VAF:C	1/1:8:29:10:0.344828:DV
contig_114	572231	.	T	A	3.3	PASS	.	GT:GQ:DP:AD:VAF:C	1/1:3:28:10:0.357143:DV
contig_114	572241	.	AG	A	0.2	refCall	.	GT:GQ:DP:AD:VAF:C	./.:13:28:15:0.535714:DV
contig_114	572242	.	G	A	14.4	PASS	.	GT:GQ:DP:AD:VAF:C	1/1:14:11:9:0.818182:DV
contig_114	572268	.	A	ATG	7.5	PASS	.	GT:GQ:DP:AD:VAF:C:PS	0|1:4:29:9:0.310345:DV:547559
contig_114	572319	.	T	C	3.2	PASS	.	GT:GQ:DP:AD:VAF:C:PS	1|0:3:33:13:0.393939:DV:547559
contig_114	572434	.	G	A	1.1	refCall	.	GT:GQ:DP:AD:VAF:C	./.:6:34:15:0.441176:DV
contig_114	572493	.	G	T	16	PASS	.	GT:GQ:DP:AD:VAF:C:PS	1|0:16:43:21:0.488:P:547559
contig_114	572559	.	AATT	A	0	refCall	.	GT:GQ:DP:AD:VAF:C	0/0:27:45:15:0.333333:DV
contig_114	572561	.	T	A	11.8	PASS	.	GT:GQ:DP:AD:VAF:C:PS	0|1:5:24:9:0.375:DV:547559
contig_114	572564	.	T	A	0	refCall	.	GT:GQ:DP:AD:VAF:C	0/0:22:46:16:0.347826:DV
contig_114	572567	.	TAAA	T	0	refCall	.	GT:GQ:DP:AD:VAF:C	0/0:20:45:17:0.377778:DV
contig_114	572572	.	A	G	0	refCall	.	GT:GQ:DP:AD:VAF:C	0/0:21:47:17:0.361702:DV
contig_114	572580	.	A	AC	0.1	refCall	.	GT:GQ:DP:AD:VAF:C	./.:18:46:21:0.456522:DV
contig_114	572752	.	C	T	0.5	refCall	.	GT:GQ:DP:AD:VAF:C	./.:10:42:13:0.309524:DV
contig_114	572791	.	G	C	0.5	refCall	.	GT:GQ:DP:AD:VAF:C	./.:10:44:20:0.454545:DV
contig_114	572856	.	G	A	1.6	refCall	.	GT:GQ:DP:AD:VAF:C	./.:5:40:19:0.475:DV
contig_114	572895	.	GA	G	26.8	PASS	.	GT:GQ:DP:AD:VAF:C:PS	0|1:14:42:20:0.47619:DV:547559
contig_114	573071	.	T	C	30	PASS	.	GT:GQ:DP:AD:VAF:C:PS	0|1:30:41:21:0.512195:DV:547559
contig_114	573567	.	C	T	47	PASS	.	GT:GQ:DP:AD:VAF:C:PS	1|0:44:42:18:0.428571:DV:547559
contig_114	574076	.	CA	C	12	PASS	.	GT:GQ:DP:AD:VAF:C:PS	1|0:12:40:18:0.45:P:547559
contig_114	574333	.	TTTTATATTTTATATAAAAATTTATATTTTATATA	T	14.4	PASS	.	GT:GQ:DP:AD:VAF:C:PS	1|0:14:35:9:0.257143:DV:547559
contig_114	574393	.	G	C	17.4	PASS	.	GT:GQ:DP:AD:VAF:C:PS	1|0:17:32:13:0.40625:DV:547559
contig_114	574894	.	A	G	31.7	PASS	.	GT:GQ:DP:AD:VAF:C:PS	1|0:32:56:24:0.428571:DV:547559
contig_114	575388	.	A	C	16	PASS	.	GT:GQ:DP:AD:VAF:C:PS	1|0:16:53:21:0.396:P:547559
contig_114	576411	.	A	G	16	PASS	.	GT:GQ:DP:AD:VAF:C:PS	1|0:16:53:20:0.377:P:547559
contig_114	577208	.	C	G	18	PASS	.	GT:GQ:DP:AD:VAF:C:PS	1|0:18:60:24:0.4:P:547559
contig_114	577260	.	T	C	19	PASS	.	GT:GQ:DP:AD:VAF:C:PS	1|0:19:63:25:0.397:P:547559
contig_114	577570	.	C	T	20	PASS	.	GT:GQ:DP:AD:VAF:C:PS	1|0:20:61:25:0.41:P:547559
contig_114	578384	.	ATG	A	28.6	PASS	.	GT:GQ:DP:AD:VAF:C	1/1:8:55:30:0.545455:DV
contig_114	578390	.	G	T	0.1	refCall	.	GT:GQ:DP:AD:VAF:C	./.:18:55:24:0.436364:DV
contig_114	578394	.	C	T	0.1	refCall	.	GT:GQ:DP:AD:VAF:C	./.:18:57:24:0.421053:DV
contig_114	578402	.	A	T	0.2	refCall	.	GT:GQ:DP:AD:VAF:C	./.:14:56:23:0.410714:DV
contig_114	578407	.	C	G	0.2	refCall	.	GT:GQ:DP:AD:VAF:C	./.:14:56:25:0.446429:DV
contig_114	578441	.	A	G	16	PASS	.	GT:GQ:DP:AD:VAF:C:PS	1|0:16:55:21:0.382:P:547559
contig_114	578601	.	T	TC	23.4	PASS	.	GT:GQ:DP:AD:VAF:C:PS	0|1:23:55:9:0.163636:DV:547559
contig_114	578652	.	A	C	22	PASS	.	GT:GQ:DP:AD:VAF:C:PS	1|0:22:54:24:0.444:P:547559
contig_114	578695	.	C	T	70.8	PASS	.	GT:GQ:DP:AD:VAF:C:PS	1|0:67:56:24:0.428571:DV:547559
contig_114	578698	.	A	G	63.6	PASS	.	GT:GQ:DP:AD:VAF:C:PS	1|0:62:56:24:0.428571:DV:547559
contig_114	579598	.	A	C	20	PASS	.	GT:GQ:DP:AD:VAF:C:PS	1|0:20:55:23:0.418:P:547559
contig_114	580018	.	A	T	19	PASS	.	GT:GQ:DP:AD:VAF:C:PS	1|0:19:58:21:0.362:P:547559
contig_114	581127	.	A	G	16	PASS	.	GT:GQ:DP:AD:VAF:C:PS	0|1:16:46:20:0.435:P:547559
contig_114	581473	.	G	C	60.2	PASS	.	GT:GQ:DP:AD:VAF:C:PS	0|1:59:43:18:0.418605:DV:547559
contig_114	581772	.	T	A	12.9	PASS	.	GT:GQ:DP:AD:VAF:C:PS	0|1:12:47:12:0.255319:DV:547559
contig_114	581905	.	G	T	19	PASS	.	GT:GQ:DP:AD:VAF:C:PS	0|1:19:53:21:0.396:P:547559
contig_114	582024	.	G	A	50.3	PASS	.	GT:GQ:DP:AD:VAF:C:PS	0|1:50:53:21:0.396226:DV:547559
contig_114	582191	.	T	C	16	PASS	.	GT:GQ:DP:AD:VAF:C:PS	0|1:16:50:18:0.36:P:547559
contig_114	582208	.	G	A	46.5	PASS	.	GT:GQ:DP:AD:VAF:C:PS	0|1:47:49:16:0.326531:DV:547559
contig_114	582229	.	A	G	37.5	PASS	.	GT:GQ:DP:AD:VAF:C:PS	0|1:38:51:17:0.333333:DV:547559
contig_114	582396	.	C	T	48.8	PASS	.	GT:GQ:DP:AD:VAF:C:PS	0|1:49:52:13:0.25:DV:547559
contig_114	582530	.	T	A	53.2	PASS	.	GT:GQ:DP:AD:VAF:C:PS	0|1:53:55:18:0.327273:DV:547559
contig_114	582652	.	T	C	18	PASS	.	GT:GQ:DP:AD:VAF:C:PS	0|1:18:49:19:0.388:P:547559
contig_114	582778	.	T	G	53.5	PASS	.	GT:GQ:DP:AD:VAF:C:PS	0|1:53:52:16:0.307692:DV:547559
contig_114	582899	.	A	G	17	PASS	.	GT:GQ:DP:AD:VAF:C:PS	0|1:17:53:16:0.302:P:547559
contig_114	583030	.	C	T	16	PASS	.	GT:GQ:DP:AD:VAF:C:PS	0|1:16:51:19:0.373:P:547559
contig_114	583086	.	C	T	16	PASS	.	GT:GQ:DP:AD:VAF:C:PS	0|1:16:53:21:0.396:P:547559
contig_114	583394	.	A	G	16	PASS	.	GT:GQ:DP:AD:VAF:C:PS	0|1:16:57:20:0.351:P:547559
contig_114	583428	.	T	A	30.7	PASS	.	GT:GQ:DP:AD:VAF:C:PS	0|1:31:55:20:0.363636:DV:547559
contig_114	583453	.	C	G	31.8	PASS	.	GT:GQ:DP:AD:VAF:C:PS	0|1:32:55:16:0.290909:DV:547559
contig_114	583481	.	C	T	29.3	PASS	.	GT:GQ:DP:AD:VAF:C:PS	0|1:29:55:21:0.381818:DV:547559
contig_114	583490	.	AT	A	0	refCall	.	GT:GQ:DP:AD:VAF:C	0/0:20:55:17:0.309091:DV
contig_114	583751	.	A	G	18	PASS	.	GT:GQ:DP:AD:VAF:C:PS	0|1:18:44:15:0.341:P:547559
contig_114	583897	.	A	C,T	23.3	PASS	.	GT:GQ:DP:AD:VAF:C:PS	0|1:3:43:11,0:0.255814,0:DV:547559
contig_114	583903	.	C	T	0	refCall	.	GT:GQ:DP:AD:VAF:C	0/0:31:46:10:0.217391:DV
contig_114	584398	.	T	C	40.8	PASS	.	GT:GQ:DP:AD:VAF:C:PS	0|1:41:56:18:0.321429:DV:547559
contig_114	584467	.	ATCG	A	14	PASS	.	GT:GQ:DP:AD:VAF:C:PS	0|1:14:55:21:0.382:P:547559
contig_114	584487	.	A	T	53	PASS	.	GT:GQ:DP:AD:VAF:C:PS	0|1:53:55:23:0.418182:DV:547559
contig_114	584493	.	C	T	52	PASS	.	GT:GQ:DP:AD:VAF:C:PS	0|1:52:54:21:0.388889:DV:547559
contig_114	584601	.	G	A	18	PASS	.	GT:GQ:DP:AD:VAF:C:PS	0|1:18:57:21:0.368:P:547559
contig_114	584830	.	C	T	39	PASS	.	GT:GQ:DP:AD:VAF:C:PS	0|1:39:48:11:0.229167:DV:547559
contig_114	585131	.	A	G	16	PASS	.	GT:GQ:DP:AD:VAF:C:PS	0|1:16:57:18:0.316:P:547559
contig_114	585250	.	C	G	23.5	PASS	.	GT:GQ:DP:AD:VAF:C:PS	0|1:23:57:20:0.350877:DV:547559
contig_114	585260	.	G	A	14.6	PASS	.	GT:GQ:DP:AD:VAF:C:PS	0|1:15:57:18:0.315789:DV:547559
contig_114	585262	.	A	ACCG	9	PASS	.	GT:GQ:DP:AD:VAF:C:PS	0|1:9:58:15:0.258621:DV:547559
contig_114	585267	.	G	A	33.2	PASS	.	GT:GQ:DP:AD:VAF:C:PS	0|1:33:59:18:0.305085:DV:547559
contig_114	585301	.	T	C	24.5	PASS	.	GT:GQ:DP:AD:VAF:C:PS	0|1:24:53:15:0.283019:DV:547559
contig_114	585546	.	T	C	31.3	PASS	.	GT:GQ:DP:AD:VAF:C:PS	0|1:31:49:18:0.367347:DV:547559
contig_114	585660	.	C	T	8	PASS	.	GT:GQ:DP:AD:VAF:C:PS	0|1:8:55:16:0.290909:DV:547559
contig_114	585665	.	C	T	22.4	PASS	.	GT:GQ:DP:AD:VAF:C:PS	0|1:22:54:19:0.351852:DV:547559
contig_114	585741	.	G	T	17	PASS	.	GT:GQ:DP:AD:VAF:C:PS	0|1:17:52:18:0.346:P:547559
contig_114	585754	.	T	C	15.3	PASS	.	GT:GQ:DP:AD:VAF:C:PS	0|1:15:55:14:0.254545:DV:547559
contig_114	585757	.	G	GTT	15.5	PASS	.	GT:GQ:DP:AD:VAF:C:PS	0|1:16:55:12:0.218182:DV:547559
contig_114	585773	.	TTA	T	13	PASS	.	GT:GQ:DP:AD:VAF:C:PS	0|1:13:52:15:0.288:P:547559
contig_114	585864	.	C	T	19.7	PASS	.	GT:GQ:DP:AD:VAF:C:PS	0|1:20:52:18:0.346154:DV:547559
contig_114	585887	.	G	A	16	PASS	.	GT:GQ:DP:AD:VAF:C:PS	0|1:16:55:20:0.364:P:547559
contig_114	585920	.	TTA	T	13	PASS	.	GT:GQ:DP:AD:VAF:C:PS	0|1:13:53:17:0.321:P:547559
contig_114	585959	.	G	A	17	PASS	.	GT:GQ:DP:AD:VAF:C:PS	0|1:17:55:18:0.327:P:547559
contig_114	588937	.	AT	A	10.8	PASS	.	GT:GQ:DP:AD:VAF:C	1/1:4:59:29:0.491525:DV
contig_114	591180	.	A	G	22	PASS	.	GT:GQ:DP:AD:VAF:C:PS	0|1:22:64:25:0.391:P:547559
contig_114	591216	.	T	C	52.2	PASS	.	GT:GQ:DP:AD:VAF:C:PS	0|1:52:63:19:0.301587:DV:547559
contig_114	591407	.	AGC	A	15	PASS	.	GT:GQ:DP:AD:VAF:C:PS	0|1:15:68:31:0.456:P:547559
contig_114	592662	.	TAA	T	0.1	refCall	.	GT:GQ:DP:AD:VAF:C	./.:19:63:12:0.190476:DV
contig_114	592663	.	A	T	16.5	PASS	.	GT:GQ:DP:AD:VAF:C:PS	1|0:16:15:6:0.4:DV:547559
contig_114	592665	.	A	T	1	refCall	.	GT:GQ:DP:AD:VAF:C	./.:7:29:7:0.241379:DV
contig_114	592791	.	A	G	16	PASS	.	GT:GQ:DP:AD:VAF:C:PS	1|0:16:67:33:0.493:P:547559
contig_114	593645	.	T	G	21	PASS	.	GT:GQ:DP:AD:VAF:C:PS	1|0:21:54:25:0.463:P:547559
contig_114	593777	.	A	G	20	PASS	.	GT:GQ:DP:AD:VAF:C:PS	0|1:20:57:22:0.386:P:547559
contig_114	593818	.	TA	T	14	PASS	.	GT:GQ:DP:AD:VAF:C:PS	0|1:14:58:20:0.345:P:547559
contig_114	593930	.	TA	T	12	PASS	.	GT:GQ:DP:AD:VAF:C:PS	1|0:12:58:23:0.397:P:547559
contig_114	594120	.	CAG	C	32.1	PASS	.	GT:GQ:DP:AD:VAF:C:PS	1|0:32:58:19:0.327586:DV:547559
contig_114	594294	.	T	C	21	PASS	.	GT:GQ:DP:AD:VAF:C:PS	1|0:21:60:27:0.45:P:547559
contig_114	594579	.	C	T	19	PASS	.	GT:GQ:DP:AD:VAF:C:PS	1|0:19:54:26:0.481:P:547559
contig_114	595012	.	GTATATATATATATA	G	35.6	PASS	.	GT:GQ:DP:AD:VAF:C:PS	1|0:36:52:13:0.25:DV:547559
contig_114	599455	.	G	A	21	PASS	.	GT:GQ:DP:AD:VAF:C:PS	1|0:21:68:29:0.426:P:547559
contig_114	599514	.	G	A	44.1	PASS	.	GT:GQ:DP:AD:VAF:C:PS	1|0:44:65:27:0.415385:DV:547559
contig_114	599523	.	A	G	41.5	PASS	.	GT:GQ:DP:AD:VAF:C:PS	1|0:42:67:24:0.358209:DV:547559
contig_114	599610	.	A	G	57.9	PASS	.	GT:GQ:DP:AD:VAF:C:PS	0|1:47:62:29:0.467742:DV:547559
contig_114	600048	.	G	A	21	PASS	.	GT:GQ:DP:AD:VAF:C:PS	0|1:21:58:28:0.483:P:547559
contig_114	600338	.	C	T	20	PASS	.	GT:GQ:DP:AD:VAF:C:PS	0|1:20:61:28:0.459:P:547559
contig_114	600518	.	G	A	21	PASS	.	GT:GQ:DP:AD:VAF:C:PS	0|1:21:62:27:0.435:P:547559
contig_114	600614	.	G	A	18	PASS	.	GT:GQ:DP:AD:VAF:C:PS	0|1:18:57:25:0.439:P:547559
contig_114	600665	.	C	T	22	PASS	.	GT:GQ:DP:AD:VAF:C:PS	0|1:22:62:30:0.484:P:547559
contig_114	600682	.	A	G	19	PASS	.	GT:GQ:DP:AD:VAF:C:PS	0|1:19:59:25:0.424:P:547559
contig_114	600785	.	AACGACGATTTTGATG	A	48.6	PASS	.	GT:GQ:DP:AD:VAF:C:PS	0|1:48:58:22:0.37931:DV:547559
contig_114	600941	.	GAT	G	15	PASS	.	GT:GQ:DP:AD:VAF:C:PS	1|0:15:66:30:0.455:P:547559
contig_114	603056	.	GATAT	G	38.9	PASS	.	GT:GQ:DP:AD:VAF:C:PS	0|1:39:66:26:0.393939:DV:547559
contig_114	606010	.	G	A	21	PASS	.	GT:GQ:DP:AD:VAF:C:PS	0|1:21:55:24:0.436:P:547559
contig_114	607276	.	CAT	C	0.2	refCall	.	GT:GQ:DP:AD:VAF:C	./.:13:35:12:0.342857:DV
contig_114	608479	.	A	G	18	PASS	.	GT:GQ:DP:AD:VAF:C:PS	1|0:18:36:17:0.472:P:547559
contig_114	611668	.	A	C	19	PASS	.	GT:GQ:DP:AD:VAF:C:PS	0|1:19:54:22:0.407:P:547559
contig_114	611729	.	CT	C	15	PASS	.	GT:GQ:DP:AD:VAF:C:PS	1|0:15:54:23:0.426:P:547559
contig_114	612276	.	A	G	20	PASS	.	GT:GQ:DP:AD:VAF:C:PS	1|0:20:56:26:0.464:P:547559
contig_114	613870	.	A	G	20	PASS	.	GT:GQ:DP:AD:VAF:C:PS	0|1:20:51:24:0.471:P:547559
contig_114	614997	.	CT	C	12.9	PASS	.	GT:GQ:DP:AD:VAF:C	1/1:12:51:11:0.215686:DV
contig_114	615886	.	A	C	18	PASS	.	GT:GQ:DP:AD:VAF:C:PS	0|1:18:38:18:0.474:P:547559
contig_114	616304	.	TA	T	0	refCall	.	GT:GQ:DP:AD:VAF:C	0/0:22:39:6:0.153846:DV
contig_114	616381	.	GCA	G	4.9	PASS	.	GT:GQ:DP:AD:VAF:C:PS	1|0:5:37:13:0.351351:DV:547559
contig_114	616383	.	ACAACAC	A,AAC	20.8	PASS	.	GT:GQ:DP:AD:VAF:C:PS	2|1:4:25:7,7:0.28,0.28:DV:547559
contig_114	616777	.	A	G	30.5	PASS	.	GT:GQ:DP:AD:VAF:C:PS	0|1:30:43:12:0.27907:DV:547559
contig_114	616974	.	A	G	26.4	PASS	.	GT:GQ:DP:AD:VAF:C:PS	0|1:26:40:13:0.325:DV:547559
contig_114	617128	.	T	C	47.8	PASS	.	GT:GQ:DP:AD:VAF:C:PS	0|1:48:41:15:0.365854:DV:547559
contig_114	617628	.	C	A	48.9	PASS	.	GT:GQ:DP:AD:VAF:C:PS	0|1:49:39:12:0.307692:DV:547559
contig_114	617937	.	C	T	19	PASS	.	GT:GQ:DP:AD:VAF:C:PS	0|1:19:44:18:0.409:P:547559
contig_114	618590	.	TA	T	12	PASS	.	GT:GQ:DP:AD:VAF:C:PS	0|1:12:30:11:0.367:P:547559
contig_114	618625	.	TAATATA	T,TTATA,TTA	16.6	PASS	.	GT:GQ:DP:AD:VAF:C:PS	0|1:2:26:7,6,5:0.269231,0.230769,0.192308:DV:547559
contig_114	618712	.	AGAGAGAGAGAGAGAG	AAG,A	6.7	PASS	.	GT:GQ:DP:AD:VAF:C:PS	0|2:3:26:3,3:0.115385,0.115385:DV:547559
contig_114	618854	.	ATT	A	1.6	refCall	.	GT:GQ:DP:AD:VAF:C	./.:5:31:10:0.322581:DV
contig_114	619185	.	C	T	18	PASS	.	GT:GQ:DP:AD:VAF:C:PS	0|1:18:35:14:0.4:P:547559
contig_114	619223	.	C	T	19	PASS	.	GT:GQ:DP:AD:VAF:C:PS	0|1:19:36:15:0.417:P:547559
contig_114	619390	.	AAGAGTAT	A	14	PASS	.	GT:GQ:DP:AD:VAF:C:PS	0|1:14:39:14:0.359:P:547559
contig_114	619496	.	A	C	25.4	PASS	.	GT:GQ:DP:AD:VAF:C:PS	0|1:25:42:14:0.333333:DV:547559
contig_114	619606	.	T	A	28.7	PASS	.	GT:GQ:DP:AD:VAF:C:PS	0|1:29:41:13:0.317073:DV:547559
contig_114	620721	.	A	G	52.5	PASS	.	GT:GQ:DP:AD:VAF:C:PS	0|1:52:71:24:0.338028:DV:547559
contig_114	621482	.	T	C	41.5	PASS	.	GT:GQ:DP:AD:VAF:C:PS	0|1:41:58:17:0.293103:DV:547559
contig_114	621552	.	G	A	29.9	PASS	.	GT:GQ:DP:AD:VAF:C:PS	0|1:30:53:17:0.320755:DV:547559
contig_114	621674	.	A	T	31.2	PASS	.	GT:GQ:DP:AD:VAF:C:PS	1|0:25:51:26:0.509804:DV:547559
contig_114	621852	.	AAAATTAAAAC	A	1.4	refCall	.	GT:GQ:DP:AD:VAF:C	./.:6:53:11:0.207547:DV
contig_114	621893	.	TTTATTA	T	29.6	PASS	.	GT:GQ:DP:AD:VAF:C:PS	1|0:4:56:32:0.571429:DV:547559
contig_114	621931	.	TTTATTATTATTATTA	T	0.1	refCall	.	GT:GQ:DP:AD:VAF:C	./.:18:59:16:0.271186:DV
contig_114	621984	.	G	A	1	refCall	.	GT:GQ:DP:AD:VAF:C	./.:7:59:18:0.305085:DV
contig_114	622092	.	G	A	0.1	refCall	.	GT:GQ:DP:AD:VAF:C	./.:16:54:18:0.333333:DV
contig_114	622103	.	C	T	5.6	PASS	.	GT:GQ:DP:AD:VAF:C:PS	0|1:6:57:18:0.315789:DV:547559
contig_114	627532	.	CCTATATATATATATATATATATAT	C	30.5	PASS	.	GT:GQ:DP:AD:VAF:C	1/1:16:59:21:0.355932:DV
contig_114	627595	.	CATATATATATATATATAT	C	33.6	PASS	.	GT:GQ:DP:AD:VAF:C:PS	1|0:18:48:25:0.520833:DV:547559
contig_114	627867	.	CATAT	C	1.1	refCall	.	GT:GQ:DP:AD:VAF:C	./.:6:50:15:0.3:DV
contig_114	628792	.	GTATATA	G	10.5	PASS	.	GT:GQ:DP:AD:VAF:C:PS	1|0:11:49:11:0.22449:DV:547559
contig_114	628931	.	T	C	0.2	refCall	.	GT:GQ:DP:AD:VAF:C	./.:13:55:15:0.272727:DV
contig_114	628960	.	C	T	0	refCall	.	GT:GQ:DP:AD:VAF:C	0/0:20:55:16:0.290909:DV
contig_114	628999	.	T	TGCGCA	0.1	refCall	.	GT:GQ:DP:AD:VAF:C	./.:18:56:11:0.196429:DV
contig_114	629093	.	G	C	11.5	PASS	.	GT:GQ:DP:AD:VAF:C:PS	0|1:11:54:17:0.314815:DV:547559
contig_114	629235	.	A	G	1	refCall	.	GT:GQ:DP:AD:VAF:C	./.:7:56:12:0.214286:DV
contig_114	629403	.	T	C	7	PASS	.	GT:GQ:DP:AD:VAF:C:PS	0|1:7:59:14:0.237288:DV:547559
contig_114	629415	.	C	T	8.8	PASS	.	GT:GQ:DP:AD:VAF:C:PS	0|1:9:57:15:0.263158:DV:547559
contig_114	629462	.	G	A	15.6	PASS	.	GT:GQ:DP:AD:VAF:C:PS	0|1:16:58:15:0.258621:DV:547559
contig_114	630061	.	T	C	36.6	PASS	.	GT:GQ:DP:AD:VAF:C:PS	0|1:37:52:15:0.288462:DV:547559
contig_114	630287	.	AT	A	6.3	PASS	.	GT:GQ:DP:AD:VAF:C	1/1:4:51:6:0.117647:DV
contig_114	630327	.	GA	G	0.3	refCall	.	GT:GQ:DP:AD:VAF:C	./.:12:47:18:0.382979:DV
contig_114	630329	.	AAATATAT	A	0.1	refCall	.	GT:GQ:DP:AD:VAF:C	./.:17:48:8:0.166667:DV
contig_114	630677	.	CA	C	2.6	refCall	.	GT:GQ:DP:AD:VAF:C	./.:3:56:6:0.107143:DV
contig_114	630702	.	C	A	65.3	PASS	.	GT:GQ:DP:AD:VAF:C:PS	0|1:65:56:19:0.339286:DV:547559
contig_114	631099	.	AAT	A	46.2	PASS	.	GT:GQ:DP:AD:VAF:C:PS	0|1:46:53:20:0.377358:DV:547559
contig_114	631574	.	AATAATAAGT	A	53.2	PASS	.	GT:GQ:DP:AD:VAF:C:PS	0|1:52:64:21:0.328125:DV:547559
contig_114	631712	.	G	A	19	PASS	.	GT:GQ:DP:AD:VAF:C:PS	0|1:19:69:26:0.377:P:547559
contig_114	632741	.	A	G	64.2	PASS	.	GT:GQ:DP:AD:VAF:C:PS	1|0:63:45:20:0.444444:DV:547559
contig_114	633252	.	A	G	17	PASS	.	GT:GQ:DP:AD:VAF:C:PS	0|1:17:41:19:0.463:P:547559
contig_114	633381	.	T	C	19	PASS	.	GT:GQ:DP:AD:VAF:C:PS	1|0:19:37:15:0.405:P:547559
contig_114	633431	.	G	A	20	PASS	.	GT:GQ:DP:AD:VAF:C:PS	0|1:20:38:19:0.5:P:547559
contig_114	633477	.	G	T	58.1	PASS	.	GT:GQ:DP:AD:VAF:C:PS	1|0:58:40:19:0.475:DV:547559
contig_114	633482	.	T	A	60.7	PASS	.	GT:GQ:DP:AD:VAF:C:PS	0|1:60:40:20:0.5:DV:547559
contig_114	633530	.	A	G	18	PASS	.	GT:GQ:DP:AD:VAF:C:PS	1|0:18:39:17:0.436:P:547559
contig_114	634065	.	A	C	17	PASS	.	GT:GQ:DP:AD:VAF:C:PS	1|0:17:40:18:0.45:P:547559
contig_114	634809	.	G	T	17	PASS	.	GT:GQ:DP:AD:VAF:C:PS	0|1:17:33:13:0.394:P:547559
contig_114	635520	.	G	A	17	PASS	.	GT:GQ:DP:AD:VAF:C:PS	0|1:17:37:16:0.432:P:547559
contig_114	635540	.	T	C	16	PASS	.	GT:GQ:DP:AD:VAF:C:PS	0|1:16:36:14:0.389:P:547559
contig_114	635563	.	G	A	18	PASS	.	GT:GQ:DP:AD:VAF:C:PS	0|1:18:34:13:0.382:P:547559
contig_114	635604	.	C	T	36.6	PASS	.	GT:GQ:DP:AD:VAF:C:PS	0|1:37:37:16:0.432432:DV:547559
contig_114	635728	.	T	C	60.7	PASS	.	GT:GQ:DP:AD:VAF:C:PS	0|1:60:40:18:0.45:DV:547559
contig_114	635872	.	AAC	A	15	PASS	.	GT:GQ:DP:AD:VAF:C:PS	0|1:15:40:17:0.425:P:547559
contig_114	636127	.	C	A	17	PASS	.	GT:GQ:DP:AD:VAF:C:PS	0|1:17:45:17:0.378:P:547559
contig_114	637636	.	ATTAT	A,AAT	13.5	PASS	.	GT:GQ:DP:AD:VAF:C:PS	2|0:6:34:13,7:0.382353,0.205882:DV:547559
contig_114	637637	.	T	A	2.6	refCall	.	GT:GQ:DP:AD:VAF:C	./.:3:13:11:0.846154:DV
contig_114	637941	.	AT	A	2.8	refCall	.	GT:GQ:DP:AD:VAF:C	./.:3:44:13:0.295455:DV
contig_114	637967	.	C	T	17	PASS	.	GT:GQ:DP:AD:VAF:C:PS	0|1:17:42:17:0.405:P:547559
contig_114	638014	.	G	A	20	PASS	.	GT:GQ:DP:AD:VAF:C:PS	0|1:20:43:20:0.465:P:547559
contig_114	638059	.	C	T	19	PASS	.	GT:GQ:DP:AD:VAF:C:PS	0|1:19:45:18:0.4:P:547559
contig_114	638084	.	C	T	18	PASS	.	GT:GQ:DP:AD:VAF:C:PS	0|1:18:45:18:0.4:P:547559
contig_114	638460	.	G	A	18	PASS	.	GT:GQ:DP:AD:VAF:C:PS	0|1:18:38:16:0.421:P:547559
contig_114	639033	.	C	T	20	PASS	.	GT:GQ:DP:AD:VAF:C:PS	0|1:20:41:19:0.463:P:547559
contig_114	639869	.	G	A	67.5	PASS	.	GT:GQ:DP:AD:VAF:C:PS	0|1:67:47:22:0.468085:DV:547559
contig_114	640134	.	GACTGGAGATTA	G	57.7	PASS	.	GT:GQ:DP:AD:VAF:C:PS	1|0:58:49:24:0.489796:DV:547559
contig_114	640210	.	G	A	19	PASS	.	GT:GQ:DP:AD:VAF:C:PS	0|1:19:47:20:0.426:P:547559
contig_114	640554	.	C	T	20	PASS	.	GT:GQ:DP:AD:VAF:C:PS	1|0:20:43:22:0.512:P:547559
contig_114	640703	.	A	T	49.9	PASS	.	GT:GQ:DP:AD:VAF:C:PS	1|0:48:49:23:0.469388:DV:547559
contig_114	641042	.	C	T	19	PASS	.	GT:GQ:DP:AD:VAF:C:PS	0|1:19:52:23:0.442:P:547559
contig_114	641578	.	A	T	48	PASS	.	GT:GQ:DP:AD:VAF:C:PS	1|0:48:57:22:0.385965:DV:547559
contig_114	641579	.	T	C	42.5	PASS	.	GT:GQ:DP:AD:VAF:C:PS	1|0:43:58:22:0.37931:DV:547559
contig_114	643314	.	G	A	22	PASS	.	GT:GQ:DP:AD:VAF:C:PS	1|0:22:48:17:0.354:P:547559
contig_114	644366	.	GA	G	0.8	refCall	.	GT:GQ:DP:AD:VAF:C	./.:8:53:18:0.339623:DV
contig_114	644641	.	G	A	23	PASS	.	GT:GQ:DP:AD:VAF:C:PS	1|0:23:54:21:0.389:P:547559
contig_114	645391	.	G	A	20	PASS	.	GT:GQ:DP:AD:VAF:C:PS	1|0:20:44:13:0.295:P:547559
contig_114	645423	.	C	T	19	PASS	.	GT:GQ:DP:AD:VAF:C:PS	1|0:19:52:22:0.423:P:547559
contig_114	645611	.	T	G	20	PASS	.	GT:GQ:DP:AD:VAF:C:PS	1|0:20:51:20:0.392:P:547559
contig_114	645714	.	T	C	19	PASS	.	GT:GQ:DP:AD:VAF:C:PS	1|0:19:59:22:0.373:P:547559
contig_114	645876	.	C	T	17	PASS	.	GT:GQ:DP:AD:VAF:C:PS	1|0:17:57:20:0.351:P:547559
contig_114	646416	.	G	A	22	PASS	.	GT:GQ:DP:AD:VAF:C:PS	1|0:22:57:22:0.386:P:547559
contig_114	647071	.	C	T	17	PASS	.	GT:GQ:DP:AD:VAF:C:PS	1|0:17:58:26:0.448:P:547559
contig_114	647455	.	G	A	57.4	PASS	.	GT:GQ:DP:AD:VAF:C:PS	1|0:57:56:28:0.5:DV:547559
contig_114	647475	.	TATA	T	15	PASS	.	GT:GQ:DP:AD:VAF:C:PS	1|0:15:55:24:0.436:P:547559
contig_114	647784	.	G	A	22	PASS	.	GT:GQ:DP:AD:VAF:C:PS	1|0:22:55:27:0.491:P:547559
contig_114	648096	.	C	T	20	PASS	.	GT:GQ:DP:AD:VAF:C:PS	1|0:20:62:30:0.484:P:547559
contig_114	648327	.	T	C	20	PASS	.	GT:GQ:DP:AD:VAF:C:PS	0|1:20:66:30:0.455:P:547559
contig_114	648941	.	A	T	20	PASS	.	GT:GQ:DP:AD:VAF:C:PS	0|1:20:55:26:0.473:P:547559
contig_114	649006	.	G	C	21	PASS	.	GT:GQ:DP:AD:VAF:C:PS	1|0:21:57:28:0.491:P:547559
contig_114	649399	.	G	A	20	PASS	.	GT:GQ:DP:AD:VAF:C:PS	1|0:20:59:27:0.458:P:547559
contig_114	649464	.	TC	T	12	PASS	.	GT:GQ:DP:AD:VAF:C:PS	1|0:12:47:14:0.298:P:547559
contig_114	649527	.	C	T	19	PASS	.	GT:GQ:DP:AD:VAF:C:PS	1|0:19:59:28:0.475:P:547559
contig_114	649558	.	G	T	17	PASS	.	GT:GQ:DP:AD:VAF:C:PS	1|0:17:61:30:0.492:P:547559
contig_114	649741	.	T	C	19	PASS	.	GT:GQ:DP:AD:VAF:C:PS	0|1:19:58:26:0.448:P:547559
contig_114	650244	.	TTGTG	T	15	PASS	.	GT:GQ:DP:AD:VAF:C:PS	1|0:15:54:19:0.352:P:547559
contig_114	650367	.	T	G	2.2	refCall	.	GT:GQ:DP:AD:VAF:C	./.:4:56:8:0.142857:DV
contig_114	650407	.	G	A	18	PASS	.	GT:GQ:DP:AD:VAF:C:PS	0|1:18:55:26:0.473:P:547559
contig_114	650637	.	T	C	19	PASS	.	GT:GQ:DP:AD:VAF:C:PS	0|1:19:54:22:0.407:P:547559
contig_114	650708	.	CCA	C	12	PASS	.	GT:GQ:DP:AD:VAF:C:PS	0|1:12:53:21:0.396:P:547559
contig_114	651378	.	C	T	58	PASS	.	GT:GQ:DP:AD:VAF:C:PS	0|1:58:49:19:0.387755:DV:547559
contig_114	651761	.	TTA	T	40.7	PASS	.	GT:GQ:DP:AD:VAF:C:PS	0|1:41:50:15:0.3:DV:547559
contig_114	651815	.	CATATCAGCTT	C	66.8	PASS	.	GT:GQ:DP:AD:VAF:C	1/1:65:49:46:0.938776:DV
contig_114	652525	.	GT	G	8.8	PASS	.	GT:GQ:DP:AD:VAF:C	1/1:8:50:7:0.14:DV
contig_114	654754	.	A	G	21	PASS	.	GT:GQ:DP:AD:VAF:C:PS	1|0:21:44:22:0.5:P:547559
contig_114	654930	.	G	C	20	PASS	.	GT:GQ:DP:AD:VAF:C:PS	0|1:20:45:17:0.378:P:547559
contig_114	654964	.	C	T	19	PASS	.	GT:GQ:DP:AD:VAF:C:PS	0|1:19:44:20:0.455:P:547559
contig_114	655155	.	C	T	46.1	PASS	.	GT:GQ:DP:AD:VAF:C:PS	1|0:46:37:16:0.432432:DV:547559
contig_114	655204	.	AAT	A	12	PASS	.	GT:GQ:DP:AD:VAF:C:PS	0|1:12:47:23:0.489:P:547559
contig_114	655683	.	T	C	56.7	PASS	.	GT:GQ:DP:AD:VAF:C:PS	0|1:57:52:18:0.346154:DV:547559
contig_114	655855	.	T	A	62.5	PASS	.	GT:GQ:DP:AD:VAF:C:PS	0|1:61:48:21:0.4375:DV:547559
contig_114	656038	.	A	G	48	PASS	.	GT:GQ:DP:AD:VAF:C	1/1:48:51:37:0.72549:DV
contig_114	656045	.	GA	G	3.2	PASS	.	GT:GQ:DP:AD:VAF:C:PS	0|1:3:54:24:0.444444:DV:547559
contig_114	656047	.	AG	A	8.8	PASS	.	GT:GQ:DP:AD:VAF:C:PS	1|0:5:56:28:0.5:DV:547559
contig_114	657317	.	TATATATATA	T	12.8	PASS	.	GT:GQ:DP:AD:VAF:C:PS	0|1:13:44:14:0.318182:DV:547559
contig_114	658068	.	T	C	16	PASS	.	GT:GQ:DP:AD:VAF:C:PS	0|1:16:47:17:0.362:P:547559
contig_114	658983	.	G	A	16	PASS	.	GT:GQ:DP:AD:VAF:C:PS	1|0:16:50:22:0.44:P:547559
contig_114	659085	.	A	AT	4.5	PASS	.	GT:GQ:DP:AD:VAF:C:PS	0|1:5:59:11:0.186441:DV:547559
contig_114	659528	.	TA	T	0	refCall	.	GT:GQ:DP:AD:VAF:C	0/0:28:57:19:0.333333:DV
contig_114	660654	.	AT	A	58.4	PASS	.	GT:GQ:DP:AD:VAF:C:PS	0|1:50:60:27:0.45:DV:547559
contig_114	660656	.	TG	T	43.7	PASS	.	GT:GQ:DP:AD:VAF:C:PS	1|0:31:53:24:0.45283:DV:547559
contig_114	660711	.	C	T	19	PASS	.	GT:GQ:DP:AD:VAF:C:PS	1|0:19:52:27:0.519:P:547559
contig_114	660823	.	T	C	21	PASS	.	GT:GQ:DP:AD:VAF:C:PS	1|0:21:59:27:0.458:P:547559
contig_114	660987	.	T	C	20	PASS	.	GT:GQ:DP:AD:VAF:C:PS	0|1:20:62:31:0.5:P:547559
contig_114	661019	.	TA	T	0	refCall	.	GT:GQ:DP:AD:VAF:C	0/0:22:59:13:0.220339:DV
contig_114	661276	.	AAG	A	13.9	PASS	.	GT:GQ:DP:AD:VAF:C:PS	0|1:14:57:9:0.157895:DV:547559
contig_114	662231	.	A	G	21	PASS	.	GT:GQ:DP:AD:VAF:C:PS	1|0:21:48:24:0.5:P:547559
contig_114	662752	.	A	T	17	PASS	.	GT:GQ:DP:AD:VAF:C:PS	0|1:17:52:22:0.423:P:547559
contig_114	663061	.	T	A	39.2	PASS	.	GT:GQ:DP:AD:VAF:C:PS	1|0:39:54:23:0.425926:DV:547559
contig_114	663064	.	C	CT	22.4	PASS	.	GT:GQ:DP:AD:VAF:C:PS	1|0:22:55:19:0.345455:DV:547559
contig_114	663065	.	G	T	33.7	PASS	.	GT:GQ:DP:AD:VAF:C:PS	1|0:34:53:21:0.396226:DV:547559
contig_114	663067	.	CT	C,CAT	23.4	PASS	.	GT:GQ:DP:AD:VAF:C:PS	2|1:7:56:29,16:0.517857,0.285714:DV:547559
contig_114	663252	.	G	A	23	PASS	.	GT:GQ:DP:AD:VAF:C:PS	1|0:23:56:22:0.393:P:547559
contig_114	663266	.	G	A	23	PASS	.	GT:GQ:DP:AD:VAF:C:PS	1|0:23:57:24:0.421:P:547559
contig_114	663599	.	A	G	16	PASS	.	GT:GQ:DP:AD:VAF:C:PS	1|0:16:58:27:0.466:P:547559
contig_114	663656	.	GA	G,AA	33	PASS	.	GT:GQ:DP:AD:VAF:C:PS	2|1:4:51:15,13:0.294118,0.254902:DV:547559
contig_114	663663	.	A	G	0.1	refCall	.	GT:GQ:DP:AD:VAF:C	./.:15:59:8:0.135593:DV
contig_114	665289	.	ACG	A	12	PASS	.	GT:GQ:DP:AD:VAF:C:PS	1|0:12:59:22:0.373:P:547559
contig_114	665949	.	A	G	19	PASS	.	GT:GQ:DP:AD:VAF:C:PS	1|0:19:64:28:0.438:P:547559
contig_114	666543	.	G	A	18	PASS	.	GT:GQ:DP:AD:VAF:C:PS	1|0:18:54:19:0.352:P:547559
contig_114	667208	.	G	A	21	PASS	.	GT:GQ:DP:AD:VAF:C:PS	1|0:21:52:24:0.462:P:547559
contig_114	667404	.	G	GAA	11.4	PASS	.	GT:GQ:DP:AD:VAF:C:PS	1|0:11:47:6:0.12766:DV:547559
contig_114	667406	.	G	GAA	16.8	PASS	.	GT:GQ:DP:AD:VAF:C:PS	0|1:17:41:7:0.170732:DV:547559
contig_114	667684	.	G	A	20	PASS	.	GT:GQ:DP:AD:VAF:C:PS	1|0:20:57:22:0.386:P:547559
contig_114	667702	.	C	T	17	PASS	.	GT:GQ:DP:AD:VAF:C:PS	1|0:17:54:20:0.37:P:547559
contig_114	668578	.	T	C	54.6	PASS	.	GT:GQ:DP:AD:VAF:C:PS	1|0:55:56:21:0.375:DV:547559
contig_114	668742	.	C	T	20	PASS	.	GT:GQ:DP:AD:VAF:C:PS	1|0:20:55:21:0.382:P:547559
contig_114	668820	.	G	A	22	PASS	.	GT:GQ:DP:AD:VAF:C:PS	1|0:22:56:21:0.375:P:547559
contig_114	668926	.	GT	G	0.5	refCall	.	GT:GQ:DP:AD:VAF:C	./.:10:58:14:0.241379:DV
contig_114	668986	.	A	G	20	PASS	.	GT:GQ:DP:AD:VAF:C:PS	1|0:20:58:23:0.397:P:547559
contig_114	669006	.	C	T	44	PASS	.	GT:GQ:DP:AD:VAF:C:PS	1|0:44:55:20:0.363636:DV:547559
contig_114	669009	.	C	G	47	PASS	.	GT:GQ:DP:AD:VAF:C:PS	1|0:47:58:22:0.37931:DV:547559
contig_114	669057	.	C	T	17	PASS	.	GT:GQ:DP:AD:VAF:C:PS	1|0:17:56:20:0.357:P:547559
contig_114	669184	.	G	GAT	12	PASS	.	GT:GQ:DP:AD:VAF:C:PS	1|0:12:57:14:0.246:P:547559
contig_114	669224	.	T	C	20	PASS	.	GT:GQ:DP:AD:VAF:C:PS	1|0:20:53:21:0.396:P:547559
contig_114	669962	.	T	C	19	PASS	.	GT:GQ:DP:AD:VAF:C:PS	0|1:19:53:25:0.472:P:547559
contig_114	671063	.	G	C	20	PASS	.	GT:GQ:DP:AD:VAF:C:PS	1|0:20:47:20:0.426:P:547559
contig_114	671641	.	C	A	18.8	PASS	.	GT:GQ:DP:AD:VAF:C:PS	0|1:14:48:17:0.354167:DV:547559
contig_114	671645	.	A	C	2.5	refCall	.	GT:GQ:DP:AD:VAF:C	./.:4:36:5:0.138889:DV
contig_114	671649	.	A	C,T	7.1	PASS	.	GT:GQ:DP:AD:VAF:C:PS	2|0:2:39:6,0:0.153846,0:DV:547559
contig_114	671653	.	C	A	6.7	PASS	.	GT:GQ:DP:AD:VAF:C:PS	0|1:7:48:11:0.229167:DV:547559
contig_114	671667	.	C	T	9.9	PASS	.	GT:GQ:DP:AD:VAF:C:PS	0|1:10:47:11:0.234043:DV:547559
contig_114	671669	.	C	T	2.2	refCall	.	GT:GQ:DP:AD:VAF:C	./.:4:46:10:0.217391:DV
contig_114	671699	.	G	A	19	PASS	.	GT:GQ:DP:AD:VAF:C:PS	1|0:19:49:18:0.367:P:547559
contig_114	671822	.	GAAACC	G	14	PASS	.	GT:GQ:DP:AD:VAF:C:PS	1|0:14:51:18:0.353:P:547559
contig_114	672165	.	AT	A	43.7	PASS	.	GT:GQ:DP:AD:VAF:C:PS	0|1:34:46:25:0.543478:DV:547559
contig_114	672167	.	T	TATA	48.4	PASS	.	GT:GQ:DP:AD:VAF:C:PS	1|0:37:45:11:0.244444:DV:547559
contig_114	672228	.	T	A	18	PASS	.	GT:GQ:DP:AD:VAF:C:PS	1|0:18:46:17:0.37:P:547559
contig_114	672536	.	CCT	C	0.1	refCall	.	GT:GQ:DP:AD:VAF:C	./.:17:39:5:0.128205:DV
contig_114	673821	.	T	C	20	PASS	.	GT:GQ:DP:AD:VAF:C:PS	1|0:20:51:25:0.49:P:547559
contig_114	674122	.	C	CT	20.2	PASS	.	GT:GQ:DP:AD:VAF:C:PS	1|0:20:47:7:0.148936:DV:547559
contig_114	674234	.	T	C	21	PASS	.	GT:GQ:DP:AD:VAF:C:PS	1|0:21:45:22:0.489:P:547559
contig_114	674266	.	A	C	21	PASS	.	GT:GQ:DP:AD:VAF:C:PS	1|0:21:45:22:0.489:P:547559
contig_114	674398	.	T	C	22	PASS	.	GT:GQ:DP:AD:VAF:C:PS	1|0:22:44:17:0.386:P:547559
contig_114	674449	.	T	A	47.7	PASS	.	GT:GQ:DP:AD:VAF:C:PS	0|1:38:42:20:0.47619:DV:547559
contig_114	674580	.	ATT	A	23.1	PASS	.	GT:GQ:DP:AD:VAF:C:PS	0|1:23:42:20:0.47619:DV:547559
contig_114	674583	.	T	C	21.7	PASS	.	GT:GQ:DP:AD:VAF:C:PS	0|1:22:39:17:0.435897:DV:547559
contig_114	675008	.	TA	T	0	refCall	.	GT:GQ:DP:AD:VAF:C	0/0:28:53:20:0.377358:DV
contig_114	676296	.	T	C	17	PASS	.	GT:GQ:DP:AD:VAF:C:PS	0|1:17:58:26:0.448:P:547559
contig_114	676439	.	A	G	20	PASS	.	GT:GQ:DP:AD:VAF:C:PS	0|1:20:56:25:0.446:P:547559
contig_114	676568	.	GTCTTTCTCTCTCTCTT	G	53.1	PASS	.	GT:GQ:DP:AD:VAF:C:PS	0|1:52:51:13:0.254902:DV:547559
contig_114	676775	.	C	T	17	PASS	.	GT:GQ:DP:AD:VAF:C:PS	0|1:17:54:25:0.463:P:547559
contig_114	676797	.	G	T	21	PASS	.	GT:GQ:DP:AD:VAF:C:PS	1|0:21:48:21:0.438:P:547559
contig_114	677056	.	AC	A	24.5	PASS	.	GT:GQ:DP:AD:VAF:C:PS	0|1:24:57:27:0.473684:DV:547559
contig_114	677058	.	AC	A	34.4	PASS	.	GT:GQ:DP:AD:VAF:C:PS	0|1:34:57:26:0.45614:DV:547559
contig_114	677617	.	T	A	18	PASS	.	GT:GQ:DP:AD:VAF:C:PS	1|0:18:61:31:0.508:P:547559
contig_114	677686	.	ATT	A	18	PASS	.	GT:GQ:DP:AD:VAF:C:PS	1|0:18:59:28:0.475:P:547559
contig_114	677733	.	TAA	T	17	PASS	.	GT:GQ:DP:AD:VAF:C:PS	0|1:17:59:25:0.424:P:547559
contig_114	677757	.	AT	A	12	PASS	.	GT:GQ:DP:AD:VAF:C:PS	0|1:12:58:27:0.466:P:547559
contig_114	677826	.	TA	T	33.1	PASS	.	GT:GQ:DP:AD:VAF:C:PS	0|1:18:56:24:0.428571:DV:547559
contig_114	677829	.	AG	A	39.3	PASS	.	GT:GQ:DP:AD:VAF:C:PS	1|0:32:46:19:0.413043:DV:547559
contig_114	677853	.	AAT	A	18	PASS	.	GT:GQ:DP:AD:VAF:C:PS	0|1:18:55:25:0.455:P:547559
contig_114	677864	.	G	C	16	PASS	.	GT:GQ:DP:AD:VAF:C:PS	0|1:16:52:25:0.481:P:547559
contig_114	677936	.	T	A	17	PASS	.	GT:GQ:DP:AD:VAF:C:PS	0|1:17:49:19:0.388:P:547559
contig_114	678033	.	A	G	16	PASS	.	GT:GQ:DP:AD:VAF:C:PS	0|1:16:57:30:0.526:P:547559
contig_114	678062	.	T	C	19	PASS	.	GT:GQ:DP:AD:VAF:C:PS	1|0:19:58:27:0.466:P:547559
contig_114	678383	.	T	C	21	PASS	.	GT:GQ:DP:AD:VAF:C:PS	0|1:21:57:30:0.526:P:547559
contig_114	678425	.	C	A	22	PASS	.	GT:GQ:DP:AD:VAF:C:PS	1|0:22:58:27:0.466:P:547559
contig_114	678552	.	C	T	20	PASS	.	GT:GQ:DP:AD:VAF:C:PS	1|0:20:58:26:0.448:P:547559
contig_114	678568	.	C	T	20	PASS	.	GT:GQ:DP:AD:VAF:C:PS	1|0:20:61:28:0.459:P:547559
contig_114	678630	.	G	A	25	PASS	.	GT:GQ:DP:AD:VAF:C:PS	1|0:25:59:27:0.458:P:547559
contig_114	678692	.	T	C	19	PASS	.	GT:GQ:DP:AD:VAF:C:PS	0|1:19:60:28:0.467:P:547559
contig_114	679111	.	A	G	21	PASS	.	GT:GQ:DP:AD:VAF:C:PS	1|0:21:59:25:0.424:P:547559
contig_114	679799	.	A	G	20	PASS	.	GT:GQ:DP:AD:VAF:C:PS	1|0:20:57:28:0.491:P:547559
contig_114	679856	.	T	C	47	PASS	.	GT:GQ:DP:AD:VAF:C:PS	1|0:46:54:24:0.444444:DV:547559
contig_114	679863	.	A	G	60.1	PASS	.	GT:GQ:DP:AD:VAF:C:PS	0|1:60:55:22:0.4:DV:547559
contig_114	679866	.	G	A	48	PASS	.	GT:GQ:DP:AD:VAF:C:PS	1|0:48:56:27:0.482143:DV:547559
contig_114	679898	.	T	C	17	PASS	.	GT:GQ:DP:AD:VAF:C:PS	0|1:17:53:26:0.491:P:547559
contig_114	679912	.	T	C	16	PASS	.	GT:GQ:DP:AD:VAF:C:PS	0|1:16:56:29:0.518:P:547559
contig_114	680415	.	T	C	18	PASS	.	GT:GQ:DP:AD:VAF:C:PS	0|1:18:56:27:0.482:P:547559
contig_114	680992	.	G	A	19	PASS	.	GT:GQ:DP:AD:VAF:C:PS	0|1:19:51:23:0.451:P:547559
contig_114	681059	.	A	G	21	PASS	.	GT:GQ:DP:AD:VAF:C:PS	1|0:21:49:24:0.49:P:547559
contig_114	681112	.	G	C	20	PASS	.	GT:GQ:DP:AD:VAF:C:PS	0|1:20:51:25:0.49:P:547559
contig_114	681230	.	A	G	18	PASS	.	GT:GQ:DP:AD:VAF:C:PS	0|1:18:51:23:0.451:P:547559
contig_114	681422	.	G	C	21	PASS	.	GT:GQ:DP:AD:VAF:C:PS	0|1:21:55:24:0.436:P:547559
contig_114	681491	.	ATCTCTCTCTCTCTC	A	0.5	refCall	.	GT:GQ:DP:AD:VAF:C	./.:10:46:6:0.130435:DV
contig_114	681776	.	T	G	17	PASS	.	GT:GQ:DP:AD:VAF:C:PS	0|1:17:49:24:0.49:P:547559
contig_114	681988	.	AT	A	0.1	refCall	.	GT:GQ:DP:AD:VAF:C	./.:18:47:17:0.361702:DV
contig_114	682085	.	G	A	21	PASS	.	GT:GQ:DP:AD:VAF:C:PS	0|1:21:49:23:0.469:P:547559
contig_114	682298	.	T	C	20	PASS	.	GT:GQ:DP:AD:VAF:C:PS	1|0:20:51:22:0.431:P:547559
contig_114	683993	.	A	G	19	PASS	.	GT:GQ:DP:AD:VAF:C:PS	0|1:19:40:20:0.5:P:547559
contig_114	684049	.	T	C	30.3	PASS	.	GT:GQ:DP:AD:VAF:C:PS	1|0:30:40:16:0.4:DV:547559
contig_114	684058	.	C	T	41.4	PASS	.	GT:GQ:DP:AD:VAF:C:PS	1|0:41:33:13:0.393939:DV:547559
contig_114	684143	.	C	T	24.8	PASS	.	GT:GQ:DP:AD:VAF:C:PS	1|0:25:34:13:0.382353:DV:547559
contig_114	684729	.	T	G	18	PASS	.	GT:GQ:DP:AD:VAF:C:PS	0|1:18:33:16:0.485:P:547559
contig_114	684812	.	G	A	19	PASS	.	GT:GQ:DP:AD:VAF:C:PS	1|0:19:32:13:0.406:P:547559
contig_114	684843	.	C	G	22.2	PASS	.	GT:GQ:DP:AD:VAF:C:PS	1|0:22:32:13:0.40625:DV:547559
contig_114	684844	.	G	A	21.5	PASS	.	GT:GQ:DP:AD:VAF:C:PS	1|0:21:34:14:0.411765:DV:547559
contig_114	684849	.	A	AGC	20.1	PASS	.	GT:GQ:DP:AD:VAF:C:PS	1|0:20:35:9:0.257143:DV:547559
contig_114	684855	.	T	A	31.3	PASS	.	GT:GQ:DP:AD:VAF:C:PS	1|0:31:35:15:0.428571:DV:547559
contig_114	684864	.	A	G	17	PASS	.	GT:GQ:DP:AD:VAF:C:PS	1|0:17:35:15:0.429:P:547559
contig_114	684993	.	C	T	19	PASS	.	GT:GQ:DP:AD:VAF:C:PS	1|0:19:32:14:0.438:P:547559
contig_114	685022	.	T	C	19	PASS	.	GT:GQ:DP:AD:VAF:C:PS	1|0:19:33:14:0.424:P:547559
contig_114	685071	.	G	A	20	PASS	.	GT:GQ:DP:AD:VAF:C:PS	1|0:20:32:16:0.5:P:547559
contig_114	685287	.	T	C	18	PASS	.	GT:GQ:DP:AD:VAF:C:PS	1|0:18:40:17:0.425:P:547559
contig_114	685407	.	G	A	18	PASS	.	GT:GQ:DP:AD:VAF:C:PS	0|1:18:40:20:0.5:P:547559
contig_114	685660	.	T	C	37.3	PASS	.	GT:GQ:DP:AD:VAF:C:PS	1|0:36:44:18:0.409091:DV:547559
contig_114	685666	.	AT	A	37.8	PASS	.	GT:GQ:DP:AD:VAF:C:PS	1|0:19:44:20:0.454545:DV:547559
contig_114	685669	.	TA	T	23.4	PASS	.	GT:GQ:DP:AD:VAF:C:PS	0|1:17:44:23:0.522727:DV:547559
contig_114	685676	.	G	A	39.8	PASS	.	GT:GQ:DP:AD:VAF:C:PS	0|1:26:45:24:0.533333:DV:547559
contig_114	685687	.	A	G	21	PASS	.	GT:GQ:DP:AD:VAF:C:PS	1|0:21:45:20:0.444:P:547559
contig_114	685814	.	G	A	52.6	PASS	.	GT:GQ:DP:AD:VAF:C:PS	1|0:53:44:21:0.477273:DV:547559
contig_114	685821	.	TA	T	32.2	PASS	.	GT:GQ:DP:AD:VAF:C:PS	1|0:32:44:15:0.340909:DV:547559
contig_114	688361	.	CTCTCT	C,CCT	7.7	PASS	.	GT:GQ:DP:AD:VAF:C:PS	2|0:3:38:7,5:0.184211,0.131579:DV:547559
contig_114	689159	.	G	A	19	PASS	.	GT:GQ:DP:AD:VAF:C:PS	0|1:19:38:19:0.5:P:547559
contig_114	690204	.	T	TAC	11	PASS	.	GT:GQ:DP:AD:VAF:C:PS	0|1:11:50:19:0.38:P:547559
contig_114	691332	.	G	A	62.9	PASS	.	GT:GQ:DP:AD:VAF:C:PS	0|1:63:53:22:0.415094:DV:547559
contig_114	691335	.	G	A	16	PASS	.	GT:GQ:DP:AD:VAF:C:PS	0|1:16:52:23:0.442:P:547559
contig_114	691380	.	CA	C	18.5	PASS	.	GT:GQ:DP:AD:VAF:C:PS	0|1:19:51:19:0.372549:DV:547559
contig_114	691838	.	G	A	23	PASS	.	GT:GQ:DP:AD:VAF:C:PS	1|0:23:52:26:0.5:P:547559
contig_114	692012	.	C	T	20	PASS	.	GT:GQ:DP:AD:VAF:C:PS	1|0:20:51:24:0.471:P:547559
contig_114	693314	.	AC	A	16	PASS	.	GT:GQ:DP:AD:VAF:C:PS	1|0:16:51:23:0.451:P:547559
contig_114	693400	.	TGGTTA	T	13	PASS	.	GT:GQ:DP:AD:VAF:C:PS	1|0:13:50:21:0.42:P:547559
contig_114	694269	.	TC	T	2.4	refCall	.	GT:GQ:DP:AD:VAF:C	./.:4:30:10:0.333333:DV
contig_114	695078	.	G	A	24	PASS	.	GT:GQ:DP:AD:VAF:C:PS	1|0:24:57:25:0.439:P:547559
contig_114	696802	.	TATAAATTATTTA	T	54	PASS	.	GT:GQ:DP:AD:VAF:C:PS	1|0:51:51:21:0.411765:DV:547559
contig_114	697790	.	A	G	18	PASS	.	GT:GQ:DP:AD:VAF:C:PS	1|0:18:63:26:0.413:P:547559
contig_114	697807	.	A	G	18	PASS	.	GT:GQ:DP:AD:VAF:C:PS	0|1:18:65:37:0.569:P:547559
contig_114	697905	.	T	C	43.9	PASS	.	GT:GQ:DP:AD:VAF:C:PS	0|1:44:53:23:0.433962:DV:547559
contig_114	698049	.	A	G	17	PASS	.	GT:GQ:DP:AD:VAF:C:PS	1|0:17:57:25:0.439:P:547559
contig_114	698087	.	C	T	19	PASS	.	GT:GQ:DP:AD:VAF:C:PS	1|0:19:52:22:0.423:P:547559
contig_114	698171	.	TCGCGCG	T	38	PASS	.	GT:GQ:DP:AD:VAF:C:PS	0|1:38:55:14:0.254545:DV:547559
contig_114	698530	.	G	A	20	PASS	.	GT:GQ:DP:AD:VAF:C:PS	1|0:20:60:28:0.467:P:547559
contig_114	698761	.	A	G	19	PASS	.	GT:GQ:DP:AD:VAF:C:PS	0|1:19:61:25:0.41:P:547559
contig_114	698819	.	A	T	17	PASS	.	GT:GQ:DP:AD:VAF:C:PS	0|1:17:58:23:0.397:P:547559
contig_114	699367	.	C	T	18	PASS	.	GT:GQ:DP:AD:VAF:C:PS	0|1:18:59:25:0.424:P:547559
contig_114	699382	.	A	G	20	PASS	.	GT:GQ:DP:AD:VAF:C:PS	0|1:20:60:25:0.417:P:547559
contig_114	699547	.	C	T	18	PASS	.	GT:GQ:DP:AD:VAF:C:PS	0|1:18:59:23:0.39:P:547559
contig_114	699873	.	ACT	A	15	PASS	.	GT:GQ:DP:AD:VAF:C:PS	0|1:15:62:21:0.339:P:547559
contig_114	699912	.	G	A	16	PASS	.	GT:GQ:DP:AD:VAF:C:PS	0|1:16:59:23:0.39:P:547559
contig_114	699996	.	G	C	20	PASS	.	GT:GQ:DP:AD:VAF:C:PS	0|1:20:63:25:0.397:P:547559
contig_114	700274	.	TGCGCGC	T	48.5	PASS	.	GT:GQ:DP:AD:VAF:C:PS	1|0:48:50:15:0.3:DV:547559
contig_114	702036	.	T	C	18	PASS	.	GT:GQ:DP:AD:VAF:C:PS	0|1:18:70:29:0.414:P:547559
contig_114	705633	.	GCGATTTTAA	G	11	PASS	.	GT:GQ:DP:AD:VAF:C:PS	1|0:11:67:32:0.478:P:547559
contig_114	705689	.	TACG	T	14	PASS	.	GT:GQ:DP:AD:VAF:C:PS	0|1:14:67:27:0.403:P:547559
contig_114	706191	.	A	C	20	PASS	.	GT:GQ:DP:AD:VAF:C:PS	0|1:20:65:27:0.415:P:547559
contig_114	706234	.	C	T	19	PASS	.	GT:GQ:DP:AD:VAF:C:PS	0|1:19:66:27:0.409:P:547559
contig_114	706382	.	TAAATGTTATATA	T	31.8	PASS	.	GT:GQ:DP:AD:VAF:C:PS	0|1:32:64:17:0.265625:DV:547559
contig_114	706482	.	TTATATAAA	T	19.1	PASS	.	GT:GQ:DP:AD:VAF:C:PS	0|1:19:67:21:0.313433:DV:547559
contig_114	706496	.	A	G	27.8	PASS	.	GT:GQ:DP:AD:VAF:C:PS	0|1:28:67:22:0.328358:DV:547559
contig_114	706511	.	T	G	16	PASS	.	GT:GQ:DP:AD:VAF:C:PS	0|1:16:65:23:0.354:P:547559
contig_114	706592	.	A	G	16	PASS	.	GT:GQ:DP:AD:VAF:C:PS	0|1:16:57:20:0.351:P:547559
contig_114	706604	.	G	A	65.3	PASS	.	GT:GQ:DP:AD:VAF:C:PS	0|1:65:63:23:0.365079:DV:547559
contig_114	707376	.	CCT	C	14	PASS	.	GT:GQ:DP:AD:VAF:C:PS	0|1:14:63:31:0.492:P:547559
contig_114	707389	.	T	C	41.8	PASS	.	GT:GQ:DP:AD:VAF:C:PS	0|1:42:66:27:0.409091:DV:547559
contig_114	707642	.	C	T	18	PASS	.	GT:GQ:DP:AD:VAF:C:PS	0|1:18:69:26:0.377:P:547559
contig_114	707687	.	A	G	17	PASS	.	GT:GQ:DP:AD:VAF:C:PS	0|1:17:68:23:0.338:P:547559
contig_114	707864	.	A	C	16	PASS	.	GT:GQ:DP:AD:VAF:C:PS	0|1:16:69:22:0.319:P:547559
contig_114	707966	.	T	C	10.2	PASS	.	GT:GQ:DP:AD:VAF:C:PS	0|1:10:72:30:0.416667:DV:547559
contig_114	707972	.	A	G	25.5	PASS	.	GT:GQ:DP:AD:VAF:C:PS	0|1:26:72:25:0.347222:DV:547559
contig_114	708040	.	C	G	48.4	PASS	.	GT:GQ:DP:AD:VAF:C:PS	0|1:48:62:21:0.33871:DV:547559
contig_114	709124	.	G	A	58	PASS	.	GT:GQ:DP:AD:VAF:C:PS	0|1:58:67:27:0.402985:DV:547559
contig_114	709129	.	C	T	16	PASS	.	GT:GQ:DP:AD:VAF:C:PS	0|1:16:67:28:0.418:P:547559
contig_114	709270	.	T	C	17	PASS	.	GT:GQ:DP:AD:VAF:C:PS	0|1:17:63:24:0.381:P:547559
contig_114	709411	.	T	C	20	PASS	.	GT:GQ:DP:AD:VAF:C:PS	1|0:20:63:27:0.429:P:547559
contig_114	709565	.	G	A	41.8	PASS	.	GT:GQ:DP:AD:VAF:C:PS	0|1:42:41:12:0.292683:DV:547559
contig_114	709638	.	G	T	43.5	PASS	.	GT:GQ:DP:AD:VAF:C:PS	0|1:44:51:22:0.431373:DV:547559
contig_114	709672	.	C	T	41.4	PASS	.	GT:GQ:DP:AD:VAF:C:PS	0|1:41:49:22:0.44898:DV:547559
contig_114	709702	.	G	A	20	PASS	.	GT:GQ:DP:AD:VAF:C:PS	0|1:20:47:21:0.447:P:547559
contig_114	709842	.	T	C	18	PASS	.	GT:GQ:DP:AD:VAF:C:PS	0|1:18:51:21:0.412:P:547559
contig_114	711957	.	A	G	20	PASS	.	GT:GQ:DP:AD:VAF:C:PS	0|1:20:54:22:0.407:P:547559
contig_114	712111	.	ACT	A	11	PASS	.	GT:GQ:DP:AD:VAF:C:PS	0|1:11:51:15:0.294:P:547559
contig_114	712201	.	G	C	52.3	PASS	.	GT:GQ:DP:AD:VAF:C:PS	0|1:50:49:18:0.367347:DV:547559
contig_114	712202	.	C	G	46.3	PASS	.	GT:GQ:DP:AD:VAF:C	0/1:42:49:18:0.367347:DV
contig_114	712205	.	A	G	47.2	PASS	.	GT:GQ:DP:AD:VAF:C:PS	1|0:44:49:26:0.530612:DV:547559
contig_114	712281	.	G	T	22	PASS	.	GT:GQ:DP:AD:VAF:C:PS	1|0:22:49:24:0.49:P:547559
contig_114	712298	.	G	A	17	PASS	.	GT:GQ:DP:AD:VAF:C:PS	1|0:17:44:15:0.341:P:547559
contig_114	712310	.	A	G	18	PASS	.	GT:GQ:DP:AD:VAF:C:PS	0|1:18:48:23:0.479:P:547559
contig_114	713414	.	A	T	19	PASS	.	GT:GQ:DP:AD:VAF:C:PS	0|1:19:53:23:0.434:P:547559
contig_114	713540	.	CGAGA	C	30.7	PASS	.	GT:GQ:DP:AD:VAF:C:PS	0|1:30:52:10:0.192308:DV:547559
contig_114	714362	.	TA	T	11	PASS	.	GT:GQ:DP:AD:VAF:C:PS	0|1:11:50:26:0.52:P:547559
contig_114	715984	.	A	G	17	PASS	.	GT:GQ:DP:AD:VAF:C:PS	0|1:17:52:18:0.346:P:547559
contig_114	716066	.	G	A	17	PASS	.	GT:GQ:DP:AD:VAF:C:PS	0|1:17:49:15:0.306:P:547559
contig_114	716457	.	T	C	53.4	PASS	.	GT:GQ:DP:AD:VAF:C:PS	0|1:53:50:17:0.34:DV:547559
contig_114	716475	.	A	G	63	PASS	.	GT:GQ:DP:AD:VAF:C:PS	1|0:61:52:27:0.519231:DV:547559
contig_114	717094	.	G	A	21	PASS	.	GT:GQ:DP:AD:VAF:C:PS	0|1:21:52:24:0.462:P:547559
contig_114	717120	.	G	T	42.6	PASS	.	GT:GQ:DP:AD:VAF:C:PS	0|1:41:51:24:0.470588:DV:547559
contig_114	717124	.	G	A	49.5	PASS	.	GT:GQ:DP:AD:VAF:C:PS	0|1:49:44:17:0.386364:DV:547559
contig_114	717165	.	G	A	23	PASS	.	GT:GQ:DP:AD:VAF:C:PS	1|0:23:51:26:0.51:P:547559
contig_114	718153	.	G	C	20	PASS	.	GT:GQ:DP:AD:VAF:C:PS	1|0:20:55:22:0.4:P:547559
contig_114	718329	.	A	G	18	PASS	.	GT:GQ:DP:AD:VAF:C:PS	1|0:18:59:24:0.407:P:547559
contig_114	718361	.	T	C	19	PASS	.	GT:GQ:DP:AD:VAF:C:PS	1|0:19:50:15:0.3:P:547559
contig_114	718551	.	GAAAAT	G	15	PASS	.	GT:GQ:DP:AD:VAF:C:PS	1|0:15:56:22:0.393:P:547559
contig_114	718564	.	T	C	44.9	PASS	.	GT:GQ:DP:AD:VAF:C:PS	1|0:45:59:23:0.38983:DV:547559
contig_114	718591	.	A	G	41.1	PASS	.	GT:GQ:DP:AD:VAF:C:PS	1|0:41:59:21:0.355932:DV:547559
contig_114	718703	.	GA	G	12	PASS	.	GT:GQ:DP:AD:VAF:C:PS	1|0:12:59:28:0.475:P:547559
contig_114	719547	.	G	A	23	PASS	.	GT:GQ:DP:AD:VAF:C:PS	1|0:23:54:21:0.389:P:547559
contig_114	719789	.	T	C	21	PASS	.	GT:GQ:DP:AD:VAF:C:PS	1|0:21:55:22:0.4:P:547559
contig_114	720198	.	A	T	19	PASS	.	GT:GQ:DP:AD:VAF:C:PS	1|0:19:51:20:0.392:P:720197
contig_114	720229	.	A	G	35.9	PASS	.	GT:GQ:DP:AD:VAF:C:PS	1|0:36:55:24:0.436364:DV:720197
contig_114	720256	.	AT	A	8.4	PASS	.	GT:GQ:DP:AD:VAF:C:PS	0|1:8:53:24:0.45283:DV:720197
contig_114	720260	.	TC	T	15.2	PASS	.	GT:GQ:DP:AD:VAF:C:PS	1|0:15:45:12:0.266667:DV:720197
contig_114	720318	.	A	G	17	PASS	.	GT:GQ:DP:AD:VAF:C:PS	1|0:17:60:24:0.4:P:720197
contig_114	720426	.	T	C	19	PASS	.	GT:GQ:DP:AD:VAF:C:PS	1|0:19:58:23:0.397:P:720197
contig_114	720677	.	A	G	18	PASS	.	GT:GQ:DP:AD:VAF:C:PS	0|1:18:50:28:0.56:P:720197
contig_114	720799	.	T	C	20	PASS	.	GT:GQ:DP:AD:VAF:C:PS	1|0:20:52:20:0.385:P:720197
contig_114	720928	.	G	C	25	PASS	.	GT:GQ:DP:AD:VAF:C:PS	1|0:25:49:20:0.408:P:720197
contig_114	720989	.	T	TC	2.8	refCall	.	GT:GQ:DP:AD:VAF:C	./.:3:55:14:0.254545:DV
contig_114	720990	.	T	C	6.3	PASS	.	GT:GQ:DP:AD:VAF:C:PS	1|0:6:55:8:0.145455:DV:720197
contig_114	720991	.	TA	T	3.1	PASS	.	GT:GQ:DP:AD:VAF:C:PS	1|0:3:54:10:0.185185:DV:720197
contig_114	720992	.	A	T	5.7	PASS	.	GT:GQ:DP:AD:VAF:C	0/1:6:24:7:0.291667:DV
contig_114	721028	.	A	G	19	PASS	.	GT:GQ:DP:AD:VAF:C:PS	1|0:19:56:22:0.393:P:720197
contig_114	721261	.	A	T	30.2	PASS	.	GT:GQ:DP:AD:VAF:C:PS	1|0:30:49:14:0.285714:DV:720197
contig_114	721386	.	TAACCA	T	54.4	PASS	.	GT:GQ:DP:AD:VAF:C:PS	0|1:51:50:26:0.52:DV:720197
contig_114	721486	.	A	G	51.9	PASS	.	GT:GQ:DP:AD:VAF:C:PS	0|1:35:53:28:0.528302:DV:720197
contig_114	721493	.	TATTGCTGCAATGTTGTAATATTGCTGTAATATTGCTGCAAC	T	39.1	PASS	.	GT:GQ:DP:AD:VAF:C:PS	1|0:37:44:12:0.272727:DV:720197
contig_114	721619	.	C	G	16	PASS	.	GT:GQ:DP:AD:VAF:C:PS	1|0:16:46:15:0.326:P:720197
contig_114	722355	.	T	TAA	26.2	PASS	.	GT:GQ:DP:AD:VAF:C:PS	1|0:26:41:11:0.268293:DV:720197
contig_114	722396	.	C	T	20	PASS	.	GT:GQ:DP:AD:VAF:C:PS	1|0:20:42:18:0.429:P:720197
contig_114	723896	.	GAA	GA,G	23.6	PASS	.	GT:GQ:DP:AD:VAF:C:PS	2|1:6:52:8,10:0.153846,0.192308:DV:720197
contig_114	723962	.	T	C	20	PASS	.	GT:GQ:DP:AD:VAF:C:PS	1|0:20:53:22:0.415:P:720197
contig_114	723980	.	AT	A	0	refCall	.	GT:GQ:DP:AD:VAF:C	0/0:32:52:17:0.326923:DV
contig_114	723982	.	T	TC	27.8	PASS	.	GT:GQ:DP:AD:VAF:C:PS	1|0:28:50:12:0.24:DV:720197
contig_114	723983	.	T	C	0	refCall	.	GT:GQ:DP:AD:VAF:C	0/0:31:51:8:0.156863:DV
contig_114	724003	.	C	T	52.2	PASS	.	GT:GQ:DP:AD:VAF:C:PS	0|1:50:51:25:0.490196:DV:720197
contig_114	724392	.	A	AAG	14	PASS	.	GT:GQ:DP:AD:VAF:C:PS	1|0:14:38:14:0.368:P:720197
contig_114	724414	.	A	G	16	PASS	.	GT:GQ:DP:AD:VAF:C:PS	1|0:16:39:16:0.41:P:720197
contig_114	724617	.	A	AAT	36.5	PASS	.	GT:GQ:DP:AD:VAF:C:PS	1|0:37:36:10:0.277778:DV:720197
contig_114	725318	.	CTT	C	0.7	refCall	.	GT:GQ:DP:AD:VAF:C	./.:9:33:6:0.181818:DV
contig_114	725591	.	A	G	65.7	PASS	.	GT:GQ:DP:AD:VAF:C:PS	0|1:63:24:12:0.5:DV:720197
contig_114	725914	.	G	A	17	PASS	.	GT:GQ:DP:AD:VAF:C:PS	0|1:17:33:16:0.485:P:720197
contig_114	726007	.	T	C	17	PASS	.	GT:GQ:DP:AD:VAF:C:PS	0|1:17:32:14:0.438:P:720197
contig_114	726030	.	G	A	18	PASS	.	GT:GQ:DP:AD:VAF:C:PS	0|1:18:33:14:0.424:P:720197
contig_114	726216	.	C	G	18	PASS	.	GT:GQ:DP:AD:VAF:C:PS	0|1:18:32:15:0.469:P:720197
contig_114	726335	.	A	G	46.7	PASS	.	GT:GQ:DP:AD:VAF:C:PS	0|1:45:31:14:0.451613:DV:720197
contig_114	726409	.	C	T	16	PASS	.	GT:GQ:DP:AD:VAF:C:PS	1|0:16:27:10:0.37:P:720197
contig_114	726567	.	A	AT	18.3	PASS	.	GT:GQ:DP:AD:VAF:C:PS	0|1:18:33:10:0.30303:DV:720197
contig_114	726577	.	C	T	54.1	PASS	.	GT:GQ:DP:AD:VAF:C:PS	1|0:54:34:16:0.470588:DV:720197
contig_114	726660	.	A	G	42	PASS	.	GT:GQ:DP:AD:VAF:C:PS	1|0:42:39:19:0.487179:DV:720197
contig_114	726739	.	T	C	42.7	PASS	.	GT:GQ:DP:AD:VAF:C:PS	1|0:30:38:18:0.473684:DV:720197
contig_114	726747	.	AAATTTTAATATGC	A	27.5	PASS	.	GT:GQ:DP:AD:VAF:C:PS	0|1:27:41:13:0.317073:DV:720197
contig_114	726772	.	AG	A	7.3	PASS	.	GT:GQ:DP:AD:VAF:C:PS	1|0:7:31:7:0.225806:DV:720197
contig_114	726773	.	G	A	0.3	refCall	.	GT:GQ:DP:AD:VAF:C	./.:12:24:3:0.125:DV
contig_114	726774	.	A	G	0.1	refCall	.	GT:GQ:DP:AD:VAF:C	./.:19:36:12:0.333333:DV
contig_114	726811	.	T	C	19	PASS	.	GT:GQ:DP:AD:VAF:C:PS	1|0:19:43:17:0.395:P:720197
contig_114	727385	.	ACTCTCTCTCTCTCTCTCTCTCTCTCTCTCTCT	A	0.1	refCall	.	GT:GQ:DP:AD:VAF:C	./.:16:35:4:0.114286:DV
contig_114	727575	.	A	G	18	PASS	.	GT:GQ:DP:AD:VAF:C:PS	1|0:18:42:15:0.357:P:720197
contig_114	728044	.	A	G	60.2	PASS	.	GT:GQ:DP:AD:VAF:C:PS	0|1:54:41:21:0.512195:DV:720197
contig_114	728090	.	T	G	19	PASS	.	GT:GQ:DP:AD:VAF:C:PS	1|0:19:39:19:0.487:P:720197
contig_114	729370	.	A	G	61.8	PASS	.	GT:GQ:DP:AD:VAF:C:PS	0|1:60:44:18:0.409091:DV:720197
contig_114	729866	.	TTC	T	4.3	PASS	.	GT:GQ:DP:AD:VAF:C:PS	1|0:4:41:8:0.195122:DV:720197
contig_114	729995	.	C	T	16	PASS	.	GT:GQ:DP:AD:VAF:C:PS	0|1:16:49:22:0.449:P:720197
contig_114	730184	.	C	T	19	PASS	.	GT:GQ:DP:AD:VAF:C:PS	0|1:19:46:21:0.457:P:720197
contig_114	731594	.	TTATATA	T	53.7	PASS	.	GT:GQ:DP:AD:VAF:C:PS	1|0:54:44:20:0.454545:DV:720197
contig_114	731911	.	T	C	16	PASS	.	GT:GQ:DP:AD:VAF:C:PS	0|1:16:47:17:0.362:P:720197
contig_114	732056	.	T	C	39.7	PASS	.	GT:GQ:DP:AD:VAF:C:PS	0|1:40:41:11:0.268293:DV:720197
contig_114	732438	.	AAG	A	3.7	PASS	.	GT:GQ:DP:AD:VAF:C:PS	0|1:4:43:14:0.325581:DV:720197
contig_114	732471	.	GA	G	3.3	PASS	.	GT:GQ:DP:AD:VAF:C:PS	0|1:3:44:7:0.159091:DV:720197
contig_114	732553	.	A	T	18	PASS	.	GT:GQ:DP:AD:VAF:C:PS	0|1:18:48:17:0.354:P:720197
contig_114	732573	.	G	A	26.9	PASS	.	GT:GQ:DP:AD:VAF:C:PS	0|1:27:46:15:0.326087:DV:720197
contig_114	732701	.	A	G	59.2	PASS	.	GT:GQ:DP:AD:VAF:C:PS	0|1:58:51:22:0.431373:DV:720197
contig_114	733255	.	T	C	21	PASS	.	GT:GQ:DP:AD:VAF:C:PS	1|0:21:62:26:0.419:P:720197
contig_114	734169	.	T	C	17	PASS	.	GT:GQ:DP:AD:VAF:C:PS	1|0:17:63:24:0.381:P:720197
contig_114	735421	.	T	C	20	PASS	.	GT:GQ:DP:AD:VAF:C:PS	1|0:20:60:23:0.383:P:720197
contig_114	735993	.	C	T	20	PASS	.	GT:GQ:DP:AD:VAF:C:PS	0|1:20:55:27:0.491:P:720197
contig_114	736014	.	A	G	16	PASS	.	GT:GQ:DP:AD:VAF:C:PS	1|0:16:60:29:0.483:P:720197
contig_114	736300	.	AG	A	51.4	PASS	.	GT:GQ:DP:AD:VAF:C:PS	1|0:51:60:28:0.466667:DV:720197
contig_114	736302	.	GA	G	39	PASS	.	GT:GQ:DP:AD:VAF:C:PS	0|1:18:57:25:0.438596:DV:720197
contig_114	736473	.	AG	A	24	PASS	.	GT:GQ:DP:AD:VAF:C	1/1:24:49:24:0.489796:DV
contig_114	736726	.	G	A	23	PASS	.	GT:GQ:DP:AD:VAF:C:PS	1|0:23:59:22:0.373:P:720197
contig_114	737124	.	T	A	17	PASS	.	GT:GQ:DP:AD:VAF:C:PS	1|0:17:59:29:0.492:P:720197
contig_114	737198	.	AG	A	15	PASS	.	GT:GQ:DP:AD:VAF:C:PS	0|1:15:56:24:0.429:P:720197
contig_114	737381	.	A	C	19	PASS	.	GT:GQ:DP:AD:VAF:C:PS	0|1:19:54:25:0.463:P:720197
contig_114	737441	.	G	A	20	PASS	.	GT:GQ:DP:AD:VAF:C:PS	1|0:20:58:27:0.466:P:720197
contig_114	737835	.	G	A	19	PASS	.	GT:GQ:DP:AD:VAF:C:PS	1|0:19:54:22:0.407:P:720197
contig_114	738164	.	A	AT	27.6	PASS	.	GT:GQ:DP:AD:VAF:C:PS	1|0:24:58:15:0.258621:DV:720197
contig_114	738165	.	TATA	T	49.3	PASS	.	GT:GQ:DP:AD:VAF:C:PS	0|1:48:54:23:0.425926:DV:720197
contig_114	738190	.	GA	G	1.3	refCall	.	GT:GQ:DP:AD:VAF:C	./.:6:55:14:0.254545:DV
contig_114	740602	.	G	A	21	PASS	.	GT:GQ:DP:AD:VAF:C:PS	1|0:21:42:19:0.452:P:720197
contig_114	740670	.	C	A	19	PASS	.	GT:GQ:DP:AD:VAF:C:PS	1|0:19:42:17:0.405:P:720197
contig_114	740690	.	G	A	20	PASS	.	GT:GQ:DP:AD:VAF:C:PS	1|0:20:43:18:0.419:P:720197
contig_114	740858	.	C	T	18	PASS	.	GT:GQ:DP:AD:VAF:C:PS	1|0:18:45:18:0.4:P:720197
contig_114	740881	.	C	T	19	PASS	.	GT:GQ:DP:AD:VAF:C:PS	1|0:19:44:16:0.364:P:720197
contig_114	740908	.	C	T	19	PASS	.	GT:GQ:DP:AD:VAF:C:PS	1|0:19:45:16:0.356:P:720197
contig_114	740950	.	A	G	20	PASS	.	GT:GQ:DP:AD:VAF:C:PS	1|0:20:44:17:0.386:P:720197
contig_114	741521	.	C	T	16.2	PASS	.	GT:GQ:DP:AD:VAF:C:PS	1|0:16:40:16:0.4:DV:720197
contig_114	742149	.	G	A	22	PASS	.	GT:GQ:DP:AD:VAF:C:PS	1|0:22:44:19:0.432:P:720197
contig_114	742757	.	A	AG	16	PASS	.	GT:GQ:DP:AD:VAF:C	1/1:16:42:9:0.214286:DV
contig_114	743287	.	T	C	20	PASS	.	GT:GQ:DP:AD:VAF:C:PS	0|1:20:41:19:0.463:P:720197
contig_114	743619	.	CATAATAT	C	5.9	PASS	.	GT:GQ:DP:AD:VAF:C:PS	1|0:6:36:6:0.166667:DV:720197
contig_114	743696	.	A	G	16	PASS	.	GT:GQ:DP:AD:VAF:C:PS	0|1:16:35:14:0.4:P:720197
contig_114	744453	.	T	C	5.5	PASS	.	GT:GQ:DP:AD:VAF:C:PS	1|0:6:29:4:0.137931:DV:720197
contig_114	744454	.	CT	C	1.7	refCall	.	GT:GQ:DP:AD:VAF:C	./.:5:35:6:0.171429:DV
contig_114	744766	.	CAATTGTTGCA	C	50.7	PASS	.	GT:GQ:DP:AD:VAF:C:PS	1|0:51:45:19:0.422222:DV:720197
contig_114	745376	.	GGAGAGAGAGA	G	27.7	PASS	.	GT:GQ:DP:AD:VAF:C:PS	0|1:28:44:10:0.227273:DV:720197
contig_114	748077	.	CA	C	1.3	refCall	.	GT:GQ:DP:AD:VAF:C	./.:6:48:10:0.208333:DV
contig_114	748660	.	AT	A	0.2	refCall	.	GT:GQ:DP:AD:VAF:C	./.:13:54:22:0.407407:DV
contig_114	751480	.	AAT	A	19	PASS	.	GT:GQ:DP:AD:VAF:C:PS	1|0:19:58:31:0.534:P:720197
contig_114	751573	.	G	A	19	PASS	.	GT:GQ:DP:AD:VAF:C:PS	0|1:19:57:26:0.456:P:720197
contig_114	751586	.	C	T	19	PASS	.	GT:GQ:DP:AD:VAF:C:PS	0|1:19:54:26:0.481:P:720197
contig_114	751929	.	TAA	T	13	PASS	.	GT:GQ:DP:AD:VAF:C:PS	1|0:13:52:25:0.481:P:720197
contig_114	752136	.	A	G	20	PASS	.	GT:GQ:DP:AD:VAF:C:PS	0|1:20:55:22:0.4:P:720197
contig_114	752268	.	G	A	56.9	PASS	.	GT:GQ:DP:AD:VAF:C:PS	0|1:57:55:22:0.4:DV:720197
contig_114	752308	.	C	T	19	PASS	.	GT:GQ:DP:AD:VAF:C:PS	0|1:19:54:24:0.444:P:720197
contig_114	752324	.	G	A	20	PASS	.	GT:GQ:DP:AD:VAF:C:PS	0|1:20:56:21:0.375:P:720197
contig_114	752686	.	A	AT	43.9	PASS	.	GT:GQ:DP:AD:VAF:C:PS	0|1:44:62:15:0.241935:DV:720197
contig_114	753810	.	G	GAC	30.4	PASS	.	GT:GQ:DP:AD:VAF:C:PS	1|0:29:51:10:0.196078:DV:720197
contig_114	753812	.	G	C	16.2	PASS	.	GT:GQ:DP:AD:VAF:C	0/1:7:52:32:0.615385:DV
contig_114	753824	.	GAGAA	G	19.9	PASS	.	GT:GQ:DP:AD:VAF:C:PS	1|0:20:45:10:0.222222:DV:720197
contig_114	754594	.	T	A	16	PASS	.	GT:GQ:DP:AD:VAF:C:PS	0|1:16:61:27:0.443:P:720197
contig_114	756585	.	AT	A	1.5	refCall	.	GT:GQ:DP:AD:VAF:C	./.:5:52:21:0.403846:DV
contig_114	756594	.	T	C	34.6	PASS	.	GT:GQ:DP:AD:VAF:C:PS	0|1:35:51:19:0.372549:DV:720197
contig_114	757275	.	A	T	20	PASS	.	GT:GQ:DP:AD:VAF:C:PS	0|1:20:55:22:0.4:P:720197
contig_114	758113	.	TTTA	T	17	PASS	.	GT:GQ:DP:AD:VAF:C:PS	1|0:17:56:32:0.571:P:720197
contig_114	758172	.	C	T	17	PASS	.	GT:GQ:DP:AD:VAF:C:PS	0|1:17:53:20:0.377:P:720197
contig_114	758881	.	T	C	16	PASS	.	GT:GQ:DP:AD:VAF:C:PS	0|1:16:53:20:0.377:P:720197
contig_114	759371	.	G	A	20	PASS	.	GT:GQ:DP:AD:VAF:C:PS	0|1:20:54:21:0.389:P:720197
contig_114	763305	.	C	T	54.2	PASS	.	GT:GQ:DP:AD:VAF:C:PS	1|0:54:44:17:0.386364:DV:720197
contig_114	763575	.	AAAAT	A	0	refCall	.	GT:GQ:DP:AD:VAF:C	0/0:23:43:12:0.27907:DV
contig_114	763894	.	AT	A	5.7	PASS	.	GT:GQ:DP:AD:VAF:C:PS	0|1:6:39:13:0.333333:DV:720197
contig_114	763903	.	T	C	50.3	PASS	.	GT:GQ:DP:AD:VAF:C:PS	0|1:44:41:22:0.536585:DV:720197
contig_114	763930	.	CAT	C	16	PASS	.	GT:GQ:DP:AD:VAF:C:PS	1|0:16:43:17:0.395:P:720197
contig_114	763956	.	C	T	16	PASS	.	GT:GQ:DP:AD:VAF:C:PS	1|0:16:47:22:0.468:P:720197
contig_114	763971	.	C	T	17	PASS	.	GT:GQ:DP:AD:VAF:C:PS	0|1:17:46:20:0.435:P:720197
contig_114	764039	.	GA	G	11.9	PASS	.	GT:GQ:DP:AD:VAF:C:PS	0|1:4:47:21:0.446809:DV:720197
contig_114	764072	.	T	C	49.9	PASS	.	GT:GQ:DP:AD:VAF:C:PS	1|0:49:44:18:0.409091:DV:720197
contig_114	764075	.	G	C	49.3	PASS	.	GT:GQ:DP:AD:VAF:C:PS	1|0:49:45:16:0.355556:DV:720197
contig_114	764719	.	CA	C	9.5	PASS	.	GT:GQ:DP:AD:VAF:C	1/1:7:49:8:0.163265:DV
contig_114	765554	.	C	T	20	PASS	.	GT:GQ:DP:AD:VAF:C:PS	0|1:20:50:26:0.52:DV:720197
contig_114	765654	.	T	A	33.4	PASS	.	GT:GQ:DP:AD:VAF:C:PS	0|1:33:44:20:0.454545:DV:720197
contig_114	765658	.	T	A	17	PASS	.	GT:GQ:DP:AD:VAF:C:PS	0|1:17:48:23:0.479167:DV:720197
contig_114	765696	.	AAT	A	38.8	PASS	.	GT:GQ:DP:AD:VAF:C:PS	0|1:39:45:19:0.422222:DV:720197
contig_114	765808	.	T	C	52.1	PASS	.	GT:GQ:DP:AD:VAF:C:PS	0|1:52:42:19:0.452381:DV:720197
contig_114	765919	.	A	T	53	PASS	.	GT:GQ:DP:AD:VAF:C:PS	1|0:53:38:18:0.473684:DV:720197
contig_114	766322	.	C	T	19	PASS	.	GT:GQ:DP:AD:VAF:C:PS	1|0:19:41:19:0.463:P:720197
contig_114	766432	.	GAT	G	58	PASS	.	GT:GQ:DP:AD:VAF:C:PS	0|1:58:50:20:0.4:DV:720197
contig_114	767287	.	T	C	20	PASS	.	GT:GQ:DP:AD:VAF:C:PS	0|1:20:53:24:0.453:P:720197
contig_114	768029	.	GAAAC	G	14	PASS	.	GT:GQ:DP:AD:VAF:C:PS	0|1:14:59:21:0.356:P:720197
contig_114	770508	.	G	A	22	PASS	.	GT:GQ:DP:AD:VAF:C:PS	0|1:22:55:26:0.473:P:720197
contig_114	772085	.	T	G	20	PASS	.	GT:GQ:DP:AD:VAF:C:PS	0|1:20:59:29:0.492:P:720197
contig_114	772545	.	TA	T	0.1	refCall	.	GT:GQ:DP:AD:VAF:C	./.:17:55:7:0.127273:DV
contig_114	772665	.	TA	T	21.3	PASS	.	GT:GQ:DP:AD:VAF:C	1/1:12:58:9:0.155172:DV
contig_114	772803	.	T	C	18	PASS	.	GT:GQ:DP:AD:VAF:C:PS	0|1:18:60:28:0.467:P:720197
contig_114	772936	.	AGACGTTAAATT	A	57.4	PASS	.	GT:GQ:DP:AD:VAF:C:PS	1|0:48:65:29:0.446154:DV:720197
contig_114	772954	.	A	T	58.2	PASS	.	GT:GQ:DP:AD:VAF:C:PS	0|1:57:68:29:0.426471:DV:720197
contig_114	773219	.	AAG	A	18.7	PASS	.	GT:GQ:DP:AD:VAF:C:PS	0|1:18:61:11:0.180328:DV:720197
contig_114	773387	.	TAG	T	0	refCall	.	GT:GQ:DP:AD:VAF:C	0/0:27:67:15:0.223881:DV
contig_114	773518	.	G	A	21	PASS	.	GT:GQ:DP:AD:VAF:C:PS	0|1:21:63:26:0.413:P:720197
contig_114	773574	.	AG	A	19.4	PASS	.	GT:GQ:DP:AD:VAF:C:PS	0|1:19:62:26:0.419355:DV:720197
contig_114	774156	.	A	G	18	PASS	.	GT:GQ:DP:AD:VAF:C:PS	0|1:18:66:30:0.455:P:720197
contig_114	774257	.	G	GA	16.5	PASS	.	GT:GQ:DP:AD:VAF:C:PS	0|1:11:60:16:0.266667:DV:720197
contig_114	774259	.	AG	A	21.2	PASS	.	GT:GQ:DP:AD:VAF:C:PS	1|0:14:55:22:0.4:DV:720197
contig_114	774934	.	GT	G	5.7	PASS	.	GT:GQ:DP:AD:VAF:C	1/1:3:58:10:0.172414:DV
contig_114	775758	.	CT	C	0.1	refCall	.	GT:GQ:DP:AD:VAF:C	./.:15:71:18:0.253521:DV
contig_114	776522	.	GT	G	0.1	refCall	.	GT:GQ:DP:AD:VAF:C	./.:18:69:14:0.202899:DV
contig_114	777284	.	C	T	20	PASS	.	GT:GQ:DP:AD:VAF:C:PS	1|0:20:66:32:0.485:P:720197
contig_114	777464	.	A	G	19	PASS	.	GT:GQ:DP:AD:VAF:C:PS	0|1:19:58:23:0.397:P:720197
contig_114	777782	.	G	GA	12	PASS	.	GT:GQ:DP:AD:VAF:C:PS	0|1:12:57:19:0.333:P:720197
contig_114	777796	.	T	C	18	PASS	.	GT:GQ:DP:AD:VAF:C:PS	0|1:18:56:24:0.429:P:720197
contig_114	779170	.	CT	C	8.8	PASS	.	GT:GQ:DP:AD:VAF:C	1/1:8:45:11:0.244444:DV
contig_114	780114	.	T	C	20	PASS	.	GT:GQ:DP:AD:VAF:C:PS	1|0:20:52:22:0.423:P:720197
contig_114	780459	.	AGAGAGAGAAG	A	45	PASS	.	GT:GQ:DP:AD:VAF:C:PS	0|1:44:43:15:0.348837:DV:720197
contig_114	780997	.	AAG	A	0	refCall	.	GT:GQ:DP:AD:VAF:C	0/0:31:50:15:0.3:DV
contig_114	781596	.	T	C	54.3	PASS	.	GT:GQ:DP:AD:VAF:C:PS	0|1:54:48:22:0.458333:DV:720197
contig_114	781879	.	CACATAAT	C	10.8	PASS	.	GT:GQ:DP:AD:VAF:C:PS	1|0:11:43:8:0.186047:DV:720197
contig_114	782249	.	AAC	A	5.8	PASS	.	GT:GQ:DP:AD:VAF:C:PS	0|1:6:41:7:0.170732:DV:720197
contig_114	782655	.	TTCTA	T	13	PASS	.	GT:GQ:DP:AD:VAF:C:PS	0|1:13:50:23:0.46:P:720197
contig_114	782676	.	GA	G	13.7	PASS	.	GT:GQ:DP:AD:VAF:C	1/1:7:52:12:0.230769:DV
contig_114	783064	.	A	T	49.5	PASS	.	GT:GQ:DP:AD:VAF:C:PS	0|1:49:53:25:0.471698:DV:720197
contig_114	784005	.	A	T	19	PASS	.	GT:GQ:DP:AD:VAF:C:PS	0|1:19:44:20:0.455:P:720197
contig_114	784032	.	A	C	17	PASS	.	GT:GQ:DP:AD:VAF:C:PS	1|0:17:46:20:0.435:P:720197
contig_114	784099	.	AATAT	A	1	refCall	.	GT:GQ:DP:AD:VAF:C	./.:7:42:12:0.285714:DV
contig_114	784265	.	A	G	18	PASS	.	GT:GQ:DP:AD:VAF:C:PS	1|0:18:61:29:0.475:P:720197
contig_114	784382	.	CTATCGCACAATAG	C	0.2	refCall	.	GT:GQ:DP:AD:VAF:C	./.:13:61:9:0.147541:DV
contig_114	784383	.	TATCGCACAATAGTGAGAGGGAGGAACACTCTTAGAAACACAGTATTTACA	T	2.3	refCall	.	GT:GQ:DP:AD:VAF:C	./.:4:50:15:0.3:DV
contig_114	784448	.	A	G	18.9	PASS	.	GT:GQ:DP:AD:VAF:C:PS	1|0:17:59:27:0.457627:DV:720197
contig_114	784450	.	A	G	30.1	PASS	.	GT:GQ:DP:AD:VAF:C	0/1:11:59:35:0.59322:DV
contig_114	784475	.	TGACG	T	11	PASS	.	GT:GQ:DP:AD:VAF:C:PS	0|1:11:57:26:0.456:P:720197
contig_114	784493	.	G	T	21	PASS	.	GT:GQ:DP:AD:VAF:C:PS	1|0:21:59:26:0.441:P:720197
contig_114	785241	.	G	A	19	PASS	.	GT:GQ:DP:AD:VAF:C:PS	0|1:19:64:31:0.484:P:720197
contig_114	786233	.	G	A	21	PASS	.	GT:GQ:DP:AD:VAF:C:PS	0|1:21:59:31:0.525:P:720197
contig_114	786301	.	T	C	18	PASS	.	GT:GQ:DP:AD:VAF:C:PS	1|0:18:61:26:0.426:P:720197
contig_114	786616	.	G	A	20	PASS	.	GT:GQ:DP:AD:VAF:C:PS	0|1:20:61:29:0.475:P:720197
contig_114	787027	.	T	C	20	PASS	.	GT:GQ:DP:AD:VAF:C:PS	1|0:20:59:22:0.373:P:720197
contig_114	787264	.	GAT	G	19.4	PASS	.	GT:GQ:DP:AD:VAF:C:PS	1|0:19:49:14:0.285714:DV:720197
contig_114	787342	.	TA	T	21.2	PASS	.	GT:GQ:DP:AD:VAF:C	1/1:3:31:15:0.483871:DV
contig_114	788402	.	CT	C	3.1	refCall	.	GT:GQ:DP:AD:VAF:C	./.:3:47:12:0.255319:DV
contig_114	788463	.	GTA	G	14	PASS	.	GT:GQ:DP:AD:VAF:C:PS	1|0:14:50:26:0.52:P:720197
contig_114	789299	.	AAGAGAG	A	18.1	PASS	.	GT:GQ:DP:AD:VAF:C	1/1:18:48:37:0.770833:DV
contig_114	789758	.	CA	C	0.7	refCall	.	GT:GQ:DP:AD:VAF:C	./.:8:61:13:0.213115:DV
contig_114	789803	.	TAGAG	T	11	PASS	.	GT:GQ:DP:AD:VAF:C:PS	0|1:11:57:24:0.421:P:720197
contig_114	790164	.	A	T	17	PASS	.	GT:GQ:DP:AD:VAF:C:PS	0|1:17:63:27:0.429:P:720197
contig_114	790683	.	CAGAGAGAGAG	C	7.7	PASS	.	GT:GQ:DP:AD:VAF:C:PS	0|1:8:58:9:0.155172:DV:720197
contig_114	791434	.	G	A	50.5	PASS	.	GT:GQ:DP:AD:VAF:C:PS	0|1:50:57:20:0.350877:DV:720197
contig_114	791697	.	CA	C	0	refCall	.	GT:GQ:DP:AD:VAF:C	0/0:38:59:15:0.254237:DV
contig_114	792076	.	A	G	10.2	PASS	.	GT:GQ:DP:AD:VAF:C:PS	0|1:10:55:16:0.290909:DV:720197
contig_114	792145	.	G	A	24.4	PASS	.	GT:GQ:DP:AD:VAF:C:PS	0|1:24:55:17:0.309091:DV:720197
contig_114	792685	.	C	T	31.1	PASS	.	GT:GQ:DP:AD:VAF:C:PS	0|1:31:58:18:0.310345:DV:720197
contig_114	793065	.	T	C	25.9	PASS	.	GT:GQ:DP:AD:VAF:C:PS	0|1:26:61:16:0.262295:DV:720197
contig_114	795279	.	T	C	17	PASS	.	GT:GQ:DP:AD:VAF:C:PS	0|1:17:56:26:0.464:P:720197
contig_114	795457	.	A	T	20	PASS	.	GT:GQ:DP:AD:VAF:C:PS	0|1:20:53:21:0.396:P:720197
contig_114	797813	.	AAAT	A	16	PASS	.	GT:GQ:DP:AD:VAF:C:PS	1|0:16:60:27:0.45:P:720197
contig_114	798604	.	G	A	21	PASS	.	GT:GQ:DP:AD:VAF:C:PS	1|0:21:68:32:0.471:P:720197
contig_114	799083	.	C	A	18	PASS	.	GT:GQ:DP:AD:VAF:C:PS	0|1:18:63:27:0.429:P:720197
contig_114	799814	.	CT	C,CTT	11	PASS	.	GT:GQ:DP:AD:VAF:C:PS	2|1:11:50:21,15:0.42,0.3:P:720197
contig_114	799868	.	T	C	20	PASS	.	GT:GQ:DP:AD:VAF:C:PS	0|1:20:52:23:0.442:P:720197
contig_114	799952	.	G	A	19	PASS	.	GT:GQ:DP:AD:VAF:C:PS	0|1:19:53:24:0.453:P:720197
contig_114	799981	.	A	G	20	PASS	.	GT:GQ:DP:AD:VAF:C:PS	0|1:20:53:23:0.434:P:720197
contig_114	800083	.	A	G	58.6	PASS	.	GT:GQ:DP:AD:VAF:C:PS	0|1:58:54:24:0.444444:DV:720197
contig_114	800266	.	G	A	20	PASS	.	GT:GQ:DP:AD:VAF:C:PS	0|1:20:58:27:0.466:P:720197
contig_114	800381	.	A	G	18	PASS	.	GT:GQ:DP:AD:VAF:C:PS	0|1:18:59:29:0.492:P:720197
contig_114	801606	.	A	G	17	PASS	.	GT:GQ:DP:AD:VAF:C:PS	1|0:17:62:21:0.339:P:720197
contig_114	801664	.	C	G	17	PASS	.	GT:GQ:DP:AD:VAF:C:PS	1|0:17:67:24:0.358:P:720197
contig_114	802012	.	T	A	19	PASS	.	GT:GQ:DP:AD:VAF:C:PS	1|0:19:67:27:0.403:P:720197
contig_114	802120	.	A	T	17	PASS	.	GT:GQ:DP:AD:VAF:C:PS	1|0:17:63:27:0.429:P:720197
contig_114	802282	.	G	C	21	PASS	.	GT:GQ:DP:AD:VAF:C:PS	0|1:21:66:36:0.545:P:720197
contig_114	802472	.	G	A	47.3	PASS	.	GT:GQ:DP:AD:VAF:C:PS	1|0:47:65:29:0.446154:DV:720197
contig_114	803418	.	T	C	20	PASS	.	GT:GQ:DP:AD:VAF:C:PS	0|1:20:56:24:0.429:P:720197
contig_114	803447	.	G	T	17	PASS	.	GT:GQ:DP:AD:VAF:C:PS	0|1:17:47:14:0.298:P:720197
contig_114	804103	.	TTTA	T	13	PASS	.	GT:GQ:DP:AD:VAF:C:PS	0|1:13:51:21:0.412:P:720197
contig_114	804162	.	A	T	46.4	PASS	.	GT:GQ:DP:AD:VAF:C:PS	0|1:46:56:23:0.410714:DV:720197
contig_114	804356	.	G	C	18	PASS	.	GT:GQ:DP:AD:VAF:C:PS	0|1:18:53:20:0.377:P:720197
contig_114	805511	.	AAGAG	A,AAG	18	PASS	.	GT:GQ:DP:AD:VAF:C:PS	2|0:2:55:11,7:0.2,0.127273:DV:720197
contig_114	805542	.	A	G	17	PASS	.	GT:GQ:DP:AD:VAF:C:PS	0|1:17:49:10:0.204082:DV:720197
contig_114	807969	.	GGATCTATATTAATATAAA	G	47.7	PASS	.	GT:GQ:DP:AD:VAF:C:PS	1|0:43:59:29:0.491525:DV:720197
contig_114	809232	.	CTTATGTGTTAGT	C	57.1	PASS	.	GT:GQ:DP:AD:VAF:C:PS	1|0:56:68:26:0.382353:DV:720197
contig_114	809689	.	AT	A	18	PASS	.	GT:GQ:DP:AD:VAF:C:PS	1|0:18:65:30:0.462:P:720197
contig_114	809857	.	T	C	21	PASS	.	GT:GQ:DP:AD:VAF:C:PS	0|1:21:57:25:0.439:P:720197
contig_114	810051	.	A	G	18	PASS	.	GT:GQ:DP:AD:VAF:C:PS	1|0:18:59:25:0.424:P:720197
contig_114	810680	.	GAGA	G,GGA	22.1	PASS	.	GT:GQ:DP:AD:VAF:C:PS	2|1:11:51:12,11:0.235294,0.215686:DV:720197
contig_114	812520	.	G	A	22	PASS	.	GT:GQ:DP:AD:VAF:C:PS	1|0:22:46:22:0.478:P:720197
contig_114	812714	.	T	C	19	PASS	.	GT:GQ:DP:AD:VAF:C:PS	1|0:19:49:20:0.408:P:720197
contig_114	813282	.	G	A	24.6	PASS	.	GT:GQ:DP:AD:VAF:C:PS	1|0:25:41:15:0.365854:DV:720197
contig_114	813287	.	AT	A	2.5	refCall	.	GT:GQ:DP:AD:VAF:C	./.:4:44:7:0.159091:DV
contig_114	813850	.	TGTATTAG	T	35.6	PASS	.	GT:GQ:DP:AD:VAF:C:PS	0|1:17:38:15:0.394737:DV:720197
contig_114	813865	.	G	GT	27.2	PASS	.	GT:GQ:DP:AD:VAF:C:PS	1|0:27:38:14:0.368421:DV:720197
contig_114	814013	.	AATATATATAT	A	20.6	PASS	.	GT:GQ:DP:AD:VAF:C:PS	1|0:21:34:7:0.205882:DV:720197
contig_114	814398	.	C	T	18	PASS	.	GT:GQ:DP:AD:VAF:C:PS	1|0:18:36:13:0.361:P:720197
contig_114	814507	.	G	A	18	PASS	.	GT:GQ:DP:AD:VAF:C:PS	1|0:18:35:15:0.429:P:720197
contig_114	814975	.	G	A	17	PASS	.	GT:GQ:DP:AD:VAF:C:PS	1|0:17:47:19:0.404:P:720197
contig_114	815069	.	AG	A	53.1	PASS	.	GT:GQ:DP:AD:VAF:C:PS	0|1:39:48:26:0.541667:DV:720197
contig_114	815071	.	T	C	26.2	PASS	.	GT:GQ:DP:AD:VAF:C:PS	1|0:26:49:16:0.326531:DV:720197
contig_114	815094	.	C	A	19	PASS	.	GT:GQ:DP:AD:VAF:C:PS	1|0:19:45:17:0.378:P:720197
contig_114	815196	.	C	T	21	PASS	.	GT:GQ:DP:AD:VAF:C:PS	1|0:21:48:20:0.417:P:720197
contig_114	816368	.	AT	A	2.7	refCall	.	GT:GQ:DP:AD:VAF:C	./.:3:36:6:0.166667:DV
contig_114	816383	.	ACT	A	22.1	PASS	.	GT:GQ:DP:AD:VAF:C:PS	1|0:22:37:14:0.378378:DV:720197
contig_114	817162	.	G	A	17	PASS	.	GT:GQ:DP:AD:VAF:C:PS	1|0:17:40:17:0.425:P:720197
contig_114	817943	.	C	T	20	PASS	.	GT:GQ:DP:AD:VAF:C:PS	1|0:20:49:21:0.429:P:720197
contig_114	818025	.	C	T	17	PASS	.	GT:GQ:DP:AD:VAF:C:PS	1|0:17:54:25:0.463:P:720197
contig_114	818144	.	CT	C	35.3	PASS	.	GT:GQ:DP:AD:VAF:C:PS	0|1:20:52:24:0.461538:DV:720197
contig_114	818149	.	A	G	51.5	PASS	.	GT:GQ:DP:AD:VAF:C:PS	1|0:51:50:23:0.46:DV:720197
contig_114	818487	.	A	AAG	15	PASS	.	GT:GQ:DP:AD:VAF:C:PS	1|0:15:42:17:0.405:P:720197
contig_114	818500	.	C	T	18	PASS	.	GT:GQ:DP:AD:VAF:C:PS	0|1:18:45:17:0.378:P:720197
contig_114	818566	.	A	G	18	PASS	.	GT:GQ:DP:AD:VAF:C:PS	0|1:18:45:20:0.444:P:720197
contig_114	818657	.	T	C	21	PASS	.	GT:GQ:DP:AD:VAF:C:PS	1|0:21:47:23:0.489:P:720197
contig_114	818687	.	A	G	20	PASS	.	GT:GQ:DP:AD:VAF:C:PS	1|0:20:44:20:0.455:P:720197
contig_114	818841	.	A	C	18	PASS	.	GT:GQ:DP:AD:VAF:C:PS	0|1:18:50:21:0.42:P:720197
contig_114	820154	.	A	G	21	PASS	.	GT:GQ:DP:AD:VAF:C:PS	1|0:21:52:21:0.404:P:720197
contig_114	820331	.	GTTTATTGAATATGTTGATGAATA	G	54.1	PASS	.	GT:GQ:DP:AD:VAF:C:PS	1|0:54:59:30:0.508475:DV:720197
contig_114	820512	.	T	C	18	PASS	.	GT:GQ:DP:AD:VAF:C:PS	1|0:18:62:31:0.5:P:720197
contig_114	821916	.	C	T	21	PASS	.	GT:GQ:DP:AD:VAF:C:PS	1|0:21:71:34:0.479:P:720197
contig_114	824345	.	TC	T	21.7	PASS	.	GT:GQ:DP:AD:VAF:C:PS	1|0:22:65:28:0.430769:DV:720197
contig_114	824348	.	ACATTAG	A	37.4	PASS	.	GT:GQ:DP:AD:VAF:C:PS	1|0:37:66:28:0.424242:DV:720197
contig_114	824536	.	ATG	A	19	PASS	.	GT:GQ:DP:AD:VAF:C:PS	0|1:19:59:26:0.441:P:720197
contig_114	824645	.	A	G	21	PASS	.	GT:GQ:DP:AD:VAF:C:PS	0|1:21:62:30:0.484:P:720197
contig_114	824817	.	A	G	72	PASS	.	GT:GQ:DP:AD:VAF:C:PS	0|1:69:60:31:0.516667:DV:720197
contig_114	824849	.	A	C	22	PASS	.	GT:GQ:DP:AD:VAF:C:PS	1|0:22:60:27:0.45:P:720197
contig_114	825506	.	A	G	18	PASS	.	GT:GQ:DP:AD:VAF:C:PS	1|0:18:56:27:0.482:P:720197
contig_114	825823	.	ATATTAAATATATTTATTTAT	A	51	PASS	.	GT:GQ:DP:AD:VAF:C:PS	0|1:50:57:15:0.263158:DV:720197
contig_114	826177	.	G	A	41.6	PASS	.	GT:GQ:DP:AD:VAF:C:PS	1|0:41:58:15:0.258621:DV:720197
contig_114	828367	.	ACATTCCGAT	A	11	PASS	.	GT:GQ:DP:AD:VAF:C:PS	0|1:11:61:25:0.41:P:720197
contig_114	828762	.	C	G	19	PASS	.	GT:GQ:DP:AD:VAF:C:PS	0|1:19:62:27:0.435:P:720197
contig_114	829699	.	ATCTCTCTCTCTCTCTCTC	A	0	refCall	.	GT:GQ:DP:AD:VAF:C	0/0:20:54:6:0.111111:DV
contig_114	829897	.	T	C	19	PASS	.	GT:GQ:DP:AD:VAF:C:PS	1|0:19:56:20:0.357:P:720197
contig_114	830252	.	G	A	24	PASS	.	GT:GQ:DP:AD:VAF:C:PS	1|0:24:57:22:0.386:P:720197
contig_114	830345	.	GAACTATA	G	11	PASS	.	GT:GQ:DP:AD:VAF:C:PS	1|0:11:58:17:0.293:P:720197
contig_114	830376	.	CTTATA	C	36.2	PASS	.	GT:GQ:DP:AD:VAF:C:PS	1|0:36:61:22:0.360656:DV:720197
contig_114	830403	.	G	A	24	PASS	.	GT:GQ:DP:AD:VAF:C:PS	1|0:24:63:25:0.397:P:720197
contig_114	830471	.	A	G	20	PASS	.	GT:GQ:DP:AD:VAF:C:PS	1|0:20:55:16:0.291:P:720197
contig_114	830763	.	G	A	21	PASS	.	GT:GQ:DP:AD:VAF:C:PS	1|0:21:64:23:0.359:P:720197
contig_114	831277	.	G	A	16	PASS	.	GT:GQ:DP:AD:VAF:C:PS	1|0:16:51:17:0.333:P:720197
contig_114	831507	.	T	TTATA	14	PASS	.	GT:GQ:DP:AD:VAF:C:PS	1|0:14:55:18:0.327:P:720197
contig_114	832068	.	GA	G	11	PASS	.	GT:GQ:DP:AD:VAF:C:PS	0|1:11:47:21:0.447:P:720197
contig_114	833556	.	G	A	17	PASS	.	GT:GQ:DP:AD:VAF:C:PS	0|1:17:48:19:0.396:P:720197
contig_114	833700	.	CGTTGGG	C	35.8	PASS	.	GT:GQ:DP:AD:VAF:C:PS	1|0:11:49:25:0.510204:DV:720197
contig_114	833737	.	TA	T	2.1	refCall	.	GT:GQ:DP:AD:VAF:C	./.:4:48:9:0.1875:DV
contig_114	834043	.	T	TTA	15	PASS	.	GT:GQ:DP:AD:VAF:C:PS	0|1:15:47:15:0.319:P:720197
contig_114	835303	.	C	T	21	PASS	.	GT:GQ:DP:AD:VAF:C:PS	0|1:21:55:25:0.455:P:720197
contig_114	835672	.	G	A	21	PASS	.	GT:GQ:DP:AD:VAF:C:PS	1|0:21:47:23:0.489:P:720197
contig_114	835941	.	T	C	19	PASS	.	GT:GQ:DP:AD:VAF:C:PS	1|0:19:48:22:0.458:P:720197
contig_114	836198	.	TCTATCTCTTATCTC	T	60.3	PASS	.	GT:GQ:DP:AD:VAF:C:PS	0|1:56:44:21:0.477273:DV:720197
contig_114	836235	.	AAAC	A	17	PASS	.	GT:GQ:DP:AD:VAF:C:PS	1|0:17:49:20:0.408:P:720197
contig_114	836277	.	C	T	21	PASS	.	GT:GQ:DP:AD:VAF:C:PS	1|0:21:47:19:0.404:P:720197
contig_114	836315	.	GTATATA	G	11	PASS	.	GT:GQ:DP:AD:VAF:C:PS	0|1:11:48:17:0.354:P:720197
contig_114	836405	.	T	C	19	PASS	.	GT:GQ:DP:AD:VAF:C:PS	1|0:19:46:18:0.391:P:720197
contig_114	836451	.	G	GCAT	13	PASS	.	GT:GQ:DP:AD:VAF:C:PS	1|0:13:45:16:0.356:P:720197
contig_114	836678	.	A	G	19	PASS	.	GT:GQ:DP:AD:VAF:C:PS	0|1:19:45:20:0.444:P:720197
contig_114	837265	.	TTA	T	16	PASS	.	GT:GQ:DP:AD:VAF:C:PS	0|1:16:44:18:0.409:P:720197
contig_114	837294	.	A	G	19	PASS	.	GT:GQ:DP:AD:VAF:C:PS	0|1:19:42:19:0.452:P:720197
contig_114	837444	.	G	A	20	PASS	.	GT:GQ:DP:AD:VAF:C:PS	1|0:20:48:21:0.438:P:720197
contig_114	838786	.	G	A	18	PASS	.	GT:GQ:DP:AD:VAF:C:PS	1|0:18:61:28:0.459:P:720197
contig_114	840117	.	A	G	20	PASS	.	GT:GQ:DP:AD:VAF:C:PS	1|0:20:49:20:0.408:P:720197
contig_114	840222	.	C	G	20	PASS	.	GT:GQ:DP:AD:VAF:C:PS	0|1:20:54:26:0.481:P:720197
contig_114	840258	.	T	C	13.6	PASS	.	GT:GQ:DP:AD:VAF:C:PS	0|1:14:56:26:0.464286:DV:720197
contig_114	841128	.	T	C	20	PASS	.	GT:GQ:DP:AD:VAF:C:PS	1|0:20:61:27:0.443:P:720197
contig_114	841217	.	A	T	20	PASS	.	GT:GQ:DP:AD:VAF:C:PS	1|0:20:61:29:0.475:P:720197
contig_114	842180	.	G	A	22	PASS	.	GT:GQ:DP:AD:VAF:C:PS	1|0:22:66:24:0.364:P:720197
contig_114	842393	.	C	T	19	PASS	.	GT:GQ:DP:AD:VAF:C:PS	1|0:19:63:28:0.444:P:720197
contig_114	842721	.	CAT	C	0	refCall	.	GT:GQ:DP:AD:VAF:C	0/0:35:56:25:0.446429:DV
contig_114	842793	.	C	G	19	PASS	.	GT:GQ:DP:AD:VAF:C:PS	1|0:19:51:21:0.412:P:720197
contig_114	843297	.	C	T	19	PASS	.	GT:GQ:DP:AD:VAF:C:PS	0|1:19:59:29:0.492:P:720197
contig_114	843354	.	G	A	18	PASS	.	GT:GQ:DP:AD:VAF:C:PS	0|1:18:59:27:0.458:P:720197
contig_114	843520	.	A	C	58.7	PASS	.	GT:GQ:DP:AD:VAF:C:PS	0|1:58:64:26:0.40625:DV:720197
contig_114	843967	.	A	G	18	PASS	.	GT:GQ:DP:AD:VAF:C:PS	0|1:18:55:21:0.382:P:720197
contig_114	843981	.	G	C	18	PASS	.	GT:GQ:DP:AD:VAF:C:PS	0|1:18:54:20:0.37:P:720197
contig_114	844406	.	T	C	16	PASS	.	GT:GQ:DP:AD:VAF:C:PS	0|1:16:58:23:0.397:P:720197
contig_114	844414	.	A	G	34	PASS	.	GT:GQ:DP:AD:VAF:C:PS	0|1:34:58:23:0.396552:DV:720197
contig_114	844761	.	G	A	19	PASS	.	GT:GQ:DP:AD:VAF:C:PS	0|1:19:60:28:0.467:P:720197
contig_114	845011	.	TA	T	9.5	PASS	.	GT:GQ:DP:AD:VAF:C	1/1:8:60:21:0.35:DV
contig_114	845187	.	T	C	20	PASS	.	GT:GQ:DP:AD:VAF:C:PS	0|1:20:55:23:0.418:P:720197
contig_114	845524	.	C	T	20	PASS	.	GT:GQ:DP:AD:VAF:C:PS	0|1:20:57:24:0.421:P:720197
contig_114	846362	.	A	C	16	PASS	.	GT:GQ:DP:AD:VAF:C:PS	0|1:16:54:25:0.463:P:720197
contig_114	846920	.	TTATA	T	13	PASS	.	GT:GQ:DP:AD:VAF:C:PS	1|0:13:54:20:0.37:P:720197
contig_114	847154	.	C	T	20	PASS	.	GT:GQ:DP:AD:VAF:C:PS	0|1:20:55:29:0.527:P:720197
contig_114	847614	.	A	T	35.1	PASS	.	GT:GQ:DP:AD:VAF:C:PS	1|0:35:47:18:0.382979:DV:720197
contig_114	847952	.	CG	C	17	PASS	.	GT:GQ:DP:AD:VAF:C:PS	0|1:17:47:27:0.574:P:720197
contig_114	848253	.	G	A	20	PASS	.	GT:GQ:DP:AD:VAF:C:PS	1|0:20:52:25:0.481:P:720197
contig_114	848546	.	T	C	16	PASS	.	GT:GQ:DP:AD:VAF:C:PS	1|0:16:52:28:0.538:P:720197
contig_114	849262	.	A	G	16.2	PASS	.	GT:GQ:DP:AD:VAF:C:PS	0|1:12:52:23:0.442308:DV:720197
contig_114	849614	.	CAA	C	1.6	refCall	.	GT:GQ:DP:AD:VAF:C	./.:5:44:16:0.363636:DV
contig_114	849651	.	G	A	0	refCall	.	GT:GQ:DP:AD:VAF:C	0/0:22:48:10:0.208333:DV
contig_114	849671	.	GTGAATAAGATAAA	G	0.6	refCall	.	GT:GQ:DP:AD:VAF:C	./.:9:44:18:0.409091:DV
contig_114	849832	.	C	T	27.4	PASS	.	GT:GQ:DP:AD:VAF:C	1/1:3:45:32:0.711111:DV
contig_114	849854	.	G	A	20.7	PASS	.	GT:GQ:DP:AD:VAF:C	1/1:3:45:34:0.755556:DV
contig_114	849944	.	C	T	24	PASS	.	GT:GQ:DP:AD:VAF:C	1/1:24:41:40:0.976:P
contig_114	849972	.	T	C	40.3	PASS	.	GT:GQ:DP:AD:VAF:C	1/1:26:44:39:0.886364:DV
contig_114	849974	.	C	T	9	PASS	.	GT:GQ:DP:AD:VAF:C:PS	0|1:8:43:16:0.372093:DV:720197
contig_114	849983	.	G	T	22.7	PASS	.	GT:GQ:DP:AD:VAF:C	1/1:8:44:32:0.727273:DV
contig_114	849991	.	G	GT	21.1	PASS	.	GT:GQ:DP:AD:VAF:C:PS	0|1:5:42:30:0.714286:DV:720197
contig_114	850092	.	A	T	22.5	PASS	.	GT:GQ:DP:AD:VAF:C	0/1:4:42:31:0.738095:DV
contig_114	850154	.	G	A	20	PASS	.	GT:GQ:DP:AD:VAF:C	1/1:20:43:39:0.907:P
contig_114	850211	.	T	G	22.5	PASS	.	GT:GQ:DP:AD:VAF:C	0/1:4:40:27:0.675:DV
contig_114	850265	.	A	G	22.1	PASS	.	GT:GQ:DP:AD:VAF:C	0/1:10:38:26:0.684211:DV
contig_114	850357	.	GCCT	G	11	PASS	.	GT:GQ:DP:AD:VAF:C:PS	0|1:11:40:10:0.25:P:720197
contig_114	850402	.	A	G	23.9	PASS	.	GT:GQ:DP:AD:VAF:C	0/1:8:34:23:0.676471:DV
contig_114	850416	.	G	GTA	0.3	refCall	.	GT:GQ:DP:AD:VAF:C	./.:12:35:6:0.171429:DV
contig_114	850487	.	T	C	16.4	PASS	.	GT:GQ:DP:AD:VAF:C	0/1:6:38:24:0.631579:DV
contig_114	850495	.	T	C	2.9	refCall	.	GT:GQ:DP:AD:VAF:C	./.:3:38:10:0.263158:DV
contig_114	850510	.	A	C	4.3	PASS	.	GT:GQ:DP:AD:VAF:C:PS	0|1:4:38:10:0.263158:DV:720197
contig_114	850552	.	A	AGCTATTATAAT	0.3	refCall	.	GT:GQ:DP:AD:VAF:C	./.:12:38:6:0.157895:DV
contig_114	850573	.	C	T	21	PASS	.	GT:GQ:DP:AD:VAF:C	1/1:21:32:29:0.906:P
contig_114	850594	.	A	C	0.6	refCall	.	GT:GQ:DP:AD:VAF:C	./.:9:34:7:0.205882:DV
contig_114	850609	.	G	T	14.3	PASS	.	GT:GQ:DP:AD:VAF:C	0/1:4:25:13:0.52:DV
contig_114	850612	.	C	T	19.8	PASS	.	GT:GQ:DP:AD:VAF:C	0/1:6:36:21:0.583333:DV
contig_114	850767	.	C	T	9.8	PASS	.	GT:GQ:DP:AD:VAF:C	0/1:9:32:16:0.5:DV
contig_114	850768	.	C	T	11.6	PASS	.	GT:GQ:DP:AD:VAF:C	0/1:11:35:19:0.542857:DV
contig_114	850775	.	C	T	14	PASS	.	GT:GQ:DP:AD:VAF:C	0/1:12:34:22:0.647059:DV
contig_114	850778	.	G	A	3.3	PASS	.	GT:GQ:DP:AD:VAF:C:PS	0|1:3:37:12:0.324324:DV:850777
contig_114	850810	.	CCGCA	C	0.8	refCall	.	GT:GQ:DP:AD:VAF:C	./.:8:33:8:0.242424:DV
contig_114	850887	.	T	A	17	PASS	.	GT:GQ:DP:AD:VAF:C	0/1:17:34:21:0.618:P
contig_114	850918	.	C	T	16	PASS	.	GT:GQ:DP:AD:VAF:C	0/1:16:33:21:0.636:P
contig_114	851020	.	G	A	18	PASS	.	GT:GQ:DP:AD:VAF:C	0/1:18:37:22:0.595:P
contig_114	851137	.	A	G	0.2	refCall	.	GT:GQ:DP:AD:VAF:C	./.:13:35:7:0.2:DV
contig_114	851202	.	C	T	5.9	PASS	.	GT:GQ:DP:AD:VAF:C	0/1:6:35:10:0.285714:DV
contig_114	851204	.	C	T	3.9	PASS	.	GT:GQ:DP:AD:VAF:C	0/1:4:37:11:0.297297:DV
contig_114	851210	.	TA	T	1.5	refCall	.	GT:GQ:DP:AD:VAF:C	./.:5:36:14:0.388889:DV
contig_114	851213	.	A	ATAAATAT	22.8	PASS	.	GT:GQ:DP:AD:VAF:C	1/1:7:37:18:0.486486:DV
contig_114	851233	.	A	T	26	PASS	.	GT:GQ:DP:AD:VAF:C:PS	0|1:5:37:19:0.513514:DV:851232
contig_114	851387	.	A	AT	0.1	refCall	.	GT:GQ:DP:AD:VAF:C	./.:16:42:9:0.214286:DV
contig_114	851435	.	T	C	0	refCall	.	GT:GQ:DP:AD:VAF:C	0/0:24:45:9:0.2:DV
contig_114	851558	.	T	C	21.9	PASS	.	GT:GQ:DP:AD:VAF:C:PS	0|1:6:33:20:0.606061:DV:851557
contig_114	851570	.	A	T	20	PASS	.	GT:GQ:DP:AD:VAF:C:PS	0|1:6:46:29:0.630435:DV:851569
contig_114	851586	.	T	TTA	12	PASS	.	GT:GQ:DP:AD:VAF:C:PS	0|1:12:54:27:0.5:P:851585
contig_114	851625	.	TA	T	11	PASS	.	GT:GQ:DP:AD:VAF:C:PS	0|1:8:55:29:0.527273:DV:851624
contig_114	851632	.	G	T	13	PASS	.	GT:GQ:DP:AD:VAF:C:PS	0|1:7:54:28:0.518519:DV:851631
contig_114	851723	.	T	C	19.5	PASS	.	GT:GQ:DP:AD:VAF:C:PS	0|1:8:57:29:0.508772:DV:851722
contig_114	851727	.	A	ATATAT	10.5	PASS	.	GT:GQ:DP:AD:VAF:C:PS	0|1:10:60:16:0.266667:DV:851726
contig_114	851737	.	C	T	3.9	PASS	.	GT:GQ:DP:AD:VAF:C	0/1:4:59:12:0.20339:DV
contig_114	851763	.	A	T	19	PASS	.	GT:GQ:DP:AD:VAF:C	0/1:19:64:30:0.469:P
contig_114	851784	.	G	A	20	PASS	.	GT:GQ:DP:AD:VAF:C:PS	0|1:20:67:30:0.448:P:851783
contig_114	851914	.	C	CTTATTG	15	PASS	.	GT:GQ:DP:AD:VAF:C:PS	0|1:15:68:25:0.368:P:851913
contig_114	851962	.	C	A	3.5	PASS	.	GT:GQ:DP:AD:VAF:C	0/1:3:68:16:0.235294:DV
contig_114	851998	.	G	A	20	PASS	.	GT:GQ:DP:AD:VAF:C:PS	0|1:20:68:36:0.529:P:851997
contig_114	852019	.	G	A	16.1	PASS	.	GT:GQ:DP:AD:VAF:C	0/1:15:61:29:0.47541:DV
contig_114	852143	.	C	T	25	PASS	.	GT:GQ:DP:AD:VAF:C:PS	0|1:3:76:44:0.578947:DV:852142
contig_114	852155	.	G	A	0.5	refCall	.	GT:GQ:DP:AD:VAF:C	./.:9:77:17:0.220779:DV
contig_114	852367	.	G	A	6.2	PASS	.	GT:GQ:DP:AD:VAF:C:PS	0|1:6:82:22:0.268293:DV:852366
contig_114	852418	.	A	G	18	PASS	.	GT:GQ:DP:AD:VAF:C	0/1:18:76:28:0.368:P
contig_114	852503	.	C	T	18	PASS	.	GT:GQ:DP:AD:VAF:C:PS	0|1:18:82:41:0.5:P:852502
contig_114	852561	.	T	A	16	PASS	.	GT:GQ:DP:AD:VAF:C:PS	0|1:16:79:38:0.481:P:852560
contig_114	852786	.	C	G	22	PASS	.	GT:GQ:DP:AD:VAF:C:PS	0|1:22:74:36:0.486:P:852785
contig_114	852922	.	A	T	6.6	PASS	.	GT:GQ:DP:AD:VAF:C:PS	0|1:7:62:14:0.225806:DV:852921
contig_114	852958	.	T	TCAATA	0.1	refCall	.	GT:GQ:DP:AD:VAF:C	./.:17:66:11:0.166667:DV
contig_114	852997	.	T	A	16.1	PASS	.	GT:GQ:DP:AD:VAF:C	1/1:4:64:47:0.734375:DV
contig_114	853010	.	A	T	23.8	PASS	.	GT:GQ:DP:AD:VAF:C:PS	0|1:12:64:30:0.46875:DV:853009
contig_114	853021	.	A	ACG	12	PASS	.	GT:GQ:DP:AD:VAF:C:PS	1|0:12:62:19:0.306:P:853020
contig_114	853091	.	C	A	21.4	PASS	.	GT:GQ:DP:AD:VAF:C:PS	0|1:11:62:29:0.467742:DV:853090
contig_114	853098	.	CCTTT	C	16.6	PASS	.	GT:GQ:DP:AD:VAF:C:PS	0|1:13:60:21:0.35:DV:853097
contig_114	853226	.	TA	T	12	PASS	.	GT:GQ:DP:AD:VAF:C:PS	0|1:12:57:28:0.491:P:853225
contig_114	853483	.	A	AGG	1	refCall	.	GT:GQ:DP:AD:VAF:C	./.:7:42:25:0.595238:DV
contig_114	853484	.	A	G	11.8	PASS	.	GT:GQ:DP:AD:VAF:C	1/1:11:45:33:0.733333:DV
contig_114	853487	.	G	T	10.2	PASS	.	GT:GQ:DP:AD:VAF:C	1/1:10:45:25:0.555556:DV
contig_114	853493	.	A	C	8.6	PASS	.	GT:GQ:DP:AD:VAF:C	1/1:9:45:43:0.955556:DV
contig_114	853496	.	G	C	18.1	PASS	.	GT:GQ:DP:AD:VAF:C	1/1:17:43:36:0.837209:DV
contig_114	853502	.	A	G	10.2	PASS	.	GT:GQ:DP:AD:VAF:C	1/1:10:43:30:0.697674:DV
contig_114	853504	.	C	G	18	PASS	.	GT:GQ:DP:AD:VAF:C	1/1:18:43:34:0.790698:DV
contig_114	853505	.	A	G	8.6	PASS	.	GT:GQ:DP:AD:VAF:C	1/1:9:44:36:0.818182:DV
contig_114	853509	.	AG	A	28.6	PASS	.	GT:GQ:DP:AD:VAF:C	1/1:28:43:41:0.953488:DV
contig_114	853523	.	GT	G	33.3	PASS	.	GT:GQ:DP:AD:VAF:C	1/1:32:44:40:0.909091:DV
contig_114	853529	.	C	T	0.1	refCall	.	GT:GQ:DP:AD:VAF:C	./.:18:36:10:0.277778:DV
contig_114	853536	.	CT	C	14	PASS	.	GT:GQ:DP:AD:VAF:C	1/1:14:41:29:0.707317:DV
contig_114	853542	.	T	A	17	PASS	.	GT:GQ:DP:AD:VAF:C	1/1:17:45:31:0.688889:DV
contig_114	853572	.	G	A	0.4	refCall	.	GT:GQ:DP:AD:VAF:C	./.:11:45:13:0.288889:DV
contig_114	853603	.	T	TG	35.9	PASS	.	GT:GQ:DP:AD:VAF:C	1/1:28:44:42:0.954545:DV
contig_114	853611	.	AAAG	A	14	PASS	.	GT:GQ:DP:AD:VAF:C	1/1:14:41:37:0.902:P
contig_114	853644	.	T	C	10.2	PASS	.	GT:GQ:DP:AD:VAF:C	0/1:4:44:26:0.590909:DV
contig_114	853956	.	G	A	1	refCall	.	GT:GQ:DP:AD:VAF:C	./.:7:35:11:0.314286:DV
contig_114	854002	.	G	T	1.2	refCall	.	GT:GQ:DP:AD:VAF:C	./.:6:29:7:0.241379:DV
contig_114	854218	.	A	G	0.6	refCall	.	GT:GQ:DP:AD:VAF:C	./.:9:24:5:0.208333:DV
contig_114	854473	.	G	GC	6.5	PASS	.	GT:GQ:DP:AD:VAF:C	1/1:6:18:10:0.555556:DV
contig_114	854527	.	ATAATGCTCTATTTTTTTCGTTTTTTGTCTCTTTGTTTTTTTTTTTTTTATTTTTT	A	4.6	PASS	.	GT:GQ:DP:AD:VAF:C	1/1:4:15:12:0.8:DV
contig_114	854587	.	A	T	20.3	PASS	.	GT:GQ:DP:AD:VAF:C	1/1:15:13:13:1:DV
contig_114	854589	.	A	T	20.1	PASS	.	GT:GQ:DP:AD:VAF:C	1/1:15:14:13:0.928571:DV
contig_114	854595	.	ATAT	A	15.9	PASS	.	GT:GQ:DP:AD:VAF:C	1/1:12:13:13:1:DV
contig_114	854784	.	T	C	0.3	refCall	.	GT:GQ:DP:AD:VAF:C	./.:12:16:2:0.125:DV
contig_114	854855	.	T	G	0.5	refCall	.	GT:GQ:DP:AD:VAF:C	./.:10:16:2:0.125:DV
contig_114	854996	.	T	TAC	2.4	refCall	.	GT:GQ:DP:AD:VAF:C	./.:4:16:11:0.6875:DV
contig_114	855077	.	T	A	3.7	PASS	.	GT:GQ:DP:AD:VAF:C:PS	1|0:3:16:10:0.625:DV:855076
contig_114	855146	.	A	T	0.2	refCall	.	GT:GQ:DP:AD:VAF:C	./.:14:14:2:0.142857:DV
contig_114	855173	.	G	C	4.8	PASS	.	GT:GQ:DP:AD:VAF:C:PS	1|0:3:16:9:0.5625:DV:855172
contig_114	855243	.	C	T	0.3	refCall	.	GT:GQ:DP:AD:VAF:C	./.:12:16:2:0.125:DV
contig_114	855390	.	T	C	0.1	refCall	.	GT:GQ:DP:AD:VAF:C	./.:15:16:2:0.125:DV
contig_114	855575	.	C	A	14.5	PASS	.	GT:GQ:DP:AD:VAF:C	1/1:10:6:5:0.833333:DV
contig_114	855604	.	G	T	22	PASS	.	GT:GQ:DP:AD:VAF:C	1/1:22:10:9:0.9:P
contig_114	855630	.	AG	A	2.6	refCall	.	GT:GQ:DP:AD:VAF:C	./.:3:9:8:0.888889:DV
contig_114	855650	.	T	TAATTAATGAAATAC	1	refCall	.	GT:GQ:DP:AD:VAF:C	./.:7:10:2:0.2:DV
contig_114	855762	.	ATGGT	A	1.1	refCall	.	GT:GQ:DP:AD:VAF:C	./.:7:5:4:0.8:DV
contig_114	855831	.	TATAAATATATAA	T	0	refCall	.	GT:GQ:DP:AD:VAF:C	0/0:20:5:2:0.4:DV
contig_114	855846	.	AAATATATAAATATATAAATTTTC	A	0.1	refCall	.	GT:GQ:DP:AD:VAF:C	./.:16:6:2:0.333333:DV
contig_114	855872	.	T	A	0.1	refCall	.	GT:GQ:DP:AD:VAF:C	./.:17:5:3:0.6:DV
contig_114	855875	.	T	A	0	refCall	.	GT:GQ:DP:AD:VAF:C	0/0:20:6:2:0.333333:DV
contig_114	855877	.	TTCTAAA	T	0	refCall	.	GT:GQ:DP:AD:VAF:C	0/0:25:5:2:0.4:DV
contig_114	855897	.	G	A	0.2	refCall	.	GT:GQ:DP:AD:VAF:C	./.:13:6:5:0.833333:DV
contig_114	855898	.	T	TTA	0.2	refCall	.	GT:GQ:DP:AD:VAF:C	./.:13:6:5:0.833333:DV
contig_114	855899	.	G	T	0.1	refCall	.	GT:GQ:DP:AD:VAF:C	./.:16:6:5:0.833333:DV
contig_114	856000	.	G	A	0	refCall	.	GT:GQ:DP:AD:VAF:C	0/0:34:6:2:0.333333:DV
contig_114	856021	.	C	A	0	refCall	.	GT:GQ:DP:AD:VAF:C	0/0:22:6:5:0.833333:DV
contig_114	856104	.	A	T	0	refCall	.	GT:GQ:DP:AD:VAF:C	0/0:36:6:4:0.666667:DV
contig_114	856105	.	A	T	0	refCall	.	GT:GQ:DP:AD:VAF:C	0/0:32:6:5:0.833333:DV
contig_114	856108	.	G	A	0	refCall	.	GT:GQ:DP:AD:VAF:C	0/0:38:6:4:0.666667:DV
contig_114	856110	.	T	TACA	0	refCall	.	GT:GQ:DP:AD:VAF:C	0/0:34:6:5:0.833333:DV
contig_114	856119	.	T	C	0	refCall	.	GT:GQ:DP:AD:VAF:C	0/0:36:6:6:1:DV
contig_114	856120	.	G	A	0	refCall	.	GT:GQ:DP:AD:VAF:C	0/0:37:6:6:1:DV
contig_114	856122	.	AT	A	0	refCall	.	GT:GQ:DP:AD:VAF:C	0/0:36:6:6:1:DV
contig_114	856125	.	A	ATTTC	0	refCall	.	GT:GQ:DP:AD:VAF:C	0/0:37:6:6:1:DV
contig_114	856128	.	A	AT	0	refCall	.	GT:GQ:DP:AD:VAF:C	0/0:37:6:6:1:DV
contig_114	856131	.	A	C	0	refCall	.	GT:GQ:DP:AD:VAF:C	0/0:38:6:4:0.666667:DV
contig_114	856133	.	A	T	0	refCall	.	GT:GQ:DP:AD:VAF:C	0/0:34:6:6:1:DV
contig_114	856139	.	T	C	0	refCall	.	GT:GQ:DP:AD:VAF:C	0/0:34:6:6:1:DV
contig_114	856146	.	A	T	0	refCall	.	GT:GQ:DP:AD:VAF:C	0/0:35:6:6:1:DV
contig_114	856149	.	CTT	C	0	refCall	.	GT:GQ:DP:AD:VAF:C	0/0:35:6:4:0.666667:DV
contig_114	856153	.	T	C	0	refCall	.	GT:GQ:DP:AD:VAF:C	0/0:34:6:4:0.666667:DV
contig_114	856168	.	GAT	G	0	refCall	.	GT:GQ:DP:AD:VAF:C	0/0:33:6:6:1:DV
contig_114	856173	.	G	T	0	refCall	.	GT:GQ:DP:AD:VAF:C	0/0:34:6:6:1:DV
contig_114	856178	.	AT	A	0	refCall	.	GT:GQ:DP:AD:VAF:C	0/0:33:6:5:0.833333:DV
contig_114	856181	.	C	A	0	refCall	.	GT:GQ:DP:AD:VAF:C	0/0:35:5:5:1:DV
contig_114	856182	.	C	A	0	refCall	.	GT:GQ:DP:AD:VAF:C	0/0:37:5:5:1:DV
contig_114	856183	.	G	A	0	refCall	.	GT:GQ:DP:AD:VAF:C	0/0:36:5:5:1:DV
contig_114	856187	.	A	T	0	refCall	.	GT:GQ:DP:AD:VAF:C	0/0:35:6:5:0.833333:DV
contig_114	856191	.	GA	G	0	refCall	.	GT:GQ:DP:AD:VAF:C	0/0:33:6:5:0.833333:DV
contig_114	856194	.	T	G	0	refCall	.	GT:GQ:DP:AD:VAF:C	0/0:32:6:5:0.833333:DV
contig_114	856201	.	CTT	C	0	refCall	.	GT:GQ:DP:AD:VAF:C	0/0:27:6:5:0.833333:DV
contig_114	856210	.	C	A	0	refCall	.	GT:GQ:DP:AD:VAF:C	0/0:24:5:4:0.8:DV
contig_114	856223	.	TATACA	T	0	refCall	.	GT:GQ:DP:AD:VAF:C	0/0:29:5:2:0.4:DV
contig_114	856250	.	A	AAAAC	0	refCall	.	GT:GQ:DP:AD:VAF:C	0/0:24:5:2:0.4:DV
contig_114	856576	.	T	C	0	refCall	.	GT:GQ:DP:AD:VAF:C	0/0:24:4:2:0.5:DV
contig_114	856651	.	AAATATATTATCTCTG	A	0	refCall	.	GT:GQ:DP:AD:VAF:C	0/0:24:4:2:0.5:DV
contig_114	856761	.	T	C	1.9	refCall	.	GT:GQ:DP:AD:VAF:C	./.:5:3:2:0.666667:DV
contig_114	857018	.	T	C	0.9	refCall	.	GT:GQ:DP:AD:VAF:C	./.:7:4:2:0.5:DV
contig_114	857031	.	A	G	0.8	refCall	.	GT:GQ:DP:AD:VAF:C	./.:8:4:2:0.5:DV
contig_114	857582	.	T	C	0.7	refCall	.	GT:GQ:DP:AD:VAF:C	./.:9:3:2:0.666667:DV
contig_1150	1663	.	C	T	1.1	refCall	.	GT:GQ:DP:AD:VAF:C	./.:7:29:8:0.275862:DV
contig_1150	2023	.	G	A	21	PASS	.	GT:GQ:DP:AD:VAF:C:PS	0|1:21:35:15:0.429:P:2022
contig_1150	2898	.	C	T	9.7	PASS	.	GT:GQ:DP:AD:VAF:C:PS	0|1:10:49:15:0.306122:DV:2022
contig_1150	2950	.	G	GTTCC	11	PASS	.	GT:GQ:DP:AD:VAF:C:PS	0|1:11:50:12:0.24:P:2022
contig_1150	3544	.	T	C	21	PASS	.	GT:GQ:DP:AD:VAF:C:PS	0|1:21:52:21:0.404:P:2022
contig_1150	3633	.	T	C	19	PASS	.	GT:GQ:DP:AD:VAF:C:PS	0|1:19:57:21:0.368:P:2022
contig_1150	3722	.	G	A	52.5	PASS	.	GT:GQ:DP:AD:VAF:C:PS	0|1:52:52:21:0.403846:DV:2022
contig_1150	3741	.	A	G	20	PASS	.	GT:GQ:DP:AD:VAF:C:PS	0|1:20:55:20:0.364:P:2022
contig_1150	3757	.	A	G	18	PASS	.	GT:GQ:DP:AD:VAF:C:PS	0|1:18:56:22:0.393:P:2022
contig_1150	4041	.	A	G	17	PASS	.	GT:GQ:DP:AD:VAF:C:PS	0|1:17:59:24:0.407:P:2022
contig_1150	4164	.	C	T	18	PASS	.	GT:GQ:DP:AD:VAF:C:PS	0|1:18:55:22:0.4:P:2022
contig_1150	4178	.	C	T	65.3	PASS	.	GT:GQ:DP:AD:VAF:C:PS	0|1:65:51:20:0.392157:DV:2022
contig_1150	4187	.	T	C	16	PASS	.	GT:GQ:DP:AD:VAF:C:PS	0|1:16:58:25:0.431:P:2022
contig_1150	4202	.	T	C	21	PASS	.	GT:GQ:DP:AD:VAF:C:PS	0|1:21:52:20:0.385:P:2022
contig_1150	4432	.	A	AATT	4.9	PASS	.	GT:GQ:DP:AD:VAF:C:PS	0|1:5:57:18:0.315789:DV:2022
contig_1150	4506	.	A	G	19	PASS	.	GT:GQ:DP:AD:VAF:C:PS	0|1:19:59:22:0.373:P:2022
contig_1150	4666	.	T	TCA	31.9	PASS	.	GT:GQ:DP:AD:VAF:C:PS	0|1:32:51:16:0.313726:DV:2022
contig_1150	4676	.	GT	G	0.4	refCall	.	GT:GQ:DP:AD:VAF:C	./.:11:49:16:0.326531:DV
contig_1150	7836	.	TA	T	14.2	PASS	.	GT:GQ:DP:AD:VAF:C:PS	1|0:13:43:9:0.209302:DV:2022
contig_1150	7902	.	T	C	20	PASS	.	GT:GQ:DP:AD:VAF:C:PS	0|1:20:48:20:0.417:P:2022
contig_1150	9260	.	A	G	20	PASS	.	GT:GQ:DP:AD:VAF:C:PS	0|1:20:46:22:0.478:P:2022
contig_1150	9464	.	T	C	19	PASS	.	GT:GQ:DP:AD:VAF:C:PS	1|0:19:49:26:0.531:P:2022
contig_1150	9723	.	T	A	19	PASS	.	GT:GQ:DP:AD:VAF:C:PS	0|1:19:48:20:0.417:P:2022
contig_1150	9876	.	TAAGC	T	11	PASS	.	GT:GQ:DP:AD:VAF:C:PS	1|0:11:40:16:0.4:P:2022
contig_1150	9991	.	TAATATATATATATATA	T	0	refCall	.	GT:GQ:DP:AD:VAF:C	0/0:20:38:7:0.184211:DV
contig_1150	10438	.	T	C	20	PASS	.	GT:GQ:DP:AD:VAF:C:PS	0|1:20:53:26:0.491:P:2022
contig_1150	10780	.	C	A	16	PASS	.	GT:GQ:DP:AD:VAF:C:PS	1|0:16:48:19:0.396:P:2022
contig_1150	11352	.	CT	C	22.1	PASS	.	GT:GQ:DP:AD:VAF:C:PS	0|1:22:53:26:0.490566:DV:2022
contig_1150	12472	.	A	G	18	PASS	.	GT:GQ:DP:AD:VAF:C:PS	1|0:18:61:26:0.426:P:2022
contig_1150	13029	.	T	C	21	PASS	.	GT:GQ:DP:AD:VAF:C:PS	0|1:21:55:26:0.473:P:2022
contig_1150	13327	.	G	A	20	PASS	.	GT:GQ:DP:AD:VAF:C:PS	0|1:20:51:26:0.51:P:2022
contig_1150	13524	.	A	G	21	PASS	.	GT:GQ:DP:AD:VAF:C:PS	1|0:21:45:21:0.467:P:2022
contig_1150	13789	.	ATATG	A	17	PASS	.	GT:GQ:DP:AD:VAF:C:PS	0|1:17:49:21:0.429:P:2022
contig_1150	13818	.	T	C	18	PASS	.	GT:GQ:DP:AD:VAF:C:PS	0|1:18:52:21:0.404:P:2022
contig_1150	13985	.	TA	T	0.1	refCall	.	GT:GQ:DP:AD:VAF:C	./.:19:54:9:0.166667:DV
contig_1150	14036	.	G	A	16	PASS	.	GT:GQ:DP:AD:VAF:C:PS	0|1:16:53:26:0.491:P:2022
contig_1150	14053	.	T	G	21	PASS	.	GT:GQ:DP:AD:VAF:C:PS	1|0:21:45:19:0.422:P:2022
contig_1150	14146	.	TAA	T	15	PASS	.	GT:GQ:DP:AD:VAF:C:PS	1|0:15:51:26:0.51:P:2022
contig_1150	14157	.	A	G	48.8	PASS	.	GT:GQ:DP:AD:VAF:C:PS	0|1:48:49:24:0.489796:DV:2022
contig_1150	14160	.	T	C	47.3	PASS	.	GT:GQ:DP:AD:VAF:C:PS	1|0:47:51:26:0.509804:DV:2022
contig_1150	14465	.	G	A	18	PASS	.	GT:GQ:DP:AD:VAF:C:PS	1|0:18:60:28:0.467:P:2022
contig_1150	14473	.	A	G	17	PASS	.	GT:GQ:DP:AD:VAF:C:PS	0|1:17:61:31:0.508:P:2022
contig_1150	14491	.	C	A	18	PASS	.	GT:GQ:DP:AD:VAF:C:PS	0|1:18:61:31:0.508:P:2022
contig_1150	14675	.	G	A	20	PASS	.	GT:GQ:DP:AD:VAF:C:PS	1|0:20:62:30:0.484:P:2022
contig_1150	14732	.	C	T	20	PASS	.	GT:GQ:DP:AD:VAF:C:PS	0|1:20:61:26:0.426:P:2022
contig_1150	14762	.	T	C	60.9	PASS	.	GT:GQ:DP:AD:VAF:C:PS	1|0:60:62:30:0.483871:DV:2022
contig_1150	14767	.	A	G	55.1	PASS	.	GT:GQ:DP:AD:VAF:C:PS	1|0:54:61:29:0.47541:DV:2022
contig_1150	14768	.	T	C	55.4	PASS	.	GT:GQ:DP:AD:VAF:C:PS	1|0:55:60:30:0.5:DV:2022
contig_1150	15090	.	T	C	21	PASS	.	GT:GQ:DP:AD:VAF:C:PS	0|1:21:62:29:0.468:P:2022
contig_1150	15127	.	GA	G	60.1	PASS	.	GT:GQ:DP:AD:VAF:C:PS	0|1:60:63:31:0.492063:DV:2022
contig_1150	15129	.	G	A	55.6	PASS	.	GT:GQ:DP:AD:VAF:C:PS	1|0:50:63:29:0.460317:DV:2022
contig_1150	15548	.	C	T	19	PASS	.	GT:GQ:DP:AD:VAF:C:PS	0|1:19:61:24:0.393:P:2022
contig_1150	16316	.	AGG	A	3.5	PASS	.	GT:GQ:DP:AD:VAF:C:PS	1|0:4:47:19:0.404255:DV:2022
contig_1150	16648	.	A	AG	12	PASS	.	GT:GQ:DP:AD:VAF:C:PS	0|1:12:47:16:0.34:P:2022
contig_1150	16665	.	G	A	17	PASS	.	GT:GQ:DP:AD:VAF:C:PS	0|1:17:46:16:0.348:P:2022
contig_1150	20181	.	C	T	20	PASS	.	GT:GQ:DP:AD:VAF:C:PS	1|0:20:47:23:0.489:P:2022
contig_1150	21657	.	C	T	22	PASS	.	GT:GQ:DP:AD:VAF:C:PS	1|0:22:63:31:0.492:P:2022
contig_1150	22011	.	T	C	19	PASS	.	GT:GQ:DP:AD:VAF:C:PS	1|0:19:61:27:0.443:P:2022
contig_1150	22737	.	A	G	19	PASS	.	GT:GQ:DP:AD:VAF:C:PS	1|0:19:63:26:0.413:P:2022
contig_1150	23267	.	TA	T	2.4	refCall	.	GT:GQ:DP:AD:VAF:C	./.:4:58:19:0.327586:DV
contig_1150	23272	.	AG	A	19.9	PASS	.	GT:GQ:DP:AD:VAF:C:PS	1|0:20:52:17:0.326923:DV:2022
contig_1150	23313	.	T	A	18	PASS	.	GT:GQ:DP:AD:VAF:C:PS	1|0:18:58:26:0.448:P:2022
contig_1150	23417	.	TGAGA	T	42.6	PASS	.	GT:GQ:DP:AD:VAF:C:PS	1|0:43:61:14:0.229508:DV:2022
contig_1150	23494	.	A	G	67.5	PASS	.	GT:GQ:DP:AD:VAF:C:PS	1|0:67:61:26:0.42623:DV:2022
contig_1150	23732	.	A	G	19	PASS	.	GT:GQ:DP:AD:VAF:C:PS	0|1:19:66:31:0.47:P:2022
contig_1150	23775	.	GC	G	2.2	refCall	.	GT:GQ:DP:AD:VAF:C	./.:4:64:32:0.5:DV
contig_1150	23777	.	A	T	24.6	PASS	.	GT:GQ:DP:AD:VAF:C:PS	0|1:25:65:31:0.476923:DV:2022
contig_1150	23780	.	TA	T	0.9	refCall	.	GT:GQ:DP:AD:VAF:C	./.:7:64:34:0.53125:DV
contig_1150	23782	.	G	T	51.1	PASS	.	GT:GQ:DP:AD:VAF:C:PS	1|0:35:64:28:0.4375:DV:2022
contig_1150	23825	.	C	T	18	PASS	.	GT:GQ:DP:AD:VAF:C:PS	1|0:18:63:31:0.492:P:2022
contig_1150	23837	.	G	A	19	PASS	.	GT:GQ:DP:AD:VAF:C:PS	0|1:19:63:29:0.46:P:2022
contig_1150	24152	.	GGTTCGGCGC	G	41.1	PASS	.	GT:GQ:DP:AD:VAF:C:PS	0|1:41:57:19:0.333333:DV:2022
contig_1150	24223	.	C	T	20	PASS	.	GT:GQ:DP:AD:VAF:C:PS	1|0:20:65:30:0.462:P:2022
contig_1150	24344	.	T	C	24	PASS	.	GT:GQ:DP:AD:VAF:C:PS	0|1:24:63:29:0.46:P:2022
contig_1150	24786	.	TC	T	5	PASS	.	GT:GQ:DP:AD:VAF:C:PS	0|1:5:63:37:0.587302:DV:2022
contig_1150	24788	.	C	CTT	30.2	PASS	.	GT:GQ:DP:AD:VAF:C:PS	1|0:29:64:21:0.328125:DV:2022
contig_1150	24909	.	AG	A	13	PASS	.	GT:GQ:DP:AD:VAF:C:PS	0|1:13:59:24:0.407:P:2022
contig_1150	25078	.	G	A	18	PASS	.	GT:GQ:DP:AD:VAF:C:PS	0|1:18:61:29:0.475:P:2022
contig_1150	25094	.	T	C	20	PASS	.	GT:GQ:DP:AD:VAF:C:PS	0|1:20:58:26:0.448:P:2022
contig_1150	25308	.	C	T	51.4	PASS	.	GT:GQ:DP:AD:VAF:C:PS	0|1:51:54:23:0.425926:DV:2022
contig_1150	25313	.	G	A	20	PASS	.	GT:GQ:DP:AD:VAF:C:PS	0|1:20:54:22:0.407:P:2022
contig_1150	25468	.	T	C	20	PASS	.	GT:GQ:DP:AD:VAF:C:PS	1|0:20:55:27:0.491:P:2022
contig_1150	25484	.	G	A	21	PASS	.	GT:GQ:DP:AD:VAF:C:PS	0|1:21:57:28:0.491:P:2022
contig_1150	25525	.	TA	T	60.4	PASS	.	GT:GQ:DP:AD:VAF:C:PS	0|1:60:57:22:0.385965:DV:2022
contig_1150	25526	.	A	AC	36.4	PASS	.	GT:GQ:DP:AD:VAF:C:PS	1|0:13:36:29:0.805556:DV:2022
contig_1150	26280	.	C	T	21	PASS	.	GT:GQ:DP:AD:VAF:C:PS	0|1:21:56:27:0.482:P:2022
contig_1150	26301	.	T	A	21	PASS	.	GT:GQ:DP:AD:VAF:C:PS	0|1:21:59:28:0.475:P:2022
contig_1150	26415	.	A	T	21	PASS	.	GT:GQ:DP:AD:VAF:C:PS	0|1:21:60:29:0.483:P:2022
contig_1150	26564	.	T	C	56.6	PASS	.	GT:GQ:DP:AD:VAF:C:PS	0|1:55:52:22:0.423077:DV:2022
contig_1150	27286	.	G	A	20	PASS	.	GT:GQ:DP:AD:VAF:C:PS	0|1:20:52:25:0.481:P:2022
contig_1150	27454	.	T	C	19	PASS	.	GT:GQ:DP:AD:VAF:C:PS	1|0:19:56:24:0.429:P:2022
contig_1150	27657	.	G	T	16	PASS	.	GT:GQ:DP:AD:VAF:C:PS	1|0:16:48:20:0.417:P:2022
contig_1150	27686	.	T	C	19	PASS	.	GT:GQ:DP:AD:VAF:C:PS	1|0:19:47:19:0.404:P:2022
contig_1150	27767	.	A	G	58.6	PASS	.	GT:GQ:DP:AD:VAF:C:PS	1|0:58:48:19:0.395833:DV:2022
contig_1150	28542	.	A	G	20	PASS	.	GT:GQ:DP:AD:VAF:C:PS	1|0:20:42:18:0.429:P:2022
contig_1150	28570	.	C	T	38	PASS	.	GT:GQ:DP:AD:VAF:C:PS	1|0:38:47:21:0.446809:DV:2022
contig_1150	28905	.	C	T	20	PASS	.	GT:GQ:DP:AD:VAF:C:PS	1|0:20:49:24:0.49:P:2022
contig_1150	28932	.	G	A	22	PASS	.	GT:GQ:DP:AD:VAF:C:PS	0|1:22:50:24:0.48:P:2022
contig_1150	29024	.	C	T	19	PASS	.	GT:GQ:DP:AD:VAF:C:PS	1|0:19:46:21:0.457:P:2022
contig_1150	29419	.	T	C	22	PASS	.	GT:GQ:DP:AD:VAF:C:PS	0|1:22:50:24:0.48:P:2022
contig_1150	29502	.	G	C	50.6	PASS	.	GT:GQ:DP:AD:VAF:C:PS	1|0:50:52:20:0.384615:DV:2022
contig_1150	29787	.	A	G	54.2	PASS	.	GT:GQ:DP:AD:VAF:C:PS	0|1:54:43:20:0.465116:DV:2022
contig_1150	30006	.	G	A	17	PASS	.	GT:GQ:DP:AD:VAF:C:PS	1|0:17:56:25:0.446:P:2022
contig_1150	30583	.	A	G	40.7	PASS	.	GT:GQ:DP:AD:VAF:C:PS	1|0:40:56:25:0.446429:DV:2022
contig_1150	32391	.	A	G	21	PASS	.	GT:GQ:DP:AD:VAF:C:PS	0|1:21:58:24:0.414:P:2022
contig_1150	32844	.	A	G	20	PASS	.	GT:GQ:DP:AD:VAF:C:PS	0|1:20:67:25:0.373:P:2022
contig_1150	32942	.	C	T	19	PASS	.	GT:GQ:DP:AD:VAF:C:PS	0|1:19:65:28:0.431:P:2022
contig_1150	33896	.	TGTA	T	65.7	PASS	.	GT:GQ:DP:AD:VAF:C:PS	1|0:60:70:33:0.471429:DV:2022
contig_1150	33897	.	G	GT	39.3	PASS	.	GT:GQ:DP:AD:VAF:C:PS	0|1:34:37:29:0.783784:DV:2022
contig_1150	34909	.	T	C	21	PASS	.	GT:GQ:DP:AD:VAF:C:PS	0|1:21:65:26:0.4:P:2022
contig_1150	34955	.	A	G	21	PASS	.	GT:GQ:DP:AD:VAF:C:PS	1|0:21:63:32:0.508:P:2022
contig_1150	35251	.	TA	T	0	refCall	.	GT:GQ:DP:AD:VAF:C	0/0:33:61:12:0.196721:DV
contig_1150	36029	.	G	A	24	PASS	.	GT:GQ:DP:AD:VAF:C:PS	0|1:24:68:31:0.456:P:2022
contig_1150	36900	.	T	C	19	PASS	.	GT:GQ:DP:AD:VAF:C:PS	1|0:19:63:26:0.413:P:2022
contig_1150	37407	.	C	T	19	PASS	.	GT:GQ:DP:AD:VAF:C:PS	1|0:19:61:29:0.475:P:2022
contig_1150	39042	.	AT	A	0	refCall	.	GT:GQ:DP:AD:VAF:C	0/0:24:68:19:0.279412:DV
contig_1150	39045	.	T	TC	0.3	refCall	.	GT:GQ:DP:AD:VAF:C	./.:11:62:13:0.209677:DV
contig_1150	39046	.	T	C	18.3	PASS	.	GT:GQ:DP:AD:VAF:C	1/1:18:64:20:0.3125:DV
contig_1150	39047	.	T	C	0	refCall	.	GT:GQ:DP:AD:VAF:C	0/0:35:66:19:0.287879:DV
contig_1150	39456	.	T	C	16	PASS	.	GT:GQ:DP:AD:VAF:C:PS	1|0:16:64:33:0.516:P:2022
contig_1150	39705	.	A	AT	24.6	PASS	.	GT:GQ:DP:AD:VAF:C	1/1:25:61:16:0.262295:DV
contig_1150	40053	.	TC	T	0.7	refCall	.	GT:GQ:DP:AD:VAF:C	./.:8:56:11:0.196429:DV
contig_1150	40054	.	C	T	10.5	PASS	.	GT:GQ:DP:AD:VAF:C:PS	0|1:10:45:7:0.155556:DV:2022
contig_1150	40083	.	G	A	19	PASS	.	GT:GQ:DP:AD:VAF:C:PS	0|1:19:58:24:0.414:P:2022
contig_1150	40151	.	T	C	40.5	PASS	.	GT:GQ:DP:AD:VAF:C:PS	0|1:41:60:24:0.4:DV:2022
contig_1150	40155	.	G	A	18	PASS	.	GT:GQ:DP:AD:VAF:C:PS	0|1:18:60:25:0.417:P:2022
contig_1150	40166	.	A	G	21	PASS	.	GT:GQ:DP:AD:VAF:C:PS	0|1:21:59:25:0.424:P:2022
contig_1150	40188	.	ATAC	A	15	PASS	.	GT:GQ:DP:AD:VAF:C:PS	0|1:15:60:21:0.35:P:2022
contig_1150	40591	.	T	A	20	PASS	.	GT:GQ:DP:AD:VAF:C:PS	0|1:20:49:22:0.449:P:2022
contig_1150	40771	.	C	T	19	PASS	.	GT:GQ:DP:AD:VAF:C:PS	0|1:19:58:22:0.379:P:2022
contig_1150	41612	.	C	T	18	PASS	.	GT:GQ:DP:AD:VAF:C:PS	0|1:18:58:25:0.431:P:2022
contig_1150	41790	.	GT	G	3.1	PASS	.	GT:GQ:DP:AD:VAF:C:PS	0|1:3:58:16:0.275862:DV:2022
contig_1150	42551	.	ATATATATATATTTTTAT	A	17.2	PASS	.	GT:GQ:DP:AD:VAF:C:PS	1|0:17:48:10:0.208333:DV:2022
contig_1150	42581	.	A	G	12.6	PASS	.	GT:GQ:DP:AD:VAF:C:PS	0|1:13:53:21:0.396226:DV:2022
contig_1150	42601	.	A	C	17	PASS	.	GT:GQ:DP:AD:VAF:C:PS	0|1:17:52:20:0.385:P:2022
contig_1150	42707	.	G	A	20	PASS	.	GT:GQ:DP:AD:VAF:C:PS	1|0:20:49:25:0.51:P:2022
contig_1150	42999	.	A	C	19	PASS	.	GT:GQ:DP:AD:VAF:C:PS	0|1:19:51:20:0.392:P:2022
contig_1150	43036	.	CAA	C	13.7	PASS	.	GT:GQ:DP:AD:VAF:C:PS	0|1:14:47:8:0.170213:DV:2022
contig_1150	43095	.	C	T	19	PASS	.	GT:GQ:DP:AD:VAF:C:PS	1|0:19:51:26:0.51:P:2022
contig_1150	43109	.	G	C	19	PASS	.	GT:GQ:DP:AD:VAF:C:PS	0|1:19:51:21:0.412:P:2022
contig_1150	43175	.	T	G	19	PASS	.	GT:GQ:DP:AD:VAF:C:PS	0|1:19:52:21:0.404:P:2022
contig_1150	44275	.	G	A	21	PASS	.	GT:GQ:DP:AD:VAF:C:PS	1|0:21:60:31:0.517:P:2022
contig_1150	45044	.	T	C	16	PASS	.	GT:GQ:DP:AD:VAF:C:PS	1|0:16:51:22:0.431:P:2022
contig_1150	47629	.	A	G	58.7	PASS	.	GT:GQ:DP:AD:VAF:C:PS	0|1:58:60:21:0.35:DV:2022
contig_1150	48033	.	AAATTAAT	A	58	PASS	.	GT:GQ:DP:AD:VAF:C:PS	1|0:57:68:34:0.5:DV:2022
contig_1150	48042	.	A	AT	34.2	PASS	.	GT:GQ:DP:AD:VAF:C:PS	0|1:29:68:29:0.426471:DV:2022
contig_1150	48550	.	AT	A	17	PASS	.	GT:GQ:DP:AD:VAF:C:PS	0|1:17:65:29:0.446:P:2022
contig_1150	48717	.	C	T	20	PASS	.	GT:GQ:DP:AD:VAF:C:PS	0|1:20:66:29:0.439:P:2022
contig_1150	53013	.	A	G	17	PASS	.	GT:GQ:DP:AD:VAF:C:PS	1|0:17:67:31:0.463:P:2022
contig_1150	54119	.	A	G	19	PASS	.	GT:GQ:DP:AD:VAF:C:PS	1|0:19:61:25:0.41:P:2022
contig_1150	54330	.	T	C	20	PASS	.	GT:GQ:DP:AD:VAF:C:PS	1|0:20:63:28:0.444:P:2022
contig_1150	54684	.	T	G	19	PASS	.	GT:GQ:DP:AD:VAF:C:PS	1|0:19:65:26:0.4:P:2022
contig_1150	56109	.	GT	G	2.1	refCall	.	GT:GQ:DP:AD:VAF:C	./.:4:60:7:0.116667:DV
contig_1150	56363	.	A	T	18	PASS	.	GT:GQ:DP:AD:VAF:C:PS	1|0:18:58:26:0.448:P:2022
contig_1150	58223	.	G	A	19	PASS	.	GT:GQ:DP:AD:VAF:C:PS	1|0:19:56:23:0.411:P:2022
contig_1150	58379	.	TGTAAGTTTACATTAAAATCCG	T	32.6	PASS	.	GT:GQ:DP:AD:VAF:C:PS	0|1:32:52:28:0.538462:DV:2022
contig_1150	58678	.	G	A	19	PASS	.	GT:GQ:DP:AD:VAF:C:PS	1|0:19:51:23:0.451:P:2022
contig_1150	58887	.	C	G	18	PASS	.	GT:GQ:DP:AD:VAF:C:PS	1|0:18:53:22:0.415:P:2022
contig_1150	59066	.	CA	C,CGA	58.6	PASS	.	GT:GQ:DP:AD:VAF:C:PS	2|1:30:51:27,22:0.529412,0.431373:DV:2022
contig_1150	59982	.	CTGTTATATAATAATTATATAATAATTATATA	C	43.6	PASS	.	GT:GQ:DP:AD:VAF:C:PS	1|0:41:53:13:0.245283:DV:2022
contig_1150	60084	.	T	TA	10.8	PASS	.	GT:GQ:DP:AD:VAF:C:PS	0|1:10:52:7:0.134615:DV:2022
contig_1150	60790	.	G	A	20	PASS	.	GT:GQ:DP:AD:VAF:C:PS	1|0:20:57:24:0.421:P:2022
contig_1150	60849	.	AT	A	2.9	refCall	.	GT:GQ:DP:AD:VAF:C	./.:3:51:12:0.235294:DV
contig_1150	60859	.	T	A	3.9	PASS	.	GT:GQ:DP:AD:VAF:C:PS	1|0:4:59:21:0.355932:DV:2022
contig_1150	60860	.	T	A	0.5	refCall	.	GT:GQ:DP:AD:VAF:C	./.:9:58:23:0.396552:DV
contig_1150	60907	.	AC	A	17	PASS	.	GT:GQ:DP:AD:VAF:C:PS	0|1:17:58:30:0.517:P:2022
contig_1150	60952	.	G	A	30.5	PASS	.	GT:GQ:DP:AD:VAF:C:PS	1|0:30:64:29:0.453125:DV:2022
contig_1150	60971	.	T	C	48	PASS	.	GT:GQ:DP:AD:VAF:C:PS	1|0:48:63:28:0.444444:DV:2022
contig_1150	61962	.	A	G	19	PASS	.	GT:GQ:DP:AD:VAF:C:PS	1|0:19:70:34:0.486:P:2022
contig_1150	62579	.	C	T	1.3	refCall	.	GT:GQ:DP:AD:VAF:C	./.:6:47:9:0.191489:DV
contig_1150	62587	.	T	A	45.5	PASS	.	GT:GQ:DP:AD:VAF:C:PS	0|1:45:69:26:0.376812:DV:2022
contig_1150	62643	.	A	G	20	PASS	.	GT:GQ:DP:AD:VAF:C:PS	1|0:20:62:32:0.516:P:2022
contig_1150	62709	.	T	C	20	PASS	.	GT:GQ:DP:AD:VAF:C:PS	1|0:20:62:32:0.516:P:2022
contig_1150	62839	.	C	T	21	PASS	.	GT:GQ:DP:AD:VAF:C:PS	0|1:21:53:24:0.453:P:2022
contig_1150	63229	.	TA	T	0	refCall	.	GT:GQ:DP:AD:VAF:C	0/0:20:54:23:0.425926:DV
contig_1150	63714	.	AT	A	3.4	refCall	.	GT:GQ:DP:AD:VAF:C	./.:3:57:24:0.421053:DV
contig_1150	64964	.	G	A	21	PASS	.	GT:GQ:DP:AD:VAF:C:PS	0|1:21:61:28:0.459:P:2022
contig_1150	65049	.	G	T	22	PASS	.	GT:GQ:DP:AD:VAF:C:PS	0|1:22:61:29:0.475:P:2022
contig_1150	65816	.	GA	G	9.1	PASS	.	GT:GQ:DP:AD:VAF:C	1/1:5:56:11:0.196429:DV
contig_1150	66991	.	C	T	18	PASS	.	GT:GQ:DP:AD:VAF:C:PS	0|1:18:49:25:0.51:P:2022
contig_1150	67020	.	A	G	43.9	PASS	.	GT:GQ:DP:AD:VAF:C:PS	1|0:35:48:21:0.4375:DV:2022
contig_1150	67035	.	AAT	A	18	PASS	.	GT:GQ:DP:AD:VAF:C:PS	0|1:18:49:23:0.469:P:2022
contig_1150	67065	.	G	T	36.3	PASS	.	GT:GQ:DP:AD:VAF:C:PS	1|0:36:49:23:0.469388:DV:2022
contig_1150	67099	.	T	C	47.4	PASS	.	GT:GQ:DP:AD:VAF:C:PS	1|0:47:49:22:0.44898:DV:2022
contig_1150	67112	.	A	G	35	PASS	.	GT:GQ:DP:AD:VAF:C:PS	1|0:35:48:22:0.458333:DV:2022
contig_1150	67381	.	T	A	18	PASS	.	GT:GQ:DP:AD:VAF:C:PS	0|1:18:47:15:0.319:P:2022
contig_1150	67426	.	C	A	20	PASS	.	GT:GQ:DP:AD:VAF:C:PS	0|1:20:48:19:0.396:P:2022
contig_1150	67733	.	A	T	19	PASS	.	GT:GQ:DP:AD:VAF:C:PS	0|1:19:46:21:0.457:P:2022
contig_1150	67825	.	GGA	G	10.1	PASS	.	GT:GQ:DP:AD:VAF:C:PS	0|1:10:46:5:0.108696:DV:2022
contig_1150	67931	.	A	G	17	PASS	.	GT:GQ:DP:AD:VAF:C:PS	0|1:17:45:21:0.467:P:2022
contig_1150	68236	.	GAT	G	41.2	PASS	.	GT:GQ:DP:AD:VAF:C:PS	0|1:41:42:16:0.380952:DV:2022
contig_1150	68481	.	TGGG	T	32.4	PASS	.	GT:GQ:DP:AD:VAF:C:PS	0|1:32:49:13:0.265306:DV:2022
contig_1150	68509	.	A	G	13.7	PASS	.	GT:GQ:DP:AD:VAF:C:PS	1|0:14:40:13:0.325:DV:2022
contig_1150	68680	.	T	C	50.1	PASS	.	GT:GQ:DP:AD:VAF:C:PS	0|1:50:48:17:0.354167:DV:2022
contig_1150	68815	.	AACACACACAC	A,AACACACACACAC	20.5	PASS	.	GT:GQ:DP:AD:VAF:C:PS	1|2:5:48:9,6:0.1875,0.125:DV:2022
contig_1150	68886	.	T	C	19	PASS	.	GT:GQ:DP:AD:VAF:C:PS	1|0:19:49:23:0.469:P:2022
contig_1150	69976	.	G	A	17	PASS	.	GT:GQ:DP:AD:VAF:C:PS	1|0:17:53:28:0.528:P:2022
contig_1150	69983	.	G	A	18	PASS	.	GT:GQ:DP:AD:VAF:C:PS	0|1:18:53:22:0.415:P:2022
contig_1150	70001	.	A	G	21	PASS	.	GT:GQ:DP:AD:VAF:C:PS	0|1:21:55:22:0.4:P:2022
contig_1150	70129	.	A	C	16	PASS	.	GT:GQ:DP:AD:VAF:C:PS	1|0:16:42:18:0.429:P:2022
contig_1150	70159	.	T	C	19	PASS	.	GT:GQ:DP:AD:VAF:C:PS	0|1:19:56:21:0.375:P:2022
contig_1150	70189	.	A	T	19	PASS	.	GT:GQ:DP:AD:VAF:C:PS	0|1:19:56:22:0.393:P:2022
contig_1150	70220	.	A	G	19	PASS	.	GT:GQ:DP:AD:VAF:C:PS	0|1:19:56:22:0.393:P:2022
contig_1150	70276	.	T	C	21	PASS	.	GT:GQ:DP:AD:VAF:C:PS	0|1:21:52:22:0.423:P:2022
contig_1150	70400	.	C	T	57.1	PASS	.	GT:GQ:DP:AD:VAF:C:PS	0|1:57:47:15:0.319149:DV:2022
contig_1150	70617	.	C	A	12.1	PASS	.	GT:GQ:DP:AD:VAF:C:PS	0|1:12:44:17:0.386364:DV:2022
contig_1150	70619	.	CGTGTGTGTGTGTCCGCGTGT	C	4.5	PASS	.	GT:GQ:DP:AD:VAF:C:PS	0|1:5:45:10:0.222222:DV:2022
contig_1150	70633	.	C	A	0	refCall	.	GT:GQ:DP:AD:VAF:C	0/0:20:34:5:0.147059:DV
contig_1150	70716	.	A	G	18	PASS	.	GT:GQ:DP:AD:VAF:C:PS	0|1:18:47:17:0.362:P:2022
contig_1150	71423	.	T	C	20	PASS	.	GT:GQ:DP:AD:VAF:C:PS	0|1:20:44:22:0.5:P:2022
contig_1150	72895	.	C	T	19	PASS	.	GT:GQ:DP:AD:VAF:C:PS	0|1:19:41:18:0.439:P:2022
contig_1150	73720	.	G	T	20	PASS	.	GT:GQ:DP:AD:VAF:C:PS	0|1:20:41:20:0.488:P:2022
contig_1150	73851	.	T	A	56.2	PASS	.	GT:GQ:DP:AD:VAF:C:PS	1|0:55:43:20:0.465116:DV:2022
contig_1150	74579	.	T	C	19	PASS	.	GT:GQ:DP:AD:VAF:C:PS	1|0:19:43:21:0.488:P:2022
contig_1150	74713	.	GTACAT	G	12	PASS	.	GT:GQ:DP:AD:VAF:C:PS	1|0:12:45:19:0.422:P:2022
contig_1150	75636	.	TA	T	4.9	PASS	.	GT:GQ:DP:AD:VAF:C	1/1:3:49:6:0.122449:DV
contig_1150	78039	.	T	TA	0.3	refCall	.	GT:GQ:DP:AD:VAF:C	./.:12:59:13:0.220339:DV
contig_1150	79585	.	C	T	18	PASS	.	GT:GQ:DP:AD:VAF:C:PS	1|0:18:48:17:0.354:P:2022
contig_1150	80083	.	C	T	18	PASS	.	GT:GQ:DP:AD:VAF:C:PS	1|0:18:45:17:0.378:P:2022
contig_1150	80889	.	C	T	17	PASS	.	GT:GQ:DP:AD:VAF:C:PS	0|1:17:45:22:0.489:P:2022
contig_1150	81130	.	T	TTA	40.1	PASS	.	GT:GQ:DP:AD:VAF:C:PS	1|0:40:49:18:0.367347:DV:2022
contig_1150	81156	.	A	T	0	refCall	.	GT:GQ:DP:AD:VAF:C	0/0:24:50:9:0.18:DV
contig_1150	81160	.	T	TATAC	12.6	PASS	.	GT:GQ:DP:AD:VAF:C:PS	1|0:13:50:7:0.14:DV:2022
contig_1150	81196	.	A	G	18	PASS	.	GT:GQ:DP:AD:VAF:C:PS	0|1:18:45:22:0.489:P:2022
contig_1150	81268	.	G	A	20	PASS	.	GT:GQ:DP:AD:VAF:C:PS	1|0:20:39:17:0.436:P:2022
contig_1150	81314	.	GTT	G	6.5	PASS	.	GT:GQ:DP:AD:VAF:C:PS	1|0:4:44:5:0.113636:DV:2022
contig_1150	81336	.	CAG	C	18	PASS	.	GT:GQ:DP:AD:VAF:C:PS	0|1:18:42:18:0.429:P:2022
contig_1150	81393	.	A	G	19	PASS	.	GT:GQ:DP:AD:VAF:C:PS	1|0:19:40:16:0.4:P:2022
contig_1150	81716	.	T	C	19	PASS	.	GT:GQ:DP:AD:VAF:C:PS	1|0:19:45:20:0.444:P:2022
contig_1150	82742	.	T	G	20	PASS	.	GT:GQ:DP:AD:VAF:C:PS	1|0:20:49:24:0.49:P:2022
contig_1150	83083	.	A	G	20	PASS	.	GT:GQ:DP:AD:VAF:C:PS	1|0:20:49:22:0.449:P:2022
contig_1150	84156	.	TAA	T	18	PASS	.	GT:GQ:DP:AD:VAF:C:PS	0|1:18:55:22:0.4:P:2022
contig_1150	84266	.	C	T	18	PASS	.	GT:GQ:DP:AD:VAF:C:PS	0|1:18:54:26:0.481:P:2022
contig_1150	84424	.	G	T	25	PASS	.	GT:GQ:DP:AD:VAF:C:PS	0|1:25:49:21:0.429:P:2022
contig_1150	84856	.	T	TTG	13	PASS	.	GT:GQ:DP:AD:VAF:C:PS	0|1:13:50:19:0.38:P:2022
contig_1150	85336	.	A	G	10.1	PASS	.	GT:GQ:DP:AD:VAF:C:PS	1|0:10:46:24:0.521739:DV:2022
contig_1150	85480	.	A	G	8.6	PASS	.	GT:GQ:DP:AD:VAF:C:PS	1|0:8:40:17:0.425:DV:2022
contig_1150	85482	.	A	G	0.3	refCall	.	GT:GQ:DP:AD:VAF:C	./.:11:49:11:0.22449:DV
contig_1150	85484	.	A	T	1	refCall	.	GT:GQ:DP:AD:VAF:C	./.:7:51:23:0.45098:DV
contig_1150	85493	.	G	T	7.2	PASS	.	GT:GQ:DP:AD:VAF:C	1/1:6:52:39:0.75:DV
contig_1150	85530	.	C	T	18	PASS	.	GT:GQ:DP:AD:VAF:C:PS	0|1:18:51:20:0.392:P:2022
contig_1150	85724	.	TC	T	20.2	PASS	.	GT:GQ:DP:AD:VAF:C:PS	1|0:20:49:17:0.346939:DV:2022
contig_1150	85865	.	C	T	22.1	PASS	.	GT:GQ:DP:AD:VAF:C:PS	0|1:22:49:23:0.469388:DV:2022
contig_1150	85866	.	C	T	20.1	PASS	.	GT:GQ:DP:AD:VAF:C:PS	0|1:20:51:23:0.45098:DV:2022
contig_1150	85868	.	CT	C	2.5	refCall	.	GT:GQ:DP:AD:VAF:C	./.:4:49:17:0.346939:DV
contig_1150	88574	.	C	T	16	PASS	.	GT:GQ:DP:AD:VAF:C:PS	1|0:16:49:20:0.408:P:2022
contig_1150	88725	.	GA	G	2.7	refCall	.	GT:GQ:DP:AD:VAF:C	./.:3:52:9:0.173077:DV
contig_1150	90127	.	A	G	24.8	PASS	.	GT:GQ:DP:AD:VAF:C:PS	1|0:13:48:23:0.479167:DV:2022
contig_1150	90138	.	GA	G	2.2	refCall	.	GT:GQ:DP:AD:VAF:C	./.:4:48:14:0.291667:DV
contig_1150	90182	.	GA	G	0	refCall	.	GT:GQ:DP:AD:VAF:C	0/0:21:58:17:0.293103:DV
contig_1150	90216	.	CA	C	1.5	refCall	.	GT:GQ:DP:AD:VAF:C	./.:5:58:6:0.103448:DV
contig_1150	91058	.	GA	G	0.3	refCall	.	GT:GQ:DP:AD:VAF:C	./.:12:64:15:0.234375:DV
contig_1150	91267	.	CACCGA	C	33.8	PASS	.	GT:GQ:DP:AD:VAF:C:PS	1|0:34:69:20:0.289855:DV:2022
contig_1150	91326	.	T	C	8.8	PASS	.	GT:GQ:DP:AD:VAF:C:PS	1|0:9:69:21:0.304348:DV:2022
contig_1150	91339	.	GTCC	G	11	PASS	.	GT:GQ:DP:AD:VAF:C:PS	1|0:11:70:20:0.286:P:2022
contig_1150	92780	.	T	C	16	PASS	.	GT:GQ:DP:AD:VAF:C:PS	1|0:16:56:23:0.411:P:2022
contig_1150	92824	.	T	A	46.9	PASS	.	GT:GQ:DP:AD:VAF:C:PS	1|0:47:52:19:0.365385:DV:2022
contig_1150	92891	.	C	G	16	PASS	.	GT:GQ:DP:AD:VAF:C:PS	1|0:16:62:25:0.403:P:2022
contig_1150	92907	.	G	A	19	PASS	.	GT:GQ:DP:AD:VAF:C:PS	1|0:19:62:25:0.403:P:2022
contig_1150	93612	.	CAAA	C	6.1	PASS	.	GT:GQ:DP:AD:VAF:C	1/1:5:59:10:0.169492:DV
contig_1150	95209	.	A	G	19	PASS	.	GT:GQ:DP:AD:VAF:C:PS	1|0:19:62:29:0.468:P:2022
contig_1150	95237	.	A	G	18	PASS	.	GT:GQ:DP:AD:VAF:C:PS	1|0:18:62:27:0.435:P:2022
contig_1150	95302	.	C	T	20	PASS	.	GT:GQ:DP:AD:VAF:C:PS	1|0:20:58:26:0.448:P:2022
contig_1150	95559	.	T	C	18	PASS	.	GT:GQ:DP:AD:VAF:C:PS	0|1:18:55:22:0.4:P:2022
contig_1150	95691	.	G	A	21	PASS	.	GT:GQ:DP:AD:VAF:C:PS	1|0:21:63:31:0.492:P:2022
contig_1150	95828	.	A	G	20	PASS	.	GT:GQ:DP:AD:VAF:C:PS	1|0:20:60:31:0.517:P:2022
contig_1150	96401	.	G	GA	0.8	refCall	.	GT:GQ:DP:AD:VAF:C	./.:8:56:7:0.125:DV
contig_1150	96656	.	A	T	0.1	refCall	.	GT:GQ:DP:AD:VAF:C	./.:17:21:10:0.47619:DV
contig_1150	96701	.	T	C	18.9	PASS	.	GT:GQ:DP:AD:VAF:C:PS	1|0:19:56:24:0.428571:DV:2022
contig_1150	97077	.	C	T	20	PASS	.	GT:GQ:DP:AD:VAF:C:PS	0|1:20:61:27:0.443:P:2022
contig_1150	97162	.	T	C	20	PASS	.	GT:GQ:DP:AD:VAF:C:PS	1|0:20:58:26:0.448:P:2022
contig_1150	97922	.	A	G	19	PASS	.	GT:GQ:DP:AD:VAF:C:PS	0|1:19:55:24:0.436:P:2022
contig_1150	98618	.	G	A	23	PASS	.	GT:GQ:DP:AD:VAF:C:PS	0|1:23:59:26:0.441:P:2022
contig_1150	98786	.	T	TC	28.2	PASS	.	GT:GQ:DP:AD:VAF:C:PS	0|1:21:56:10:0.178571:DV:2022
contig_1150	98788	.	CT	C	46.3	PASS	.	GT:GQ:DP:AD:VAF:C:PS	1|0:43:54:20:0.37037:DV:2022
contig_1150	99236	.	G	GA	0.6	refCall	.	GT:GQ:DP:AD:VAF:C	./.:9:55:9:0.163636:DV
contig_1150	99272	.	TTCTG	T	16	PASS	.	GT:GQ:DP:AD:VAF:C:PS	1|0:16:60:32:0.533:P:2022
contig_1150	99784	.	G	A	25	PASS	.	GT:GQ:DP:AD:VAF:C:PS	0|1:25:57:21:0.368:P:2022
contig_1150	106204	.	ATACTGAT	A	55	PASS	.	GT:GQ:DP:AD:VAF:C:PS	0|1:54:40:14:0.35:DV:2022
contig_1150	106620	.	T	C	17	PASS	.	GT:GQ:DP:AD:VAF:C:PS	1|0:17:39:19:0.487:P:2022
contig_1150	107053	.	G	A	21	PASS	.	GT:GQ:DP:AD:VAF:C:PS	0|1:21:44:22:0.5:P:2022
contig_1150	107108	.	C	T	20	PASS	.	GT:GQ:DP:AD:VAF:C:PS	0|1:20:43:18:0.419:P:2022
contig_1150	111334	.	AT	A	11	PASS	.	GT:GQ:DP:AD:VAF:C	1/1:11:56:22:0.393:P
contig_1150	111912	.	C	T	20	PASS	.	GT:GQ:DP:AD:VAF:C:PS	0|1:20:58:27:0.466:P:2022
contig_1150	113065	.	G	A	21	PASS	.	GT:GQ:DP:AD:VAF:C:PS	1|0:21:62:30:0.484:P:2022
contig_1150	113212	.	T	C	22	PASS	.	GT:GQ:DP:AD:VAF:C:PS	0|1:22:64:29:0.453:P:2022
contig_1150	114961	.	A	G	19	PASS	.	GT:GQ:DP:AD:VAF:C:PS	1|0:19:53:25:0.472:P:2022
contig_1150	115461	.	TAAAACA	T	11	PASS	.	GT:GQ:DP:AD:VAF:C:PS	0|1:11:52:20:0.385:P:2022
contig_1150	117147	.	T	A	16	PASS	.	GT:GQ:DP:AD:VAF:C:PS	1|0:16:47:18:0.383:P:2022
contig_1150	117310	.	A	G	16	PASS	.	GT:GQ:DP:AD:VAF:C:PS	1|0:16:48:18:0.375:P:2022
contig_1150	117606	.	G	A	19	PASS	.	GT:GQ:DP:AD:VAF:C:PS	1|0:19:47:19:0.404:P:2022
contig_1150	118013	.	G	C	16	PASS	.	GT:GQ:DP:AD:VAF:C:PS	1|0:16:44:15:0.341:P:2022
contig_1150	118486	.	TCCTTTC	T	0.9	refCall	.	GT:GQ:DP:AD:VAF:C	./.:7:31:9:0.290323:DV
contig_1150	118502	.	C	CG	7.5	PASS	.	GT:GQ:DP:AD:VAF:C:PS	0|1:7:38:13:0.342105:DV:2022
contig_1150	118503	.	T	TC	7	PASS	.	GT:GQ:DP:AD:VAF:C:PS	1|0:7:33:6:0.181818:DV:2022
contig_1150	118533	.	AAT	A	17	PASS	.	GT:GQ:DP:AD:VAF:C:PS	1|0:17:42:14:0.333:P:2022
contig_1150	118751	.	TA	T	5.6	PASS	.	GT:GQ:DP:AD:VAF:C:PS	1|0:5:39:15:0.384615:DV:2022
contig_1150	119078	.	T	C	3.7	PASS	.	GT:GQ:DP:AD:VAF:C	0/1:4:29:4:0.137931:DV
contig_1150	119151	.	G	A	1.4	refCall	.	GT:GQ:DP:AD:VAF:C	./.:5:32:15:0.46875:DV
contig_1150	119155	.	G	A	1	refCall	.	GT:GQ:DP:AD:VAF:C	./.:7:32:15:0.46875:DV
contig_1150	119158	.	A	T	14.7	PASS	.	GT:GQ:DP:AD:VAF:C	1/1:4:33:16:0.484848:DV
contig_1150	119161	.	C	G	3.5	refCall	.	GT:GQ:DP:AD:VAF:C	./.:3:29:12:0.413793:DV
contig_1150	119170	.	T	C	0.1	refCall	.	GT:GQ:DP:AD:VAF:C	./.:18:33:15:0.454545:DV
contig_1150	119174	.	T	A	0.1	refCall	.	GT:GQ:DP:AD:VAF:C	./.:17:33:15:0.454545:DV
contig_1150	121138	.	GA	G	1	refCall	.	GT:GQ:DP:AD:VAF:C	./.:7:38:18:0.473684:DV
contig_1150	121349	.	A	G	18	PASS	.	GT:GQ:DP:AD:VAF:C:PS	0|1:18:37:16:0.432:P:2022
contig_1150	121462	.	T	C	14.7	PASS	.	GT:GQ:DP:AD:VAF:C:PS	0|1:15:31:9:0.290323:DV:2022
contig_1150	121529	.	GC	G	38.8	PASS	.	GT:GQ:DP:AD:VAF:C:PS	1|0:38:35:19:0.542857:DV:2022
contig_1150	121530	.	C	CAA	43.1	PASS	.	GT:GQ:DP:AD:VAF:C:PS	0|1:28:16:13:0.8125:DV:2022
contig_1150	121593	.	TA	T	0	refCall	.	GT:GQ:DP:AD:VAF:C	0/0:28:37:8:0.216216:DV
contig_1150	123412	.	A	G	16	PASS	.	GT:GQ:DP:AD:VAF:C:PS	0|1:16:38:16:0.421:P:2022
contig_1150	123581	.	G	A	18	PASS	.	GT:GQ:DP:AD:VAF:C:PS	0|1:18:38:14:0.368:P:2022
contig_1150	123637	.	T	A	17	PASS	.	GT:GQ:DP:AD:VAF:C:PS	0|1:17:41:18:0.439:P:2022
contig_1150	123652	.	ATAAAAT	A	16.1	PASS	.	GT:GQ:DP:AD:VAF:C:PS	0|1:16:40:15:0.375:DV:2022
contig_1150	123670	.	C	T	26	PASS	.	GT:GQ:DP:AD:VAF:C:PS	0|1:26:41:17:0.414634:DV:2022
contig_1150	123752	.	A	G	19	PASS	.	GT:GQ:DP:AD:VAF:C:PS	0|1:19:44:19:0.432:P:2022
contig_1150	123772	.	G	GA	0.7	refCall	.	GT:GQ:DP:AD:VAF:C	./.:8:43:7:0.162791:DV
contig_1150	123813	.	C	T	20	PASS	.	GT:GQ:DP:AD:VAF:C:PS	0|1:20:43:15:0.349:P:2022
contig_1150	124167	.	G	A	22	PASS	.	GT:GQ:DP:AD:VAF:C:PS	0|1:22:41:16:0.39:P:2022
contig_1150	126614	.	A	G	17	PASS	.	GT:GQ:DP:AD:VAF:C:PS	0|1:17:51:18:0.353:P:2022
contig_1150	126861	.	G	A	22	PASS	.	GT:GQ:DP:AD:VAF:C:PS	0|1:22:48:18:0.375:P:2022
contig_1150	129649	.	CT	C	12.8	PASS	.	GT:GQ:DP:AD:VAF:C	1/1:4:47:9:0.191489:DV
contig_1150	129830	.	A	C	48.9	PASS	.	GT:GQ:DP:AD:VAF:C:PS	1|0:49:43:16:0.372093:DV:2022
contig_1150	130067	.	C	T	16	PASS	.	GT:GQ:DP:AD:VAF:C:PS	1|0:16:40:13:0.325:P:2022
contig_1150	130377	.	A	G	16	PASS	.	GT:GQ:DP:AD:VAF:C:PS	1|0:16:41:15:0.366:P:2022
contig_1150	130694	.	T	C	16	PASS	.	GT:GQ:DP:AD:VAF:C:PS	1|0:16:46:17:0.37:P:2022
contig_1150	130788	.	G	T	19	PASS	.	GT:GQ:DP:AD:VAF:C:PS	1|0:19:47:19:0.404:P:2022
contig_1150	130819	.	GAT	G	15	PASS	.	GT:GQ:DP:AD:VAF:C:PS	1|0:15:51:20:0.392:P:2022
contig_1150	130899	.	T	C	39.3	PASS	.	GT:GQ:DP:AD:VAF:C:PS	1|0:39:50:22:0.44:DV:2022
contig_1150	130910	.	C	T	35.2	PASS	.	GT:GQ:DP:AD:VAF:C:PS	1|0:35:50:22:0.44:DV:2022
contig_1150	130924	.	T	C	20	PASS	.	GT:GQ:DP:AD:VAF:C:PS	0|1:20:45:20:0.444:P:2022
contig_1150	130969	.	A	G	19	PASS	.	GT:GQ:DP:AD:VAF:C:PS	1|0:19:50:22:0.44:P:2022
contig_1150	130980	.	GTT	G	16	PASS	.	GT:GQ:DP:AD:VAF:C:PS	1|0:16:51:22:0.431:P:2022
contig_1150	130991	.	G	A	34.3	PASS	.	GT:GQ:DP:AD:VAF:C:PS	1|0:34:50:22:0.44:DV:2022
contig_1150	131062	.	A	G	19	PASS	.	GT:GQ:DP:AD:VAF:C:PS	1|0:19:50:22:0.44:P:2022
contig_1150	131165	.	A	G	45.8	PASS	.	GT:GQ:DP:AD:VAF:C:PS	0|1:30:51:26:0.509804:DV:2022
contig_1150	131170	.	G	A	42.3	PASS	.	GT:GQ:DP:AD:VAF:C:PS	1|0:42:49:23:0.469388:DV:2022
contig_1150	131175	.	TTTATATAACA	T	24.1	PASS	.	GT:GQ:DP:AD:VAF:C:PS	1|0:24:48:20:0.416667:DV:2022
contig_1150	131207	.	TTA	T	17	PASS	.	GT:GQ:DP:AD:VAF:C:PS	1|0:17:50:23:0.46:P:2022
contig_1150	131228	.	TTATAATGG	T	41.7	PASS	.	GT:GQ:DP:AD:VAF:C:PS	1|0:42:49:18:0.367347:DV:2022
contig_1150	131254	.	C	A	19	PASS	.	GT:GQ:DP:AD:VAF:C:PS	0|1:19:51:26:0.51:P:2022
contig_1150	131329	.	C	T	18	PASS	.	GT:GQ:DP:AD:VAF:C:PS	1|0:18:51:24:0.471:P:2022
contig_1150	132392	.	C	CAT	39.1	PASS	.	GT:GQ:DP:AD:VAF:C:PS	1|0:39:53:15:0.283019:DV:2022
contig_1150	132484	.	TTA	T	24.5	PASS	.	GT:GQ:DP:AD:VAF:C:PS	1|0:24:57:16:0.280702:DV:2022
contig_1150	132600	.	ATAATAAAATTAATAAAATTAATAAATAATAAAAT	A	40.3	PASS	.	GT:GQ:DP:AD:VAF:C:PS	1|0:40:54:15:0.277778:DV:2022
contig_1150	132751	.	C	CT	45.9	PASS	.	GT:GQ:DP:AD:VAF:C:PS	1|0:46:55:18:0.327273:DV:2022
contig_1150	132789	.	GT	G,GCATCT	58.6	PASS	.	GT:GQ:DP:AD:VAF:C:PS	2|1:29:55:32,17:0.581818,0.309091:DV:2022
contig_1150	132892	.	A	G	17	PASS	.	GT:GQ:DP:AD:VAF:C:PS	1|0:17:54:20:0.37:P:2022
contig_1150	133681	.	G	A	49.2	PASS	.	GT:GQ:DP:AD:VAF:C:PS	1|0:49:53:19:0.358491:DV:2022
contig_1150	133996	.	CT	C	29.1	PASS	.	GT:GQ:DP:AD:VAF:C	1/1:12:43:15:0.348837:DV
contig_1150	136090	.	G	A	20	PASS	.	GT:GQ:DP:AD:VAF:C:PS	0|1:20:42:18:0.429:P:2022
contig_1150	136225	.	CAT	C	5.3	PASS	.	GT:GQ:DP:AD:VAF:C:PS	1|0:5:35:5:0.142857:DV:2022
contig_1150	136612	.	T	G	20	PASS	.	GT:GQ:DP:AD:VAF:C:PS	1|0:20:43:20:0.465:P:2022
contig_1150	137717	.	AAGAAGAGAGAGAGAGAG	A	6.3	PASS	.	GT:GQ:DP:AD:VAF:C:PS	1|0:6:40:7:0.175:DV:2022
contig_1150	138161	.	GATT	G	38.8	PASS	.	GT:GQ:DP:AD:VAF:C:PS	0|1:38:54:22:0.407407:DV:2022
contig_1150	138703	.	T	C	19	PASS	.	GT:GQ:DP:AD:VAF:C:PS	1|0:19:54:24:0.444:P:2022
contig_1150	139980	.	G	A	18	PASS	.	GT:GQ:DP:AD:VAF:C:PS	1|0:18:49:18:0.367:P:2022
contig_1150	140037	.	G	A	18	PASS	.	GT:GQ:DP:AD:VAF:C:PS	1|0:18:48:18:0.375:P:2022
contig_1150	140102	.	T	C	17	PASS	.	GT:GQ:DP:AD:VAF:C:PS	1|0:17:38:10:0.263:P:2022
contig_1150	140129	.	T	A	18.3	PASS	.	GT:GQ:DP:AD:VAF:C:PS	1|0:18:33:5:0.151515:DV:2022
contig_1150	140343	.	C	G	19	PASS	.	GT:GQ:DP:AD:VAF:C:PS	1|0:19:44:18:0.409:P:2022
contig_1150	140904	.	T	A	22.8	PASS	.	GT:GQ:DP:AD:VAF:C:PS	0|1:23:47:17:0.361702:DV:2022
contig_1150	141020	.	G	A	16	PASS	.	GT:GQ:DP:AD:VAF:C:PS	0|1:16:43:19:0.442:P:2022
contig_1150	141935	.	A	ACGCGCATGCGCGGTCGGTTACGCCGCGCAG	36.6	PASS	.	GT:GQ:DP:AD:VAF:C:PS	1|0:36:44:6:0.136364:DV:2022
contig_1150	142063	.	TG	T	15	PASS	.	GT:GQ:DP:AD:VAF:C:PS	1|0:15:43:20:0.465:P:2022
contig_1150	142276	.	G	T	20	PASS	.	GT:GQ:DP:AD:VAF:C:PS	1|0:20:47:22:0.468:P:2022
contig_1150	142360	.	C	T	20	PASS	.	GT:GQ:DP:AD:VAF:C:PS	0|1:20:49:23:0.469:P:2022
contig_1150	142384	.	T	C	18	PASS	.	GT:GQ:DP:AD:VAF:C:PS	1|0:18:51:26:0.51:P:2022
contig_1150	145233	.	T	C	65.3	PASS	.	GT:GQ:DP:AD:VAF:C:PS	1|0:65:57:18:0.315789:DV:2022
contig_1150	149949	.	C	T	18.5	PASS	.	GT:GQ:DP:AD:VAF:C	1/1:18:33:30:0.909091:DV
contig_1150	149953	.	T	TA	13.6	PASS	.	GT:GQ:DP:AD:VAF:C	1/1:14:33:20:0.606061:DV
contig_1150	149954	.	T	A	0.6	refCall	.	GT:GQ:DP:AD:VAF:C	./.:9:34:10:0.294118:DV
contig_1150	149956	.	T	TC	9.6	PASS	.	GT:GQ:DP:AD:VAF:C	1/1:10:34:18:0.529412:DV
contig_1150	149961	.	A	T	6.9	PASS	.	GT:GQ:DP:AD:VAF:C	1/1:7:25:24:0.96:DV
contig_1150	149965	.	A	T	2.5	refCall	.	GT:GQ:DP:AD:VAF:C	./.:4:20:16:0.8:DV
contig_1150	149966	.	G	GTTC	6.5	PASS	.	GT:GQ:DP:AD:VAF:C	1/1:6:19:16:0.842105:DV
contig_1150	149968	.	G	C	1.4	refCall	.	GT:GQ:DP:AD:VAF:C	./.:6:19:16:0.842105:DV
contig_1150	149972	.	G	A	4	PASS	.	GT:GQ:DP:AD:VAF:C	1/1:4:19:17:0.894737:DV
contig_1150	149974	.	G	C	2.9	refCall	.	GT:GQ:DP:AD:VAF:C	./.:3:19:17:0.894737:DV
contig_1150	149980	.	G	A	8.6	PASS	.	GT:GQ:DP:AD:VAF:C	1/1:9:19:16:0.842105:DV
contig_1150	149986	.	G	C	7.7	PASS	.	GT:GQ:DP:AD:VAF:C	1/1:8:19:16:0.842105:DV
contig_1150	149988	.	G	C	11.3	PASS	.	GT:GQ:DP:AD:VAF:C	1/1:11:19:18:0.947368:DV
contig_1150	149992	.	A	AGCGAC	19.6	PASS	.	GT:GQ:DP:AD:VAF:C	1/1:19:19:14:0.736842:DV
contig_1150	149995	.	A	AG	16.2	PASS	.	GT:GQ:DP:AD:VAF:C	1/1:16:19:18:0.947368:DV
contig_1150	150058	.	GT	G	8.5	PASS	.	GT:GQ:DP:AD:VAF:C	1/1:8:18:13:0.722222:DV
contig_1150	150170	.	A	T	23	PASS	.	GT:GQ:DP:AD:VAF:C	1/1:23:18:17:0.944:P
contig_1150	150194	.	T	TC	3.2	PASS	.	GT:GQ:DP:AD:VAF:C	1/1:3:20:12:0.6:DV
contig_1150	150204	.	G	GT	3.1	PASS	.	GT:GQ:DP:AD:VAF:C	1/1:3:20:15:0.75:DV
contig_1150	150206	.	A	ACTGTC	4.4	PASS	.	GT:GQ:DP:AD:VAF:C	1/1:4:20:14:0.7:DV
contig_1150	150216	.	G	A	8.8	PASS	.	GT:GQ:DP:AD:VAF:C	1/1:9:17:15:0.882353:DV
contig_1150	150217	.	A	T	15.1	PASS	.	GT:GQ:DP:AD:VAF:C	1/1:15:19:13:0.684211:DV
contig_1150	150248	.	TA	T	2.5	refCall	.	GT:GQ:DP:AD:VAF:C	./.:4:17:14:0.823529:DV
contig_1150	150251	.	C	A	1.6	refCall	.	GT:GQ:DP:AD:VAF:C	./.:5:15:14:0.933333:DV
contig_1150	150263	.	T	C	0.1	refCall	.	GT:GQ:DP:AD:VAF:C	./.:19:17:8:0.470588:DV
contig_1150	150267	.	T	G	0.1	refCall	.	GT:GQ:DP:AD:VAF:C	./.:18:10:8:0.8:DV
contig_1150	150276	.	A	G	0	refCall	.	GT:GQ:DP:AD:VAF:C	0/0:23:7:7:1:DV
contig_1150	150277	.	A	T	0.3	refCall	.	GT:GQ:DP:AD:VAF:C	./.:12:19:18:0.947368:DV
contig_1150	150599	.	CA	C	0.4	refCall	.	GT:GQ:DP:AD:VAF:C	./.:11:20:11:0.55:DV
contig_1150	155040	.	AGC	A	1.9	refCall	.	GT:GQ:DP:AD:VAF:C	./.:5:16:6:0.375:DV
contig_1150	156565	.	GT	G	10.3	PASS	.	GT:GQ:DP:AD:VAF:C	1/1:3:15:10:0.666667:DV
contig_1150	156612	.	T	G	0.2	refCall	.	GT:GQ:DP:AD:VAF:C	./.:13:16:2:0.125:DV
contig_1150	156622	.	A	T	0.8	refCall	.	GT:GQ:DP:AD:VAF:C	./.:8:16:2:0.125:DV
contig_1150	156637	.	T	A	4.7	PASS	.	GT:GQ:DP:AD:VAF:C:PS	1|0:5:16:2:0.125:DV:2022
contig_1150	156677	.	A	T	13.5	PASS	.	GT:GQ:DP:AD:VAF:C	1/1:10:14:12:0.857143:DV
contig_1150	156706	.	G	A	3.6	refCall	.	GT:GQ:DP:AD:VAF:C	./.:2:12:12:1:DV
contig_1150	156730	.	G	A	2.7	refCall	.	GT:GQ:DP:AD:VAF:C	./.:3:14:13:0.928571:DV
contig_1150	156731	.	A	T	7.3	PASS	.	GT:GQ:DP:AD:VAF:C	1/1:3:13:13:1:DV
contig_1150	156765	.	C	A	2.6	refCall	.	GT:GQ:DP:AD:VAF:C	./.:3:11:11:1:DV
contig_1150	156790	.	A	T	2.3	refCall	.	GT:GQ:DP:AD:VAF:C	./.:4:14:13:0.928571:DV
contig_1150	157262	.	T	A	0	refCall	.	GT:GQ:DP:AD:VAF:C	0/0:24:17:3:0.176471:DV
contig_1150	157267	.	G	C	0	refCall	.	GT:GQ:DP:AD:VAF:C	0/0:22:17:3:0.176471:DV
contig_1150	157291	.	A	G	0	refCall	.	GT:GQ:DP:AD:VAF:C	0/0:23:18:3:0.166667:DV
contig_1150	157298	.	A	C	0.1	refCall	.	GT:GQ:DP:AD:VAF:C	./.:18:18:3:0.166667:DV
contig_1150	157306	.	A	G	21.4	PASS	.	GT:GQ:DP:AD:VAF:C	1/1:20:17:13:0.764706:DV
contig_1150	157309	.	A	T	21.7	PASS	.	GT:GQ:DP:AD:VAF:C	1/1:21:17:16:0.941176:DV
contig_1150	157315	.	A	C	0.1	refCall	.	GT:GQ:DP:AD:VAF:C	./.:16:18:3:0.166667:DV
contig_1150	157318	.	T	A	14.9	PASS	.	GT:GQ:DP:AD:VAF:C	1/1:14:15:10:0.666667:DV
contig_1150	157326	.	A	G	0.1	refCall	.	GT:GQ:DP:AD:VAF:C	./.:15:19:3:0.157895:DV
contig_1150	157330	.	T	C	4.6	PASS	.	GT:GQ:DP:AD:VAF:C:PS	1|0:4:19:16:0.842105:DV:2022
contig_1150	157332	.	A	T	8.1	PASS	.	GT:GQ:DP:AD:VAF:C	0/1:8:19:17:0.894737:DV
contig_1150	157334	.	A	T	5.7	PASS	.	GT:GQ:DP:AD:VAF:C	0/1:5:35:18:0.514286:DV
contig_1150	157448	.	C	A	21	PASS	.	GT:GQ:DP:AD:VAF:C:PS	0|1:21:38:18:0.474:P:2022
contig_1150	157546	.	AGAAT	A	53.7	PASS	.	GT:GQ:DP:AD:VAF:C:PS	1|0:43:40:14:0.35:DV:2022
contig_1150	157547	.	G	C	20.3	PASS	.	GT:GQ:DP:AD:VAF:C	0/1:17:25:20:0.8:DV
contig_1150	158685	.	T	C	17	PASS	.	GT:GQ:DP:AD:VAF:C:PS	0|1:17:43:18:0.419:P:2022
contig_1150	159108	.	T	TGC	44	PASS	.	GT:GQ:DP:AD:VAF:C:PS	0|1:34:48:18:0.375:DV:2022
contig_1150	159362	.	T	C	20	PASS	.	GT:GQ:DP:AD:VAF:C:PS	0|1:20:55:24:0.436:P:2022
contig_1150	159373	.	C	T	22	PASS	.	GT:GQ:DP:AD:VAF:C:PS	0|1:22:54:26:0.481:P:2022
contig_1150	159737	.	T	C	17	PASS	.	GT:GQ:DP:AD:VAF:C:PS	1|0:17:51:23:0.451:P:2022
contig_1150	159925	.	C	G	20	PASS	.	GT:GQ:DP:AD:VAF:C:PS	1|0:20:48:23:0.479:P:2022
contig_1150	159953	.	T	C	19	PASS	.	GT:GQ:DP:AD:VAF:C:PS	0|1:19:49:23:0.469:P:2022
contig_1150	160081	.	T	TA	16.9	PASS	.	GT:GQ:DP:AD:VAF:C:PS	1|0:16:48:10:0.208333:DV:2022
contig_1150	160088	.	A	AG	41.6	PASS	.	GT:GQ:DP:AD:VAF:C:PS	0|1:41:51:13:0.254902:DV:2022
contig_1150	160108	.	A	G	19	PASS	.	GT:GQ:DP:AD:VAF:C:PS	0|1:19:51:23:0.451:P:2022
contig_1150	160211	.	G	A	19	PASS	.	GT:GQ:DP:AD:VAF:C:PS	1|0:19:42:20:0.476:P:2022
contig_1150	160234	.	T	A	16	PASS	.	GT:GQ:DP:AD:VAF:C:PS	0|1:16:48:21:0.438:P:2022
contig_1150	160240	.	A	C	16	PASS	.	GT:GQ:DP:AD:VAF:C:PS	0|1:16:48:21:0.438:P:2022
contig_1150	160464	.	A	C	67.5	PASS	.	GT:GQ:DP:AD:VAF:C:PS	1|0:67:50:26:0.52:DV:2022
contig_1150	160467	.	G	A	70.5	PASS	.	GT:GQ:DP:AD:VAF:C:PS	0|1:69:50:23:0.46:DV:2022
contig_1150	160620	.	A	T	19	PASS	.	GT:GQ:DP:AD:VAF:C:PS	1|0:19:49:24:0.49:P:2022
contig_1150	160633	.	G	C	36.8	PASS	.	GT:GQ:DP:AD:VAF:C:PS	1|0:21:48:25:0.520833:DV:2022
contig_1150	160654	.	TGCCGCAATATTACTGCAATATTATTAATATTCTTGTAACATTGCA	T	33	PASS	.	GT:GQ:DP:AD:VAF:C:PS	0|1:30:51:15:0.294118:DV:2022
contig_1150	160726	.	A	T	19	PASS	.	GT:GQ:DP:AD:VAF:C:PS	0|1:19:47:17:0.362:P:2022
contig_1150	160887	.	T	C	20	PASS	.	GT:GQ:DP:AD:VAF:C:PS	0|1:20:51:22:0.431:P:2022
contig_1150	161166	.	T	C	20	PASS	.	GT:GQ:DP:AD:VAF:C:PS	1|0:20:51:26:0.51:P:2022
contig_1150	161193	.	T	C	20	PASS	.	GT:GQ:DP:AD:VAF:C:PS	0|1:20:46:18:0.391:P:2022
contig_1150	161215	.	C	T	18	PASS	.	GT:GQ:DP:AD:VAF:C:PS	1|0:18:51:25:0.49:P:2022
contig_1150	161493	.	AT	A	1	refCall	.	GT:GQ:DP:AD:VAF:C	./.:7:51:9:0.176471:DV
contig_1150	161499	.	T	TA	15.6	PASS	.	GT:GQ:DP:AD:VAF:C:PS	0|1:16:50:8:0.16:DV:2022
contig_1150	161654	.	AT	A	45.2	PASS	.	GT:GQ:DP:AD:VAF:C:PS	1|0:27:52:24:0.461538:DV:2022
contig_1150	161657	.	TC	T	30.1	PASS	.	GT:GQ:DP:AD:VAF:C:PS	0|1:29:47:22:0.468085:DV:2022
contig_1150	161686	.	G	A	21	PASS	.	GT:GQ:DP:AD:VAF:C:PS	0|1:21:51:25:0.49:P:2022
contig_1150	161718	.	AT	A	11	PASS	.	GT:GQ:DP:AD:VAF:C:PS	0|1:11:48:19:0.396:P:2022
contig_1150	162233	.	T	G	20	PASS	.	GT:GQ:DP:AD:VAF:C:PS	0|1:20:50:26:0.52:P:2022
contig_1150	162526	.	CAGAGAGGA	C	11	PASS	.	GT:GQ:DP:AD:VAF:C:PS	1|0:11:48:17:0.354:P:2022
contig_1150	162765	.	A	G	16	PASS	.	GT:GQ:DP:AD:VAF:C:PS	1|0:16:49:19:0.388:P:2022
contig_1150	162774	.	A	G	16	PASS	.	GT:GQ:DP:AD:VAF:C:PS	1|0:16:48:21:0.438:P:2022
contig_1150	162970	.	GGTA	G	13	PASS	.	GT:GQ:DP:AD:VAF:C:PS	1|0:13:46:15:0.326:P:2022
contig_1150	163137	.	T	A	30.7	PASS	.	GT:GQ:DP:AD:VAF:C:PS	1|0:31:49:19:0.387755:DV:2022
contig_1150	163147	.	C	T	40.3	PASS	.	GT:GQ:DP:AD:VAF:C:PS	1|0:40:48:19:0.395833:DV:2022
contig_1150	163197	.	C	T	31.6	PASS	.	GT:GQ:DP:AD:VAF:C:PS	1|0:32:46:19:0.413043:DV:2022
contig_1150	163308	.	GTCTAATATTATCTTTGATATATCTATATGTGTATCTATTTCTATATAATATATA	G	11.7	PASS	.	GT:GQ:DP:AD:VAF:C:PS	0|1:12:43:23:0.534884:DV:2022
contig_1150	163364	.	C	A	28.6	PASS	.	GT:GQ:DP:AD:VAF:C	0/1:28:42:24:0.571429:DV
contig_1150	163366	.	T	C	37.3	PASS	.	GT:GQ:DP:AD:VAF:C:PS	0|1:35:45:26:0.577778:DV:2022
contig_1150	163409	.	C	T	20	PASS	.	GT:GQ:DP:AD:VAF:C:PS	1|0:20:47:20:0.426:P:2022
contig_1150	163426	.	T	G	50.1	PASS	.	GT:GQ:DP:AD:VAF:C:PS	1|0:47:48:19:0.395833:DV:2022
contig_1150	163428	.	G	GA	7	PASS	.	GT:GQ:DP:AD:VAF:C:PS	1|0:6:49:9:0.183673:DV:2022
contig_1150	163548	.	T	A	26.5	PASS	.	GT:GQ:DP:AD:VAF:C:PS	1|0:27:50:20:0.4:DV:2022
contig_1150	163594	.	C	T	17.4	PASS	.	GT:GQ:DP:AD:VAF:C:PS	1|0:17:49:18:0.367347:DV:2022
contig_1150	163641	.	A	G	17	PASS	.	GT:GQ:DP:AD:VAF:C:PS	1|0:17:48:17:0.354:P:2022
contig_1150	163660	.	C	T	30.8	PASS	.	GT:GQ:DP:AD:VAF:C:PS	1|0:31:46:15:0.326087:DV:2022
contig_1150	163695	.	C	T	30.2	PASS	.	GT:GQ:DP:AD:VAF:C:PS	1|0:30:44:14:0.318182:DV:2022
contig_1150	163717	.	C	T	24	PASS	.	GT:GQ:DP:AD:VAF:C:PS	1|0:24:47:18:0.382979:DV:2022
contig_1150	163820	.	A	G	56.5	PASS	.	GT:GQ:DP:AD:VAF:C:PS	1|0:56:50:20:0.4:DV:2022
contig_1150	163928	.	A	G	18	PASS	.	GT:GQ:DP:AD:VAF:C:PS	1|0:18:51:20:0.392:P:2022
contig_1150	164643	.	T	C	17	PASS	.	GT:GQ:DP:AD:VAF:C:PS	0|1:17:58:31:0.534:P:2022
contig_1150	164647	.	T	C	59.3	PASS	.	GT:GQ:DP:AD:VAF:C:PS	1|0:59:57:21:0.368421:DV:2022
contig_1150	164679	.	G	A	20	PASS	.	GT:GQ:DP:AD:VAF:C:PS	1|0:20:60:24:0.4:P:2022
contig_1150	164806	.	T	A	51.3	PASS	.	GT:GQ:DP:AD:VAF:C:PS	1|0:51:60:21:0.35:DV:2022
contig_1150	164965	.	A	T	99	PASS	.	GT:GQ:DP:AD:VAF:C:PS	1|0:99:66:26:0.393939:DV:2022
contig_1150	164972	.	C	CT	44.3	PASS	.	GT:GQ:DP:AD:VAF:C:PS	1|0:44:65:25:0.384615:DV:2022
contig_1150	165165	.	G	A	17	PASS	.	GT:GQ:DP:AD:VAF:C:PS	1|0:17:66:23:0.348:P:2022
contig_1150	165513	.	A	T	49.9	PASS	.	GT:GQ:DP:AD:VAF:C:PS	1|0:50:67:24:0.358209:DV:2022
contig_1150	165538	.	G	A	53.4	PASS	.	GT:GQ:DP:AD:VAF:C:PS	1|0:53:62:22:0.354839:DV:2022
contig_1150	165771	.	G	A	19	PASS	.	GT:GQ:DP:AD:VAF:C:PS	1|0:19:68:29:0.426:P:2022
contig_1150	165858	.	TTCGTGA	T	12	PASS	.	GT:GQ:DP:AD:VAF:C:PS	1|0:12:66:26:0.394:P:2022
contig_1150	166065	.	A	G	16	PASS	.	GT:GQ:DP:AD:VAF:C:PS	1|0:16:62:24:0.387:P:2022
contig_1150	166087	.	T	C	16	PASS	.	GT:GQ:DP:AD:VAF:C:PS	1|0:16:65:24:0.369:P:2022
contig_1150	166166	.	C	T	58.9	PASS	.	GT:GQ:DP:AD:VAF:C:PS	0|1:40:62:31:0.5:DV:2022
contig_1150	166169	.	G	C	56.1	PASS	.	GT:GQ:DP:AD:VAF:C:PS	1|0:56:55:16:0.290909:DV:2022
contig_1150	166216	.	GT	G	43	PASS	.	GT:GQ:DP:AD:VAF:C:PS	1|0:42:65:24:0.369231:DV:2022
contig_1150	166220	.	TC	T	19.6	PASS	.	GT:GQ:DP:AD:VAF:C:PS	0|1:12:60:26:0.433333:DV:2022
contig_1150	166278	.	C	T	21	PASS	.	GT:GQ:DP:AD:VAF:C:PS	1|0:21:63:27:0.429:P:2022
contig_1150	166314	.	T	C	16	PASS	.	GT:GQ:DP:AD:VAF:C:PS	1|0:16:62:24:0.387:P:2022
contig_1150	166385	.	T	G	23	PASS	.	GT:GQ:DP:AD:VAF:C:PS	0|1:23:62:30:0.484:P:2022
contig_1150	166586	.	ATTTT	A	6	PASS	.	GT:GQ:DP:AD:VAF:C:PS	1|0:6:65:22:0.338462:DV:2022
contig_1150	166600	.	A	G	0.1	refCall	.	GT:GQ:DP:AD:VAF:C	./.:18:64:17:0.265625:DV
contig_1150	166602	.	AACTATGTGTTTTT	A	0.6	refCall	.	GT:GQ:DP:AD:VAF:C	./.:9:63:16:0.253968:DV
contig_1150	166744	.	CG	C	19.4	PASS	.	GT:GQ:DP:AD:VAF:C:PS	0|1:11:64:23:0.359375:DV:2022
contig_1150	166746	.	GA	G	14.1	PASS	.	GT:GQ:DP:AD:VAF:C:PS	1|0:6:61:25:0.409836:DV:2022
contig_1150	166868	.	A	C	20	PASS	.	GT:GQ:DP:AD:VAF:C:PS	1|0:20:61:24:0.393:P:2022
contig_1150	166879	.	A	C	22	PASS	.	GT:GQ:DP:AD:VAF:C:PS	0|1:22:56:27:0.482:P:2022
contig_1150	166906	.	T	C	17	PASS	.	GT:GQ:DP:AD:VAF:C:PS	1|0:17:57:23:0.404:P:2022
contig_1150	166934	.	C	T	23	PASS	.	GT:GQ:DP:AD:VAF:C:PS	1|0:23:60:27:0.45:P:2022
contig_1150	166946	.	A	G	24.3	PASS	.	GT:GQ:DP:AD:VAF:C:PS	1|0:24:62:28:0.451613:DV:2022
contig_1150	166993	.	AC	A,ACC	45	PASS	.	GT:GQ:DP:AD:VAF:C:PS	2|1:15:59:28,25:0.474576,0.423729:DV:2022
contig_1150	167010	.	GA	G	0	refCall	.	GT:GQ:DP:AD:VAF:C	0/0:25:52:11:0.211538:DV
contig_1150	167011	.	A	G	22.8	PASS	.	GT:GQ:DP:AD:VAF:C:PS	1|0:23:41:7:0.170732:DV:2022
contig_1150	167492	.	G	T	22	PASS	.	GT:GQ:DP:AD:VAF:C:PS	0|1:22:56:28:0.5:P:2022
contig_1150	167535	.	A	T	21	PASS	.	GT:GQ:DP:AD:VAF:C:PS	0|1:21:53:25:0.472:P:2022
contig_1150	167609	.	C	G	19	PASS	.	GT:GQ:DP:AD:VAF:C:PS	1|0:19:48:22:0.458:P:2022
contig_1150	167753	.	C	T	20	PASS	.	GT:GQ:DP:AD:VAF:C:PS	1|0:20:48:22:0.458:P:2022
contig_1150	168418	.	G	A	17	PASS	.	GT:GQ:DP:AD:VAF:C:PS	1|0:17:57:22:0.386:P:2022
contig_1150	168454	.	CA	C	4.1	PASS	.	GT:GQ:DP:AD:VAF:C:PS	1|0:3:56:7:0.125:DV:2022
contig_1150	170000	.	T	C	17	PASS	.	GT:GQ:DP:AD:VAF:C:PS	0|1:17:57:27:0.474:P:2022
contig_1150	170256	.	CA	C	58.7	PASS	.	GT:GQ:DP:AD:VAF:C:PS	0|1:58:53:26:0.490566:DV:2022
contig_1150	170261	.	G	A	65.4	PASS	.	GT:GQ:DP:AD:VAF:C:PS	1|0:62:51:24:0.470588:DV:2022
contig_1150	170553	.	C	T	20	PASS	.	GT:GQ:DP:AD:VAF:C:PS	0|1:20:53:28:0.528:P:2022
contig_1150	171097	.	G	A	22	PASS	.	GT:GQ:DP:AD:VAF:C:PS	0|1:22:55:26:0.473:P:2022
contig_1150	171468	.	TTAATCGAAAGTCTTTCGGCACTCGTGA	T	23.5	PASS	.	GT:GQ:DP:AD:VAF:C:PS	0|1:24:58:24:0.413793:DV:2022
contig_1150	171497	.	G	C	8	PASS	.	GT:GQ:DP:AD:VAF:C:PS	0|1:8:55:24:0.436364:DV:2022
contig_1150	171501	.	C	CG,CA	28.7	PASS	.	GT:GQ:DP:AD:VAF:C:PS	1|2:9:57:30,24:0.526316,0.421053:DV:2022
contig_1150	171563	.	G	GT	20.8	PASS	.	GT:GQ:DP:AD:VAF:C:PS	0|1:21:65:11:0.169231:DV:2022
contig_1150	171573	.	T	A	26.9	PASS	.	GT:GQ:DP:AD:VAF:C:PS	1|0:27:65:21:0.323077:DV:2022
contig_1150	171650	.	C	T	20	PASS	.	GT:GQ:DP:AD:VAF:C:PS	0|1:20:64:30:0.469:P:2022
contig_1150	171780	.	A	T	21	PASS	.	GT:GQ:DP:AD:VAF:C:PS	0|1:21:60:26:0.433:P:2022
contig_1150	171793	.	G	A	22	PASS	.	GT:GQ:DP:AD:VAF:C:PS	0|1:22:55:25:0.455:P:2022
contig_1150	171968	.	AT	A	0.1	refCall	.	GT:GQ:DP:AD:VAF:C	./.:17:66:14:0.212121:DV
contig_1150	171980	.	C	A	36	PASS	.	GT:GQ:DP:AD:VAF:C:PS	0|1:36:66:33:0.5:DV:2022
contig_1150	172599	.	G	A	20	PASS	.	GT:GQ:DP:AD:VAF:C:PS	1|0:20:63:30:0.476:P:2022
contig_1150	172909	.	C	T	20	PASS	.	GT:GQ:DP:AD:VAF:C:PS	0|1:20:57:27:0.474:P:2022
contig_1150	173354	.	A	G	22	PASS	.	GT:GQ:DP:AD:VAF:C:PS	1|0:22:65:30:0.462:P:2022
contig_1150	173752	.	A	G	19	PASS	.	GT:GQ:DP:AD:VAF:C:PS	1|0:19:67:25:0.373:P:2022
contig_1150	174664	.	A	G	99	PASS	.	GT:GQ:DP:AD:VAF:C:PS	1|0:99:66:26:0.393939:DV:2022
contig_1150	175072	.	A	C	18	PASS	.	GT:GQ:DP:AD:VAF:C:PS	1|0:18:60:24:0.4:P:2022
contig_1150	175407	.	GAAT	G	16.2	PASS	.	GT:GQ:DP:AD:VAF:C:PS	0|1:16:53:12:0.226415:DV:2022
contig_1150	179033	.	C	G	21	PASS	.	GT:GQ:DP:AD:VAF:C:PS	0|1:21:64:32:0.5:P:2022
contig_1150	179055	.	C	G	21	PASS	.	GT:GQ:DP:AD:VAF:C:PS	1|0:21:64:29:0.453:P:2022
contig_1150	179278	.	T	C	18	PASS	.	GT:GQ:DP:AD:VAF:C:PS	1|0:18:60:24:0.4:P:2022
contig_1150	179465	.	A	G	65.1	PASS	.	GT:GQ:DP:AD:VAF:C:PS	1|0:63:68:31:0.455882:DV:2022
contig_1150	179470	.	CA	C	13	PASS	.	GT:GQ:DP:AD:VAF:C:PS	0|1:13:68:32:0.471:P:2022
contig_1150	179662	.	CAATATATAT	C	61.9	PASS	.	GT:GQ:DP:AD:VAF:C:PS	0|1:60:67:31:0.462687:DV:2022
contig_1150	179821	.	G	A	70.7	PASS	.	GT:GQ:DP:AD:VAF:C:PS	0|1:69:66:33:0.5:DV:2022
contig_1150	180001	.	G	T	20	PASS	.	GT:GQ:DP:AD:VAF:C:PS	1|0:20:53:20:0.377:P:2022
contig_1150	180258	.	CAATT	C	10.9	PASS	.	GT:GQ:DP:AD:VAF:C:PS	0|1:11:60:23:0.383333:DV:2022
contig_1150	180263	.	A	G	6.6	PASS	.	GT:GQ:DP:AD:VAF:C:PS	0|1:7:61:24:0.393443:DV:2022
contig_1150	180264	.	TACC	T	12.9	PASS	.	GT:GQ:DP:AD:VAF:C:PS	0|1:13:60:23:0.383333:DV:2022
contig_1150	180361	.	T	C	19	PASS	.	GT:GQ:DP:AD:VAF:C:PS	0|1:19:63:25:0.397:P:2022
contig_1150	180379	.	C	T	19	PASS	.	GT:GQ:DP:AD:VAF:C:PS	0|1:19:62:28:0.452:P:2022
contig_1150	180674	.	A	G	21	PASS	.	GT:GQ:DP:AD:VAF:C:PS	0|1:21:59:24:0.407:P:2022
contig_1150	187156	.	C	T	19	PASS	.	GT:GQ:DP:AD:VAF:C:PS	0|1:19:37:14:0.378:P:187155
contig_1150	189462	.	C	G	42.5	PASS	.	GT:GQ:DP:AD:VAF:C:PS	0|1:43:42:16:0.380952:DV:187155
contig_1150	190672	.	TACATATATAG	T	20.3	PASS	.	GT:GQ:DP:AD:VAF:C:PS	0|1:20:34:13:0.382353:DV:187155
contig_1150	190692	.	GATATAT	G	11.5	PASS	.	GT:GQ:DP:AD:VAF:C:PS	0|1:11:37:11:0.297297:DV:187155
contig_1150	190907	.	ATAT	AAT,A	4.3	refCall	.	GT:GQ:DP:AD:VAF:C	./.:2:36:8,7:0.222222,0.194444:DV
contig_1150	190909	.	A	C	1.8	refCall	.	GT:GQ:DP:AD:VAF:C	./.:5:23:9:0.391304:DV
contig_1150	191754	.	TGTCTC	T	0.1	refCall	.	GT:GQ:DP:AD:VAF:C	./.:15:57:19:0.333333:DV
contig_1150	191759	.	C	CT	35.9	PASS	.	GT:GQ:DP:AD:VAF:C	1/1:31:27:23:0.851852:DV
contig_1150	191832	.	GTC	G	0.4	refCall	.	GT:GQ:DP:AD:VAF:C	./.:11:56:16:0.285714:DV
contig_1150	191940	.	C	G	1.2	refCall	.	GT:GQ:DP:AD:VAF:C	./.:6:45:21:0.466667:DV
contig_1150	192000	.	C	G	1	refCall	.	GT:GQ:DP:AD:VAF:C	./.:7:56:27:0.482143:DV
contig_1150	192006	.	C	CTGTCTG	0	refCall	.	GT:GQ:DP:AD:VAF:C	0/0:21:50:6:0.12:DV
contig_1150	192008	.	C	G	1.6	refCall	.	GT:GQ:DP:AD:VAF:C	./.:5:50:22:0.44:DV
contig_1150	192012	.	C	G	0.4	refCall	.	GT:GQ:DP:AD:VAF:C	./.:10:52:20:0.384615:DV
contig_1150	192016	.	C	G	0.3	refCall	.	GT:GQ:DP:AD:VAF:C	./.:11:53:18:0.339623:DV
contig_1150	192052	.	C	G	0.2	refCall	.	GT:GQ:DP:AD:VAF:C	./.:14:53:16:0.301887:DV
contig_1150	192056	.	C	G	0.3	refCall	.	GT:GQ:DP:AD:VAF:C	./.:12:53:17:0.320755:DV
contig_1150	192060	.	C	G	0.2	refCall	.	GT:GQ:DP:AD:VAF:C	./.:13:53:17:0.320755:DV
contig_1150	192064	.	C	G	0.2	refCall	.	GT:GQ:DP:AD:VAF:C	./.:14:54:22:0.407407:DV
contig_1150	192068	.	C	G	5.8	PASS	.	GT:GQ:DP:AD:VAF:C:PS	0|1:6:54:30:0.555556:DV:187155
contig_1150	192072	.	C	G	13.8	PASS	.	GT:GQ:DP:AD:VAF:C:PS	0|1:9:54:39:0.722222:DV:187155
contig_1150	192088	.	C	G	0.6	refCall	.	GT:GQ:DP:AD:VAF:C	./.:9:51:26:0.509804:DV
contig_1150	192092	.	C	G	0.3	refCall	.	GT:GQ:DP:AD:VAF:C	./.:12:53:21:0.396226:DV
contig_1150	194023	.	G	T	0	refCall	.	GT:GQ:DP:AD:VAF:C	0/0:48:62:14:0.225806:DV
contig_1150	194570	.	A	G	0	refCall	.	GT:GQ:DP:AD:VAF:C	0/0:27:65:16:0.246154:DV
contig_1150	194680	.	A	T	32	PASS	.	GT:GQ:DP:AD:VAF:C	0/1:3:38:20:0.526316:DV
contig_1150	194720	.	C	T	0.2	refCall	.	GT:GQ:DP:AD:VAF:C	./.:13:64:14:0.21875:DV
contig_1150	194805	.	A	G	0.1	refCall	.	GT:GQ:DP:AD:VAF:C	./.:17:68:16:0.235294:DV
contig_1150	194968	.	A	ATG	0.1	refCall	.	GT:GQ:DP:AD:VAF:C	./.:18:70:17:0.242857:DV
contig_1150	195053	.	C	T	1.4	refCall	.	GT:GQ:DP:AD:VAF:C	./.:6:65:22:0.338462:DV
contig_1150	195148	.	A	T	0.3	refCall	.	GT:GQ:DP:AD:VAF:C	./.:11:64:17:0.265625:DV
contig_1150	195187	.	T	C	0.6	refCall	.	GT:GQ:DP:AD:VAF:C	./.:9:70:24:0.342857:DV
contig_1150	195528	.	A	T	17	PASS	.	GT:GQ:DP:AD:VAF:C	0/1:17:77:44:0.571:P
contig_1150	195575	.	A	G	20	PASS	.	GT:GQ:DP:AD:VAF:C	0/1:20:63:31:0.492:P
contig_1150	195616	.	A	G	19	PASS	.	GT:GQ:DP:AD:VAF:C	0/1:19:75:28:0.373:P
contig_1150	195688	.	T	A	20	PASS	.	GT:GQ:DP:AD:VAF:C	0/1:20:75:29:0.387:P
contig_1150	195792	.	G	A	24	PASS	.	GT:GQ:DP:AD:VAF:C	0/1:24:77:29:0.377:P
contig_1150	195815	.	T	C	20	PASS	.	GT:GQ:DP:AD:VAF:C	0/1:20:77:39:0.506:P
contig_1150	195874	.	A	G	16.4	PASS	.	GT:GQ:DP:AD:VAF:C	0/1:16:77:24:0.311688:DV
contig_1150	195954	.	T	C	9.5	PASS	.	GT:GQ:DP:AD:VAF:C	0/1:9:72:25:0.347222:DV
contig_1150	195963	.	GTATAATGGTTT	G	27.6	PASS	.	GT:GQ:DP:AD:VAF:C	1/1:28:75:58:0.773333:DV
contig_1150	195999	.	TTCCTA	T	2.2	refCall	.	GT:GQ:DP:AD:VAF:C	./.:4:53:46:0.867925:DV
contig_1150	196007	.	TCC	T	1.6	refCall	.	GT:GQ:DP:AD:VAF:C	./.:5:73:65:0.890411:DV
contig_1150	196014	.	CA	C	11.4	PASS	.	GT:GQ:DP:AD:VAF:C	1/1:11:72:71:0.986111:DV
contig_1150	196186	.	C	A	0.1	refCall	.	GT:GQ:DP:AD:VAF:C	./.:17:71:24:0.338028:DV
contig_1150	196189	.	A	C	0.2	refCall	.	GT:GQ:DP:AD:VAF:C	./.:13:72:23:0.319444:DV
contig_1150	196191	.	C	T	0.2	refCall	.	GT:GQ:DP:AD:VAF:C	./.:13:76:25:0.328947:DV
contig_1150	196192	.	A	T	0.1	refCall	.	GT:GQ:DP:AD:VAF:C	./.:15:78:24:0.307692:DV
contig_1150	196253	.	T	A	18	PASS	.	GT:GQ:DP:AD:VAF:C	0/1:18:86:32:0.372:P
contig_1150	196269	.	A	G	21	PASS	.	GT:GQ:DP:AD:VAF:C:PS	0|1:21:85:28:0.329:P:187155
contig_1150	196399	.	T	C	20	PASS	.	GT:GQ:DP:AD:VAF:C:PS	1|0:20:85:41:0.482:P:187155
contig_1150	196457	.	TACGAA	T	17.2	PASS	.	GT:GQ:DP:AD:VAF:C:PS	0|1:16:80:34:0.425:DV:187155
contig_1150	196476	.	C	G	0	refCall	.	GT:GQ:DP:AD:VAF:C	0/0:29:59:19:0.322034:DV
contig_1150	196507	.	C	G	0	refCall	.	GT:GQ:DP:AD:VAF:C	0/0:25:60:18:0.3:DV
contig_1150	196520	.	T	TTATA	5	PASS	.	GT:GQ:DP:AD:VAF:C:PS	1|0:5:68:15:0.220588:DV:187155
contig_1150	196526	.	G	A	16	PASS	.	GT:GQ:DP:AD:VAF:C:PS	1|0:16:78:38:0.487179:DV:187155
contig_1150	196544	.	A	T	21.2	PASS	.	GT:GQ:DP:AD:VAF:C	0/1:15:68:33:0.485294:DV
contig_1150	196555	.	A	C	14.7	PASS	.	GT:GQ:DP:AD:VAF:C:PS	0|1:9:72:32:0.444444:DV:187155
contig_1150	196558	.	T	C	4.4	PASS	.	GT:GQ:DP:AD:VAF:C:PS	1|0:4:74:26:0.351351:DV:187155
contig_1150	196566	.	A	C	1.8	refCall	.	GT:GQ:DP:AD:VAF:C	./.:5:80:29:0.3625:DV
contig_1150	196569	.	T	A	1.8	refCall	.	GT:GQ:DP:AD:VAF:C	./.:5:73:29:0.39726:DV
contig_1150	196570	.	G	A	1.9	refCall	.	GT:GQ:DP:AD:VAF:C	./.:5:73:31:0.424658:DV
contig_1150	196575	.	A	T	22.2	PASS	.	GT:GQ:DP:AD:VAF:C	1/1:5:76:34:0.447368:DV
contig_1150	196584	.	A	C	17.9	PASS	.	GT:GQ:DP:AD:VAF:C:PS	1|0:17:79:34:0.43038:DV:187155
contig_1150	196585	.	T	C	11.9	PASS	.	GT:GQ:DP:AD:VAF:C	0/1:12:79:34:0.43038:DV
contig_1150	196586	.	C	G	16.7	PASS	.	GT:GQ:DP:AD:VAF:C:PS	1|0:16:80:33:0.4125:DV:187155
contig_1150	196609	.	C	T	20	PASS	.	GT:GQ:DP:AD:VAF:C:PS	1|0:20:74:29:0.392:P:187155
contig_1150	196623	.	C	T	10.7	PASS	.	GT:GQ:DP:AD:VAF:C:PS	1|0:6:82:38:0.463415:DV:187155
contig_1150	196624	.	T	C	19.2	PASS	.	GT:GQ:DP:AD:VAF:C:PS	0|1:8:79:39:0.493671:DV:187155
contig_1150	196690	.	G	A	21	PASS	.	GT:GQ:DP:AD:VAF:C:PS	1|0:21:77:28:0.364:P:187155
contig_1150	196720	.	G	T	10.8	PASS	.	GT:GQ:DP:AD:VAF:C:PS	1|0:10:70:30:0.428571:DV:187155
contig_1150	196723	.	T	A	26.7	PASS	.	GT:GQ:DP:AD:VAF:C	0/1:9:65:26:0.4:DV
contig_1150	196755	.	A	G	18	PASS	.	GT:GQ:DP:AD:VAF:C:PS	1|0:18:78:31:0.397:P:187155
contig_1150	196794	.	TTCTCTC	T	7.2	PASS	.	GT:GQ:DP:AD:VAF:C:PS	1|0:7:71:11:0.15493:DV:187155
contig_1150	196810	.	C	G	16.6	PASS	.	GT:GQ:DP:AD:VAF:C:PS	1|0:16:79:32:0.405063:DV:187155
contig_1150	196831	.	T	A	16	PASS	.	GT:GQ:DP:AD:VAF:C:PS	1|0:16:77:30:0.39:P:187155
contig_1150	196842	.	C	T	1.3	refCall	.	GT:GQ:DP:AD:VAF:C	./.:6:54:21:0.388889:DV
contig_1150	196898	.	C	T	16	PASS	.	GT:GQ:DP:AD:VAF:C:PS	0|1:16:74:35:0.473:P:187155
contig_1150	196937	.	A	G	15.3	PASS	.	GT:GQ:DP:AD:VAF:C:PS	1|0:15:70:25:0.357143:DV:187155
contig_1150	197070	.	A	G	20.4	PASS	.	GT:GQ:DP:AD:VAF:C:PS	1|0:20:66:25:0.378788:DV:187155
contig_1150	197085	.	T	G	21	PASS	.	GT:GQ:DP:AD:VAF:C:PS	1|0:21:64:26:0.406:P:187155
contig_1150	197189	.	G	T	20	PASS	.	GT:GQ:DP:AD:VAF:C:PS	1|0:20:70:29:0.414:P:187155
contig_1150	197217	.	T	G	20	PASS	.	GT:GQ:DP:AD:VAF:C:PS	1|0:20:74:30:0.405:P:187155
contig_1150	197365	.	ACT	A	16	PASS	.	GT:GQ:DP:AD:VAF:C:PS	1|0:16:72:29:0.403:P:187155
contig_1150	197381	.	C	T	22	PASS	.	GT:GQ:DP:AD:VAF:C:PS	1|0:22:69:32:0.464:P:187155
contig_1150	197401	.	A	T	17	PASS	.	GT:GQ:DP:AD:VAF:C:PS	1|0:17:66:23:0.348:P:187155
contig_1150	197509	.	T	C	10.8	PASS	.	GT:GQ:DP:AD:VAF:C:PS	1|0:11:60:28:0.466667:DV:187155
contig_1150	197511	.	GT	G	12.4	PASS	.	GT:GQ:DP:AD:VAF:C:PS	1|0:12:59:26:0.440678:DV:187155
contig_1150	197553	.	A	G	23	PASS	.	GT:GQ:DP:AD:VAF:C:PS	1|0:23:63:30:0.476:P:187155
contig_1150	197603	.	TAA	T	15	PASS	.	GT:GQ:DP:AD:VAF:C:PS	1|0:15:68:30:0.441:P:187155
contig_1150	197732	.	CTT	C	0.8	refCall	.	GT:GQ:DP:AD:VAF:C	./.:8:66:23:0.348485:DV
contig_1150	197736	.	A	T	1.4	refCall	.	GT:GQ:DP:AD:VAF:C	./.:6:66:26:0.393939:DV
contig_1150	197740	.	AATATTT	A	3.8	PASS	.	GT:GQ:DP:AD:VAF:C:PS	1|0:4:67:23:0.343284:DV:187155
contig_1150	197757	.	TTTTATATGATAGTAGTAAAAGTAA	T	5.3	PASS	.	GT:GQ:DP:AD:VAF:C:PS	1|0:5:59:23:0.38983:DV:187155
contig_1150	197890	.	GTT	G	2.5	refCall	.	GT:GQ:DP:AD:VAF:C	./.:4:56:19:0.339286:DV
contig_1150	197893	.	T	C	3.4	PASS	.	GT:GQ:DP:AD:VAF:C:PS	1|0:3:58:20:0.344828:DV:187155
contig_1150	197979	.	CA	C	4	PASS	.	GT:GQ:DP:AD:VAF:C:PS	1|0:4:59:23:0.38983:DV:187155
contig_1150	197988	.	A	G	11.4	PASS	.	GT:GQ:DP:AD:VAF:C:PS	1|0:11:55:18:0.327273:DV:187155
contig_1150	198096	.	T	A	7.6	PASS	.	GT:GQ:DP:AD:VAF:C:PS	1|0:8:52:16:0.307692:DV:187155
contig_1150	198116	.	G	A	16	PASS	.	GT:GQ:DP:AD:VAF:C:PS	1|0:16:57:21:0.368:P:187155
contig_1150	198280	.	A	C	19	PASS	.	GT:GQ:DP:AD:VAF:C:PS	1|0:19:62:22:0.355:P:187155
contig_1150	198308	.	C	A	16	PASS	.	GT:GQ:DP:AD:VAF:C:PS	1|0:16:60:19:0.317:P:187155
contig_1150	198412	.	A	C	18	PASS	.	GT:GQ:DP:AD:VAF:C:PS	1|0:18:57:20:0.351:P:187155
contig_1150	198427	.	T	C	17	PASS	.	GT:GQ:DP:AD:VAF:C:PS	1|0:17:61:27:0.443:P:187155
contig_1150	198589	.	AAATT	A	1.1	refCall	.	GT:GQ:DP:AD:VAF:C	./.:6:52:7:0.134615:DV
contig_1150	198593	.	T	A	0.1	refCall	.	GT:GQ:DP:AD:VAF:C	./.:17:39:0:0:DV
contig_1150	198603	.	A	G	3.2	PASS	.	GT:GQ:DP:AD:VAF:C:PS	1|0:3:62:29:0.467742:DV:187155
contig_1150	198612	.	TGGGAGAGAGAGAGAGAGAGAGA	T	9	PASS	.	GT:GQ:DP:AD:VAF:C:PS	1|0:9:59:11:0.186441:DV:187155
contig_1150	198647	.	G	A	4.4	PASS	.	GT:GQ:DP:AD:VAF:C:PS	0|1:4:59:10:0.169492:DV:187155
contig_1150	198651	.	G	C	0.5	refCall	.	GT:GQ:DP:AD:VAF:C	./.:10:68:22:0.323529:DV
contig_1150	198655	.	G	C	1.2	refCall	.	GT:GQ:DP:AD:VAF:C	./.:6:68:26:0.382353:DV
contig_1150	198666	.	A	G	0.2	refCall	.	GT:GQ:DP:AD:VAF:C	./.:13:68:21:0.308824:DV
contig_1150	198675	.	CAG	C	1.9	refCall	.	GT:GQ:DP:AD:VAF:C	./.:4:67:26:0.38806:DV
contig_1150	198681	.	G	C	0.3	refCall	.	GT:GQ:DP:AD:VAF:C	./.:12:65:20:0.307692:DV
contig_1150	198685	.	G	C	0.5	refCall	.	GT:GQ:DP:AD:VAF:C	./.:10:67:23:0.343284:DV
contig_1150	198734	.	T	C	21	PASS	.	GT:GQ:DP:AD:VAF:C:PS	1|0:21:63:27:0.429:P:187155
contig_1150	198766	.	T	A	2	refCall	.	GT:GQ:DP:AD:VAF:C	./.:4:60:22:0.366667:DV
contig_1150	198769	.	C	A	7.2	PASS	.	GT:GQ:DP:AD:VAF:C:PS	1|0:7:63:28:0.444444:DV:187155
contig_1150	198865	.	G	A	17	PASS	.	GT:GQ:DP:AD:VAF:C:PS	1|0:17:63:28:0.444:P:187155
contig_1150	198866	.	G	A	2.3	refCall	.	GT:GQ:DP:AD:VAF:C	./.:4:64:29:0.453125:DV
contig_1150	198880	.	G	A	20	PASS	.	GT:GQ:DP:AD:VAF:C:PS	1|0:20:57:25:0.439:P:187155
contig_1150	198903	.	G	C	9.7	PASS	.	GT:GQ:DP:AD:VAF:C:PS	1|0:10:65:25:0.384615:DV:187155
contig_1150	198904	.	A	G	9.6	PASS	.	GT:GQ:DP:AD:VAF:C:PS	1|0:10:63:22:0.349206:DV:187155
contig_1150	198905	.	T	G	9.8	PASS	.	GT:GQ:DP:AD:VAF:C:PS	1|0:10:64:26:0.40625:DV:187155
contig_1150	198912	.	T	A	32	PASS	.	GT:GQ:DP:AD:VAF:C	1/1:12:57:28:0.491228:DV
contig_1150	198918	.	C	T	2.2	refCall	.	GT:GQ:DP:AD:VAF:C	./.:4:54:24:0.444444:DV
contig_1150	198919	.	A	T	1.9	refCall	.	GT:GQ:DP:AD:VAF:C	./.:4:60:23:0.383333:DV
contig_1150	198922	.	T	G	0.4	refCall	.	GT:GQ:DP:AD:VAF:C	./.:11:66:22:0.333333:DV
contig_1150	198926	.	A	G	24.3	PASS	.	GT:GQ:DP:AD:VAF:C	1/1:12:61:24:0.393443:DV
contig_1150	198927	.	G	A	0.5	refCall	.	GT:GQ:DP:AD:VAF:C	./.:10:58:23:0.396552:DV
contig_1150	198932	.	C	T	0.1	refCall	.	GT:GQ:DP:AD:VAF:C	./.:19:65:27:0.415385:DV
contig_1150	198935	.	G	A	0.1	refCall	.	GT:GQ:DP:AD:VAF:C	./.:17:61:30:0.491803:DV
contig_1150	198936	.	G	C	0.4	refCall	.	GT:GQ:DP:AD:VAF:C	./.:10:60:25:0.416667:DV
contig_1150	198944	.	T	A	0.4	refCall	.	GT:GQ:DP:AD:VAF:C	./.:11:64:27:0.421875:DV
contig_1150	198955	.	GTATATATATA	G	20.7	PASS	.	GT:GQ:DP:AD:VAF:C:PS	0|1:11:59:16:0.271186:DV:187155
contig_1150	199227	.	T	C	18	PASS	.	GT:GQ:DP:AD:VAF:C	0/1:18:78:42:0.538:P
contig_1150	199254	.	G	A	23	PASS	.	GT:GQ:DP:AD:VAF:C	0/1:23:77:30:0.39:P
contig_1150	199387	.	A	C	15.8	PASS	.	GT:GQ:DP:AD:VAF:C	0/1:16:70:24:0.342857:DV
contig_1150	199389	.	G	A	12.4	PASS	.	GT:GQ:DP:AD:VAF:C	0/1:12:69:24:0.347826:DV
contig_1150	199459	.	A	G	7.3	PASS	.	GT:GQ:DP:AD:VAF:C	0/1:7:73:22:0.30137:DV
contig_1150	199598	.	T	C	16	PASS	.	GT:GQ:DP:AD:VAF:C	0/1:16:69:43:0.623:P
contig_1150	199644	.	T	C	1.5	refCall	.	GT:GQ:DP:AD:VAF:C	./.:5:69:20:0.289855:DV
contig_1150	199670	.	A	G	0.6	refCall	.	GT:GQ:DP:AD:VAF:C	./.:9:70:20:0.285714:DV
contig_1150	199681	.	T	A	0.4	refCall	.	GT:GQ:DP:AD:VAF:C	./.:11:71:20:0.28169:DV
contig_1150	199686	.	AT	A	0.5	refCall	.	GT:GQ:DP:AD:VAF:C	./.:10:72:17:0.236111:DV
contig_1150	199810	.	AT	A	0.9	refCall	.	GT:GQ:DP:AD:VAF:C	./.:7:68:34:0.5:DV
contig_1150	199825	.	T	A	0	refCall	.	GT:GQ:DP:AD:VAF:C	0/0:31:68:17:0.25:DV
contig_1150	199826	.	T	C	0	refCall	.	GT:GQ:DP:AD:VAF:C	0/0:27:70:16:0.228571:DV
contig_1150	199856	.	T	C	0	refCall	.	GT:GQ:DP:AD:VAF:C	0/0:34:68:16:0.235294:DV
contig_1150	199889	.	A	T	0	refCall	.	GT:GQ:DP:AD:VAF:C	0/0:41:61:9:0.147541:DV
contig_1150	199917	.	T	A	0	refCall	.	GT:GQ:DP:AD:VAF:C	0/0:39:69:17:0.246377:DV
contig_1150	199949	.	T	A	0	refCall	.	GT:GQ:DP:AD:VAF:C	0/0:35:68:15:0.220588:DV
contig_1150	200105	.	C	T	0	refCall	.	GT:GQ:DP:AD:VAF:C	0/0:22:71:17:0.239437:DV
contig_1150	200211	.	G	A	0	refCall	.	GT:GQ:DP:AD:VAF:C	0/0:26:68:19:0.279412:DV
contig_1150	201407	.	G	A	35.1	PASS	.	GT:GQ:DP:AD:VAF:C:PS	1|0:35:49:22:0.44898:DV:187155
contig_1150	201556	.	T	TC	26.9	PASS	.	GT:GQ:DP:AD:VAF:C	1/1:27:61:33:0.540984:DV
contig_1150	203489	.	TTGCTAATCGGACACAA	T	24.3	PASS	.	GT:GQ:DP:AD:VAF:C:PS	0|1:24:41:10:0.243902:DV:187155
contig_1150	203792	.	CG	C	0.1	refCall	.	GT:GQ:DP:AD:VAF:C	./.:18:32:8:0.25:DV
contig_1150	203793	.	G	GT	18.8	PASS	.	GT:GQ:DP:AD:VAF:C	1/1:18:20:13:0.65:DV
contig_1150	203852	.	TAA	T	12	PASS	.	GT:GQ:DP:AD:VAF:C	1/1:11:45:6:0.133333:DV
contig_1150	213418	.	TTC	T	33.5	PASS	.	GT:GQ:DP:AD:VAF:C	1/1:29:40:27:0.675:DV
contig_1150	213454	.	GTCTCTCTCTCTCTCTCTCTCTCTC	G	0.6	refCall	.	GT:GQ:DP:AD:VAF:C	./.:9:41:9:0.219512:DV
contig_1150	213544	.	C	CACCTG	8.5	PASS	.	GT:GQ:DP:AD:VAF:C	1/1:7:38:12:0.315789:DV
contig_1150	213548	.	T	C	0.1	refCall	.	GT:GQ:DP:AD:VAF:C	./.:18:19:4:0.210526:DV
contig_1150	213549	.	T	G	0.1	refCall	.	GT:GQ:DP:AD:VAF:C	./.:15:27:0:0:DV
contig_1150	213550	.	T	G	0.1	refCall	.	GT:GQ:DP:AD:VAF:C	./.:15:29:0:0:DV
contig_1150	213551	.	T	G	0.1	refCall	.	GT:GQ:DP:AD:VAF:C	./.:19:30:0:0:DV
contig_1150	213552	.	T	G	0	refCall	.	GT:GQ:DP:AD:VAF:C	0/0:22:33:6:0.181818:DV
contig_1150	213553	.	T	G	0.1	refCall	.	GT:GQ:DP:AD:VAF:C	./.:16:36:0:0:DV
contig_1150	215180	.	C	CT	16.4	PASS	.	GT:GQ:DP:AD:VAF:C	1/1:16:39:19:0.487179:DV
contig_1150	215603	.	G	C	6	PASS	.	GT:GQ:DP:AD:VAF:C:PS	0|1:6:44:13:0.295455:DV:215602
contig_1150	215607	.	G	C	7.6	PASS	.	GT:GQ:DP:AD:VAF:C:PS	0|1:7:44:15:0.340909:DV:215602
contig_1150	215611	.	G	C	4.1	PASS	.	GT:GQ:DP:AD:VAF:C:PS	0|1:3:44:15:0.340909:DV:215602
contig_1150	215637	.	CAG	C	2.9	refCall	.	GT:GQ:DP:AD:VAF:C	./.:3:44:18:0.409091:DV
contig_1150	215641	.	G	C	14.8	PASS	.	GT:GQ:DP:AD:VAF:C:PS	1|0:4:38:10:0.263158:DV:215602
contig_1150	215653	.	G	C	14.5	PASS	.	GT:GQ:DP:AD:VAF:C	1/1:5:44:20:0.454545:DV
contig_1150	215691	.	CAG	C	2.4	refCall	.	GT:GQ:DP:AD:VAF:C	./.:4:43:13:0.302326:DV
contig_1150	215705	.	G	C	25.4	PASS	.	GT:GQ:DP:AD:VAF:C	1/1:9:41:20:0.487805:DV
contig_1150	215719	.	GAC	G	11	PASS	.	GT:GQ:DP:AD:VAF:C:PS	1|0:11:43:14:0.326:P:215602
contig_1150	215747	.	G	C	21.4	PASS	.	GT:GQ:DP:AD:VAF:C:PS	1|0:19:42:17:0.404762:DV:215602
contig_1150	219955	.	A	G	18	PASS	.	GT:GQ:DP:AD:VAF:C:PS	1|0:18:45:22:0.489:P:215602
contig_1150	220750	.	A	C	18	PASS	.	GT:GQ:DP:AD:VAF:C:PS	0|1:18:42:17:0.405:P:215602
contig_1150	220912	.	C	T	17	PASS	.	GT:GQ:DP:AD:VAF:C:PS	1|0:17:44:26:0.591:P:215602
contig_1150	222072	.	GTATATA	G	0.4	refCall	.	GT:GQ:DP:AD:VAF:C	./.:10:30:3:0.1:DV
contig_1150	222336	.	T	TA	0.1	refCall	.	GT:GQ:DP:AD:VAF:C	./.:15:30:7:0.233333:DV
contig_1150	222625	.	C	A	4.1	refCall	.	GT:GQ:DP:AD:VAF:C	./.:2:33:14:0.424242:DV
contig_1150	223107	.	AG	A	13	PASS	.	GT:GQ:DP:AD:VAF:C	1/1:13:38:24:0.632:P
contig_1150	223554	.	CT	C	12.8	PASS	.	GT:GQ:DP:AD:VAF:C	1/1:12:37:19:0.513514:DV
contig_1150	223718	.	G	GT	0.5	refCall	.	GT:GQ:DP:AD:VAF:C	./.:10:41:10:0.243902:DV
contig_1150	224970	.	TA	T	0	refCall	.	GT:GQ:DP:AD:VAF:C	0/0:27:40:8:0.2:DV
contig_1150	227491	.	TAAA	T	31.8	PASS	.	GT:GQ:DP:AD:VAF:C	1/1:29:34:15:0.441176:DV
contig_1150	228112	.	GAATATATATAT	G	19.6	PASS	.	GT:GQ:DP:AD:VAF:C	1/1:19:37:16:0.432432:DV
contig_1150	228115	.	TATATATATA	T	4.8	PASS	.	GT:GQ:DP:AD:VAF:C	0/0:5:20:9:0.45:DV
contig_1150	228785	.	TAC	T	11	PASS	.	GT:GQ:DP:AD:VAF:C	1/1:11:36:20:0.556:P
contig_1150	228850	.	A	ACGCACGCACG	3	refCall	.	GT:GQ:DP:AD:VAF:C	./.:3:37:7:0.189189:DV
contig_1150	228864	.	A	ACG	6.7	PASS	.	GT:GQ:DP:AD:VAF:C	1/1:6:37:15:0.405405:DV
contig_1150	228866	.	A	G	0.2	refCall	.	GT:GQ:DP:AD:VAF:C	./.:13:36:15:0.416667:DV
contig_1150	228870	.	A	G	0.1	refCall	.	GT:GQ:DP:AD:VAF:C	./.:15:36:13:0.361111:DV
contig_1150	228875	.	T	G	0.2	refCall	.	GT:GQ:DP:AD:VAF:C	./.:14:30:5:0.166667:DV
contig_1150	228945	.	T	C	0.4	refCall	.	GT:GQ:DP:AD:VAF:C	./.:10:31:10:0.322581:DV
contig_1150	229536	.	AG	A	4	PASS	.	GT:GQ:DP:AD:VAF:C	1/1:4:39:6:0.153846:DV
contig_1150	230619	.	TA	T	0.8	refCall	.	GT:GQ:DP:AD:VAF:C	./.:8:39:16:0.410256:DV
contig_1150	230871	.	TA	T	0.2	refCall	.	GT:GQ:DP:AD:VAF:C	./.:13:36:9:0.25:DV
contig_1150	231471	.	TTA	T	0.1	refCall	.	GT:GQ:DP:AD:VAF:C	./.:19:32:10:0.3125:DV
contig_1150	233003	.	TAC	T	2.1	refCall	.	GT:GQ:DP:AD:VAF:C	./.:4:46:6:0.130435:DV
contig_1150	233076	.	A	G	0.4	refCall	.	GT:GQ:DP:AD:VAF:C	./.:11:46:23:0.5:DV
contig_1150	233080	.	GA	G	16.8	PASS	.	GT:GQ:DP:AD:VAF:C	1/1:12:40:27:0.675:DV
contig_1150	233129	.	A	G	17	PASS	.	GT:GQ:DP:AD:VAF:C:PS	0|1:17:45:15:0.333:P:233128
contig_1150	233999	.	CATATATAT	C	0.7	refCall	.	GT:GQ:DP:AD:VAF:C	./.:8:48:9:0.1875:DV
contig_1150	234009	.	T	C	2.6	refCall	.	GT:GQ:DP:AD:VAF:C	./.:3:39:9:0.230769:DV
contig_1150	235696	.	T	C	16	PASS	.	GT:GQ:DP:AD:VAF:C:PS	1|0:16:44:20:0.455:P:233128
contig_1150	239327	.	AG	A	0.2	refCall	.	GT:GQ:DP:AD:VAF:C	./.:13:10:5:0.5:DV
contig_1150	239328	.	G	A	10.7	PASS	.	GT:GQ:DP:AD:VAF:C	1/1:11:5:3:0.6:DV
contig_1150	239329	.	AG	A	0.7	refCall	.	GT:GQ:DP:AD:VAF:C	./.:8:16:11:0.6875:DV
contig_1150	241036	.	AT	A	1.7	refCall	.	GT:GQ:DP:AD:VAF:C	./.:5:9:3:0.333333:DV
contig_1150	241441	.	T	TATAC,TAC	6.5	PASS	.	GT:GQ:DP:AD:VAF:C:PS	2|0:1:9:2,2:0.222222,0.222222:DV:233128
contig_1150	241445	.	T	C	1.6	refCall	.	GT:GQ:DP:AD:VAF:C	./.:5:9:3:0.333333:DV
contig_1150	242391	.	A	AT	4.8	PASS	.	GT:GQ:DP:AD:VAF:C:PS	1|0:4:7:3:0.428571:DV:233128
contig_1150	246254	.	G	A	0.3	refCall	.	GT:GQ:DP:AD:VAF:C	./.:12:3:2:0.666667:DV
contig_1151	3070	.	G	GA	2.9	refCall	.	GT:GQ:DP:AD:VAF:C	./.:3:11:10:0.909091:DV
contig_1151	3095	.	C	CA	11.5	PASS	.	GT:GQ:DP:AD:VAF:C	1/1:11:13:10:0.769231:DV
contig_1151	3108	.	T	TA	7.2	PASS	.	GT:GQ:DP:AD:VAF:C	1/1:7:12:11:0.916667:DV
contig_1151	3112	.	T	TA	4.8	PASS	.	GT:GQ:DP:AD:VAF:C	1/1:5:12:11:0.916667:DV
contig_1151	3114	.	C	CT	4.9	PASS	.	GT:GQ:DP:AD:VAF:C	1/1:5:13:11:0.846154:DV
contig_1151	3120	.	C	CA	6.9	PASS	.	GT:GQ:DP:AD:VAF:C	1/1:7:12:10:0.833333:DV
contig_1151	3121	.	T	TA	6.2	PASS	.	GT:GQ:DP:AD:VAF:C	1/1:6:13:9:0.692308:DV
contig_1151	3133	.	T	TA	13.2	PASS	.	GT:GQ:DP:AD:VAF:C	1/1:13:13:10:0.769231:DV
contig_1151	3136	.	T	TA	8.3	PASS	.	GT:GQ:DP:AD:VAF:C	1/1:8:13:9:0.692308:DV
contig_1151	3189	.	T	TA	8.4	PASS	.	GT:GQ:DP:AD:VAF:C	1/1:8:13:8:0.615385:DV
contig_1151	3203	.	T	TTA	9.8	PASS	.	GT:GQ:DP:AD:VAF:C	1/1:9:13:8:0.615385:DV
contig_1151	3205	.	T	TAA	5.5	PASS	.	GT:GQ:DP:AD:VAF:C	1/1:5:12:10:0.833333:DV
contig_1151	3209	.	A	AAAGTT	11.3	PASS	.	GT:GQ:DP:AD:VAF:C	1/1:11:12:9:0.75:DV
contig_1151	3211	.	G	T	19.6	PASS	.	GT:GQ:DP:AD:VAF:C	1/1:19:12:9:0.75:DV
contig_1151	3216	.	G	GAT	14.7	PASS	.	GT:GQ:DP:AD:VAF:C	1/1:14:12:8:0.666667:DV
contig_1151	3219	.	C	CCG	15.2	PASS	.	GT:GQ:DP:AD:VAF:C	1/1:14:11:8:0.727273:DV
contig_1151	3229	.	C	CGT	28.6	PASS	.	GT:GQ:DP:AD:VAF:C	1/1:27:13:8:0.615385:DV
contig_1151	3243	.	T	TTGCTACACGCGA	3.2	refCall	.	GT:GQ:DP:AD:VAF:C	./.:3:11:3:0.272727:DV
contig_1151	3248	.	G	T	29.4	PASS	.	GT:GQ:DP:AD:VAF:C	1/1:27:13:8:0.615385:DV
contig_1151	3249	.	G	GTAT	27.8	PASS	.	GT:GQ:DP:AD:VAF:C	1/1:26:14:8:0.571429:DV
contig_1151	3276	.	G	A	6.5	PASS	.	GT:GQ:DP:AD:VAF:C:PS	0|1:5:11:4:0.363636:DV:3275
contig_1151	3342	.	C	CA	18.2	PASS	.	GT:GQ:DP:AD:VAF:C	1/1:16:12:12:1:DV
contig_1151	3344	.	C	CA	25.2	PASS	.	GT:GQ:DP:AD:VAF:C	1/1:21:11:7:0.636364:DV
contig_1151	3387	.	C	CAACA	18.2	PASS	.	GT:GQ:DP:AD:VAF:C	1/1:17:12:6:0.5:DV
contig_1151	3388	.	C	CT	16.1	PASS	.	GT:GQ:DP:AD:VAF:C	1/1:16:12:8:0.666667:DV
contig_1151	3390	.	C	A	19.6	PASS	.	GT:GQ:DP:AD:VAF:C	1/1:19:14:10:0.714286:DV
contig_1151	3490	.	A	AT	38.9	PASS	.	GT:GQ:DP:AD:VAF:C	1/1:33:16:14:0.875:DV
contig_1151	3500	.	C	CT	43.5	PASS	.	GT:GQ:DP:AD:VAF:C	1/1:39:17:13:0.764706:DV
contig_1151	3515	.	A	AT	11	PASS	.	GT:GQ:DP:AD:VAF:C	1/1:11:16:12:0.75:P
contig_1151	3526	.	G	GC	12	PASS	.	GT:GQ:DP:AD:VAF:C	1/1:12:15:14:0.933:P
contig_1151	3568	.	A	ATT	13	PASS	.	GT:GQ:DP:AD:VAF:C	1/1:13:19:15:0.789:P
contig_1151	3894	.	A	AC	11	PASS	.	GT:GQ:DP:AD:VAF:C	1/1:11:22:20:0.909:P
contig_1151	4962	.	TC	T	0	refCall	.	GT:GQ:DP:AD:VAF:C	0/0:20:38:11:0.289474:DV
contig_1151	4963	.	C	T	4.4	PASS	.	GT:GQ:DP:AD:VAF:C	1/1:4:27:11:0.407407:DV
contig_1151	9898	.	AGT	A	32.5	PASS	.	GT:GQ:DP:AD:VAF:C:PS	0|1:26:58:18:0.310345:DV:3275
contig_1151	11409	.	G	A	22	PASS	.	GT:GQ:DP:AD:VAF:C:PS	0|1:22:45:18:0.4:P:3275
contig_1151	11683	.	T	C	21	PASS	.	GT:GQ:DP:AD:VAF:C:PS	0|1:21:50:21:0.42:P:3275
contig_1151	12497	.	T	G	20	PASS	.	GT:GQ:DP:AD:VAF:C:PS	0|1:20:39:15:0.385:P:3275
contig_1151	13769	.	G	A	23	PASS	.	GT:GQ:DP:AD:VAF:C:PS	0|1:23:39:19:0.487:P:3275
contig_1151	14550	.	ACAC	A	17.2	PASS	.	GT:GQ:DP:AD:VAF:C:PS	1|0:15:39:14:0.358974:DV:3275
contig_1151	15506	.	C	G	4.1	PASS	.	GT:GQ:DP:AD:VAF:C	1/1:3:25:7:0.28:DV
contig_1151	23739	.	C	CACG	0	refCall	.	GT:GQ:DP:AD:VAF:C	0/0:30:22:5:0.227273:DV
contig_1151	23740	.	C	CAT	0	refCall	.	GT:GQ:DP:AD:VAF:C	0/0:40:11:4:0.363636:DV
contig_1151	23749	.	G	A	0.2	refCall	.	GT:GQ:DP:AD:VAF:C	./.:13:11:7:0.636364:DV
contig_1151	23751	.	T	TC	0.2	refCall	.	GT:GQ:DP:AD:VAF:C	./.:13:11:6:0.545455:DV
contig_1151	23752	.	T	TAG	0.1	refCall	.	GT:GQ:DP:AD:VAF:C	./.:16:11:7:0.636364:DV
contig_1151	23756	.	T	TTGAA	0.3	refCall	.	GT:GQ:DP:AD:VAF:C	./.:12:11:6:0.545455:DV
contig_1151	23759	.	C	CCTCCTATTAACTG	0	refCall	.	GT:GQ:DP:AD:VAF:C	0/0:22:11:5:0.454545:DV
contig_1151	23762	.	T	G	0	refCall	.	GT:GQ:DP:AD:VAF:C	0/0:23:11:6:0.545455:DV
contig_1151	23766	.	G	GAT	0	refCall	.	GT:GQ:DP:AD:VAF:C	0/0:20:11:7:0.636364:DV
contig_1151	23767	.	G	C	0	refCall	.	GT:GQ:DP:AD:VAF:C	0/0:29:11:2:0.181818:DV
contig_1151	23768	.	G	C	0	refCall	.	GT:GQ:DP:AD:VAF:C	0/0:23:11:7:0.636364:DV
contig_1151	23769	.	G	C	0	refCall	.	GT:GQ:DP:AD:VAF:C	0/0:20:11:7:0.636364:DV
contig_1151	23770	.	G	T	0	refCall	.	GT:GQ:DP:AD:VAF:C	0/0:29:11:3:0.272727:DV
contig_1151	23773	.	G	T	0	refCall	.	GT:GQ:DP:AD:VAF:C	0/0:21:11:7:0.636364:DV
contig_1151	23776	.	G	A	0	refCall	.	GT:GQ:DP:AD:VAF:C	0/0:24:11:6:0.545455:DV
contig_1151	23777	.	G	T	0	refCall	.	GT:GQ:DP:AD:VAF:C	0/0:20:11:7:0.636364:DV
contig_1151	23778	.	G	T	0	refCall	.	GT:GQ:DP:AD:VAF:C	0/0:23:11:6:0.545455:DV
contig_1151	23780	.	G	A	0	refCall	.	GT:GQ:DP:AD:VAF:C	0/0:20:11:8:0.727273:DV
contig_1151	23781	.	T	TACATTCA	0.1	refCall	.	GT:GQ:DP:AD:VAF:C	./.:18:11:7:0.636364:DV
contig_1151	23785	.	G	T	0.1	refCall	.	GT:GQ:DP:AD:VAF:C	./.:15:11:9:0.818182:DV
contig_1151	23791	.	T	TA	0.5	refCall	.	GT:GQ:DP:AD:VAF:C	./.:10:11:8:0.727273:DV
contig_1151	23794	.	A	AAAATATATTTTACAACAAGG	0	refCall	.	GT:GQ:DP:AD:VAF:C	0/0:28:11:2:0.181818:DV
contig_1151	23799	.	T	TACAAC	0.3	refCall	.	GT:GQ:DP:AD:VAF:C	./.:12:11:5:0.454545:DV
contig_1151	23808	.	C	CAGTCT	0.1	refCall	.	GT:GQ:DP:AD:VAF:C	./.:16:11:6:0.545455:DV
contig_1151	23811	.	G	GGTAAC	0.1	refCall	.	GT:GQ:DP:AD:VAF:C	./.:15:11:7:0.636364:DV
contig_1151	23815	.	C	CGT	0	refCall	.	GT:GQ:DP:AD:VAF:C	0/0:20:11:8:0.727273:DV
contig_1151	23818	.	G	GCTTC	0	refCall	.	GT:GQ:DP:AD:VAF:C	0/0:20:11:7:0.636364:DV
contig_1151	23820	.	G	GACGACGAGACACACTAGAGTGAGTGCCTCTAT	0	refCall	.	GT:GQ:DP:AD:VAF:C	0/0:22:11:3:0.272727:DV
contig_1151	23823	.	CTG	C	0.1	refCall	.	GT:GQ:DP:AD:VAF:C	./.:17:11:7:0.636364:DV
contig_1151	23833	.	G	GATC	0.1	refCall	.	GT:GQ:DP:AD:VAF:C	./.:17:11:9:0.818182:DV
contig_1151	23838	.	G	C	0	refCall	.	GT:GQ:DP:AD:VAF:C	0/0:20:11:9:0.818182:DV
contig_1151	23840	.	G	A	0.1	refCall	.	GT:GQ:DP:AD:VAF:C	./.:19:11:9:0.818182:DV
contig_1151	23843	.	T	TATATGATGGCGCTAGTGCGTTCGTAAACTCATTCA	0	refCall	.	GT:GQ:DP:AD:VAF:C	0/0:21:10:3:0.3:DV
contig_1151	23844	.	C	T	0	refCall	.	GT:GQ:DP:AD:VAF:C	0/0:23:11:6:0.545455:DV
contig_1151	23846	.	T	TG	0	refCall	.	GT:GQ:DP:AD:VAF:C	0/0:25:11:6:0.545455:DV
contig_1151	23848	.	C	A	0	refCall	.	GT:GQ:DP:AD:VAF:C	0/0:24:11:6:0.545455:DV
contig_1151	23853	.	T	G	0.1	refCall	.	GT:GQ:DP:AD:VAF:C	./.:17:11:9:0.818182:DV
contig_1151	23855	.	C	CCAGAT	0	refCall	.	GT:GQ:DP:AD:VAF:C	0/0:22:11:7:0.636364:DV
contig_1151	23857	.	G	GAGTGAC	0	refCall	.	GT:GQ:DP:AD:VAF:C	0/0:22:11:9:0.818182:DV
contig_1151	23860	.	C	CACAATCA	0	refCall	.	GT:GQ:DP:AD:VAF:C	0/0:21:11:7:0.636364:DV
contig_1151	23865	.	C	CCTTAGTGACT	0	refCall	.	GT:GQ:DP:AD:VAF:C	0/0:22:11:2:0.181818:DV
contig_1151	23867	.	C	CTTAGT	0	refCall	.	GT:GQ:DP:AD:VAF:C	0/0:24:11:3:0.272727:DV
contig_1151	23869	.	G	A	0	refCall	.	GT:GQ:DP:AD:VAF:C	0/0:20:11:7:0.636364:DV
contig_1151	23870	.	C	CA	0	refCall	.	GT:GQ:DP:AD:VAF:C	0/0:20:11:3:0.272727:DV
contig_1151	23873	.	G	GAGTC	0.1	refCall	.	GT:GQ:DP:AD:VAF:C	./.:19:11:8:0.727273:DV
contig_1151	23876	.	G	GAATCTAAT	0.2	refCall	.	GT:GQ:DP:AD:VAF:C	./.:13:11:9:0.818182:DV
contig_1151	23880	.	T	TCGTGCAAG	0.3	refCall	.	GT:GQ:DP:AD:VAF:C	./.:12:11:8:0.727273:DV
contig_1151	23895	.	T	TCTCAACTGGCGAAGGTTCTGGAAGGGAATTATC	0.3	refCall	.	GT:GQ:DP:AD:VAF:C	./.:12:10:2:0.2:DV
contig_1151	23917	.	C	CCTAGTCCTTTCAATGAACGCCGGCT	0.8	refCall	.	GT:GQ:DP:AD:VAF:C	./.:8:11:3:0.272727:DV
contig_1151	24235	.	T	TA	36.1	PASS	.	GT:GQ:DP:AD:VAF:C	1/1:26:12:8:0.666667:DV
contig_1151	24566	.	T	TA	12	PASS	.	GT:GQ:DP:AD:VAF:C	1/1:12:11:8:0.727:P
contig_1151	25116	.	T	TA	16	PASS	.	GT:GQ:DP:AD:VAF:C	1/1:16:13:10:0.769:P
contig_1151	27463	.	C	CT	14	PASS	.	GT:GQ:DP:AD:VAF:C	1/1:14:27:25:0.926:P
contig_1151	27487	.	A	AT	16	PASS	.	GT:GQ:DP:AD:VAF:C	1/1:16:26:22:0.846:P
contig_1151	27951	.	T	TA	11	PASS	.	GT:GQ:DP:AD:VAF:C	1/1:11:26:19:0.731:P
contig_1151	29558	.	T	G	1.9	refCall	.	GT:GQ:DP:AD:VAF:C	./.:5:13:2:0.153846:DV
contig_1151	29559	.	T	G	0.7	refCall	.	GT:GQ:DP:AD:VAF:C	./.:8:14:2:0.142857:DV
contig_1152	7	.	A	G	3	PASS	.	GT:GQ:DP:AD:VAF:C	1/1:3:33:16:0.485:P
contig_1152	4300	.	AC	A	16	PASS	.	GT:GQ:DP:AD:VAF:C:PS	1|0:16:44:19:0.432:P:4299
contig_1152	4327	.	A	G	18	PASS	.	GT:GQ:DP:AD:VAF:C:PS	1|0:18:42:18:0.429:P:4299
contig_1152	4913	.	G	A	21	PASS	.	GT:GQ:DP:AD:VAF:C:PS	1|0:21:48:23:0.479:P:4299
contig_1152	5013	.	T	C	18	PASS	.	GT:GQ:DP:AD:VAF:C:PS	1|0:18:48:24:0.5:P:4299
contig_1152	5250	.	G	T	21	PASS	.	GT:GQ:DP:AD:VAF:C:PS	0|1:21:48:22:0.458:P:4299
contig_1152	6339	.	T	C	16	PASS	.	GT:GQ:DP:AD:VAF:C:PS	1|0:16:57:20:0.351:P:4299
contig_1152	9074	.	A	G	17	PASS	.	GT:GQ:DP:AD:VAF:C:PS	0|1:17:60:23:0.383:P:4299
contig_1152	9620	.	G	A	21	PASS	.	GT:GQ:DP:AD:VAF:C:PS	0|1:21:68:30:0.441:P:4299
contig_1152	9894	.	C	T	18	PASS	.	GT:GQ:DP:AD:VAF:C:PS	0|1:18:65:23:0.354:P:4299
contig_1152	11858	.	G	A	17	PASS	.	GT:GQ:DP:AD:VAF:C:PS	1|0:17:42:17:0.405:P:4299
contig_1152	12323	.	A	G	19	PASS	.	GT:GQ:DP:AD:VAF:C:PS	1|0:19:48:20:0.417:P:4299
contig_1152	14099	.	C	T	23.4	PASS	.	GT:GQ:DP:AD:VAF:C:PS	1|0:23:39:11:0.282051:DV:4299
contig_1152	14495	.	CA	C	40.4	PASS	.	GT:GQ:DP:AD:VAF:C:PS	0|1:39:55:23:0.418182:DV:4299
contig_1153	150	.	CATATATATAT	C	22.9	PASS	.	GT:GQ:DP:AD:VAF:C:PS	1|0:23:11:4:0.363636:DV:149
contig_1153	261	.	C	T	29.5	PASS	.	GT:GQ:DP:AD:VAF:C:PS	1|0:29:12:4:0.333333:DV:149
contig_1153	456	.	TTATATATATA	T	6.5	PASS	.	GT:GQ:DP:AD:VAF:C:PS	1|0:7:15:2:0.133333:DV:149
contig_1153	3220	.	A	G	19	PASS	.	GT:GQ:DP:AD:VAF:C:PS	0|1:19:54:22:0.407:P:149
contig_1153	5136	.	A	C	45.7	PASS	.	GT:GQ:DP:AD:VAF:C:PS	0|1:45:41:13:0.317073:DV:149
contig_1153	5543	.	AATAT	A	0	refCall	.	GT:GQ:DP:AD:VAF:C	./.:19:28:7:0.25:DV
contig_1153	5625	.	TTA	T	3.7	PASS	.	GT:GQ:DP:AD:VAF:C:PS	0|1:4:26:11:0.423077:DV:149
contig_1153	6426	.	CATAT	C	10.3	PASS	.	GT:GQ:DP:AD:VAF:C:PS	0|1:10:25:5:0.2:DV:149
contig_1153	7550	.	C	CA	8.2	PASS	.	GT:GQ:DP:AD:VAF:C	1/1:8:24:20:0.833333:DV
contig_1153	7551	.	C	CT	11.6	PASS	.	GT:GQ:DP:AD:VAF:C	1/1:12:25:17:0.68:DV
contig_1153	7554	.	C	A	13.2	PASS	.	GT:GQ:DP:AD:VAF:C	1/1:13:25:21:0.84:DV
contig_1153	7558	.	A	AC	16.5	PASS	.	GT:GQ:DP:AD:VAF:C	1/1:17:25:21:0.84:DV
contig_1153	7561	.	T	G	24.2	PASS	.	GT:GQ:DP:AD:VAF:C	1/1:24:25:19:0.76:DV
contig_1153	7564	.	T	TCAG	15.4	PASS	.	GT:GQ:DP:AD:VAF:C	1/1:15:25:19:0.76:DV
contig_1153	7567	.	G	T	19.8	PASS	.	GT:GQ:DP:AD:VAF:C	1/1:20:26:23:0.884615:DV
contig_1153	7572	.	C	CT	26.6	PASS	.	GT:GQ:DP:AD:VAF:C	1/1:27:26:25:0.961538:DV
contig_1153	7578	.	A	C	14	PASS	.	GT:GQ:DP:AD:VAF:C	1/1:14:26:22:0.846154:DV
contig_1153	7581	.	A	G	15.8	PASS	.	GT:GQ:DP:AD:VAF:C	1/1:16:26:22:0.846154:DV
contig_1153	7583	.	A	C	16.1	PASS	.	GT:GQ:DP:AD:VAF:C	1/1:16:26:22:0.846154:DV
contig_1153	7586	.	A	AG	12.3	PASS	.	GT:GQ:DP:AD:VAF:C	1/1:12:24:19:0.791667:DV
contig_1153	7591	.	A	G	26.2	PASS	.	GT:GQ:DP:AD:VAF:C	1/1:26:26:22:0.846154:DV
contig_1153	7594	.	A	G	25.4	PASS	.	GT:GQ:DP:AD:VAF:C	1/1:25:26:23:0.884615:DV
contig_1153	7599	.	T	TCG	19.5	PASS	.	GT:GQ:DP:AD:VAF:C	1/1:19:26:22:0.846154:DV
contig_1153	7601	.	T	TA	14.7	PASS	.	GT:GQ:DP:AD:VAF:C	1/1:15:26:24:0.923077:DV
contig_1153	7606	.	A	T	21	PASS	.	GT:GQ:DP:AD:VAF:C	1/1:21:26:25:0.961538:DV
contig_1153	7612	.	A	AT	15.4	PASS	.	GT:GQ:DP:AD:VAF:C	1/1:15:26:23:0.884615:DV
contig_1153	7614	.	T	TG	15	PASS	.	GT:GQ:DP:AD:VAF:C	1/1:15:26:23:0.884615:DV
contig_1153	7621	.	A	T	16.8	PASS	.	GT:GQ:DP:AD:VAF:C	1/1:17:25:25:1:DV
contig_1153	7623	.	T	TC	7.1	PASS	.	GT:GQ:DP:AD:VAF:C	1/1:7:25:23:0.92:DV
contig_1153	7624	.	T	A	9.4	PASS	.	GT:GQ:DP:AD:VAF:C	1/1:9:25:23:0.92:DV
contig_1153	7631	.	A	ATTAT	1.7	refCall	.	GT:GQ:DP:AD:VAF:C	./.:5:25:17:0.68:DV
contig_1153	7633	.	A	T	1.2	refCall	.	GT:GQ:DP:AD:VAF:C	./.:6:24:24:1:DV
contig_1153	7635	.	A	T	0.9	refCall	.	GT:GQ:DP:AD:VAF:C	./.:7:24:24:1:DV
contig_1153	7639	.	A	T	0.6	refCall	.	GT:GQ:DP:AD:VAF:C	./.:9:24:23:0.958333:DV
contig_1153	7641	.	A	T	0.2	refCall	.	GT:GQ:DP:AD:VAF:C	./.:14:24:23:0.958333:DV
contig_1153	7642	.	A	ATT	0	refCall	.	GT:GQ:DP:AD:VAF:C	0/0:20:25:21:0.84:DV
contig_1153	7668	.	A	AT	0.1	refCall	.	GT:GQ:DP:AD:VAF:C	./.:15:17:15:0.882353:DV
contig_1153	7692	.	G	GC	15.7	PASS	.	GT:GQ:DP:AD:VAF:C	1/1:15:14:13:0.928571:DV
contig_1153	7693	.	A	AG	9.4	PASS	.	GT:GQ:DP:AD:VAF:C	1/1:9:14:14:1:DV
contig_1153	7728	.	C	A	5.2	PASS	.	GT:GQ:DP:AD:VAF:C	1/1:4:15:14:0.933333:DV
contig_1153	7877	.	T	G	0.8	refCall	.	GT:GQ:DP:AD:VAF:C	./.:8:10:10:1:DV
contig_1153	7914	.	G	T	0.2	refCall	.	GT:GQ:DP:AD:VAF:C	./.:13:14:12:0.857143:DV
contig_1153	7927	.	C	A	7.4	PASS	.	GT:GQ:DP:AD:VAF:C	1/1:6:15:14:0.933333:DV
contig_1153	7990	.	A	AT	0	refCall	.	GT:GQ:DP:AD:VAF:C	0/0:24:16:11:0.6875:DV
contig_1153	8005	.	A	AC	0	refCall	.	GT:GQ:DP:AD:VAF:C	0/0:24:15:11:0.733333:DV
contig_1153	8036	.	C	T	1.2	refCall	.	GT:GQ:DP:AD:VAF:C	./.:6:11:10:0.909091:DV
contig_1153	8038	.	AC	A	0	refCall	.	GT:GQ:DP:AD:VAF:C	0/0:27:15:8:0.533333:DV
contig_1153	8093	.	C	T	0	refCall	.	GT:GQ:DP:AD:VAF:C	0/0:27:17:17:1:DV
contig_1153	8144	.	T	A	0.1	refCall	.	GT:GQ:DP:AD:VAF:C	./.:15:17:12:0.705882:DV
contig_1153	8155	.	T	G	3.5	PASS	.	GT:GQ:DP:AD:VAF:C	1/1:3:17:14:0.823529:DV
contig_1153	8166	.	GA	G	0.1	refCall	.	GT:GQ:DP:AD:VAF:C	./.:16:17:9:0.529412:DV
contig_1153	8257	.	A	AG	0.3	refCall	.	GT:GQ:DP:AD:VAF:C	./.:12:17:11:0.647059:DV
contig_1153	8273	.	GT	G	0	refCall	.	GT:GQ:DP:AD:VAF:C	0/0:22:17:13:0.764706:DV
contig_1153	8287	.	C	CTCGA	0	refCall	.	GT:GQ:DP:AD:VAF:C	0/0:24:17:7:0.411765:DV
contig_1153	8300	.	A	G	0.9	refCall	.	GT:GQ:DP:AD:VAF:C	./.:7:17:11:0.647059:DV
contig_1153	8322	.	T	TCCA	0	refCall	.	GT:GQ:DP:AD:VAF:C	0/0:35:17:7:0.411765:DV
contig_1153	8857	.	A	AG	0.1	refCall	.	GT:GQ:DP:AD:VAF:C	./.:18:25:5:0.2:DV
contig_1153	10885	.	GTATA	G	0.5	refCall	.	GT:GQ:DP:AD:VAF:C	./.:9:33:9:0.272727:DV
contig_1153	11116	.	CATTCT	C	15.7	PASS	.	GT:GQ:DP:AD:VAF:C:PS	1|0:15:48:12:0.25:DV:149
contig_1153	13629	.	C	T	18	PASS	.	GT:GQ:DP:AD:VAF:C:PS	1|0:18:41:19:0.463:P:149
contig_1153	17908	.	GTA	G	22.8	PASS	.	GT:GQ:DP:AD:VAF:C:PS	0|1:20:50:20:0.4:DV:149
contig_1153	20174	.	ATGTG	A	19.7	PASS	.	GT:GQ:DP:AD:VAF:C:PS	1|0:20:42:11:0.261905:DV:149
contig_1153	20374	.	TTATA	T,TTA	14.4	PASS	.	GT:GQ:DP:AD:VAF:C:PS	0|2:8:36:11,7:0.305556,0.194444:DV:149
contig_1153	21288	.	A	G	19	PASS	.	GT:GQ:DP:AD:VAF:C:PS	0|1:19:38:16:0.421:P:149
contig_1153	21436	.	CAA	C	20	PASS	.	GT:GQ:DP:AD:VAF:C:PS	0|1:20:37:17:0.459:P:149
contig_1153	22233	.	T	C	20	PASS	.	GT:GQ:DP:AD:VAF:C:PS	0|1:20:33:14:0.424:P:149
contig_1153	22270	.	G	A	41.5	PASS	.	GT:GQ:DP:AD:VAF:C	1/1:36:33:22:0.666667:DV
contig_1153	22273	.	G	C	51.3	PASS	.	GT:GQ:DP:AD:VAF:C	1/1:42:33:25:0.757576:DV
contig_1153	22351	.	G	A	32.8	PASS	.	GT:GQ:DP:AD:VAF:C	1/1:33:32:28:0.875:DV
contig_1153	22353	.	T	C	27.6	PASS	.	GT:GQ:DP:AD:VAF:C	1/1:28:32:24:0.75:DV
contig_1153	22357	.	G	C	31.6	PASS	.	GT:GQ:DP:AD:VAF:C	1/1:32:32:26:0.8125:DV
contig_1153	22359	.	G	A	30	PASS	.	GT:GQ:DP:AD:VAF:C	1/1:30:32:30:0.9375:DV
contig_1153	22366	.	G	T	31.6	PASS	.	GT:GQ:DP:AD:VAF:C	1/1:32:32:31:0.96875:DV
contig_1153	22368	.	G	A	27.3	PASS	.	GT:GQ:DP:AD:VAF:C	1/1:27:32:29:0.90625:DV
contig_1153	22369	.	G	C	32.5	PASS	.	GT:GQ:DP:AD:VAF:C	1/1:32:32:30:0.9375:DV
contig_1153	22376	.	C	CCA	19.1	PASS	.	GT:GQ:DP:AD:VAF:C	1/1:19:31:25:0.806452:DV
contig_1153	22379	.	G	GT	5.4	PASS	.	GT:GQ:DP:AD:VAF:C	1/1:5:30:26:0.866667:DV
contig_1153	23297	.	GTATATA	G,GTATA,GTA	33.2	PASS	.	GT:GQ:DP:AD:VAF:C:PS	0|1:1:36:8,8,8:0.222222,0.222222,0.222222:DV:149
contig_1153	23339	.	GA	G	0.6	refCall	.	GT:GQ:DP:AD:VAF:C	./.:9:34:7:0.205882:DV
contig_1153	23744	.	T	G	16	PASS	.	GT:GQ:DP:AD:VAF:C:PS	1|0:16:39:16:0.41:P:149
contig_1153	24773	.	GTATATA	G	4.1	PASS	.	GT:GQ:DP:AD:VAF:C:PS	0|1:4:39:4:0.102564:DV:149
contig_1153	28028	.	A	G	17	PASS	.	GT:GQ:DP:AD:VAF:C:PS	1|0:17:49:27:0.551:P:149
contig_1153	28710	.	C	G	62.9	PASS	.	GT:GQ:DP:AD:VAF:C:PS	1|0:63:54:28:0.518519:DV:149
contig_1153	29551	.	T	C	20	PASS	.	GT:GQ:DP:AD:VAF:C:PS	1|0:20:53:24:0.453:P:149
contig_1153	30508	.	GT	G	1.8	refCall	.	GT:GQ:DP:AD:VAF:C	./.:5:53:12:0.226415:DV
contig_1153	31619	.	A	G	16	PASS	.	GT:GQ:DP:AD:VAF:C:PS	1|0:16:47:19:0.404:P:149
contig_1153	31945	.	GA	G	0.3	refCall	.	GT:GQ:DP:AD:VAF:C	./.:11:42:11:0.261905:DV
contig_1153	32327	.	T	A	16	PASS	.	GT:GQ:DP:AD:VAF:C:PS	1|0:16:47:19:0.404:P:149
contig_1153	32785	.	G	A	17	PASS	.	GT:GQ:DP:AD:VAF:C:PS	1|0:17:46:19:0.413:P:149
contig_1153	33409	.	A	G	17	PASS	.	GT:GQ:DP:AD:VAF:C:PS	1|0:17:52:24:0.462:P:149
contig_1153	34567	.	GCA	G	27.8	PASS	.	GT:GQ:DP:AD:VAF:C:PS	0|1:27:54:26:0.481481:DV:149
contig_1153	34568	.	C	CG	31.9	PASS	.	GT:GQ:DP:AD:VAF:C:PS	1|0:6:27:23:0.851852:DV:149
contig_1153	34615	.	CAAT	C	51.8	PASS	.	GT:GQ:DP:AD:VAF:C:PS	0|1:46:54:27:0.5:DV:149
contig_1153	34617	.	A	AT	46.2	PASS	.	GT:GQ:DP:AD:VAF:C:PS	1|0:37:27:22:0.814815:DV:149
contig_1153	35445	.	TTCCAA	T	35.9	PASS	.	GT:GQ:DP:AD:VAF:C:PS	1|0:36:43:12:0.27907:DV:149
contig_1153	37429	.	GTCC	G	19.9	PASS	.	GT:GQ:DP:AD:VAF:C:PS	0|1:17:58:25:0.431034:DV:149
contig_1153	37430	.	T	TC	27.8	PASS	.	GT:GQ:DP:AD:VAF:C:PS	1|0:13:34:25:0.735294:DV:149
contig_1153	37632	.	AT	A	6.2	PASS	.	GT:GQ:DP:AD:VAF:C:PS	1|0:6:54:21:0.388889:DV:149
contig_1153	38101	.	C	T	17	PASS	.	GT:GQ:DP:AD:VAF:C:PS	1|0:17:42:14:0.333:P:149
contig_1153	40131	.	C	T	19	PASS	.	GT:GQ:DP:AD:VAF:C:PS	0|1:19:47:22:0.468:P:149
contig_1153	41512	.	AATATATAT	A	21.3	PASS	.	GT:GQ:DP:AD:VAF:C:PS	0|1:21:39:9:0.230769:DV:149
contig_1153	43334	.	T	C	18	PASS	.	GT:GQ:DP:AD:VAF:C:PS	1|0:18:48:21:0.438:P:149
contig_1153	44140	.	GT	G	1.3	refCall	.	GT:GQ:DP:AD:VAF:C	./.:6:53:15:0.283019:DV
contig_1153	44143	.	T	TA	7.1	PASS	.	GT:GQ:DP:AD:VAF:C:PS	0|1:7:51:13:0.254902:DV:149
contig_1153	44209	.	CT	C	2.8	refCall	.	GT:GQ:DP:AD:VAF:C	./.:3:56:14:0.25:DV
contig_1153	44591	.	C	T	31.2	PASS	.	GT:GQ:DP:AD:VAF:C:PS	1|0:31:38:13:0.342105:DV:149
contig_1153	44721	.	G	A	20	PASS	.	GT:GQ:DP:AD:VAF:C:PS	0|1:20:48:22:0.458:P:149
contig_1153	46496	.	A	ATCAC	14	PASS	.	GT:GQ:DP:AD:VAF:C:PS	1|0:14:58:21:0.362:P:149
contig_1153	46811	.	TTG	T	15	PASS	.	GT:GQ:DP:AD:VAF:C:PS	1|0:15:60:20:0.333:P:149
contig_1153	47834	.	C	T	50.6	PASS	.	GT:GQ:DP:AD:VAF:C:PS	1|0:50:49:19:0.387755:DV:149
contig_1153	47960	.	GA	G	23.7	PASS	.	GT:GQ:DP:AD:VAF:C:PS	0|1:24:46:14:0.304348:DV:149
contig_1153	48373	.	CACTT	C	11	PASS	.	GT:GQ:DP:AD:VAF:C:PS	1|0:11:40:16:0.4:P:149
contig_1153	48470	.	C	T	16	PASS	.	GT:GQ:DP:AD:VAF:C:PS	1|0:16:37:15:0.405:P:149
contig_1153	48797	.	AATAT	A	44.9	PASS	.	GT:GQ:DP:AD:VAF:C:PS	0|1:44:45:15:0.333333:DV:149
contig_1153	49605	.	GTGTATATATA	G	33.7	PASS	.	GT:GQ:DP:AD:VAF:C:PS	0|1:34:47:13:0.276596:DV:149
contig_1153	53507	.	A	G	13.1	PASS	.	GT:GQ:DP:AD:VAF:C	1/1:13:13:10:0.769231:DV
contig_1153	53724	.	T	C	17	PASS	.	GT:GQ:DP:AD:VAF:C:PS	1|0:17:35:15:0.429:P:149
contig_1153	54330	.	TA	T	0.3	refCall	.	GT:GQ:DP:AD:VAF:C	./.:11:40:8:0.2:DV
contig_1153	54861	.	ACGCACGATTCGACAC	A	48.2	PASS	.	GT:GQ:DP:AD:VAF:C:PS	1|0:35:38:8:0.210526:DV:149
contig_1153	56742	.	GGAC	G	12	PASS	.	GT:GQ:DP:AD:VAF:C:PS	1|0:12:40:12:0.3:P:149
contig_1153	57080	.	C	A	18	PASS	.	GT:GQ:DP:AD:VAF:C:PS	0|1:18:46:16:0.348:P:149
contig_1153	58700	.	GGCGTCGCGGTGGGA	G	32.1	PASS	.	GT:GQ:DP:AD:VAF:C:PS	0|1:32:47:10:0.212766:DV:149
contig_1153	59704	.	T	TA	11	PASS	.	GT:GQ:DP:AD:VAF:C:PS	1|0:11:56:23:0.411:P:149
contig_1153	61242	.	CG	C	8.7	PASS	.	GT:GQ:DP:AD:VAF:C:PS	0|1:9:54:27:0.5:DV:149
contig_1153	61243	.	G	GA	18.4	PASS	.	GT:GQ:DP:AD:VAF:C:PS	1|0:6:27:23:0.851852:DV:149
contig_1153	63215	.	T	G	23	PASS	.	GT:GQ:DP:AD:VAF:C:PS	0|1:23:43:18:0.419:P:149
contig_1153	63346	.	CTTTTTGAG	C	11	PASS	.	GT:GQ:DP:AD:VAF:C:PS	0|1:11:43:18:0.419:P:149
contig_1153	63490	.	CAT	C	15	PASS	.	GT:GQ:DP:AD:VAF:C:PS	1|0:15:48:20:0.417:P:149
contig_1153	64917	.	CTATATATATATATAT	C	17.5	PASS	.	GT:GQ:DP:AD:VAF:C:PS	0|1:17:34:8:0.235294:DV:149
contig_1153	66539	.	CGTGCGAATCG	C	34	PASS	.	GT:GQ:DP:AD:VAF:C:PS	0|1:16:49:23:0.469388:DV:149
contig_1153	66555	.	G	C	26.9	PASS	.	GT:GQ:DP:AD:VAF:C:PS	1|0:27:53:19:0.358491:DV:149
contig_1153	66569	.	C	T	16.8	PASS	.	GT:GQ:DP:AD:VAF:C:PS	1|0:17:53:19:0.358491:DV:149
contig_1153	66961	.	G	A	17	PASS	.	GT:GQ:DP:AD:VAF:C:PS	0|1:17:50:23:0.46:P:149
contig_1153	67657	.	T	C	19	PASS	.	GT:GQ:DP:AD:VAF:C:PS	1|0:19:48:23:0.479:P:149
contig_1153	67937	.	T	A	18	PASS	.	GT:GQ:DP:AD:VAF:C:PS	1|0:18:50:23:0.46:P:149
contig_1153	70526	.	CCTTA	C	29.2	PASS	.	GT:GQ:DP:AD:VAF:C:PS	0|1:29:54:26:0.481481:DV:149
contig_1153	70528	.	T	TG	39.3	PASS	.	GT:GQ:DP:AD:VAF:C:PS	1|0:34:31:23:0.741935:DV:149
contig_1153	75066	.	ATATAT	AATAT,A	58.8	PASS	.	GT:GQ:DP:AD:VAF:C:PS	2|1:29:38:18,14:0.473684,0.368421:DV:149
contig_1153	78006	.	G	A	19	PASS	.	GT:GQ:DP:AD:VAF:C:PS	1|0:19:62:22:0.355:P:149
contig_1153	78315	.	T	C	18	PASS	.	GT:GQ:DP:AD:VAF:C:PS	1|0:18:66:22:0.333:P:149
contig_1153	78688	.	GAT	G	51.3	PASS	.	GT:GQ:DP:AD:VAF:C:PS	1|0:50:56:19:0.339286:DV:149
contig_1153	79119	.	A	T	19	PASS	.	GT:GQ:DP:AD:VAF:C:PS	0|1:19:48:26:0.542:P:149
contig_1153	79962	.	GGTA	G	14	PASS	.	GT:GQ:DP:AD:VAF:C:PS	1|0:14:48:18:0.375:P:149
contig_1153	80508	.	TTA	T	9.7	PASS	.	GT:GQ:DP:AD:VAF:C:PS	1|0:7:48:19:0.395833:DV:149
contig_1153	82280	.	T	TA	0.1	refCall	.	GT:GQ:DP:AD:VAF:C	./.:16:46:5:0.108696:DV
contig_1153	85225	.	C	T	20	PASS	.	GT:GQ:DP:AD:VAF:C:PS	1|0:20:43:22:0.512:P:149
contig_1153	86016	.	TA	T	31.1	PASS	.	GT:GQ:DP:AD:VAF:C	1/1:26:36:13:0.361111:DV
contig_1153	86595	.	A	T	16	PASS	.	GT:GQ:DP:AD:VAF:C	1/1:16:11:10:0.909:P
contig_1153	86599	.	A	G	35.1	PASS	.	GT:GQ:DP:AD:VAF:C	1/1:16:12:12:1:DV
contig_1153	88530	.	G	A	18	PASS	.	GT:GQ:DP:AD:VAF:C:PS	0|1:18:33:11:0.333:P:88529
contig_1153	89624	.	GA	G	6.4	PASS	.	GT:GQ:DP:AD:VAF:C:PS	0|1:6:36:16:0.444444:DV:88529
contig_1153	90340	.	C	G	19	PASS	.	GT:GQ:DP:AD:VAF:C:PS	0|1:19:43:16:0.372:P:88529
contig_1153	93152	.	AACAC	A	10.1	PASS	.	GT:GQ:DP:AD:VAF:C:PS	0|1:10:45:7:0.155556:DV:88529
contig_1153	93245	.	C	T	17	PASS	.	GT:GQ:DP:AD:VAF:C:PS	0|1:17:52:18:0.346:P:88529
contig_1153	93331	.	ATTAT	A	0.7	refCall	.	GT:GQ:DP:AD:VAF:C	./.:8:55:18:0.327273:DV
contig_1153	93342	.	T	C	1.4	refCall	.	GT:GQ:DP:AD:VAF:C	./.:6:55:19:0.345455:DV
contig_1153	96991	.	G	A	16	PASS	.	GT:GQ:DP:AD:VAF:C:PS	1|0:16:54:20:0.37:P:88529
contig_1153	97285	.	G	GAGC	30	PASS	.	GT:GQ:DP:AD:VAF:C:PS	1|0:30:56:9:0.160714:DV:88529
contig_1153	98149	.	G	A	61.5	PASS	.	GT:GQ:DP:AD:VAF:C:PS	1|0:61:54:20:0.37037:DV:88529
contig_1153	98153	.	C	T	58.1	PASS	.	GT:GQ:DP:AD:VAF:C:PS	1|0:58:52:20:0.384615:DV:88529
contig_1153	99105	.	AT	A	0.6	refCall	.	GT:GQ:DP:AD:VAF:C	./.:9:43:6:0.139535:DV
contig_1153	99372	.	A	G	16	PASS	.	GT:GQ:DP:AD:VAF:C:PS	1|0:16:33:12:0.364:P:88529
contig_1153	100438	.	GTCT	G	11	PASS	.	GT:GQ:DP:AD:VAF:C:PS	1|0:11:25:10:0.4:P:88529
contig_1153	105259	.	CATATAT	C	13.6	PASS	.	GT:GQ:DP:AD:VAF:C:PS	1|0:14:35:7:0.2:DV:88529
contig_1153	106698	.	A	G	14	PASS	.	GT:GQ:DP:AD:VAF:C:PS	1|0:6:29:12:0.413793:DV:88529
contig_1153	108047	.	C	CT	35.8	PASS	.	GT:GQ:DP:AD:VAF:C:PS	0|1:35:31:13:0.419355:DV:88529
contig_1153	109361	.	A	G	19	PASS	.	GT:GQ:DP:AD:VAF:C:PS	1|0:19:43:19:0.442:P:88529
contig_1153	112433	.	G	A	57	PASS	.	GT:GQ:DP:AD:VAF:C:PS	1|0:57:63:23:0.365079:DV:88529
contig_1153	112968	.	A	G	22	PASS	.	GT:GQ:DP:AD:VAF:C:PS	0|1:22:65:30:0.462:P:88529
contig_1153	113023	.	TG	T	27	PASS	.	GT:GQ:DP:AD:VAF:C:PS	1|0:27:68:24:0.352941:DV:88529
contig_1153	113025	.	GA	G	8.7	PASS	.	GT:GQ:DP:AD:VAF:C:PS	0|1:9:61:28:0.459016:DV:88529
contig_1153	113808	.	T	C	21	PASS	.	GT:GQ:DP:AD:VAF:C:PS	1|0:21:69:34:0.493:P:88529
contig_1153	114033	.	T	C	19	PASS	.	GT:GQ:DP:AD:VAF:C:PS	1|0:19:67:31:0.463:P:88529
contig_1153	114398	.	A	G	21	PASS	.	GT:GQ:DP:AD:VAF:C:PS	0|1:21:60:26:0.433:P:88529
contig_1153	114458	.	A	G	20	PASS	.	GT:GQ:DP:AD:VAF:C:PS	1|0:20:67:32:0.478:P:88529
contig_1153	116968	.	A	C	19	PASS	.	GT:GQ:DP:AD:VAF:C:PS	0|1:19:51:22:0.431:P:88529
contig_1153	118137	.	T	C	18	PASS	.	GT:GQ:DP:AD:VAF:C:PS	0|1:18:46:15:0.326:P:88529
contig_1153	118396	.	T	A	17	PASS	.	GT:GQ:DP:AD:VAF:C:PS	0|1:17:37:11:0.297:P:88529
contig_1153	119053	.	C	T	19	PASS	.	GT:GQ:DP:AD:VAF:C:PS	1|0:19:38:19:0.5:P:88529
contig_1153	119577	.	TA	T	0.3	refCall	.	GT:GQ:DP:AD:VAF:C	./.:12:46:12:0.26087:DV
contig_1153	119806	.	A	T	17	PASS	.	GT:GQ:DP:AD:VAF:C:PS	0|1:17:38:16:0.421:P:88529
contig_1153	120630	.	CATATAT	C	49.1	PASS	.	GT:GQ:DP:AD:VAF:C:PS	1|0:49:42:12:0.285714:DV:88529
contig_1153	122804	.	T	C	18	PASS	.	GT:GQ:DP:AD:VAF:C:PS	0|1:18:44:17:0.386:P:88529
contig_1153	122892	.	GTA	G	12	PASS	.	GT:GQ:DP:AD:VAF:C:PS	0|1:12:46:19:0.413:P:88529
contig_1153	123358	.	G	A	16	PASS	.	GT:GQ:DP:AD:VAF:C:PS	0|1:16:48:18:0.375:P:88529
contig_1153	123592	.	C	G	19	PASS	.	GT:GQ:DP:AD:VAF:C:PS	0|1:19:48:18:0.375:P:88529
contig_1153	124647	.	A	G	20	PASS	.	GT:GQ:DP:AD:VAF:C:PS	0|1:20:49:23:0.469:P:88529
contig_1153	124959	.	A	G	17	PASS	.	GT:GQ:DP:AD:VAF:C:PS	1|0:17:45:20:0.444:P:88529
contig_1153	126259	.	TG	CG,T	32.7	PASS	.	GT:GQ:DP:AD:VAF:C:PS	1|2:13:48:24,23:0.5,0.479167:DV:88529
contig_1153	126261	.	G	GT	28.2	PASS	.	GT:GQ:DP:AD:VAF:C:PS	1|0:15:53:20:0.377358:DV:88529
contig_1153	126354	.	T	C	18	PASS	.	GT:GQ:DP:AD:VAF:C:PS	1|0:18:49:18:0.367:P:88529
contig_1153	128256	.	T	C	17	PASS	.	GT:GQ:DP:AD:VAF:C:PS	1|0:17:54:21:0.389:P:88529
contig_1153	129790	.	A	G	21	PASS	.	GT:GQ:DP:AD:VAF:C:PS	1|0:21:57:26:0.456:P:88529
contig_1153	130105	.	A	G	22	PASS	.	GT:GQ:DP:AD:VAF:C:PS	0|1:22:57:26:0.456:P:88529
contig_1153	130149	.	C	T	16	PASS	.	GT:GQ:DP:AD:VAF:C:PS	1|0:16:42:18:0.429:P:88529
contig_1153	130472	.	T	G	20	PASS	.	GT:GQ:DP:AD:VAF:C:PS	0|1:20:54:26:0.481:P:88529
contig_1153	130693	.	TTA	T	45.9	PASS	.	GT:GQ:DP:AD:VAF:C:PS	1|0:46:53:13:0.245283:DV:88529
contig_1153	130845	.	T	C	19	PASS	.	GT:GQ:DP:AD:VAF:C:PS	0|1:19:53:21:0.396:P:88529
contig_1153	132584	.	AT	A	17	PASS	.	GT:GQ:DP:AD:VAF:C:PS	1|0:17:66:28:0.424:P:88529
contig_1153	132904	.	G	A	51.5	PASS	.	GT:GQ:DP:AD:VAF:C:PS	1|0:51:60:22:0.366667:DV:88529
contig_1153	133816	.	A	G	20	PASS	.	GT:GQ:DP:AD:VAF:C:PS	1|0:20:52:25:0.481:P:88529
contig_1153	134590	.	C	T	18	PASS	.	GT:GQ:DP:AD:VAF:C:PS	0|1:18:53:22:0.415:P:88529
contig_1153	135210	.	T	C	19	PASS	.	GT:GQ:DP:AD:VAF:C:PS	0|1:19:56:22:0.393:P:88529
contig_1153	140836	.	T	C	19	PASS	.	GT:GQ:DP:AD:VAF:C:PS	0|1:19:36:16:0.444:P:88529
contig_1153	141434	.	G	A	20	PASS	.	GT:GQ:DP:AD:VAF:C:PS	1|0:20:40:18:0.45:P:88529
contig_1153	142361	.	T	C	20	PASS	.	GT:GQ:DP:AD:VAF:C:PS	0|1:20:44:21:0.477:P:88529
contig_1153	142472	.	A	G	20	PASS	.	GT:GQ:DP:AD:VAF:C:PS	0|1:20:42:20:0.476:P:88529
contig_1153	142716	.	A	G	17	PASS	.	GT:GQ:DP:AD:VAF:C:PS	1|0:17:45:22:0.489:P:88529
contig_1153	143710	.	A	T	19	PASS	.	GT:GQ:DP:AD:VAF:C:PS	1|0:19:54:25:0.463:P:88529
contig_1153	144173	.	AGT	A	21	PASS	.	GT:GQ:DP:AD:VAF:C:PS	0|1:21:49:21:0.429:P:88529
contig_1153	144208	.	G	GTA	52.9	PASS	.	GT:GQ:DP:AD:VAF:C:PS	0|1:52:48:15:0.3125:DV:88529
contig_1153	144381	.	TCACACACACACACACACACA	T,TCACACACACACACACACACACA,TCACACACACACACACACACACACA	67.7	PASS	.	GT:GQ:DP:AD:VAF:C:PS	1|3:2:47:16,6,5:0.340426,0.12766,0.106383:DV:88529
contig_1153	144440	.	A	T	20	PASS	.	GT:GQ:DP:AD:VAF:C:PS	0|1:20:47:22:0.468:P:88529
contig_1153	145447	.	CAGA	C	16	PASS	.	GT:GQ:DP:AD:VAF:C:PS	1|0:16:50:20:0.4:P:88529
contig_1153	148221	.	AAT	A	48	PASS	.	GT:GQ:DP:AD:VAF:C:PS	1|0:47:44:18:0.409091:DV:88529
contig_1153	148504	.	CT	C	0	refCall	.	GT:GQ:DP:AD:VAF:C	0/0:25:44:10:0.227273:DV
contig_1153	149765	.	A	G	45.9	PASS	.	GT:GQ:DP:AD:VAF:C:PS	0|1:46:46:23:0.5:DV:88529
contig_1153	150110	.	G	A	18	PASS	.	GT:GQ:DP:AD:VAF:C:PS	1|0:18:50:21:0.42:P:88529
contig_1153	150463	.	GGGTTCTC	G	53	PASS	.	GT:GQ:DP:AD:VAF:C:PS	1|0:52:45:13:0.288889:DV:88529
contig_1153	152687	.	G	A	19	PASS	.	GT:GQ:DP:AD:VAF:C:PS	1|0:19:52:24:0.462:P:88529
contig_1153	154377	.	TC	T	21	PASS	.	GT:GQ:DP:AD:VAF:C:PS	0|1:20:45:19:0.422222:DV:88529
contig_1153	154380	.	CT	C	7.8	PASS	.	GT:GQ:DP:AD:VAF:C:PS	1|0:8:36:13:0.361111:DV:88529
contig_1153	154478	.	G	A	22	PASS	.	GT:GQ:DP:AD:VAF:C:PS	0|1:22:45:21:0.467:P:88529
contig_1153	155192	.	T	C	16	PASS	.	GT:GQ:DP:AD:VAF:C:PS	0|1:16:39:18:0.462:P:88529
contig_1153	155833	.	T	G	20	PASS	.	GT:GQ:DP:AD:VAF:C:PS	0|1:20:56:20:0.357:P:88529
contig_1153	156760	.	T	C	20	PASS	.	GT:GQ:DP:AD:VAF:C:PS	0|1:20:62:22:0.355:P:88529
contig_1153	157154	.	T	C	21	PASS	.	GT:GQ:DP:AD:VAF:C:PS	0|1:21:60:23:0.383:P:88529
contig_1153	158830	.	TA	T	0	refCall	.	GT:GQ:DP:AD:VAF:C	0/0:23:60:7:0.116667:DV
contig_1153	158835	.	A	AG	24.9	PASS	.	GT:GQ:DP:AD:VAF:C:PS	1|0:22:59:14:0.237288:DV:88529
contig_1153	159955	.	G	A	22	PASS	.	GT:GQ:DP:AD:VAF:C:PS	0|1:22:57:22:0.386:P:88529
contig_1153	160655	.	TC	T	8.9	PASS	.	GT:GQ:DP:AD:VAF:C	1/1:5:48:16:0.333333:DV
contig_1153	161254	.	T	C	21	PASS	.	GT:GQ:DP:AD:VAF:C:PS	0|1:21:45:18:0.4:P:88529
contig_1153	163763	.	G	C	23	PASS	.	GT:GQ:DP:AD:VAF:C:PS	0|1:23:36:15:0.417:P:88529
contig_1153	163813	.	G	A	19	PASS	.	GT:GQ:DP:AD:VAF:C:PS	0|1:19:40:18:0.45:P:88529
contig_1153	163878	.	G	T	16	PASS	.	GT:GQ:DP:AD:VAF:C:PS	1|0:16:35:14:0.4:P:88529
contig_1153	165100	.	ACCGCGGTCG	A	57.2	PASS	.	GT:GQ:DP:AD:VAF:C:PS	1|0:55:40:17:0.425:DV:88529
contig_1153	165237	.	G	A	22	PASS	.	GT:GQ:DP:AD:VAF:C:PS	0|1:22:39:18:0.462:P:88529
contig_1153	165698	.	T	C	19	PASS	.	GT:GQ:DP:AD:VAF:C:PS	0|1:19:39:15:0.385:P:88529
contig_1153	165820	.	A	G	20	PASS	.	GT:GQ:DP:AD:VAF:C:PS	0|1:20:43:19:0.442:P:88529
contig_1153	165912	.	C	T	17	PASS	.	GT:GQ:DP:AD:VAF:C:PS	1|0:17:42:20:0.476:P:88529
contig_1153	166202	.	A	G	19	PASS	.	GT:GQ:DP:AD:VAF:C:PS	0|1:19:47:22:0.468:P:88529
contig_1153	166657	.	T	C	19	PASS	.	GT:GQ:DP:AD:VAF:C:PS	0|1:19:48:16:0.333:P:88529
contig_1153	167731	.	G	A	19	PASS	.	GT:GQ:DP:AD:VAF:C:PS	0|1:19:44:16:0.364:P:88529
contig_1153	167899	.	TC	T	2.7	refCall	.	GT:GQ:DP:AD:VAF:C	./.:3:41:16:0.390244:DV
contig_1153	168103	.	T	C	20	PASS	.	GT:GQ:DP:AD:VAF:C:PS	0|1:20:44:17:0.386:P:88529
contig_1153	169027	.	A	G	16	PASS	.	GT:GQ:DP:AD:VAF:C:PS	0|1:16:44:18:0.409:P:88529
contig_1153	169656	.	T	C	16	PASS	.	GT:GQ:DP:AD:VAF:C:PS	0|1:16:43:15:0.349:P:88529
contig_1153	169953	.	A	G	16	PASS	.	GT:GQ:DP:AD:VAF:C:PS	0|1:16:44:18:0.409:P:88529
contig_1153	170748	.	A	G	0.1	refCall	.	GT:GQ:DP:AD:VAF:C	./.:18:40:15:0.375:DV
contig_1153	170753	.	C	G	0.1	refCall	.	GT:GQ:DP:AD:VAF:C	./.:19:40:15:0.375:DV
contig_1153	170754	.	A	T	0.1	refCall	.	GT:GQ:DP:AD:VAF:C	./.:15:39:15:0.384615:DV
contig_1153	170755	.	T	C	0	refCall	.	GT:GQ:DP:AD:VAF:C	0/0:21:39:15:0.384615:DV
contig_1153	170769	.	A	G	0	refCall	.	GT:GQ:DP:AD:VAF:C	0/0:26:38:14:0.368421:DV
contig_1153	170775	.	T	C	0	refCall	.	GT:GQ:DP:AD:VAF:C	0/0:31:38:12:0.315789:DV
contig_1153	170787	.	C	A	0	refCall	.	GT:GQ:DP:AD:VAF:C	0/0:29:37:12:0.324324:DV
contig_1153	170788	.	A	T	0	refCall	.	GT:GQ:DP:AD:VAF:C	0/0:28:37:12:0.324324:DV
contig_1153	170793	.	T	C	0	refCall	.	GT:GQ:DP:AD:VAF:C	0/0:28:37:14:0.378378:DV
contig_1153	170794	.	A	G	0	refCall	.	GT:GQ:DP:AD:VAF:C	0/0:26:38:14:0.368421:DV
contig_1153	170798	.	T	G	0	refCall	.	GT:GQ:DP:AD:VAF:C	0/0:32:35:9:0.257143:DV
contig_1153	170799	.	C	T	0	refCall	.	GT:GQ:DP:AD:VAF:C	0/0:33:35:9:0.257143:DV
contig_1153	170800	.	T	A	0	refCall	.	GT:GQ:DP:AD:VAF:C	0/0:33:38:11:0.289474:DV
contig_1153	170806	.	C	A	0	refCall	.	GT:GQ:DP:AD:VAF:C	0/0:31:33:10:0.30303:DV
contig_1153	170809	.	C	T	0	refCall	.	GT:GQ:DP:AD:VAF:C	0/0:32:38:11:0.289474:DV
contig_1153	170810	.	C	T	0	refCall	.	GT:GQ:DP:AD:VAF:C	0/0:31:38:15:0.394737:DV
contig_1153	170812	.	C	T	0	refCall	.	GT:GQ:DP:AD:VAF:C	0/0:33:38:14:0.368421:DV
contig_1153	170813	.	G	T	0	refCall	.	GT:GQ:DP:AD:VAF:C	0/0:32:36:15:0.416667:DV
contig_1153	170819	.	A	C	0	refCall	.	GT:GQ:DP:AD:VAF:C	0/0:31:38:13:0.342105:DV
contig_1153	171206	.	A	C	0.9	refCall	.	GT:GQ:DP:AD:VAF:C	./.:7:48:13:0.270833:DV
contig_1153	172250	.	C	T	9	PASS	.	GT:GQ:DP:AD:VAF:C	0/1:6:30:8:0.266667:DV
contig_1153	172857	.	G	A	22	PASS	.	GT:GQ:DP:AD:VAF:C:PS	0|1:22:47:21:0.447:P:88529
contig_1153	173191	.	AC	A	1.9	refCall	.	GT:GQ:DP:AD:VAF:C	./.:4:37:10:0.27027:DV
contig_1153	173285	.	A	G	21	PASS	.	GT:GQ:DP:AD:VAF:C:PS	0|1:21:43:19:0.442:P:88529
contig_1153	173542	.	T	TA	6.8	PASS	.	GT:GQ:DP:AD:VAF:C:PS	1|0:6:44:11:0.25:DV:88529
contig_1153	173707	.	G	C	19	PASS	.	GT:GQ:DP:AD:VAF:C:PS	1|0:19:43:20:0.465:P:88529
contig_1153	173746	.	TA	T	0.2	refCall	.	GT:GQ:DP:AD:VAF:C	./.:13:45:7:0.155556:DV
contig_1153	176527	.	G	A	19	PASS	.	GT:GQ:DP:AD:VAF:C:PS	0|1:19:42:15:0.357:P:88529
contig_1153	177038	.	T	A	20.5	PASS	.	GT:GQ:DP:AD:VAF:C:PS	0|1:20:46:19:0.413043:DV:88529
contig_1153	177043	.	GA	G	0	refCall	.	GT:GQ:DP:AD:VAF:C	0/0:22:48:9:0.1875:DV
contig_1153	177423	.	GTA	G	23.2	PASS	.	GT:GQ:DP:AD:VAF:C:PS	0|1:23:42:10:0.238095:DV:88529
contig_1153	177478	.	CATAATATATATATATATATATATATATAT	C	1	refCall	.	GT:GQ:DP:AD:VAF:C	./.:7:36:11:0.305556:DV
contig_1153	177759	.	G	A	27.7	PASS	.	GT:GQ:DP:AD:VAF:C:PS	0|1:28:44:11:0.25:DV:88529
contig_1153	178225	.	G	A	18	PASS	.	GT:GQ:DP:AD:VAF:C:PS	0|1:18:41:13:0.317:P:88529
contig_1153	178948	.	GTATA	G,GTATATA	23.1	PASS	.	GT:GQ:DP:AD:VAF:C:PS	1|2:8:41:12,5:0.292683,0.121951:DV:88529
contig_1153	179054	.	A	T	17	PASS	.	GT:GQ:DP:AD:VAF:C:PS	0|1:17:39:14:0.359:P:88529
contig_1153	179219	.	T	C	19	PASS	.	GT:GQ:DP:AD:VAF:C:PS	0|1:19:42:17:0.405:P:88529
contig_1153	180779	.	AAG	A	12	PASS	.	GT:GQ:DP:AD:VAF:C:PS	1|0:12:45:19:0.422:P:88529
contig_1153	181433	.	A	G	17	PASS	.	GT:GQ:DP:AD:VAF:C:PS	1|0:17:47:21:0.447:P:88529
contig_1153	183764	.	T	C	19	PASS	.	GT:GQ:DP:AD:VAF:C:PS	0|1:19:42:20:0.476:P:88529
contig_1153	183778	.	T	C	16	PASS	.	GT:GQ:DP:AD:VAF:C:PS	1|0:16:43:20:0.465:P:88529
contig_1153	184815	.	T	C	18	PASS	.	GT:GQ:DP:AD:VAF:C:PS	0|1:18:39:13:0.333:P:88529
contig_1153	186713	.	G	C	19	PASS	.	GT:GQ:DP:AD:VAF:C:PS	1|0:19:36:18:0.5:P:88529
contig_1153	186740	.	G	A	18	PASS	.	GT:GQ:DP:AD:VAF:C:PS	0|1:18:31:12:0.387:P:88529
contig_1153	187142	.	G	A	21	PASS	.	GT:GQ:DP:AD:VAF:C:PS	0|1:21:34:15:0.441:P:88529
contig_1153	187300	.	T	A	20	PASS	.	GT:GQ:DP:AD:VAF:C:PS	0|1:20:32:15:0.469:P:88529
contig_1153	187685	.	A	G	20	PASS	.	GT:GQ:DP:AD:VAF:C:PS	0|1:20:31:13:0.419:P:88529
contig_1153	187893	.	T	C	18	PASS	.	GT:GQ:DP:AD:VAF:C:PS	1|0:18:33:16:0.485:P:88529
contig_1153	189030	.	T	C	18	PASS	.	GT:GQ:DP:AD:VAF:C:PS	0|1:18:18:7:0.389:P:88529
contig_1153	189157	.	G	GT	4.5	PASS	.	GT:GQ:DP:AD:VAF:C	1/1:5:14:13:0.928571:DV
contig_1153	189161	.	G	C	12.3	PASS	.	GT:GQ:DP:AD:VAF:C	1/1:12:14:13:0.928571:DV
contig_1153	189166	.	A	AT	8	PASS	.	GT:GQ:DP:AD:VAF:C	1/1:8:14:12:0.857143:DV
contig_1153	189169	.	G	C	9.3	PASS	.	GT:GQ:DP:AD:VAF:C	1/1:9:14:13:0.928571:DV
contig_1153	189175	.	T	TTAGC	0	refCall	.	GT:GQ:DP:AD:VAF:C	0/0:25:14:10:0.714286:DV
contig_1153	189178	.	A	T	0.1	refCall	.	GT:GQ:DP:AD:VAF:C	./.:19:11:11:1:DV
contig_1153	189181	.	A	T	0.2	refCall	.	GT:GQ:DP:AD:VAF:C	./.:13:11:11:1:DV
contig_1153	189184	.	C	CA	0.2	refCall	.	GT:GQ:DP:AD:VAF:C	./.:13:11:11:1:DV
contig_1153	189187	.	A	T	0.4	refCall	.	GT:GQ:DP:AD:VAF:C	./.:11:11:9:0.818182:DV
contig_1153	189190	.	A	ATCAC	0.1	refCall	.	GT:GQ:DP:AD:VAF:C	./.:16:11:8:0.727273:DV
contig_1153	189195	.	A	AAT	0.2	refCall	.	GT:GQ:DP:AD:VAF:C	./.:13:11:10:0.909091:DV
contig_1153	189202	.	A	AT	0	refCall	.	GT:GQ:DP:AD:VAF:C	0/0:20:11:9:0.818182:DV
contig_1153	189203	.	C	CT	0	refCall	.	GT:GQ:DP:AD:VAF:C	0/0:22:11:9:0.818182:DV
contig_1153	189205	.	G	GT	0	refCall	.	GT:GQ:DP:AD:VAF:C	0/0:22:11:9:0.818182:DV
contig_1153	189207	.	A	AT	0.1	refCall	.	GT:GQ:DP:AD:VAF:C	./.:18:11:11:1:DV
contig_1153	189212	.	A	AAT	0.1	refCall	.	GT:GQ:DP:AD:VAF:C	./.:19:11:11:1:DV
contig_1153	189218	.	G	T	0.2	refCall	.	GT:GQ:DP:AD:VAF:C	./.:13:11:11:1:DV
contig_1153	189221	.	G	GATA	0	refCall	.	GT:GQ:DP:AD:VAF:C	0/0:21:11:10:0.909091:DV
contig_1153	189225	.	AGG	A	0	refCall	.	GT:GQ:DP:AD:VAF:C	0/0:34:11:10:0.909091:DV
contig_1153	189234	.	A	AT	0	refCall	.	GT:GQ:DP:AD:VAF:C	0/0:33:11:9:0.818182:DV
contig_1153	189236	.	T	TA	0	refCall	.	GT:GQ:DP:AD:VAF:C	0/0:34:10:9:0.9:DV
contig_1153	189237	.	G	GTT	0	refCall	.	GT:GQ:DP:AD:VAF:C	0/0:34:10:10:1:DV
contig_1153	189239	.	A	ATAAGTATT	0	refCall	.	GT:GQ:DP:AD:VAF:C	0/0:36:10:9:0.9:DV
contig_1153	189241	.	T	TC	0	refCall	.	GT:GQ:DP:AD:VAF:C	0/0:33:10:10:1:DV
contig_1153	189244	.	A	AT	0	refCall	.	GT:GQ:DP:AD:VAF:C	0/0:34:10:10:1:DV
contig_1153	189245	.	A	AT	0	refCall	.	GT:GQ:DP:AD:VAF:C	0/0:30:10:10:1:DV
contig_1153	189246	.	G	T	0	refCall	.	GT:GQ:DP:AD:VAF:C	0/0:28:10:10:1:DV
contig_1153	189251	.	A	AAT	0	refCall	.	GT:GQ:DP:AD:VAF:C	0/0:31:10:10:1:DV
contig_1153	189254	.	T	TA	0	refCall	.	GT:GQ:DP:AD:VAF:C	0/0:31:10:10:1:DV
contig_1153	189256	.	C	CT	0	refCall	.	GT:GQ:DP:AD:VAF:C	0/0:33:10:10:1:DV
contig_1153	189261	.	C	CATCTT	0	refCall	.	GT:GQ:DP:AD:VAF:C	0/0:32:10:10:1:DV
contig_1153	189271	.	G	GAT	0	refCall	.	GT:GQ:DP:AD:VAF:C	0/0:30:10:10:1:DV
contig_1153	189273	.	A	AC	0	refCall	.	GT:GQ:DP:AD:VAF:C	0/0:27:10:9:0.9:DV
contig_1153	189276	.	T	TTACTA	0	refCall	.	GT:GQ:DP:AD:VAF:C	0/0:22:10:10:1:DV
contig_1153	189282	.	T	TTA	0	refCall	.	GT:GQ:DP:AD:VAF:C	0/0:24:10:10:1:DV
contig_1153	189283	.	A	AT	0.1	refCall	.	GT:GQ:DP:AD:VAF:C	./.:18:10:10:1:DV
contig_1153	189289	.	A	AG	0	refCall	.	GT:GQ:DP:AD:VAF:C	0/0:24:10:10:1:DV
contig_1153	189293	.	A	AGC	0.1	refCall	.	GT:GQ:DP:AD:VAF:C	./.:16:10:10:1:DV
contig_1153	189295	.	A	ATTT	0.1	refCall	.	GT:GQ:DP:AD:VAF:C	./.:17:10:10:1:DV
contig_1153	189299	.	A	AAT	0.2	refCall	.	GT:GQ:DP:AD:VAF:C	./.:13:10:10:1:DV
contig_1153	189301	.	G	GTTAA	0.3	refCall	.	GT:GQ:DP:AD:VAF:C	./.:12:10:9:0.9:DV
contig_1153	189305	.	A	ACATTT	0.3	refCall	.	GT:GQ:DP:AD:VAF:C	./.:12:10:10:1:DV
contig_1153	189310	.	A	AC	0.2	refCall	.	GT:GQ:DP:AD:VAF:C	./.:13:10:9:0.9:DV
contig_1153	189314	.	G	GCT	0.3	refCall	.	GT:GQ:DP:AD:VAF:C	./.:12:10:8:0.8:DV
contig_1153	189317	.	A	ATATTT	1.7	refCall	.	GT:GQ:DP:AD:VAF:C	./.:5:10:10:1:DV
contig_1153	192276	.	G	A	65.3	PASS	.	GT:GQ:DP:AD:VAF:C:PS	1|0:65:43:17:0.395349:DV:192275
contig_1153	193015	.	C	A	37.3	PASS	.	GT:GQ:DP:AD:VAF:C:PS	1|0:36:43:14:0.325581:DV:192275
contig_1153	194778	.	T	A	3.6	PASS	.	GT:GQ:DP:AD:VAF:C	1/1:3:21:9:0.428571:DV
contig_1153	194929	.	AATATATAT	A	10.8	PASS	.	GT:GQ:DP:AD:VAF:C:PS	1|0:11:24:4:0.166667:DV:192275
contig_1153	195044	.	T	C	0.1	refCall	.	GT:GQ:DP:AD:VAF:C	./.:18:28:9:0.321429:DV
contig_1153	195048	.	T	TCG	2.5	refCall	.	GT:GQ:DP:AD:VAF:C	./.:4:28:9:0.321429:DV
contig_1153	195052	.	T	TC	3.9	PASS	.	GT:GQ:DP:AD:VAF:C:PS	1|0:4:28:9:0.321429:DV:192275
contig_1153	195280	.	C	T	17	PASS	.	GT:GQ:DP:AD:VAF:C:PS	1|0:17:29:11:0.379:P:192275
contig_1153	195474	.	GAC	G	13.5	PASS	.	GT:GQ:DP:AD:VAF:C	1/1:10:29:23:0.793103:DV
contig_1153	195480	.	GACAC	G	4.3	PASS	.	GT:GQ:DP:AD:VAF:C:PS	1|0:4:30:8:0.266667:DV:192275
contig_1153	195504	.	C	T	14.1	PASS	.	GT:GQ:DP:AD:VAF:C:PS	0|1:13:32:13:0.40625:DV:192275
contig_1153	195611	.	TAGACAGAC	T	2.2	refCall	.	GT:GQ:DP:AD:VAF:C	./.:4:36:6:0.166667:DV
contig_1153	195629	.	GACAGACACAC	G	10.1	PASS	.	GT:GQ:DP:AD:VAF:C:PS	0|1:10:27:7:0.259259:DV:192275
contig_1153	195792	.	GCACACACACA	G	1.9	refCall	.	GT:GQ:DP:AD:VAF:C	./.:4:32:6:0.1875:DV
contig_1153	195831	.	C	A,CAA	9.9	PASS	.	GT:GQ:DP:AD:VAF:C:PS	0|2:2:31:9,5:0.290323,0.16129:DV:192275
contig_1153	197556	.	T	G	17	PASS	.	GT:GQ:DP:AD:VAF:C:PS	0|1:17:38:13:0.342:P:192275
contig_1153	198186	.	AT	A	0.1	refCall	.	GT:GQ:DP:AD:VAF:C	./.:16:41:12:0.292683:DV
contig_1153	198769	.	CGCCGCCGCAGCCGCCGCA	C	1	refCall	.	GT:GQ:DP:AD:VAF:C	./.:7:37:6:0.162162:DV
contig_1153	198876	.	TA	T	2.1	refCall	.	GT:GQ:DP:AD:VAF:C	./.:4:38:18:0.473684:DV
contig_1153	199342	.	A	G	2.1	refCall	.	GT:GQ:DP:AD:VAF:C	./.:4:44:11:0.25:DV
contig_1153	199467	.	CTGTGTGTGTGTGTGTGTGT	C,CGTGTGTGTGTGTGTGTGT	5.4	PASS	.	GT:GQ:DP:AD:VAF:C:PS	2|0:2:39:6,9:0.153846,0.230769:DV:192275
contig_1153	199621	.	GT	G	12.7	PASS	.	GT:GQ:DP:AD:VAF:C	1/1:12:42:27:0.642857:DV
contig_1153	199743	.	A	C	16	PASS	.	GT:GQ:DP:AD:VAF:C:PS	0|1:16:39:13:0.333:P:192275
contig_1153	200568	.	TTA	T	20.9	PASS	.	GT:GQ:DP:AD:VAF:C	1/1:12:44:21:0.477273:DV
contig_1153	200984	.	G	A	21	PASS	.	GT:GQ:DP:AD:VAF:C:PS	0|1:21:42:16:0.381:P:192275
contig_1153	202188	.	C	T	5.7	PASS	.	GT:GQ:DP:AD:VAF:C:PS	1|0:6:26:9:0.346154:DV:192275
contig_1153	202320	.	TGAGA	T,TGA	11.6	PASS	.	GT:GQ:DP:AD:VAF:C:PS	2|0:4:23:5,5:0.217391,0.217391:DV:192275
contig_1153	202345	.	G	GAC	4.4	PASS	.	GT:GQ:DP:AD:VAF:C:PS	0|1:4:24:6:0.25:DV:192275
contig_1153	202413	.	G	A	7.1	PASS	.	GT:GQ:DP:AD:VAF:C:PS	0|1:7:24:7:0.291667:DV:192275
contig_1153	202667	.	A	ACACATT	0.2	refCall	.	GT:GQ:DP:AD:VAF:C	./.:14:37:7:0.189189:DV
contig_1153	202848	.	TTTATA	T	13.8	PASS	.	GT:GQ:DP:AD:VAF:C:PS	1|0:14:32:9:0.28125:DV:192275
contig_1153	202855	.	A	C	11.8	PASS	.	GT:GQ:DP:AD:VAF:C:PS	1|0:12:31:11:0.354839:DV:192275
contig_1153	202884	.	TGAGA	T	22	PASS	.	GT:GQ:DP:AD:VAF:C:PS	1|0:22:33:6:0.181818:DV:192275
contig_1153	203320	.	T	C	20	PASS	.	GT:GQ:DP:AD:VAF:C:PS	0|1:20:37:14:0.378:P:192275
contig_1153	204177	.	CAT	C	1.7	refCall	.	GT:GQ:DP:AD:VAF:C	./.:5:40:11:0.275:DV
contig_1153	204729	.	A	G	19	PASS	.	GT:GQ:DP:AD:VAF:C:PS	0|1:19:46:19:0.413:P:192275
contig_1153	205142	.	CGTGTGTGTGT	C	7.2	PASS	.	GT:GQ:DP:AD:VAF:C:PS	0|1:7:44:9:0.204545:DV:192275
contig_1153	205431	.	T	C	19	PASS	.	GT:GQ:DP:AD:VAF:C:PS	0|1:19:45:17:0.378:P:192275
contig_1153	205919	.	T	C	33	PASS	.	GT:GQ:DP:AD:VAF:C:PS	0|1:33:44:18:0.409091:DV:192275
contig_1153	206550	.	C	T	19	PASS	.	GT:GQ:DP:AD:VAF:C:PS	1|0:19:51:25:0.49:P:192275
contig_1153	206773	.	A	AG	24.4	PASS	.	GT:GQ:DP:AD:VAF:C:PS	0|1:24:52:11:0.211538:DV:192275
contig_1153	207100	.	T	A	17	PASS	.	GT:GQ:DP:AD:VAF:C:PS	1|0:17:60:29:0.483:P:192275
contig_1153	207209	.	T	C	20	PASS	.	GT:GQ:DP:AD:VAF:C:PS	1|0:20:60:30:0.5:P:192275
contig_1153	207722	.	TAAA	T	53.7	PASS	.	GT:GQ:DP:AD:VAF:C:PS	1|0:53:61:30:0.491803:DV:192275
contig_1153	207726	.	A	AT	31.8	PASS	.	GT:GQ:DP:AD:VAF:C:PS	0|1:7:59:23:0.38983:DV:192275
contig_1153	208104	.	TTATATATATATATATATATATATATA	T	17.9	PASS	.	GT:GQ:DP:AD:VAF:C:PS	1|0:18:48:9:0.1875:DV:192275
contig_1153	208229	.	C	G	20	PASS	.	GT:GQ:DP:AD:VAF:C:PS	0|1:20:48:18:0.375:P:192275
contig_1153	209274	.	TATATATATATATATA	T	14.5	PASS	.	GT:GQ:DP:AD:VAF:C:PS	1|0:14:41:21:0.512195:DV:192275
contig_1153	209292	.	G	T	10.2	PASS	.	GT:GQ:DP:AD:VAF:C:PS	0|1:10:42:16:0.380952:DV:192275
contig_1153	209293	.	A	G	30	PASS	.	GT:GQ:DP:AD:VAF:C:PS	1|0:29:37:19:0.513514:DV:192275
contig_1153	209388	.	CA	C	6.9	PASS	.	GT:GQ:DP:AD:VAF:C	1/1:7:38:9:0.236842:DV
contig_1153	209441	.	C	G	19.2	PASS	.	GT:GQ:DP:AD:VAF:C	1/1:19:29:15:0.517241:DV
contig_1153	209442	.	C	G	19.5	PASS	.	GT:GQ:DP:AD:VAF:C	1/1:19:32:18:0.5625:DV
contig_1153	209741	.	T	C	0	refCall	.	GT:GQ:DP:AD:VAF:C	0/0:28:42:13:0.309524:DV
contig_1153	209743	.	T	C	0.1	refCall	.	GT:GQ:DP:AD:VAF:C	./.:18:42:20:0.47619:DV
contig_1153	209798	.	T	A	10.6	PASS	.	GT:GQ:DP:AD:VAF:C:PS	0|1:11:40:12:0.3:DV:192275
contig_1153	210203	.	A	G	18	PASS	.	GT:GQ:DP:AD:VAF:C:PS	0|1:18:47:16:0.34:P:192275
contig_1153	210418	.	A	G	42.6	PASS	.	GT:GQ:DP:AD:VAF:C:PS	1|0:43:35:12:0.342857:DV:192275
contig_1153	210821	.	A	G	20	PASS	.	GT:GQ:DP:AD:VAF:C:PS	0|1:20:47:19:0.404:P:192275
contig_1153	211746	.	C	T	20	PASS	.	GT:GQ:DP:AD:VAF:C:PS	0|1:20:54:20:0.37:P:192275
contig_1153	214000	.	A	T	7.9	PASS	.	GT:GQ:DP:AD:VAF:C:PS	1|0:8:34:11:0.323529:DV:192275
contig_1153	214929	.	GTATATATATATA	G	20.8	PASS	.	GT:GQ:DP:AD:VAF:C:PS	0|1:21:40:10:0.25:DV:192275
contig_1153	216037	.	G	GC	36.9	PASS	.	GT:GQ:DP:AD:VAF:C	1/1:37:40:34:0.85:DV
contig_1153	216043	.	G	GC	29.8	PASS	.	GT:GQ:DP:AD:VAF:C	1/1:30:40:33:0.825:DV
contig_1153	216047	.	G	GC	32.4	PASS	.	GT:GQ:DP:AD:VAF:C	1/1:32:40:29:0.725:DV
contig_1153	216048	.	A	ACC	36.1	PASS	.	GT:GQ:DP:AD:VAF:C	1/1:36:40:32:0.8:DV
contig_1153	216067	.	A	AT	4.6	PASS	.	GT:GQ:DP:AD:VAF:C	1/1:5:39:23:0.589744:DV
contig_1153	216077	.	A	AG	8.2	PASS	.	GT:GQ:DP:AD:VAF:C	1/1:8:32:23:0.71875:DV
contig_1153	216083	.	T	TAATTACTGTC	22.9	PASS	.	GT:GQ:DP:AD:VAF:C	1/1:21:35:14:0.4:DV
contig_1153	216626	.	GT	G	1.5	refCall	.	GT:GQ:DP:AD:VAF:C	./.:5:37:20:0.540541:DV
contig_1153	216775	.	TAA	T	1.9	refCall	.	GT:GQ:DP:AD:VAF:C	./.:5:39:8:0.205128:DV
contig_1153	217373	.	GTA	G	23.6	PASS	.	GT:GQ:DP:AD:VAF:C	1/1:22:41:28:0.682927:DV
contig_1153	218146	.	A	G	17	PASS	.	GT:GQ:DP:AD:VAF:C:PS	0|1:17:51:18:0.353:P:192275
contig_1153	223570	.	ACTAATAC	A	0.1	refCall	.	GT:GQ:DP:AD:VAF:C	./.:18:115:34:0.295652:DV
contig_1153	224174	.	A	C	19	PASS	.	GT:GQ:DP:AD:VAF:C	1/1:19:22:19:0.864:P
contig_1153	224182	.	C	A	9.3	PASS	.	GT:GQ:DP:AD:VAF:C	1/1:9:21:20:0.952381:DV
contig_1153	224187	.	G	C	7.8	PASS	.	GT:GQ:DP:AD:VAF:C	1/1:8:20:17:0.85:DV
contig_1153	224189	.	G	A	13.1	PASS	.	GT:GQ:DP:AD:VAF:C	1/1:13:21:20:0.952381:DV
contig_1153	224192	.	T	C	8	PASS	.	GT:GQ:DP:AD:VAF:C	1/1:8:21:17:0.809524:DV
contig_1153	224194	.	T	A	18.1	PASS	.	GT:GQ:DP:AD:VAF:C	1/1:18:23:20:0.869565:DV
contig_1153	224198	.	T	C	12.5	PASS	.	GT:GQ:DP:AD:VAF:C	1/1:12:23:23:1:DV
contig_1153	224202	.	T	A	13.4	PASS	.	GT:GQ:DP:AD:VAF:C	1/1:13:23:23:1:DV
contig_1153	224204	.	G	C	7.7	PASS	.	GT:GQ:DP:AD:VAF:C	1/1:8:22:21:0.954545:DV
contig_1153	224205	.	G	T	4.5	PASS	.	GT:GQ:DP:AD:VAF:C	1/1:5:22:21:0.954545:DV
contig_1153	224207	.	G	T	6	PASS	.	GT:GQ:DP:AD:VAF:C	1/1:6:23:22:0.956522:DV
contig_1153	224210	.	T	A	17.1	PASS	.	GT:GQ:DP:AD:VAF:C	1/1:17:22:22:1:DV
contig_1153	224212	.	T	C	15.1	PASS	.	GT:GQ:DP:AD:VAF:C	1/1:15:23:22:0.956522:DV
contig_1153	224216	.	T	C	19.3	PASS	.	GT:GQ:DP:AD:VAF:C	1/1:19:23:21:0.913043:DV
contig_1153	224218	.	T	A	22.9	PASS	.	GT:GQ:DP:AD:VAF:C	1/1:23:23:22:0.956522:DV
contig_1153	224219	.	T	A	13.4	PASS	.	GT:GQ:DP:AD:VAF:C	1/1:13:25:21:0.84:DV
contig_1153	224228	.	A	C	24.2	PASS	.	GT:GQ:DP:AD:VAF:C	1/1:24:24:24:1:DV
contig_1153	224234	.	A	AG	20.8	PASS	.	GT:GQ:DP:AD:VAF:C	1/1:21:25:22:0.88:DV
contig_1153	224239	.	T	G	21	PASS	.	GT:GQ:DP:AD:VAF:C	1/1:21:25:25:1:DV
contig_1153	224242	.	T	C	26.4	PASS	.	GT:GQ:DP:AD:VAF:C	1/1:26:25:24:0.96:DV
contig_1153	224244	.	T	A	11.1	PASS	.	GT:GQ:DP:AD:VAF:C	1/1:11:25:24:0.96:DV
contig_1153	224246	.	T	A	12	PASS	.	GT:GQ:DP:AD:VAF:C	1/1:12:25:24:0.96:DV
contig_1153	224251	.	T	G	19.2	PASS	.	GT:GQ:DP:AD:VAF:C	1/1:19:25:25:1:DV
contig_1153	224252	.	A	AC	14	PASS	.	GT:GQ:DP:AD:VAF:C	1/1:14:25:25:1:DV
contig_1153	224254	.	T	A	21.6	PASS	.	GT:GQ:DP:AD:VAF:C	1/1:22:25:25:1:DV
contig_1153	227810	.	T	C	21	PASS	.	GT:GQ:DP:AD:VAF:C:PS	0|1:21:38:12:0.316:P:227809
contig_1153	227856	.	G	A	17	PASS	.	GT:GQ:DP:AD:VAF:C	1/1:17:45:41:0.911:P
contig_1153	227866	.	A	G	55.4	PASS	.	GT:GQ:DP:AD:VAF:C	1/1:55:44:43:0.977273:DV
contig_1153	227875	.	G	C	36.7	PASS	.	GT:GQ:DP:AD:VAF:C	1/1:37:42:38:0.904762:DV
contig_1153	227877	.	G	A	38.3	PASS	.	GT:GQ:DP:AD:VAF:C	1/1:38:44:38:0.863636:DV
contig_1153	227879	.	G	T	46.3	PASS	.	GT:GQ:DP:AD:VAF:C	1/1:46:45:39:0.866667:DV
contig_1153	227880	.	G	A	35.4	PASS	.	GT:GQ:DP:AD:VAF:C	1/1:35:45:38:0.844444:DV
contig_1153	227884	.	C	G	31.2	PASS	.	GT:GQ:DP:AD:VAF:C	1/1:31:44:35:0.795455:DV
contig_1153	227970	.	C	T	19	PASS	.	GT:GQ:DP:AD:VAF:C:PS	1|0:19:43:23:0.535:P:227809
contig_1153	228734	.	T	G	22.6	PASS	.	GT:GQ:DP:AD:VAF:C	1/1:14:34:21:0.617647:DV
contig_1153	230469	.	C	T	18	PASS	.	GT:GQ:DP:AD:VAF:C:PS	0|1:18:45:14:0.311:P:227809
contig_1153	230545	.	C	T	13.4	PASS	.	GT:GQ:DP:AD:VAF:C:PS	0|1:13:46:15:0.326087:DV:227809
contig_1153	230616	.	T	A	29.9	PASS	.	GT:GQ:DP:AD:VAF:C:PS	1|0:26:36:13:0.361111:DV:227809
contig_1153	230786	.	GT	G	0.2	refCall	.	GT:GQ:DP:AD:VAF:C	./.:15:40:11:0.275:DV
contig_1153	230831	.	T	A	26	PASS	.	GT:GQ:DP:AD:VAF:C:PS	1|0:17:32:14:0.4375:DV:227809
contig_1153	230906	.	C	G	0.4	refCall	.	GT:GQ:DP:AD:VAF:C	./.:11:37:8:0.216216:DV
contig_1153	231472	.	TAAA	T	0.1	refCall	.	GT:GQ:DP:AD:VAF:C	./.:16:39:9:0.230769:DV
contig_1153	231587	.	A	C	24	PASS	.	GT:GQ:DP:AD:VAF:C	1/1:12:35:33:0.942857:DV
contig_1153	231588	.	AATAT	A	0.1	refCall	.	GT:GQ:DP:AD:VAF:C	./.:17:35:9:0.257143:DV
contig_1153	233384	.	TCACAC	TACAC,T	11.5	PASS	.	GT:GQ:DP:AD:VAF:C:PS	1|2:3:48:23,9:0.479167,0.1875:DV:227809
contig_1153	233411	.	C	T	1.4	refCall	.	GT:GQ:DP:AD:VAF:C	./.:6:47:13:0.276596:DV
contig_1153	233421	.	TA	T	0.5	refCall	.	GT:GQ:DP:AD:VAF:C	./.:10:48:17:0.354167:DV
contig_1153	233422	.	A	AT	6.9	PASS	.	GT:GQ:DP:AD:VAF:C	1/1:7:31:9:0.290323:DV
contig_1153	234817	.	C	T	16	PASS	.	GT:GQ:DP:AD:VAF:C:PS	0|1:16:50:23:0.46:P:227809
contig_1153	234823	.	T	C	17	PASS	.	GT:GQ:DP:AD:VAF:C:PS	0|1:17:48:21:0.438:P:227809
contig_1153	235359	.	T	C	53	PASS	.	GT:GQ:DP:AD:VAF:C:PS	0|1:53:50:23:0.46:DV:227809
contig_1153	237712	.	G	A	22	PASS	.	GT:GQ:DP:AD:VAF:C:PS	0|1:22:48:19:0.396:P:227809
contig_1153	242623	.	T	C	18	PASS	.	GT:GQ:DP:AD:VAF:C:PS	0|1:18:57:24:0.421:P:227809
contig_1153	242684	.	T	TA	17	PASS	.	GT:GQ:DP:AD:VAF:C:PS	0|1:17:58:15:0.259:P:227809
contig_1153	243076	.	T	C	20	PASS	.	GT:GQ:DP:AD:VAF:C:PS	0|1:20:57:24:0.421:P:227809
contig_1153	244496	.	C	T	8.8	PASS	.	GT:GQ:DP:AD:VAF:C:PS	1|0:9:41:9:0.219512:DV:227809
contig_1153	246404	.	T	C	0.4	refCall	.	GT:GQ:DP:AD:VAF:C	./.:10:45:19:0.422222:DV
contig_1153	246408	.	T	C	0.6	refCall	.	GT:GQ:DP:AD:VAF:C	./.:9:45:11:0.244444:DV
contig_1153	246577	.	TAC	T	13	PASS	.	GT:GQ:DP:AD:VAF:C:PS	0|1:13:48:16:0.333:P:227809
contig_1153	246714	.	T	TAC	0.8	refCall	.	GT:GQ:DP:AD:VAF:C	./.:8:46:6:0.130435:DV
contig_1153	246744	.	CACACAT	C	18.5	PASS	.	GT:GQ:DP:AD:VAF:C:PS	0|1:18:49:8:0.163265:DV:227809
contig_1153	247006	.	C	T	20	PASS	.	GT:GQ:DP:AD:VAF:C:PS	0|1:20:54:23:0.426:P:227809
contig_1153	248840	.	GT	G	0.1	refCall	.	GT:GQ:DP:AD:VAF:C	./.:16:55:6:0.109091:DV
contig_1153	249739	.	GTATATATA	G	39.1	PASS	.	GT:GQ:DP:AD:VAF:C:PS	1|0:39:52:10:0.192308:DV:227809
contig_1153	251156	.	C	T	16	PASS	.	GT:GQ:DP:AD:VAF:C:PS	1|0:16:53:22:0.415:P:227809
contig_1153	251859	.	AATATAT	A,AATAT	22	PASS	.	GT:GQ:DP:AD:VAF:C:PS	0|1:4:39:13,6:0.333333,0.153846:DV:227809
contig_1153	254381	.	CG	C	0	refCall	.	GT:GQ:DP:AD:VAF:C	0/0:26:62:22:0.354839:DV
contig_1153	254887	.	TC	T	0.1	refCall	.	GT:GQ:DP:AD:VAF:C	./.:18:63:27:0.428571:DV
contig_1153	262027	.	T	C	39.1	PASS	.	GT:GQ:DP:AD:VAF:C:PS	0|1:39:60:28:0.466667:DV:262026
contig_1153	265238	.	A	AT	0	refCall	.	GT:GQ:DP:AD:VAF:C	0/0:46:78:13:0.166667:DV
contig_1153	265290	.	G	A	0	refCall	.	GT:GQ:DP:AD:VAF:C	0/0:49:78:15:0.192308:DV
contig_1153	265297	.	C	A	0	refCall	.	GT:GQ:DP:AD:VAF:C	0/0:49:78:17:0.217949:DV
contig_1153	265324	.	T	G	0	refCall	.	GT:GQ:DP:AD:VAF:C	0/0:51:74:15:0.202703:DV
contig_1153	265325	.	T	G	0	refCall	.	GT:GQ:DP:AD:VAF:C	0/0:51:76:15:0.197368:DV
contig_1153	265702	.	T	C	0	refCall	.	GT:GQ:DP:AD:VAF:C	0/0:51:74:15:0.202703:DV
contig_1153	266138	.	T	C	0	refCall	.	GT:GQ:DP:AD:VAF:C	0/0:34:72:17:0.236111:DV
contig_1153	266232	.	G	A	0	refCall	.	GT:GQ:DP:AD:VAF:C	0/0:36:75:17:0.226667:DV
contig_1153	266236	.	C	T	0	refCall	.	GT:GQ:DP:AD:VAF:C	0/0:37:76:17:0.223684:DV
contig_1153	266297	.	T	A	0	refCall	.	GT:GQ:DP:AD:VAF:C	0/0:42:77:18:0.233766:DV
contig_1153	266381	.	G	A	0	refCall	.	GT:GQ:DP:AD:VAF:C	0/0:33:77:21:0.272727:DV
contig_1153	266386	.	T	C	0	refCall	.	GT:GQ:DP:AD:VAF:C	0/0:32:77:23:0.298701:DV
contig_1153	266440	.	C	A	0	refCall	.	GT:GQ:DP:AD:VAF:C	0/0:37:77:20:0.25974:DV
contig_1153	266487	.	A	G	0	refCall	.	GT:GQ:DP:AD:VAF:C	0/0:41:77:18:0.233766:DV
contig_1153	266503	.	A	G	0	refCall	.	GT:GQ:DP:AD:VAF:C	0/0:29:77:21:0.272727:DV
contig_1153	266541	.	A	C	0	refCall	.	GT:GQ:DP:AD:VAF:C	0/0:43:75:18:0.24:DV
contig_1153	266851	.	C	T	0	refCall	.	GT:GQ:DP:AD:VAF:C	0/0:26:79:23:0.291139:DV
contig_1153	266865	.	G	A	0	refCall	.	GT:GQ:DP:AD:VAF:C	0/0:27:75:17:0.226667:DV
contig_1153	266987	.	T	C	0	refCall	.	GT:GQ:DP:AD:VAF:C	0/0:27:80:21:0.2625:DV
contig_1153	267004	.	A	G	0	refCall	.	GT:GQ:DP:AD:VAF:C	0/0:23:80:19:0.2375:DV
contig_1153	267262	.	T	C	0	refCall	.	GT:GQ:DP:AD:VAF:C	0/0:20:79:23:0.291139:DV
contig_1153	267523	.	A	G	0	refCall	.	GT:GQ:DP:AD:VAF:C	0/0:28:81:19:0.234568:DV
contig_1153	267555	.	T	C	0	refCall	.	GT:GQ:DP:AD:VAF:C	0/0:21:78:24:0.307692:DV
contig_1153	267653	.	T	C	0.1	refCall	.	GT:GQ:DP:AD:VAF:C	./.:19:83:27:0.325301:DV
contig_1153	267719	.	C	G	0.1	refCall	.	GT:GQ:DP:AD:VAF:C	./.:15:85:25:0.294118:DV
contig_1153	267801	.	A	G	0	refCall	.	GT:GQ:DP:AD:VAF:C	0/0:26:85:25:0.294118:DV
contig_1153	267862	.	G	A	0	refCall	.	GT:GQ:DP:AD:VAF:C	0/0:27:82:25:0.304878:DV
contig_1153	267940	.	T	A	17	PASS	.	GT:GQ:DP:AD:VAF:C	0/1:17:86:26:0.302:P
contig_1153	267958	.	G	A	0.1	refCall	.	GT:GQ:DP:AD:VAF:C	./.:17:87:28:0.321839:DV
contig_1153	268070	.	C	T	0.2	refCall	.	GT:GQ:DP:AD:VAF:C	./.:14:91:28:0.307692:DV
contig_1153	268073	.	C	T	0.1	refCall	.	GT:GQ:DP:AD:VAF:C	./.:15:89:28:0.314607:DV
contig_1153	268076	.	G	T	0.6	refCall	.	GT:GQ:DP:AD:VAF:C	./.:9:88:28:0.318182:DV
contig_1153	268115	.	T	A	24.4	PASS	.	GT:GQ:DP:AD:VAF:C:PS	0|1:24:92:26:0.282609:DV:262026
contig_1153	268235	.	C	T	12.2	PASS	.	GT:GQ:DP:AD:VAF:C	0/1:12:94:31:0.329787:DV
contig_1153	268556	.	A	T	5.3	PASS	.	GT:GQ:DP:AD:VAF:C	0/1:5:83:28:0.337349:DV
contig_1153	268688	.	C	T	16	PASS	.	GT:GQ:DP:AD:VAF:C	0/1:16:89:28:0.315:P
contig_1153	268766	.	A	G	0.1	refCall	.	GT:GQ:DP:AD:VAF:C	./.:18:79:24:0.303797:DV
contig_1153	268768	.	A	G	0	refCall	.	GT:GQ:DP:AD:VAF:C	0/0:22:87:26:0.298851:DV
contig_1153	268816	.	A	G	17	PASS	.	GT:GQ:DP:AD:VAF:C	0/1:17:88:30:0.341:P
contig_1153	268833	.	C	A	0.3	refCall	.	GT:GQ:DP:AD:VAF:C	./.:12:90:30:0.333333:DV
contig_1153	268896	.	C	T	16	PASS	.	GT:GQ:DP:AD:VAF:C	0/1:16:87:29:0.333:P
contig_1153	268981	.	A	G	17	PASS	.	GT:GQ:DP:AD:VAF:C	0/1:17:88:30:0.341:P
contig_1153	269028	.	T	A	7.2	PASS	.	GT:GQ:DP:AD:VAF:C	0/1:7:88:29:0.329545:DV
contig_1153	269033	.	G	A	2.6	refCall	.	GT:GQ:DP:AD:VAF:C	./.:3:88:28:0.318182:DV
contig_1153	269338	.	G	A	20	PASS	.	GT:GQ:DP:AD:VAF:C	0/1:20:84:28:0.333:P
contig_1153	269484	.	GTT	G	0	refCall	.	GT:GQ:DP:AD:VAF:C	0/0:27:90:19:0.211111:DV
contig_1153	269489	.	T	G	2.6	refCall	.	GT:GQ:DP:AD:VAF:C	./.:4:89:20:0.224719:DV
contig_1153	269492	.	TTG	T	12.2	PASS	.	GT:GQ:DP:AD:VAF:C:PS	1|0:12:82:20:0.243902:DV:262026
contig_1153	269507	.	TG	T	1.2	refCall	.	GT:GQ:DP:AD:VAF:C	./.:6:90:25:0.277778:DV
contig_1153	269510	.	CT	C	9.5	PASS	.	GT:GQ:DP:AD:VAF:C:PS	1|0:10:83:24:0.289157:DV:262026
contig_1153	269527	.	A	G	0.2	refCall	.	GT:GQ:DP:AD:VAF:C	./.:14:90:29:0.322222:DV
contig_1153	269529	.	A	T	0.1	refCall	.	GT:GQ:DP:AD:VAF:C	./.:15:91:29:0.318681:DV
contig_1153	269547	.	T	C	0.1	refCall	.	GT:GQ:DP:AD:VAF:C	./.:18:87:26:0.298851:DV
contig_1153	269599	.	G	A	1.7	refCall	.	GT:GQ:DP:AD:VAF:C	./.:5:80:23:0.2875:DV
contig_1153	269603	.	T	G	0.8	refCall	.	GT:GQ:DP:AD:VAF:C	./.:8:77:24:0.311688:DV
contig_1153	269654	.	A	AT	11	PASS	.	GT:GQ:DP:AD:VAF:C:PS	1|0:11:85:20:0.235:P:262026
contig_1153	269713	.	C	A	0.1	refCall	.	GT:GQ:DP:AD:VAF:C	./.:18:84:25:0.297619:DV
contig_1153	269726	.	A	T	0.7	refCall	.	GT:GQ:DP:AD:VAF:C	./.:9:84:25:0.297619:DV
contig_1153	270157	.	C	T	26.3	PASS	.	GT:GQ:DP:AD:VAF:C:PS	0|1:26:51:20:0.392157:DV:262026
contig_1153	271937	.	A	C	26.5	PASS	.	GT:GQ:DP:AD:VAF:C:PS	1|0:26:35:14:0.4:DV:262026
contig_1153	271984	.	A	G	24.3	PASS	.	GT:GQ:DP:AD:VAF:C:PS	1|0:24:40:17:0.425:DV:262026
contig_1153	272009	.	G	A	22.5	PASS	.	GT:GQ:DP:AD:VAF:C:PS	1|0:22:39:16:0.410256:DV:262026
contig_1153	272112	.	G	A	5.2	PASS	.	GT:GQ:DP:AD:VAF:C:PS	1|0:5:40:17:0.425:DV:262026
contig_1153	272131	.	T	G	2.3	refCall	.	GT:GQ:DP:AD:VAF:C	./.:4:40:15:0.375:DV
contig_1153	272136	.	T	G	0.8	refCall	.	GT:GQ:DP:AD:VAF:C	./.:8:42:15:0.357143:DV
contig_1153	272137	.	G	T	0	refCall	.	GT:GQ:DP:AD:VAF:C	0/0:20:41:16:0.390244:DV
contig_1153	272138	.	C	T	0.4	refCall	.	GT:GQ:DP:AD:VAF:C	./.:11:42:15:0.357143:DV
contig_1153	272145	.	C	A	0	refCall	.	GT:GQ:DP:AD:VAF:C	0/0:32:36:12:0.333333:DV
contig_1153	272178	.	G	A	0.3	refCall	.	GT:GQ:DP:AD:VAF:C	./.:11:38:12:0.315789:DV
contig_1153	272307	.	C	T	10.5	PASS	.	GT:GQ:DP:AD:VAF:C:PS	1|0:10:33:13:0.393939:DV:262026
contig_1153	272335	.	G	A	15.8	PASS	.	GT:GQ:DP:AD:VAF:C:PS	1|0:16:35:13:0.371429:DV:262026
contig_1153	272382	.	G	A	2.6	refCall	.	GT:GQ:DP:AD:VAF:C	./.:3:31:11:0.354839:DV
contig_1153	272716	.	A	AT	14	PASS	.	GT:GQ:DP:AD:VAF:C	1/1:14:21:21:1:P
contig_1153	272739	.	A	AC	12	PASS	.	GT:GQ:DP:AD:VAF:C	1/1:12:20:19:0.95:P
contig_1153	274885	.	G	A	0.1	refCall	.	GT:GQ:DP:AD:VAF:C	./.:15:33:6:0.181818:DV
contig_1153	274990	.	G	A	0.1	refCall	.	GT:GQ:DP:AD:VAF:C	./.:18:32:6:0.1875:DV
contig_1153	275014	.	C	T	0.1	refCall	.	GT:GQ:DP:AD:VAF:C	./.:17:30:7:0.233333:DV
contig_1153	275042	.	G	A	0.3	refCall	.	GT:GQ:DP:AD:VAF:C	./.:12:26:8:0.307692:DV
contig_1153	275051	.	G	T	0.1	refCall	.	GT:GQ:DP:AD:VAF:C	./.:17:29:7:0.241379:DV
contig_1153	275068	.	C	T	0.4	refCall	.	GT:GQ:DP:AD:VAF:C	./.:10:24:9:0.375:DV
contig_1153	275146	.	C	T	5.7	PASS	.	GT:GQ:DP:AD:VAF:C:PS	1|0:6:34:11:0.323529:DV:262026
contig_1153	276935	.	GTA	G	7.4	PASS	.	GT:GQ:DP:AD:VAF:C:PS	0|1:7:26:13:0.5:DV:262026
contig_1153	278932	.	A	AC	42.3	PASS	.	GT:GQ:DP:AD:VAF:C	1/1:41:16:14:0.875:DV
contig_1153	278934	.	G	A	47	PASS	.	GT:GQ:DP:AD:VAF:C	1/1:39:16:14:0.875:DV
contig_1153	279031	.	T	TAA	0.1	refCall	.	GT:GQ:DP:AD:VAF:C	./.:18:20:5:0.25:DV
contig_1153	279039	.	T	A	0.1	refCall	.	GT:GQ:DP:AD:VAF:C	./.:16:26:5:0.192308:DV
contig_1153	282616	.	G	C	20	PASS	.	GT:GQ:DP:AD:VAF:C:PS	0|1:20:52:27:0.519:P:262026
contig_1153	283352	.	C	T	8	PASS	.	GT:GQ:DP:AD:VAF:C:PS	1|0:8:46:14:0.304348:DV:262026
contig_1153	283734	.	G	A	19	PASS	.	GT:GQ:DP:AD:VAF:C:PS	1|0:19:52:21:0.404:P:262026
contig_1153	284768	.	T	C	17	PASS	.	GT:GQ:DP:AD:VAF:C:PS	1|0:17:46:18:0.391:P:262026
contig_1153	284827	.	CCACGTTCGAAACGGCA	C	21.3	PASS	.	GT:GQ:DP:AD:VAF:C:PS	0|1:13:42:7:0.166667:DV:262026
contig_1153	284842	.	CA	C	0	refCall	.	GT:GQ:DP:AD:VAF:C	0/0:26:36:16:0.444444:DV
contig_1153	285919	.	A	T	36.5	PASS	.	GT:GQ:DP:AD:VAF:C:PS	1|0:36:42:17:0.404762:DV:262026
contig_1153	288604	.	T	C	62.3	PASS	.	GT:GQ:DP:AD:VAF:C:PS	1|0:62:41:19:0.463415:DV:262026
contig_1153	289076	.	C	T	17	PASS	.	GT:GQ:DP:AD:VAF:C:PS	0|1:17:41:15:0.366:P:262026
contig_1153	289954	.	ATG	A	24.5	PASS	.	GT:GQ:DP:AD:VAF:C:PS	0|1:24:32:9:0.28125:DV:262026
contig_1153	290027	.	TA	T,TATAA	26.9	PASS	.	GT:GQ:DP:AD:VAF:C:PS	1|2:8:38:19,14:0.5,0.368421:DV:262026
contig_1153	290039	.	ATAT	A	0.1	refCall	.	GT:GQ:DP:AD:VAF:C	./.:15:35:9:0.257143:DV
contig_1153	290043	.	AT	A	0.2	refCall	.	GT:GQ:DP:AD:VAF:C	./.:14:30:9:0.3:DV
contig_1153	290468	.	A	G	65.3	PASS	.	GT:GQ:DP:AD:VAF:C:PS	1|0:65:40:17:0.425:DV:262026
contig_1153	291650	.	GTT	G	8	PASS	.	GT:GQ:DP:AD:VAF:C	1/1:7:54:9:0.166667:DV
contig_1153	294109	.	G	A	22	PASS	.	GT:GQ:DP:AD:VAF:C:PS	0|1:22:59:30:0.508:P:262026
contig_1153	295095	.	G	A	21	PASS	.	GT:GQ:DP:AD:VAF:C:PS	0|1:21:61:24:0.393:P:262026
contig_1153	295527	.	G	A	23	PASS	.	GT:GQ:DP:AD:VAF:C:PS	0|1:23:57:29:0.509:P:262026
contig_1153	295655	.	G	A	16	PASS	.	GT:GQ:DP:AD:VAF:C:PS	1|0:16:53:20:0.377:P:262026
contig_1153	295744	.	C	T	0	refCall	.	GT:GQ:DP:AD:VAF:C	0/0:54:45:13:0.288889:DV
contig_1153	297793	.	A	G	18	PASS	.	GT:GQ:DP:AD:VAF:C:PS	1|0:18:51:20:0.392:P:262026
contig_1153	302227	.	A	G	21	PASS	.	GT:GQ:DP:AD:VAF:C:PS	0|1:21:51:21:0.412:P:262026
contig_1153	303492	.	A	G	21	PASS	.	GT:GQ:DP:AD:VAF:C:PS	0|1:21:65:27:0.415:P:262026
contig_1153	308099	.	T	C	21	PASS	.	GT:GQ:DP:AD:VAF:C:PS	0|1:21:50:22:0.44:P:262026
contig_1153	313166	.	G	A	19	PASS	.	GT:GQ:DP:AD:VAF:C:PS	0|1:19:45:16:0.356:P:262026
contig_1153	313413	.	A	G	19	PASS	.	GT:GQ:DP:AD:VAF:C:PS	1|0:19:43:22:0.512:P:262026
contig_1153	313860	.	TC	TCAC,T	11	PASS	.	GT:GQ:DP:AD:VAF:C:PS	1|2:11:47:20,21:0.426,0.447:P:262026
contig_1153	314418	.	G	A	16	PASS	.	GT:GQ:DP:AD:VAF:C:PS	0|1:16:44:18:0.409:P:262026
contig_1153	315657	.	CA	C	41.9	PASS	.	GT:GQ:DP:AD:VAF:C:PS	1|0:42:51:23:0.45098:DV:262026
contig_1153	315859	.	CAA	C,CA	8.4	PASS	.	GT:GQ:DP:AD:VAF:C:PS	0|2:2:43:12,5:0.27907,0.116279:DV:262026
contig_1153	318571	.	A	AC	8.9	PASS	.	GT:GQ:DP:AD:VAF:C:PS	0|1:9:40:13:0.325:DV:262026
contig_1153	318572	.	T	TA,A	25.7	PASS	.	GT:GQ:DP:AD:VAF:C:PS	1|2:8:39:16,13:0.410256,0.333333:DV:262026
contig_1153	320578	.	C	G	39.3	PASS	.	GT:GQ:DP:AD:VAF:C:PS	1|0:38:37:15:0.405405:DV:262026
contig_1153	320586	.	GTATA	G	22.5	PASS	.	GT:GQ:DP:AD:VAF:C:PS	1|0:23:38:6:0.157895:DV:262026
contig_1153	321293	.	C	T	22.7	PASS	.	GT:GQ:DP:AD:VAF:C:PS	1|0:22:41:14:0.341463:DV:262026
contig_1153	322117	.	G	A	22	PASS	.	GT:GQ:DP:AD:VAF:C:PS	0|1:22:37:15:0.405:P:262026
contig_1153	322273	.	G	A	13.9	PASS	.	GT:GQ:DP:AD:VAF:C:PS	0|1:14:35:15:0.428571:DV:262026
contig_1153	322586	.	A	T	16	PASS	.	GT:GQ:DP:AD:VAF:C:PS	1|0:16:38:14:0.368:P:262026
contig_1153	323099	.	GTA	G	2.3	refCall	.	GT:GQ:DP:AD:VAF:C	./.:4:34:9:0.264706:DV
contig_1153	323436	.	AATAT	A,AAT	10.2	PASS	.	GT:GQ:DP:AD:VAF:C:PS	1|0:3:41:12,11:0.292683,0.268293:DV:262026
contig_1153	324021	.	A	T	16	PASS	.	GT:GQ:DP:AD:VAF:C:PS	1|0:16:51:22:0.431:P:262026
contig_1153	324762	.	T	C	19	PASS	.	GT:GQ:DP:AD:VAF:C:PS	1|0:19:49:20:0.408:P:262026
contig_1153	325588	.	T	G	18	PASS	.	GT:GQ:DP:AD:VAF:C:PS	1|0:18:48:22:0.458:P:262026
contig_1153	326609	.	AT	A	0.8	refCall	.	GT:GQ:DP:AD:VAF:C	./.:8:41:8:0.195122:DV
contig_1153	328190	.	G	A	19	PASS	.	GT:GQ:DP:AD:VAF:C:PS	0|1:19:46:21:0.457:P:262026
contig_1153	328378	.	T	C	17	PASS	.	GT:GQ:DP:AD:VAF:C:PS	1|0:17:43:20:0.465:P:262026
contig_1153	329547	.	GTATATATATATATATATATATATATATATATATATA	G	8.8	PASS	.	GT:GQ:DP:AD:VAF:C:PS	1|0:9:43:8:0.186047:DV:262026
contig_1153	329602	.	T	C	0.3	refCall	.	GT:GQ:DP:AD:VAF:C	./.:12:43:13:0.302326:DV
contig_1153	329604	.	T	C	0.4	refCall	.	GT:GQ:DP:AD:VAF:C	./.:10:43:18:0.418605:DV
contig_1153	329638	.	T	C	15.5	PASS	.	GT:GQ:DP:AD:VAF:C	1/1:13:42:37:0.880952:DV
contig_1153	329645	.	A	AT	4.7	PASS	.	GT:GQ:DP:AD:VAF:C	1/1:5:41:32:0.780488:DV
contig_1153	329648	.	TA	T	10.6	PASS	.	GT:GQ:DP:AD:VAF:C	1/1:10:39:32:0.820513:DV
contig_1153	329658	.	T	TC	0.6	refCall	.	GT:GQ:DP:AD:VAF:C	./.:9:38:7:0.184211:DV
contig_1153	329659	.	A	T	0.6	refCall	.	GT:GQ:DP:AD:VAF:C	./.:9:33:13:0.393939:DV
contig_1153	329660	.	A	T	0.6	refCall	.	GT:GQ:DP:AD:VAF:C	./.:9:35:18:0.514286:DV
contig_1153	329661	.	A	T	0	refCall	.	GT:GQ:DP:AD:VAF:C	0/0:23:36:11:0.305556:DV
contig_1153	329925	.	C	G	21	PASS	.	GT:GQ:DP:AD:VAF:C:PS	0|1:21:41:19:0.463:P:262026
contig_1153	331854	.	C	A	18	PASS	.	GT:GQ:DP:AD:VAF:C:PS	1|0:18:36:14:0.389:P:262026
contig_1153	331882	.	A	T	18	PASS	.	GT:GQ:DP:AD:VAF:C:PS	1|0:18:34:14:0.412:P:262026
contig_1153	331946	.	A	C	3.1	PASS	.	GT:GQ:DP:AD:VAF:C:PS	1|0:3:36:12:0.333333:DV:262026
contig_1153	331975	.	CT	C	16	PASS	.	GT:GQ:DP:AD:VAF:C:PS	0|1:16:36:19:0.528:P:262026
contig_1153	332002	.	T	C	19	PASS	.	GT:GQ:DP:AD:VAF:C:PS	0|1:19:33:14:0.424:P:262026
contig_1153	332129	.	T	C	3.1	PASS	.	GT:GQ:DP:AD:VAF:C:PS	0|1:3:34:12:0.352941:DV:262026
contig_1153	332518	.	GTATATATATA	G	23.8	PASS	.	GT:GQ:DP:AD:VAF:C:PS	1|0:24:41:9:0.219512:DV:262026
contig_1153	332633	.	A	T	0	refCall	.	GT:GQ:DP:AD:VAF:C	0/0:23:35:7:0.2:DV
contig_1153	332857	.	C	G	17	PASS	.	GT:GQ:DP:AD:VAF:C:PS	1|0:17:46:19:0.413:P:262026
contig_1153	333294	.	T	C	17	PASS	.	GT:GQ:DP:AD:VAF:C:PS	1|0:17:43:17:0.395:P:262026
contig_1153	334457	.	T	C	20	PASS	.	GT:GQ:DP:AD:VAF:C:PS	1|0:20:46:21:0.457:P:262026
contig_1153	334868	.	A	T	16	PASS	.	GT:GQ:DP:AD:VAF:C:PS	1|0:16:46:18:0.391:P:262026
contig_1153	335062	.	A	G	21	PASS	.	GT:GQ:DP:AD:VAF:C:PS	0|1:21:43:18:0.419:P:262026
contig_1153	335382	.	TAA	T,TA	12.4	PASS	.	GT:GQ:DP:AD:VAF:C:PS	2|1:3:48:6,5:0.125,0.104167:DV:262026
contig_1153	335683	.	TA	T	0	refCall	.	GT:GQ:DP:AD:VAF:C	0/0:34:50:18:0.36:DV
contig_1153	336197	.	AG	A	5	PASS	.	GT:GQ:DP:AD:VAF:C:PS	0|1:5:55:25:0.454545:DV:262026
contig_1153	336198	.	G	GTT	38.5	PASS	.	GT:GQ:DP:AD:VAF:C:PS	1|0:14:30:24:0.8:DV:262026
contig_1153	339224	.	A	G	18	PASS	.	GT:GQ:DP:AD:VAF:C:PS	0|1:18:47:24:0.511:P:262026
contig_1153	340638	.	A	G	18	PASS	.	GT:GQ:DP:AD:VAF:C:PS	1|0:18:44:17:0.386:P:262026
contig_1153	341289	.	A	AAT	7.2	PASS	.	GT:GQ:DP:AD:VAF:C:PS	1|0:6:38:10:0.263158:DV:262026
contig_1153	341290	.	T	A	0.2	refCall	.	GT:GQ:DP:AD:VAF:C	./.:14:17:0:0:DV
contig_1153	345463	.	TA	T	0.1	refCall	.	GT:GQ:DP:AD:VAF:C	./.:18:58:24:0.413793:DV
contig_1153	346315	.	CAAG	C	46.4	PASS	.	GT:GQ:DP:AD:VAF:C:PS	0|1:46:57:24:0.421053:DV:262026
contig_1153	347480	.	A	G	16	PASS	.	GT:GQ:DP:AD:VAF:C:PS	0|1:16:39:12:0.308:P:262026
contig_1153	354722	.	AT	A	0.2	refCall	.	GT:GQ:DP:AD:VAF:C	./.:13:33:12:0.363636:DV
contig_1153	355431	.	TAC	T	45	PASS	.	GT:GQ:DP:AD:VAF:C	1/1:36:28:22:0.785714:DV
contig_1153	355470	.	G	C	17	PASS	.	GT:GQ:DP:AD:VAF:C	1/1:17:28:28:1:P
contig_1153	355477	.	G	A	31.7	PASS	.	GT:GQ:DP:AD:VAF:C	1/1:32:28:28:1:DV
contig_1153	355481	.	G	T	31.9	PASS	.	GT:GQ:DP:AD:VAF:C	1/1:32:28:27:0.964286:DV
contig_1153	355488	.	A	T	17	PASS	.	GT:GQ:DP:AD:VAF:C	1/1:17:27:26:0.963:P
contig_1153	355529	.	T	C	3.5	PASS	.	GT:GQ:DP:AD:VAF:C	1/1:3:26:24:0.923077:DV
contig_1153	355530	.	T	A	8.2	PASS	.	GT:GQ:DP:AD:VAF:C	1/1:8:26:24:0.923077:DV
contig_1153	355534	.	A	C	10.8	PASS	.	GT:GQ:DP:AD:VAF:C	1/1:11:26:25:0.961538:DV
contig_1153	355537	.	A	ATC	0.1	refCall	.	GT:GQ:DP:AD:VAF:C	./.:19:26:23:0.884615:DV
contig_1153	355545	.	G	C	2.2	refCall	.	GT:GQ:DP:AD:VAF:C	./.:4:25:25:1:DV
contig_1153	355549	.	T	C	1.4	refCall	.	GT:GQ:DP:AD:VAF:C	./.:5:26:25:0.961538:DV
contig_1153	355551	.	G	T	3.3	PASS	.	GT:GQ:DP:AD:VAF:C	1/1:3:26:24:0.923077:DV
contig_1153	355561	.	A	ACT	0	refCall	.	GT:GQ:DP:AD:VAF:C	0/0:38:26:18:0.692308:DV
contig_1153	355566	.	T	TC	0	refCall	.	GT:GQ:DP:AD:VAF:C	0/0:31:22:20:0.909091:DV
contig_1153	355569	.	G	T	0.5	refCall	.	GT:GQ:DP:AD:VAF:C	./.:9:22:20:0.909091:DV
contig_1153	355570	.	G	A	0.5	refCall	.	GT:GQ:DP:AD:VAF:C	./.:10:22:19:0.863636:DV
contig_1153	355572	.	G	C	0.1	refCall	.	GT:GQ:DP:AD:VAF:C	./.:15:22:20:0.909091:DV
contig_1153	355577	.	G	C	1.5	refCall	.	GT:GQ:DP:AD:VAF:C	./.:5:22:17:0.772727:DV
contig_1153	355581	.	T	A	0.2	refCall	.	GT:GQ:DP:AD:VAF:C	./.:13:21:21:1:DV
contig_1153	355586	.	T	TACC	0	refCall	.	GT:GQ:DP:AD:VAF:C	0/0:24:22:15:0.681818:DV
contig_1153	355590	.	T	TC	0	refCall	.	GT:GQ:DP:AD:VAF:C	0/0:22:21:19:0.904762:DV
contig_1153	355591	.	T	C	0.6	refCall	.	GT:GQ:DP:AD:VAF:C	./.:9:21:20:0.952381:DV
contig_1153	355594	.	G	A	0.2	refCall	.	GT:GQ:DP:AD:VAF:C	./.:13:22:19:0.863636:DV
contig_1153	355601	.	A	G	0	refCall	.	GT:GQ:DP:AD:VAF:C	0/0:31:22:4:0.181818:DV
contig_1153	355602	.	A	G	0	refCall	.	GT:GQ:DP:AD:VAF:C	0/0:26:22:8:0.363636:DV
contig_1153	355606	.	A	G	0	refCall	.	GT:GQ:DP:AD:VAF:C	0/0:27:22:13:0.590909:DV
contig_1153	355607	.	A	C	0.1	refCall	.	GT:GQ:DP:AD:VAF:C	./.:18:16:11:0.6875:DV
contig_1153	355610	.	T	G	0	refCall	.	GT:GQ:DP:AD:VAF:C	0/0:20:16:14:0.875:DV
contig_1153	355612	.	T	A	0	refCall	.	GT:GQ:DP:AD:VAF:C	0/0:25:14:13:0.928571:DV
contig_1153	355615	.	T	G	0	refCall	.	GT:GQ:DP:AD:VAF:C	0/0:27:16:14:0.875:DV
contig_1153	355616	.	T	A	0	refCall	.	GT:GQ:DP:AD:VAF:C	0/0:28:16:13:0.8125:DV
contig_1153	355620	.	T	G	0	refCall	.	GT:GQ:DP:AD:VAF:C	0/0:29:16:14:0.875:DV
contig_1153	355622	.	T	C	0	refCall	.	GT:GQ:DP:AD:VAF:C	0/0:32:16:13:0.8125:DV
contig_1153	355623	.	T	A	0	refCall	.	GT:GQ:DP:AD:VAF:C	0/0:29:16:12:0.75:DV
contig_1153	355626	.	T	C	0	refCall	.	GT:GQ:DP:AD:VAF:C	0/0:33:16:4:0.25:DV
contig_1153	355627	.	T	G	0	refCall	.	GT:GQ:DP:AD:VAF:C	0/0:34:16:4:0.25:DV
contig_1153	355628	.	T	G	0	refCall	.	GT:GQ:DP:AD:VAF:C	0/0:32:16:12:0.75:DV
contig_1153	355629	.	TTG	T	0	refCall	.	GT:GQ:DP:AD:VAF:C	0/0:32:16:11:0.6875:DV
contig_1153	355630	.	T	A	0	refCall	.	GT:GQ:DP:AD:VAF:C	0/0:33:5:4:0.8:DV
contig_1153	355632	.	G	C	0	refCall	.	GT:GQ:DP:AD:VAF:C	0/0:33:16:11:0.6875:DV
contig_1153	355635	.	A	T	0	refCall	.	GT:GQ:DP:AD:VAF:C	0/0:30:16:11:0.6875:DV
contig_1153	355637	.	A	G	0	refCall	.	GT:GQ:DP:AD:VAF:C	0/0:29:16:11:0.6875:DV
contig_1153	355639	.	A	G	0	refCall	.	GT:GQ:DP:AD:VAF:C	0/0:29:16:12:0.75:DV
contig_1153	355647	.	T	C	0	refCall	.	GT:GQ:DP:AD:VAF:C	0/0:30:16:10:0.625:DV
contig_1153	355650	.	T	C	0	refCall	.	GT:GQ:DP:AD:VAF:C	0/0:31:16:7:0.4375:DV
contig_1153	355652	.	T	A	0	refCall	.	GT:GQ:DP:AD:VAF:C	0/0:33:16:3:0.1875:DV
contig_1153	355653	.	T	A	0	refCall	.	GT:GQ:DP:AD:VAF:C	0/0:37:16:6:0.375:DV
contig_1153	355654	.	T	A	0	refCall	.	GT:GQ:DP:AD:VAF:C	0/0:33:16:9:0.5625:DV
contig_1153	355655	.	T	A	0	refCall	.	GT:GQ:DP:AD:VAF:C	0/0:35:16:7:0.4375:DV
contig_1153	355656	.	T	A	0	refCall	.	GT:GQ:DP:AD:VAF:C	0/0:34:16:9:0.5625:DV
contig_1153	355658	.	T	A	0	refCall	.	GT:GQ:DP:AD:VAF:C	0/0:32:16:6:0.375:DV
contig_1153	355659	.	T	C	0	refCall	.	GT:GQ:DP:AD:VAF:C	0/0:35:16:10:0.625:DV
contig_1153	355660	.	T	G	0	refCall	.	GT:GQ:DP:AD:VAF:C	0/0:33:16:9:0.5625:DV
contig_1153	355661	.	T	C	0	refCall	.	GT:GQ:DP:AD:VAF:C	0/0:33:16:14:0.875:DV
contig_1153	355664	.	G	C	0	refCall	.	GT:GQ:DP:AD:VAF:C	0/0:32:16:16:1:DV
contig_1153	355669	.	T	TC	0	refCall	.	GT:GQ:DP:AD:VAF:C	0/0:32:16:13:0.8125:DV
contig_1153	355670	.	T	G	0	refCall	.	GT:GQ:DP:AD:VAF:C	0/0:33:16:14:0.875:DV
contig_1153	355674	.	T	A	0	refCall	.	GT:GQ:DP:AD:VAF:C	0/0:34:16:10:0.625:DV
contig_1153	355675	.	T	C	0	refCall	.	GT:GQ:DP:AD:VAF:C	0/0:36:16:5:0.3125:DV
contig_1153	355676	.	T	C	0	refCall	.	GT:GQ:DP:AD:VAF:C	0/0:36:16:12:0.75:DV
contig_1153	355677	.	T	C	0	refCall	.	GT:GQ:DP:AD:VAF:C	0/0:36:16:6:0.375:DV
contig_1153	355678	.	T	A	0	refCall	.	GT:GQ:DP:AD:VAF:C	0/0:38:16:7:0.4375:DV
contig_1153	355679	.	T	A	0	refCall	.	GT:GQ:DP:AD:VAF:C	0/0:36:16:12:0.75:DV
contig_1153	355680	.	T	A	0	refCall	.	GT:GQ:DP:AD:VAF:C	0/0:36:16:5:0.3125:DV
contig_1153	355698	.	T	C	0	refCall	.	GT:GQ:DP:AD:VAF:C	0/0:35:16:8:0.5:DV
contig_1153	355701	.	T	A	0	refCall	.	GT:GQ:DP:AD:VAF:C	0/0:34:16:9:0.5625:DV
contig_1153	355709	.	T	TTGAA	0	refCall	.	GT:GQ:DP:AD:VAF:C	0/0:33:15:5:0.333333:DV
contig_1153	355711	.	T	G	0	refCall	.	GT:GQ:DP:AD:VAF:C	0/0:35:15:6:0.4:DV
contig_1153	355712	.	T	G	0	refCall	.	GT:GQ:DP:AD:VAF:C	0/0:34:16:5:0.3125:DV
contig_1153	355715	.	T	C	0	refCall	.	GT:GQ:DP:AD:VAF:C	0/0:35:16:5:0.3125:DV
contig_1153	355716	.	G	A	0	refCall	.	GT:GQ:DP:AD:VAF:C	0/0:33:16:7:0.4375:DV
contig_1153	355717	.	T	C	0	refCall	.	GT:GQ:DP:AD:VAF:C	0/0:37:16:5:0.3125:DV
contig_1153	355718	.	T	A	0	refCall	.	GT:GQ:DP:AD:VAF:C	0/0:35:16:6:0.375:DV
contig_1153	355723	.	G	A	0	refCall	.	GT:GQ:DP:AD:VAF:C	0/0:32:16:8:0.5:DV
contig_1153	355727	.	G	GTAATA	0	refCall	.	GT:GQ:DP:AD:VAF:C	0/0:27:16:8:0.5:DV
contig_1153	355730	.	A	AGG	0	refCall	.	GT:GQ:DP:AD:VAF:C	0/0:30:16:9:0.5625:DV
contig_1153	355733	.	A	ACAAAAC	0	refCall	.	GT:GQ:DP:AD:VAF:C	0/0:29:16:10:0.625:DV
contig_1153	355735	.	T	TGA	0	refCall	.	GT:GQ:DP:AD:VAF:C	0/0:32:16:11:0.6875:DV
contig_1153	355737	.	T	A	0	refCall	.	GT:GQ:DP:AD:VAF:C	0/0:33:16:2:0.125:DV
contig_1153	355742	.	T	C	0	refCall	.	GT:GQ:DP:AD:VAF:C	0/0:33:16:10:0.625:DV
contig_1153	355743	.	T	TCGC	0	refCall	.	GT:GQ:DP:AD:VAF:C	0/0:30:16:10:0.625:DV
contig_1153	355745	.	T	C	0	refCall	.	GT:GQ:DP:AD:VAF:C	0/0:34:16:11:0.6875:DV
contig_1153	355750	.	T	C	0	refCall	.	GT:GQ:DP:AD:VAF:C	0/0:34:16:10:0.625:DV
contig_1153	355752	.	G	GA	0	refCall	.	GT:GQ:DP:AD:VAF:C	0/0:33:16:8:0.5:DV
contig_1153	355755	.	A	AG	0	refCall	.	GT:GQ:DP:AD:VAF:C	0/0:34:16:11:0.6875:DV
contig_1153	355757	.	T	C	0	refCall	.	GT:GQ:DP:AD:VAF:C	0/0:33:16:13:0.8125:DV
contig_1153	355761	.	T	C	0	refCall	.	GT:GQ:DP:AD:VAF:C	0/0:33:16:10:0.625:DV
contig_1153	355765	.	T	G	0	refCall	.	GT:GQ:DP:AD:VAF:C	0/0:32:16:8:0.5:DV
contig_1153	355790	.	T	G	0	refCall	.	GT:GQ:DP:AD:VAF:C	0/0:28:16:6:0.375:DV
contig_1153	355791	.	T	G	0	refCall	.	GT:GQ:DP:AD:VAF:C	0/0:25:16:7:0.4375:DV
contig_1153	355792	.	T	A	0	refCall	.	GT:GQ:DP:AD:VAF:C	0/0:21:16:8:0.5:DV
contig_1153	355793	.	T	TGAGCAGAA	0	refCall	.	GT:GQ:DP:AD:VAF:C	0/0:26:16:7:0.4375:DV
contig_1153	355796	.	T	A	0	refCall	.	GT:GQ:DP:AD:VAF:C	0/0:24:16:4:0.25:DV
contig_1153	355801	.	T	A	0	refCall	.	GT:GQ:DP:AD:VAF:C	0/0:24:16:7:0.4375:DV
contig_1153	355802	.	T	A	0	refCall	.	GT:GQ:DP:AD:VAF:C	0/0:23:16:9:0.5625:DV
contig_1153	355807	.	T	A	0	refCall	.	GT:GQ:DP:AD:VAF:C	0/0:26:16:5:0.3125:DV
contig_1153	355811	.	T	G	0	refCall	.	GT:GQ:DP:AD:VAF:C	0/0:24:16:2:0.125:DV
contig_1153	355812	.	T	G	0.1	refCall	.	GT:GQ:DP:AD:VAF:C	./.:19:16:4:0.25:DV
contig_1153	355813	.	T	A	0	refCall	.	GT:GQ:DP:AD:VAF:C	0/0:22:16:5:0.3125:DV
contig_1153	355814	.	T	A	0	refCall	.	GT:GQ:DP:AD:VAF:C	0/0:21:16:5:0.3125:DV
contig_1153	355819	.	T	A	0	refCall	.	GT:GQ:DP:AD:VAF:C	0/0:20:16:6:0.375:DV
contig_1153	355827	.	T	A	0	refCall	.	GT:GQ:DP:AD:VAF:C	0/0:23:17:10:0.588235:DV
contig_1153	355828	.	T	C	0.1	refCall	.	GT:GQ:DP:AD:VAF:C	./.:17:17:10:0.588235:DV
contig_1153	355830	.	T	A	0	refCall	.	GT:GQ:DP:AD:VAF:C	0/0:20:17:12:0.705882:DV
contig_1153	355831	.	T	C	0.1	refCall	.	GT:GQ:DP:AD:VAF:C	./.:18:22:13:0.590909:DV
contig_1153	357651	.	CTAAAGAATAAAA	C	26.8	PASS	.	GT:GQ:DP:AD:VAF:C	1/1:10:44:19:0.431818:DV
contig_1153	357663	.	A	AC	1	refCall	.	GT:GQ:DP:AD:VAF:C	./.:7:23:16:0.695652:DV
contig_1153	359355	.	A	G	7.2	PASS	.	GT:GQ:DP:AD:VAF:C:PS	0|1:7:41:20:0.487805:DV:262026
contig_1153	359356	.	T	C	14.1	PASS	.	GT:GQ:DP:AD:VAF:C:PS	0|1:14:35:20:0.571429:DV:262026
contig_1153	359420	.	A	AC	28.6	PASS	.	GT:GQ:DP:AD:VAF:C	1/1:23:43:38:0.883721:DV
contig_1153	360142	.	C	T	20	PASS	.	GT:GQ:DP:AD:VAF:C:PS	0|1:20:48:21:0.438:P:262026
contig_1153	361811	.	T	C	16	PASS	.	GT:GQ:DP:AD:VAF:C:PS	0|1:16:57:21:0.368:P:262026
contig_1153	364408	.	G	A	21	PASS	.	GT:GQ:DP:AD:VAF:C:PS	0|1:21:53:19:0.358:P:262026
contig_1153	365531	.	T	C	39.2	PASS	.	GT:GQ:DP:AD:VAF:C:PS	0|1:39:53:15:0.283019:DV:262026
contig_1153	365773	.	G	A	36.8	PASS	.	GT:GQ:DP:AD:VAF:C:PS	0|1:37:53:16:0.301887:DV:262026
contig_1153	366890	.	C	T	20	PASS	.	GT:GQ:DP:AD:VAF:C:PS	0|1:20:66:26:0.394:P:262026
contig_1153	370899	.	C	T	58.3	PASS	.	GT:GQ:DP:AD:VAF:C:PS	0|1:58:55:26:0.472727:DV:262026
contig_1153	373549	.	T	C	18	PASS	.	GT:GQ:DP:AD:VAF:C:PS	1|0:18:62:31:0.5:P:262026
contig_1153	374013	.	G	T	19	PASS	.	GT:GQ:DP:AD:VAF:C:PS	0|1:19:55:19:0.345:P:262026
contig_1153	374825	.	G	C	22	PASS	.	GT:GQ:DP:AD:VAF:C:PS	0|1:22:56:19:0.339:P:262026
contig_1153	375272	.	A	ACT	13	PASS	.	GT:GQ:DP:AD:VAF:C:PS	0|1:13:55:16:0.291:P:262026
contig_1153	375429	.	A	G	9	PASS	.	GT:GQ:DP:AD:VAF:C:PS	0|1:9:49:14:0.285714:DV:262026
contig_1153	375487	.	G	A	0.1	refCall	.	GT:GQ:DP:AD:VAF:C	./.:17:52:13:0.25:DV
contig_1153	375497	.	G	GGA	6.1	PASS	.	GT:GQ:DP:AD:VAF:C:PS	0|1:6:51:20:0.392157:DV:262026
contig_1153	375502	.	T	G	0.4	refCall	.	GT:GQ:DP:AD:VAF:C	./.:11:51:7:0.137255:DV
contig_1153	375503	.	G	A	0.2	refCall	.	GT:GQ:DP:AD:VAF:C	./.:13:51:7:0.137255:DV
contig_1153	375504	.	T	G	0.3	refCall	.	GT:GQ:DP:AD:VAF:C	./.:12:38:8:0.210526:DV
contig_1153	375512	.	T	G	3.6	PASS	.	GT:GQ:DP:AD:VAF:C:PS	0|1:4:51:9:0.176471:DV:262026
contig_1153	375514	.	T	G	0.5	refCall	.	GT:GQ:DP:AD:VAF:C	./.:10:51:8:0.156863:DV
contig_1153	376085	.	A	G	18	PASS	.	GT:GQ:DP:AD:VAF:C:PS	1|0:18:61:27:0.443:P:262026
contig_1153	376104	.	G	C	16	PASS	.	GT:GQ:DP:AD:VAF:C:PS	0|1:16:60:28:0.467:P:262026
contig_1153	377456	.	T	C	18	PASS	.	GT:GQ:DP:AD:VAF:C:PS	0|1:18:63:24:0.381:P:262026
contig_1153	381688	.	A	G	16	PASS	.	GT:GQ:DP:AD:VAF:C:PS	0|1:16:52:17:0.327:P:262026
contig_1153	382760	.	TTG	T	7	PASS	.	GT:GQ:DP:AD:VAF:C:PS	1|0:5:51:14:0.27451:DV:262026
contig_1153	382781	.	T	C	0.6	refCall	.	GT:GQ:DP:AD:VAF:C	./.:9:52:8:0.153846:DV
contig_1153	382787	.	T	C	1.2	refCall	.	GT:GQ:DP:AD:VAF:C	./.:6:52:15:0.288462:DV
contig_1153	382791	.	T	C	30.5	PASS	.	GT:GQ:DP:AD:VAF:C:PS	1|0:4:51:26:0.509804:DV:262026
contig_1153	382805	.	T	C	0.1	refCall	.	GT:GQ:DP:AD:VAF:C	./.:15:46:10:0.217391:DV
contig_1153	382807	.	T	C	24.2	PASS	.	GT:GQ:DP:AD:VAF:C	1/1:14:46:26:0.565217:DV
contig_1153	382872	.	T	C	0	refCall	.	GT:GQ:DP:AD:VAF:C	0/0:27:50:10:0.2:DV
contig_1153	382876	.	T	C	0	refCall	.	GT:GQ:DP:AD:VAF:C	0/0:28:50:12:0.24:DV
contig_1153	382898	.	C	T	0	refCall	.	GT:GQ:DP:AD:VAF:C	0/0:22:48:13:0.270833:DV
contig_1153	382902	.	C	T	0.1	refCall	.	GT:GQ:DP:AD:VAF:C	./.:17:47:14:0.297872:DV
contig_1153	386085	.	T	A	20	PASS	.	GT:GQ:DP:AD:VAF:C	1/1:20:30:14:0.466667:DV
contig_1153	386086	.	T	A	0	refCall	.	GT:GQ:DP:AD:VAF:C	0/0:34:46:15:0.326087:DV
contig_1153	387069	.	A	G	16	PASS	.	GT:GQ:DP:AD:VAF:C:PS	1|0:16:57:24:0.421:P:262026
contig_1153	387159	.	G	GC	1	refCall	.	GT:GQ:DP:AD:VAF:C	./.:7:51:8:0.156863:DV
contig_1153	387160	.	C	T	0	refCall	.	GT:GQ:DP:AD:VAF:C	0/0:30:51:10:0.196078:DV
contig_1153	387203	.	G	A	20	PASS	.	GT:GQ:DP:AD:VAF:C:PS	1|0:20:56:27:0.482:P:262026
contig_1153	388205	.	G	A	20	PASS	.	GT:GQ:DP:AD:VAF:C:PS	1|0:20:48:25:0.521:P:262026
contig_1153	388689	.	ATATATATATAT	A	1.2	refCall	.	GT:GQ:DP:AD:VAF:C	./.:6:42:14:0.333333:DV
contig_1153	388701	.	AT	A	3.5	PASS	.	GT:GQ:DP:AD:VAF:C:PS	0|1:3:38:14:0.368421:DV:262026
contig_1153	388921	.	GA	G	0.1	refCall	.	GT:GQ:DP:AD:VAF:C	./.:19:40:10:0.25:DV
contig_1153	389195	.	C	T	6.3	PASS	.	GT:GQ:DP:AD:VAF:C:PS	1|0:6:50:17:0.34:DV:262026
contig_1153	389466	.	A	G	17	PASS	.	GT:GQ:DP:AD:VAF:C:PS	1|0:17:56:21:0.375:P:262026
contig_1153	389929	.	AAG	A	19	PASS	.	GT:GQ:DP:AD:VAF:C:PS	0|1:19:44:21:0.477:P:262026
contig_1153	391566	.	A	T	69.2	PASS	.	GT:GQ:DP:AD:VAF:C:PS	1|0:69:46:21:0.456522:DV:262026
contig_1153	393523	.	C	G	10.9	PASS	.	GT:GQ:DP:AD:VAF:C:PS	1|0:11:41:15:0.365854:DV:262026
contig_1153	393525	.	C	A	8.1	PASS	.	GT:GQ:DP:AD:VAF:C:PS	1|0:8:46:20:0.434783:DV:262026
contig_1153	393546	.	G	T	22	PASS	.	GT:GQ:DP:AD:VAF:C:PS	1|0:22:44:21:0.477:P:262026
contig_1153	393567	.	C	T	21.2	PASS	.	GT:GQ:DP:AD:VAF:C:PS	1|0:21:49:24:0.489796:DV:262026
contig_1153	393574	.	C	A	16	PASS	.	GT:GQ:DP:AD:VAF:C:PS	1|0:16:51:25:0.49:P:262026
contig_1153	393590	.	T	C	10.9	PASS	.	GT:GQ:DP:AD:VAF:C:PS	1|0:11:41:10:0.243902:DV:262026
contig_1153	393619	.	C	A	8.9	PASS	.	GT:GQ:DP:AD:VAF:C:PS	1|0:9:51:21:0.411765:DV:262026
contig_1153	393622	.	T	A	12.9	PASS	.	GT:GQ:DP:AD:VAF:C:PS	1|0:13:50:20:0.4:DV:262026
contig_1153	393659	.	C	T	18	PASS	.	GT:GQ:DP:AD:VAF:C:PS	1|0:18:48:22:0.458:P:262026
contig_1153	393726	.	A	G	16.1	PASS	.	GT:GQ:DP:AD:VAF:C	0/1:16:49:15:0.306122:DV
contig_1153	393745	.	G	T	19	PASS	.	GT:GQ:DP:AD:VAF:C:PS	1|0:19:49:20:0.408:P:262026
contig_1153	393759	.	T	G	14.8	PASS	.	GT:GQ:DP:AD:VAF:C	0/1:15:52:21:0.403846:DV
contig_1153	393764	.	T	G	5	PASS	.	GT:GQ:DP:AD:VAF:C:PS	1|0:5:52:17:0.326923:DV:262026
contig_1153	393765	.	G	T	13	PASS	.	GT:GQ:DP:AD:VAF:C:PS	1|0:13:51:19:0.372549:DV:262026
contig_1153	393766	.	C	T	8.4	PASS	.	GT:GQ:DP:AD:VAF:C:PS	1|0:8:50:20:0.4:DV:262026
contig_1153	393771	.	A	G	9.2	PASS	.	GT:GQ:DP:AD:VAF:C:PS	1|0:9:50:17:0.34:DV:262026
contig_1153	393772	.	A	C	7.7	PASS	.	GT:GQ:DP:AD:VAF:C	0/1:8:50:18:0.36:DV
contig_1153	393773	.	C	A	12.9	PASS	.	GT:GQ:DP:AD:VAF:C:PS	1|0:13:49:19:0.387755:DV:262026
contig_1153	393778	.	C	A	14.8	PASS	.	GT:GQ:DP:AD:VAF:C:PS	1|0:15:48:22:0.458333:DV:262026
contig_1153	393792	.	A	C	11.5	PASS	.	GT:GQ:DP:AD:VAF:C:PS	1|0:11:45:17:0.377778:DV:262026
contig_1153	393797	.	T	C	10.3	PASS	.	GT:GQ:DP:AD:VAF:C:PS	1|0:10:51:19:0.372549:DV:262026
contig_1153	393831	.	T	C	10.9	PASS	.	GT:GQ:DP:AD:VAF:C:PS	1|0:11:46:16:0.347826:DV:262026
contig_1153	393846	.	A	G	18	PASS	.	GT:GQ:DP:AD:VAF:C:PS	1|0:18:47:17:0.362:P:262026
contig_1153	393878	.	G	A	18	PASS	.	GT:GQ:DP:AD:VAF:C	0/1:18:45:21:0.467:P
contig_1153	393961	.	A	AG	14	PASS	.	GT:GQ:DP:AD:VAF:C:PS	1|0:14:45:13:0.289:P:262026
contig_1153	394522	.	A	G	19	PASS	.	GT:GQ:DP:AD:VAF:C:PS	0|1:19:49:24:0.49:P:262026
contig_1153	394888	.	ATATATATATAT	A	3.4	PASS	.	GT:GQ:DP:AD:VAF:C:PS	0|1:3:47:12:0.255319:DV:262026
contig_1153	394900	.	A	G	0.4	refCall	.	GT:GQ:DP:AD:VAF:C	./.:11:48:12:0.25:DV
contig_1153	395004	.	AT	A	30.3	PASS	.	GT:GQ:DP:AD:VAF:C	1/1:30:37:35:0.945946:DV
contig_1153	395006	.	T	C	37.2	PASS	.	GT:GQ:DP:AD:VAF:C	1/1:37:37:36:0.972973:DV
contig_1153	395703	.	A	G	51.7	PASS	.	GT:GQ:DP:AD:VAF:C:PS	1|0:51:48:20:0.416667:DV:262026
contig_1153	396015	.	A	G	37.1	PASS	.	GT:GQ:DP:AD:VAF:C:PS	0|1:36:40:20:0.5:DV:262026
contig_1153	396414	.	ATGT	A	20	PASS	.	GT:GQ:DP:AD:VAF:C:PS	0|1:20:41:20:0.488:P:262026
contig_1153	396457	.	A	C	17	PASS	.	GT:GQ:DP:AD:VAF:C:PS	1|0:17:39:19:0.487:P:262026
contig_1153	397827	.	TGGTTA	T	16	PASS	.	GT:GQ:DP:AD:VAF:C:PS	0|1:16:45:18:0.4:P:262026
contig_1153	397986	.	T	C	65.3	PASS	.	GT:GQ:DP:AD:VAF:C:PS	1|0:65:44:18:0.409091:DV:262026
contig_1153	399320	.	CCTCGACATTTTCG	C	14.7	PASS	.	GT:GQ:DP:AD:VAF:C:PS	0|1:15:41:13:0.317073:DV:262026
contig_1153	399527	.	G	T	4.7	PASS	.	GT:GQ:DP:AD:VAF:C	1/1:5:31:27:0.870968:DV
contig_1153	399528	.	G	C	6.4	PASS	.	GT:GQ:DP:AD:VAF:C	1/1:6:32:27:0.84375:DV
contig_1153	399556	.	G	C	17.3	PASS	.	GT:GQ:DP:AD:VAF:C	1/1:17:29:26:0.896552:DV
contig_1153	399557	.	A	C	12	PASS	.	GT:GQ:DP:AD:VAF:C	1/1:12:29:25:0.862069:DV
contig_1153	399559	.	A	T	12.9	PASS	.	GT:GQ:DP:AD:VAF:C	1/1:13:30:25:0.833333:DV
contig_1153	399564	.	A	T	24.2	PASS	.	GT:GQ:DP:AD:VAF:C	1/1:24:31:22:0.709677:DV
contig_1153	399565	.	A	G	16	PASS	.	GT:GQ:DP:AD:VAF:C	1/1:16:32:24:0.75:DV
contig_1153	399567	.	G	T	15.9	PASS	.	GT:GQ:DP:AD:VAF:C	1/1:16:30:22:0.733333:DV
contig_1153	399570	.	CA	C	8	PASS	.	GT:GQ:DP:AD:VAF:C	1/1:8:29:21:0.724138:DV
contig_1153	399581	.	G	A	23.9	PASS	.	GT:GQ:DP:AD:VAF:C	1/1:24:30:21:0.7:DV
contig_1153	399582	.	C	CCT	26.7	PASS	.	GT:GQ:DP:AD:VAF:C	1/1:27:33:20:0.606061:DV
contig_1153	399633	.	A	G	24.4	PASS	.	GT:GQ:DP:AD:VAF:C	1/1:22:32:31:0.96875:DV
contig_1153	399637	.	C	A	29.6	PASS	.	GT:GQ:DP:AD:VAF:C	1/1:25:31:26:0.83871:DV
contig_1153	399719	.	CTTT	C	18.8	PASS	.	GT:GQ:DP:AD:VAF:C	1/1:15:27:11:0.407407:DV
contig_1153	400172	.	TA	T	0.1	refCall	.	GT:GQ:DP:AD:VAF:C	./.:18:25:9:0.36:DV
contig_1153	400481	.	AT	A	12.5	PASS	.	GT:GQ:DP:AD:VAF:C	1/1:6:17:11:0.647059:DV
contig_1153	400483	.	AT	A	7.6	PASS	.	GT:GQ:DP:AD:VAF:C:PS	0|1:3:21:8:0.380952:DV:262026
contig_1153	400484	.	T	A	0.5	refCall	.	GT:GQ:DP:AD:VAF:C	./.:10:14:3:0.214286:DV
contig_1153	401348	.	GTATATATATA	G	0.4	refCall	.	GT:GQ:DP:AD:VAF:C	./.:10:25:3:0.12:DV
contig_1153	401792	.	GTATA	G	4	PASS	.	GT:GQ:DP:AD:VAF:C:PS	1|0:3:26:6:0.230769:DV:262026
contig_1153	401835	.	T	A	1.1	refCall	.	GT:GQ:DP:AD:VAF:C	./.:6:20:6:0.3:DV
contig_1153	402697	.	T	G	19	PASS	.	GT:GQ:DP:AD:VAF:C:PS	0|1:19:31:13:0.419:P:262026
contig_1157	2471	.	T	C	17	PASS	.	GT:GQ:DP:AD:VAF:C:PS	1|0:17:33:16:0.485:P:2470
contig_1157	2581	.	TTGTGTG	T,TTGTGTGTG	12	PASS	.	GT:GQ:DP:AD:VAF:C:PS	0|1:12:33:9,4:0.273,0.121:P:2470
contig_1157	3072	.	C	T	18	PASS	.	GT:GQ:DP:AD:VAF:C:PS	1|0:18:35:16:0.457:P:2470
contig_1157	4067	.	GATTATATATAT	G,GATAT	12.7	PASS	.	GT:GQ:DP:AD:VAF:C:PS	1|2:3:31:9,6:0.290323,0.193548:DV:2470
contig_1157	7046	.	A	G	7.2	PASS	.	GT:GQ:DP:AD:VAF:C	0/1:4:4:3:0.75:DV
contig_1158	524	.	T	C	18	PASS	.	GT:GQ:DP:AD:VAF:C:PS	0|1:18:26:10:0.385:P:523
contig_1158	1176	.	G	A	18	PASS	.	GT:GQ:DP:AD:VAF:C:PS	1|0:18:40:19:0.475:P:523
contig_1158	2968	.	T	C	19	PASS	.	GT:GQ:DP:AD:VAF:C:PS	0|1:19:54:28:0.519:P:523
contig_1158	8099	.	A	G	4.7	PASS	.	GT:GQ:DP:AD:VAF:C	1/1:5:43:37:0.860465:DV
contig_1158	8104	.	A	G	6.9	PASS	.	GT:GQ:DP:AD:VAF:C	1/1:7:45:40:0.888889:DV
contig_1158	8105	.	T	C	9.5	PASS	.	GT:GQ:DP:AD:VAF:C	1/1:9:45:40:0.888889:DV
contig_1158	8110	.	A	T	9.7	PASS	.	GT:GQ:DP:AD:VAF:C	1/1:10:43:42:0.976744:DV
contig_1158	8118	.	C	G	4.1	PASS	.	GT:GQ:DP:AD:VAF:C	1/1:4:45:41:0.911111:DV
contig_1158	8123	.	C	A	0.8	refCall	.	GT:GQ:DP:AD:VAF:C	./.:8:31:29:0.935484:DV
contig_1158	8125	.	A	G	0.9	refCall	.	GT:GQ:DP:AD:VAF:C	./.:7:43:29:0.674419:DV
contig_1158	8129	.	G	A	2.2	refCall	.	GT:GQ:DP:AD:VAF:C	./.:4:41:33:0.804878:DV
contig_1158	8131	.	A	G	0.5	refCall	.	GT:GQ:DP:AD:VAF:C	./.:10:44:32:0.727273:DV
contig_1158	8134	.	C	T	0.4	refCall	.	GT:GQ:DP:AD:VAF:C	./.:11:43:39:0.906977:DV
contig_1158	8136	.	T	TC	0.1	refCall	.	GT:GQ:DP:AD:VAF:C	./.:15:43:28:0.651163:DV
contig_1158	8143	.	A	T	0.1	refCall	.	GT:GQ:DP:AD:VAF:C	./.:18:40:35:0.875:DV
contig_1158	8145	.	A	G	0	refCall	.	GT:GQ:DP:AD:VAF:C	0/0:20:45:37:0.822222:DV
contig_1158	8146	.	T	TG	0	refCall	.	GT:GQ:DP:AD:VAF:C	0/0:21:45:36:0.8:DV
contig_1158	8148	.	G	T	0	refCall	.	GT:GQ:DP:AD:VAF:C	0/0:23:43:35:0.813953:DV
contig_1158	8150	.	AT	A	0.4	refCall	.	GT:GQ:DP:AD:VAF:C	./.:11:45:37:0.822222:DV
contig_1158	8155	.	A	G	0.1	refCall	.	GT:GQ:DP:AD:VAF:C	./.:17:45:39:0.866667:DV
contig_1158	8157	.	T	G	0.1	refCall	.	GT:GQ:DP:AD:VAF:C	./.:18:46:37:0.804348:DV
contig_1158	8164	.	A	G	2.4	refCall	.	GT:GQ:DP:AD:VAF:C	./.:4:40:37:0.925:DV
contig_1158	8177	.	A	T	0.3	refCall	.	GT:GQ:DP:AD:VAF:C	./.:11:45:31:0.688889:DV
contig_1158	8178	.	T	G	0	refCall	.	GT:GQ:DP:AD:VAF:C	./.:19:44:31:0.704545:DV
contig_1158	8179	.	A	T	0.1	refCall	.	GT:GQ:DP:AD:VAF:C	./.:17:42:34:0.809524:DV
contig_1158	8186	.	A	T	0	refCall	.	GT:GQ:DP:AD:VAF:C	0/0:31:7:6:0.857143:DV
contig_1158	8187	.	TAA	T	0	refCall	.	GT:GQ:DP:AD:VAF:C	0/0:29:42:37:0.880952:DV
contig_1158	8192	.	C	A	0	refCall	.	GT:GQ:DP:AD:VAF:C	0/0:21:43:39:0.906977:DV
contig_1158	8199	.	G	T	0	refCall	.	GT:GQ:DP:AD:VAF:C	0/0:30:44:38:0.863636:DV
contig_1158	8200	.	C	A	0	refCall	.	GT:GQ:DP:AD:VAF:C	0/0:27:43:39:0.906977:DV
contig_1158	8203	.	C	G	0	refCall	.	GT:GQ:DP:AD:VAF:C	0/0:31:42:37:0.880952:DV
contig_1158	8204	.	G	T	0	refCall	.	GT:GQ:DP:AD:VAF:C	0/0:30:43:40:0.930233:DV
contig_1158	8206	.	A	T	0	refCall	.	GT:GQ:DP:AD:VAF:C	0/0:26:43:42:0.976744:DV
contig_1158	8209	.	A	T	0	refCall	.	GT:GQ:DP:AD:VAF:C	0/0:29:41:40:0.97561:DV
contig_1158	8214	.	A	G	0	refCall	.	GT:GQ:DP:AD:VAF:C	0/0:24:43:37:0.860465:DV
contig_1158	8221	.	A	T	0	refCall	.	GT:GQ:DP:AD:VAF:C	0/0:24:46:42:0.913043:DV
contig_1158	8223	.	A	T	0	refCall	.	GT:GQ:DP:AD:VAF:C	0/0:21:45:44:0.977778:DV
contig_1158	8226	.	C	G	0.1	refCall	.	GT:GQ:DP:AD:VAF:C	./.:16:46:43:0.934783:DV
contig_1158	8228	.	A	T	0	refCall	.	GT:GQ:DP:AD:VAF:C	0/0:21:45:35:0.777778:DV
contig_1158	8234	.	C	A	0.1	refCall	.	GT:GQ:DP:AD:VAF:C	./.:17:46:45:0.978261:DV
contig_1158	8238	.	C	G	0.4	refCall	.	GT:GQ:DP:AD:VAF:C	./.:11:46:46:1:DV
contig_1158	8244	.	C	A	3.2	PASS	.	GT:GQ:DP:AD:VAF:C	1/1:3:45:44:0.977778:DV
contig_1158	8247	.	C	G	3.2	PASS	.	GT:GQ:DP:AD:VAF:C	1/1:3:45:42:0.933333:DV
contig_1158	8255	.	C	A	0.3	refCall	.	GT:GQ:DP:AD:VAF:C	./.:12:45:43:0.955556:DV
contig_1158	8256	.	T	TTGC	0.3	refCall	.	GT:GQ:DP:AD:VAF:C	./.:12:45:39:0.866667:DV
contig_1158	8265	.	C	T	0.2	refCall	.	GT:GQ:DP:AD:VAF:C	./.:13:44:39:0.886364:DV
contig_1158	8267	.	A	T	0.3	refCall	.	GT:GQ:DP:AD:VAF:C	./.:12:44:43:0.977273:DV
contig_1158	8273	.	C	T	1.6	refCall	.	GT:GQ:DP:AD:VAF:C	./.:5:43:42:0.976744:DV
contig_1158	8274	.	T	G	0.9	refCall	.	GT:GQ:DP:AD:VAF:C	./.:7:44:41:0.931818:DV
contig_1158	8284	.	T	G	11.1	PASS	.	GT:GQ:DP:AD:VAF:C	1/1:11:45:45:1:DV
contig_1158	8291	.	A	C	1.7	refCall	.	GT:GQ:DP:AD:VAF:C	./.:5:45:33:0.733333:DV
contig_1158	8293	.	A	T	0.7	refCall	.	GT:GQ:DP:AD:VAF:C	./.:8:44:32:0.727273:DV
contig_1158	8300	.	A	T	1.4	refCall	.	GT:GQ:DP:AD:VAF:C	./.:5:43:34:0.790698:DV
contig_1158	8305	.	A	T	1.8	refCall	.	GT:GQ:DP:AD:VAF:C	./.:5:43:34:0.790698:DV
contig_1158	8311	.	A	T	7.6	PASS	.	GT:GQ:DP:AD:VAF:C	1/1:8:51:33:0.647059:DV
contig_1158	8315	.	A	T	0	refCall	.	GT:GQ:DP:AD:VAF:C	0/0:25:53:16:0.301887:DV
contig_1158	8343	.	T	TG	11.9	PASS	.	GT:GQ:DP:AD:VAF:C	1/1:12:68:37:0.544118:DV
contig_1158	8360	.	A	G	14.9	PASS	.	GT:GQ:DP:AD:VAF:C	1/1:15:71:43:0.605634:DV
contig_1158	8371	.	T	G	0	refCall	.	GT:GQ:DP:AD:VAF:C	0/0:23:66:16:0.242424:DV
contig_1158	8372	.	T	G	25.4	PASS	.	GT:GQ:DP:AD:VAF:C	1/1:24:67:44:0.656716:DV
contig_1158	8378	.	TATATAAA	T	2.3	refCall	.	GT:GQ:DP:AD:VAF:C	./.:4:66:29:0.439394:DV
contig_1158	8386	.	A	ATG,G	0.6	refCall	.	GT:GQ:DP:AD:VAF:C	./.:9:57:15,30:0.263158,0.526316:DV
contig_1158	8457	.	ATAAAAT	A	12	PASS	.	GT:GQ:DP:AD:VAF:C	1/1:12:72:66:0.917:P
contig_1158	8658	.	G	A	7.8	PASS	.	GT:GQ:DP:AD:VAF:C:PS	1|0:8:79:24:0.303797:DV:523
contig_1158	8735	.	A	G	5.6	PASS	.	GT:GQ:DP:AD:VAF:C	0/1:6:76:24:0.315789:DV
contig_1158	8748	.	A	T	12.3	PASS	.	GT:GQ:DP:AD:VAF:C:PS	1|0:12:72:22:0.305556:DV:523
contig_1158	8897	.	T	C	20	PASS	.	GT:GQ:DP:AD:VAF:C	0/1:20:94:31:0.33:P
contig_1158	8963	.	TCTCTCTC	T	11.7	PASS	.	GT:GQ:DP:AD:VAF:C:PS	1|0:11:83:17:0.204819:DV:523
contig_1158	9005	.	T	G	13.6	PASS	.	GT:GQ:DP:AD:VAF:C	0/1:13:97:28:0.28866:DV
contig_1158	9008	.	TAC	T	18.8	PASS	.	GT:GQ:DP:AD:VAF:C:PS	1|0:6:95:42:0.442105:DV:523
contig_1158	9261	.	T	A	21	PASS	.	GT:GQ:DP:AD:VAF:C	0/1:21:110:42:0.382:P
contig_1158	9381	.	T	C	19	PASS	.	GT:GQ:DP:AD:VAF:C	0/1:19:112:41:0.366:P
contig_1158	9443	.	C	T	19	PASS	.	GT:GQ:DP:AD:VAF:C	0/1:19:112:44:0.393:P
contig_1158	9461	.	G	A	5.4	PASS	.	GT:GQ:DP:AD:VAF:C:PS	1|0:5:115:35:0.304348:DV:523
contig_1158	9609	.	G	T	24	PASS	.	GT:GQ:DP:AD:VAF:C	0/1:24:113:41:0.363:P
contig_1158	10233	.	C	T	0.1	refCall	.	GT:GQ:DP:AD:VAF:C	./.:17:120:38:0.316667:DV
contig_1158	10293	.	A	G	0	refCall	.	GT:GQ:DP:AD:VAF:C	0/0:25:119:37:0.310924:DV
contig_1158	10657	.	C	T	3.3	PASS	.	GT:GQ:DP:AD:VAF:C	0/1:3:114:35:0.307018:DV
contig_1158	10900	.	A	G	1.2	refCall	.	GT:GQ:DP:AD:VAF:C	./.:6:108:35:0.324074:DV
contig_1158	11041	.	C	T	0.1	refCall	.	GT:GQ:DP:AD:VAF:C	./.:16:106:26:0.245283:DV
contig_1158	11512	.	A	G	18	PASS	.	GT:GQ:DP:AD:VAF:C	0/1:18:103:33:0.32:P
contig_1158	11862	.	C	T	0.8	refCall	.	GT:GQ:DP:AD:VAF:C	./.:8:87:25:0.287356:DV
contig_1158	12109	.	T	C	18	PASS	.	GT:GQ:DP:AD:VAF:C:PS	0|1:18:88:29:0.33:P:523
contig_1158	12310	.	C	T	27.8	PASS	.	GT:GQ:DP:AD:VAF:C	0/1:8:82:50:0.609756:DV
contig_1158	12315	.	C	T	15.6	PASS	.	GT:GQ:DP:AD:VAF:C:PS	1|0:15:86:36:0.418605:DV:523
contig_1158	12500	.	T	A	21	PASS	.	GT:GQ:DP:AD:VAF:C	0/1:21:88:29:0.33:P
contig_1158	12907	.	C	T	7.4	PASS	.	GT:GQ:DP:AD:VAF:C:PS	0|1:7:95:33:0.347368:DV:523
contig_1158	12985	.	T	C	19	PASS	.	GT:GQ:DP:AD:VAF:C:PS	0|1:19:95:32:0.337:P:523
contig_1158	13651	.	G	A	3.2	PASS	.	GT:GQ:DP:AD:VAF:C:PS	1|0:3:84:31:0.369048:DV:523
contig_1158	13775	.	A	G	17	PASS	.	GT:GQ:DP:AD:VAF:C:PS	0|1:17:80:25:0.312:P:523
contig_1158	14271	.	TATA	T	11.4	PASS	.	GT:GQ:DP:AD:VAF:C:PS	0|1:11:79:22:0.278481:DV:523
contig_1158	14297	.	T	C	16.2	PASS	.	GT:GQ:DP:AD:VAF:C:PS	1|0:15:79:37:0.468354:DV:523
contig_1158	14316	.	GAAAATATATAAATTAT	G	19.2	PASS	.	GT:GQ:DP:AD:VAF:C:PS	0|1:17:78:32:0.410256:DV:523
contig_1158	14347	.	G	A	12.5	PASS	.	GT:GQ:DP:AD:VAF:C:PS	1|0:12:77:39:0.506494:DV:523
contig_1158	15247	.	G	T	1.9	refCall	.	GT:GQ:DP:AD:VAF:C	./.:5:44:14:0.318182:DV
contig_1158	15307	.	T	C	0.4	refCall	.	GT:GQ:DP:AD:VAF:C	./.:10:45:8:0.177778:DV
contig_1158	15336	.	T	A	1.1	refCall	.	GT:GQ:DP:AD:VAF:C	./.:7:44:13:0.295455:DV
contig_1158	15577	.	AT	A	0.7	refCall	.	GT:GQ:DP:AD:VAF:C	./.:8:37:14:0.378378:DV
contig_1158	15581	.	AT	A	0.5	refCall	.	GT:GQ:DP:AD:VAF:C	./.:10:29:11:0.37931:DV
contig_1158	15584	.	TA	T	7.6	PASS	.	GT:GQ:DP:AD:VAF:C	1/1:2:25:11:0.44:DV
contig_1158	15714	.	G	A	4.7	PASS	.	GT:GQ:DP:AD:VAF:C:PS	0|1:5:26:6:0.230769:DV:523
contig_1158	15898	.	C	T	19	PASS	.	GT:GQ:DP:AD:VAF:C:PS	0|1:19:29:10:0.345:P:523
contig_1158	16181	.	A	G	8.2	PASS	.	GT:GQ:DP:AD:VAF:C:PS	1|0:7:30:14:0.466667:DV:523
contig_1158	16410	.	G	A	0.2	refCall	.	GT:GQ:DP:AD:VAF:C	./.:13:23:3:0.130435:DV
contig_1158	16469	.	TCGAC	T	3.6	PASS	.	GT:GQ:DP:AD:VAF:C:PS	0|1:4:27:6:0.222222:DV:523
contig_1158	16492	.	A	ACAC	11.6	PASS	.	GT:GQ:DP:AD:VAF:C	1/1:10:27:9:0.333333:DV
contig_1158	16975	.	ATCGC	A	2.7	refCall	.	GT:GQ:DP:AD:VAF:C	./.:3:25:6:0.24:DV
contig_1158	17693	.	T	A	5.9	PASS	.	GT:GQ:DP:AD:VAF:C:PS	1|0:6:13:3:0.230769:DV:523
contig_1159	58	.	G	A	12	PASS	.	GT:GQ:DP:AD:VAF:C:PS	1|0:12:11:4:0.364:P:57
contig_1159	95	.	GTCGTTTCTGACCCGTTCGCAGCCTCGTTGGCAA	G	5	PASS	.	GT:GQ:DP:AD:VAF:C:PS	1|0:5:11:3:0.273:P:57
contig_1159	218	.	G	A	21	PASS	.	GT:GQ:DP:AD:VAF:C:PS	1|0:21:12:5:0.417:P:57
contig_1159	405	.	A	ATTCGATAGCCG	4	PASS	.	GT:GQ:DP:AD:VAF:C:PS	1|0:3:17:3:0.176471:DV:57
contig_1159	457	.	G	A	17	PASS	.	GT:GQ:DP:AD:VAF:C:PS	0|1:17:17:6:0.353:P:57
contig_1159	844	.	TA	T	0.2	refCall	.	GT:GQ:DP:AD:VAF:C	./.:13:23:11:0.478261:DV
contig_1159	1116	.	G	A	16	PASS	.	GT:GQ:DP:AD:VAF:C:PS	1|0:16:27:18:0.667:P:57
contig_1159	1164	.	A	AAT	0.1	refCall	.	GT:GQ:DP:AD:VAF:C	./.:15:33:4:0.121212:DV
contig_1159	1567	.	ATAT	A	11.1	PASS	.	GT:GQ:DP:AD:VAF:C:PS	1|0:11:37:17:0.459459:DV:57
contig_1159	2057	.	C	G	27.7	PASS	.	GT:GQ:DP:AD:VAF:C:PS	1|0:21:43:28:0.651163:DV:57
contig_1159	2366	.	T	A	0.9	refCall	.	GT:GQ:DP:AD:VAF:C	./.:7:43:8:0.186047:DV
contig_1159	2992	.	C	T	24.3	PASS	.	GT:GQ:DP:AD:VAF:C:PS	1|0:9:49:36:0.734694:DV:57
contig_1159	3095	.	A	G	10.1	PASS	.	GT:GQ:DP:AD:VAF:C:PS	0|1:10:50:11:0.22:DV:57
contig_1159	3096	.	TAA	T	15.2	PASS	.	GT:GQ:DP:AD:VAF:C:PS	1|0:4:50:31:0.62:DV:57
contig_1159	3203	.	A	G	21.3	PASS	.	GT:GQ:DP:AD:VAF:C:PS	1|0:11:52:35:0.673077:DV:57
contig_1159	3215	.	A	C	25.5	PASS	.	GT:GQ:DP:AD:VAF:C:PS	1|0:12:50:36:0.72:DV:57
contig_1159	3367	.	G	A	12	PASS	.	GT:GQ:DP:AD:VAF:C:PS	1|0:11:53:26:0.490566:DV:57
contig_1159	3453	.	CTATA	C	14.3	PASS	.	GT:GQ:DP:AD:VAF:C:PS	1|0:14:52:26:0.5:DV:57
contig_1159	3578	.	G	T	20	PASS	.	GT:GQ:DP:AD:VAF:C:PS	1|0:20:61:36:0.59:P:57
contig_1159	3656	.	A	G	9.5	PASS	.	GT:GQ:DP:AD:VAF:C:PS	1|0:9:63:23:0.365079:DV:57
contig_1159	3850	.	A	G	13.8	PASS	.	GT:GQ:DP:AD:VAF:C:PS	0|1:13:65:20:0.307692:DV:57
contig_1159	3855	.	TA	T	2.1	refCall	.	GT:GQ:DP:AD:VAF:C	./.:4:65:15:0.230769:DV
contig_1159	3896	.	TTA	T	12	PASS	.	GT:GQ:DP:AD:VAF:C:PS	1|0:12:65:30:0.462:P:57
contig_1159	3983	.	AT	A	4.9	PASS	.	GT:GQ:DP:AD:VAF:C:PS	1|0:5:51:22:0.431373:DV:57
contig_1159	4270	.	A	G	17	PASS	.	GT:GQ:DP:AD:VAF:C:PS	1|0:17:62:34:0.548:P:57
contig_1159	4275	.	GGA	G	5	PASS	.	GT:GQ:DP:AD:VAF:C:PS	1|0:5:66:21:0.318182:DV:57
contig_1159	4354	.	G	A	20	PASS	.	GT:GQ:DP:AD:VAF:C:PS	1|0:20:69:41:0.594:P:57
contig_1159	4428	.	TAC	T	12	PASS	.	GT:GQ:DP:AD:VAF:C:PS	1|0:12:69:38:0.551:P:57
contig_1159	4813	.	G	A	22	PASS	.	GT:GQ:DP:AD:VAF:C:PS	1|0:22:75:45:0.6:P:57
contig_1159	4843	.	A	G	18	PASS	.	GT:GQ:DP:AD:VAF:C:PS	1|0:18:75:43:0.573:P:57
contig_1159	4897	.	AT	A	3.4	PASS	.	GT:GQ:DP:AD:VAF:C:PS	1|0:3:71:26:0.366197:DV:57
contig_1159	4962	.	G	A	22	PASS	.	GT:GQ:DP:AD:VAF:C:PS	1|0:22:72:39:0.542:P:57
contig_1159	5202	.	G	A	0.8	refCall	.	GT:GQ:DP:AD:VAF:C	./.:8:71:18:0.253521:DV
contig_1159	5377	.	T	C	18	PASS	.	GT:GQ:DP:AD:VAF:C:PS	0|1:18:75:31:0.413:P:57
contig_1159	5559	.	T	C	11	PASS	.	GT:GQ:DP:AD:VAF:C:PS	1|0:11:79:38:0.481013:DV:57
contig_1159	5562	.	A	G	11.4	PASS	.	GT:GQ:DP:AD:VAF:C:PS	1|0:11:77:38:0.493506:DV:57
contig_1159	5683	.	G	A	21	PASS	.	GT:GQ:DP:AD:VAF:C:PS	1|0:21:78:37:0.474:P:57
contig_1159	5760	.	G	A	21	PASS	.	GT:GQ:DP:AD:VAF:C:PS	1|0:21:62:25:0.403:P:57
contig_1159	5887	.	G	A	21	PASS	.	GT:GQ:DP:AD:VAF:C:PS	1|0:21:73:35:0.479:P:57
contig_1159	5932	.	C	G	1	refCall	.	GT:GQ:DP:AD:VAF:C	./.:7:71:34:0.478873:DV
contig_1159	5938	.	A	G	2.3	refCall	.	GT:GQ:DP:AD:VAF:C	./.:4:72:32:0.444444:DV
contig_1159	5941	.	C	T	0.8	refCall	.	GT:GQ:DP:AD:VAF:C	./.:8:53:15:0.283019:DV
contig_1159	5942	.	A	T	3.6	PASS	.	GT:GQ:DP:AD:VAF:C:PS	1|0:4:65:26:0.4:DV:57
contig_1159	5948	.	C	A	2.3	refCall	.	GT:GQ:DP:AD:VAF:C	./.:4:69:34:0.492754:DV
contig_1159	5951	.	G	A	3.4	PASS	.	GT:GQ:DP:AD:VAF:C:PS	1|0:3:72:34:0.472222:DV:57
contig_1159	6010	.	C	T	19	PASS	.	GT:GQ:DP:AD:VAF:C:PS	1|0:19:68:31:0.456:P:57
contig_1159	6181	.	C	T	21	PASS	.	GT:GQ:DP:AD:VAF:C:PS	1|0:21:69:31:0.449:P:57
contig_1159	6267	.	TAC	T	2.7	refCall	.	GT:GQ:DP:AD:VAF:C	./.:3:69:21:0.304348:DV
contig_1159	6283	.	C	T	2.1	refCall	.	GT:GQ:DP:AD:VAF:C	./.:4:69:21:0.304348:DV
contig_1159	6767	.	A	G	16	PASS	.	GT:GQ:DP:AD:VAF:C:PS	1|0:16:64:19:0.297:P:57
contig_1159	6780	.	T	C	18	PASS	.	GT:GQ:DP:AD:VAF:C:PS	1|0:18:65:25:0.385:P:57
contig_1159	16962	.	C	T	27	PASS	.	GT:GQ:DP:AD:VAF:C:PS	1|0:27:56:24:0.428571:DV:16961
contig_1159	21441	.	G	A	20	PASS	.	GT:GQ:DP:AD:VAF:C:PS	1|0:20:79:29:0.367:P:16961
contig_1159	22399	.	A	G	4.9	PASS	.	GT:GQ:DP:AD:VAF:C	0/1:4:92:56:0.608696:DV
contig_1159	22405	.	C	A	0.6	refCall	.	GT:GQ:DP:AD:VAF:C	./.:9:99:31:0.313131:DV
contig_1159	22507	.	C	T	0	refCall	.	GT:GQ:DP:AD:VAF:C	0/0:29:102:17:0.166667:DV
contig_1159	22804	.	G	A	0.5	refCall	.	GT:GQ:DP:AD:VAF:C	./.:10:97:29:0.298969:DV
contig_1159	23050	.	T	C	2.4	refCall	.	GT:GQ:DP:AD:VAF:C	./.:4:104:59:0.567308:DV
contig_1159	23142	.	T	C	0	refCall	.	GT:GQ:DP:AD:VAF:C	0/0:38:102:25:0.245098:DV
contig_1159	23188	.	T	C	0	refCall	.	GT:GQ:DP:AD:VAF:C	0/0:35:103:28:0.271845:DV
contig_1159	23724	.	T	C	0	refCall	.	GT:GQ:DP:AD:VAF:C	0/0:30:79:19:0.240506:DV
contig_1159	23785	.	A	G	0	refCall	.	GT:GQ:DP:AD:VAF:C	0/0:33:77:17:0.220779:DV
contig_1159	24203	.	T	G	0	refCall	.	GT:GQ:DP:AD:VAF:C	0/0:25:73:14:0.191781:DV
contig_1159	32003	.	G	A	23	PASS	.	GT:GQ:DP:AD:VAF:C:PS	0|1:23:57:28:0.491:P:16961
contig_1159	32530	.	A	G	10	PASS	.	GT:GQ:DP:AD:VAF:C:PS	0|1:10:62:27:0.435484:DV:16961
contig_1159	33254	.	A	G	20	PASS	.	GT:GQ:DP:AD:VAF:C:PS	0|1:20:57:24:0.421:P:16961
contig_1159	34315	.	TAC	T	32.5	PASS	.	GT:GQ:DP:AD:VAF:C:PS	1|0:32:55:18:0.327273:DV:16961
contig_1159	42211	.	A	G	20	PASS	.	GT:GQ:DP:AD:VAF:C:PS	1|0:20:48:23:0.479:P:16961
contig_1159	42446	.	AGT	A	0.3	refCall	.	GT:GQ:DP:AD:VAF:C	./.:11:45:17:0.377778:DV
contig_1159	48761	.	CACG	C	11.2	PASS	.	GT:GQ:DP:AD:VAF:C:PS	1|0:11:41:14:0.341463:DV:16961
contig_1159	48856	.	TTATA	T,TTA	6.5	PASS	.	GT:GQ:DP:AD:VAF:C:PS	0|2:3:45:16,6:0.355556,0.133333:DV:16961
contig_1159	52205	.	AAT	A	2.8	refCall	.	GT:GQ:DP:AD:VAF:C	./.:3:14:5:0.357143:DV
contig_1159	54621	.	A	T	5.9	PASS	.	GT:GQ:DP:AD:VAF:C	1/1:3:3:2:0.666667:DV
contig_1159	54622	.	G	C	9.9	PASS	.	GT:GQ:DP:AD:VAF:C	1/1:5:3:2:0.666667:DV
contig_1164	145	.	C	G	0.2	refCall	.	GT:GQ:DP:AD:VAF:C	./.:14:11:2:0.181818:DV
contig_1164	146	.	G	C	0.2	refCall	.	GT:GQ:DP:AD:VAF:C	./.:13:12:2:0.166667:DV
contig_1164	1162	.	T	G	1.1	refCall	.	GT:GQ:DP:AD:VAF:C	./.:6:30:8:0.266667:DV
contig_1164	1323	.	A	T	4.4	PASS	.	GT:GQ:DP:AD:VAF:C:PS	0|1:4:31:6:0.193548:DV:1322
contig_1164	1781	.	A	G	9.2	PASS	.	GT:GQ:DP:AD:VAF:C:PS	0|1:9:41:10:0.243902:DV:1322
contig_1164	2201	.	C	A	17	PASS	.	GT:GQ:DP:AD:VAF:C:PS	0|1:17:40:15:0.375:P:1322
contig_1164	2774	.	T	A	22.2	PASS	.	GT:GQ:DP:AD:VAF:C:PS	0|1:22:42:14:0.333333:DV:1322
contig_1164	3092	.	C	T	18.5	PASS	.	GT:GQ:DP:AD:VAF:C:PS	0|1:19:41:14:0.341463:DV:1322
contig_1164	4089	.	T	C	19	PASS	.	GT:GQ:DP:AD:VAF:C:PS	0|1:19:48:18:0.375:P:1322
contig_1164	5513	.	GATATAT	GAT,G,GATAT	13	PASS	.	GT:GQ:DP:AD:VAF:C:PS	1|0:13:48:13,5,5:0.271,0.104,0.104:P:1322
contig_1164	6370	.	TTA	T	19.9	PASS	.	GT:GQ:DP:AD:VAF:C:PS	0|1:20:53:19:0.358491:DV:1322
contig_1164	7495	.	T	C	19	PASS	.	GT:GQ:DP:AD:VAF:C:PS	0|1:19:52:17:0.327:P:1322
contig_1164	7616	.	CAGTT	C	13	PASS	.	GT:GQ:DP:AD:VAF:C:PS	0|1:13:51:16:0.314:P:1322
contig_1164	8422	.	CA	C	14	PASS	.	GT:GQ:DP:AD:VAF:C	1/1:14:29:26:0.897:P
contig_1165	892	.	A	ACC	2.4	refCall	.	GT:GQ:DP:AD:VAF:C	./.:4:6:4:0.666667:DV
contig_1165	1463	.	G	T	4.9	PASS	.	GT:GQ:DP:AD:VAF:C:PS	0|1:5:9:3:0.333333:DV:1462
contig_1165	3077	.	C	T	20	PASS	.	GT:GQ:DP:AD:VAF:C:PS	0|1:20:11:6:0.545:P:1462
contig_1165	4470	.	G	A	6.5	PASS	.	GT:GQ:DP:AD:VAF:C:PS	1|0:6:17:5:0.294118:DV:1462
contig_1165	6400	.	G	A	20	PASS	.	GT:GQ:DP:AD:VAF:C:PS	0|1:20:22:11:0.5:P:1462
contig_1165	6811	.	T	C	20	PASS	.	GT:GQ:DP:AD:VAF:C:PS	1|0:20:29:13:0.448:P:1462
contig_1165	6946	.	G	A	21	PASS	.	GT:GQ:DP:AD:VAF:C:PS	0|1:21:31:14:0.452:P:1462
contig_1165	10392	.	GTATATATATA	G	12.3	PASS	.	GT:GQ:DP:AD:VAF:C:PS	0|1:12:63:11:0.174603:DV:1462
contig_1165	11544	.	G	GCA	15	PASS	.	GT:GQ:DP:AD:VAF:C:PS	1|0:15:47:17:0.362:P:1462
contig_1165	11662	.	TC	T	29.9	PASS	.	GT:GQ:DP:AD:VAF:C:PS	1|0:30:44:19:0.431818:DV:1462
contig_1165	12333	.	T	C	18	PASS	.	GT:GQ:DP:AD:VAF:C:PS	1|0:18:39:17:0.436:P:1462
contig_1165	12695	.	AATATATATATAT	A	21	PASS	.	GT:GQ:DP:AD:VAF:C:PS	1|0:21:40:10:0.25:DV:1462
contig_1165	13664	.	C	T	17	PASS	.	GT:GQ:DP:AD:VAF:C:PS	1|0:17:41:20:0.488:P:1462
contig_1165	13790	.	G	GC	12	PASS	.	GT:GQ:DP:AD:VAF:C:PS	1|0:12:37:13:0.351:P:1462
contig_1165	16290	.	C	T	17	PASS	.	GT:GQ:DP:AD:VAF:C:PS	0|1:17:17:7:0.412:P:1462
contig_1165	16601	.	C	T	15.6	PASS	.	GT:GQ:DP:AD:VAF:C:PS	1|0:14:17:7:0.411765:DV:1462
contig_1165	17106	.	TTTG	T	17	PASS	.	GT:GQ:DP:AD:VAF:C:PS	0|1:17:15:7:0.467:P:1462
contig_1165	17761	.	G	A	19	PASS	.	GT:GQ:DP:AD:VAF:C:PS	0|1:19:19:9:0.474:P:1462
contig_1165	17906	.	C	CG	1.8	refCall	.	GT:GQ:DP:AD:VAF:C	./.:5:18:8:0.444444:DV
contig_1165	18520	.	T	C	17	PASS	.	GT:GQ:DP:AD:VAF:C:PS	1|0:17:22:11:0.5:P:1462
contig_1165	18991	.	C	T	17	PASS	.	GT:GQ:DP:AD:VAF:C:PS	0|1:17:27:10:0.37:P:1462
contig_1165	19502	.	G	A	19	PASS	.	GT:GQ:DP:AD:VAF:C:PS	0|1:19:36:14:0.389:P:1462
contig_1165	21065	.	C	T	18	PASS	.	GT:GQ:DP:AD:VAF:C:PS	0|1:18:36:17:0.472:P:1462
contig_1165	21911	.	A	T	47.7	PASS	.	GT:GQ:DP:AD:VAF:C:PS	0|1:48:33:11:0.333333:DV:1462
contig_1165	22546	.	A	G	31.5	PASS	.	GT:GQ:DP:AD:VAF:C:PS	0|1:31:40:15:0.375:DV:1462
contig_1165	22593	.	G	C	22	PASS	.	GT:GQ:DP:AD:VAF:C:PS	0|1:22:40:17:0.425:P:1462
contig_1165	22605	.	A	C	19	PASS	.	GT:GQ:DP:AD:VAF:C:PS	0|1:19:39:15:0.385:P:1462
contig_1165	22646	.	G	T	19	PASS	.	GT:GQ:DP:AD:VAF:C:PS	0|1:19:39:16:0.41:P:1462
contig_1165	23001	.	G	A	20	PASS	.	GT:GQ:DP:AD:VAF:C:PS	0|1:20:38:12:0.316:P:1462
contig_1165	24042	.	A	G	20	PASS	.	GT:GQ:DP:AD:VAF:C:PS	1|0:20:37:17:0.459:P:1462
contig_1165	27338	.	C	T	19	PASS	.	GT:GQ:DP:AD:VAF:C:PS	0|1:19:48:20:0.417:P:1462
contig_1165	27828	.	C	T	20	PASS	.	GT:GQ:DP:AD:VAF:C:PS	1|0:20:52:24:0.462:P:1462
contig_1165	27941	.	C	T	25.6	PASS	.	GT:GQ:DP:AD:VAF:C:PS	0|1:25:53:19:0.358491:DV:1462
contig_1165	28448	.	A	G	17	PASS	.	GT:GQ:DP:AD:VAF:C:PS	0|1:17:47:21:0.447:P:1462
contig_1165	28574	.	T	C	18	PASS	.	GT:GQ:DP:AD:VAF:C:PS	0|1:18:47:23:0.489:P:1462
contig_1165	28841	.	G	A	21.5	PASS	.	GT:GQ:DP:AD:VAF:C:PS	0|1:21:46:16:0.347826:DV:1462
contig_1165	28997	.	A	G	20	PASS	.	GT:GQ:DP:AD:VAF:C:PS	0|1:20:45:20:0.444:P:1462
contig_1165	29044	.	G	C	21	PASS	.	GT:GQ:DP:AD:VAF:C:PS	0|1:21:45:22:0.489:P:1462
contig_1165	29056	.	C	A	18	PASS	.	GT:GQ:DP:AD:VAF:C:PS	1|0:18:45:20:0.444:P:1462
contig_1165	29097	.	G	T	17	PASS	.	GT:GQ:DP:AD:VAF:C:PS	0|1:17:46:18:0.391:P:1462
contig_1165	29109	.	C	T	16	PASS	.	GT:GQ:DP:AD:VAF:C:PS	0|1:16:46:18:0.391:P:1462
contig_1165	30453	.	T	C	47.6	PASS	.	GT:GQ:DP:AD:VAF:C:PS	1|0:47:40:16:0.4:DV:1462
contig_1165	30751	.	T	C	17	PASS	.	GT:GQ:DP:AD:VAF:C:PS	1|0:17:34:15:0.441:P:1462
contig_1165	30765	.	G	A	18	PASS	.	GT:GQ:DP:AD:VAF:C:PS	1|0:18:35:16:0.457:P:1462
contig_1165	31464	.	G	T	24.3	PASS	.	GT:GQ:DP:AD:VAF:C:PS	0|1:24:36:14:0.388889:DV:1462
contig_1165	31466	.	A	T	0	refCall	.	GT:GQ:DP:AD:VAF:C	0/0:23:15:5:0.333333:DV
contig_1165	31910	.	ATT	A	17.9	PASS	.	GT:GQ:DP:AD:VAF:C:PS	0|1:15:40:13:0.325:DV:1462
contig_1165	31916	.	T	TA	2	refCall	.	GT:GQ:DP:AD:VAF:C	./.:4:41:10:0.243902:DV
contig_1165	31917	.	T	TC	2	refCall	.	GT:GQ:DP:AD:VAF:C	./.:4:40:10:0.25:DV
contig_1165	31920	.	TC	T	2.3	refCall	.	GT:GQ:DP:AD:VAF:C	./.:4:40:13:0.325:DV
contig_1165	34163	.	AAGC	A	15.3	PASS	.	GT:GQ:DP:AD:VAF:C:PS	0|1:3:44:21:0.477273:DV:1462
contig_1165	34176	.	T	C	27.2	PASS	.	GT:GQ:DP:AD:VAF:C:PS	1|0:25:44:16:0.363636:DV:1462
contig_1165	34384	.	GACACGTTCGAAACGGC	G	35.8	PASS	.	GT:GQ:DP:AD:VAF:C:PS	1|0:27:47:13:0.276596:DV:1462
contig_1165	34894	.	TTGTGTCCGATCGGGTC	T	45.7	PASS	.	GT:GQ:DP:AD:VAF:C:PS	1|0:45:44:8:0.181818:DV:1462
contig_1165	36662	.	T	G	18	PASS	.	GT:GQ:DP:AD:VAF:C:PS	1|0:18:53:21:0.396:P:1462
contig_1165	36809	.	A	G	17	PASS	.	GT:GQ:DP:AD:VAF:C:PS	1|0:17:53:21:0.396:P:1462
contig_1165	38857	.	C	G	18	PASS	.	GT:GQ:DP:AD:VAF:C:PS	1|0:18:43:19:0.442:P:1462
contig_1165	40448	.	T	C	18	PASS	.	GT:GQ:DP:AD:VAF:C:PS	1|0:18:44:18:0.409:P:1462
contig_1165	40770	.	G	C	16	PASS	.	GT:GQ:DP:AD:VAF:C:PS	1|0:16:33:10:0.303:P:1462
contig_1165	41023	.	GATAT	G	46.5	PASS	.	GT:GQ:DP:AD:VAF:C:PS	0|1:45:38:13:0.342105:DV:1462
contig_1165	41038	.	A	ATG	15.4	PASS	.	GT:GQ:DP:AD:VAF:C:PS	1|0:15:35:6:0.171429:DV:1462
contig_1165	41369	.	T	C	17	PASS	.	GT:GQ:DP:AD:VAF:C:PS	1|0:17:32:13:0.406:P:1462
contig_1165	42491	.	TC	T	53.2	PASS	.	GT:GQ:DP:AD:VAF:C:PS	1|0:53:31:12:0.387097:DV:1462
contig_1165	42953	.	A	G	16	PASS	.	GT:GQ:DP:AD:VAF:C:PS	1|0:16:33:13:0.394:P:1462
contig_1165	43865	.	C	G	19	PASS	.	GT:GQ:DP:AD:VAF:C:PS	0|1:19:32:13:0.406:P:1462
contig_1165	44031	.	A	AT	38.1	PASS	.	GT:GQ:DP:AD:VAF:C:PS	0|1:38:35:14:0.4:DV:1462
contig_1165	44032	.	C	T	44.3	PASS	.	GT:GQ:DP:AD:VAF:C:PS	0|1:44:35:16:0.457143:DV:1462
contig_1165	45992	.	T	C	18	PASS	.	GT:GQ:DP:AD:VAF:C:PS	0|1:18:40:16:0.4:P:1462
contig_1165	46548	.	CTT	C	48.5	PASS	.	GT:GQ:DP:AD:VAF:C:PS	1|0:40:38:18:0.473684:DV:1462
contig_1165	46551	.	T	TG	53.7	PASS	.	GT:GQ:DP:AD:VAF:C:PS	0|1:50:39:16:0.410256:DV:1462
contig_1165	47799	.	A	G	22	PASS	.	GT:GQ:DP:AD:VAF:C:PS	0|1:22:39:17:0.436:P:1462
contig_1165	47924	.	TTGGACACATTACAATTGGATACGATGCAAA	T	64.9	PASS	.	GT:GQ:DP:AD:VAF:C:PS	0|1:63:40:14:0.35:DV:1462
contig_1165	49352	.	A	G	19	PASS	.	GT:GQ:DP:AD:VAF:C:PS	0|1:19:49:21:0.429:P:1462
contig_1165	51297	.	AATATAT	AATAT,A	11.5	PASS	.	GT:GQ:DP:AD:VAF:C:PS	1|2:3:37:9,6:0.243243,0.162162:DV:1462
contig_1165	51502	.	T	C	21.1	PASS	.	GT:GQ:DP:AD:VAF:C:PS	1|0:21:36:15:0.416667:DV:1462
contig_1165	52029	.	AATAAATATATATATATATAT	A	8	PASS	.	GT:GQ:DP:AD:VAF:C:PS	0|1:8:44:15:0.340909:DV:1462
contig_1165	52074	.	C	A	14.8	PASS	.	GT:GQ:DP:AD:VAF:C:PS	0|1:13:44:21:0.477273:DV:1462
contig_1165	52127	.	A	G	23	PASS	.	GT:GQ:DP:AD:VAF:C:PS	1|0:20:46:22:0.478261:DV:1462
contig_1165	52906	.	T	C	19	PASS	.	GT:GQ:DP:AD:VAF:C:PS	0|1:19:57:25:0.439:P:1462
contig_1165	57741	.	C	T	19	PASS	.	GT:GQ:DP:AD:VAF:C:PS	0|1:19:45:22:0.489:P:1462
contig_1165	57833	.	CTGTGTGTG	C,CTGTGTG	10.1	PASS	.	GT:GQ:DP:AD:VAF:C:PS	1|0:2:42:5,5:0.119048,0.119048:DV:1462
contig_1165	57847	.	GTGTGTGTGTA	G	1	refCall	.	GT:GQ:DP:AD:VAF:C	./.:7:46:7:0.152174:DV
contig_1165	57892	.	TACACACACACAC	T	1.9	refCall	.	GT:GQ:DP:AD:VAF:C	./.:5:41:11:0.268293:DV
contig_1165	58824	.	A	G	18.7	PASS	.	GT:GQ:DP:AD:VAF:C:PS	1|0:18:41:18:0.439024:DV:1462
contig_1165	58828	.	A	G	22.3	PASS	.	GT:GQ:DP:AD:VAF:C:PS	1|0:21:42:21:0.5:DV:1462
contig_1165	58838	.	AT	A	4.6	PASS	.	GT:GQ:DP:AD:VAF:C:PS	1|0:2:42:23:0.547619:DV:1462
contig_1165	60810	.	TA	T	28.5	PASS	.	GT:GQ:DP:AD:VAF:C	1/1:8:45:28:0.622222:DV
contig_1165	60811	.	A	AGTTG	8.8	PASS	.	GT:GQ:DP:AD:VAF:C	0/0:8:17:13:0.764706:DV
contig_1165	61317	.	TAA	T	33.3	PASS	.	GT:GQ:DP:AD:VAF:C:PS	1|0:32:46:23:0.5:DV:1462
contig_1165	64493	.	A	G	0.9	refCall	.	GT:GQ:DP:AD:VAF:C	./.:7:25:9:0.36:DV
contig_1165	64516	.	CATATATATAT	C	11.1	PASS	.	GT:GQ:DP:AD:VAF:C:PS	1|0:11:22:5:0.227273:DV:1462
contig_1165	64560	.	T	C	17	PASS	.	GT:GQ:DP:AD:VAF:C:PS	1|0:17:22:9:0.409:P:1462
contig_1165	64955	.	A	G	27.9	PASS	.	GT:GQ:DP:AD:VAF:C:PS	0|1:26:22:8:0.363636:DV:1462
contig_1165	64989	.	TTATA	T	15.7	PASS	.	GT:GQ:DP:AD:VAF:C:PS	1|0:16:26:4:0.153846:DV:1462
contig_1165	65089	.	TA	T	1	refCall	.	GT:GQ:DP:AD:VAF:C	./.:7:23:7:0.304348:DV
contig_1165	65115	.	AT	A	0.2	refCall	.	GT:GQ:DP:AD:VAF:C	./.:13:23:6:0.26087:DV
contig_1165	65146	.	TTA	T	37.2	PASS	.	GT:GQ:DP:AD:VAF:C:PS	0|1:37:25:13:0.52:DV:1462
contig_1165	65254	.	C	G	30.5	PASS	.	GT:GQ:DP:AD:VAF:C:PS	0|1:30:30:12:0.4:DV:1462
contig_1165	65464	.	G	C	18	PASS	.	GT:GQ:DP:AD:VAF:C:PS	0|1:18:26:7:0.269:P:1462
contig_1165	67063	.	GGAGA	GGAGAGA,G,GGA	17.9	PASS	.	GT:GQ:DP:AD:VAF:C:PS	2|1:1:36:5,4,4:0.138889,0.111111,0.111111:DV:1462
contig_1165	67745	.	C	A	33	PASS	.	GT:GQ:DP:AD:VAF:C:PS	1|0:33:40:13:0.325:DV:1462
contig_1165	67845	.	T	C	33.7	PASS	.	GT:GQ:DP:AD:VAF:C:PS	1|0:34:39:16:0.410256:DV:1462
contig_1165	68142	.	G	A	17	PASS	.	GT:GQ:DP:AD:VAF:C:PS	1|0:17:40:16:0.4:P:1462
contig_1165	68716	.	ATT	A	17	PASS	.	GT:GQ:DP:AD:VAF:C:PS	1|0:17:42:19:0.452:P:1462
contig_1165	68915	.	A	G	17	PASS	.	GT:GQ:DP:AD:VAF:C:PS	0|1:17:35:17:0.486:P:1462
contig_1165	69460	.	A	G	16	PASS	.	GT:GQ:DP:AD:VAF:C:PS	1|0:16:36:20:0.556:P:1462
contig_1165	71385	.	G	A	20	PASS	.	GT:GQ:DP:AD:VAF:C:PS	0|1:20:48:24:0.5:P:1462
contig_1165	71659	.	C	T	19	PASS	.	GT:GQ:DP:AD:VAF:C:PS	0|1:19:45:19:0.422:P:1462
contig_1165	71733	.	C	T	18	PASS	.	GT:GQ:DP:AD:VAF:C:PS	0|1:18:43:18:0.419:P:1462
contig_1165	72624	.	C	T	16	PASS	.	GT:GQ:DP:AD:VAF:C:PS	0|1:16:40:14:0.35:P:1462
contig_1165	72654	.	G	C	19	PASS	.	GT:GQ:DP:AD:VAF:C:PS	0|1:19:40:15:0.375:P:1462
contig_1165	72709	.	ATCGATTAT	A	6.1	PASS	.	GT:GQ:DP:AD:VAF:C:PS	0|1:6:39:13:0.333333:DV:1462
contig_1165	72718	.	AT	A	2.9	refCall	.	GT:GQ:DP:AD:VAF:C	./.:3:39:13:0.333333:DV
contig_1165	72752	.	A	G	18	PASS	.	GT:GQ:DP:AD:VAF:C:PS	0|1:18:39:17:0.436:P:1462
contig_1165	72770	.	AGTTTTTGCCGCG	A	0.9	refCall	.	GT:GQ:DP:AD:VAF:C	./.:7:36:6:0.166667:DV
contig_1165	73009	.	T	G	18	PASS	.	GT:GQ:DP:AD:VAF:C:PS	0|1:18:39:17:0.436:P:1462
contig_1165	73279	.	G	A	17	PASS	.	GT:GQ:DP:AD:VAF:C:PS	0|1:17:38:18:0.474:P:1462
contig_1165	75457	.	AATATATATATAT	AAT,A	7.7	PASS	.	GT:GQ:DP:AD:VAF:C:PS	2|0:3:43:7,6:0.162791,0.139535:DV:1462
contig_1165	75471	.	T	C	2.6	refCall	.	GT:GQ:DP:AD:VAF:C	./.:3:39:7:0.179487:DV
contig_1165	75473	.	T	C	0.7	refCall	.	GT:GQ:DP:AD:VAF:C	./.:8:40:6:0.15:DV
contig_1165	75721	.	T	C	18	PASS	.	GT:GQ:DP:AD:VAF:C:PS	1|0:18:43:19:0.442:P:1462
contig_1165	75787	.	GCA	G	39.4	PASS	.	GT:GQ:DP:AD:VAF:C	1/1:30:42:17:0.404762:DV
contig_1165	76008	.	GCACA	G	24.8	PASS	.	GT:GQ:DP:AD:VAF:C:PS	1|0:25:33:7:0.212121:DV:1462
contig_1165	77072	.	A	AT	32.3	PASS	.	GT:GQ:DP:AD:VAF:C:PS	0|1:32:60:13:0.216667:DV:1462
contig_1165	77443	.	A	G	20	PASS	.	GT:GQ:DP:AD:VAF:C:PS	1|0:20:58:26:0.448:P:1462
contig_1165	77457	.	AAG	A	19	PASS	.	GT:GQ:DP:AD:VAF:C:PS	0|1:19:53:24:0.453:P:1462
contig_1165	77514	.	GTCT	G	15	PASS	.	GT:GQ:DP:AD:VAF:C:PS	1|0:15:59:19:0.322:P:1462
contig_1165	78395	.	T	C	19	PASS	.	GT:GQ:DP:AD:VAF:C:PS	1|0:19:62:27:0.435:P:1462
contig_1165	78569	.	CATT	C	15	PASS	.	GT:GQ:DP:AD:VAF:C:PS	1|0:15:64:28:0.438:P:1462
contig_1165	78671	.	C	T	20	PASS	.	GT:GQ:DP:AD:VAF:C:PS	1|0:20:62:27:0.435:P:1462
contig_1165	81440	.	A	G	17	PASS	.	GT:GQ:DP:AD:VAF:C:PS	0|1:17:56:22:0.393:P:1462
contig_1165	82620	.	A	G	44.9	PASS	.	GT:GQ:DP:AD:VAF:C:PS	0|1:45:31:12:0.387097:DV:1462
contig_1165	83927	.	G	A	19	PASS	.	GT:GQ:DP:AD:VAF:C:PS	1|0:19:55:23:0.418:P:1462
contig_1165	84108	.	C	T	20	PASS	.	GT:GQ:DP:AD:VAF:C:PS	1|0:20:49:20:0.408:P:1462
contig_1165	84494	.	T	C	18	PASS	.	GT:GQ:DP:AD:VAF:C:PS	1|0:18:59:27:0.458:P:1462
contig_1165	85026	.	G	A	55.9	PASS	.	GT:GQ:DP:AD:VAF:C:PS	1|0:56:56:23:0.410714:DV:1462
contig_1165	85244	.	A	G	17	PASS	.	GT:GQ:DP:AD:VAF:C:PS	1|0:17:51:22:0.431:P:1462
contig_1165	85917	.	T	C	17	PASS	.	GT:GQ:DP:AD:VAF:C:PS	1|0:17:52:23:0.442:P:1462
contig_1165	86267	.	C	T	17	PASS	.	GT:GQ:DP:AD:VAF:C:PS	1|0:17:52:23:0.442:P:1462
contig_1165	87469	.	G	A	19	PASS	.	GT:GQ:DP:AD:VAF:C:PS	1|0:19:45:22:0.489:P:1462
contig_1165	87766	.	A	G	20	PASS	.	GT:GQ:DP:AD:VAF:C:PS	0|1:20:48:21:0.438:P:1462
contig_1165	90770	.	A	G	19	PASS	.	GT:GQ:DP:AD:VAF:C:PS	1|0:19:46:23:0.5:P:1462
contig_1165	91185	.	T	TG	42.7	PASS	.	GT:GQ:DP:AD:VAF:C:PS	0|1:33:50:22:0.44:DV:1462
contig_1165	91186	.	G	GA	54.6	PASS	.	GT:GQ:DP:AD:VAF:C:PS	1|0:50:50:23:0.46:DV:1462
contig_1165	91712	.	GAT	G	20	PASS	.	GT:GQ:DP:AD:VAF:C:PS	0|1:20:43:19:0.442:P:1462
contig_1165	92978	.	A	G	20	PASS	.	GT:GQ:DP:AD:VAF:C:PS	0|1:20:37:16:0.432:P:1462
contig_1165	94297	.	T	C	19	PASS	.	GT:GQ:DP:AD:VAF:C:PS	0|1:19:48:21:0.438:P:1462
contig_1165	94910	.	C	T	20	PASS	.	GT:GQ:DP:AD:VAF:C:PS	0|1:20:51:23:0.451:P:1462
contig_1165	96298	.	G	A	21	PASS	.	GT:GQ:DP:AD:VAF:C:PS	0|1:21:52:26:0.5:P:1462
contig_1165	96564	.	G	A	21	PASS	.	GT:GQ:DP:AD:VAF:C:PS	1|0:21:54:25:0.463:P:1462
contig_1165	96610	.	G	A	20	PASS	.	GT:GQ:DP:AD:VAF:C:PS	1|0:20:55:26:0.473:P:1462
contig_1165	96717	.	C	T	20	PASS	.	GT:GQ:DP:AD:VAF:C:PS	1|0:20:55:25:0.455:P:1462
contig_1165	99336	.	A	G	17	PASS	.	GT:GQ:DP:AD:VAF:C:PS	1|0:17:47:21:0.447:P:1462
contig_1165	100064	.	GC	G	11	PASS	.	GT:GQ:DP:AD:VAF:C:PS	1|0:11:43:19:0.442:P:1462
contig_1165	100282	.	T	TA	24.2	PASS	.	GT:GQ:DP:AD:VAF:C:PS	0|1:24:47:10:0.212766:DV:1462
contig_1165	101597	.	CGT	C	27.2	PASS	.	GT:GQ:DP:AD:VAF:C:PS	1|0:27:38:13:0.342105:DV:1462
contig_1165	103257	.	GGCA	G	13	PASS	.	GT:GQ:DP:AD:VAF:C:PS	0|1:13:41:19:0.463:P:1462
contig_1165	104380	.	TATATATA	T	1.2	refCall	.	GT:GQ:DP:AD:VAF:C	./.:6:33:5:0.151515:DV
contig_1165	104389	.	ATTG	A	0.9	refCall	.	GT:GQ:DP:AD:VAF:C	./.:7:43:10:0.232558:DV
contig_1165	105046	.	C	A	19	PASS	.	GT:GQ:DP:AD:VAF:C:PS	0|1:19:47:20:0.426:P:1462
contig_1165	105727	.	TC	T	33.7	PASS	.	GT:GQ:DP:AD:VAF:C:PS	0|1:33:51:23:0.45098:DV:1462
contig_1165	105732	.	A	T	42.2	PASS	.	GT:GQ:DP:AD:VAF:C:PS	0|1:42:47:18:0.382979:DV:1462
contig_1165	108307	.	T	C	18	PASS	.	GT:GQ:DP:AD:VAF:C:PS	0|1:18:50:18:0.36:P:1462
contig_1165	109647	.	G	A	16	PASS	.	GT:GQ:DP:AD:VAF:C:PS	1|0:16:47:25:0.532:P:1462
contig_1165	110215	.	G	A	21	PASS	.	GT:GQ:DP:AD:VAF:C:PS	0|1:21:49:19:0.388:P:1462
contig_1165	111472	.	C	CAGCG	42.5	PASS	.	GT:GQ:DP:AD:VAF:C:PS	0|1:38:53:16:0.301887:DV:1462
contig_1165	111474	.	GACA	G	43.1	PASS	.	GT:GQ:DP:AD:VAF:C:PS	1|0:42:51:26:0.509804:DV:1462
contig_1165	111822	.	C	T	18	PASS	.	GT:GQ:DP:AD:VAF:C:PS	0|1:18:52:24:0.462:P:1462
contig_1165	112761	.	CGGA	C	16	PASS	.	GT:GQ:DP:AD:VAF:C:PS	0|1:16:49:18:0.367:P:1462
contig_1165	113104	.	A	C	17	PASS	.	GT:GQ:DP:AD:VAF:C:PS	1|0:17:55:24:0.436:P:1462
contig_1165	113433	.	A	G	19	PASS	.	GT:GQ:DP:AD:VAF:C:PS	1|0:19:52:24:0.462:P:1462
contig_1165	117104	.	G	A	17	PASS	.	GT:GQ:DP:AD:VAF:C:PS	1|0:17:48:20:0.417:P:1462
contig_1165	117291	.	A	G	16	PASS	.	GT:GQ:DP:AD:VAF:C:PS	1|0:16:48:19:0.396:P:1462
contig_1165	118176	.	CGT	C	57.3	PASS	.	GT:GQ:DP:AD:VAF:C	1/1:42:55:19:0.345455:DV
contig_1165	118498	.	T	C	18	PASS	.	GT:GQ:DP:AD:VAF:C:PS	1|0:18:55:22:0.4:P:1462
contig_1165	118808	.	G	T	20	PASS	.	GT:GQ:DP:AD:VAF:C:PS	1|0:20:54:26:0.481:P:1462
contig_1165	118826	.	A	G	18	PASS	.	GT:GQ:DP:AD:VAF:C:PS	1|0:18:54:28:0.519:P:1462
contig_1165	120963	.	CAGA	C	14	PASS	.	GT:GQ:DP:AD:VAF:C:PS	0|1:14:51:23:0.451:P:1462
contig_1165	121470	.	C	T	18	PASS	.	GT:GQ:DP:AD:VAF:C:PS	0|1:18:52:22:0.423:P:1462
contig_1165	121485	.	GCA	G	14	PASS	.	GT:GQ:DP:AD:VAF:C:PS	0|1:14:50:18:0.36:P:1462
contig_1165	121603	.	C	T	19	PASS	.	GT:GQ:DP:AD:VAF:C:PS	0|1:19:48:23:0.479:P:1462
contig_1165	122824	.	GA	G	15	PASS	.	GT:GQ:DP:AD:VAF:C:PS	1|0:15:48:22:0.458:P:1462
contig_1165	123870	.	ACGCCCT	A	15	PASS	.	GT:GQ:DP:AD:VAF:C:PS	0|1:15:54:26:0.481:P:1462
contig_1165	124255	.	C	T	18	PASS	.	GT:GQ:DP:AD:VAF:C:PS	1|0:18:53:22:0.415:P:1462
contig_1165	125227	.	A	G	18	PASS	.	GT:GQ:DP:AD:VAF:C:PS	0|1:18:54:29:0.537:P:1462
contig_1165	129245	.	AAC	A	10.4	PASS	.	GT:GQ:DP:AD:VAF:C:PS	1|0:10:52:10:0.192308:DV:1462
contig_1165	129251	.	CAT	C	32.9	PASS	.	GT:GQ:DP:AD:VAF:C:PS	0|1:32:46:13:0.282609:DV:1462
contig_1165	129368	.	CA	C	0.3	refCall	.	GT:GQ:DP:AD:VAF:C	./.:11:53:16:0.301887:DV
contig_1165	129567	.	T	C	16	PASS	.	GT:GQ:DP:AD:VAF:C:PS	1|0:16:46:19:0.413:P:1462
contig_1165	130315	.	G	GACGAT	11	PASS	.	GT:GQ:DP:AD:VAF:C:PS	1|0:11:52:14:0.269:P:1462
contig_1165	131139	.	GGATCTCGGT	G	44.6	PASS	.	GT:GQ:DP:AD:VAF:C:PS	0|1:40:44:19:0.431818:DV:1462
contig_1165	131145	.	C	T	15.1	PASS	.	GT:GQ:DP:AD:VAF:C:PS	1|0:15:24:18:0.75:DV:1462
contig_1165	131147	.	G	C	25.1	PASS	.	GT:GQ:DP:AD:VAF:C:PS	1|0:21:26:19:0.730769:DV:1462
contig_1165	131149	.	G	GTAC	20.3	PASS	.	GT:GQ:DP:AD:VAF:C:PS	1|0:20:51:18:0.352941:DV:1462
contig_1165	131250	.	GGGC	G	0	refCall	.	GT:GQ:DP:AD:VAF:C	0/0:23:48:13:0.270833:DV
contig_1165	131264	.	G	A	40.5	PASS	.	GT:GQ:DP:AD:VAF:C:PS	1|0:39:50:25:0.5:DV:1462
contig_1165	131651	.	C	A	19	PASS	.	GT:GQ:DP:AD:VAF:C:PS	1|0:19:50:24:0.48:P:1462
contig_1165	131935	.	T	C	16	PASS	.	GT:GQ:DP:AD:VAF:C:PS	1|0:16:46:15:0.326:P:1462
contig_1165	134563	.	C	G	19	PASS	.	GT:GQ:DP:AD:VAF:C:PS	0|1:19:43:18:0.419:P:1462
contig_1165	134785	.	TGGTATGCG	T	11	PASS	.	GT:GQ:DP:AD:VAF:C:PS	1|0:11:41:17:0.415:P:1462
contig_1165	135179	.	C	G	16	PASS	.	GT:GQ:DP:AD:VAF:C:PS	0|1:16:46:24:0.522:P:1462
contig_1165	135183	.	A	G	69.2	PASS	.	GT:GQ:DP:AD:VAF:C:PS	1|0:69:45:21:0.466667:DV:1462
contig_1165	135559	.	T	C	17	PASS	.	GT:GQ:DP:AD:VAF:C:PS	1|0:17:45:22:0.489:P:1462
contig_1165	136052	.	A	G	20	PASS	.	GT:GQ:DP:AD:VAF:C:PS	1|0:20:50:27:0.54:P:1462
contig_1165	136365	.	C	T	19	PASS	.	GT:GQ:DP:AD:VAF:C:PS	0|1:19:50:22:0.44:P:1462
contig_1165	136423	.	AGATCGGCATCGG	A	59.1	PASS	.	GT:GQ:DP:AD:VAF:C:PS	1|0:51:48:17:0.354167:DV:1462
contig_1165	136435	.	G	GT	41.6	PASS	.	GT:GQ:DP:AD:VAF:C:PS	0|1:22:24:21:0.875:DV:1462
contig_1165	136656	.	A	C	18	PASS	.	GT:GQ:DP:AD:VAF:C:PS	0|1:18:51:20:0.392:P:1462
contig_1165	136967	.	GA	G	7.8	PASS	.	GT:GQ:DP:AD:VAF:C:PS	1|0:8:46:13:0.282609:DV:1462
contig_1165	137279	.	TA	T	0.2	refCall	.	GT:GQ:DP:AD:VAF:C	./.:14:33:7:0.212121:DV
contig_1165	137952	.	A	G	50.8	PASS	.	GT:GQ:DP:AD:VAF:C:PS	0|1:51:46:20:0.434783:DV:1462
contig_1165	139072	.	GATAAT	G	12	PASS	.	GT:GQ:DP:AD:VAF:C:PS	0|1:12:43:18:0.419:P:1462
contig_1165	139648	.	T	C	16	PASS	.	GT:GQ:DP:AD:VAF:C:PS	0|1:16:47:17:0.362:P:1462
contig_1165	139768	.	T	C	19	PASS	.	GT:GQ:DP:AD:VAF:C:PS	1|0:19:42:18:0.429:P:1462
contig_1165	139911	.	T	C	21	PASS	.	GT:GQ:DP:AD:VAF:C:PS	0|1:21:44:20:0.455:P:1462
contig_1165	140126	.	C	G	19	PASS	.	GT:GQ:DP:AD:VAF:C:PS	0|1:19:44:18:0.409:P:1462
contig_1165	140409	.	CAT	C	3.4	PASS	.	GT:GQ:DP:AD:VAF:C:PS	1|0:3:34:11:0.323529:DV:1462
contig_1165	140576	.	A	G	19	PASS	.	GT:GQ:DP:AD:VAF:C:PS	1|0:19:34:17:0.5:P:1462
contig_1165	140667	.	A	G	18	PASS	.	GT:GQ:DP:AD:VAF:C:PS	1|0:18:36:18:0.5:P:1462
contig_1165	140864	.	GAA	G	1.6	refCall	.	GT:GQ:DP:AD:VAF:C	./.:5:37:9:0.243243:DV
contig_1165	140906	.	TTATAAA	T	0	refCall	.	GT:GQ:DP:AD:VAF:C	0/0:32:31:11:0.354839:DV
contig_1165	140907	.	TATAAA	T	0.1	refCall	.	GT:GQ:DP:AD:VAF:C	./.:16:18:10:0.555556:DV
contig_1165	140917	.	TTATATATA	T	3	PASS	.	GT:GQ:DP:AD:VAF:C:PS	1|0:3:31:11:0.354839:DV:1462
contig_1165	141395	.	CATATATATATATATAT	C	50.8	PASS	.	GT:GQ:DP:AD:VAF:C:PS	0|1:51:38:11:0.289474:DV:1462
contig_1165	141745	.	T	C	43.2	PASS	.	GT:GQ:DP:AD:VAF:C:PS	1|0:43:55:22:0.4:DV:1462
contig_1165	143144	.	C	T	20	PASS	.	GT:GQ:DP:AD:VAF:C:PS	0|1:20:54:26:0.481:P:1462
contig_1165	143962	.	CATAA	C	19	PASS	.	GT:GQ:DP:AD:VAF:C:PS	0|1:19:60:31:0.517:P:1462
contig_1165	144598	.	T	C	18	PASS	.	GT:GQ:DP:AD:VAF:C:PS	1|0:18:52:21:0.404:P:1462
contig_1165	144664	.	CA	C	0.3	refCall	.	GT:GQ:DP:AD:VAF:C	./.:12:51:14:0.27451:DV
contig_1165	145407	.	A	C	17	PASS	.	GT:GQ:DP:AD:VAF:C:PS	1|0:17:33:13:0.394:P:1462
contig_1165	145917	.	G	C	8.9	PASS	.	GT:GQ:DP:AD:VAF:C:PS	1|0:9:27:9:0.333333:DV:1462
contig_1165	146983	.	C	T	1.1	refCall	.	GT:GQ:DP:AD:VAF:C	./.:7:30:8:0.266667:DV
contig_1165	147092	.	T	C	0.7	refCall	.	GT:GQ:DP:AD:VAF:C	./.:8:30:7:0.233333:DV
contig_1165	147164	.	CA	C	0.1	refCall	.	GT:GQ:DP:AD:VAF:C	./.:19:30:3:0.1:DV
contig_1165	151309	.	TAA	T	0.3	refCall	.	GT:GQ:DP:AD:VAF:C	./.:12:12:2:0.166667:DV
contig_1165	151957	.	T	C	3.3	PASS	.	GT:GQ:DP:AD:VAF:C	1/1:3:6:3:0.5:DV
contig_1165	151958	.	T	C	0.1	refCall	.	GT:GQ:DP:AD:VAF:C	./.:19:9:2:0.222222:DV
contig_1165	153006	.	TG	T	8.3	PASS	.	GT:GQ:DP:AD:VAF:C:PS	1|0:3:10:8:0.8:DV:153005
contig_1165	157080	.	C	T	14.9	PASS	.	GT:GQ:DP:AD:VAF:C:PS	1|0:10:11:5:0.454545:DV:153005
contig_1165	162739	.	G	GC	0	refCall	.	GT:GQ:DP:AD:VAF:C	0/0:22:16:6:0.375:DV
contig_1165	169074	.	A	G	16	PASS	.	GT:GQ:DP:AD:VAF:C:PS	1|0:16:26:17:0.654:P:169073
contig_1165	174772	.	C	G	10.9	PASS	.	GT:GQ:DP:AD:VAF:C:PS	1|0:4:16:9:0.5625:DV:169073
contig_1165	174783	.	TC	T	3.2	refCall	.	GT:GQ:DP:AD:VAF:C	./.:3:14:5:0.357143:DV
contig_1165	174826	.	AT	A	0.5	refCall	.	GT:GQ:DP:AD:VAF:C	./.:10:18:3:0.166667:DV
contig_1166	5812	.	AT	A	22.4	PASS	.	GT:GQ:DP:AD:VAF:C	1/1:19:14:11:0.785714:DV
contig_1166	6273	.	TA	T	0.1	refCall	.	GT:GQ:DP:AD:VAF:C	./.:18:12:5:0.416667:DV
contig_1166	10591	.	TGGGGG	T	0.5	refCall	.	GT:GQ:DP:AD:VAF:C	./.:10:16:11:0.6875:DV
contig_1166	10598	.	G	C	19.8	PASS	.	GT:GQ:DP:AD:VAF:C	1/1:19:16:13:0.8125:DV
contig_1166	12892	.	TAA	T	0.7	refCall	.	GT:GQ:DP:AD:VAF:C	./.:8:18:3:0.166667:DV
contig_1166	12931	.	TGAGA	T	0.5	refCall	.	GT:GQ:DP:AD:VAF:C	./.:10:19:5:0.263158:DV
contig_1166	14413	.	AAT	A	1.9	refCall	.	GT:GQ:DP:AD:VAF:C	./.:5:23:9:0.391304:DV
contig_1166	16119	.	AAC	A	0.6	refCall	.	GT:GQ:DP:AD:VAF:C	./.:9:25:7:0.28:DV
contig_1166	23796	.	AT	A	1.7	refCall	.	GT:GQ:DP:AD:VAF:C	./.:5:23:3:0.130435:DV
contig_1166	23809	.	T	A	1.3	refCall	.	GT:GQ:DP:AD:VAF:C	./.:6:21:7:0.333333:DV
contig_1166	32679	.	AT	A	0	refCall	.	GT:GQ:DP:AD:VAF:C	0/0:23:29:3:0.103448:DV
contig_1166	35749	.	CGT	C	19.5	PASS	.	GT:GQ:DP:AD:VAF:C	1/1:15:20:6:0.3:DV
contig_1166	52009	.	A	G	0	refCall	.	GT:GQ:DP:AD:VAF:C	0/0:22:15:2:0.133333:DV
contig_1166	52359	.	G	A	0.4	refCall	.	GT:GQ:DP:AD:VAF:C	./.:11:21:8:0.380952:DV
contig_1166	52375	.	T	A	0.2	refCall	.	GT:GQ:DP:AD:VAF:C	./.:13:21:5:0.238095:DV
contig_1166	52435	.	G	A	0.5	refCall	.	GT:GQ:DP:AD:VAF:C	./.:10:20:5:0.25:DV
contig_1166	52631	.	G	A	0.2	refCall	.	GT:GQ:DP:AD:VAF:C	./.:13:21:6:0.285714:DV
contig_1166	52642	.	A	AC	37.7	PASS	.	GT:GQ:DP:AD:VAF:C	1/1:16:17:14:0.823529:DV
contig_1166	52789	.	A	T	0	refCall	.	GT:GQ:DP:AD:VAF:C	0/0:35:22:4:0.181818:DV
contig_1166	52798	.	C	G	0	refCall	.	GT:GQ:DP:AD:VAF:C	0/0:35:25:3:0.12:DV
contig_1166	52801	.	G	A	0	refCall	.	GT:GQ:DP:AD:VAF:C	0/0:39:24:3:0.125:DV
contig_1166	52804	.	T	C	0	refCall	.	GT:GQ:DP:AD:VAF:C	0/0:33:26:0:0:DV
contig_1166	52807	.	C	T	0	refCall	.	GT:GQ:DP:AD:VAF:C	0/0:39:26:4:0.153846:DV
contig_1166	52810	.	A	C	0	refCall	.	GT:GQ:DP:AD:VAF:C	0/0:35:26:0:0:DV
contig_1166	52814	.	G	A	0	refCall	.	GT:GQ:DP:AD:VAF:C	0/0:38:24:3:0.125:DV
contig_1166	52818	.	T	A	0	refCall	.	GT:GQ:DP:AD:VAF:C	0/0:39:25:3:0.12:DV
contig_1166	52820	.	T	A	0	refCall	.	GT:GQ:DP:AD:VAF:C	0/0:39:25:4:0.16:DV
contig_1166	52827	.	A	C	0	refCall	.	GT:GQ:DP:AD:VAF:C	0/0:40:26:5:0.192308:DV
contig_1166	52829	.	C	G	0	refCall	.	GT:GQ:DP:AD:VAF:C	0/0:39:26:5:0.192308:DV
contig_1166	52852	.	C	T	0	refCall	.	GT:GQ:DP:AD:VAF:C	0/0:39:26:5:0.192308:DV
contig_1166	52866	.	C	T	0	refCall	.	GT:GQ:DP:AD:VAF:C	0/0:38:25:5:0.2:DV
contig_1166	52867	.	C	T	0	refCall	.	GT:GQ:DP:AD:VAF:C	0/0:41:26:6:0.230769:DV
contig_1166	52871	.	G	A	0	refCall	.	GT:GQ:DP:AD:VAF:C	0/0:38:27:6:0.222222:DV
contig_1166	52872	.	T	C	0	refCall	.	GT:GQ:DP:AD:VAF:C	0/0:36:27:5:0.185185:DV
contig_1166	52893	.	G	A	0	refCall	.	GT:GQ:DP:AD:VAF:C	0/0:37:23:5:0.217391:DV
contig_1166	52906	.	A	G	0	refCall	.	GT:GQ:DP:AD:VAF:C	0/0:36:25:5:0.2:DV
contig_1166	52929	.	G	A	0	refCall	.	GT:GQ:DP:AD:VAF:C	0/0:34:25:5:0.2:DV
contig_1166	52963	.	G	T	0	refCall	.	GT:GQ:DP:AD:VAF:C	0/0:25:19:5:0.263158:DV
contig_1166	52966	.	A	T	0	refCall	.	GT:GQ:DP:AD:VAF:C	0/0:25:26:4:0.153846:DV
contig_1166	52998	.	A	G	0	refCall	.	GT:GQ:DP:AD:VAF:C	0/0:22:25:5:0.2:DV
contig_1166	53010	.	G	A	0.1	refCall	.	GT:GQ:DP:AD:VAF:C	./.:16:26:8:0.307692:DV
contig_1166	53075	.	C	G	0.8	refCall	.	GT:GQ:DP:AD:VAF:C	./.:8:27:5:0.185185:DV
contig_1166	53079	.	C	G	0.9	refCall	.	GT:GQ:DP:AD:VAF:C	./.:7:27:5:0.185185:DV
contig_1166	53096	.	T	C	3.7	PASS	.	GT:GQ:DP:AD:VAF:C:PS	0|1:3:20:5:0.25:DV:53095
contig_1166	53157	.	T	A	4.5	PASS	.	GT:GQ:DP:AD:VAF:C:PS	0|1:2:25:5:0.2:DV:53095
contig_1166	53305	.	A	G	0.2	refCall	.	GT:GQ:DP:AD:VAF:C	./.:15:21:4:0.190476:DV
contig_1166	53353	.	A	G	0	refCall	.	GT:GQ:DP:AD:VAF:C	0/0:21:20:3:0.15:DV
contig_1166	53424	.	G	T	0.2	refCall	.	GT:GQ:DP:AD:VAF:C	./.:14:20:0:0:DV
contig_1166	53452	.	T	G	0.1	refCall	.	GT:GQ:DP:AD:VAF:C	./.:19:20:0:0:DV
contig_1166	55897	.	ATATC	AC,A	41	PASS	.	GT:GQ:DP:AD:VAF:C	2/2:9:18:9,7:0.5,0.388889:DV
contig_1166	55902	.	C	T	0.2	refCall	.	GT:GQ:DP:AD:VAF:C	./.:13:20:10:0.5:DV
contig_1166	57340	.	CT	C	0.1	refCall	.	GT:GQ:DP:AD:VAF:C	./.:15:17:4:0.235294:DV
contig_1168	274	.	C	T	20	PASS	.	GT:GQ:DP:AD:VAF:C:PS	0|1:20:7:4:0.571:P:273
contig_1168	579	.	C	CTT	0.6	refCall	.	GT:GQ:DP:AD:VAF:C	./.:9:8:2:0.25:DV
contig_1168	788	.	C	T	1.4	refCall	.	GT:GQ:DP:AD:VAF:C	./.:6:7:2:0.285714:DV
contig_1168	1218	.	T	C	0.5	refCall	.	GT:GQ:DP:AD:VAF:C	./.:9:8:2:0.25:DV
contig_1168	1906	.	T	TAG	0.3	refCall	.	GT:GQ:DP:AD:VAF:C	./.:11:9:3:0.333333:DV
contig_1168	1974	.	A	G	0.4	refCall	.	GT:GQ:DP:AD:VAF:C	./.:11:9:3:0.333333:DV
contig_1168	2160	.	G	T	18	PASS	.	GT:GQ:DP:AD:VAF:C	1/1:18:9:7:0.778:P
contig_1168	2169	.	G	T	0.3	refCall	.	GT:GQ:DP:AD:VAF:C	./.:11:8:7:0.875:DV
contig_1168	2171	.	G	A	1	refCall	.	GT:GQ:DP:AD:VAF:C	./.:7:9:7:0.777778:DV
contig_1168	2172	.	G	C	1	refCall	.	GT:GQ:DP:AD:VAF:C	./.:7:8:7:0.875:DV
contig_1168	2176	.	G	C	0.5	refCall	.	GT:GQ:DP:AD:VAF:C	./.:10:9:8:0.888889:DV
contig_1168	2179	.	T	A	1	refCall	.	GT:GQ:DP:AD:VAF:C	./.:7:9:8:0.888889:DV
contig_1168	2181	.	G	C	1.2	refCall	.	GT:GQ:DP:AD:VAF:C	./.:6:8:8:1:DV
contig_1168	2187	.	A	G	16	PASS	.	GT:GQ:DP:AD:VAF:C	1/1:16:8:8:1:P
contig_1168	2209	.	T	A	0.6	refCall	.	GT:GQ:DP:AD:VAF:C	./.:9:9:8:0.888889:DV
contig_1168	2213	.	A	AG	2.7	refCall	.	GT:GQ:DP:AD:VAF:C	./.:3:9:7:0.777778:DV
contig_1168	2216	.	A	T	1.7	refCall	.	GT:GQ:DP:AD:VAF:C	./.:5:9:8:0.888889:DV
contig_1168	2217	.	T	C	3.9	PASS	.	GT:GQ:DP:AD:VAF:C	1/1:4:9:8:0.888889:DV
contig_1168	2218	.	T	A	1.8	refCall	.	GT:GQ:DP:AD:VAF:C	./.:5:9:8:0.888889:DV
contig_1168	2221	.	T	G	3.1	PASS	.	GT:GQ:DP:AD:VAF:C	1/1:3:9:8:0.888889:DV
contig_1168	2223	.	A	T	0.8	refCall	.	GT:GQ:DP:AD:VAF:C	./.:8:9:9:1:DV
contig_1168	2226	.	T	C	0.2	refCall	.	GT:GQ:DP:AD:VAF:C	./.:13:9:9:1:DV
contig_1168	2233	.	T	A	0.4	refCall	.	GT:GQ:DP:AD:VAF:C	./.:11:9:9:1:DV
contig_1168	2238	.	T	TA	2.3	refCall	.	GT:GQ:DP:AD:VAF:C	./.:4:9:9:1:DV
contig_1168	2241	.	G	GT	3.2	refCall	.	GT:GQ:DP:AD:VAF:C	./.:3:10:8:0.8:DV
contig_1168	2461	.	C	T	0.6	refCall	.	GT:GQ:DP:AD:VAF:C	./.:9:13:3:0.230769:DV
contig_1168	2691	.	A	G	0.8	refCall	.	GT:GQ:DP:AD:VAF:C	./.:8:14:3:0.214286:DV
contig_1168	3245	.	G	A	14.7	PASS	.	GT:GQ:DP:AD:VAF:C:PS	0|1:9:15:12:0.8:DV:273
contig_1168	3316	.	C	T	2.9	refCall	.	GT:GQ:DP:AD:VAF:C	./.:3:18:4:0.222222:DV
contig_1168	3353	.	G	A	18.9	PASS	.	GT:GQ:DP:AD:VAF:C:PS	0|1:13:17:9:0.529412:DV:273
contig_1168	3508	.	C	G	17	PASS	.	GT:GQ:DP:AD:VAF:C:PS	0|1:17:18:13:0.722:P:273
contig_1168	3946	.	TGA	T	0.4	refCall	.	GT:GQ:DP:AD:VAF:C	./.:10:22:5:0.227273:DV
contig_1168	4002	.	A	G	1.2	refCall	.	GT:GQ:DP:AD:VAF:C	./.:6:22:5:0.227273:DV
contig_1168	4800	.	T	A	0.1	refCall	.	GT:GQ:DP:AD:VAF:C	./.:19:37:5:0.135135:DV
contig_1168	5023	.	T	C	0.1	refCall	.	GT:GQ:DP:AD:VAF:C	./.:19:30:0:0:DV
contig_1168	5048	.	G	A	0.1	refCall	.	GT:GQ:DP:AD:VAF:C	./.:16:34:5:0.147059:DV
contig_1168	5064	.	G	T	1.4	refCall	.	GT:GQ:DP:AD:VAF:C	./.:6:30:6:0.2:DV
contig_1168	5459	.	C	CTT	0.1	refCall	.	GT:GQ:DP:AD:VAF:C	./.:17:35:5:0.142857:DV
contig_1168	25880	.	TA	T	0.1	refCall	.	GT:GQ:DP:AD:VAF:C	./.:19:28:9:0.321429:DV
contig_1168	40842	.	T	A	13.1	PASS	.	GT:GQ:DP:AD:VAF:C	1/1:12:28:10:0.357143:DV
contig_1168	40845	.	T	A	0	refCall	.	GT:GQ:DP:AD:VAF:C	0/0:32:28:4:0.142857:DV
contig_1168	74297	.	TTG	T	0.1	refCall	.	GT:GQ:DP:AD:VAF:C	./.:18:19:4:0.210526:DV
contig_1168	77246	.	TA	T	0	refCall	.	GT:GQ:DP:AD:VAF:C	0/0:20:22:3:0.136364:DV
contig_1168	79610	.	AAT	A	8.4	PASS	.	GT:GQ:DP:AD:VAF:C	1/1:4:22:7:0.318182:DV
contig_1168	85376	.	AGT	A	0.2	refCall	.	GT:GQ:DP:AD:VAF:C	./.:13:7:3:0.428571:DV
contig_1168	85671	.	T	A	1.6	refCall	.	GT:GQ:DP:AD:VAF:C	./.:5:6:2:0.333333:DV
contig_1168	85736	.	CCAAAG	C	4.4	PASS	.	GT:GQ:DP:AD:VAF:C	1/1:3:6:3:0.5:DV
contig_1168	85757	.	G	C	21	PASS	.	GT:GQ:DP:AD:VAF:C	1/1:21:7:6:0.857:P
contig_1168	88437	.	T	TA	8.2	PASS	.	GT:GQ:DP:AD:VAF:C:PS	0|1:7:6:3:0.5:DV:88436
contig_1168	88826	.	G	A	7	PASS	.	GT:GQ:DP:AD:VAF:C:PS	0|1:7:6:3:0.5:DV:88436
contig_1168	89478	.	G	A	5.1	PASS	.	GT:GQ:DP:AD:VAF:C:PS	1|0:5:5:2:0.4:DV:88436
contig_1168	89680	.	T	A	4	PASS	.	GT:GQ:DP:AD:VAF:C:PS	1|0:4:5:2:0.4:DV:88436
contig_1168	89714	.	G	GAAT	4.7	PASS	.	GT:GQ:DP:AD:VAF:C:PS	1|0:4:6:2:0.333333:DV:88436
contig_1170	8290	.	T	G	1.8	refCall	.	GT:GQ:DP:AD:VAF:C	./.:5:6:2:0.333333:DV
contig_1170	8396	.	T	C	8.3	PASS	.	GT:GQ:DP:AD:VAF:C:PS	1|0:2:6:4:0.666667:DV:8395
contig_1170	8449	.	AT	A	11.7	PASS	.	GT:GQ:DP:AD:VAF:C	1/1:10:6:4:0.666667:DV
contig_1170	8504	.	T	C	0.8	refCall	.	GT:GQ:DP:AD:VAF:C	./.:8:5:2:0.4:DV
contig_1170	9274	.	A	ATAC	13	PASS	.	GT:GQ:DP:AD:VAF:C	1/1:13:5:4:0.8:P
contig_1179	201	.	C	T	11.2	PASS	.	GT:GQ:DP:AD:VAF:C	0/1:9:19:15:0.789474:DV
contig_1179	2559	.	TTATATA	T	0.5	refCall	.	GT:GQ:DP:AD:VAF:C	./.:9:34:10:0.294118:DV
contig_1179	3216	.	ATGTGTGTG	A	5.4	PASS	.	GT:GQ:DP:AD:VAF:C:PS	1|0:5:55:10:0.181818:DV:3215
contig_1179	5903	.	A	G	21	PASS	.	GT:GQ:DP:AD:VAF:C:PS	1|0:21:49:23:0.469:P:3215
contig_1179	6738	.	T	G	0.8	refCall	.	GT:GQ:DP:AD:VAF:C	./.:8:65:14:0.215385:DV
contig_1179	6754	.	TGG	T	4	PASS	.	GT:GQ:DP:AD:VAF:C:PS	0|1:3:62:16:0.258065:DV:3215
contig_1179	7314	.	T	A	18	PASS	.	GT:GQ:DP:AD:VAF:C:PS	0|1:18:68:24:0.353:P:3215
contig_1179	7454	.	A	G	0	refCall	.	GT:GQ:DP:AD:VAF:C	0/0:32:65:20:0.307692:DV
contig_1179	7568	.	G	A	0.4	refCall	.	GT:GQ:DP:AD:VAF:C	./.:10:70:17:0.242857:DV
contig_1179	8309	.	GCACACACACACACACACACACA	G	0.2	refCall	.	GT:GQ:DP:AD:VAF:C	./.:15:61:8:0.131148:DV
contig_1179	9534	.	CAT	C	5.7	PASS	.	GT:GQ:DP:AD:VAF:C:PS	1|0:6:49:10:0.204082:DV:3215
contig_1179	9767	.	C	T	19	PASS	.	GT:GQ:DP:AD:VAF:C:PS	0|1:19:43:17:0.395:P:3215
contig_1179	9872	.	GTATA	G	0.6	refCall	.	GT:GQ:DP:AD:VAF:C	./.:9:38:7:0.184211:DV
contig_1179	9898	.	ATATATATATATT	A	8.9	PASS	.	GT:GQ:DP:AD:VAF:C:PS	0|1:9:35:10:0.285714:DV:3215
contig_1179	11626	.	A	C	17	PASS	.	GT:GQ:DP:AD:VAF:C:PS	1|0:17:18:11:0.611:P:3215
contig_1179	12517	.	GT	G	0.7	refCall	.	GT:GQ:DP:AD:VAF:C	./.:8:16:5:0.3125:DV
contig_1182	173	.	T	A	0.1	refCall	.	GT:GQ:DP:AD:VAF:C	./.:18:4:2:0.5:DV
contig_1182	185	.	G	C	5.2	PASS	.	GT:GQ:DP:AD:VAF:C:PS	1|0:4:4:2:0.5:DV:184
contig_1182	202	.	T	C	0.4	refCall	.	GT:GQ:DP:AD:VAF:C	./.:11:5:2:0.4:DV
contig_1182	457	.	A	G	7.8	PASS	.	GT:GQ:DP:AD:VAF:C:PS	1|0:7:5:2:0.4:DV:184
contig_1182	1147	.	G	T	0.2	refCall	.	GT:GQ:DP:AD:VAF:C	./.:15:6:4:0.666667:DV
contig_1182	1270	.	A	AGTCAAG	26	PASS	.	GT:GQ:DP:AD:VAF:C	1/1:11:5:3:0.6:DV
contig_1182	4786	.	AAT	A	15.8	PASS	.	GT:GQ:DP:AD:VAF:C	1/1:3:76:53:0.697368:DV
contig_1182	4884	.	CTATATATATA	C	21.6	PASS	.	GT:GQ:DP:AD:VAF:C:PS	0|1:13:69:28:0.405797:DV:184
contig_1182	6734	.	A	G	0.3	refCall	.	GT:GQ:DP:AD:VAF:C	./.:12:131:38:0.290076:DV
contig_1182	8447	.	C	T	2.2	refCall	.	GT:GQ:DP:AD:VAF:C	./.:4:144:53:0.368056:DV
contig_1182	8448	.	T	A	2	refCall	.	GT:GQ:DP:AD:VAF:C	./.:4:145:51:0.351724:DV
contig_1182	9504	.	G	T	24	PASS	.	GT:GQ:DP:AD:VAF:C:PS	1|0:24:125:50:0.4:P:184
contig_1182	9822	.	AACAAAAGCGGTATTACG	A	65.4	PASS	.	GT:GQ:DP:AD:VAF:C:PS	1|0:65:149:42:0.281879:DV:184
contig_1182	10135	.	A	G	16	PASS	.	GT:GQ:DP:AD:VAF:C:PS	1|0:16:125:58:0.464:P:184
contig_1182	10908	.	T	C	5.2	PASS	.	GT:GQ:DP:AD:VAF:C:PS	0|1:5:120:29:0.241667:DV:184
contig_1182	11077	.	C	T	21	PASS	.	GT:GQ:DP:AD:VAF:C:PS	1|0:21:117:52:0.444:P:184
contig_1182	12496	.	T	C	22	PASS	.	GT:GQ:DP:AD:VAF:C:PS	1|0:22:124:50:0.403:P:184
contig_1182	13224	.	T	C	16	PASS	.	GT:GQ:DP:AD:VAF:C:PS	1|0:16:125:56:0.448:P:184
contig_1182	13349	.	T	A	10.2	PASS	.	GT:GQ:DP:AD:VAF:C:PS	1|0:10:129:40:0.310078:DV:184
contig_1182	13866	.	T	C	9.8	PASS	.	GT:GQ:DP:AD:VAF:C:PS	0|1:10:135:35:0.259259:DV:184
contig_1182	14922	.	G	A	20	PASS	.	GT:GQ:DP:AD:VAF:C:PS	0|1:20:125:74:0.592:P:184
contig_1182	15148	.	C	T	0	refCall	.	GT:GQ:DP:AD:VAF:C	0/0:34:146:39:0.267123:DV
contig_1182	15163	.	T	TAA	0	refCall	.	GT:GQ:DP:AD:VAF:C	0/0:38:149:32:0.214765:DV
contig_1183	28	.	T	G	9	PASS	.	GT:GQ:DP:AD:VAF:C	1/1:9:6:5:0.833:P
contig_1183	121	.	CAT	C	4.8	PASS	.	GT:GQ:DP:AD:VAF:C:PS	1|0:2:11:5:0.454545:DV:120
contig_1183	169	.	AAAAAAGGTCGG	A	0	refCall	.	GT:GQ:DP:AD:VAF:C	0/0:20:11:2:0.181818:DV
contig_1183	174	.	AGG	A	0	refCall	.	GT:GQ:DP:AD:VAF:C	0/0:20:7:2:0.285714:DV
contig_1183	1261	.	AATATATATATATATATAT	A,AAT	9.3	PASS	.	GT:GQ:DP:AD:VAF:C:PS	2|0:2:27:7,7:0.259259,0.259259:DV:120
contig_1183	2018	.	A	G	18	PASS	.	GT:GQ:DP:AD:VAF:C:PS	1|0:18:30:13:0.433:P:120
contig_1183	3325	.	ATGTGTG	ATG,A	9.3	PASS	.	GT:GQ:DP:AD:VAF:C:PS	0|2:2:29:8,4:0.275862,0.137931:DV:120
contig_1183	3423	.	A	G	2.7	refCall	.	GT:GQ:DP:AD:VAF:C	./.:3:21:6:0.285714:DV
contig_1183	3424	.	T	TG,TA	29.4	PASS	.	GT:GQ:DP:AD:VAF:C	1/1:5:23:9,6:0.391304,0.26087:DV
contig_1183	4495	.	A	G	10.1	PASS	.	GT:GQ:DP:AD:VAF:C:PS	1|0:10:36:12:0.333333:DV:120
contig_1183	5017	.	T	C	1.8	refCall	.	GT:GQ:DP:AD:VAF:C	./.:5:35:8:0.228571:DV
contig_1183	5931	.	A	AT	13	PASS	.	GT:GQ:DP:AD:VAF:C:PS	0|1:13:38:12:0.316:P:120
contig_1183	6379	.	TAC	T	3.3	PASS	.	GT:GQ:DP:AD:VAF:C:PS	0|1:3:36:7:0.194444:DV:120
contig_1183	7581	.	C	T	7.2	PASS	.	GT:GQ:DP:AD:VAF:C:PS	1|0:7:40:16:0.4:DV:120
contig_1183	8183	.	G	GA	0.3	refCall	.	GT:GQ:DP:AD:VAF:C	./.:12:46:10:0.217391:DV
contig_1183	8216	.	A	G	17	PASS	.	GT:GQ:DP:AD:VAF:C:PS	1|0:17:45:18:0.4:P:120
contig_1183	8498	.	CATATATAT	C	10	PASS	.	GT:GQ:DP:AD:VAF:C:PS	0|1:10:46:9:0.195652:DV:120
contig_1183	12337	.	G	A	10.7	PASS	.	GT:GQ:DP:AD:VAF:C:PS	0|1:10:65:30:0.461538:DV:120
contig_1183	12634	.	T	C	6.1	PASS	.	GT:GQ:DP:AD:VAF:C:PS	1|0:6:76:20:0.263158:DV:120
contig_1183	12921	.	C	CAGTAGATAA	0	refCall	.	GT:GQ:DP:AD:VAF:C	0/0:25:71:9:0.126761:DV
contig_1183	12933	.	T	TC	22.7	PASS	.	GT:GQ:DP:AD:VAF:C	1/1:22:79:63:0.797468:DV
contig_1183	12939	.	C	CA	19.7	PASS	.	GT:GQ:DP:AD:VAF:C	1/1:17:72:49:0.680556:DV
contig_1183	12956	.	T	C	7.6	PASS	.	GT:GQ:DP:AD:VAF:C:PS	1|0:8:73:24:0.328767:DV:120
contig_1183	12966	.	C	A	1.8	refCall	.	GT:GQ:DP:AD:VAF:C	./.:5:73:28:0.383562:DV
contig_1183	13001	.	A	C	6.7	PASS	.	GT:GQ:DP:AD:VAF:C:PS	1|0:7:72:22:0.305556:DV:120
contig_1183	13070	.	C	T	20.4	PASS	.	GT:GQ:DP:AD:VAF:C:PS	1|0:6:75:45:0.6:DV:120
contig_1183	13166	.	T	C	0.3	refCall	.	GT:GQ:DP:AD:VAF:C	./.:13:77:16:0.207792:DV
contig_1183	13932	.	CTGACTAGCCCTCCTAGCTATTCCCCCGTGGTATACGAGG	C	1.1	refCall	.	GT:GQ:DP:AD:VAF:C	./.:7:85:17:0.2:DV
contig_1183	13986	.	G	C	0	refCall	.	GT:GQ:DP:AD:VAF:C	0/0:21:86:20:0.232558:DV
contig_1183	14446	.	CAA	C	0.3	refCall	.	GT:GQ:DP:AD:VAF:C	./.:11:100:24:0.24:DV
contig_1183	14540	.	AT	A	3.1	refCall	.	GT:GQ:DP:AD:VAF:C	./.:3:99:15:0.151515:DV
contig_1183	15306	.	A	T	2.5	refCall	.	GT:GQ:DP:AD:VAF:C	./.:4:94:29:0.308511:DV
contig_1183	15319	.	T	G	20	PASS	.	GT:GQ:DP:AD:VAF:C:PS	0|1:20:93:42:0.452:P:120
contig_1183	15356	.	T	A	1.7	refCall	.	GT:GQ:DP:AD:VAF:C	./.:5:94:25:0.265957:DV
contig_1183	15639	.	G	T	20	PASS	.	GT:GQ:DP:AD:VAF:C:PS	0|1:20:92:36:0.391:P:120
contig_1183	16186	.	C	A	21	PASS	.	GT:GQ:DP:AD:VAF:C:PS	0|1:21:88:33:0.375:P:120
contig_1183	16205	.	CT	C	0	refCall	.	GT:GQ:DP:AD:VAF:C	0/0:20:67:17:0.253731:DV
contig_1183	16206	.	T	C	18.4	PASS	.	GT:GQ:DP:AD:VAF:C:PS	1|0:18:50:10:0.2:DV:120
contig_1183	16427	.	CATATAT	C	7.8	PASS	.	GT:GQ:DP:AD:VAF:C:PS	0|1:8:50:7:0.14:DV:120
contig_1183	16509	.	T	C	25.2	PASS	.	GT:GQ:DP:AD:VAF:C:PS	0|1:25:49:17:0.346939:DV:120
contig_1183	16672	.	C	CTGA	20.9	PASS	.	GT:GQ:DP:AD:VAF:C:PS	0|1:21:43:13:0.302326:DV:120
contig_1183	16798	.	A	G	7.7	PASS	.	GT:GQ:DP:AD:VAF:C:PS	0|1:8:53:19:0.358491:DV:120
contig_1183	17058	.	TA	T	1.9	refCall	.	GT:GQ:DP:AD:VAF:C	./.:5:55:9:0.163636:DV
contig_1183	18061	.	G	A	17.5	PASS	.	GT:GQ:DP:AD:VAF:C:PS	0|1:18:52:14:0.269231:DV:120
contig_1183	18177	.	C	CACA	4.1	PASS	.	GT:GQ:DP:AD:VAF:C:PS	0|1:4:50:12:0.24:DV:120
contig_1183	19017	.	A	G	41	PASS	.	GT:GQ:DP:AD:VAF:C:PS	0|1:41:51:17:0.333333:DV:120
contig_1183	19195	.	A	T	17	PASS	.	GT:GQ:DP:AD:VAF:C:PS	0|1:17:53:23:0.434:P:120
contig_1183	19651	.	CT	C	15	PASS	.	GT:GQ:DP:AD:VAF:C:PS	0|1:15:53:22:0.415:P:120
contig_1183	19995	.	T	A	2.3	refCall	.	GT:GQ:DP:AD:VAF:C	./.:4:54:23:0.425926:DV
contig_1183	19998	.	ATC	A	2.9	refCall	.	GT:GQ:DP:AD:VAF:C	./.:3:55:24:0.436364:DV
contig_1183	20009	.	T	A	6.5	PASS	.	GT:GQ:DP:AD:VAF:C:PS	0|1:6:53:24:0.45283:DV:120
contig_1183	20018	.	T	TG	23	PASS	.	GT:GQ:DP:AD:VAF:C:PS	0|1:23:53:22:0.415094:DV:120
contig_1183	20832	.	T	C	20	PASS	.	GT:GQ:DP:AD:VAF:C:PS	1|0:20:51:25:0.49:P:120
contig_1183	21456	.	G	A	22	PASS	.	GT:GQ:DP:AD:VAF:C:PS	0|1:22:50:21:0.42:P:120
contig_1183	22989	.	C	CCA	12	PASS	.	GT:GQ:DP:AD:VAF:C:PS	0|1:12:48:12:0.25:P:120
contig_1183	23313	.	T	C	20	PASS	.	GT:GQ:DP:AD:VAF:C:PS	0|1:20:43:17:0.395:P:120
contig_1183	23918	.	T	C	19	PASS	.	GT:GQ:DP:AD:VAF:C:PS	0|1:19:48:19:0.396:P:120
contig_1183	24407	.	G	A	23	PASS	.	GT:GQ:DP:AD:VAF:C:PS	0|1:23:47:18:0.383:P:120
contig_1183	25293	.	G	A	22	PASS	.	GT:GQ:DP:AD:VAF:C:PS	0|1:22:40:12:0.3:P:120
contig_1183	25992	.	AC	A,AGC	18.1	PASS	.	GT:GQ:DP:AD:VAF:C	1/1:3:43:25,15:0.581395,0.348837:DV
contig_1183	25993	.	C	CG	5.7	PASS	.	GT:GQ:DP:AD:VAF:C:PS	0|1:5:19:15:0.789474:DV:120
contig_1183	26014	.	A	G	17	PASS	.	GT:GQ:DP:AD:VAF:C:PS	0|1:17:36:10:0.278:P:120
contig_1183	27410	.	CTA	C	14	PASS	.	GT:GQ:DP:AD:VAF:C:PS	0|1:14:44:17:0.386:P:120
contig_1183	27546	.	TA	T	0	refCall	.	GT:GQ:DP:AD:VAF:C	0/0:26:44:5:0.113636:DV
contig_1183	27610	.	A	G	19	PASS	.	GT:GQ:DP:AD:VAF:C:PS	0|1:19:47:21:0.447:P:120
contig_1183	28338	.	T	C	20	PASS	.	GT:GQ:DP:AD:VAF:C:PS	0|1:20:46:18:0.391:P:120
contig_1183	28366	.	C	A	21	PASS	.	GT:GQ:DP:AD:VAF:C:PS	0|1:21:48:22:0.458:P:120
contig_1183	29937	.	G	A	22	PASS	.	GT:GQ:DP:AD:VAF:C:PS	0|1:22:45:17:0.378:P:120
contig_1183	30153	.	TCC	T,TCCC	25.9	PASS	.	GT:GQ:DP:AD:VAF:C:PS	1|2:10:43:22,14:0.511628,0.325581:DV:120
contig_1183	31633	.	AAT	A	48.2	PASS	.	GT:GQ:DP:AD:VAF:C:PS	1|0:44:49:21:0.428571:DV:120
contig_1183	31971	.	C	G	21	PASS	.	GT:GQ:DP:AD:VAF:C:PS	0|1:21:50:23:0.46:P:120
contig_1183	32824	.	A	G	19	PASS	.	GT:GQ:DP:AD:VAF:C:PS	1|0:19:58:26:0.448:P:120
contig_1183	33344	.	C	G	19	PASS	.	GT:GQ:DP:AD:VAF:C:PS	1|0:19:55:26:0.473:P:120
contig_1183	33620	.	G	A	20	PASS	.	GT:GQ:DP:AD:VAF:C:PS	1|0:20:58:26:0.448:P:120
contig_1183	35105	.	GA	G	0.9	refCall	.	GT:GQ:DP:AD:VAF:C	./.:7:61:14:0.229508:DV
contig_1183	35203	.	C	T	18	PASS	.	GT:GQ:DP:AD:VAF:C:PS	0|1:18:60:24:0.4:P:120
contig_1183	35291	.	G	A	19	PASS	.	GT:GQ:DP:AD:VAF:C:PS	0|1:19:63:23:0.365:P:120
contig_1183	36305	.	C	T	23.4	PASS	.	GT:GQ:DP:AD:VAF:C:PS	1|0:22:53:18:0.339623:DV:120
contig_1183	36372	.	GA	G	0.3	refCall	.	GT:GQ:DP:AD:VAF:C	./.:12:56:13:0.232143:DV
contig_1183	36925	.	T	C	1.7	refCall	.	GT:GQ:DP:AD:VAF:C	./.:5:61:21:0.344262:DV
contig_1183	37227	.	C	T	16	PASS	.	GT:GQ:DP:AD:VAF:C:PS	0|1:16:54:17:0.315:P:120
contig_1183	37418	.	T	C	42	PASS	.	GT:GQ:DP:AD:VAF:C:PS	0|1:42:57:17:0.298246:DV:120
contig_1183	38836	.	G	C	16.4	PASS	.	GT:GQ:DP:AD:VAF:C:PS	0|1:16:44:17:0.386364:DV:120
contig_1183	38965	.	A	ATC	13	PASS	.	GT:GQ:DP:AD:VAF:C:PS	0|1:13:68:17:0.25:P:120
contig_1183	38994	.	C	T	0.4	refCall	.	GT:GQ:DP:AD:VAF:C	./.:11:67:24:0.358209:DV
contig_1183	39016	.	G	A	1.1	refCall	.	GT:GQ:DP:AD:VAF:C	./.:6:70:25:0.357143:DV
contig_1183	39091	.	T	TTA	12	PASS	.	GT:GQ:DP:AD:VAF:C:PS	0|1:12:71:19:0.268:P:120
contig_1183	39126	.	A	T	0.2	refCall	.	GT:GQ:DP:AD:VAF:C	./.:13:69:27:0.391304:DV
contig_1183	39171	.	A	G	0.2	refCall	.	GT:GQ:DP:AD:VAF:C	./.:14:76:20:0.263158:DV
contig_1183	39252	.	C	T	16	PASS	.	GT:GQ:DP:AD:VAF:C	0/1:16:76:24:0.316:P
contig_1183	39279	.	A	G	16	PASS	.	GT:GQ:DP:AD:VAF:C	0/1:16:76:24:0.316:P
contig_1183	39294	.	G	A	20	PASS	.	GT:GQ:DP:AD:VAF:C	0/1:20:74:25:0.338:P
contig_1183	39402	.	C	T	1.4	refCall	.	GT:GQ:DP:AD:VAF:C	./.:6:78:15:0.192308:DV
contig_1183	39430	.	T	C	5.2	PASS	.	GT:GQ:DP:AD:VAF:C	0/1:5:74:28:0.378378:DV
contig_1183	39560	.	C	A	11.7	PASS	.	GT:GQ:DP:AD:VAF:C	0/1:12:83:24:0.289157:DV
contig_1183	39692	.	G	A	2.5	refCall	.	GT:GQ:DP:AD:VAF:C	./.:4:91:19:0.208791:DV
contig_1183	39782	.	C	T	3.7	PASS	.	GT:GQ:DP:AD:VAF:C	0/1:4:94:27:0.287234:DV
contig_1183	39785	.	C	A	7.1	PASS	.	GT:GQ:DP:AD:VAF:C	0/1:7:91:30:0.32967:DV
contig_1183	39804	.	A	G	21	PASS	.	GT:GQ:DP:AD:VAF:C	0/1:21:90:36:0.4:P
contig_1183	39827	.	G	T	4.2	PASS	.	GT:GQ:DP:AD:VAF:C	0/1:4:98:30:0.306122:DV
contig_1183	39828	.	T	C	6.8	PASS	.	GT:GQ:DP:AD:VAF:C:PS	1|0:7:96:36:0.375:DV:120
contig_1183	39858	.	C	T	7.4	PASS	.	GT:GQ:DP:AD:VAF:C:PS	1|0:7:95:34:0.357895:DV:120
contig_1183	39902	.	A	T	4.4	PASS	.	GT:GQ:DP:AD:VAF:C	0/1:4:99:29:0.292929:DV
contig_1183	39921	.	T	A	3.1	PASS	.	GT:GQ:DP:AD:VAF:C	0/1:3:95:27:0.284211:DV
contig_1183	39946	.	G	A	7.4	PASS	.	GT:GQ:DP:AD:VAF:C:PS	1|0:7:98:37:0.377551:DV:120
contig_1183	39950	.	T	A	2.3	refCall	.	GT:GQ:DP:AD:VAF:C	./.:4:99:28:0.282828:DV
contig_1183	40095	.	A	T	2.6	refCall	.	GT:GQ:DP:AD:VAF:C	./.:3:100:29:0.29:DV
contig_1183	40135	.	C	T	18	PASS	.	GT:GQ:DP:AD:VAF:C	0/1:18:102:33:0.324:P
contig_1183	40450	.	TCAA	T	12	PASS	.	GT:GQ:DP:AD:VAF:C:PS	0|1:12:107:35:0.327:P:120
contig_1183	40462	.	A	C	4.1	PASS	.	GT:GQ:DP:AD:VAF:C	0/1:4:110:35:0.318182:DV
contig_1183	40464	.	C	T	6.6	PASS	.	GT:GQ:DP:AD:VAF:C	0/1:7:110:36:0.327273:DV
contig_1183	40545	.	T	C	19.3	PASS	.	GT:GQ:DP:AD:VAF:C	0/1:17:109:52:0.477064:DV
contig_1183	40833	.	A	G	16	PASS	.	GT:GQ:DP:AD:VAF:C	0/1:16:110:38:0.345:P
contig_1183	40904	.	G	A	5	PASS	.	GT:GQ:DP:AD:VAF:C	0/1:5:114:37:0.324561:DV
contig_1183	40924	.	C	T	22	PASS	.	GT:GQ:DP:AD:VAF:C	0/1:22:112:53:0.473:P
contig_1183	41002	.	G	T	10.9	PASS	.	GT:GQ:DP:AD:VAF:C	0/1:11:118:38:0.322034:DV
contig_1183	41009	.	G	A	17	PASS	.	GT:GQ:DP:AD:VAF:C	0/1:17:115:36:0.313:P
contig_1183	41114	.	T	A	4.3	PASS	.	GT:GQ:DP:AD:VAF:C:PS	1|0:4:132:36:0.272727:DV:120
contig_1183	41115	.	T	A	26.9	PASS	.	GT:GQ:DP:AD:VAF:C	0/1:25:132:57:0.431818:DV
contig_1183	41182	.	T	A	16	PASS	.	GT:GQ:DP:AD:VAF:C	0/1:16:125:52:0.416:P
contig_1183	41230	.	C	T	16	PASS	.	GT:GQ:DP:AD:VAF:C	0/1:16:125:57:0.456:P
contig_1183	41275	.	A	G	30.8	PASS	.	GT:GQ:DP:AD:VAF:C:PS	1|0:29:139:55:0.395683:DV:120
contig_1183	41298	.	A	T	0.5	refCall	.	GT:GQ:DP:AD:VAF:C	./.:10:137:35:0.255474:DV
contig_1183	41391	.	TATATA	T	0.1	refCall	.	GT:GQ:DP:AD:VAF:C	./.:16:129:20:0.155039:DV
contig_1183	41606	.	T	A	17.8	PASS	.	GT:GQ:DP:AD:VAF:C:PS	1|0:18:138:47:0.34058:DV:120
contig_1183	41681	.	A	G	22	PASS	.	GT:GQ:DP:AD:VAF:C:PS	1|0:22:137:48:0.350365:DV:120
contig_1183	42192	.	TTATATATATATATA	T	1.8	refCall	.	GT:GQ:DP:AD:VAF:C	./.:5:113:21:0.185841:DV
contig_1183	42237	.	T	C	7.7	PASS	.	GT:GQ:DP:AD:VAF:C:PS	1|0:8:122:33:0.270492:DV:120
contig_1183	42469	.	G	A	1.7	refCall	.	GT:GQ:DP:AD:VAF:C	./.:5:120:33:0.275:DV
contig_1183	42515	.	C	T	2.7	refCall	.	GT:GQ:DP:AD:VAF:C	./.:3:115:29:0.252174:DV
contig_1183	42599	.	C	T	6.5	PASS	.	GT:GQ:DP:AD:VAF:C:PS	1|0:6:116:50:0.431034:DV:120
contig_1183	43192	.	C	T	18.7	PASS	.	GT:GQ:DP:AD:VAF:C:PS	0|1:17:141:59:0.41844:DV:120
contig_1183	43261	.	A	G	16.7	PASS	.	GT:GQ:DP:AD:VAF:C:PS	1|0:17:150:49:0.326667:DV:120
contig_1183	43327	.	T	C	2.9	refCall	.	GT:GQ:DP:AD:VAF:C	./.:3:126:17:0.134921:DV
contig_1183	43360	.	AT	A	2.1	refCall	.	GT:GQ:DP:AD:VAF:C	./.:4:105:17:0.161905:DV
contig_1183	43634	.	C	T	0.5	refCall	.	GT:GQ:DP:AD:VAF:C	./.:10:157:45:0.286624:DV
contig_1183	43673	.	A	C	1.1	refCall	.	GT:GQ:DP:AD:VAF:C	./.:7:154:38:0.246753:DV
contig_1183	43681	.	T	C	2.4	refCall	.	GT:GQ:DP:AD:VAF:C	./.:4:154:37:0.24026:DV
contig_1183	43694	.	T	A	0.6	refCall	.	GT:GQ:DP:AD:VAF:C	./.:9:152:39:0.256579:DV
contig_1183	43724	.	C	G	0.2	refCall	.	GT:GQ:DP:AD:VAF:C	./.:13:151:40:0.264901:DV
contig_1183	43728	.	G	A	0.2	refCall	.	GT:GQ:DP:AD:VAF:C	./.:14:157:44:0.280255:DV
contig_1183	43731	.	C	T	0.1	refCall	.	GT:GQ:DP:AD:VAF:C	./.:16:157:44:0.280255:DV
contig_1183	43740	.	T	C	0.5	refCall	.	GT:GQ:DP:AD:VAF:C	./.:10:158:42:0.265823:DV
contig_1183	43744	.	C	A	0.5	refCall	.	GT:GQ:DP:AD:VAF:C	./.:10:157:44:0.280255:DV
contig_1183	43753	.	G	A	0.6	refCall	.	GT:GQ:DP:AD:VAF:C	./.:9:136:40:0.294118:DV
contig_1183	43760	.	T	C	0.1	refCall	.	GT:GQ:DP:AD:VAF:C	./.:16:156:40:0.25641:DV
contig_1183	43787	.	A	G	0.2	refCall	.	GT:GQ:DP:AD:VAF:C	./.:15:157:43:0.273885:DV
contig_1183	43791	.	A	G	0.2	refCall	.	GT:GQ:DP:AD:VAF:C	./.:14:157:38:0.242038:DV
contig_1183	43801	.	TAAACGTCCGTAATTCTTTGC	T	11	PASS	.	GT:GQ:DP:AD:VAF:C:PS	0|1:11:125:36:0.288:P:120
contig_1183	43829	.	T	G	0	refCall	.	GT:GQ:DP:AD:VAF:C	0/0:21:159:43:0.27044:DV
contig_1183	43849	.	A	AAT	0.1	refCall	.	GT:GQ:DP:AD:VAF:C	./.:19:157:36:0.229299:DV
contig_1183	43876	.	G	A	0.8	refCall	.	GT:GQ:DP:AD:VAF:C	./.:8:150:41:0.273333:DV
contig_1183	43881	.	A	G	0.3	refCall	.	GT:GQ:DP:AD:VAF:C	./.:11:150:39:0.26:DV
contig_1183	43889	.	G	T	0.5	refCall	.	GT:GQ:DP:AD:VAF:C	./.:9:144:39:0.270833:DV
contig_1183	43906	.	A	G	0.4	refCall	.	GT:GQ:DP:AD:VAF:C	./.:10:146:38:0.260274:DV
contig_1183	43984	.	T	C	3.3	PASS	.	GT:GQ:DP:AD:VAF:C:PS	0|1:3:151:38:0.251656:DV:120
contig_1183	44014	.	G	A	20	PASS	.	GT:GQ:DP:AD:VAF:C:PS	1|0:20:125:75:0.6:P:120
contig_1183	44053	.	C	G	17	PASS	.	GT:GQ:DP:AD:VAF:C:PS	1|0:17:125:59:0.472:P:120
contig_1183	44117	.	G	A	3.6	PASS	.	GT:GQ:DP:AD:VAF:C:PS	0|1:4:143:38:0.265734:DV:120
contig_1183	44152	.	T	C	5.2	PASS	.	GT:GQ:DP:AD:VAF:C:PS	0|1:5:143:34:0.237762:DV:120
contig_1183	44162	.	C	T	0.8	refCall	.	GT:GQ:DP:AD:VAF:C	./.:8:144:39:0.270833:DV
contig_1183	44218	.	A	C	17	PASS	.	GT:GQ:DP:AD:VAF:C:PS	1|0:17:125:60:0.48:P:120
contig_1183	44245	.	AT	A	14	PASS	.	GT:GQ:DP:AD:VAF:C:PS	1|0:14:125:57:0.456:P:120
contig_1183	44281	.	T	C	4.4	PASS	.	GT:GQ:DP:AD:VAF:C:PS	0|1:4:144:36:0.25:DV:120
contig_1183	44379	.	T	C	5.2	PASS	.	GT:GQ:DP:AD:VAF:C:PS	0|1:5:144:38:0.263889:DV:120
contig_1183	44799	.	G	A	1.3	refCall	.	GT:GQ:DP:AD:VAF:C	./.:6:147:22:0.14966:DV
contig_1183	45318	.	T	C	0.4	refCall	.	GT:GQ:DP:AD:VAF:C	./.:10:139:28:0.201439:DV
contig_1183	45332	.	T	C	25.1	PASS	.	GT:GQ:DP:AD:VAF:C:PS	1|0:22:141:49:0.347518:DV:120
contig_1183	45513	.	A	G	22.3	PASS	.	GT:GQ:DP:AD:VAF:C:PS	1|0:22:127:39:0.307087:DV:120
contig_1183	45577	.	T	C	23.6	PASS	.	GT:GQ:DP:AD:VAF:C:PS	1|0:21:128:37:0.289063:DV:120
contig_1183	45623	.	T	C	2.7	refCall	.	GT:GQ:DP:AD:VAF:C	./.:3:127:24:0.188976:DV
contig_1183	45832	.	T	C	8.3	PASS	.	GT:GQ:DP:AD:VAF:C	0/1:8:110:25:0.227273:DV
contig_1183	45843	.	T	C	5.9	PASS	.	GT:GQ:DP:AD:VAF:C	0/1:6:113:33:0.292035:DV
contig_1183	45978	.	G	A	15	PASS	.	GT:GQ:DP:AD:VAF:C:PS	1|0:15:97:28:0.28866:DV:120
contig_1183	45990	.	G	A	12.6	PASS	.	GT:GQ:DP:AD:VAF:C	0/1:13:102:29:0.284314:DV
contig_1183	46037	.	G	C	28.5	PASS	.	GT:GQ:DP:AD:VAF:C:PS	0|1:21:98:53:0.540816:DV:120
contig_1183	46187	.	T	G	18	PASS	.	GT:GQ:DP:AD:VAF:C:PS	1|0:18:106:38:0.358491:DV:120
contig_1183	46208	.	C	T	14.6	PASS	.	GT:GQ:DP:AD:VAF:C:PS	1|0:14:101:35:0.346535:DV:120
contig_1183	46302	.	TACTA	T	1.5	refCall	.	GT:GQ:DP:AD:VAF:C	./.:5:101:24:0.237624:DV
contig_1183	46348	.	AAT	A	3.6	PASS	.	GT:GQ:DP:AD:VAF:C:PS	0|1:4:97:25:0.257732:DV:120
contig_1183	46445	.	T	C	2.2	refCall	.	GT:GQ:DP:AD:VAF:C	./.:4:87:17:0.195402:DV
contig_1183	46471	.	AT	A	3.6	refCall	.	GT:GQ:DP:AD:VAF:C	./.:2:84:51:0.607143:DV
contig_1183	46605	.	G	A	4.7	PASS	.	GT:GQ:DP:AD:VAF:C	0/1:5:84:25:0.297619:DV
contig_1183	46653	.	G	A	3.1	PASS	.	GT:GQ:DP:AD:VAF:C	0/1:3:84:21:0.25:DV
contig_1183	46865	.	T	A	1.9	refCall	.	GT:GQ:DP:AD:VAF:C	./.:4:83:16:0.192771:DV
contig_1183	47036	.	C	T	2.2	refCall	.	GT:GQ:DP:AD:VAF:C	./.:4:79:18:0.227848:DV
contig_1183	47140	.	T	C	1.4	refCall	.	GT:GQ:DP:AD:VAF:C	./.:5:79:15:0.189873:DV
contig_1183	47624	.	GA	G	11	PASS	.	GT:GQ:DP:AD:VAF:C:PS	1|0:11:72:39:0.542:P:120
contig_1183	47724	.	ATG	A	0.1	refCall	.	GT:GQ:DP:AD:VAF:C	./.:19:70:16:0.228571:DV
contig_1183	47729	.	T	C	0	refCall	.	GT:GQ:DP:AD:VAF:C	0/0:28:69:16:0.231884:DV
contig_1183	47734	.	G	A	0	refCall	.	GT:GQ:DP:AD:VAF:C	0/0:21:68:17:0.25:DV
contig_1183	47785	.	G	A	0	refCall	.	GT:GQ:DP:AD:VAF:C	0/0:21:54:15:0.277778:DV
contig_1183	47918	.	AT	A	2.8	refCall	.	GT:GQ:DP:AD:VAF:C	./.:3:54:24:0.444444:DV
contig_1183	48092	.	G	A	3.3	PASS	.	GT:GQ:DP:AD:VAF:C:PS	0|1:3:33:12:0.363636:DV:120
contig_1183	48202	.	T	A	1.1	refCall	.	GT:GQ:DP:AD:VAF:C	./.:7:33:13:0.393939:DV
contig_1183	48575	.	G	GAAA	17	PASS	.	GT:GQ:DP:AD:VAF:C	1/1:17:36:33:0.917:P
contig_1183	48735	.	G	GC	16	PASS	.	GT:GQ:DP:AD:VAF:C	1/1:16:36:34:0.944:P
contig_1183	48803	.	T	TA	23.4	PASS	.	GT:GQ:DP:AD:VAF:C	1/1:23:37:34:0.918919:DV
contig_1183	48804	.	T	TA	13.5	PASS	.	GT:GQ:DP:AD:VAF:C	1/1:13:37:33:0.891892:DV
contig_1183	48879	.	A	ACC	16	PASS	.	GT:GQ:DP:AD:VAF:C	1/1:16:37:34:0.919:P
contig_1183	48955	.	T	TC	14	PASS	.	GT:GQ:DP:AD:VAF:C	1/1:14:40:34:0.85:P
contig_1183	48990	.	T	TA	40.1	PASS	.	GT:GQ:DP:AD:VAF:C	1/1:39:39:34:0.871795:DV
contig_1183	48997	.	T	TA	20.9	PASS	.	GT:GQ:DP:AD:VAF:C	1/1:21:40:37:0.925:DV
contig_1183	49000	.	A	AC	30.7	PASS	.	GT:GQ:DP:AD:VAF:C	1/1:31:39:38:0.974359:DV
contig_1183	49003	.	C	CT	24.5	PASS	.	GT:GQ:DP:AD:VAF:C	1/1:24:41:34:0.829268:DV
contig_1183	49008	.	T	TC	32	PASS	.	GT:GQ:DP:AD:VAF:C	1/1:32:42:39:0.928571:DV
contig_1183	49028	.	T	TG	32.3	PASS	.	GT:GQ:DP:AD:VAF:C	1/1:32:41:36:0.878049:DV
contig_1183	49031	.	G	GA	29.6	PASS	.	GT:GQ:DP:AD:VAF:C	1/1:29:38:33:0.868421:DV
contig_1183	49032	.	T	TA	34	PASS	.	GT:GQ:DP:AD:VAF:C	1/1:34:37:36:0.972973:DV
contig_1183	49051	.	A	AT	21.3	PASS	.	GT:GQ:DP:AD:VAF:C	1/1:21:41:38:0.926829:DV
contig_1183	49055	.	C	CA	15.5	PASS	.	GT:GQ:DP:AD:VAF:C	1/1:15:41:39:0.951219:DV
contig_1183	49056	.	T	TA	2.2	refCall	.	GT:GQ:DP:AD:VAF:C	./.:4:41:38:0.926829:DV
contig_1183	49062	.	T	TG	31.8	PASS	.	GT:GQ:DP:AD:VAF:C	1/1:32:41:40:0.97561:DV
contig_1183	49070	.	C	CAAA	11	PASS	.	GT:GQ:DP:AD:VAF:C	1/1:11:41:38:0.927:P
contig_1183	49129	.	T	TA	12	PASS	.	GT:GQ:DP:AD:VAF:C	1/1:12:43:23:0.535:P
contig_1183	49152	.	A	ACC	16	PASS	.	GT:GQ:DP:AD:VAF:C	1/1:16:43:34:0.791:P
contig_1183	49189	.	A	AG	31.6	PASS	.	GT:GQ:DP:AD:VAF:C	1/1:31:42:33:0.785714:DV
contig_1183	49194	.	G	GC	35	PASS	.	GT:GQ:DP:AD:VAF:C	1/1:35:41:34:0.829268:DV
contig_1183	49252	.	C	CA	46	PASS	.	GT:GQ:DP:AD:VAF:C	1/1:43:43:42:0.976744:DV
contig_1183	49261	.	A	AC	21.6	PASS	.	GT:GQ:DP:AD:VAF:C	1/1:22:43:34:0.790698:DV
contig_1183	49324	.	T	TA	20	PASS	.	GT:GQ:DP:AD:VAF:C	1/1:20:37:36:0.973:P
contig_1183	49495	.	C	CTT	14	PASS	.	GT:GQ:DP:AD:VAF:C	1/1:14:42:35:0.833:P
contig_1183	49574	.	T	TA	19	PASS	.	GT:GQ:DP:AD:VAF:C	1/1:19:41:39:0.951:P
contig_1183	49660	.	T	TA	14	PASS	.	GT:GQ:DP:AD:VAF:C	1/1:14:42:41:0.976:P
contig_1183	49678	.	T	TC	19	PASS	.	GT:GQ:DP:AD:VAF:C	1/1:19:41:40:0.976:P
contig_1183	49707	.	G	GC	15	PASS	.	GT:GQ:DP:AD:VAF:C	1/1:15:40:36:0.9:P
contig_1183	49724	.	T	TA	12	PASS	.	GT:GQ:DP:AD:VAF:C	1/1:12:39:37:0.949:P
contig_1183	49739	.	T	TC	14	PASS	.	GT:GQ:DP:AD:VAF:C	1/1:14:39:32:0.821:P
contig_1183	49752	.	T	TA	18	PASS	.	GT:GQ:DP:AD:VAF:C	1/1:18:38:35:0.921:P
contig_1183	49779	.	T	TC	34.9	PASS	.	GT:GQ:DP:AD:VAF:C	1/1:34:38:37:0.973684:DV
contig_1183	49784	.	G	GC	34.4	PASS	.	GT:GQ:DP:AD:VAF:C	1/1:34:35:34:0.971429:DV
contig_1183	49792	.	A	AC	26	PASS	.	GT:GQ:DP:AD:VAF:C	1/1:26:38:36:0.947368:DV
contig_1183	49801	.	G	GC	33.1	PASS	.	GT:GQ:DP:AD:VAF:C	1/1:32:38:32:0.842105:DV
contig_1183	49811	.	T	TA	11	PASS	.	GT:GQ:DP:AD:VAF:C	1/1:11:37:31:0.838:P
contig_1183	49878	.	G	GC	14	PASS	.	GT:GQ:DP:AD:VAF:C	1/1:14:36:30:0.833:P
contig_1183	49918	.	T	TC	15	PASS	.	GT:GQ:DP:AD:VAF:C	1/1:15:37:34:0.919:P
contig_1183	49942	.	G	GC	14	PASS	.	GT:GQ:DP:AD:VAF:C	1/1:14:37:35:0.946:P
contig_1183	50043	.	T	TC	41.9	PASS	.	GT:GQ:DP:AD:VAF:C	1/1:36:38:34:0.894737:DV
contig_1183	50052	.	T	TG	39.7	PASS	.	GT:GQ:DP:AD:VAF:C	1/1:32:37:33:0.891892:DV
contig_1183	50150	.	T	TA	18	PASS	.	GT:GQ:DP:AD:VAF:C	1/1:18:35:35:1:P
contig_1183	50197	.	T	TC	14	PASS	.	GT:GQ:DP:AD:VAF:C	1/1:14:35:33:0.943:P
contig_1183	50257	.	T	TA	0	refCall	.	GT:GQ:DP:AD:VAF:C	0/0:20:20:15:0.75:DV
contig_1183	50264	.	T	A	0	refCall	.	GT:GQ:DP:AD:VAF:C	0/0:32:19:11:0.578947:DV
contig_1183	50282	.	G	GCA	0.1	refCall	.	GT:GQ:DP:AD:VAF:C	./.:19:18:18:1:DV
contig_1183	50307	.	A	AC	0.4	refCall	.	GT:GQ:DP:AD:VAF:C	./.:11:17:15:0.882353:DV
contig_1183	50315	.	T	TCA	0.1	refCall	.	GT:GQ:DP:AD:VAF:C	./.:19:17:14:0.823529:DV
contig_1183	50334	.	T	A	0	refCall	.	GT:GQ:DP:AD:VAF:C	0/0:35:18:6:0.333333:DV
contig_1183	50342	.	A	ACC	0	refCall	.	GT:GQ:DP:AD:VAF:C	0/0:24:18:11:0.611111:DV
contig_1183	50344	.	T	TA	0.1	refCall	.	GT:GQ:DP:AD:VAF:C	./.:16:18:15:0.833333:DV
contig_1183	50362	.	T	TG	0	refCall	.	GT:GQ:DP:AD:VAF:C	0/0:23:18:10:0.555556:DV
contig_1183	50393	.	T	TAA	0.2	refCall	.	GT:GQ:DP:AD:VAF:C	./.:14:18:12:0.666667:DV
contig_1183	50395	.	T	TAC	0	refCall	.	GT:GQ:DP:AD:VAF:C	0/0:21:18:11:0.611111:DV
contig_1183	50419	.	T	TA	0.7	refCall	.	GT:GQ:DP:AD:VAF:C	./.:8:18:13:0.722222:DV
contig_1183	50433	.	T	TAA	1.6	refCall	.	GT:GQ:DP:AD:VAF:C	./.:5:18:15:0.833333:DV
contig_1183	50472	.	T	TC	0	refCall	.	GT:GQ:DP:AD:VAF:C	0/0:21:16:10:0.625:DV
contig_1183	50474	.	T	TACC	0	refCall	.	GT:GQ:DP:AD:VAF:C	0/0:24:18:10:0.555556:DV
contig_1183	50516	.	C	CA	0	refCall	.	GT:GQ:DP:AD:VAF:C	0/0:24:16:15:0.9375:DV
contig_1183	50543	.	A	AAC	0.2	refCall	.	GT:GQ:DP:AD:VAF:C	./.:14:16:16:1:DV
contig_1183	50577	.	T	A	0	refCall	.	GT:GQ:DP:AD:VAF:C	0/0:20:16:13:0.8125:DV
contig_1183	50579	.	T	TCCTC	0	refCall	.	GT:GQ:DP:AD:VAF:C	0/0:39:16:11:0.6875:DV
contig_1183	50580	.	T	TCA	0	refCall	.	GT:GQ:DP:AD:VAF:C	0/0:36:16:12:0.75:DV
contig_1183	50624	.	C	CAA	0	refCall	.	GT:GQ:DP:AD:VAF:C	0/0:27:15:11:0.733333:DV
contig_1183	50647	.	G	GA	0.4	refCall	.	GT:GQ:DP:AD:VAF:C	./.:11:14:13:0.928571:DV
contig_1183	50663	.	T	TA	3.1	PASS	.	GT:GQ:DP:AD:VAF:C	1/1:3:16:13:0.8125:DV
contig_1183	50709	.	G	GC	10.6	PASS	.	GT:GQ:DP:AD:VAF:C	1/1:10:16:11:0.6875:DV
contig_1183	50725	.	C	CAA	0.9	refCall	.	GT:GQ:DP:AD:VAF:C	./.:7:16:10:0.625:DV
contig_1183	50835	.	A	AC	1.5	refCall	.	GT:GQ:DP:AD:VAF:C	./.:5:15:7:0.466667:DV
contig_1183	50888	.	C	CAA	6.7	PASS	.	GT:GQ:DP:AD:VAF:C	1/1:6:14:8:0.571429:DV
contig_1183	50945	.	A	T	0.6	refCall	.	GT:GQ:DP:AD:VAF:C	./.:9:19:7:0.368421:DV
contig_1183	51148	.	T	TA	34.5	PASS	.	GT:GQ:DP:AD:VAF:C	1/1:27:22:22:1:DV
contig_1183	51155	.	T	TA	34.6	PASS	.	GT:GQ:DP:AD:VAF:C	1/1:30:22:21:0.954545:DV
contig_1183	51367	.	C	CA	13	PASS	.	GT:GQ:DP:AD:VAF:C	1/1:13:21:18:0.857:P
contig_1183	51379	.	C	CA	13	PASS	.	GT:GQ:DP:AD:VAF:C	1/1:13:21:18:0.857:P
contig_1183	51412	.	T	TA	37.3	PASS	.	GT:GQ:DP:AD:VAF:C	1/1:24:21:20:0.952381:DV
contig_1183	51420	.	T	TA	31.6	PASS	.	GT:GQ:DP:AD:VAF:C	1/1:26:21:20:0.952381:DV
contig_1183	51425	.	T	TA	26.6	PASS	.	GT:GQ:DP:AD:VAF:C	1/1:20:21:17:0.809524:DV
contig_1183	51426	.	T	TA	23.5	PASS	.	GT:GQ:DP:AD:VAF:C	1/1:22:21:16:0.761905:DV
contig_1183	51476	.	G	GA	16	PASS	.	GT:GQ:DP:AD:VAF:C	1/1:16:21:18:0.857:P
contig_1183	51552	.	T	TA	19.2	PASS	.	GT:GQ:DP:AD:VAF:C	1/1:19:20:20:1:DV
contig_1183	51556	.	G	GA	21.9	PASS	.	GT:GQ:DP:AD:VAF:C	1/1:21:20:19:0.95:DV
contig_1183	51558	.	T	TA	21.8	PASS	.	GT:GQ:DP:AD:VAF:C	1/1:21:19:19:1:DV
contig_1183	51564	.	T	TA	28.5	PASS	.	GT:GQ:DP:AD:VAF:C	1/1:28:20:19:0.95:DV
contig_1183	51574	.	T	TA	31.7	PASS	.	GT:GQ:DP:AD:VAF:C	1/1:31:20:19:0.95:DV
contig_1183	51575	.	T	TA	34.3	PASS	.	GT:GQ:DP:AD:VAF:C	1/1:33:20:17:0.85:DV
contig_1183	51588	.	T	TA	14	PASS	.	GT:GQ:DP:AD:VAF:C	1/1:14:19:18:0.947:P
contig_1183	51601	.	A	AAT	26	PASS	.	GT:GQ:DP:AD:VAF:C	1/1:26:20:17:0.85:DV
contig_1183	51606	.	T	TA	31.2	PASS	.	GT:GQ:DP:AD:VAF:C	1/1:31:19:18:0.947368:DV
contig_1183	51625	.	T	A	15.2	PASS	.	GT:GQ:DP:AD:VAF:C	1/1:15:20:15:0.75:DV
contig_1183	51627	.	T	TATTAA	3.1	PASS	.	GT:GQ:DP:AD:VAF:C	1/1:3:20:14:0.7:DV
contig_1183	51638	.	T	TA	23.9	PASS	.	GT:GQ:DP:AD:VAF:C	1/1:24:20:20:1:DV
contig_1183	51646	.	C	CA	7.3	PASS	.	GT:GQ:DP:AD:VAF:C	1/1:7:20:17:0.85:DV
contig_1183	51650	.	T	TTATTATAA	4.9	PASS	.	GT:GQ:DP:AD:VAF:C	1/1:5:19:13:0.684211:DV
contig_1183	51653	.	T	TA	3.2	PASS	.	GT:GQ:DP:AD:VAF:C	1/1:3:18:15:0.833333:DV
contig_1183	51666	.	T	TAAA	7.1	PASS	.	GT:GQ:DP:AD:VAF:C	1/1:7:18:15:0.833333:DV
contig_1183	51668	.	T	TA	12.8	PASS	.	GT:GQ:DP:AD:VAF:C	1/1:13:18:16:0.888889:DV
contig_1183	51682	.	T	A	5.5	PASS	.	GT:GQ:DP:AD:VAF:C	1/1:5:17:9:0.529412:DV
contig_1183	51684	.	T	A	27.1	PASS	.	GT:GQ:DP:AD:VAF:C	1/1:26:18:18:1:DV
contig_1183	51686	.	T	A	28.6	PASS	.	GT:GQ:DP:AD:VAF:C	1/1:27:18:18:1:DV
contig_1183	51688	.	T	G	14	PASS	.	GT:GQ:DP:AD:VAF:C	1/1:14:18:12:0.666667:DV
contig_1183	51693	.	T	TA	2.7	refCall	.	GT:GQ:DP:AD:VAF:C	./.:3:18:13:0.722222:DV
contig_1183	51722	.	T	A	8.8	PASS	.	GT:GQ:DP:AD:VAF:C	1/1:8:18:12:0.666667:DV
contig_1183	51726	.	T	TA	9	PASS	.	GT:GQ:DP:AD:VAF:C	1/1:9:17:13:0.764706:DV
contig_1183	51732	.	T	TCCATAACCTTTGTGTTATAAAGTTCAATAA	1.2	refCall	.	GT:GQ:DP:AD:VAF:C	./.:6:18:9:0.5:DV
contig_1183	51859	.	AATATAT	A	9	PASS	.	GT:GQ:DP:AD:VAF:C	1/1:7:16:9:0.5625:DV
contig_1183	51867	.	T	C	0.6	refCall	.	GT:GQ:DP:AD:VAF:C	./.:9:16:4:0.25:DV
contig_1183	51873	.	T	C	12.7	PASS	.	GT:GQ:DP:AD:VAF:C	1/1:4:14:9:0.642857:DV
contig_1183	51888	.	A	T	29.9	PASS	.	GT:GQ:DP:AD:VAF:C	1/1:12:16:13:0.8125:DV
contig_1183	51924	.	G	A	27.2	PASS	.	GT:GQ:DP:AD:VAF:C	1/1:10:14:12:0.857143:DV
contig_1183	51935	.	C	T	22.9	PASS	.	GT:GQ:DP:AD:VAF:C	1/1:9:15:13:0.866667:DV
contig_1183	52000	.	G	A	22.6	PASS	.	GT:GQ:DP:AD:VAF:C	1/1:8:15:13:0.866667:DV
contig_1183	52098	.	AT	A	17.3	PASS	.	GT:GQ:DP:AD:VAF:C	1/1:15:15:12:0.8:DV
contig_1183	52108	.	GT	G	19.4	PASS	.	GT:GQ:DP:AD:VAF:C	1/1:15:14:12:0.857143:DV
contig_1183	52138	.	C	T	17.1	PASS	.	GT:GQ:DP:AD:VAF:C	1/1:15:13:12:0.923077:DV
contig_1183	52144	.	G	T	3	refCall	.	GT:GQ:DP:AD:VAF:C	./.:3:14:10:0.714286:DV
contig_1183	52155	.	G	A	25.9	PASS	.	GT:GQ:DP:AD:VAF:C	1/1:15:14:13:0.928571:DV
contig_1183	52170	.	T	C	23.3	PASS	.	GT:GQ:DP:AD:VAF:C	1/1:15:14:13:0.928571:DV
contig_1183	52183	.	C	T	13.4	PASS	.	GT:GQ:DP:AD:VAF:C	1/1:8:11:10:0.909091:DV
contig_1183	52184	.	G	A	2.1	refCall	.	GT:GQ:DP:AD:VAF:C	./.:4:13:9:0.692308:DV
contig_1183	52187	.	G	A	4.7	PASS	.	GT:GQ:DP:AD:VAF:C	1/1:3:14:11:0.785714:DV
contig_1183	52220	.	T	C	12.4	PASS	.	GT:GQ:DP:AD:VAF:C	1/1:9:13:10:0.769231:DV
contig_1183	52223	.	T	A	14.7	PASS	.	GT:GQ:DP:AD:VAF:C	1/1:12:12:10:0.833333:DV
contig_1183	52246	.	ATATATATATATTTTTTATTTTTTTTTTGTTATATATATATATTTATT	A	0	refCall	.	GT:GQ:DP:AD:VAF:C	0/0:33:13:2:0.153846:DV
contig_1183	52248	.	ATATATATATTTTTTATTTTTTTTTTGTTATATATATATATTTATT	A	0	refCall	.	GT:GQ:DP:AD:VAF:C	0/0:33:11:2:0.181818:DV
contig_1183	52252	.	ATATATTTTTTATTTTTTTTTTGTTATATATATATATTTATTTATATATATATATATATG	A	0	refCall	.	GT:GQ:DP:AD:VAF:C	0/0:29:8:3:0.375:DV
contig_1183	52311	.	G	A	1.5	refCall	.	GT:GQ:DP:AD:VAF:C	./.:5:7:7:1:DV
contig_1183	52325	.	T	C	16.8	PASS	.	GT:GQ:DP:AD:VAF:C	1/1:11:14:13:0.928571:DV
contig_1183	52330	.	T	C	0.1	refCall	.	GT:GQ:DP:AD:VAF:C	./.:19:13:3:0.230769:DV
contig_1183	52338	.	T	A	16.7	PASS	.	GT:GQ:DP:AD:VAF:C	1/1:13:14:13:0.928571:DV
contig_1183	52342	.	T	TA	1.4	refCall	.	GT:GQ:DP:AD:VAF:C	./.:5:14:12:0.857143:DV
contig_1183	52349	.	T	C	18.2	PASS	.	GT:GQ:DP:AD:VAF:C	1/1:10:14:12:0.857143:DV
contig_1183	52376	.	T	A	15.7	PASS	.	GT:GQ:DP:AD:VAF:C	1/1:8:14:12:0.857143:DV
contig_1183	52417	.	C	T	1.8	refCall	.	GT:GQ:DP:AD:VAF:C	./.:5:12:3:0.25:DV
contig_1183	52433	.	A	G	8.3	PASS	.	GT:GQ:DP:AD:VAF:C:PS	1|0:3:14:10:0.714286:DV:120
contig_1183	52450	.	GT	G	4.3	PASS	.	GT:GQ:DP:AD:VAF:C:PS	0|1:3:14:4:0.285714:DV:120
contig_1183	52452	.	TA	T	12	PASS	.	GT:GQ:DP:AD:VAF:C:PS	1|0:12:14:10:0.714:P:120
contig_1183	52476	.	T	C	3	refCall	.	GT:GQ:DP:AD:VAF:C	./.:3:14:10:0.714286:DV
contig_1183	52481	.	T	C	27.4	PASS	.	GT:GQ:DP:AD:VAF:C	1/1:12:14:13:0.928571:DV
contig_1183	52500	.	T	C	5.4	PASS	.	GT:GQ:DP:AD:VAF:C:PS	0|1:5:12:4:0.333333:DV:120
contig_1183	52593	.	T	C	17	PASS	.	GT:GQ:DP:AD:VAF:C:PS	0|1:17:12:4:0.333:P:120
contig_1183	52604	.	C	T	18	PASS	.	GT:GQ:DP:AD:VAF:C	1/1:18:12:10:0.833:P
contig_1183	52617	.	AAAGGATGCGGCCAATGGATTTTT	A	11	PASS	.	GT:GQ:DP:AD:VAF:C	1/1:11:12:11:0.917:P
contig_1183	52650	.	A	T	20	PASS	.	GT:GQ:DP:AD:VAF:C	1/1:20:10:10:1:P
contig_1183	52660	.	G	T	21	PASS	.	GT:GQ:DP:AD:VAF:C	1/1:21:11:11:1:P
contig_1183	52675	.	A	G	0	refCall	.	GT:GQ:DP:AD:VAF:C	0/0:29:12:3:0.25:DV
contig_1183	52678	.	T	C	11.5	PASS	.	GT:GQ:DP:AD:VAF:C	1/1:11:12:12:1:DV
contig_1183	52679	.	AAT	A	0	refCall	.	GT:GQ:DP:AD:VAF:C	0/0:31:12:4:0.333333:DV
contig_1183	52680	.	A	G	7.2	PASS	.	GT:GQ:DP:AD:VAF:C	1/1:7:8:8:1:DV
contig_1183	52704	.	T	C	1.5	refCall	.	GT:GQ:DP:AD:VAF:C	./.:5:10:6:0.6:DV
contig_1183	52705	.	G	A	0.1	refCall	.	GT:GQ:DP:AD:VAF:C	./.:15:10:4:0.4:DV
contig_1183	52708	.	T	C	0.1	refCall	.	GT:GQ:DP:AD:VAF:C	./.:17:12:3:0.25:DV
contig_1183	52716	.	T	C	1	refCall	.	GT:GQ:DP:AD:VAF:C	./.:7:12:8:0.666667:DV
contig_1183	52720	.	A	G	0.4	refCall	.	GT:GQ:DP:AD:VAF:C	./.:11:11:7:0.636364:DV
contig_1183	52731	.	T	C	0.2	refCall	.	GT:GQ:DP:AD:VAF:C	./.:13:11:8:0.727273:DV
contig_1183	52744	.	G	A	16	PASS	.	GT:GQ:DP:AD:VAF:C:PS	0|1:16:12:4:0.333:P:120
contig_1183	52771	.	A	G	0	refCall	.	GT:GQ:DP:AD:VAF:C	0/0:21:12:2:0.166667:DV
contig_1183	52799	.	G	A	0.1	refCall	.	GT:GQ:DP:AD:VAF:C	./.:16:12:8:0.666667:DV
contig_1183	52826	.	A	T	0	refCall	.	GT:GQ:DP:AD:VAF:C	0/0:21:12:6:0.5:DV
contig_1183	52832	.	A	T	0.1	refCall	.	GT:GQ:DP:AD:VAF:C	./.:19:12:2:0.166667:DV
contig_1183	52838	.	AT	A	0.2	refCall	.	GT:GQ:DP:AD:VAF:C	./.:13:12:6:0.5:DV
contig_1183	52845	.	AT	A	0.1	refCall	.	GT:GQ:DP:AD:VAF:C	./.:15:11:3:0.272727:DV
contig_1183	52866	.	AT	A	7.4	PASS	.	GT:GQ:DP:AD:VAF:C	1/1:7:12:10:0.833333:DV
contig_1183	52870	.	AT	A	0.5	refCall	.	GT:GQ:DP:AD:VAF:C	./.:10:11:5:0.454545:DV
contig_1183	52889	.	T	G	0.7	refCall	.	GT:GQ:DP:AD:VAF:C	./.:9:12:8:0.666667:DV
contig_1183	52895	.	G	GT	0.6	refCall	.	GT:GQ:DP:AD:VAF:C	./.:9:12:5:0.416667:DV
contig_1183	52928	.	T	C	16	PASS	.	GT:GQ:DP:AD:VAF:C:PS	0|1:16:12:4:0.333:P:120
contig_1183	52989	.	GTC	G	12	PASS	.	GT:GQ:DP:AD:VAF:C:PS	1|0:12:12:8:0.667:P:120
contig_1183	53004	.	G	A	27.7	PASS	.	GT:GQ:DP:AD:VAF:C	1/1:10:12:10:0.833333:DV
contig_1183	53005	.	T	C	4.4	PASS	.	GT:GQ:DP:AD:VAF:C:PS	0|1:4:12:2:0.166667:DV:120
contig_1183	53008	.	G	A	9.1	PASS	.	GT:GQ:DP:AD:VAF:C:PS	0|1:8:11:3:0.272727:DV:120
contig_1183	53045	.	C	T	17	PASS	.	GT:GQ:DP:AD:VAF:C:PS	1|0:17:12:7:0.583:P:120
contig_1183	53056	.	G	A	20	PASS	.	GT:GQ:DP:AD:VAF:C	1/1:20:12:12:1:P
contig_1183	53063	.	G	A	4.8	PASS	.	GT:GQ:DP:AD:VAF:C:PS	0|1:5:12:3:0.25:DV:120
contig_1183	53182	.	C	A	26.3	PASS	.	GT:GQ:DP:AD:VAF:C	1/1:9:12:12:1:DV
contig_1183	53190	.	C	T	11.3	PASS	.	GT:GQ:DP:AD:VAF:C	0/1:3:12:8:0.666667:DV
contig_1183	53262	.	A	G	20	PASS	.	GT:GQ:DP:AD:VAF:C	1/1:20:13:11:0.846:P
contig_1183	53489	.	G	C	22	PASS	.	GT:GQ:DP:AD:VAF:C	1/1:22:10:9:0.9:P
contig_1183	53497	.	A	G	15.4	PASS	.	GT:GQ:DP:AD:VAF:C	1/1:5:10:7:0.7:DV
contig_1183	53540	.	A	G	22	PASS	.	GT:GQ:DP:AD:VAF:C	1/1:22:10:9:0.9:P
contig_1183	53622	.	G	A	20	PASS	.	GT:GQ:DP:AD:VAF:C	1/1:20:9:8:0.889:P
contig_1183	53680	.	C	T	22	PASS	.	GT:GQ:DP:AD:VAF:C	1/1:22:9:8:0.889:P
contig_1183	53738	.	GT	G	3.6	refCall	.	GT:GQ:DP:AD:VAF:C	./.:3:10:5:0.5:DV
contig_1183	53761	.	GTTTAAGA	G	10.4	PASS	.	GT:GQ:DP:AD:VAF:C	1/1:7:7:6:0.857143:DV
contig_1183	53808	.	TA	T	9.6	PASS	.	GT:GQ:DP:AD:VAF:C	1/1:7:11:8:0.727273:DV
contig_1183	53817	.	ATTTAAT	A	16.3	PASS	.	GT:GQ:DP:AD:VAF:C	1/1:8:10:7:0.7:DV
contig_1183	54092	.	C	A	14.9	PASS	.	GT:GQ:DP:AD:VAF:C:PS	0|1:12:15:8:0.533333:DV:120
contig_1183	55492	.	CATAT	C	4.3	PASS	.	GT:GQ:DP:AD:VAF:C:PS	0|1:4:44:17:0.386364:DV:120
contig_1183	58358	.	ATT	A	0.7	refCall	.	GT:GQ:DP:AD:VAF:C	./.:8:58:23:0.396552:DV
contig_1183	58359	.	T	A	4.6	PASS	.	GT:GQ:DP:AD:VAF:C:PS	1|0:5:18:9:0.5:DV:120
contig_1183	58360	.	T	A	1.9	refCall	.	GT:GQ:DP:AD:VAF:C	./.:4:28:6:0.214286:DV
contig_1183	58361	.	T	A	0.1	refCall	.	GT:GQ:DP:AD:VAF:C	./.:17:51:16:0.313726:DV
contig_1183	58823	.	T	A	0	refCall	.	GT:GQ:DP:AD:VAF:C	0/0:41:40:8:0.2:DV
contig_1183	58836	.	G	T	0	refCall	.	GT:GQ:DP:AD:VAF:C	0/0:39:39:10:0.25641:DV
contig_1183	58850	.	TTACAACTTTGTCTGAAACATTTTTTTTGCTGGTAGTTTTCGAGTTATTTG	T	4.9	PASS	.	GT:GQ:DP:AD:VAF:C	1/1:5:39:22:0.564103:DV
contig_1183	59494	.	G	A	18	PASS	.	GT:GQ:DP:AD:VAF:C:PS	1|0:18:60:28:0.467:P:120
contig_1183	59561	.	ATCCCT	A	23.4	PASS	.	GT:GQ:DP:AD:VAF:C:PS	1|0:23:57:24:0.421053:DV:120
contig_1183	60226	.	T	C	18	PASS	.	GT:GQ:DP:AD:VAF:C:PS	1|0:18:56:27:0.482:P:120
contig_1183	60886	.	A	G	17	PASS	.	GT:GQ:DP:AD:VAF:C:PS	0|1:17:46:19:0.413:P:120
contig_1183	61830	.	A	AC	35	PASS	.	GT:GQ:DP:AD:VAF:C	1/1:16:25:13:0.52:DV
contig_1183	61834	.	T	A	2.7	refCall	.	GT:GQ:DP:AD:VAF:C	./.:3:23:5:0.217391:DV
contig_1183	62216	.	T	TA	1.2	refCall	.	GT:GQ:DP:AD:VAF:C	./.:6:23:4:0.173913:DV
contig_1183	62346	.	A	G	22.3	PASS	.	GT:GQ:DP:AD:VAF:C:PS	1|0:5:24:14:0.583333:DV:120
contig_1183	62606	.	G	GC	6.9	PASS	.	GT:GQ:DP:AD:VAF:C:PS	1|0:5:21:6:0.285714:DV:120
contig_1183	62762	.	CTT	C	13	PASS	.	GT:GQ:DP:AD:VAF:C:PS	1|0:13:30:19:0.633:P:120
contig_1183	63053	.	ACT	A	31.3	PASS	.	GT:GQ:DP:AD:VAF:C:PS	1|0:12:32:22:0.6875:DV:120
contig_1183	63060	.	T	A	6.9	PASS	.	GT:GQ:DP:AD:VAF:C:PS	0|1:7:33:11:0.333333:DV:120
contig_1183	63651	.	CAA	C	0	refCall	.	GT:GQ:DP:AD:VAF:C	0/0:31:44:12:0.272727:DV
contig_1183	64761	.	T	C	16	PASS	.	GT:GQ:DP:AD:VAF:C:PS	0|1:16:47:15:0.319:P:120
contig_1183	65859	.	A	C	18	PASS	.	GT:GQ:DP:AD:VAF:C:PS	0|1:18:56:25:0.446:P:120
contig_1183	66613	.	T	C	21	PASS	.	GT:GQ:DP:AD:VAF:C:PS	0|1:21:52:23:0.442:P:120
contig_1183	66634	.	G	C	23	PASS	.	GT:GQ:DP:AD:VAF:C:PS	0|1:23:51:21:0.412:P:120
contig_1183	71521	.	TG	T	27.7	PASS	.	GT:GQ:DP:AD:VAF:C:PS	1|0:8:55:23:0.418182:DV:120
contig_1183	71524	.	GA	G	21.2	PASS	.	GT:GQ:DP:AD:VAF:C:PS	0|1:19:55:22:0.4:DV:120
contig_1183	72515	.	G	A	21	PASS	.	GT:GQ:DP:AD:VAF:C:PS	0|1:21:51:24:0.471:P:120
contig_1183	74123	.	CA	C	0	refCall	.	GT:GQ:DP:AD:VAF:C	0/0:23:48:22:0.458333:DV
contig_1183	74697	.	T	C	18	PASS	.	GT:GQ:DP:AD:VAF:C:PS	1|0:18:48:22:0.458:P:120
contig_1183	74764	.	G	C	19	PASS	.	GT:GQ:DP:AD:VAF:C:PS	0|1:19:40:13:0.325:P:120
contig_1183	74780	.	C	G	20	PASS	.	GT:GQ:DP:AD:VAF:C:PS	0|1:20:43:18:0.419:P:120
contig_1183	74804	.	T	C	21	PASS	.	GT:GQ:DP:AD:VAF:C:PS	0|1:21:44:18:0.409:P:120
contig_1183	74883	.	A	G	20	PASS	.	GT:GQ:DP:AD:VAF:C:PS	0|1:20:40:18:0.45:P:120
contig_1183	75057	.	G	T	7.5	PASS	.	GT:GQ:DP:AD:VAF:C:PS	0|1:7:29:6:0.206897:DV:120
contig_1183	75061	.	ACAC	A	23.8	PASS	.	GT:GQ:DP:AD:VAF:C:PS	0|1:24:39:18:0.461538:DV:120
contig_1183	75077	.	G	A	22	PASS	.	GT:GQ:DP:AD:VAF:C:PS	0|1:22:41:19:0.463:P:120
contig_1183	75134	.	A	T	18	PASS	.	GT:GQ:DP:AD:VAF:C:PS	1|0:18:37:15:0.405:P:120
contig_1183	76120	.	TTCTC	T,TTC	37.6	PASS	.	GT:GQ:DP:AD:VAF:C	1/1:7:35:6,5:0.171429,0.142857:DV
contig_1183	76855	.	A	G	20	PASS	.	GT:GQ:DP:AD:VAF:C:PS	0|1:20:36:18:0.5:P:120
contig_1183	77699	.	C	T	19.3	PASS	.	GT:GQ:DP:AD:VAF:C:PS	1|0:19:31:12:0.387097:DV:120
contig_1183	78256	.	G	A	3.6	PASS	.	GT:GQ:DP:AD:VAF:C:PS	1|0:4:28:10:0.357143:DV:120
contig_1183	78651	.	A	G	17.9	PASS	.	GT:GQ:DP:AD:VAF:C:PS	1|0:18:29:9:0.310345:DV:120
contig_1183	78725	.	CGGAACTTAAATCTAACGCAGTGGAGCGCCGTCTCTTGGCGCTAGGA	C	4.8	PASS	.	GT:GQ:DP:AD:VAF:C:PS	1|0:5:32:7:0.21875:DV:120
contig_1183	78781	.	A	G	0	refCall	.	GT:GQ:DP:AD:VAF:C	0/0:24:31:7:0.225806:DV
contig_1183	78800	.	C	A	0	refCall	.	GT:GQ:DP:AD:VAF:C	0/0:22:29:9:0.310345:DV
contig_1183	82390	.	CT	C	16.8	PASS	.	GT:GQ:DP:AD:VAF:C	1/1:14:24:12:0.5:DV
contig_1183	87824	.	T	TA	0.2	refCall	.	GT:GQ:DP:AD:VAF:C	./.:14:35:9:0.257143:DV
contig_1183	88173	.	G	T	16	PASS	.	GT:GQ:DP:AD:VAF:C:PS	1|0:16:32:11:0.344:P:88172
contig_1183	88293	.	C	T	18	PASS	.	GT:GQ:DP:AD:VAF:C:PS	1|0:18:34:14:0.412:P:88172
contig_1183	88469	.	A	C	31.9	PASS	.	GT:GQ:DP:AD:VAF:C:PS	1|0:32:35:15:0.428571:DV:88172
contig_1183	89059	.	TA	T	0.9	refCall	.	GT:GQ:DP:AD:VAF:C	./.:7:17:12:0.705882:DV
contig_1183	89258	.	T	C	34.3	PASS	.	GT:GQ:DP:AD:VAF:C	1/1:20:27:18:0.666667:DV
contig_1183	90657	.	TA	T	0.2	refCall	.	GT:GQ:DP:AD:VAF:C	./.:14:25:7:0.28:DV
contig_1183	91430	.	G	A	5.4	PASS	.	GT:GQ:DP:AD:VAF:C	0/1:4:23:11:0.478261:DV
contig_1183	91817	.	TTCTC	T,TTC	12.5	PASS	.	GT:GQ:DP:AD:VAF:C:PS	1|2:4:25:4,5:0.16,0.2:DV:88172
contig_1183	94542	.	A	G	8.1	PASS	.	GT:GQ:DP:AD:VAF:C:PS	1|0:4:13:6:0.461538:DV:88172
contig_1183	98764	.	C	CATCT	0.7	refCall	.	GT:GQ:DP:AD:VAF:C	./.:8:3:2:0.666667:DV
contig_1183	98767	.	T	A	3	refCall	.	GT:GQ:DP:AD:VAF:C	./.:3:3:3:1:DV
contig_1187	1606	.	T	A	0.1	refCall	.	GT:GQ:DP:AD:VAF:C	./.:17:3:2:0.666667:DV
contig_1187	1608	.	T	A	0.1	refCall	.	GT:GQ:DP:AD:VAF:C	./.:19:3:2:0.666667:DV
contig_1187	1611	.	T	A	0	refCall	.	GT:GQ:DP:AD:VAF:C	0/0:20:3:2:0.666667:DV
contig_1187	1615	.	T	A	0	refCall	.	GT:GQ:DP:AD:VAF:C	0/0:22:3:2:0.666667:DV
contig_1187	1617	.	T	A	0	refCall	.	GT:GQ:DP:AD:VAF:C	0/0:22:3:2:0.666667:DV
contig_1187	1620	.	T	C	0	refCall	.	GT:GQ:DP:AD:VAF:C	0/0:21:3:2:0.666667:DV
contig_1187	1623	.	T	A	0	refCall	.	GT:GQ:DP:AD:VAF:C	0/0:22:3:2:0.666667:DV
contig_1187	1627	.	T	A	0	refCall	.	GT:GQ:DP:AD:VAF:C	0/0:27:3:2:0.666667:DV
contig_1187	1641	.	T	C	0	refCall	.	GT:GQ:DP:AD:VAF:C	0/0:26:3:2:0.666667:DV
contig_1187	1654	.	C	T	0	refCall	.	GT:GQ:DP:AD:VAF:C	0/0:24:3:2:0.666667:DV
contig_1187	1668	.	T	C	0	refCall	.	GT:GQ:DP:AD:VAF:C	0/0:26:3:2:0.666667:DV
contig_1187	1669	.	TAA	T	0	refCall	.	GT:GQ:DP:AD:VAF:C	0/0:21:3:2:0.666667:DV
contig_1187	1674	.	T	C	0	refCall	.	GT:GQ:DP:AD:VAF:C	0/0:28:3:2:0.666667:DV
contig_1187	1685	.	T	A	0	refCall	.	GT:GQ:DP:AD:VAF:C	0/0:31:3:2:0.666667:DV
contig_1187	1687	.	G	C	0	refCall	.	GT:GQ:DP:AD:VAF:C	0/0:30:3:2:0.666667:DV
contig_1187	1689	.	T	A	0	refCall	.	GT:GQ:DP:AD:VAF:C	0/0:31:3:2:0.666667:DV
contig_1187	1690	.	T	A	0	refCall	.	GT:GQ:DP:AD:VAF:C	0/0:30:3:2:0.666667:DV
contig_1187	1691	.	T	A	0	refCall	.	GT:GQ:DP:AD:VAF:C	0/0:30:3:2:0.666667:DV
contig_1187	1694	.	G	A	0	refCall	.	GT:GQ:DP:AD:VAF:C	0/0:29:3:2:0.666667:DV
contig_1187	1698	.	T	A	0	refCall	.	GT:GQ:DP:AD:VAF:C	0/0:29:3:2:0.666667:DV
contig_1187	1700	.	T	G	0	refCall	.	GT:GQ:DP:AD:VAF:C	0/0:27:3:2:0.666667:DV
contig_1187	1701	.	T	A	0	refCall	.	GT:GQ:DP:AD:VAF:C	0/0:28:3:2:0.666667:DV
contig_1187	1716	.	T	A	0	refCall	.	GT:GQ:DP:AD:VAF:C	0/0:28:3:2:0.666667:DV
contig_1187	1717	.	G	A	0	refCall	.	GT:GQ:DP:AD:VAF:C	0/0:29:3:2:0.666667:DV
contig_1187	1726	.	T	A	0	refCall	.	GT:GQ:DP:AD:VAF:C	0/0:28:3:2:0.666667:DV
contig_1187	1727	.	C	T	0	refCall	.	GT:GQ:DP:AD:VAF:C	0/0:27:3:2:0.666667:DV
contig_1187	1728	.	G	A	0	refCall	.	GT:GQ:DP:AD:VAF:C	0/0:29:3:2:0.666667:DV
contig_1187	1742	.	G	T	0	refCall	.	GT:GQ:DP:AD:VAF:C	0/0:24:3:2:0.666667:DV
contig_1187	1761	.	T	A	0	refCall	.	GT:GQ:DP:AD:VAF:C	0/0:20:3:2:0.666667:DV
contig_1187	1776	.	T	A	0.1	refCall	.	GT:GQ:DP:AD:VAF:C	./.:17:3:2:0.666667:DV
contig_1187	1788	.	TTCGTATTAATTAA	T	0.3	refCall	.	GT:GQ:DP:AD:VAF:C	./.:12:3:2:0.666667:DV
contig_1187	9291	.	A	T	17	PASS	.	GT:GQ:DP:AD:VAF:C:PS	1|0:17:28:18:0.643:P:9290
contig_1187	9425	.	C	T	18	PASS	.	GT:GQ:DP:AD:VAF:C:PS	1|0:18:24:15:0.625:P:9290
contig_1187	10834	.	T	TA	5.4	PASS	.	GT:GQ:DP:AD:VAF:C	1/1:2:20:10:0.5:DV
contig_1187	15074	.	T	G	22.9	PASS	.	GT:GQ:DP:AD:VAF:C	1/1:8:24:20:0.833333:DV
contig_1187	16181	.	A	G	16.7	PASS	.	GT:GQ:DP:AD:VAF:C:PS	1|0:17:42:15:0.357143:DV:16180
contig_1187	16423	.	A	G	11.8	PASS	.	GT:GQ:DP:AD:VAF:C:PS	1|0:12:41:15:0.365854:DV:16180
contig_1187	17221	.	G	A	18	PASS	.	GT:GQ:DP:AD:VAF:C:PS	1|0:18:48:18:0.375:P:16180
contig_1187	17717	.	C	T	16	PASS	.	GT:GQ:DP:AD:VAF:C	0/1:16:41:15:0.366:P
contig_1187	17752	.	A	G	16.5	PASS	.	GT:GQ:DP:AD:VAF:C	0/1:16:43:14:0.325581:DV
contig_1187	17760	.	GA	G	14	PASS	.	GT:GQ:DP:AD:VAF:C:PS	1|0:14:43:14:0.325581:DV:16180
contig_1187	17768	.	A	G	15.8	PASS	.	GT:GQ:DP:AD:VAF:C	0/1:16:43:15:0.348837:DV
contig_1187	17787	.	T	C	21.1	PASS	.	GT:GQ:DP:AD:VAF:C	0/1:21:41:12:0.292683:DV
contig_1187	17792	.	T	C	12.7	PASS	.	GT:GQ:DP:AD:VAF:C	0/1:13:42:15:0.357143:DV
contig_1187	17916	.	C	T	23.1	PASS	.	GT:GQ:DP:AD:VAF:C	0/1:23:41:15:0.365854:DV
contig_1187	17993	.	G	A	12.5	PASS	.	GT:GQ:DP:AD:VAF:C	0/1:13:41:16:0.390244:DV
contig_1187	17997	.	G	A	19.6	PASS	.	GT:GQ:DP:AD:VAF:C	0/1:20:40:16:0.4:DV
contig_1187	18023	.	T	C	24.7	PASS	.	GT:GQ:DP:AD:VAF:C	0/1:25:41:16:0.390244:DV
contig_1187	18030	.	T	A	25.5	PASS	.	GT:GQ:DP:AD:VAF:C	0/1:25:40:16:0.4:DV
contig_1187	18033	.	G	A	23.6	PASS	.	GT:GQ:DP:AD:VAF:C	0/1:24:41:15:0.365854:DV
contig_1187	18802	.	A	AT	39.2	PASS	.	GT:GQ:DP:AD:VAF:C	1/1:19:17:16:0.941176:DV
contig_1187	18815	.	T	TG	36.2	PASS	.	GT:GQ:DP:AD:VAF:C	1/1:19:18:18:1:DV
contig_1187	19192	.	A	AT	45.4	PASS	.	GT:GQ:DP:AD:VAF:C	1/1:25:16:15:0.9375:DV
contig_1187	19659	.	A	AC	39	PASS	.	GT:GQ:DP:AD:VAF:C	1/1:18:12:11:0.916667:DV
contig_1187	19976	.	C	T	35.2	PASS	.	GT:GQ:DP:AD:VAF:C	1/1:14:12:12:1:DV
contig_1187	20003	.	T	TC	13	PASS	.	GT:GQ:DP:AD:VAF:C	1/1:9:11:7:0.636364:DV
contig_1187	20052	.	T	TG	34.2	PASS	.	GT:GQ:DP:AD:VAF:C	1/1:17:12:12:1:DV
contig_1187	20108	.	T	TC	32.5	PASS	.	GT:GQ:DP:AD:VAF:C	1/1:21:11:11:1:DV
contig_1187	20116	.	G	GA	36.6	PASS	.	GT:GQ:DP:AD:VAF:C	1/1:20:12:9:0.75:DV
contig_1187	20335	.	T	TC	35.5	PASS	.	GT:GQ:DP:AD:VAF:C	1/1:17:12:8:0.666667:DV
contig_1187	20387	.	G	GC	25.1	PASS	.	GT:GQ:DP:AD:VAF:C	1/1:18:13:11:0.846154:DV
contig_1187	20450	.	G	GC	22.1	PASS	.	GT:GQ:DP:AD:VAF:C	1/1:16:13:11:0.846154:DV
contig_1187	20464	.	T	TC	24.1	PASS	.	GT:GQ:DP:AD:VAF:C	1/1:18:13:12:0.923077:DV
contig_1187	20468	.	A	ATTTT	19.6	PASS	.	GT:GQ:DP:AD:VAF:C	1/1:17:13:12:0.923077:DV
contig_1187	20483	.	T	TG	22.2	PASS	.	GT:GQ:DP:AD:VAF:C	1/1:17:13:13:1:DV
contig_1187	20487	.	A	AC	22.2	PASS	.	GT:GQ:DP:AD:VAF:C	1/1:18:13:13:1:DV
contig_1187	20502	.	T	TC	33.9	PASS	.	GT:GQ:DP:AD:VAF:C	1/1:16:13:12:0.923077:DV
contig_1187	20563	.	T	TC	33.4	PASS	.	GT:GQ:DP:AD:VAF:C	1/1:20:16:13:0.8125:DV
contig_1187	20600	.	A	AC	30.8	PASS	.	GT:GQ:DP:AD:VAF:C	1/1:28:16:13:0.8125:DV
contig_1187	20605	.	T	TC	43.8	PASS	.	GT:GQ:DP:AD:VAF:C	1/1:38:16:14:0.875:DV
contig_1187	20681	.	A	AC	30.3	PASS	.	GT:GQ:DP:AD:VAF:C	1/1:22:17:15:0.882353:DV
contig_1187	20749	.	T	TC	27.2	PASS	.	GT:GQ:DP:AD:VAF:C	1/1:18:19:13:0.684211:DV
contig_1187	20757	.	T	TA	35	PASS	.	GT:GQ:DP:AD:VAF:C	1/1:31:19:17:0.894737:DV
contig_1187	20829	.	T	TC	38.5	PASS	.	GT:GQ:DP:AD:VAF:C	1/1:35:20:19:0.95:DV
contig_1187	20839	.	G	GT	30.4	PASS	.	GT:GQ:DP:AD:VAF:C	1/1:29:20:17:0.85:DV
contig_1187	20854	.	T	TATC	30	PASS	.	GT:GQ:DP:AD:VAF:C	1/1:30:20:19:0.95:DV
contig_1187	20856	.	T	C	33.1	PASS	.	GT:GQ:DP:AD:VAF:C	1/1:33:21:19:0.904762:DV
contig_1187	20869	.	A	AC	12	PASS	.	GT:GQ:DP:AD:VAF:C	1/1:12:21:19:0.905:P
contig_1187	20943	.	C	CAA	14	PASS	.	GT:GQ:DP:AD:VAF:C	1/1:14:21:16:0.762:P
contig_1187	21146	.	A	AG	46.3	PASS	.	GT:GQ:DP:AD:VAF:C	1/1:42:22:16:0.727273:DV
contig_1187	21173	.	T	TG	13	PASS	.	GT:GQ:DP:AD:VAF:C	1/1:13:21:20:0.952:P
contig_1187	21397	.	A	AC	12	PASS	.	GT:GQ:DP:AD:VAF:C	1/1:12:30:30:1:P
contig_1187	21434	.	A	AT	13	PASS	.	GT:GQ:DP:AD:VAF:C	1/1:13:31:25:0.806:P
contig_1187	21534	.	A	AC	18.4	PASS	.	GT:GQ:DP:AD:VAF:C	1/1:18:32:11:0.34375:DV
contig_1187	21535	.	T	TC	36.1	PASS	.	GT:GQ:DP:AD:VAF:C	1/1:36:32:24:0.75:DV
contig_1187	21874	.	A	AC	13	PASS	.	GT:GQ:DP:AD:VAF:C	1/1:13:27:24:0.889:P
contig_1187	21920	.	T	TA	39.5	PASS	.	GT:GQ:DP:AD:VAF:C	1/1:22:34:18:0.529412:DV
contig_1187	22005	.	T	TC	46.8	PASS	.	GT:GQ:DP:AD:VAF:C	1/1:45:32:30:0.9375:DV
contig_1187	22014	.	A	AC	32	PASS	.	GT:GQ:DP:AD:VAF:C	1/1:32:30:25:0.833333:DV
contig_1187	22017	.	A	AC	35.5	PASS	.	GT:GQ:DP:AD:VAF:C	1/1:35:35:29:0.828571:DV
contig_1187	22026	.	T	TAC	38.1	PASS	.	GT:GQ:DP:AD:VAF:C	1/1:37:35:31:0.885714:DV
contig_1187	22030	.	C	CA	30.8	PASS	.	GT:GQ:DP:AD:VAF:C	1/1:31:35:32:0.914286:DV
contig_1187	22035	.	A	AC	28.1	PASS	.	GT:GQ:DP:AD:VAF:C	1/1:28:33:29:0.878788:DV
contig_1187	22040	.	G	GA	39.1	PASS	.	GT:GQ:DP:AD:VAF:C	1/1:39:34:33:0.970588:DV
contig_1187	22047	.	T	TA	31	PASS	.	GT:GQ:DP:AD:VAF:C	1/1:31:35:32:0.914286:DV
contig_1187	22053	.	G	GC	24.7	PASS	.	GT:GQ:DP:AD:VAF:C	1/1:25:33:30:0.909091:DV
contig_1187	22114	.	T	TC	27.2	PASS	.	GT:GQ:DP:AD:VAF:C	1/1:27:34:22:0.647059:DV
contig_1187	22127	.	A	AG	13	PASS	.	GT:GQ:DP:AD:VAF:C	1/1:13:32:26:0.812:P
contig_1187	22142	.	T	TA	13	PASS	.	GT:GQ:DP:AD:VAF:C	1/1:13:34:28:0.824:P
contig_1187	22165	.	T	TC	16	PASS	.	GT:GQ:DP:AD:VAF:C	1/1:16:33:27:0.818:P
contig_1187	22245	.	C	CA	13	PASS	.	GT:GQ:DP:AD:VAF:C	1/1:13:34:34:1:P
contig_1187	22348	.	C	CA	12	PASS	.	GT:GQ:DP:AD:VAF:C	1/1:12:34:34:1:P
contig_1187	22361	.	T	TA	44.7	PASS	.	GT:GQ:DP:AD:VAF:C	1/1:42:34:26:0.764706:DV
contig_1187	22369	.	G	GC	39.8	PASS	.	GT:GQ:DP:AD:VAF:C	1/1:40:34:26:0.764706:DV
contig_1187	22375	.	C	CA	38.5	PASS	.	GT:GQ:DP:AD:VAF:C	1/1:38:34:31:0.911765:DV
contig_1187	22401	.	T	TG	12.1	PASS	.	GT:GQ:DP:AD:VAF:C	1/1:12:34:26:0.764706:DV
contig_1187	22416	.	G	GC	39.8	PASS	.	GT:GQ:DP:AD:VAF:C	1/1:40:33:32:0.969697:DV
contig_1187	22478	.	C	CT	38.2	PASS	.	GT:GQ:DP:AD:VAF:C	1/1:38:33:28:0.848485:DV
contig_1187	22515	.	T	TC	49	PASS	.	GT:GQ:DP:AD:VAF:C	1/1:47:33:30:0.909091:DV
contig_1187	22631	.	A	AT	55	PASS	.	GT:GQ:DP:AD:VAF:C	1/1:48:31:28:0.903226:DV
contig_1187	22649	.	A	AT	61.1	PASS	.	GT:GQ:DP:AD:VAF:C	1/1:53:33:31:0.939394:DV
contig_1187	22756	.	G	GA	56.5	PASS	.	GT:GQ:DP:AD:VAF:C	1/1:49:33:32:0.969697:DV
contig_1187	22808	.	T	TC	56	PASS	.	GT:GQ:DP:AD:VAF:C	1/1:50:32:26:0.8125:DV
contig_1187	22818	.	T	TC	41.8	PASS	.	GT:GQ:DP:AD:VAF:C	1/1:39:33:32:0.969697:DV
contig_1187	22877	.	T	TC	49.8	PASS	.	GT:GQ:DP:AD:VAF:C	1/1:46:33:32:0.969697:DV
contig_1187	22894	.	A	AC	36.3	PASS	.	GT:GQ:DP:AD:VAF:C	1/1:34:33:32:0.969697:DV
contig_1187	22917	.	C	CA	18.9	PASS	.	GT:GQ:DP:AD:VAF:C	1/1:19:32:29:0.90625:DV
contig_1187	22950	.	C	CA	34.7	PASS	.	GT:GQ:DP:AD:VAF:C	1/1:34:32:31:0.96875:DV
contig_1187	23161	.	G	GA	57.3	PASS	.	GT:GQ:DP:AD:VAF:C	1/1:40:30:24:0.8:DV
contig_1187	23584	.	G	T	0	refCall	.	GT:GQ:DP:AD:VAF:C	0/0:22:49:9:0.183673:DV
contig_1187	23593	.	TG	T	0	refCall	.	GT:GQ:DP:AD:VAF:C	0/0:20:49:11:0.22449:DV
contig_1187	24222	.	A	C	56.5	PASS	.	GT:GQ:DP:AD:VAF:C:PS	1|0:56:65:17:0.261538:DV:24221
contig_1187	26767	.	A	T	18	PASS	.	GT:GQ:DP:AD:VAF:C:PS	1|0:18:76:36:0.474:P:24221
contig_1187	27060	.	T	C	16	PASS	.	GT:GQ:DP:AD:VAF:C:PS	1|0:16:75:32:0.427:P:24221
contig_1187	27571	.	T	C	20	PASS	.	GT:GQ:DP:AD:VAF:C:PS	0|1:20:73:36:0.493:P:24221
contig_1187	27721	.	C	A	63	PASS	.	GT:GQ:DP:AD:VAF:C:PS	0|1:62:73:39:0.534247:DV:24221
contig_1187	29358	.	C	T	18	PASS	.	GT:GQ:DP:AD:VAF:C:PS	1|0:18:57:22:0.386:P:24221
contig_1187	29626	.	TTA	T	35.7	PASS	.	GT:GQ:DP:AD:VAF:C:PS	1|0:36:57:26:0.45614:DV:24221
contig_1187	29634	.	T	C	58.5	PASS	.	GT:GQ:DP:AD:VAF:C:PS	1|0:58:58:24:0.413793:DV:24221
contig_1187	29661	.	A	G	20	PASS	.	GT:GQ:DP:AD:VAF:C:PS	1|0:20:57:24:0.421:P:24221
contig_1187	29707	.	A	G	52.6	PASS	.	GT:GQ:DP:AD:VAF:C:PS	0|1:39:53:26:0.490566:DV:24221
contig_1187	29715	.	ATCT	A	6.3	PASS	.	GT:GQ:DP:AD:VAF:C:PS	1|0:6:56:8:0.142857:DV:24221
contig_1187	29804	.	G	A	20	PASS	.	GT:GQ:DP:AD:VAF:C:PS	1|0:20:57:29:0.509:P:24221
contig_1187	29970	.	A	G	21	PASS	.	GT:GQ:DP:AD:VAF:C:PS	0|1:21:57:32:0.561:P:24221
contig_1187	29983	.	G	A	19	PASS	.	GT:GQ:DP:AD:VAF:C:PS	1|0:19:58:27:0.466:P:24221
contig_1187	31322	.	T	C	18	PASS	.	GT:GQ:DP:AD:VAF:C:PS	1|0:18:49:18:0.367:P:24221
contig_1187	31449	.	CT	C,CTGT	11	PASS	.	GT:GQ:DP:AD:VAF:C:PS	2|1:11:54:29,22:0.537,0.407:P:24221
contig_1187	31520	.	G	GAT	15	PASS	.	GT:GQ:DP:AD:VAF:C:PS	1|0:15:57:24:0.421:P:24221
contig_1187	32315	.	G	C	21	PASS	.	GT:GQ:DP:AD:VAF:C:PS	1|0:21:60:27:0.45:P:24221
contig_1187	32952	.	T	C	20	PASS	.	GT:GQ:DP:AD:VAF:C:PS	0|1:20:61:29:0.475:P:24221
contig_1187	33181	.	A	G	54.3	PASS	.	GT:GQ:DP:AD:VAF:C:PS	0|1:54:55:24:0.436364:DV:24221
contig_1187	33182	.	A	G	51.6	PASS	.	GT:GQ:DP:AD:VAF:C:PS	0|1:52:57:26:0.45614:DV:24221
contig_1187	33266	.	A	T	48.7	PASS	.	GT:GQ:DP:AD:VAF:C:PS	0|1:49:61:28:0.459016:DV:24221
contig_1187	33456	.	T	A	17	PASS	.	GT:GQ:DP:AD:VAF:C:PS	0|1:17:60:29:0.483:P:24221
contig_1187	33492	.	G	A	16	PASS	.	GT:GQ:DP:AD:VAF:C:PS	0|1:16:63:30:0.476:P:24221
contig_1187	33495	.	A	C	65.8	PASS	.	GT:GQ:DP:AD:VAF:C:PS	1|0:65:61:29:0.47541:DV:24221
contig_1187	34612	.	G	T	24	PASS	.	GT:GQ:DP:AD:VAF:C:PS	0|1:24:67:27:0.403:P:24221
contig_1187	35564	.	G	GT	10	PASS	.	GT:GQ:DP:AD:VAF:C:PS	1|0:10:54:7:0.12963:DV:24221
contig_1187	35585	.	A	T	20	PASS	.	GT:GQ:DP:AD:VAF:C:PS	0|1:20:55:23:0.418:P:24221
contig_1187	35865	.	G	A	16	PASS	.	GT:GQ:DP:AD:VAF:C:PS	0|1:16:51:23:0.451:P:24221
contig_1187	36320	.	C	T	25.7	PASS	.	GT:GQ:DP:AD:VAF:C:PS	0|1:26:55:17:0.309091:DV:24221
contig_1187	36323	.	T	TC	18.5	PASS	.	GT:GQ:DP:AD:VAF:C:PS	0|1:18:50:13:0.26:DV:24221
contig_1187	36542	.	C	T	20	PASS	.	GT:GQ:DP:AD:VAF:C:PS	0|1:20:52:20:0.385:P:24221
contig_1187	41526	.	GACACACACA	G	5.6	PASS	.	GT:GQ:DP:AD:VAF:C:PS	0|1:5:32:9:0.28125:DV:24221
contig_1187	44622	.	C	A	17	PASS	.	GT:GQ:DP:AD:VAF:C:PS	0|1:17:43:17:0.395:P:24221
contig_1187	45245	.	A	G	18	PASS	.	GT:GQ:DP:AD:VAF:C:PS	0|1:18:57:22:0.386:P:24221
contig_1187	46690	.	G	A	21	PASS	.	GT:GQ:DP:AD:VAF:C:PS	0|1:21:51:19:0.373:P:24221
contig_1187	47342	.	C	T	20	PASS	.	GT:GQ:DP:AD:VAF:C:PS	0|1:20:53:22:0.415:P:24221
contig_1187	47577	.	A	C	18	PASS	.	GT:GQ:DP:AD:VAF:C:PS	1|0:18:63:29:0.46:P:24221
contig_1187	50422	.	G	A	46.4	PASS	.	GT:GQ:DP:AD:VAF:C:PS	1|0:46:42:18:0.428571:DV:24221
contig_1187	50599	.	TAATTAACAA	T	61.1	PASS	.	GT:GQ:DP:AD:VAF:C:PS	0|1:57:46:20:0.434783:DV:24221
contig_1187	51456	.	AATATATATATAT	A	15.9	PASS	.	GT:GQ:DP:AD:VAF:C:PS	1|0:16:37:7:0.189189:DV:24221
contig_1187	52269	.	AAT	A	0	refCall	.	GT:GQ:DP:AD:VAF:C	0/0:22:35:6:0.171429:DV
contig_1187	52961	.	A	G	18	PASS	.	GT:GQ:DP:AD:VAF:C:PS	0|1:18:42:18:0.429:P:24221
contig_1187	52976	.	C	CT	15	PASS	.	GT:GQ:DP:AD:VAF:C:PS	0|1:15:42:15:0.357:P:24221
contig_1187	53179	.	AT	A	0.2	refCall	.	GT:GQ:DP:AD:VAF:C	./.:14:37:16:0.432432:DV
contig_1187	53784	.	T	C	20	PASS	.	GT:GQ:DP:AD:VAF:C:PS	0|1:20:50:20:0.4:P:24221
contig_1187	54585	.	A	G	17	PASS	.	GT:GQ:DP:AD:VAF:C:PS	0|1:17:43:14:0.326:P:24221
contig_1187	55271	.	TAC	T	12	PASS	.	GT:GQ:DP:AD:VAF:C:PS	1|0:12:43:18:0.419:P:24221
contig_1187	56662	.	T	C	3.1	PASS	.	GT:GQ:DP:AD:VAF:C:PS	0|1:3:56:17:0.303571:DV:24221
contig_1187	59063	.	A	T	18	PASS	.	GT:GQ:DP:AD:VAF:C:PS	0|1:18:50:18:0.36:P:24221
contig_1187	59551	.	GGTATGTGTTTATATGCATCGATATGTATGTTTATCTACGTT	G	47.7	PASS	.	GT:GQ:DP:AD:VAF:C:PS	0|1:47:53:14:0.264151:DV:24221
contig_1187	60329	.	C	T	16	PASS	.	GT:GQ:DP:AD:VAF:C:PS	0|1:16:50:21:0.42:P:24221
contig_1187	60490	.	T	C	19	PASS	.	GT:GQ:DP:AD:VAF:C:PS	0|1:19:48:21:0.438:P:24221
contig_1187	60740	.	G	A	20	PASS	.	GT:GQ:DP:AD:VAF:C:PS	0|1:20:52:17:0.327:P:24221
contig_1187	60793	.	A	G	18	PASS	.	GT:GQ:DP:AD:VAF:C:PS	0|1:18:54:20:0.37:P:24221
contig_1187	62065	.	TCA	T	0.2	refCall	.	GT:GQ:DP:AD:VAF:C	./.:13:51:13:0.254902:DV
contig_1187	62073	.	AT	A	6.7	PASS	.	GT:GQ:DP:AD:VAF:C:PS	1|0:7:49:20:0.408163:DV:24221
contig_1187	62897	.	G	C	19	PASS	.	GT:GQ:DP:AD:VAF:C:PS	0|1:19:67:30:0.448:P:24221
contig_1187	62922	.	A	G	19	PASS	.	GT:GQ:DP:AD:VAF:C:PS	0|1:19:65:30:0.462:P:24221
contig_1187	63034	.	G	A	20	PASS	.	GT:GQ:DP:AD:VAF:C:PS	1|0:20:62:32:0.516:P:24221
contig_1187	65136	.	TATATA	T	2	refCall	.	GT:GQ:DP:AD:VAF:C	./.:4:51:14:0.27451:DV
contig_1187	65205	.	CA	C	0.2	refCall	.	GT:GQ:DP:AD:VAF:C	./.:15:49:7:0.142857:DV
contig_1187	65661	.	C	T	18	PASS	.	GT:GQ:DP:AD:VAF:C:PS	1|0:18:58:30:0.517:P:24221
contig_1187	66610	.	A	C	20	PASS	.	GT:GQ:DP:AD:VAF:C:PS	0|1:20:64:29:0.453:P:24221
contig_1187	67087	.	T	C	20	PASS	.	GT:GQ:DP:AD:VAF:C:PS	0|1:20:67:29:0.433:P:24221
contig_1187	67175	.	T	C	19	PASS	.	GT:GQ:DP:AD:VAF:C:PS	1|0:19:63:28:0.444:P:24221
contig_1187	67531	.	A	G	20	PASS	.	GT:GQ:DP:AD:VAF:C:PS	0|1:20:73:33:0.452:P:24221
contig_1187	68992	.	G	A	22	PASS	.	GT:GQ:DP:AD:VAF:C:PS	0|1:22:51:22:0.431:P:24221
contig_1187	69277	.	G	C	22	PASS	.	GT:GQ:DP:AD:VAF:C:PS	0|1:22:57:28:0.491:P:24221
contig_1187	69290	.	A	T	57.9	PASS	.	GT:GQ:DP:AD:VAF:C:PS	1|0:56:54:23:0.425926:DV:24221
contig_1187	69294	.	C	A	51.3	PASS	.	GT:GQ:DP:AD:VAF:C:PS	1|0:50:52:23:0.442308:DV:24221
contig_1187	69524	.	A	G	18	PASS	.	GT:GQ:DP:AD:VAF:C:PS	1|0:18:54:23:0.426:P:24221
contig_1187	69640	.	GAAA	G	49.1	PASS	.	GT:GQ:DP:AD:VAF:C:PS	0|1:34:56:32:0.571429:DV:24221
contig_1187	69642	.	A	T	40.6	PASS	.	GT:GQ:DP:AD:VAF:C	0/1:36:25:21:0.84:DV
contig_1187	69644	.	A	ACAT	41.1	PASS	.	GT:GQ:DP:AD:VAF:C:PS	1|0:36:57:21:0.368421:DV:24221
contig_1187	69763	.	T	G	18	PASS	.	GT:GQ:DP:AD:VAF:C:PS	1|0:18:54:21:0.389:P:24221
contig_1187	69795	.	ATAT	A	0	refCall	.	GT:GQ:DP:AD:VAF:C	0/0:20:55:8:0.145455:DV
contig_1187	69856	.	G	A	17	PASS	.	GT:GQ:DP:AD:VAF:C:PS	1|0:17:62:28:0.452:P:24221
contig_1187	70048	.	A	T	56.9	PASS	.	GT:GQ:DP:AD:VAF:C:PS	1|0:57:66:29:0.439394:DV:24221
contig_1187	70451	.	C	G	19	PASS	.	GT:GQ:DP:AD:VAF:C:PS	1|0:19:67:28:0.418:P:24221
contig_1187	70642	.	G	C	20	PASS	.	GT:GQ:DP:AD:VAF:C:PS	1|0:20:70:33:0.471:P:70641
contig_1187	71071	.	T	A	16	PASS	.	GT:GQ:DP:AD:VAF:C:PS	1|0:16:76:33:0.434:P:71070
contig_1187	71140	.	A	G	17.5	PASS	.	GT:GQ:DP:AD:VAF:C	0/1:17:71:32:0.450704:DV
contig_1187	71179	.	T	C	35.8	PASS	.	GT:GQ:DP:AD:VAF:C:PS	1|0:36:65:21:0.323077:DV:71070
contig_1187	71435	.	G	A	25.7	PASS	.	GT:GQ:DP:AD:VAF:C:PS	1|0:26:72:32:0.444444:DV:71070
contig_1187	71441	.	C	G	31.6	PASS	.	GT:GQ:DP:AD:VAF:C:PS	1|0:32:71:31:0.43662:DV:71070
contig_1187	71530	.	C	T	5.9	PASS	.	GT:GQ:DP:AD:VAF:C:PS	1|0:6:67:27:0.402985:DV:71070
contig_1187	71531	.	G	T	17	PASS	.	GT:GQ:DP:AD:VAF:C:PS	1|0:17:70:29:0.414286:DV:71070
contig_1187	71612	.	G	T	17	PASS	.	GT:GQ:DP:AD:VAF:C:PS	1|0:17:69:29:0.42:P:71070
contig_1187	71725	.	C	T	18	PASS	.	GT:GQ:DP:AD:VAF:C:PS	1|0:18:67:28:0.418:P:71070
contig_1187	71803	.	C	T	37.5	PASS	.	GT:GQ:DP:AD:VAF:C:PS	1|0:37:66:26:0.393939:DV:71070
contig_1187	71981	.	GTATTATA	G	41.1	PASS	.	GT:GQ:DP:AD:VAF:C:PS	0|1:35:71:37:0.521127:DV:71070
contig_1187	72016	.	T	C	53.2	PASS	.	GT:GQ:DP:AD:VAF:C:PS	1|0:48:71:27:0.380282:DV:71070
contig_1187	72053	.	TTGCGGAAGAATTTTATGAG	T	17.8	PASS	.	GT:GQ:DP:AD:VAF:C:PS	0|1:16:69:34:0.492754:DV:71070
contig_1187	72176	.	C	G	29.7	PASS	.	GT:GQ:DP:AD:VAF:C:PS	1|0:30:71:22:0.309859:DV:71070
contig_1187	72179	.	C	CAT	36.6	PASS	.	GT:GQ:DP:AD:VAF:C:PS	1|0:37:68:17:0.25:DV:71070
contig_1187	72358	.	A	G	17	PASS	.	GT:GQ:DP:AD:VAF:C:PS	1|0:17:67:26:0.388:P:71070
contig_1187	72376	.	T	A	46.4	PASS	.	GT:GQ:DP:AD:VAF:C:PS	1|0:46:68:26:0.382353:DV:71070
contig_1187	72392	.	T	C	49.3	PASS	.	GT:GQ:DP:AD:VAF:C:PS	1|0:49:70:26:0.371429:DV:71070
contig_1187	72422	.	C	A	19	PASS	.	GT:GQ:DP:AD:VAF:C:PS	1|0:19:60:21:0.35:P:71070
contig_1187	72498	.	C	T	51.5	PASS	.	GT:GQ:DP:AD:VAF:C:PS	1|0:51:64:28:0.4375:DV:71070
contig_1187	72790	.	C	G	16	PASS	.	GT:GQ:DP:AD:VAF:C:PS	1|0:16:64:25:0.391:P:71070
contig_1187	74566	.	GGAGA	G	16.7	PASS	.	GT:GQ:DP:AD:VAF:C:PS	1|0:17:56:11:0.196429:DV:71070
contig_1187	75119	.	TATATATATATA	T	42.6	PASS	.	GT:GQ:DP:AD:VAF:C:PS	1|0:42:50:18:0.36:DV:71070
contig_1187	76219	.	G	A	20	PASS	.	GT:GQ:DP:AD:VAF:C:PS	1|0:20:66:25:0.379:P:71070
contig_1187	76613	.	T	A	16	PASS	.	GT:GQ:DP:AD:VAF:C:PS	0|1:16:58:24:0.414:P:71070
contig_1187	77109	.	AT	A	16.5	PASS	.	GT:GQ:DP:AD:VAF:C:PS	0|1:17:54:24:0.444444:DV:71070
contig_1187	77466	.	T	C	20	PASS	.	GT:GQ:DP:AD:VAF:C:PS	1|0:20:58:27:0.466:P:71070
contig_1187	77994	.	A	G	50.7	PASS	.	GT:GQ:DP:AD:VAF:C:PS	0|1:51:57:23:0.403509:DV:71070
contig_1187	78632	.	T	A	17	PASS	.	GT:GQ:DP:AD:VAF:C:PS	1|0:17:54:23:0.426:P:71070
contig_1187	79567	.	A	G	20	PASS	.	GT:GQ:DP:AD:VAF:C:PS	1|0:20:69:31:0.449:P:71070
contig_1187	81995	.	TAGAGAGAGAGAGAG	T	0.1	refCall	.	GT:GQ:DP:AD:VAF:C	./.:16:67:12:0.179104:DV
contig_1187	84775	.	T	C	2.6	refCall	.	GT:GQ:DP:AD:VAF:C	./.:3:47:11:0.234043:DV
contig_1187	85023	.	G	A	20	PASS	.	GT:GQ:DP:AD:VAF:C:PS	1|0:20:49:21:0.429:P:71070
contig_1187	86336	.	A	G	20	PASS	.	GT:GQ:DP:AD:VAF:C:PS	0|1:20:61:33:0.541:P:71070
contig_1187	91414	.	CAT	C	69	PASS	.	GT:GQ:DP:AD:VAF:C:PS	1|0:63:44:20:0.454545:DV:71070
contig_1187	91481	.	T	C	19	PASS	.	GT:GQ:DP:AD:VAF:C:PS	0|1:19:48:22:0.458:P:71070
contig_1187	91941	.	GT	G	11	PASS	.	GT:GQ:DP:AD:VAF:C	1/1:5:46:9:0.195652:DV
contig_1187	94013	.	GATATATATATATAT	G	1.3	refCall	.	GT:GQ:DP:AD:VAF:C	./.:6:39:10:0.25641:DV
contig_1187	94989	.	C	T	18	PASS	.	GT:GQ:DP:AD:VAF:C:PS	1|0:18:53:24:0.453:P:71070
contig_1187	95692	.	T	C	19	PASS	.	GT:GQ:DP:AD:VAF:C:PS	1|0:19:52:23:0.442:P:71070
contig_1187	95710	.	G	A	21	PASS	.	GT:GQ:DP:AD:VAF:C:PS	1|0:21:53:25:0.472:P:71070
contig_1187	96838	.	A	G	16	PASS	.	GT:GQ:DP:AD:VAF:C:PS	1|0:16:49:18:0.367:P:71070
contig_1187	96943	.	G	A	19	PASS	.	GT:GQ:DP:AD:VAF:C:PS	1|0:19:52:23:0.442:P:71070
contig_1187	97478	.	T	TC	55.9	PASS	.	GT:GQ:DP:AD:VAF:C:PS	1|0:55:59:18:0.305085:DV:71070
contig_1187	97626	.	T	C	16	PASS	.	GT:GQ:DP:AD:VAF:C:PS	1|0:16:62:24:0.387:P:71070
contig_1187	97860	.	CT	C	20	PASS	.	GT:GQ:DP:AD:VAF:C:PS	0|1:20:64:32:0.5:P:71070
contig_1187	97907	.	A	G	18	PASS	.	GT:GQ:DP:AD:VAF:C:PS	1|0:18:65:30:0.462:P:71070
contig_1187	98602	.	G	GA	22.3	PASS	.	GT:GQ:DP:AD:VAF:C:PS	1|0:7:53:11:0.207547:DV:71070
contig_1187	98755	.	TTA	T	32.2	PASS	.	GT:GQ:DP:AD:VAF:C:PS	0|1:32:52:15:0.288462:DV:71070
contig_1187	98802	.	AT	A	0	refCall	.	GT:GQ:DP:AD:VAF:C	0/0:41:32:9:0.28125:DV
contig_1187	98838	.	CTTA	C	20	PASS	.	GT:GQ:DP:AD:VAF:C:PS	0|1:20:44:19:0.432:P:71070
contig_1187	99024	.	A	T	16	PASS	.	GT:GQ:DP:AD:VAF:C:PS	0|1:16:39:14:0.359:P:71070
contig_1187	99042	.	C	A	34.6	PASS	.	GT:GQ:DP:AD:VAF:C:PS	0|1:35:41:11:0.268293:DV:71070
contig_1187	99082	.	GTATA	G	13	PASS	.	GT:GQ:DP:AD:VAF:C:PS	1|0:13:48:20:0.417:P:71070
contig_1187	100059	.	A	C	21	PASS	.	GT:GQ:DP:AD:VAF:C:PS	1|0:21:56:23:0.411:P:71070
contig_1187	100092	.	TTC	T	16	PASS	.	GT:GQ:DP:AD:VAF:C:PS	1|0:16:57:23:0.404:P:71070
contig_1187	100342	.	AT	A	49.1	PASS	.	GT:GQ:DP:AD:VAF:C:PS	0|1:42:48:21:0.4375:DV:71070
contig_1187	100344	.	TC	T	28.2	PASS	.	GT:GQ:DP:AD:VAF:C:PS	1|0:26:43:19:0.44186:DV:71070
contig_1187	100628	.	G	C	17	PASS	.	GT:GQ:DP:AD:VAF:C:PS	1|0:17:52:21:0.404:P:71070
contig_1187	101005	.	TTA	T	15	PASS	.	GT:GQ:DP:AD:VAF:C:PS	1|0:15:55:21:0.382:P:71070
contig_1187	101901	.	GTA	G	55.8	PASS	.	GT:GQ:DP:AD:VAF:C:PS	1|0:55:46:17:0.369565:DV:71070
contig_1187	101949	.	T	TTA	13.3	PASS	.	GT:GQ:DP:AD:VAF:C:PS	1|0:13:40:5:0.125:DV:71070
contig_1187	102179	.	A	G	22	PASS	.	GT:GQ:DP:AD:VAF:C:PS	1|0:22:49:25:0.51:P:71070
contig_1187	103814	.	CT	C	1.7	refCall	.	GT:GQ:DP:AD:VAF:C	./.:5:41:14:0.341463:DV
contig_1187	103815	.	TTTA	T	0.1	refCall	.	GT:GQ:DP:AD:VAF:C	./.:15:26:16:0.615385:DV
contig_1187	104067	.	TC	T	0.4	refCall	.	GT:GQ:DP:AD:VAF:C	./.:11:40:7:0.175:DV
contig_1187	104649	.	A	G	19	PASS	.	GT:GQ:DP:AD:VAF:C:PS	1|0:19:46:19:0.413:P:71070
contig_1187	104757	.	T	C	19	PASS	.	GT:GQ:DP:AD:VAF:C:PS	1|0:19:49:23:0.469:P:71070
contig_1187	104818	.	TCGA	T	15	PASS	.	GT:GQ:DP:AD:VAF:C:PS	1|0:15:51:22:0.431:P:71070
contig_1187	105289	.	T	C	17	PASS	.	GT:GQ:DP:AD:VAF:C:PS	1|0:17:46:21:0.457:P:71070
contig_1187	105662	.	T	C	64.6	PASS	.	GT:GQ:DP:AD:VAF:C:PS	1|0:63:42:19:0.452381:DV:71070
contig_1187	106863	.	T	C	40.9	PASS	.	GT:GQ:DP:AD:VAF:C:PS	1|0:41:35:14:0.4:DV:71070
contig_1187	107483	.	ATCTCTCTCTCTC	A	22.6	PASS	.	GT:GQ:DP:AD:VAF:C:PS	0|1:22:49:11:0.22449:DV:71070
contig_1187	107502	.	T	TTTCC	18.5	PASS	.	GT:GQ:DP:AD:VAF:C:PS	1|0:18:47:10:0.212766:DV:71070
contig_1187	108583	.	C	T	18	PASS	.	GT:GQ:DP:AD:VAF:C:PS	1|0:18:47:19:0.404:P:71070
contig_1187	108874	.	A	G	19	PASS	.	GT:GQ:DP:AD:VAF:C:PS	1|0:19:44:20:0.455:P:71070
contig_1187	109850	.	A	T	4.4	PASS	.	GT:GQ:DP:AD:VAF:C:PS	1|0:4:31:12:0.387097:DV:71070
contig_1187	111034	.	AATATATATATATATATATAT	A	24.5	PASS	.	GT:GQ:DP:AD:VAF:C:PS	1|0:24:49:8:0.163265:DV:71070
contig_1187	111257	.	T	C	32.6	PASS	.	GT:GQ:DP:AD:VAF:C:PS	1|0:31:55:23:0.418182:DV:71070
contig_1187	111455	.	T	C	19	PASS	.	GT:GQ:DP:AD:VAF:C:PS	1|0:19:58:27:0.466:P:71070
contig_1187	111492	.	A	G	8.6	PASS	.	GT:GQ:DP:AD:VAF:C:PS	0|1:7:61:27:0.442623:DV:71070
contig_1187	111499	.	T	C	25.5	PASS	.	GT:GQ:DP:AD:VAF:C:PS	1|0:5:60:26:0.433333:DV:71070
contig_1187	111502	.	A	AG	0.9	refCall	.	GT:GQ:DP:AD:VAF:C	./.:7:60:16:0.266667:DV
contig_1187	111505	.	C	A	0.9	refCall	.	GT:GQ:DP:AD:VAF:C	./.:7:57:26:0.45614:DV
contig_1187	111509	.	A	T	1	refCall	.	GT:GQ:DP:AD:VAF:C	./.:7:61:26:0.42623:DV
contig_1187	111513	.	T	G	3.8	PASS	.	GT:GQ:DP:AD:VAF:C:PS	0|1:4:61:27:0.442623:DV:71070
contig_1187	111518	.	T	G	1.1	refCall	.	GT:GQ:DP:AD:VAF:C	./.:6:61:27:0.442623:DV
contig_1187	111519	.	T	G	27.7	PASS	.	GT:GQ:DP:AD:VAF:C	0/1:3:61:30:0.491803:DV
contig_1187	111520	.	C	T	2.8	refCall	.	GT:GQ:DP:AD:VAF:C	./.:3:58:28:0.482759:DV
contig_1187	111526	.	A	G	1.2	refCall	.	GT:GQ:DP:AD:VAF:C	./.:6:61:23:0.377049:DV
contig_1187	111530	.	T	A	2	refCall	.	GT:GQ:DP:AD:VAF:C	./.:4:59:20:0.338983:DV
contig_1187	111531	.	TCCA	T	2	refCall	.	GT:GQ:DP:AD:VAF:C	./.:4:56:20:0.357143:DV
contig_1187	111546	.	T	C	19.2	PASS	.	GT:GQ:DP:AD:VAF:C:PS	1|0:14:61:29:0.47541:DV:71070
contig_1187	111550	.	A	G	10.7	PASS	.	GT:GQ:DP:AD:VAF:C:PS	0|1:11:58:26:0.448276:DV:71070
contig_1187	111557	.	C	T	16	PASS	.	GT:GQ:DP:AD:VAF:C:PS	0|1:16:61:27:0.443:P:71070
contig_1187	111868	.	TC	T	31.3	PASS	.	GT:GQ:DP:AD:VAF:C:PS	1|0:15:56:26:0.464286:DV:71070
contig_1187	111870	.	CT	C	10.7	PASS	.	GT:GQ:DP:AD:VAF:C:PS	0|1:11:52:18:0.346154:DV:71070
contig_1187	111966	.	GTATATATA	G	40.3	PASS	.	GT:GQ:DP:AD:VAF:C:PS	1|0:40:54:12:0.222222:DV:71070
contig_1187	113830	.	TATA	T	13	PASS	.	GT:GQ:DP:AD:VAF:C:PS	1|0:13:60:24:0.4:P:71070
contig_1187	114498	.	G	T	16	PASS	.	GT:GQ:DP:AD:VAF:C:PS	1|0:16:58:21:0.362:P:71070
contig_1187	114540	.	G	A	31.2	PASS	.	GT:GQ:DP:AD:VAF:C:PS	1|0:31:58:20:0.344828:DV:71070
contig_1187	114549	.	G	A	16	PASS	.	GT:GQ:DP:AD:VAF:C:PS	1|0:16:56:21:0.375:P:71070
contig_1187	114561	.	C	T	16	PASS	.	GT:GQ:DP:AD:VAF:C:PS	1|0:16:57:21:0.368:P:71070
contig_1187	114669	.	A	C	35	PASS	.	GT:GQ:DP:AD:VAF:C:PS	1|0:34:53:19:0.358491:DV:71070
contig_1187	114675	.	G	A	37.7	PASS	.	GT:GQ:DP:AD:VAF:C:PS	1|0:37:54:21:0.388889:DV:71070
contig_1187	114761	.	TATAATAC	T	1.5	refCall	.	GT:GQ:DP:AD:VAF:C	./.:5:40:11:0.275:DV
contig_1187	114839	.	TAATAAA	T	0.1	refCall	.	GT:GQ:DP:AD:VAF:C	./.:19:49:10:0.204082:DV
contig_1187	114842	.	TAA	T	0	refCall	.	GT:GQ:DP:AD:VAF:C	0/0:23:39:28:0.717949:DV
contig_1187	116411	.	AATATAT	A	30.9	PASS	.	GT:GQ:DP:AD:VAF:C:PS	1|0:31:42:7:0.166667:DV:71070
contig_1187	120212	.	A	G	19	PASS	.	GT:GQ:DP:AD:VAF:C:PS	1|0:19:50:23:0.46:P:71070
contig_1187	124456	.	C	T	18	PASS	.	GT:GQ:DP:AD:VAF:C:PS	1|0:18:46:17:0.37:P:71070
contig_1187	124543	.	A	G	19	PASS	.	GT:GQ:DP:AD:VAF:C:PS	1|0:19:48:20:0.417:P:71070
contig_1187	124647	.	C	T	16	PASS	.	GT:GQ:DP:AD:VAF:C:PS	1|0:16:40:14:0.35:P:71070
contig_1187	124738	.	T	C	59.2	PASS	.	GT:GQ:DP:AD:VAF:C:PS	1|0:59:47:22:0.468085:DV:71070
contig_1187	124742	.	C	T	53.5	PASS	.	GT:GQ:DP:AD:VAF:C:PS	1|0:53:49:21:0.428571:DV:71070
contig_1187	124756	.	T	A	47.9	PASS	.	GT:GQ:DP:AD:VAF:C:PS	1|0:48:44:15:0.340909:DV:71070
contig_1187	124830	.	CTA	C	17	PASS	.	GT:GQ:DP:AD:VAF:C:PS	1|0:17:50:20:0.4:P:71070
contig_1187	125641	.	TA	T,TAA	11	PASS	.	GT:GQ:DP:AD:VAF:C:PS	1|2:11:55:28,21:0.509,0.382:P:71070
contig_1187	126030	.	A	T	20	PASS	.	GT:GQ:DP:AD:VAF:C:PS	0|1:20:52:23:0.442:P:71070
contig_1187	126123	.	T	C	21	PASS	.	GT:GQ:DP:AD:VAF:C:PS	0|1:21:50:22:0.44:P:71070
contig_1187	126252	.	G	A	21	PASS	.	GT:GQ:DP:AD:VAF:C:PS	0|1:21:50:23:0.46:P:71070
contig_1187	126360	.	T	C	21	PASS	.	GT:GQ:DP:AD:VAF:C:PS	0|1:21:52:21:0.404:P:71070
contig_1187	128483	.	A	T	51.5	PASS	.	GT:GQ:DP:AD:VAF:C:PS	0|1:51:47:19:0.404255:DV:71070
contig_1187	128573	.	G	C	21	PASS	.	GT:GQ:DP:AD:VAF:C:PS	0|1:21:47:18:0.383:P:71070
contig_1187	128594	.	T	G	22	PASS	.	GT:GQ:DP:AD:VAF:C:PS	0|1:22:47:17:0.362:P:71070
contig_1187	128624	.	C	T	20	PASS	.	GT:GQ:DP:AD:VAF:C:PS	0|1:20:47:20:0.426:P:71070
contig_1187	128708	.	G	A	24	PASS	.	GT:GQ:DP:AD:VAF:C:PS	0|1:24:46:19:0.413:P:71070
contig_1187	128850	.	A	AT	18	PASS	.	GT:GQ:DP:AD:VAF:C:PS	1|0:18:47:9:0.191489:DV:71070
contig_1187	128908	.	C	CT	15	PASS	.	GT:GQ:DP:AD:VAF:C:PS	0|1:15:47:18:0.383:P:71070
contig_1187	130036	.	A	G	19	PASS	.	GT:GQ:DP:AD:VAF:C:PS	1|0:19:44:21:0.477:P:71070
contig_1187	130103	.	ATATATATATATATAT	A	0.7	refCall	.	GT:GQ:DP:AD:VAF:C	./.:9:39:13:0.333333:DV
contig_1187	130122	.	T	A	16.1	PASS	.	GT:GQ:DP:AD:VAF:C	0/1:13:44:21:0.477273:DV
contig_1187	130134	.	CAA	C	18	PASS	.	GT:GQ:DP:AD:VAF:C:PS	0|1:18:40:17:0.425:P:71070
contig_1187	130179	.	A	G	15.7	PASS	.	GT:GQ:DP:AD:VAF:C:PS	0|1:16:41:17:0.414634:DV:71070
contig_1187	130184	.	TA	T	15	PASS	.	GT:GQ:DP:AD:VAF:C:PS	0|1:15:41:17:0.415:P:71070
contig_1187	130213	.	A	G	19	PASS	.	GT:GQ:DP:AD:VAF:C:PS	0|1:19:36:14:0.389:P:71070
contig_1187	130300	.	A	G	16	PASS	.	GT:GQ:DP:AD:VAF:C:PS	0|1:16:39:18:0.462:P:71070
contig_1187	131261	.	G	T	21	PASS	.	GT:GQ:DP:AD:VAF:C:PS	0|1:21:42:20:0.476:P:71070
contig_1187	131381	.	A	G	18	PASS	.	GT:GQ:DP:AD:VAF:C:PS	1|0:18:45:20:0.444:P:71070
contig_1187	132337	.	T	C	18	PASS	.	GT:GQ:DP:AD:VAF:C:PS	0|1:18:41:15:0.366:P:71070
contig_1187	132442	.	C	T	17	PASS	.	GT:GQ:DP:AD:VAF:C:PS	0|1:17:42:16:0.381:P:71070
contig_1187	132731	.	T	C	18	PASS	.	GT:GQ:DP:AD:VAF:C:PS	0|1:18:51:21:0.412:P:71070
contig_1187	132763	.	T	C	18	PASS	.	GT:GQ:DP:AD:VAF:C:PS	0|1:18:51:21:0.412:P:71070
contig_1187	133194	.	CTA	C	20	PASS	.	GT:GQ:DP:AD:VAF:C:PS	0|1:20:48:16:0.333:P:71070
contig_1187	133263	.	A	G	18	PASS	.	GT:GQ:DP:AD:VAF:C:PS	0|1:18:50:19:0.38:P:71070
contig_1187	133385	.	T	C	16	PASS	.	GT:GQ:DP:AD:VAF:C:PS	1|0:16:54:23:0.426:P:71070
contig_1187	134046	.	T	C	18	PASS	.	GT:GQ:DP:AD:VAF:C:PS	0|1:18:56:21:0.375:P:71070
contig_1187	134502	.	T	C	56.7	PASS	.	GT:GQ:DP:AD:VAF:C:PS	0|1:57:53:20:0.377358:DV:71070
contig_1187	134645	.	T	C	20	PASS	.	GT:GQ:DP:AD:VAF:C:PS	0|1:20:55:23:0.418:P:71070
contig_1187	134928	.	GTATATTAATATACTATAATAATATAC	G	0.4	refCall	.	GT:GQ:DP:AD:VAF:C	./.:10:57:21:0.368421:DV
contig_1187	134955	.	T	G	28.2	PASS	.	GT:GQ:DP:AD:VAF:C:PS	0|1:28:54:22:0.407407:DV:71070
contig_1187	134988	.	A	G	17	PASS	.	GT:GQ:DP:AD:VAF:C:PS	0|1:17:57:21:0.368:P:71070
contig_1187	135066	.	A	G	20	PASS	.	GT:GQ:DP:AD:VAF:C:PS	1|0:20:47:23:0.489:P:71070
contig_1187	136656	.	T	C	51.9	PASS	.	GT:GQ:DP:AD:VAF:C:PS	0|1:52:68:27:0.397059:DV:71070
contig_1187	136700	.	T	C	22	PASS	.	GT:GQ:DP:AD:VAF:C:PS	0|1:22:68:31:0.456:P:71070
contig_1187	138871	.	A	C	34.5	PASS	.	GT:GQ:DP:AD:VAF:C:PS	1|0:34:54:16:0.296296:DV:71070
contig_1187	139092	.	A	G	29.6	PASS	.	GT:GQ:DP:AD:VAF:C:PS	1|0:30:55:16:0.290909:DV:71070
contig_1187	139293	.	C	T	49.3	PASS	.	GT:GQ:DP:AD:VAF:C:PS	1|0:49:51:14:0.27451:DV:71070
contig_1187	139520	.	G	T	16	PASS	.	GT:GQ:DP:AD:VAF:C:PS	1|0:16:49:15:0.306:P:71070
contig_1187	139726	.	TTTAGCA	T	43.4	PASS	.	GT:GQ:DP:AD:VAF:C:PS	1|0:43:50:15:0.3:DV:71070
contig_1187	140191	.	G	A	19	PASS	.	GT:GQ:DP:AD:VAF:C:PS	1|0:19:51:21:0.412:P:71070
contig_1187	140742	.	G	C	18	PASS	.	GT:GQ:DP:AD:VAF:C:PS	1|0:18:43:17:0.395:P:71070
contig_1187	140923	.	C	T	16	PASS	.	GT:GQ:DP:AD:VAF:C:PS	1|0:16:47:17:0.362:P:71070
contig_1187	141597	.	AAT	A	35.2	PASS	.	GT:GQ:DP:AD:VAF:C:PS	1|0:34:39:14:0.358974:DV:71070
contig_1187	143753	.	G	A	21	PASS	.	GT:GQ:DP:AD:VAF:C:PS	1|0:21:53:26:0.491:P:71070
contig_1187	145886	.	G	A	23	PASS	.	GT:GQ:DP:AD:VAF:C:PS	0|1:23:60:29:0.483:P:71070
contig_1187	146509	.	AAACAATAGTTATATGGTAATTATAAATTAATT	A	38.3	PASS	.	GT:GQ:DP:AD:VAF:C:PS	1|0:27:58:13:0.224138:DV:71070
contig_1187	147063	.	T	C	17	PASS	.	GT:GQ:DP:AD:VAF:C:PS	1|0:17:62:21:0.339:P:71070
contig_1187	148127	.	CGA	C	19	PASS	.	GT:GQ:DP:AD:VAF:C:PS	0|1:19:64:29:0.453:P:71070
contig_1187	148855	.	C	T	21	PASS	.	GT:GQ:DP:AD:VAF:C:PS	0|1:21:63:25:0.397:P:71070
contig_1187	149930	.	G	A	21	PASS	.	GT:GQ:DP:AD:VAF:C:PS	0|1:21:55:24:0.436:P:71070
contig_1187	149985	.	C	CA	12.1	PASS	.	GT:GQ:DP:AD:VAF:C:PS	0|1:12:52:8:0.153846:DV:71070
contig_1187	150290	.	GCATTGC	G	13	PASS	.	GT:GQ:DP:AD:VAF:C:PS	1|0:13:56:29:0.518:P:71070
contig_1187	150792	.	GTATA	G	19.2	PASS	.	GT:GQ:DP:AD:VAF:C:PS	1|0:19:53:16:0.301887:DV:71070
contig_1187	150798	.	A	G	31.7	PASS	.	GT:GQ:DP:AD:VAF:C:PS	1|0:32:48:16:0.333333:DV:71070
contig_1187	151826	.	A	T	62.4	PASS	.	GT:GQ:DP:AD:VAF:C:PS	0|1:62:47:14:0.297872:DV:71070
contig_1187	153607	.	G	A	21	PASS	.	GT:GQ:DP:AD:VAF:C:PS	1|0:21:59:27:0.458:P:71070
contig_1187	153816	.	A	G	19	PASS	.	GT:GQ:DP:AD:VAF:C:PS	1|0:19:52:24:0.462:P:71070
contig_1187	154079	.	A	C	18	PASS	.	GT:GQ:DP:AD:VAF:C:PS	0|1:18:52:24:0.462:P:71070
contig_1187	154974	.	T	TTAAGG	40.7	PASS	.	GT:GQ:DP:AD:VAF:C:PS	0|1:40:52:9:0.173077:DV:71070
contig_1187	155790	.	C	T	19	PASS	.	GT:GQ:DP:AD:VAF:C:PS	0|1:19:48:18:0.375:P:71070
contig_1187	156222	.	A	G	24.2	PASS	.	GT:GQ:DP:AD:VAF:C:PS	0|1:24:49:17:0.346939:DV:71070
contig_1187	157359	.	A	G	31.3	PASS	.	GT:GQ:DP:AD:VAF:C:PS	0|1:31:53:15:0.283019:DV:71070
contig_1187	157748	.	TA	T,TGA	59.2	PASS	.	GT:GQ:DP:AD:VAF:C:PS	1|2:30:56:36,18:0.642857,0.321429:DV:71070
contig_1187	157784	.	G	A	46.6	PASS	.	GT:GQ:DP:AD:VAF:C:PS	0|1:47:55:18:0.327273:DV:71070
contig_1187	158912	.	G	A	22	PASS	.	GT:GQ:DP:AD:VAF:C:PS	0|1:22:61:25:0.41:P:71070
contig_1187	160323	.	A	G	26.3	PASS	.	GT:GQ:DP:AD:VAF:C:PS	0|1:26:61:18:0.295082:DV:71070
contig_1187	160360	.	G	A	38.5	PASS	.	GT:GQ:DP:AD:VAF:C:PS	0|1:38:57:18:0.315789:DV:71070
contig_1187	160394	.	CA	C	0.1	refCall	.	GT:GQ:DP:AD:VAF:C	./.:15:59:19:0.322034:DV
contig_1187	160974	.	AG	A	35.3	PASS	.	GT:GQ:DP:AD:VAF:C:PS	0|1:35:60:17:0.283333:DV:71070
contig_1187	161102	.	C	T	35.2	PASS	.	GT:GQ:DP:AD:VAF:C:PS	0|1:35:63:17:0.269841:DV:71070
contig_1187	162516	.	A	G	16	PASS	.	GT:GQ:DP:AD:VAF:C:PS	0|1:16:56:22:0.393:P:71070
contig_1187	163668	.	C	T	17	PASS	.	GT:GQ:DP:AD:VAF:C:PS	0|1:17:54:21:0.389:P:71070
contig_1187	164268	.	G	A	17	PASS	.	GT:GQ:DP:AD:VAF:C:PS	0|1:17:55:26:0.473:P:71070
contig_1187	164780	.	TGATA	T	13	PASS	.	GT:GQ:DP:AD:VAF:C:PS	1|0:13:52:24:0.462:P:71070
contig_1187	165053	.	A	G	18	PASS	.	GT:GQ:DP:AD:VAF:C:PS	1|0:18:51:26:0.51:P:71070
contig_1187	166621	.	T	C	20	PASS	.	GT:GQ:DP:AD:VAF:C:PS	0|1:20:42:18:0.429:P:71070
contig_1187	167805	.	T	C	19	PASS	.	GT:GQ:DP:AD:VAF:C:PS	1|0:19:43:23:0.535:P:71070
contig_1187	168449	.	T	C	25.5	PASS	.	GT:GQ:DP:AD:VAF:C:PS	0|1:25:39:12:0.307692:DV:71070
contig_1187	168460	.	G	T	18	PASS	.	GT:GQ:DP:AD:VAF:C:PS	0|1:18:38:14:0.368:P:71070
contig_1187	168545	.	C	T	21.9	PASS	.	GT:GQ:DP:AD:VAF:C:PS	0|1:22:40:13:0.325:DV:71070
contig_1187	168547	.	A	AT	24.1	PASS	.	GT:GQ:DP:AD:VAF:C:PS	0|1:24:40:14:0.35:DV:71070
contig_1187	168548	.	C	G	27.3	PASS	.	GT:GQ:DP:AD:VAF:C:PS	0|1:27:40:14:0.35:DV:71070
contig_1187	168824	.	G	A	19	PASS	.	GT:GQ:DP:AD:VAF:C:PS	0|1:19:41:14:0.341:P:71070
contig_1187	168871	.	T	A	24	PASS	.	GT:GQ:DP:AD:VAF:C:PS	0|1:24:42:12:0.285714:DV:71070
contig_1187	168973	.	ATATT	A	44.3	PASS	.	GT:GQ:DP:AD:VAF:C:PS	1|0:20:44:23:0.522727:DV:71070
contig_1187	168993	.	GT	G	30	PASS	.	GT:GQ:DP:AD:VAF:C:PS	0|1:30:44:17:0.386364:DV:71070
contig_1187	168998	.	C	G	34	PASS	.	GT:GQ:DP:AD:VAF:C:PS	0|1:34:42:18:0.428571:DV:71070
contig_1187	169000	.	A	G	47.2	PASS	.	GT:GQ:DP:AD:VAF:C:PS	1|0:10:44:21:0.477273:DV:71070
contig_1187	169011	.	T	C	35.1	PASS	.	GT:GQ:DP:AD:VAF:C:PS	0|1:35:43:15:0.348837:DV:71070
contig_1187	169015	.	A	G	26.3	PASS	.	GT:GQ:DP:AD:VAF:C:PS	0|1:26:44:18:0.409091:DV:71070
contig_1187	169026	.	A	T	16	PASS	.	GT:GQ:DP:AD:VAF:C:PS	0|1:16:44:19:0.432:P:71070
contig_1187	169037	.	T	C	17	PASS	.	GT:GQ:DP:AD:VAF:C:PS	0|1:17:46:19:0.413:P:71070
contig_1187	169053	.	A	G	37.8	PASS	.	GT:GQ:DP:AD:VAF:C:PS	0|1:38:45:18:0.4:DV:71070
contig_1187	169239	.	C	T	20.6	PASS	.	GT:GQ:DP:AD:VAF:C:PS	0|1:21:42:17:0.404762:DV:71070
contig_1187	169244	.	T	C	34.1	PASS	.	GT:GQ:DP:AD:VAF:C:PS	0|1:34:41:15:0.365854:DV:71070
contig_1187	169263	.	CTTT	C,CTTTT	25.5	PASS	.	GT:GQ:DP:AD:VAF:C:PS	2|1:8:42:15,12:0.357143,0.285714:DV:71070
contig_1187	169266	.	T	C	0.1	refCall	.	GT:GQ:DP:AD:VAF:C	./.:19:28:4:0.142857:DV
contig_1187	169277	.	T	C	0.1	refCall	.	GT:GQ:DP:AD:VAF:C	./.:17:32:4:0.125:DV
contig_1187	169295	.	C	T	0.1	refCall	.	GT:GQ:DP:AD:VAF:C	./.:16:35:7:0.2:DV
contig_1187	169346	.	T	C	18	PASS	.	GT:GQ:DP:AD:VAF:C:PS	0|1:18:42:19:0.452:P:71070
contig_1187	169612	.	C	T	10.1	PASS	.	GT:GQ:DP:AD:VAF:C:PS	0|1:10:41:14:0.341463:DV:71070
contig_1187	169614	.	CTCTT	C	13	PASS	.	GT:GQ:DP:AD:VAF:C:PS	0|1:13:41:12:0.292683:DV:71070
contig_1187	169740	.	A	G	17	PASS	.	GT:GQ:DP:AD:VAF:C:PS	0|1:17:48:21:0.438:P:71070
contig_1187	171889	.	TTA	T	2.7	refCall	.	GT:GQ:DP:AD:VAF:C	./.:3:38:11:0.289474:DV
contig_1187	172001	.	A	G	17	PASS	.	GT:GQ:DP:AD:VAF:C:PS	1|0:17:39:16:0.41:P:71070
contig_1187	172815	.	G	C	19	PASS	.	GT:GQ:DP:AD:VAF:C:PS	1|0:19:48:20:0.417:P:71070
contig_1187	174511	.	A	G	16	PASS	.	GT:GQ:DP:AD:VAF:C:PS	1|0:16:50:25:0.5:P:71070
contig_1187	175254	.	C	T	19	PASS	.	GT:GQ:DP:AD:VAF:C:PS	0|1:19:45:17:0.378:P:71070
contig_1187	175462	.	T	C	20	PASS	.	GT:GQ:DP:AD:VAF:C:PS	0|1:20:44:17:0.386:P:71070
contig_1187	176069	.	G	A	21	PASS	.	GT:GQ:DP:AD:VAF:C:PS	0|1:21:43:17:0.395:P:71070
contig_1187	176633	.	G	C	18	PASS	.	GT:GQ:DP:AD:VAF:C:PS	0|1:18:41:19:0.463:P:71070
contig_1187	176961	.	T	C	65	PASS	.	GT:GQ:DP:AD:VAF:C:PS	1|0:63:41:18:0.439024:DV:71070
contig_1187	176962	.	T	A	57	PASS	.	GT:GQ:DP:AD:VAF:C:PS	1|0:57:42:18:0.428571:DV:71070
contig_1187	178006	.	C	T	47.4	PASS	.	GT:GQ:DP:AD:VAF:C:PS	1|0:47:50:17:0.34:DV:71070
contig_1187	178008	.	T	C	48.4	PASS	.	GT:GQ:DP:AD:VAF:C:PS	1|0:48:53:18:0.339623:DV:71070
contig_1187	178175	.	GCGATCGAATCTTTTTCCGC	G	25.8	PASS	.	GT:GQ:DP:AD:VAF:C:PS	0|1:14:40:15:0.375:DV:71070
contig_1187	178198	.	T	G	26.5	PASS	.	GT:GQ:DP:AD:VAF:C:PS	1|0:27:48:21:0.4375:DV:71070
contig_1187	178201	.	A	AATG	25.4	PASS	.	GT:GQ:DP:AD:VAF:C:PS	1|0:25:49:18:0.367347:DV:71070
contig_1187	178447	.	C	T	52.5	PASS	.	GT:GQ:DP:AD:VAF:C:PS	1|0:52:43:15:0.348837:DV:71070
contig_1187	178828	.	C	T	24.6	PASS	.	GT:GQ:DP:AD:VAF:C:PS	1|0:25:46:14:0.304348:DV:71070
contig_1187	178882	.	GGA	G	17	PASS	.	GT:GQ:DP:AD:VAF:C:PS	0|1:17:44:22:0.5:P:71070
contig_1187	179818	.	C	T	16	PASS	.	GT:GQ:DP:AD:VAF:C:PS	1|0:16:47:20:0.426:P:71070
contig_1187	179858	.	A	G	11.2	PASS	.	GT:GQ:DP:AD:VAF:C:PS	1|0:11:44:18:0.409091:DV:71070
contig_1187	179861	.	GT	G	33.1	PASS	.	GT:GQ:DP:AD:VAF:C:PS	0|1:4:42:24:0.571429:DV:71070
contig_1187	179877	.	C	T	9.9	PASS	.	GT:GQ:DP:AD:VAF:C:PS	1|0:10:42:16:0.380952:DV:71070
contig_1187	179896	.	AT	A	12	PASS	.	GT:GQ:DP:AD:VAF:C:PS	1|0:12:42:18:0.429:P:71070
contig_1187	179915	.	T	G	14.5	PASS	.	GT:GQ:DP:AD:VAF:C:PS	1|0:15:43:17:0.395349:DV:71070
contig_1187	179939	.	T	C	10	PASS	.	GT:GQ:DP:AD:VAF:C	0/1:10:41:14:0.341463:DV
contig_1187	180013	.	T	C	12	PASS	.	GT:GQ:DP:AD:VAF:C:PS	1|0:12:36:11:0.305556:DV:71070
contig_1187	180061	.	G	T	16	PASS	.	GT:GQ:DP:AD:VAF:C:PS	1|0:16:40:15:0.375:P:71070
contig_1187	180091	.	G	C	23.2	PASS	.	GT:GQ:DP:AD:VAF:C:PS	1|0:23:43:14:0.325581:DV:71070
contig_1187	180196	.	ATC	A	20.9	PASS	.	GT:GQ:DP:AD:VAF:C:PS	1|0:21:44:17:0.386364:DV:71070
contig_1187	181018	.	GATATATACAATGACACGTGA	G	37.6	PASS	.	GT:GQ:DP:AD:VAF:C:PS	1|0:37:40:9:0.225:DV:71070
contig_1187	181084	.	CATAT	C	18.4	PASS	.	GT:GQ:DP:AD:VAF:C:PS	0|1:18:42:8:0.190476:DV:71070
contig_1187	181117	.	G	A	4.1	PASS	.	GT:GQ:DP:AD:VAF:C:PS	1|0:4:40:13:0.325:DV:71070
contig_1187	181216	.	G	A	16	PASS	.	GT:GQ:DP:AD:VAF:C:PS	1|0:16:48:15:0.312:P:71070
contig_1187	181486	.	CATAATATATATATATAT	C	1.4	refCall	.	GT:GQ:DP:AD:VAF:C	./.:6:51:25:0.490196:DV
contig_1187	181507	.	C	T	11.1	PASS	.	GT:GQ:DP:AD:VAF:C:PS	1|0:11:48:18:0.375:DV:71070
contig_1187	181511	.	T	C	10.8	PASS	.	GT:GQ:DP:AD:VAF:C:PS	0|1:11:52:19:0.365385:DV:71070
contig_1187	181848	.	T	C	17	PASS	.	GT:GQ:DP:AD:VAF:C:PS	1|0:17:56:20:0.357:P:71070
contig_1187	181878	.	A	AC	12	PASS	.	GT:GQ:DP:AD:VAF:C:PS	1|0:12:55:17:0.309:P:71070
contig_1187	182026	.	A	G	21	PASS	.	GT:GQ:DP:AD:VAF:C:PS	1|0:21:58:25:0.431:P:71070
contig_1187	182368	.	GACA	G	12	PASS	.	GT:GQ:DP:AD:VAF:C:PS	1|0:12:63:27:0.429:P:71070
contig_1187	182572	.	G	A	21	PASS	.	GT:GQ:DP:AD:VAF:C:PS	0|1:21:62:33:0.532:P:71070
contig_1187	182616	.	A	G	19	PASS	.	GT:GQ:DP:AD:VAF:C:PS	1|0:19:60:23:0.383:P:71070
contig_1187	182908	.	A	T	40.6	PASS	.	GT:GQ:DP:AD:VAF:C:PS	1|0:41:60:23:0.383333:DV:71070
contig_1187	182910	.	C	A	40	PASS	.	GT:GQ:DP:AD:VAF:C:PS	1|0:40:58:24:0.413793:DV:71070
contig_1187	182968	.	A	C	21	PASS	.	GT:GQ:DP:AD:VAF:C:PS	0|1:21:63:28:0.444:P:71070
contig_1187	183805	.	T	C	19	PASS	.	GT:GQ:DP:AD:VAF:C:PS	1|0:19:62:28:0.452:P:71070
contig_1187	184076	.	G	A	24	PASS	.	GT:GQ:DP:AD:VAF:C:PS	0|1:24:58:27:0.466:P:71070
contig_1187	184092	.	GTA	G	19	PASS	.	GT:GQ:DP:AD:VAF:C:PS	0|1:19:60:28:0.467:P:71070
contig_1187	185397	.	TTATATATA	T,TTA	22.5	PASS	.	GT:GQ:DP:AD:VAF:C:PS	0|2:8:45:12,6:0.266667,0.133333:DV:71070
contig_1187	187441	.	A	T	16	PASS	.	GT:GQ:DP:AD:VAF:C:PS	1|0:16:52:19:0.365:P:71070
contig_1187	187784	.	A	C	34.6	PASS	.	GT:GQ:DP:AD:VAF:C:PS	1|0:35:43:10:0.232558:DV:71070
contig_1187	188563	.	TA	T	9.2	PASS	.	GT:GQ:DP:AD:VAF:C	1/1:6:58:11:0.189655:DV
contig_1187	188778	.	G	A	20	PASS	.	GT:GQ:DP:AD:VAF:C:PS	1|0:20:55:24:0.436:P:71070
contig_1187	188789	.	G	C	21	PASS	.	GT:GQ:DP:AD:VAF:C:PS	0|1:21:55:29:0.527:P:71070
contig_1187	189782	.	TGTAC	T	13	PASS	.	GT:GQ:DP:AD:VAF:C:PS	1|0:13:54:25:0.463:P:71070
contig_1187	190508	.	CT	C,CTT	11	PASS	.	GT:GQ:DP:AD:VAF:C:PS	1|2:11:57:32,23:0.561,0.404:P:71070
contig_1187	191166	.	A	C	19	PASS	.	GT:GQ:DP:AD:VAF:C:PS	0|1:19:59:22:0.373:P:71070
contig_1187	191206	.	C	T	19	PASS	.	GT:GQ:DP:AD:VAF:C:PS	0|1:19:61:24:0.393:P:71070
contig_1187	191686	.	C	T	53.5	PASS	.	GT:GQ:DP:AD:VAF:C:PS	0|1:53:64:28:0.4375:DV:71070
contig_1187	192045	.	ACG	A	18	PASS	.	GT:GQ:DP:AD:VAF:C:PS	0|1:18:55:23:0.418:P:71070
contig_1187	192102	.	G	A	20	PASS	.	GT:GQ:DP:AD:VAF:C:PS	0|1:20:55:22:0.4:P:71070
contig_1187	192751	.	G	GA	17	PASS	.	GT:GQ:DP:AD:VAF:C:PS	0|1:17:54:21:0.389:P:71070
contig_1187	193681	.	G	A	12.9	PASS	.	GT:GQ:DP:AD:VAF:C:PS	0|1:13:44:18:0.409091:DV:71070
contig_1187	193832	.	CA	C	22.6	PASS	.	GT:GQ:DP:AD:VAF:C:PS	0|1:23:52:22:0.423077:DV:71070
contig_1187	193836	.	AG	A	25.9	PASS	.	GT:GQ:DP:AD:VAF:C:PS	1|0:25:52:22:0.423077:DV:71070
contig_1187	194260	.	A	C	17	PASS	.	GT:GQ:DP:AD:VAF:C:PS	1|0:17:61:25:0.41:P:71070
contig_1187	194398	.	CTT	C	25.5	PASS	.	GT:GQ:DP:AD:VAF:C:PS	1|0:25:60:15:0.25:DV:71070
contig_1187	195110	.	A	T	25.3	PASS	.	GT:GQ:DP:AD:VAF:C:PS	1|0:25:53:24:0.45283:DV:71070
contig_1187	195111	.	A	C	38.1	PASS	.	GT:GQ:DP:AD:VAF:C:PS	1|0:38:53:24:0.45283:DV:71070
contig_1187	195112	.	T	C	24.4	PASS	.	GT:GQ:DP:AD:VAF:C:PS	1|0:24:55:25:0.454545:DV:71070
contig_1187	195283	.	T	TA	13	PASS	.	GT:GQ:DP:AD:VAF:C:PS	1|0:13:50:19:0.38:P:71070
contig_1187	195443	.	A	G	20	PASS	.	GT:GQ:DP:AD:VAF:C:PS	0|1:20:53:24:0.453:P:71070
contig_1187	196506	.	A	G	19	PASS	.	GT:GQ:DP:AD:VAF:C:PS	1|0:19:48:21:0.438:P:71070
contig_1187	196641	.	A	G	20	PASS	.	GT:GQ:DP:AD:VAF:C:PS	0|1:20:55:26:0.473:P:71070
contig_1187	196707	.	T	C	21	PASS	.	GT:GQ:DP:AD:VAF:C:PS	1|0:21:59:30:0.508:P:71070
contig_1187	196947	.	ACGTCGTC	A	16	PASS	.	GT:GQ:DP:AD:VAF:C:PS	0|1:16:56:25:0.446:P:71070
contig_1187	197313	.	CTCA	C	13	PASS	.	GT:GQ:DP:AD:VAF:C:PS	1|0:13:55:18:0.327:P:71070
contig_1187	197348	.	A	T	9.4	PASS	.	GT:GQ:DP:AD:VAF:C	1/1:9:60:0:0:DV
contig_1187	197500	.	T	C	21	PASS	.	GT:GQ:DP:AD:VAF:C:PS	0|1:21:67:34:0.507:P:71070
contig_1187	198392	.	T	C	22	PASS	.	GT:GQ:DP:AD:VAF:C:PS	0|1:22:58:27:0.466:P:71070
contig_1187	199142	.	T	C	21.1	PASS	.	GT:GQ:DP:AD:VAF:C:PS	1|0:21:56:26:0.464286:DV:71070
contig_1187	199798	.	T	A	55.5	PASS	.	GT:GQ:DP:AD:VAF:C:PS	1|0:55:53:23:0.433962:DV:71070
contig_1187	200181	.	G	A	18	PASS	.	GT:GQ:DP:AD:VAF:C:PS	1|0:18:52:20:0.385:P:71070
contig_1187	200235	.	T	A	56.1	PASS	.	GT:GQ:DP:AD:VAF:C:PS	1|0:56:54:20:0.37037:DV:71070
contig_1187	200237	.	G	A	47.1	PASS	.	GT:GQ:DP:AD:VAF:C:PS	1|0:47:54:20:0.37037:DV:71070
contig_1187	200400	.	AT	A	0.9	refCall	.	GT:GQ:DP:AD:VAF:C	./.:7:53:8:0.150943:DV
contig_1187	201029	.	G	A	61.8	PASS	.	GT:GQ:DP:AD:VAF:C:PS	1|0:61:61:21:0.344262:DV:71070
contig_1187	201357	.	T	C	28.9	PASS	.	GT:GQ:DP:AD:VAF:C:PS	1|0:29:55:20:0.363636:DV:71070
contig_1187	201757	.	T	C	21	PASS	.	GT:GQ:DP:AD:VAF:C:PS	1|0:21:57:25:0.439:P:71070
contig_1187	201799	.	T	TA	2.9	refCall	.	GT:GQ:DP:AD:VAF:C	./.:3:55:9:0.163636:DV
contig_1187	201846	.	G	A	22	PASS	.	GT:GQ:DP:AD:VAF:C:PS	0|1:22:57:30:0.526:P:71070
contig_1187	202086	.	TTCTC	T	25.2	PASS	.	GT:GQ:DP:AD:VAF:C:PS	1|0:25:51:7:0.137255:DV:71070
contig_1187	202363	.	C	A	16	PASS	.	GT:GQ:DP:AD:VAF:C:PS	1|0:16:48:19:0.396:P:71070
contig_1187	202986	.	C	T	19	PASS	.	GT:GQ:DP:AD:VAF:C:PS	0|1:19:63:23:0.365:P:71070
contig_1187	203885	.	T	C	20	PASS	.	GT:GQ:DP:AD:VAF:C:PS	0|1:20:56:21:0.375:P:71070
contig_1187	203924	.	A	AG	53.8	PASS	.	GT:GQ:DP:AD:VAF:C:PS	0|1:52:61:16:0.262295:DV:71070
contig_1187	203992	.	TCTC	T	16	PASS	.	GT:GQ:DP:AD:VAF:C:PS	0|1:16:59:21:0.356:P:71070
contig_1187	204862	.	AGTAC	A	11	PASS	.	GT:GQ:DP:AD:VAF:C:PS	0|1:11:62:23:0.371:P:71070
contig_1187	205551	.	C	T	18	PASS	.	GT:GQ:DP:AD:VAF:C:PS	1|0:18:61:26:0.426:P:71070
contig_1187	205680	.	C	G	20	PASS	.	GT:GQ:DP:AD:VAF:C:PS	1|0:20:59:27:0.458:P:71070
contig_1187	205898	.	G	A	47.8	PASS	.	GT:GQ:DP:AD:VAF:C:PS	0|1:42:62:29:0.467742:DV:71070
contig_1187	205902	.	CT	C	31.7	PASS	.	GT:GQ:DP:AD:VAF:C:PS	0|1:18:64:32:0.5:DV:71070
contig_1187	205904	.	TA	T	26.2	PASS	.	GT:GQ:DP:AD:VAF:C:PS	1|0:16:63:27:0.428571:DV:71070
contig_1187	205924	.	T	G	19	PASS	.	GT:GQ:DP:AD:VAF:C:PS	1|0:19:67:31:0.463:P:71070
contig_1187	205997	.	CA	C,CTA	55.4	PASS	.	GT:GQ:DP:AD:VAF:C:PS	2|1:27:64:33,27:0.515625,0.421875:DV:71070
contig_1187	205999	.	C	G	23.1	PASS	.	GT:GQ:DP:AD:VAF:C:PS	1|0:23:62:28:0.451613:DV:71070
contig_1187	206026	.	GA	G	16.5	PASS	.	GT:GQ:DP:AD:VAF:C:PS	1|0:11:64:21:0.328125:DV:71070
contig_1187	206031	.	AG	A	41.2	PASS	.	GT:GQ:DP:AD:VAF:C:PS	0|1:25:51:21:0.411765:DV:71070
contig_1187	206112	.	T	A	18	PASS	.	GT:GQ:DP:AD:VAF:C:PS	1|0:18:65:30:0.462:P:71070
contig_1187	207891	.	C	T	45.8	PASS	.	GT:GQ:DP:AD:VAF:C:PS	1|0:46:62:27:0.435484:DV:71070
contig_1187	208297	.	C	T	19	PASS	.	GT:GQ:DP:AD:VAF:C:PS	1|0:19:70:29:0.414:P:71070
contig_1187	208820	.	TATA	T	12	PASS	.	GT:GQ:DP:AD:VAF:C:PS	0|1:12:76:37:0.487:P:71070
contig_1187	208872	.	G	A	58.8	PASS	.	GT:GQ:DP:AD:VAF:C:PS	1|0:59:72:27:0.375:DV:71070
contig_1187	208953	.	C	CACGCGGATGCTGTTTTTTAT	11	PASS	.	GT:GQ:DP:AD:VAF:C:PS	1|0:11:75:21:0.28:P:71070
contig_1187	208965	.	GT	G	14	PASS	.	GT:GQ:DP:AD:VAF:C	1/1:14:76:66:0.868:P
contig_1187	209047	.	CT	C	1.1	refCall	.	GT:GQ:DP:AD:VAF:C	./.:6:76:14:0.184211:DV
contig_1187	209048	.	T	C	19.2	PASS	.	GT:GQ:DP:AD:VAF:C:PS	1|0:19:61:8:0.131148:DV:71070
contig_1187	209154	.	G	A	19	PASS	.	GT:GQ:DP:AD:VAF:C:PS	1|0:19:79:33:0.418:P:71070
contig_1187	209288	.	TA	T	0	refCall	.	GT:GQ:DP:AD:VAF:C	0/0:35:77:14:0.181818:DV
contig_1187	209294	.	AAAG	A	0	refCall	.	GT:GQ:DP:AD:VAF:C	0/0:33:72:14:0.194444:DV
contig_1187	211274	.	GC	G	13	PASS	.	GT:GQ:DP:AD:VAF:C:PS	1|0:13:66:28:0.424:P:71070
contig_1187	211303	.	A	G	32.5	PASS	.	GT:GQ:DP:AD:VAF:C:PS	1|0:33:66:25:0.378788:DV:71070
contig_1187	211381	.	GTCGAATGTCGACCGT	G	12	PASS	.	GT:GQ:DP:AD:VAF:C:PS	0|1:12:62:31:0.5:P:71070
contig_1187	212345	.	TTA	T	15	PASS	.	GT:GQ:DP:AD:VAF:C:PS	1|0:15:63:26:0.413:P:71070
contig_1187	213103	.	A	G	20	PASS	.	GT:GQ:DP:AD:VAF:C:PS	0|1:20:67:34:0.507:P:71070
contig_1187	214659	.	C	T	20	PASS	.	GT:GQ:DP:AD:VAF:C:PS	0|1:20:60:30:0.5:P:71070
contig_1187	216646	.	CTG	C	18	PASS	.	GT:GQ:DP:AD:VAF:C:PS	1|0:18:58:24:0.414:P:71070
contig_1187	216806	.	A	G	17	PASS	.	GT:GQ:DP:AD:VAF:C:PS	0|1:17:58:30:0.517:P:71070
contig_1187	216959	.	ATATGAAAAATAATATAT	A	52.9	PASS	.	GT:GQ:DP:AD:VAF:C:PS	1|0:52:60:28:0.466667:DV:71070
contig_1187	218001	.	C	T	21	PASS	.	GT:GQ:DP:AD:VAF:C:PS	1|0:21:69:34:0.493:P:71070
contig_1187	218580	.	A	G	22	PASS	.	GT:GQ:DP:AD:VAF:C:PS	0|1:22:70:32:0.457:P:71070
contig_1187	219423	.	C	G	21	PASS	.	GT:GQ:DP:AD:VAF:C:PS	0|1:21:62:28:0.452:P:71070
contig_1187	221507	.	T	C	19	PASS	.	GT:GQ:DP:AD:VAF:C:PS	0|1:19:64:26:0.406:P:71070
contig_1187	221597	.	C	T	17	PASS	.	GT:GQ:DP:AD:VAF:C:PS	0|1:17:58:21:0.362:P:71070
contig_1187	221804	.	T	C	44.9	PASS	.	GT:GQ:DP:AD:VAF:C:PS	0|1:45:56:22:0.392857:DV:71070
contig_1187	221849	.	C	T	19	PASS	.	GT:GQ:DP:AD:VAF:C:PS	0|1:19:56:21:0.375:P:71070
contig_1187	221983	.	G	A	21	PASS	.	GT:GQ:DP:AD:VAF:C:PS	0|1:21:53:18:0.34:P:71070
contig_1187	223753	.	GTATATATA	G	4.5	PASS	.	GT:GQ:DP:AD:VAF:C:PS	0|1:5:39:4:0.102564:DV:71070
contig_1187	226420	.	T	C	33.3	PASS	.	GT:GQ:DP:AD:VAF:C:PS	0|1:33:49:18:0.367347:DV:71070
contig_1187	226799	.	G	A	1.1	refCall	.	GT:GQ:DP:AD:VAF:C	./.:6:44:7:0.159091:DV
contig_1187	226861	.	TTATATA	T	9.1	PASS	.	GT:GQ:DP:AD:VAF:C:PS	1|0:9:45:12:0.266667:DV:71070
contig_1187	226876	.	T	TA	17.6	PASS	.	GT:GQ:DP:AD:VAF:C:PS	0|1:18:51:11:0.215686:DV:71070
contig_1187	227045	.	T	C	38.8	PASS	.	GT:GQ:DP:AD:VAF:C:PS	0|1:39:57:19:0.333333:DV:71070
contig_1187	227621	.	G	A	19	PASS	.	GT:GQ:DP:AD:VAF:C:PS	0|1:19:51:18:0.353:P:71070
contig_1187	227736	.	G	A	21	PASS	.	GT:GQ:DP:AD:VAF:C:PS	0|1:21:54:20:0.37:P:71070
contig_1187	227942	.	T	C	30.1	PASS	.	GT:GQ:DP:AD:VAF:C:PS	0|1:30:50:13:0.26:DV:71070
contig_1187	228313	.	TGAGAGAGAGAGA	T	37.8	PASS	.	GT:GQ:DP:AD:VAF:C:PS	0|1:38:64:12:0.1875:DV:71070
contig_1187	228486	.	T	C	17	PASS	.	GT:GQ:DP:AD:VAF:C:PS	0|1:17:61:25:0.41:P:71070
contig_1187	228621	.	T	C	19	PASS	.	GT:GQ:DP:AD:VAF:C:PS	0|1:19:61:22:0.361:P:71070
contig_1187	229275	.	GT	G	43.3	PASS	.	GT:GQ:DP:AD:VAF:C:PS	1|0:41:50:26:0.52:DV:71070
contig_1187	229276	.	T	TC	29	PASS	.	GT:GQ:DP:AD:VAF:C:PS	1|0:24:22:17:0.772727:DV:71070
contig_1187	229347	.	T	C	19	PASS	.	GT:GQ:DP:AD:VAF:C:PS	0|1:19:53:24:0.453:P:71070
contig_1187	229440	.	TAA	T	19	PASS	.	GT:GQ:DP:AD:VAF:C:PS	0|1:19:61:24:0.393:P:71070
contig_1187	229496	.	A	G	16	PASS	.	GT:GQ:DP:AD:VAF:C:PS	0|1:16:64:29:0.453:P:71070
contig_1187	229509	.	TATA	T	13	PASS	.	GT:GQ:DP:AD:VAF:C:PS	0|1:13:63:23:0.365:P:71070
contig_1187	229601	.	A	G	17	PASS	.	GT:GQ:DP:AD:VAF:C:PS	0|1:17:64:26:0.406:P:71070
contig_1187	229632	.	A	T	1.7	refCall	.	GT:GQ:DP:AD:VAF:C	./.:5:59:13:0.220339:DV
contig_1187	229633	.	AT	A,TT	30	PASS	.	GT:GQ:DP:AD:VAF:C:PS	1|2:12:63:38,9:0.603175,0.142857:DV:71070
contig_1187	229645	.	G	GT	18.1	PASS	.	GT:GQ:DP:AD:VAF:C:PS	1|0:12:64:21:0.328125:DV:71070
contig_1187	229648	.	TA	T	19.7	PASS	.	GT:GQ:DP:AD:VAF:C:PS	1|0:8:62:31:0.5:DV:71070
contig_1187	229651	.	G	C	32.4	PASS	.	GT:GQ:DP:AD:VAF:C:PS	0|1:29:61:23:0.377049:DV:71070
contig_1187	229660	.	T	G	28.7	PASS	.	GT:GQ:DP:AD:VAF:C:PS	0|1:28:63:24:0.380952:DV:71070
contig_1187	229664	.	G	GC	17.1	PASS	.	GT:GQ:DP:AD:VAF:C:PS	0|1:13:63:24:0.380952:DV:71070
contig_1187	229666	.	ATTT	A,ATTTT	32.2	PASS	.	GT:GQ:DP:AD:VAF:C:PS	1|2:9:63:35,19:0.555556,0.301587:DV:71070
contig_1187	229709	.	A	G	34	PASS	.	GT:GQ:DP:AD:VAF:C:PS	0|1:34:58:20:0.344828:DV:71070
contig_1187	229710	.	A	G	36.8	PASS	.	GT:GQ:DP:AD:VAF:C:PS	0|1:37:61:23:0.377049:DV:71070
contig_1187	229715	.	T	A	38.6	PASS	.	GT:GQ:DP:AD:VAF:C:PS	0|1:39:57:22:0.385965:DV:71070
contig_1187	229810	.	TTG	T	20	PASS	.	GT:GQ:DP:AD:VAF:C:PS	0|1:20:62:28:0.452:P:71070
contig_1187	229852	.	AAT	A	17	PASS	.	GT:GQ:DP:AD:VAF:C:PS	0|1:17:65:27:0.415:P:71070
contig_1187	229884	.	T	A	33.6	PASS	.	GT:GQ:DP:AD:VAF:C:PS	0|1:34:63:14:0.222222:DV:71070
contig_1187	229923	.	A	ATAT	16.5	PASS	.	GT:GQ:DP:AD:VAF:C:PS	0|1:16:64:16:0.25:DV:71070
contig_1187	229938	.	G	T	16	PASS	.	GT:GQ:DP:AD:VAF:C:PS	0|1:16:63:24:0.381:P:71070
contig_1187	230015	.	C	G	18	PASS	.	GT:GQ:DP:AD:VAF:C:PS	0|1:18:57:17:0.298:P:71070
contig_1187	231311	.	T	TA	37.2	PASS	.	GT:GQ:DP:AD:VAF:C:PS	1|0:16:71:32:0.450704:DV:71070
contig_1187	231322	.	T	A	45.5	PASS	.	GT:GQ:DP:AD:VAF:C:PS	1|0:45:71:30:0.422535:DV:71070
contig_1187	231549	.	A	G	20	PASS	.	GT:GQ:DP:AD:VAF:C:PS	1|0:20:66:29:0.439:P:71070
contig_1187	231608	.	A	G	21	PASS	.	GT:GQ:DP:AD:VAF:C:PS	1|0:21:70:33:0.471:P:71070
contig_1187	231940	.	TA	T	1	refCall	.	GT:GQ:DP:AD:VAF:C	./.:7:70:11:0.157143:DV
contig_1187	232360	.	A	G	17	PASS	.	GT:GQ:DP:AD:VAF:C:PS	0|1:17:66:23:0.348:P:71070
contig_1187	232719	.	T	C	20	PASS	.	GT:GQ:DP:AD:VAF:C:PS	0|1:20:65:25:0.385:P:71070
contig_1187	234663	.	C	T	17	PASS	.	GT:GQ:DP:AD:VAF:C:PS	0|1:17:65:29:0.446:P:71070
contig_1187	235266	.	T	C	20	PASS	.	GT:GQ:DP:AD:VAF:C:PS	1|0:20:59:31:0.525:P:71070
contig_1187	235710	.	A	T	50.1	PASS	.	GT:GQ:DP:AD:VAF:C:PS	1|0:50:59:24:0.40678:DV:71070
contig_1187	235814	.	T	C	54.3	PASS	.	GT:GQ:DP:AD:VAF:C:PS	0|1:54:58:22:0.37931:DV:71070
contig_1187	235970	.	A	G	19	PASS	.	GT:GQ:DP:AD:VAF:C:PS	0|1:19:63:25:0.397:P:71070
contig_1187	236207	.	T	C	33.5	PASS	.	GT:GQ:DP:AD:VAF:C:PS	1|0:33:66:28:0.424242:DV:71070
contig_1187	236208	.	G	T	53.3	PASS	.	GT:GQ:DP:AD:VAF:C:PS	1|0:53:63:30:0.47619:DV:71070
contig_1187	236479	.	T	C	71.6	PASS	.	GT:GQ:DP:AD:VAF:C:PS	1|0:69:56:25:0.446429:DV:71070
contig_1187	236863	.	TGGG	T	20	PASS	.	GT:GQ:DP:AD:VAF:C:PS	1|0:20:52:19:0.365:P:71070
contig_1187	239629	.	TA	T	11.9	PASS	.	GT:GQ:DP:AD:VAF:C	1/1:11:59:13:0.220339:DV
contig_1187	241535	.	G	A	21	PASS	.	GT:GQ:DP:AD:VAF:C:PS	1|0:21:58:23:0.397:P:71070
contig_1187	243812	.	TAA	T,TAAA	59.3	PASS	.	GT:GQ:DP:AD:VAF:C:PS	2|1:30:49:26,14:0.530612,0.285714:DV:71070
contig_1187	244175	.	T	C	18	PASS	.	GT:GQ:DP:AD:VAF:C:PS	1|0:18:52:25:0.481:P:71070
contig_1187	246689	.	ACTCT	A	0	refCall	.	GT:GQ:DP:AD:VAF:C	0/0:24:53:9:0.169811:DV
contig_1187	250319	.	ATGTGTGTGTGTGTG	A	8.9	PASS	.	GT:GQ:DP:AD:VAF:C:PS	1|0:9:44:9:0.204545:DV:71070
contig_1187	250389	.	C	CACTAGT	27.9	PASS	.	GT:GQ:DP:AD:VAF:C:PS	1|0:28:47:13:0.276596:DV:71070
contig_1187	250611	.	TTC	T	9.8	PASS	.	GT:GQ:DP:AD:VAF:C:PS	0|1:10:51:15:0.294118:DV:71070
contig_1187	251835	.	G	A	19	PASS	.	GT:GQ:DP:AD:VAF:C:PS	1|0:19:44:20:0.455:P:71070
contig_1187	251956	.	A	G	19	PASS	.	GT:GQ:DP:AD:VAF:C:PS	1|0:19:49:23:0.469:P:71070
contig_1187	252001	.	G	A	21	PASS	.	GT:GQ:DP:AD:VAF:C:PS	0|1:21:48:25:0.521:P:71070
contig_1187	252389	.	G	A	17	PASS	.	GT:GQ:DP:AD:VAF:C:PS	1|0:17:43:16:0.372:P:71070
contig_1187	252879	.	T	C	18	PASS	.	GT:GQ:DP:AD:VAF:C:PS	0|1:18:45:22:0.489:P:71070
contig_1187	253474	.	C	T	59.1	PASS	.	GT:GQ:DP:AD:VAF:C:PS	1|0:59:51:22:0.431373:DV:71070
contig_1187	253475	.	T	C	52.8	PASS	.	GT:GQ:DP:AD:VAF:C:PS	1|0:53:51:22:0.431373:DV:71070
contig_1187	253581	.	G	A	19	PASS	.	GT:GQ:DP:AD:VAF:C:PS	1|0:19:45:21:0.467:P:71070
contig_1187	254327	.	C	T	19	PASS	.	GT:GQ:DP:AD:VAF:C:PS	1|0:19:47:22:0.468:P:71070
contig_1187	254371	.	TAA	T	7.9	PASS	.	GT:GQ:DP:AD:VAF:C:PS	1|0:8:50:8:0.16:DV:71070
contig_1187	254501	.	A	G	19	PASS	.	GT:GQ:DP:AD:VAF:C:PS	1|0:19:47:20:0.426:P:71070
contig_1187	254570	.	GTATAA	G	11	PASS	.	GT:GQ:DP:AD:VAF:C:PS	1|0:11:46:14:0.304:P:71070
contig_1187	254587	.	T	A	16	PASS	.	GT:GQ:DP:AD:VAF:C:PS	1|0:16:42:16:0.381:P:71070
contig_1187	254824	.	G	A	18	PASS	.	GT:GQ:DP:AD:VAF:C:PS	0|1:18:48:19:0.396:P:71070
contig_1187	254859	.	A	G	21	PASS	.	GT:GQ:DP:AD:VAF:C:PS	0|1:21:43:15:0.349:P:71070
contig_1187	254893	.	CA	C	27.6	PASS	.	GT:GQ:DP:AD:VAF:C:PS	1|0:27:51:18:0.352941:DV:71070
contig_1187	255124	.	G	C	21	PASS	.	GT:GQ:DP:AD:VAF:C:PS	0|1:21:51:19:0.373:P:71070
contig_1187	256603	.	A	G	48.1	PASS	.	GT:GQ:DP:AD:VAF:C:PS	1|0:48:56:28:0.5:DV:71070
contig_1187	256631	.	AG	A	18	PASS	.	GT:GQ:DP:AD:VAF:C:PS	0|1:18:54:21:0.389:P:71070
contig_1187	256727	.	G	A	19	PASS	.	GT:GQ:DP:AD:VAF:C:PS	0|1:19:52:22:0.423:P:71070
contig_1187	256741	.	T	C	17.9	PASS	.	GT:GQ:DP:AD:VAF:C:PS	0|1:18:52:18:0.346154:DV:71070
contig_1187	256749	.	T	C	24.3	PASS	.	GT:GQ:DP:AD:VAF:C:PS	0|1:24:51:22:0.431373:DV:71070
contig_1187	261650	.	G	GA	17	PASS	.	GT:GQ:DP:AD:VAF:C:PS	0|1:17:42:19:0.452:P:71070
contig_1187	261680	.	T	A	19	PASS	.	GT:GQ:DP:AD:VAF:C:PS	0|1:19:43:22:0.512:P:71070
contig_1187	261764	.	C	CTA	39.5	PASS	.	GT:GQ:DP:AD:VAF:C:PS	1|0:38:38:9:0.236842:DV:71070
contig_1187	262191	.	T	A	18	PASS	.	GT:GQ:DP:AD:VAF:C:PS	1|0:18:47:20:0.426:P:71070
contig_1187	264560	.	C	G	18	PASS	.	GT:GQ:DP:AD:VAF:C:PS	1|0:18:45:20:0.444:P:71070
contig_1187	264950	.	A	T	59.3	PASS	.	GT:GQ:DP:AD:VAF:C:PS	1|0:59:53:19:0.358491:DV:71070
contig_1187	264973	.	C	T	17	PASS	.	GT:GQ:DP:AD:VAF:C:PS	1|0:17:52:20:0.385:P:71070
contig_1187	266261	.	T	G	56.5	PASS	.	GT:GQ:DP:AD:VAF:C:PS	1|0:56:48:17:0.354167:DV:71070
contig_1187	270663	.	GA	G	0.6	refCall	.	GT:GQ:DP:AD:VAF:C	./.:9:51:15:0.294118:DV
contig_1187	273032	.	AT	A	1.4	refCall	.	GT:GQ:DP:AD:VAF:C	./.:6:57:9:0.157895:DV
contig_1187	274163	.	T	A	20	PASS	.	GT:GQ:DP:AD:VAF:C:PS	0|1:20:57:26:0.456:P:274162
contig_1187	274276	.	A	G	21	PASS	.	GT:GQ:DP:AD:VAF:C:PS	0|1:21:59:27:0.458:P:274162
contig_1187	274716	.	CTAA	C	15	PASS	.	GT:GQ:DP:AD:VAF:C:PS	0|1:15:59:25:0.424:P:274162
contig_1187	275227	.	GGT	G	53.4	PASS	.	GT:GQ:DP:AD:VAF:C:PS	0|1:53:60:20:0.333333:DV:274162
contig_1187	275896	.	TTA	T	0	refCall	.	GT:GQ:DP:AD:VAF:C	0/0:40:50:14:0.28:DV
contig_1187	276573	.	AAT	A	50	PASS	.	GT:GQ:DP:AD:VAF:C:PS	1|0:49:50:23:0.46:DV:274162
contig_1187	279763	.	GACACACACACACACACACACACACA	G	1.1	refCall	.	GT:GQ:DP:AD:VAF:C	./.:6:27:7:0.259259:DV
contig_1187	279953	.	C	A	9.5	PASS	.	GT:GQ:DP:AD:VAF:C:PS	0|1:9:28:13:0.464286:DV:274162
contig_1187	280630	.	A	T	17	PASS	.	GT:GQ:DP:AD:VAF:C:PS	0|1:17:16:6:0.375:P:274162
contig_1187	280781	.	ATATATATATATATATATG	A	0.6	refCall	.	GT:GQ:DP:AD:VAF:C	./.:9:12:3:0.25:DV
contig_1187	280783	.	ATATATATATATATATG	A	0.9	refCall	.	GT:GQ:DP:AD:VAF:C	./.:7:9:2:0.222222:DV
contig_1187	280913	.	T	A	0.1	refCall	.	GT:GQ:DP:AD:VAF:C	./.:19:10:4:0.4:DV
contig_1187	280917	.	T	A	0.1	refCall	.	GT:GQ:DP:AD:VAF:C	./.:17:10:4:0.4:DV
contig_1187	280922	.	A	T	0.1	refCall	.	GT:GQ:DP:AD:VAF:C	./.:19:10:4:0.4:DV
contig_1187	280926	.	A	T	0.4	refCall	.	GT:GQ:DP:AD:VAF:C	./.:10:6:3:0.5:DV
contig_1187	280950	.	T	C	1.2	refCall	.	GT:GQ:DP:AD:VAF:C	./.:6:5:4:0.8:DV
contig_1187	280959	.	T	C	17	PASS	.	GT:GQ:DP:AD:VAF:C	1/1:17:5:5:1:P
contig_1187	280970	.	T	C	0.4	refCall	.	GT:GQ:DP:AD:VAF:C	./.:10:4:3:0.75:DV
contig_1187	280972	.	T	A	1.3	refCall	.	GT:GQ:DP:AD:VAF:C	./.:6:5:4:0.8:DV
contig_1187	280975	.	T	A	1.4	refCall	.	GT:GQ:DP:AD:VAF:C	./.:6:5:5:1:DV
contig_1187	280981	.	T	A	0.9	refCall	.	GT:GQ:DP:AD:VAF:C	./.:7:5:4:0.8:DV
contig_1187	280983	.	T	A	2.8	refCall	.	GT:GQ:DP:AD:VAF:C	./.:3:5:4:0.8:DV
contig_1187	280985	.	G	T	1.9	refCall	.	GT:GQ:DP:AD:VAF:C	./.:5:5:4:0.8:DV
contig_1187	280989	.	A	G	2.5	refCall	.	GT:GQ:DP:AD:VAF:C	./.:4:5:4:0.8:DV
contig_1187	280998	.	AATT	A	0.6	refCall	.	GT:GQ:DP:AD:VAF:C	./.:9:5:3:0.6:DV
contig_1187	281005	.	ATG	A	5.2	PASS	.	GT:GQ:DP:AD:VAF:C	1/1:5:5:4:0.8:DV
contig_1187	281060	.	T	C	3.6	PASS	.	GT:GQ:DP:AD:VAF:C	1/1:3:5:4:0.8:DV
contig_1187	281062	.	ATTTTGG	A	4.2	PASS	.	GT:GQ:DP:AD:VAF:C	1/1:4:4:3:0.75:DV
contig_1187	281139	.	A	AC	14.5	PASS	.	GT:GQ:DP:AD:VAF:C	1/1:7:5:4:0.8:DV
contig_1187	281898	.	C	T	9.9	PASS	.	GT:GQ:DP:AD:VAF:C	1/1:5:3:2:0.666667:DV
contig_1187	281937	.	C	T	21.9	PASS	.	GT:GQ:DP:AD:VAF:C	1/1:10:3:3:1:DV
contig_1187	281974	.	C	T	3.6	refCall	.	GT:GQ:DP:AD:VAF:C	./.:2:3:2:0.666667:DV
contig_1187	282024	.	T	A	4.4	PASS	.	GT:GQ:DP:AD:VAF:C	1/1:4:3:2:0.666667:DV
contig_1187	282090	.	T	A	0.8	refCall	.	GT:GQ:DP:AD:VAF:C	./.:8:3:2:0.666667:DV
contig_1187	282104	.	G	T	12.5	PASS	.	GT:GQ:DP:AD:VAF:C	1/1:11:3:3:1:DV
contig_1187	282105	.	G	A	14.2	PASS	.	GT:GQ:DP:AD:VAF:C	1/1:11:3:3:1:DV
contig_1187	282156	.	A	C	0.9	refCall	.	GT:GQ:DP:AD:VAF:C	./.:7:3:2:0.666667:DV
contig_1187	282158	.	C	T	0.4	refCall	.	GT:GQ:DP:AD:VAF:C	./.:11:3:2:0.666667:DV
contig_1187	282161	.	C	T	10.7	PASS	.	GT:GQ:DP:AD:VAF:C	1/1:10:3:3:1:DV
contig_1187	282219	.	C	G	8.4	PASS	.	GT:GQ:DP:AD:VAF:C	1/1:8:3:3:1:DV
contig_1187	282313	.	T	C	13.5	PASS	.	GT:GQ:DP:AD:VAF:C	1/1:10:3:3:1:DV
contig_1187	282345	.	T	C	0.8	refCall	.	GT:GQ:DP:AD:VAF:C	./.:8:3:2:0.666667:DV
contig_1187	282361	.	G	T	2.1	refCall	.	GT:GQ:DP:AD:VAF:C	./.:4:3:2:0.666667:DV
contig_1187	282363	.	T	C	14.8	PASS	.	GT:GQ:DP:AD:VAF:C	1/1:12:3:3:1:DV
contig_1187	282386	.	T	C	19.1	PASS	.	GT:GQ:DP:AD:VAF:C	1/1:13:3:3:1:DV
contig_1187	282447	.	T	C	15.5	PASS	.	GT:GQ:DP:AD:VAF:C	1/1:11:3:3:1:DV
contig_1187	282461	.	T	C	15.8	PASS	.	GT:GQ:DP:AD:VAF:C	1/1:10:3:3:1:DV
contig_1187	282548	.	GCT	G	9.4	PASS	.	GT:GQ:DP:AD:VAF:C	1/1:8:3:3:1:DV
contig_1187	282579	.	T	C	4	PASS	.	GT:GQ:DP:AD:VAF:C	1/1:4:3:3:1:P
contig_1187	282595	.	A	C	4	PASS	.	GT:GQ:DP:AD:VAF:C	1/1:4:3:3:1:P
contig_1187	282657	.	T	C	4	PASS	.	GT:GQ:DP:AD:VAF:C	1/1:4:3:3:1:P
contig_1188	141	.	T	A	6.8	PASS	.	GT:GQ:DP:AD:VAF:C:PS	1|0:6:3:2:0.666667:DV:140
contig_1188	250	.	C	T	8.5	PASS	.	GT:GQ:DP:AD:VAF:C:PS	1|0:5:3:2:0.666667:DV:249
contig_1188	291	.	A	G	12	PASS	.	GT:GQ:DP:AD:VAF:C:PS	1|0:7:3:2:0.666667:DV:290
contig_1188	491	.	C	T	3.4	refCall	.	GT:GQ:DP:AD:VAF:C	./.:3:4:3:0.75:DV
contig_1188	495	.	C	T	1.7	refCall	.	GT:GQ:DP:AD:VAF:C	./.:5:4:3:0.75:DV
contig_1188	496	.	A	T	5	PASS	.	GT:GQ:DP:AD:VAF:C	0/1:2:4:3:0.75:DV
contig_1188	497	.	A	G	2.9	refCall	.	GT:GQ:DP:AD:VAF:C	./.:3:4:3:0.75:DV
contig_1188	593	.	T	A	2.3	refCall	.	GT:GQ:DP:AD:VAF:C	./.:4:4:2:0.5:DV
contig_1188	624	.	AT	A	5.2	PASS	.	GT:GQ:DP:AD:VAF:C:PS	1|0:3:4:4:1:DV:623
contig_1188	637	.	A	AT	2.1	refCall	.	GT:GQ:DP:AD:VAF:C	./.:4:5:4:0.8:DV
contig_1188	642	.	ACG	A	2	refCall	.	GT:GQ:DP:AD:VAF:C	./.:4:5:4:0.8:DV
contig_1188	834	.	A	G	0.9	refCall	.	GT:GQ:DP:AD:VAF:C	./.:7:7:3:0.428571:DV
contig_1188	853	.	T	C	2.1	refCall	.	GT:GQ:DP:AD:VAF:C	./.:4:8:5:0.625:DV
contig_1188	864	.	A	ATATACATACAT	0.2	refCall	.	GT:GQ:DP:AD:VAF:C	./.:15:8:2:0.25:DV
contig_1188	869	.	T	C	0.2	refCall	.	GT:GQ:DP:AD:VAF:C	./.:14:9:3:0.333333:DV
contig_1188	900	.	T	A	0.2	refCall	.	GT:GQ:DP:AD:VAF:C	./.:14:10:2:0.2:DV
contig_1188	901	.	T	G	0.1	refCall	.	GT:GQ:DP:AD:VAF:C	./.:16:10:3:0.3:DV
contig_1188	902	.	T	A	0.1	refCall	.	GT:GQ:DP:AD:VAF:C	./.:17:10:4:0.4:DV
contig_1188	903	.	T	A	0.1	refCall	.	GT:GQ:DP:AD:VAF:C	./.:17:10:7:0.7:DV
contig_1188	904	.	T	A	0	refCall	.	GT:GQ:DP:AD:VAF:C	0/0:20:10:6:0.6:DV
contig_1188	906	.	T	G	0.2	refCall	.	GT:GQ:DP:AD:VAF:C	./.:15:14:7:0.5:DV
contig_1188	933	.	A	T	16	PASS	.	GT:GQ:DP:AD:VAF:C:PS	1|0:16:15:10:0.667:P:623
contig_1188	1253	.	A	C	0.4	refCall	.	GT:GQ:DP:AD:VAF:C	./.:11:19:0:0:DV
contig_1188	1341	.	C	G	0.6	refCall	.	GT:GQ:DP:AD:VAF:C	./.:9:23:7:0.304348:DV
contig_1188	1559	.	A	C	1.2	refCall	.	GT:GQ:DP:AD:VAF:C	./.:6:21:7:0.333333:DV
contig_1188	1594	.	G	A	0.3	refCall	.	GT:GQ:DP:AD:VAF:C	./.:12:21:6:0.285714:DV
contig_1188	1651	.	C	T	0.6	refCall	.	GT:GQ:DP:AD:VAF:C	./.:9:22:7:0.318182:DV
contig_1188	1680	.	T	C	2.3	refCall	.	GT:GQ:DP:AD:VAF:C	./.:4:23:11:0.478261:DV
contig_1188	2744	.	C	T	3.6	PASS	.	GT:GQ:DP:AD:VAF:C:PS	1|0:4:27:9:0.333333:DV:623
contig_1188	2869	.	TTTAA	T	12	PASS	.	GT:GQ:DP:AD:VAF:C:PS	1|0:12:30:11:0.367:P:623
contig_1188	3794	.	T	A	20	PASS	.	GT:GQ:DP:AD:VAF:C	1/1:20:35:33:0.942857:DV
contig_1188	3795	.	T	A	10.1	PASS	.	GT:GQ:DP:AD:VAF:C	1/1:10:38:36:0.947368:DV
contig_1188	3796	.	GGT	G	23.3	PASS	.	GT:GQ:DP:AD:VAF:C	1/1:23:39:33:0.846154:DV
contig_1188	3801	.	C	T	5.4	PASS	.	GT:GQ:DP:AD:VAF:C:PS	0|1:5:37:20:0.540541:DV:623
contig_1188	4011	.	G	A	5.2	PASS	.	GT:GQ:DP:AD:VAF:C:PS	1|0:5:46:14:0.304348:DV:623
contig_1188	4598	.	A	C	30	PASS	.	GT:GQ:DP:AD:VAF:C:PS	0|1:16:51:28:0.54902:DV:623
contig_1188	4777	.	C	T	6.5	PASS	.	GT:GQ:DP:AD:VAF:C:PS	1|0:7:46:14:0.304348:DV:623
contig_1188	4778	.	G	C	19.9	PASS	.	GT:GQ:DP:AD:VAF:C:PS	0|1:18:43:18:0.418605:DV:623
contig_1188	4901	.	TG	T	0.9	refCall	.	GT:GQ:DP:AD:VAF:C	./.:7:44:12:0.272727:DV
contig_1188	5090	.	C	T	20	PASS	.	GT:GQ:DP:AD:VAF:C:PS	0|1:20:45:19:0.422:P:623
contig_1188	5125	.	C	A	6.1	PASS	.	GT:GQ:DP:AD:VAF:C	0/1:6:42:13:0.309524:DV
contig_1188	5289	.	T	A	19	PASS	.	GT:GQ:DP:AD:VAF:C:PS	0|1:19:45:19:0.422:P:623
contig_1188	5317	.	A	T	3.8	PASS	.	GT:GQ:DP:AD:VAF:C:PS	0|1:4:40:15:0.375:DV:623
contig_1188	5322	.	A	G	5.5	PASS	.	GT:GQ:DP:AD:VAF:C:PS	0|1:5:41:16:0.390244:DV:623
contig_1188	5328	.	G	A	11.8	PASS	.	GT:GQ:DP:AD:VAF:C:PS	0|1:12:41:18:0.439024:DV:623
contig_1188	5396	.	A	T	18	PASS	.	GT:GQ:DP:AD:VAF:C:PS	0|1:18:41:17:0.415:P:623
contig_1188	5459	.	G	A	16	PASS	.	GT:GQ:DP:AD:VAF:C:PS	1|0:16:38:19:0.5:P:623
contig_1188	5460	.	A	G	12.2	PASS	.	GT:GQ:DP:AD:VAF:C:PS	1|0:12:39:16:0.410256:DV:623
contig_1188	5522	.	C	A	5.7	PASS	.	GT:GQ:DP:AD:VAF:C	0/1:6:37:9:0.243243:DV
contig_1188	5567	.	C	T	17	PASS	.	GT:GQ:DP:AD:VAF:C:PS	0|1:17:38:18:0.474:P:623
contig_1188	5612	.	G	A	19.7	PASS	.	GT:GQ:DP:AD:VAF:C:PS	0|1:18:37:14:0.378378:DV:623
contig_1188	5626	.	G	A	18	PASS	.	GT:GQ:DP:AD:VAF:C:PS	0|1:18:36:16:0.444:P:623
contig_1188	5643	.	A	G	18	PASS	.	GT:GQ:DP:AD:VAF:C:PS	0|1:18:38:17:0.447:P:623
contig_1188	5742	.	T	C	0.4	refCall	.	GT:GQ:DP:AD:VAF:C	./.:11:35:8:0.228571:DV
contig_1188	5871	.	T	G	20	PASS	.	GT:GQ:DP:AD:VAF:C:PS	0|1:20:36:17:0.472:P:623
contig_1188	5890	.	C	A	19	PASS	.	GT:GQ:DP:AD:VAF:C:PS	0|1:19:34:17:0.5:P:623
contig_1188	6020	.	G	A	2.2	refCall	.	GT:GQ:DP:AD:VAF:C	./.:4:33:7:0.212121:DV
contig_1188	6196	.	C	T	19	PASS	.	GT:GQ:DP:AD:VAF:C:PS	0|1:19:32:14:0.438:P:623
contig_1188	6249	.	G	A	3.9	PASS	.	GT:GQ:DP:AD:VAF:C:PS	0|1:4:32:17:0.53125:DV:623
contig_1188	6250	.	A	G	2	refCall	.	GT:GQ:DP:AD:VAF:C	./.:4:34:13:0.382353:DV
contig_1188	6312	.	C	A	18	PASS	.	GT:GQ:DP:AD:VAF:C:PS	0|1:18:35:14:0.4:P:623
contig_1188	6469	.	G	A	10.5	PASS	.	GT:GQ:DP:AD:VAF:C:PS	0|1:10:29:9:0.310345:DV:623
contig_1188	6479	.	G	A	7.6	PASS	.	GT:GQ:DP:AD:VAF:C:PS	0|1:5:32:22:0.6875:DV:623
contig_1188	6661	.	T	G	17	PASS	.	GT:GQ:DP:AD:VAF:C:PS	0|1:17:37:15:0.405:P:623
contig_1188	6680	.	C	A	18	PASS	.	GT:GQ:DP:AD:VAF:C:PS	0|1:18:37:15:0.405:P:623
contig_1188	6986	.	C	T	18	PASS	.	GT:GQ:DP:AD:VAF:C:PS	0|1:18:40:14:0.35:P:623
contig_1188	7323	.	T	C	16	PASS	.	GT:GQ:DP:AD:VAF:C	0/1:9:50:28:0.56:DV
contig_1188	7637	.	G	A	4.2	PASS	.	GT:GQ:DP:AD:VAF:C:PS	0|1:4:53:15:0.283019:DV:623
contig_1188	7976	.	A	T	2.1	refCall	.	GT:GQ:DP:AD:VAF:C	./.:4:62:17:0.274194:DV
contig_1188	8086	.	A	T	16	PASS	.	GT:GQ:DP:AD:VAF:C	0/1:16:63:27:0.429:P
contig_1188	8488	.	G	A	1.8	refCall	.	GT:GQ:DP:AD:VAF:C	./.:5:54:15:0.277778:DV
contig_1188	8621	.	A	G	15.8	PASS	.	GT:GQ:DP:AD:VAF:C	0/1:15:47:18:0.382979:DV
contig_1188	8622	.	G	A	12.5	PASS	.	GT:GQ:DP:AD:VAF:C	0/1:12:48:21:0.4375:DV
contig_1188	8623	.	G	T	11.1	PASS	.	GT:GQ:DP:AD:VAF:C	0/1:11:50:12:0.24:DV
contig_1188	8684	.	A	C	12.2	PASS	.	GT:GQ:DP:AD:VAF:C	0/1:12:45:18:0.4:DV
contig_1188	8774	.	G	A	3.1	PASS	.	GT:GQ:DP:AD:VAF:C	0/1:3:35:7:0.2:DV
contig_1188	8781	.	C	T	8.9	PASS	.	GT:GQ:DP:AD:VAF:C	0/1:9:42:13:0.309524:DV
contig_1188	8789	.	G	A	11	PASS	.	GT:GQ:DP:AD:VAF:C	0/1:11:41:14:0.341463:DV
contig_1188	8842	.	G	A	15.4	PASS	.	GT:GQ:DP:AD:VAF:C	0/1:13:36:12:0.333333:DV
contig_1188	8849	.	T	C	16.3	PASS	.	GT:GQ:DP:AD:VAF:C	0/1:16:39:15:0.384615:DV
contig_1188	8879	.	C	G	1.7	refCall	.	GT:GQ:DP:AD:VAF:C	./.:5:39:9:0.230769:DV
contig_1188	8898	.	C	G	15.3	PASS	.	GT:GQ:DP:AD:VAF:C	0/1:14:39:15:0.384615:DV
contig_1188	8913	.	CA	C	18	PASS	.	GT:GQ:DP:AD:VAF:C	0/1:18:37:19:0.514:P
contig_1188	9030	.	T	G	18	PASS	.	GT:GQ:DP:AD:VAF:C	0/1:18:38:14:0.368:P
contig_1188	9184	.	A	G	1.3	refCall	.	GT:GQ:DP:AD:VAF:C	./.:6:38:13:0.342105:DV
contig_1188	9246	.	T	A	3.6	PASS	.	GT:GQ:DP:AD:VAF:C	0/1:4:38:13:0.342105:DV
contig_1188	9294	.	A	T	23.8	PASS	.	GT:GQ:DP:AD:VAF:C	0/1:21:38:17:0.447368:DV
contig_1188	9437	.	G	C	0.8	refCall	.	GT:GQ:DP:AD:VAF:C	./.:8:31:8:0.258065:DV
contig_1188	9504	.	C	T	11	PASS	.	GT:GQ:DP:AD:VAF:C	0/1:9:33:20:0.606061:DV
contig_1188	9517	.	T	A	17	PASS	.	GT:GQ:DP:AD:VAF:C	0/1:17:33:14:0.424:P
contig_1188	9592	.	A	T	11.7	PASS	.	GT:GQ:DP:AD:VAF:C	0/1:12:32:12:0.375:DV
contig_1188	9643	.	G	A	10.2	PASS	.	GT:GQ:DP:AD:VAF:C	0/1:9:31:12:0.387097:DV
contig_1188	9724	.	A	T	7.2	PASS	.	GT:GQ:DP:AD:VAF:C	0/1:6:31:16:0.516129:DV
contig_1188	9795	.	A	T	13.5	PASS	.	GT:GQ:DP:AD:VAF:C	0/1:13:31:10:0.322581:DV
contig_1188	9830	.	C	T	15.6	PASS	.	GT:GQ:DP:AD:VAF:C	0/1:9:32:17:0.53125:DV
contig_1188	9908	.	A	G	10.7	PASS	.	GT:GQ:DP:AD:VAF:C	0/1:8:33:14:0.424242:DV
contig_1188	9947	.	A	AATT,AAATT	6.7	PASS	.	GT:GQ:DP:AD:VAF:C	0/2:3:30:4,3:0.133333,0.1:DV
contig_1188	9994	.	C	T	17.7	PASS	.	GT:GQ:DP:AD:VAF:C	0/1:17:32:13:0.40625:DV
contig_1188	10030	.	C	T	6.7	PASS	.	GT:GQ:DP:AD:VAF:C	0/1:7:33:12:0.363636:DV
contig_1188	10203	.	A	G	10.5	PASS	.	GT:GQ:DP:AD:VAF:C	0/1:10:26:14:0.538462:DV
contig_1188	10355	.	G	A	7.8	PASS	.	GT:GQ:DP:AD:VAF:C	0/1:8:31:10:0.322581:DV
contig_1188	10370	.	G	A	17	PASS	.	GT:GQ:DP:AD:VAF:C	0/1:17:32:12:0.375:P
contig_1188	10430	.	T	C	7.1	PASS	.	GT:GQ:DP:AD:VAF:C	0/1:7:33:12:0.363636:DV
contig_1188	10532	.	G	T	4.5	PASS	.	GT:GQ:DP:AD:VAF:C	0/1:4:32:12:0.375:DV
contig_1188	10610	.	T	G	16	PASS	.	GT:GQ:DP:AD:VAF:C	0/1:16:33:12:0.364:P
contig_1188	10762	.	A	G	10.1	PASS	.	GT:GQ:DP:AD:VAF:C	0/1:9:31:15:0.483871:DV
contig_1188	10764	.	G	A	12.9	PASS	.	GT:GQ:DP:AD:VAF:C	0/1:12:31:14:0.451613:DV
contig_1188	10826	.	A	T	9.1	PASS	.	GT:GQ:DP:AD:VAF:C	0/1:9:32:12:0.375:DV
contig_1188	10872	.	TA	T	8	PASS	.	GT:GQ:DP:AD:VAF:C	0/1:8:32:13:0.40625:DV
contig_1188	10874	.	AT	A	1.1	refCall	.	GT:GQ:DP:AD:VAF:C	./.:6:32:7:0.21875:DV
contig_1188	11018	.	C	G	3.9	PASS	.	GT:GQ:DP:AD:VAF:C	0/1:4:31:11:0.354839:DV
contig_1188	11057	.	C	A	1.7	refCall	.	GT:GQ:DP:AD:VAF:C	./.:5:33:5:0.151515:DV
contig_1188	11085	.	C	T	17	PASS	.	GT:GQ:DP:AD:VAF:C	0/1:17:34:14:0.412:P
contig_1188	11098	.	T	A	1	refCall	.	GT:GQ:DP:AD:VAF:C	./.:7:36:14:0.388889:DV
contig_1188	11173	.	A	T	1.1	refCall	.	GT:GQ:DP:AD:VAF:C	./.:7:36:13:0.361111:DV
contig_1188	11224	.	A	G	4.5	PASS	.	GT:GQ:DP:AD:VAF:C	0/1:4:43:17:0.395349:DV
contig_1188	11270	.	C	G	1.7	refCall	.	GT:GQ:DP:AD:VAF:C	./.:5:42:7:0.166667:DV
contig_1188	11305	.	A	T	9.5	PASS	.	GT:GQ:DP:AD:VAF:C	0/1:9:44:17:0.386364:DV
contig_1188	11337	.	A	T	3.7	PASS	.	GT:GQ:DP:AD:VAF:C	0/1:4:46:15:0.326087:DV
contig_1188	11371	.	T	G	8.3	PASS	.	GT:GQ:DP:AD:VAF:C	0/1:8:46:15:0.326087:DV
contig_1188	11411	.	C	T	6	PASS	.	GT:GQ:DP:AD:VAF:C	0/1:6:46:17:0.369565:DV
contig_1188	11417	.	G	A	3	PASS	.	GT:GQ:DP:AD:VAF:C	0/1:3:46:9:0.195652:DV
contig_1188	11421	.	C	T	3	refCall	.	GT:GQ:DP:AD:VAF:C	./.:3:45:9:0.2:DV
contig_1188	11489	.	G	A	17	PASS	.	GT:GQ:DP:AD:VAF:C	0/1:17:47:19:0.404:P
contig_1188	11546	.	T	A	5.3	PASS	.	GT:GQ:DP:AD:VAF:C	0/1:5:45:15:0.333333:DV
contig_1188	11553	.	A	G	1.5	refCall	.	GT:GQ:DP:AD:VAF:C	./.:5:48:9:0.1875:DV
contig_1188	11575	.	C	T	1.6	refCall	.	GT:GQ:DP:AD:VAF:C	./.:5:48:10:0.208333:DV
contig_1188	11611	.	C	T	3.3	PASS	.	GT:GQ:DP:AD:VAF:C	0/1:3:48:11:0.229167:DV
contig_1188	11754	.	C	A	2.1	refCall	.	GT:GQ:DP:AD:VAF:C	./.:4:49:10:0.204082:DV
contig_1188	11765	.	A	T	3.4	PASS	.	GT:GQ:DP:AD:VAF:C	0/1:3:48:11:0.229167:DV
contig_1188	11785	.	G	A	5.8	PASS	.	GT:GQ:DP:AD:VAF:C:PS	1|0:6:49:13:0.265306:DV:11784
contig_1188	11786	.	G	A	2.3	refCall	.	GT:GQ:DP:AD:VAF:C	./.:4:50:12:0.24:DV
contig_1188	11843	.	C	T	1.9	refCall	.	GT:GQ:DP:AD:VAF:C	./.:4:52:12:0.230769:DV
contig_1188	11847	.	A	C	3.9	PASS	.	GT:GQ:DP:AD:VAF:C:PS	1|0:4:51:16:0.313726:DV:11846
contig_1188	11917	.	C	T	3.1	PASS	.	GT:GQ:DP:AD:VAF:C:PS	1|0:3:52:12:0.230769:DV:11916
contig_1188	12005	.	A	G	4.4	PASS	.	GT:GQ:DP:AD:VAF:C:PS	1|0:4:55:17:0.309091:DV:12004
contig_1188	12068	.	C	T	2.6	refCall	.	GT:GQ:DP:AD:VAF:C	./.:3:56:21:0.375:DV
contig_1188	12076	.	CA	C	2.5	refCall	.	GT:GQ:DP:AD:VAF:C	./.:4:55:13:0.236364:DV
contig_1188	12077	.	A	T	0.4	refCall	.	GT:GQ:DP:AD:VAF:C	./.:10:42:7:0.166667:DV
contig_1188	12128	.	G	C	20	PASS	.	GT:GQ:DP:AD:VAF:C	0/1:20:54:22:0.407:P
contig_1188	12160	.	A	G	2.8	refCall	.	GT:GQ:DP:AD:VAF:C	./.:3:56:15:0.267857:DV
contig_1188	12193	.	T	G	0.9	refCall	.	GT:GQ:DP:AD:VAF:C	./.:7:56:12:0.214286:DV
contig_1188	12275	.	A	G	19	PASS	.	GT:GQ:DP:AD:VAF:C:PS	1|0:19:59:24:0.407:P:12274
contig_1188	12286	.	G	GTA	13	PASS	.	GT:GQ:DP:AD:VAF:C:PS	1|0:13:58:14:0.241:P:12274
contig_1188	12406	.	A	T	20	PASS	.	GT:GQ:DP:AD:VAF:C:PS	1|0:20:60:23:0.383:P:12274
contig_1188	12454	.	A	G	17	PASS	.	GT:GQ:DP:AD:VAF:C:PS	0|1:17:59:26:0.441:P:12274
contig_1188	12545	.	T	C	17	PASS	.	GT:GQ:DP:AD:VAF:C:PS	1|0:17:59:23:0.39:P:12274
contig_1188	12560	.	A	G	18	PASS	.	GT:GQ:DP:AD:VAF:C:PS	0|1:18:55:25:0.455:P:12274
contig_1188	12685	.	G	C	4.8	PASS	.	GT:GQ:DP:AD:VAF:C:PS	1|0:5:53:16:0.301887:DV:12274
contig_1188	12704	.	A	C	19	PASS	.	GT:GQ:DP:AD:VAF:C:PS	1|0:19:56:26:0.464:P:12274
contig_1188	12771	.	T	A	17	PASS	.	GT:GQ:DP:AD:VAF:C:PS	1|0:17:56:28:0.5:P:12274
contig_1188	12797	.	G	A	1	refCall	.	GT:GQ:DP:AD:VAF:C	./.:7:53:18:0.339623:DV
contig_1188	12813	.	C	T	19	PASS	.	GT:GQ:DP:AD:VAF:C:PS	1|0:19:57:31:0.544:P:12274
contig_1188	12860	.	T	C	2.2	refCall	.	GT:GQ:DP:AD:VAF:C	./.:4:53:20:0.377358:DV
contig_1188	12868	.	C	CA	4.5	PASS	.	GT:GQ:DP:AD:VAF:C	1/1:3:53:22:0.415094:DV
contig_1188	12905	.	A	G	34.8	PASS	.	GT:GQ:DP:AD:VAF:C:PS	0|1:13:54:20:0.37037:DV:12274
contig_1188	12910	.	C	T	16	PASS	.	GT:GQ:DP:AD:VAF:C:PS	0|1:16:53:21:0.396:P:12274
contig_1188	12933	.	C	T	15	PASS	.	GT:GQ:DP:AD:VAF:C:PS	1|0:13:54:29:0.537037:DV:12274
contig_1188	12937	.	C	T	8.4	PASS	.	GT:GQ:DP:AD:VAF:C:PS	1|0:7:54:27:0.5:DV:12274
contig_1188	12940	.	A	G	12.1	PASS	.	GT:GQ:DP:AD:VAF:C:PS	1|0:11:52:23:0.442308:DV:12274
contig_1188	13008	.	A	C	18	PASS	.	GT:GQ:DP:AD:VAF:C:PS	1|0:18:55:22:0.4:P:12274
contig_1188	13027	.	G	A	0.1	refCall	.	GT:GQ:DP:AD:VAF:C	./.:16:53:20:0.377358:DV
contig_1188	13044	.	T	C	1.5	refCall	.	GT:GQ:DP:AD:VAF:C	./.:5:56:23:0.410714:DV
contig_1188	13049	.	AT	A	0.2	refCall	.	GT:GQ:DP:AD:VAF:C	./.:13:54:24:0.444444:DV
contig_1188	13059	.	T	C	0.2	refCall	.	GT:GQ:DP:AD:VAF:C	./.:13:55:19:0.345455:DV
contig_1188	13067	.	G	A	0.1	refCall	.	GT:GQ:DP:AD:VAF:C	./.:18:55:21:0.381818:DV
contig_1188	13072	.	T	C	0.4	refCall	.	GT:GQ:DP:AD:VAF:C	./.:11:55:24:0.436364:DV
contig_1188	13084	.	C	A	18	PASS	.	GT:GQ:DP:AD:VAF:C:PS	1|0:18:54:29:0.537:P:12274
contig_1188	13104	.	G	A	0.1	refCall	.	GT:GQ:DP:AD:VAF:C	./.:19:54:24:0.444444:DV
contig_1188	13106	.	A	T	0	refCall	.	GT:GQ:DP:AD:VAF:C	0/0:22:54:24:0.444444:DV
contig_1188	13109	.	T	C	0	refCall	.	GT:GQ:DP:AD:VAF:C	0/0:27:50:17:0.34:DV
contig_1188	13127	.	G	A	0	refCall	.	GT:GQ:DP:AD:VAF:C	0/0:21:46:23:0.5:DV
contig_1188	13130	.	T	A	0	refCall	.	GT:GQ:DP:AD:VAF:C	0/0:23:54:21:0.388889:DV
contig_1188	13141	.	T	C	0	refCall	.	GT:GQ:DP:AD:VAF:C	0/0:31:54:22:0.407407:DV
contig_1188	13142	.	A	G	45.7	PASS	.	GT:GQ:DP:AD:VAF:C	1/1:20:55:27:0.490909:DV
contig_1188	13144	.	A	G	0	refCall	.	GT:GQ:DP:AD:VAF:C	0/0:30:50:22:0.44:DV
contig_1188	13150	.	A	G	0	refCall	.	GT:GQ:DP:AD:VAF:C	0/0:30:56:23:0.410714:DV
contig_1188	13154	.	T	C	0	refCall	.	GT:GQ:DP:AD:VAF:C	0/0:33:55:24:0.436364:DV
contig_1188	13180	.	C	T	0	refCall	.	GT:GQ:DP:AD:VAF:C	0/0:33:57:22:0.385965:DV
contig_1188	13183	.	TC	T	0	refCall	.	GT:GQ:DP:AD:VAF:C	0/0:41:57:21:0.368421:DV
contig_1188	13188	.	C	T	0	refCall	.	GT:GQ:DP:AD:VAF:C	0/0:34:52:18:0.346154:DV
contig_1188	13194	.	T	C	0	refCall	.	GT:GQ:DP:AD:VAF:C	0/0:34:56:23:0.410714:DV
contig_1188	13197	.	C	G	0	refCall	.	GT:GQ:DP:AD:VAF:C	0/0:33:56:25:0.446429:DV
contig_1188	13199	.	A	T	0	refCall	.	GT:GQ:DP:AD:VAF:C	0/0:37:56:23:0.410714:DV
contig_1188	13208	.	A	G	0	refCall	.	GT:GQ:DP:AD:VAF:C	0/0:38:53:22:0.415094:DV
contig_1188	13217	.	A	G	0	refCall	.	GT:GQ:DP:AD:VAF:C	0/0:37:54:23:0.425926:DV
contig_1188	13222	.	G	A	0	refCall	.	GT:GQ:DP:AD:VAF:C	0/0:29:53:23:0.433962:DV
contig_1188	13231	.	C	G	0	refCall	.	GT:GQ:DP:AD:VAF:C	0/0:43:51:21:0.411765:DV
contig_1188	13232	.	ATATT	A	0	refCall	.	GT:GQ:DP:AD:VAF:C	0/0:36:52:17:0.326923:DV
contig_1188	13240	.	GGGC	G	0	refCall	.	GT:GQ:DP:AD:VAF:C	0/0:41:51:22:0.431373:DV
contig_1188	13247	.	T	A	0	refCall	.	GT:GQ:DP:AD:VAF:C	0/0:36:54:25:0.462963:DV
contig_1188	13251	.	ATT	A	0	refCall	.	GT:GQ:DP:AD:VAF:C	0/0:36:55:23:0.418182:DV
contig_1188	13254	.	ATGT	A	0	refCall	.	GT:GQ:DP:AD:VAF:C	0/0:34:55:23:0.418182:DV
contig_1188	13275	.	T	C	17	PASS	.	GT:GQ:DP:AD:VAF:C:PS	1|0:17:56:24:0.429:P:12274
contig_1188	13424	.	AT	A	19	PASS	.	GT:GQ:DP:AD:VAF:C:PS	0|1:19:58:31:0.534:P:12274
contig_1188	13437	.	GATACATTAA	G	8.8	PASS	.	GT:GQ:DP:AD:VAF:C:PS	0|1:9:57:23:0.403509:DV:12274
contig_1188	13447	.	TA	T	2	refCall	.	GT:GQ:DP:AD:VAF:C	./.:4:56:23:0.410714:DV
contig_1188	13465	.	T	A	16	PASS	.	GT:GQ:DP:AD:VAF:C:PS	0|1:16:57:28:0.491:P:12274
contig_1188	13577	.	G	T	27.9	PASS	.	GT:GQ:DP:AD:VAF:C:PS	0|1:27:59:27:0.457627:DV:12274
contig_1188	13668	.	G	T	17	PASS	.	GT:GQ:DP:AD:VAF:C:PS	0|1:17:63:32:0.508:P:12274
contig_1188	13884	.	C	T	26.3	PASS	.	GT:GQ:DP:AD:VAF:C:PS	0|1:26:55:13:0.236364:DV:12274
contig_1188	15051	.	A	T	18	PASS	.	GT:GQ:DP:AD:VAF:C:PS	0|1:18:70:28:0.4:P:12274
contig_1188	15204	.	ATGG	A,AGATTGG	32.1	PASS	.	GT:GQ:DP:AD:VAF:C:PS	2|1:11:52:28,20:0.538462,0.384615:DV:12274
contig_1188	15247	.	G	A	27.9	PASS	.	GT:GQ:DP:AD:VAF:C:PS	1|0:28:67:27:0.402985:DV:12274
contig_1188	15523	.	TTTTAAACTTTATTGTG	T	12	PASS	.	GT:GQ:DP:AD:VAF:C:PS	1|0:12:63:23:0.365:P:12274
contig_1188	15593	.	T	A	11.4	PASS	.	GT:GQ:DP:AD:VAF:C:PS	1|0:11:65:24:0.369231:DV:12274
contig_1188	15874	.	C	T	16.2	PASS	.	GT:GQ:DP:AD:VAF:C:PS	1|0:16:65:19:0.292308:DV:12274
contig_1188	16054	.	G	A	16	PASS	.	GT:GQ:DP:AD:VAF:C:PS	1|0:16:58:20:0.345:P:12274
contig_1188	16144	.	G	C	7.6	PASS	.	GT:GQ:DP:AD:VAF:C:PS	1|0:8:55:21:0.381818:DV:12274
contig_1188	16167	.	TGTA	T	13	PASS	.	GT:GQ:DP:AD:VAF:C:PS	1|0:13:55:21:0.382:P:12274
contig_1188	16191	.	G	A	17	PASS	.	GT:GQ:DP:AD:VAF:C:PS	1|0:17:55:22:0.4:P:12274
contig_1188	16265	.	GTT	G	6.1	PASS	.	GT:GQ:DP:AD:VAF:C:PS	0|1:6:57:20:0.350877:DV:12274
contig_1188	16334	.	G	T	25.4	PASS	.	GT:GQ:DP:AD:VAF:C:PS	1|0:25:53:21:0.396226:DV:12274
contig_1188	16361	.	T	G	6.5	PASS	.	GT:GQ:DP:AD:VAF:C:PS	1|0:7:55:19:0.345455:DV:12274
contig_1188	16445	.	T	C	17.1	PASS	.	GT:GQ:DP:AD:VAF:C:PS	1|0:17:52:19:0.365385:DV:12274
contig_1188	16667	.	T	C	17.6	PASS	.	GT:GQ:DP:AD:VAF:C:PS	1|0:18:63:20:0.31746:DV:12274
contig_1188	16784	.	T	C	14.3	PASS	.	GT:GQ:DP:AD:VAF:C:PS	1|0:14:57:15:0.263158:DV:12274
contig_1188	16979	.	T	C	20	PASS	.	GT:GQ:DP:AD:VAF:C:PS	0|1:20:60:27:0.45:P:12274
contig_1188	17370	.	A	G	0	refCall	.	GT:GQ:DP:AD:VAF:C	0/0:21:50:18:0.36:DV
contig_1188	17372	.	AGT	A	0	refCall	.	GT:GQ:DP:AD:VAF:C	0/0:20:50:18:0.36:DV
contig_1188	17378	.	G	A	0.1	refCall	.	GT:GQ:DP:AD:VAF:C	./.:17:43:16:0.372093:DV
contig_1188	17379	.	A	T	0	refCall	.	GT:GQ:DP:AD:VAF:C	0/0:22:46:15:0.326087:DV
contig_1188	17381	.	C	T	0.1	refCall	.	GT:GQ:DP:AD:VAF:C	./.:17:46:15:0.326087:DV
contig_1188	17390	.	TAG	T	37.5	PASS	.	GT:GQ:DP:AD:VAF:C	1/1:3:45:26:0.577778:DV
contig_1188	17518	.	AGTCTCTTCCTT	A	0	refCall	.	GT:GQ:DP:AD:VAF:C	0/0:38:41:15:0.365854:DV
contig_1188	17546	.	A	T	0	refCall	.	GT:GQ:DP:AD:VAF:C	0/0:30:44:13:0.295455:DV
contig_1188	17591	.	T	A	18	PASS	.	GT:GQ:DP:AD:VAF:C:PS	1|0:18:49:20:0.408:P:12274
contig_1188	17827	.	A	G	18.7	PASS	.	GT:GQ:DP:AD:VAF:C:PS	1|0:19:54:23:0.425926:DV:12274
contig_1188	18095	.	C	T	19.4	PASS	.	GT:GQ:DP:AD:VAF:C:PS	1|0:19:58:22:0.37931:DV:12274
contig_1188	18192	.	TGTA	T	16	PASS	.	GT:GQ:DP:AD:VAF:C:PS	1|0:16:55:19:0.345:P:12274
contig_1188	18432	.	G	A	16	PASS	.	GT:GQ:DP:AD:VAF:C:PS	1|0:16:51:18:0.353:P:12274
contig_1188	18940	.	A	C	38.7	PASS	.	GT:GQ:DP:AD:VAF:C:PS	1|0:39:53:15:0.283019:DV:12274
contig_1188	19166	.	A	T	14.9	PASS	.	GT:GQ:DP:AD:VAF:C:PS	1|0:15:47:11:0.234043:DV:12274
contig_1188	19850	.	G	A	33	PASS	.	GT:GQ:DP:AD:VAF:C:PS	1|0:33:55:14:0.254545:DV:12274
contig_1188	20223	.	ACT	A	17	PASS	.	GT:GQ:DP:AD:VAF:C:PS	1|0:17:54:17:0.315:P:12274
contig_1188	21812	.	T	C	18	PASS	.	GT:GQ:DP:AD:VAF:C:PS	1|0:18:57:26:0.456:P:12274
contig_1188	22410	.	A	G	32	PASS	.	GT:GQ:DP:AD:VAF:C:PS	1|0:32:58:21:0.362069:DV:12274
contig_1188	22557	.	T	C	22	PASS	.	GT:GQ:DP:AD:VAF:C:PS	0|1:22:58:29:0.5:P:12274
contig_1188	22575	.	C	A	53.8	PASS	.	GT:GQ:DP:AD:VAF:C:PS	1|0:52:52:20:0.384615:DV:12274
contig_1188	22576	.	T	G	60.4	PASS	.	GT:GQ:DP:AD:VAF:C:PS	1|0:58:55:20:0.363636:DV:12274
contig_1188	22594	.	A	G	42	PASS	.	GT:GQ:DP:AD:VAF:C:PS	1|0:36:55:24:0.436364:DV:12274
contig_1188	22638	.	T	C	22	PASS	.	GT:GQ:DP:AD:VAF:C:PS	0|1:22:54:25:0.463:P:12274
contig_1188	23502	.	G	A	21	PASS	.	GT:GQ:DP:AD:VAF:C:PS	0|1:21:50:24:0.48:P:12274
contig_1188	24162	.	C	T	17	PASS	.	GT:GQ:DP:AD:VAF:C:PS	0|1:17:48:22:0.458:P:12274
contig_1188	25727	.	G	A	21	PASS	.	GT:GQ:DP:AD:VAF:C:PS	1|0:21:46:21:0.457:P:12274
contig_1188	25935	.	A	G	19	PASS	.	GT:GQ:DP:AD:VAF:C:PS	0|1:19:47:23:0.489:P:12274
contig_1188	26539	.	AC	A	3.8	PASS	.	GT:GQ:DP:AD:VAF:C:PS	0|1:4:47:27:0.574468:DV:12274
contig_1188	28640	.	CA	C	0.1	refCall	.	GT:GQ:DP:AD:VAF:C	./.:18:57:13:0.22807:DV
contig_1188	28700	.	G	A	62.2	PASS	.	GT:GQ:DP:AD:VAF:C:PS	1|0:62:57:27:0.473684:DV:12274
contig_1188	28796	.	C	CCA	33.5	PASS	.	GT:GQ:DP:AD:VAF:C:PS	1|0:33:55:16:0.290909:DV:12274
contig_1188	28839	.	G	A	22	PASS	.	GT:GQ:DP:AD:VAF:C:PS	1|0:22:52:23:0.442:P:12274
contig_1188	28922	.	CT	C	15	PASS	.	GT:GQ:DP:AD:VAF:C:PS	1|0:15:57:18:0.316:P:12274
contig_1188	28923	.	TTG	T	0	refCall	.	GT:GQ:DP:AD:VAF:C	0/0:36:36:6:0.166667:DV
contig_1188	28952	.	A	G	20	PASS	.	GT:GQ:DP:AD:VAF:C:PS	1|0:20:51:21:0.412:P:12274
contig_1188	29394	.	G	A	54.5	PASS	.	GT:GQ:DP:AD:VAF:C:PS	1|0:54:49:18:0.367347:DV:12274
contig_1188	29460	.	T	C	47	PASS	.	GT:GQ:DP:AD:VAF:C:PS	1|0:47:49:17:0.346939:DV:12274
contig_1188	29548	.	A	T	21	PASS	.	GT:GQ:DP:AD:VAF:C:PS	0|1:21:56:32:0.571:P:12274
contig_1188	29584	.	T	C	18	PASS	.	GT:GQ:DP:AD:VAF:C:PS	1|0:18:50:19:0.38:P:12274
contig_1188	30110	.	A	G	67.5	PASS	.	GT:GQ:DP:AD:VAF:C:PS	1|0:67:50:19:0.38:DV:12274
contig_1188	30414	.	C	T	52.3	PASS	.	GT:GQ:DP:AD:VAF:C:PS	1|0:52:52:22:0.423077:DV:12274
contig_1188	30466	.	C	CGT	14	PASS	.	GT:GQ:DP:AD:VAF:C:PS	1|0:14:53:19:0.358:P:12274
contig_1188	30894	.	GT	G	17	PASS	.	GT:GQ:DP:AD:VAF:C:PS	0|1:17:56:27:0.482:P:12274
contig_1188	31037	.	T	C	19	PASS	.	GT:GQ:DP:AD:VAF:C:PS	1|0:19:50:18:0.36:P:12274
contig_1188	31295	.	C	T	19	PASS	.	GT:GQ:DP:AD:VAF:C:PS	1|0:19:54:19:0.352:P:12274
contig_1188	31927	.	GTCTCTTAT	G	54.3	PASS	.	GT:GQ:DP:AD:VAF:C:PS	0|1:54:61:27:0.442623:DV:12274
contig_1188	31989	.	A	G	58.5	PASS	.	GT:GQ:DP:AD:VAF:C:PS	1|0:58:56:26:0.464286:DV:12274
contig_1188	31992	.	G	A	67.5	PASS	.	GT:GQ:DP:AD:VAF:C:PS	1|0:67:60:27:0.45:DV:12274
contig_1188	32181	.	T	C	20	PASS	.	GT:GQ:DP:AD:VAF:C:PS	1|0:20:58:24:0.414:P:12274
contig_1188	32310	.	C	T	19	PASS	.	GT:GQ:DP:AD:VAF:C:PS	1|0:19:58:23:0.397:P:12274
contig_1188	32435	.	A	G	20	PASS	.	GT:GQ:DP:AD:VAF:C:PS	1|0:20:55:25:0.455:P:12274
contig_1188	32510	.	G	A	53.2	PASS	.	GT:GQ:DP:AD:VAF:C:PS	1|0:53:52:16:0.307692:DV:12274
contig_1188	33689	.	T	C	18	PASS	.	GT:GQ:DP:AD:VAF:C:PS	0|1:18:54:23:0.426:P:12274
contig_1188	34032	.	G	A	26	PASS	.	GT:GQ:DP:AD:VAF:C:PS	0|1:26:52:23:0.442:P:12274
contig_1188	34234	.	T	C	21	PASS	.	GT:GQ:DP:AD:VAF:C:PS	0|1:21:46:19:0.413:P:12274
contig_1188	34350	.	T	A	17	PASS	.	GT:GQ:DP:AD:VAF:C:PS	1|0:17:46:22:0.478:P:12274
contig_1188	34525	.	C	CGA	15	PASS	.	GT:GQ:DP:AD:VAF:C:PS	0|1:15:46:14:0.304:P:12274
contig_1188	35242	.	A	G	21	PASS	.	GT:GQ:DP:AD:VAF:C:PS	0|1:21:48:25:0.521:P:12274
contig_1188	35323	.	C	T	17	PASS	.	GT:GQ:DP:AD:VAF:C:PS	1|0:17:52:26:0.5:P:12274
contig_1188	35333	.	G	A	19	PASS	.	GT:GQ:DP:AD:VAF:C:PS	1|0:19:51:25:0.49:P:12274
contig_1188	35912	.	GA	G	39.3	PASS	.	GT:GQ:DP:AD:VAF:C:PS	0|1:38:49:22:0.44898:DV:12274
contig_1188	35914	.	AG	A	25.8	PASS	.	GT:GQ:DP:AD:VAF:C:PS	1|0:8:49:22:0.44898:DV:12274
contig_1188	35945	.	C	A	37.9	PASS	.	GT:GQ:DP:AD:VAF:C:PS	0|1:38:55:21:0.381818:DV:12274
contig_1188	35946	.	A	G	35.4	PASS	.	GT:GQ:DP:AD:VAF:C:PS	0|1:33:54:20:0.37037:DV:12274
contig_1188	35979	.	G	A	22	PASS	.	GT:GQ:DP:AD:VAF:C:PS	0|1:22:52:25:0.481:P:12274
contig_1188	35993	.	T	C	53.1	PASS	.	GT:GQ:DP:AD:VAF:C:PS	1|0:28:53:27:0.509434:DV:12274
contig_1188	36013	.	A	G	19	PASS	.	GT:GQ:DP:AD:VAF:C:PS	0|1:19:51:22:0.431:P:12274
contig_1188	36055	.	AT	A	2.1	refCall	.	GT:GQ:DP:AD:VAF:C	./.:4:56:17:0.303571:DV
contig_1188	36297	.	A	G	17	PASS	.	GT:GQ:DP:AD:VAF:C:PS	0|1:17:63:28:0.444:P:12274
contig_1188	36871	.	AG	A	42.8	PASS	.	GT:GQ:DP:AD:VAF:C:PS	0|1:38:53:25:0.471698:DV:12274
contig_1188	36873	.	GT	G	42.8	PASS	.	GT:GQ:DP:AD:VAF:C:PS	1|0:33:54:23:0.425926:DV:12274
contig_1188	36947	.	C	T	19	PASS	.	GT:GQ:DP:AD:VAF:C:PS	0|1:19:56:25:0.446:P:12274
contig_1188	38338	.	G	C	21	PASS	.	GT:GQ:DP:AD:VAF:C:PS	0|1:21:50:25:0.5:P:12274
contig_1188	39027	.	G	A	22	PASS	.	GT:GQ:DP:AD:VAF:C:PS	0|1:22:57:24:0.421:P:12274
contig_1188	39136	.	T	C	19	PASS	.	GT:GQ:DP:AD:VAF:C:PS	1|0:19:59:30:0.508:P:12274
contig_1188	39853	.	T	C	16	PASS	.	GT:GQ:DP:AD:VAF:C:PS	0|1:16:59:29:0.492:P:12274
contig_1188	40204	.	T	C	22	PASS	.	GT:GQ:DP:AD:VAF:C:PS	0|1:22:58:26:0.448:P:12274
contig_1188	41805	.	A	G	18	PASS	.	GT:GQ:DP:AD:VAF:C:PS	1|0:18:53:22:0.415:P:12274
contig_1188	42369	.	G	A	20	PASS	.	GT:GQ:DP:AD:VAF:C:PS	1|0:20:60:23:0.383:P:12274
contig_1188	43645	.	G	T	18	PASS	.	GT:GQ:DP:AD:VAF:C:PS	1|0:18:65:27:0.415:P:12274
contig_1188	44019	.	G	A	19	PASS	.	GT:GQ:DP:AD:VAF:C:PS	1|0:19:70:30:0.429:P:12274
contig_1188	44041	.	A	G	22	PASS	.	GT:GQ:DP:AD:VAF:C:PS	0|1:22:68:33:0.485:P:12274
contig_1188	44331	.	G	A	21	PASS	.	GT:GQ:DP:AD:VAF:C:PS	1|0:21:68:31:0.456:P:12274
contig_1188	44342	.	GTTTGC	G	17	PASS	.	GT:GQ:DP:AD:VAF:C:PS	0|1:17:64:33:0.516:P:12274
contig_1188	46126	.	GTT	G	11	PASS	.	GT:GQ:DP:AD:VAF:C:PS	1|0:11:63:26:0.413:P:12274
contig_1188	46563	.	C	T	20	PASS	.	GT:GQ:DP:AD:VAF:C:PS	1|0:20:63:27:0.429:P:12274
contig_1188	46632	.	A	G	20	PASS	.	GT:GQ:DP:AD:VAF:C:PS	1|0:20:64:29:0.453:P:12274
contig_1188	47415	.	GA	G	13	PASS	.	GT:GQ:DP:AD:VAF:C:PS	1|0:13:60:26:0.433:P:12274
contig_1188	47552	.	GA	G	0	refCall	.	GT:GQ:DP:AD:VAF:C	0/0:32:64:11:0.171875:DV
contig_1188	47553	.	A	G	39.4	PASS	.	GT:GQ:DP:AD:VAF:C:PS	1|0:39:52:17:0.326923:DV:12274
contig_1188	47554	.	T	G	0	refCall	.	GT:GQ:DP:AD:VAF:C	0/0:52:50:12:0.24:DV
contig_1188	47563	.	A	T	59.5	PASS	.	GT:GQ:DP:AD:VAF:C:PS	0|1:59:63:32:0.507937:DV:12274
contig_1188	47970	.	G	GT	12	PASS	.	GT:GQ:DP:AD:VAF:C:PS	1|0:12:60:21:0.35:P:12274
contig_1188	48230	.	C	T	19	PASS	.	GT:GQ:DP:AD:VAF:C:PS	1|0:19:67:28:0.418:P:12274
contig_1188	48684	.	G	A	69.2	PASS	.	GT:GQ:DP:AD:VAF:C:PS	1|0:69:58:24:0.413793:DV:12274
contig_1188	48799	.	C	T	54.8	PASS	.	GT:GQ:DP:AD:VAF:C:PS	1|0:55:59:23:0.38983:DV:12274
contig_1188	48808	.	T	A	40.7	PASS	.	GT:GQ:DP:AD:VAF:C:PS	1|0:41:61:24:0.393443:DV:12274
contig_1188	48840	.	G	A	49.6	PASS	.	GT:GQ:DP:AD:VAF:C:PS	1|0:50:66:26:0.393939:DV:12274
contig_1188	48889	.	G	A	44.9	PASS	.	GT:GQ:DP:AD:VAF:C:PS	1|0:45:49:14:0.285714:DV:12274
contig_1188	50178	.	T	C	57.6	PASS	.	GT:GQ:DP:AD:VAF:C:PS	1|0:58:56:26:0.464286:DV:12274
contig_1188	50264	.	T	G	18	PASS	.	GT:GQ:DP:AD:VAF:C:PS	1|0:18:56:26:0.464:P:12274
contig_1188	50391	.	G	A	56.6	PASS	.	GT:GQ:DP:AD:VAF:C:PS	1|0:56:50:19:0.38:DV:12274
contig_1188	50714	.	ATT	A	20.9	PASS	.	GT:GQ:DP:AD:VAF:C:PS	1|0:21:54:20:0.37037:DV:12274
contig_1188	50719	.	T	C	41.2	PASS	.	GT:GQ:DP:AD:VAF:C:PS	1|0:41:53:19:0.358491:DV:12274
contig_1188	50822	.	C	T	18	PASS	.	GT:GQ:DP:AD:VAF:C:PS	1|0:18:50:20:0.4:P:12274
contig_1188	51459	.	TG	T	42.3	PASS	.	GT:GQ:DP:AD:VAF:C:PS	1|0:42:50:17:0.34:DV:12274
contig_1188	51462	.	T	C	32.4	PASS	.	GT:GQ:DP:AD:VAF:C:PS	1|0:32:51:21:0.411765:DV:12274
contig_1188	53477	.	AT	A	12.9	PASS	.	GT:GQ:DP:AD:VAF:C	1/1:10:49:19:0.387755:DV
contig_1188	53983	.	TAAAC	T	53	PASS	.	GT:GQ:DP:AD:VAF:C:PS	0|1:47:46:23:0.5:DV:12274
contig_1188	54035	.	A	G	56.7	PASS	.	GT:GQ:DP:AD:VAF:C:PS	1|0:56:55:18:0.327273:DV:12274
contig_1188	54311	.	AAG	A	0	refCall	.	GT:GQ:DP:AD:VAF:C	0/0:32:59:8:0.135593:DV
contig_1188	54324	.	AG	A	3.6	PASS	.	GT:GQ:DP:AD:VAF:C:PS	0|1:4:51:14:0.27451:DV:12274
contig_1188	54325	.	G	A	0.9	refCall	.	GT:GQ:DP:AD:VAF:C	./.:7:37:6:0.162162:DV
contig_1188	54326	.	AG	A	12.8	PASS	.	GT:GQ:DP:AD:VAF:C:PS	0|1:13:57:19:0.333333:DV:12274
contig_1188	55505	.	T	C	60.5	PASS	.	GT:GQ:DP:AD:VAF:C:PS	1|0:60:55:21:0.381818:DV:12274
contig_1188	55723	.	A	AT	41.8	PASS	.	GT:GQ:DP:AD:VAF:C:PS	1|0:22:54:19:0.351852:DV:12274
contig_1188	55724	.	TA	T	47.3	PASS	.	GT:GQ:DP:AD:VAF:C:PS	0|1:45:54:30:0.555556:DV:12274
contig_1188	57265	.	G	A	15.4	PASS	.	GT:GQ:DP:AD:VAF:C:PS	1|0:15:47:13:0.276596:DV:12274
contig_1188	57324	.	ACT	A	27	PASS	.	GT:GQ:DP:AD:VAF:C:PS	1|0:27:48:14:0.291667:DV:12274
contig_1188	57756	.	T	C	41.3	PASS	.	GT:GQ:DP:AD:VAF:C:PS	1|0:41:46:12:0.26087:DV:12274
contig_1188	58035	.	G	C	51.6	PASS	.	GT:GQ:DP:AD:VAF:C:PS	1|0:51:53:18:0.339623:DV:12274
contig_1188	58215	.	G	A	18	PASS	.	GT:GQ:DP:AD:VAF:C:PS	1|0:18:40:17:0.425:P:12274
contig_1188	58382	.	T	G	43.9	PASS	.	GT:GQ:DP:AD:VAF:C:PS	1|0:44:45:14:0.311111:DV:12274
contig_1188	59414	.	C	T	58.4	PASS	.	GT:GQ:DP:AD:VAF:C:PS	1|0:58:49:19:0.387755:DV:12274
contig_1188	59493	.	GATATAT	G	55.6	PASS	.	GT:GQ:DP:AD:VAF:C:PS	0|1:52:51:17:0.333333:DV:12274
contig_1188	59848	.	T	C	18	PASS	.	GT:GQ:DP:AD:VAF:C:PS	1|0:18:49:18:0.367:P:12274
contig_1188	59908	.	G	A	0	refCall	.	GT:GQ:DP:AD:VAF:C	0/0:36:32:8:0.25:DV
contig_1188	59928	.	C	T	16.6	PASS	.	GT:GQ:DP:AD:VAF:C:PS	0|1:17:32:11:0.34375:DV:12274
contig_1188	60119	.	T	C	16	PASS	.	GT:GQ:DP:AD:VAF:C:PS	1|0:16:45:16:0.356:P:12274
contig_1188	60515	.	T	C	22.6	PASS	.	GT:GQ:DP:AD:VAF:C:PS	0|1:23:36:10:0.277778:DV:12274
contig_1188	61176	.	C	T	49.9	PASS	.	GT:GQ:DP:AD:VAF:C:PS	1|0:50:50:18:0.36:DV:12274
contig_1188	61612	.	T	C	38.2	PASS	.	GT:GQ:DP:AD:VAF:C:PS	1|0:38:54:20:0.37037:DV:12274
contig_1188	61739	.	GGA	G	1.2	refCall	.	GT:GQ:DP:AD:VAF:C	./.:6:41:10:0.243902:DV
contig_1188	61747	.	AG	A	5.1	PASS	.	GT:GQ:DP:AD:VAF:C:PS	0|1:5:51:16:0.313726:DV:12274
contig_1188	61750	.	G	A	9.5	PASS	.	GT:GQ:DP:AD:VAF:C:PS	0|1:9:32:10:0.3125:DV:12274
contig_1188	65586	.	G	A	42.3	PASS	.	GT:GQ:DP:AD:VAF:C:PS	1|0:42:52:15:0.288462:DV:12274
contig_1188	65670	.	CT	C	5.6	PASS	.	GT:GQ:DP:AD:VAF:C:PS	1|0:5:47:16:0.340426:DV:12274
contig_1188	66213	.	C	T	23.9	PASS	.	GT:GQ:DP:AD:VAF:C:PS	1|0:24:44:11:0.25:DV:12274
contig_1188	66215	.	C	T	45.5	PASS	.	GT:GQ:DP:AD:VAF:C:PS	1|0:45:44:18:0.409091:DV:12274
contig_1188	66383	.	A	G	19	PASS	.	GT:GQ:DP:AD:VAF:C:PS	1|0:19:51:23:0.451:P:12274
contig_1188	67725	.	AT	A	0	refCall	.	GT:GQ:DP:AD:VAF:C	0/0:27:53:17:0.320755:DV
contig_1188	68149	.	C	T	17	PASS	.	GT:GQ:DP:AD:VAF:C:PS	1|0:17:55:27:0.491:P:12274
contig_1188	68234	.	C	T	19	PASS	.	GT:GQ:DP:AD:VAF:C:PS	1|0:19:53:26:0.491:P:12274
contig_1188	68411	.	G	A	21	PASS	.	GT:GQ:DP:AD:VAF:C:PS	1|0:21:57:25:0.439:P:12274
contig_1188	68535	.	T	A	17	PASS	.	GT:GQ:DP:AD:VAF:C:PS	1|0:17:54:23:0.426:P:12274
contig_1188	68724	.	C	T	20	PASS	.	GT:GQ:DP:AD:VAF:C:PS	1|0:20:59:26:0.441:P:12274
contig_1188	68750	.	AT	A	41.9	PASS	.	GT:GQ:DP:AD:VAF:C:PS	1|0:42:61:22:0.360656:DV:12274
contig_1188	68904	.	A	G	20	PASS	.	GT:GQ:DP:AD:VAF:C:PS	0|1:20:61:30:0.492:P:12274
contig_1188	69506	.	C	T	19	PASS	.	GT:GQ:DP:AD:VAF:C:PS	1|0:19:65:29:0.446:P:12274
contig_1188	70046	.	C	T	20	PASS	.	GT:GQ:DP:AD:VAF:C:PS	1|0:20:68:31:0.456:P:12274
contig_1188	71356	.	C	T	59.1	PASS	.	GT:GQ:DP:AD:VAF:C:PS	1|0:59:63:30:0.47619:DV:12274
contig_1188	71359	.	AG	A	14	PASS	.	GT:GQ:DP:AD:VAF:C:PS	1|0:14:64:28:0.438:P:12274
contig_1188	71379	.	C	T	21	PASS	.	GT:GQ:DP:AD:VAF:C:PS	1|0:21:64:30:0.469:P:12274
contig_1188	71509	.	C	T	17	PASS	.	GT:GQ:DP:AD:VAF:C:PS	1|0:17:59:30:0.508:P:12274
contig_1188	72509	.	T	C	22	PASS	.	GT:GQ:DP:AD:VAF:C:PS	0|1:22:60:29:0.483:P:12274
contig_1188	72591	.	A	G	21	PASS	.	GT:GQ:DP:AD:VAF:C:PS	0|1:21:59:25:0.424:P:12274
contig_1188	74467	.	G	A	22	PASS	.	GT:GQ:DP:AD:VAF:C:PS	0|1:22:59:27:0.458:P:12274
contig_1188	78288	.	C	T	19	PASS	.	GT:GQ:DP:AD:VAF:C:PS	1|0:19:64:29:0.453:P:12274
contig_1188	79357	.	A	G	22	PASS	.	GT:GQ:DP:AD:VAF:C:PS	0|1:22:70:32:0.457:P:12274
contig_1188	79761	.	AATATATAT	A	58.8	PASS	.	GT:GQ:DP:AD:VAF:C:PS	0|1:58:71:17:0.239437:DV:12274
contig_1188	80024	.	G	A	20	PASS	.	GT:GQ:DP:AD:VAF:C:PS	0|1:20:69:28:0.406:P:12274
contig_1188	80211	.	G	A	21	PASS	.	GT:GQ:DP:AD:VAF:C:PS	0|1:21:71:33:0.465:P:12274
contig_1188	80578	.	T	C	18	PASS	.	GT:GQ:DP:AD:VAF:C:PS	0|1:18:68:29:0.426:P:12274
contig_1188	80765	.	T	C	20	PASS	.	GT:GQ:DP:AD:VAF:C:PS	0|1:20:71:33:0.465:P:12274
contig_1188	80861	.	T	C	17	PASS	.	GT:GQ:DP:AD:VAF:C:PS	1|0:17:73:34:0.466:P:12274
contig_1188	80977	.	TCTA	T	17	PASS	.	GT:GQ:DP:AD:VAF:C:PS	0|1:17:72:31:0.431:P:12274
contig_1188	81240	.	C	T	21	PASS	.	GT:GQ:DP:AD:VAF:C:PS	1|0:21:67:30:0.448:P:12274
contig_1188	82265	.	T	TCCGGG	41.5	PASS	.	GT:GQ:DP:AD:VAF:C:PS	1|0:41:70:11:0.157143:DV:12274
contig_1188	86442	.	G	C	21	PASS	.	GT:GQ:DP:AD:VAF:C:PS	0|1:21:49:22:0.449:P:12274
contig_1188	86769	.	T	TC	8.1	PASS	.	GT:GQ:DP:AD:VAF:C:PS	0|1:8:56:10:0.178571:DV:12274
contig_1188	87294	.	G	A	23	PASS	.	GT:GQ:DP:AD:VAF:C:PS	0|1:23:53:24:0.453:P:12274
contig_1188	87370	.	AT	A	13	PASS	.	GT:GQ:DP:AD:VAF:C:PS	1|0:13:53:24:0.453:P:12274
contig_1188	89132	.	C	T	21	PASS	.	GT:GQ:DP:AD:VAF:C:PS	0|1:21:61:25:0.41:P:12274
contig_1188	89149	.	A	G	45.8	PASS	.	GT:GQ:DP:AD:VAF:C:PS	0|1:46:61:27:0.442623:DV:12274
contig_1188	89309	.	T	C	20	PASS	.	GT:GQ:DP:AD:VAF:C:PS	0|1:20:61:28:0.459:P:12274
contig_1188	89373	.	G	A	21	PASS	.	GT:GQ:DP:AD:VAF:C:PS	1|0:21:58:30:0.517:P:12274
contig_1188	89813	.	C	T	22	PASS	.	GT:GQ:DP:AD:VAF:C:PS	0|1:22:56:25:0.446:P:12274
contig_1188	89905	.	A	G	48.6	PASS	.	GT:GQ:DP:AD:VAF:C:PS	0|1:49:48:18:0.375:DV:12274
contig_1188	90643	.	C	T	16	PASS	.	GT:GQ:DP:AD:VAF:C:PS	0|1:16:51:25:0.49:P:12274
contig_1188	90875	.	C	T	57.2	PASS	.	GT:GQ:DP:AD:VAF:C:PS	1|0:57:53:22:0.415094:DV:12274
contig_1188	91288	.	C	T	19	PASS	.	GT:GQ:DP:AD:VAF:C:PS	1|0:19:48:22:0.458:P:12274
contig_1188	93360	.	G	A	20	PASS	.	GT:GQ:DP:AD:VAF:C:PS	1|0:20:48:22:0.458:P:12274
contig_1188	94043	.	GGT	G	20	PASS	.	GT:GQ:DP:AD:VAF:C:PS	1|0:20:50:25:0.5:P:12274
contig_1188	94114	.	T	C	18	PASS	.	GT:GQ:DP:AD:VAF:C:PS	1|0:18:48:22:0.458:P:12274
contig_1188	94949	.	A	G	57.1	PASS	.	GT:GQ:DP:AD:VAF:C:PS	1|0:57:55:23:0.418182:DV:12274
contig_1188	94959	.	G	A	63.7	PASS	.	GT:GQ:DP:AD:VAF:C:PS	1|0:63:56:23:0.410714:DV:12274
contig_1188	95202	.	TTGAA	T	15	PASS	.	GT:GQ:DP:AD:VAF:C:PS	1|0:15:55:22:0.4:P:12274
contig_1188	95308	.	G	A	48.7	PASS	.	GT:GQ:DP:AD:VAF:C:PS	1|0:49:54:23:0.425926:DV:12274
contig_1188	95842	.	T	TTG	11	PASS	.	GT:GQ:DP:AD:VAF:C:PS	1|0:11:58:12:0.207:P:12274
contig_1188	96156	.	T	C	60.9	PASS	.	GT:GQ:DP:AD:VAF:C:PS	1|0:60:56:22:0.392857:DV:12274
contig_1188	97416	.	CCTCT	C	1.2	refCall	.	GT:GQ:DP:AD:VAF:C	./.:6:55:23:0.418182:DV
contig_1188	97422	.	GATAT	G	3.6	PASS	.	GT:GQ:DP:AD:VAF:C:PS	0|1:4:52:26:0.5:DV:12274
contig_1188	97806	.	C	T	18	PASS	.	GT:GQ:DP:AD:VAF:C:PS	1|0:18:55:24:0.436:P:12274
contig_1188	99302	.	G	T	18	PASS	.	GT:GQ:DP:AD:VAF:C:PS	1|0:18:50:19:0.38:P:12274
contig_1188	99644	.	T	C	16	PASS	.	GT:GQ:DP:AD:VAF:C:PS	1|0:16:51:22:0.431:P:12274
contig_1188	100027	.	G	A	21	PASS	.	GT:GQ:DP:AD:VAF:C:PS	0|1:21:58:29:0.5:P:12274
contig_1188	100222	.	A	G	20	PASS	.	GT:GQ:DP:AD:VAF:C:PS	0|1:20:57:24:0.421:P:12274
contig_1188	100347	.	TGA	T	21	PASS	.	GT:GQ:DP:AD:VAF:C:PS	0|1:21:54:24:0.444:P:12274
contig_1188	100393	.	C	T	22	PASS	.	GT:GQ:DP:AD:VAF:C:PS	0|1:22:55:26:0.473:P:12274
contig_1188	100416	.	T	C	22	PASS	.	GT:GQ:DP:AD:VAF:C:PS	0|1:22:54:25:0.463:P:12274
contig_1188	100816	.	C	A	19	PASS	.	GT:GQ:DP:AD:VAF:C:PS	0|1:19:47:20:0.426:P:12274
contig_1188	100849	.	CGCTCT	C	0.3	refCall	.	GT:GQ:DP:AD:VAF:C	./.:11:40:16:0.4:DV
contig_1188	100862	.	G	A	0	refCall	.	GT:GQ:DP:AD:VAF:C	0/0:21:49:16:0.326531:DV
contig_1188	100867	.	A	ACG	31.6	PASS	.	GT:GQ:DP:AD:VAF:C	1/1:19:33:18:0.545455:DV
contig_1188	101455	.	A	G	18	PASS	.	GT:GQ:DP:AD:VAF:C:PS	1|0:18:55:28:0.509:P:12274
contig_1188	101650	.	G	C	21	PASS	.	GT:GQ:DP:AD:VAF:C:PS	1|0:21:53:22:0.415:P:12274
contig_1188	102954	.	A	G	18	PASS	.	GT:GQ:DP:AD:VAF:C:PS	1|0:18:53:23:0.434:P:12274
contig_1188	103542	.	A	G	22	PASS	.	GT:GQ:DP:AD:VAF:C:PS	0|1:22:55:27:0.491:P:12274
contig_1188	103578	.	C	A	20	PASS	.	GT:GQ:DP:AD:VAF:C:PS	1|0:20:60:29:0.483:P:12274
contig_1188	103841	.	C	T	20	PASS	.	GT:GQ:DP:AD:VAF:C:PS	0|1:20:57:25:0.439:P:12274
contig_1188	104176	.	G	A	23	PASS	.	GT:GQ:DP:AD:VAF:C:PS	0|1:23:55:23:0.418:P:12274
contig_1188	104218	.	C	A	20	PASS	.	GT:GQ:DP:AD:VAF:C:PS	0|1:20:50:22:0.44:P:12274
contig_1188	104360	.	T	C	18	PASS	.	GT:GQ:DP:AD:VAF:C:PS	0|1:18:53:23:0.434:P:12274
contig_1188	104381	.	TAA	T,TA	19	PASS	.	GT:GQ:DP:AD:VAF:C:PS	0|1:19:53:23,8:0.434,0.151:P:12274
contig_1188	104503	.	T	C	19	PASS	.	GT:GQ:DP:AD:VAF:C:PS	0|1:19:59:27:0.458:P:12274
contig_1188	104531	.	CT	C	11.4	PASS	.	GT:GQ:DP:AD:VAF:C:PS	1|0:4:52:11:0.211538:DV:12274
contig_1188	104567	.	T	C	19	PASS	.	GT:GQ:DP:AD:VAF:C:PS	0|1:19:51:17:0.333:P:12274
contig_1188	104593	.	G	A	45	PASS	.	GT:GQ:DP:AD:VAF:C:PS	0|1:45:59:24:0.40678:DV:12274
contig_1188	104598	.	C	A	36.6	PASS	.	GT:GQ:DP:AD:VAF:C:PS	0|1:37:57:24:0.421053:DV:12274
contig_1188	104802	.	C	T	19	PASS	.	GT:GQ:DP:AD:VAF:C:PS	0|1:19:53:24:0.453:P:12274
contig_1188	105648	.	T	G	22	PASS	.	GT:GQ:DP:AD:VAF:C:PS	0|1:22:53:24:0.453:P:12274
contig_1188	107264	.	C	T	20	PASS	.	GT:GQ:DP:AD:VAF:C:PS	0|1:20:57:24:0.421:P:12274
contig_1188	107920	.	A	T	16	PASS	.	GT:GQ:DP:AD:VAF:C:PS	1|0:16:55:26:0.473:P:12274
contig_1188	108006	.	A	G	20	PASS	.	GT:GQ:DP:AD:VAF:C:PS	0|1:20:57:25:0.439:P:12274
contig_1188	109938	.	TCG	T	13	PASS	.	GT:GQ:DP:AD:VAF:C:PS	0|1:13:52:19:0.365:P:12274
contig_1188	110029	.	T	C	20	PASS	.	GT:GQ:DP:AD:VAF:C:PS	0|1:20:51:22:0.431:P:12274
contig_1188	110380	.	AAT	A	0.9	refCall	.	GT:GQ:DP:AD:VAF:C	./.:7:42:5:0.119048:DV
contig_1188	110417	.	A	G	0.4	refCall	.	GT:GQ:DP:AD:VAF:C	./.:11:39:10:0.25641:DV
contig_1188	110419	.	A	G	0.4	refCall	.	GT:GQ:DP:AD:VAF:C	./.:11:39:13:0.333333:DV
contig_1188	111372	.	TATGAAATA	T	32.1	PASS	.	GT:GQ:DP:AD:VAF:C:PS	1|0:32:51:18:0.352941:DV:12274
contig_1188	111397	.	GAAATGTTTTTATGTGTATTTTTAAACTAAAAATTATTTT	G	21.1	PASS	.	GT:GQ:DP:AD:VAF:C:PS	1|0:21:46:8:0.173913:DV:12274
contig_1188	111485	.	A	G	18	PASS	.	GT:GQ:DP:AD:VAF:C:PS	1|0:18:54:23:0.426:P:12274
contig_1188	111619	.	G	C	16	PASS	.	GT:GQ:DP:AD:VAF:C:PS	1|0:16:53:19:0.358:P:12274
contig_1188	111948	.	G	A	20	PASS	.	GT:GQ:DP:AD:VAF:C:PS	1|0:20:59:23:0.39:P:12274
contig_1188	112288	.	A	G	19	PASS	.	GT:GQ:DP:AD:VAF:C:PS	1|0:19:60:22:0.367:P:12274
contig_1188	112374	.	G	A	17	PASS	.	GT:GQ:DP:AD:VAF:C:PS	1|0:17:60:21:0.35:P:12274
contig_1188	112394	.	T	C	44.9	PASS	.	GT:GQ:DP:AD:VAF:C:PS	1|0:45:62:23:0.370968:DV:12274
contig_1188	115526	.	C	T	21	PASS	.	GT:GQ:DP:AD:VAF:C:PS	0|1:21:50:22:0.44:P:12274
contig_1188	115736	.	A	G	16	PASS	.	GT:GQ:DP:AD:VAF:C:PS	1|0:16:45:20:0.444:P:12274
contig_1188	115743	.	T	C	17	PASS	.	GT:GQ:DP:AD:VAF:C:PS	0|1:17:49:23:0.469:P:12274
contig_1188	116258	.	A	C	22	PASS	.	GT:GQ:DP:AD:VAF:C:PS	0|1:22:45:21:0.467:P:12274
contig_1188	116699	.	A	G	19	PASS	.	GT:GQ:DP:AD:VAF:C:PS	0|1:19:48:17:0.354:P:12274
contig_1188	117023	.	C	G	19	PASS	.	GT:GQ:DP:AD:VAF:C:PS	0|1:19:49:18:0.367:P:12274
contig_1188	117114	.	CGAACG	C	13	PASS	.	GT:GQ:DP:AD:VAF:C:PS	0|1:13:49:16:0.327:P:12274
contig_1188	117133	.	TTCCGCCACG	T	13	PASS	.	GT:GQ:DP:AD:VAF:C:PS	0|1:13:51:20:0.392:P:12274
contig_1188	117339	.	C	T	18	PASS	.	GT:GQ:DP:AD:VAF:C:PS	1|0:18:43:21:0.488:P:12274
contig_1188	117405	.	A	C	16	PASS	.	GT:GQ:DP:AD:VAF:C:PS	0|1:16:48:22:0.458:P:12274
contig_1188	117712	.	GA	G	16	PASS	.	GT:GQ:DP:AD:VAF:C:PS	0|1:16:55:22:0.4:P:12274
contig_1188	117817	.	G	A	39.4	PASS	.	GT:GQ:DP:AD:VAF:C:PS	0|1:39:55:22:0.4:DV:12274
contig_1188	117821	.	AT	A	13	PASS	.	GT:GQ:DP:AD:VAF:C:PS	0|1:13:56:24:0.429:P:12274
contig_1188	117843	.	A	C	19	PASS	.	GT:GQ:DP:AD:VAF:C:PS	0|1:19:56:25:0.446:P:12274
contig_1188	118009	.	T	A	18	PASS	.	GT:GQ:DP:AD:VAF:C:PS	1|0:18:53:25:0.472:P:12274
contig_1188	118525	.	G	A	22	PASS	.	GT:GQ:DP:AD:VAF:C:PS	0|1:22:47:19:0.404:P:12274
contig_1188	118630	.	T	G	16	PASS	.	GT:GQ:DP:AD:VAF:C:PS	0|1:16:45:16:0.356:P:12274
contig_1188	118752	.	T	C	19	PASS	.	GT:GQ:DP:AD:VAF:C:PS	0|1:19:46:18:0.391:P:12274
contig_1188	118939	.	A	G	16	PASS	.	GT:GQ:DP:AD:VAF:C:PS	0|1:16:43:15:0.349:P:12274
contig_1188	119365	.	C	A	17	PASS	.	GT:GQ:DP:AD:VAF:C:PS	0|1:17:45:16:0.356:P:12274
contig_1188	119696	.	A	C	17	PASS	.	GT:GQ:DP:AD:VAF:C:PS	0|1:17:43:15:0.349:P:12274
contig_1188	119718	.	T	C	18	PASS	.	GT:GQ:DP:AD:VAF:C:PS	0|1:18:45:18:0.4:P:12274
contig_1188	119827	.	A	G	18	PASS	.	GT:GQ:DP:AD:VAF:C:PS	0|1:18:43:18:0.419:P:12274
contig_1188	119856	.	T	C	19	PASS	.	GT:GQ:DP:AD:VAF:C:PS	1|0:19:42:20:0.476:P:12274
contig_1188	120403	.	T	G	48.9	PASS	.	GT:GQ:DP:AD:VAF:C:PS	1|0:49:44:21:0.477273:DV:12274
contig_1188	120404	.	A	G	35.2	PASS	.	GT:GQ:DP:AD:VAF:C:PS	1|0:35:44:20:0.454545:DV:12274
contig_1188	120782	.	G	A	21	PASS	.	GT:GQ:DP:AD:VAF:C:PS	0|1:21:50:23:0.46:P:12274
contig_1188	120951	.	G	C	21	PASS	.	GT:GQ:DP:AD:VAF:C:PS	1|0:21:51:25:0.49:P:12274
contig_1188	121027	.	G	T	16	PASS	.	GT:GQ:DP:AD:VAF:C:PS	0|1:16:50:21:0.42:P:12274
contig_1188	121033	.	TG	T	14	PASS	.	GT:GQ:DP:AD:VAF:C:PS	1|0:14:50:25:0.5:P:12274
contig_1188	121394	.	ATATG	A	12	PASS	.	GT:GQ:DP:AD:VAF:C:PS	1|0:12:47:21:0.447:P:12274
contig_1188	121718	.	G	T	18	PASS	.	GT:GQ:DP:AD:VAF:C:PS	1|0:18:53:25:0.472:P:12274
contig_1188	123405	.	A	G	21	PASS	.	GT:GQ:DP:AD:VAF:C:PS	0|1:21:62:28:0.452:P:12274
contig_1188	123654	.	A	G	21	PASS	.	GT:GQ:DP:AD:VAF:C:PS	0|1:21:56:23:0.411:P:12274
contig_1188	123804	.	A	G	17	PASS	.	GT:GQ:DP:AD:VAF:C:PS	0|1:17:58:24:0.414:P:12274
contig_1188	124192	.	T	C	19	PASS	.	GT:GQ:DP:AD:VAF:C:PS	1|0:19:67:32:0.478:P:12274
contig_1188	124459	.	CCT	C	29	PASS	.	GT:GQ:DP:AD:VAF:C:PS	1|0:29:63:17:0.269841:DV:12274
contig_1188	125445	.	T	C	17	PASS	.	GT:GQ:DP:AD:VAF:C:PS	0|1:17:66:27:0.409:P:12274
contig_1188	125867	.	TTA	T	12	PASS	.	GT:GQ:DP:AD:VAF:C:PS	0|1:12:60:24:0.4:P:12274
contig_1188	126436	.	C	T	16	PASS	.	GT:GQ:DP:AD:VAF:C:PS	0|1:16:58:22:0.379:P:12274
contig_1188	126470	.	A	ATT	30.2	PASS	.	GT:GQ:DP:AD:VAF:C:PS	0|1:30:59:22:0.372881:DV:12274
contig_1188	126474	.	T	A	45.2	PASS	.	GT:GQ:DP:AD:VAF:C:PS	0|1:45:59:23:0.38983:DV:12274
contig_1188	127095	.	C	T	20	PASS	.	GT:GQ:DP:AD:VAF:C:PS	0|1:20:65:32:0.492:P:12274
contig_1188	127404	.	G	C	21	PASS	.	GT:GQ:DP:AD:VAF:C:PS	1|0:21:69:36:0.522:P:12274
contig_1188	127442	.	G	A	21	PASS	.	GT:GQ:DP:AD:VAF:C:PS	0|1:21:65:27:0.415:P:12274
contig_1188	127485	.	TCA	T	17	PASS	.	GT:GQ:DP:AD:VAF:C:PS	0|1:17:67:31:0.463:P:12274
contig_1188	127669	.	TAA	T	56.6	PASS	.	GT:GQ:DP:AD:VAF:C:PS	1|0:53:69:34:0.492754:DV:12274
contig_1188	127796	.	G	A	21	PASS	.	GT:GQ:DP:AD:VAF:C:PS	0|1:21:68:32:0.471:P:12274
contig_1188	127878	.	A	G	21	PASS	.	GT:GQ:DP:AD:VAF:C:PS	1|0:21:68:32:0.471:P:12274
contig_1188	128363	.	A	G	21	PASS	.	GT:GQ:DP:AD:VAF:C:PS	1|0:21:58:28:0.483:P:12274
contig_1188	128463	.	T	C	18	PASS	.	GT:GQ:DP:AD:VAF:C:PS	1|0:18:65:32:0.492:P:12274
contig_1188	128543	.	A	G	21	PASS	.	GT:GQ:DP:AD:VAF:C:PS	0|1:21:61:27:0.443:P:12274
contig_1188	129228	.	C	T	18	PASS	.	GT:GQ:DP:AD:VAF:C:PS	0|1:18:59:26:0.441:P:12274
contig_1188	132538	.	T	A	18	PASS	.	GT:GQ:DP:AD:VAF:C:PS	1|0:18:53:22:0.415:P:12274
contig_1188	132645	.	CAT	C	11	PASS	.	GT:GQ:DP:AD:VAF:C:PS	1|0:11:50:22:0.44:P:12274
contig_1188	132673	.	GAGA	G	4.1	PASS	.	GT:GQ:DP:AD:VAF:C:PS	1|0:4:48:12:0.25:DV:12274
contig_1188	132674	.	A	G	1.2	refCall	.	GT:GQ:DP:AD:VAF:C	./.:6:35:5:0.142857:DV
contig_1188	132679	.	C	G	1.3	refCall	.	GT:GQ:DP:AD:VAF:C	./.:6:39:8:0.205128:DV
contig_1188	133098	.	G	A	22.8	PASS	.	GT:GQ:DP:AD:VAF:C:PS	1|0:23:53:21:0.396226:DV:12274
contig_1188	133202	.	A	G	18	PASS	.	GT:GQ:DP:AD:VAF:C:PS	1|0:18:53:19:0.358:P:12274
contig_1188	133646	.	C	T	62.2	PASS	.	GT:GQ:DP:AD:VAF:C:PS	1|0:62:60:22:0.366667:DV:12274
contig_1188	134187	.	C	T	45.8	PASS	.	GT:GQ:DP:AD:VAF:C:PS	1|0:46:54:18:0.333333:DV:12274
contig_1188	134196	.	G	A	42.6	PASS	.	GT:GQ:DP:AD:VAF:C:PS	1|0:43:49:12:0.244898:DV:12274
contig_1188	134224	.	G	A	19	PASS	.	GT:GQ:DP:AD:VAF:C:PS	1|0:19:53:19:0.358:P:12274
contig_1188	134482	.	C	T	18	PASS	.	GT:GQ:DP:AD:VAF:C:PS	1|0:18:52:21:0.404:P:12274
contig_1188	135038	.	G	C	17	PASS	.	GT:GQ:DP:AD:VAF:C:PS	1|0:17:55:22:0.4:P:12274
contig_1188	135430	.	C	T	16	PASS	.	GT:GQ:DP:AD:VAF:C:PS	1|0:16:50:24:0.48:P:12274
contig_1188	135651	.	CG	C	17	PASS	.	GT:GQ:DP:AD:VAF:C:PS	1|0:17:49:28:0.571:P:12274
contig_1188	136727	.	GAT	G	19	PASS	.	GT:GQ:DP:AD:VAF:C:PS	1|0:19:54:23:0.426:P:12274
contig_1188	137081	.	G	A	25	PASS	.	GT:GQ:DP:AD:VAF:C:PS	0|1:25:56:26:0.464:P:12274
contig_1188	137115	.	T	C	21	PASS	.	GT:GQ:DP:AD:VAF:C:PS	0|1:21:57:27:0.474:P:12274
contig_1188	137156	.	C	T	20	PASS	.	GT:GQ:DP:AD:VAF:C:PS	0|1:20:55:25:0.455:P:12274
contig_1188	138786	.	C	T	19	PASS	.	GT:GQ:DP:AD:VAF:C:PS	0|1:19:57:21:0.368:P:12274
contig_1188	139703	.	TTATATATATATATA	T	7.4	PASS	.	GT:GQ:DP:AD:VAF:C:PS	1|0:7:49:6:0.122449:DV:12274
contig_1188	140288	.	T	C	19	PASS	.	GT:GQ:DP:AD:VAF:C:PS	0|1:19:55:24:0.436:P:12274
contig_1188	140382	.	TA	T	15	PASS	.	GT:GQ:DP:AD:VAF:C:PS	1|0:15:57:28:0.491:P:12274
contig_1188	141015	.	A	G	17	PASS	.	GT:GQ:DP:AD:VAF:C:PS	0|1:17:62:24:0.387:P:12274
contig_1188	141336	.	A	T	20	PASS	.	GT:GQ:DP:AD:VAF:C:PS	0|1:20:60:26:0.433:P:12274
contig_1188	142987	.	CTT	C	18	PASS	.	GT:GQ:DP:AD:VAF:C:PS	1|0:18:46:21:0.457:P:12274
contig_1188	143121	.	C	T	19	PASS	.	GT:GQ:DP:AD:VAF:C:PS	0|1:19:51:25:0.49:P:12274
contig_1188	143138	.	C	G	66.1	PASS	.	GT:GQ:DP:AD:VAF:C:PS	1|0:63:48:23:0.479167:DV:12274
contig_1188	143412	.	G	A	19	PASS	.	GT:GQ:DP:AD:VAF:C:PS	1|0:19:44:21:0.477:P:12274
contig_1188	143565	.	A	G	19	PASS	.	GT:GQ:DP:AD:VAF:C:PS	0|1:19:46:21:0.457:P:12274
contig_1188	143813	.	A	G	19	PASS	.	GT:GQ:DP:AD:VAF:C:PS	1|0:19:49:19:0.388:P:12274
contig_1188	144332	.	ATTTGCG	A	12	PASS	.	GT:GQ:DP:AD:VAF:C:PS	0|1:12:51:24:0.471:P:12274
contig_1188	145099	.	T	C	19	PASS	.	GT:GQ:DP:AD:VAF:C:PS	1|0:19:54:26:0.481:P:12274
contig_1188	145997	.	T	C	49.8	PASS	.	GT:GQ:DP:AD:VAF:C:PS	1|0:50:57:23:0.403509:DV:12274
contig_1188	146000	.	G	A	67.5	PASS	.	GT:GQ:DP:AD:VAF:C:PS	1|0:67:61:24:0.393443:DV:12274
contig_1188	146475	.	TTTA	T	15	PASS	.	GT:GQ:DP:AD:VAF:C:PS	0|1:15:54:20:0.37:P:12274
contig_1188	146633	.	T	C	23	PASS	.	GT:GQ:DP:AD:VAF:C:PS	0|1:23:60:28:0.467:P:12274
contig_1188	147541	.	C	T	20	PASS	.	GT:GQ:DP:AD:VAF:C:PS	1|0:20:53:23:0.434:P:12274
contig_1188	150767	.	C	T	25	PASS	.	GT:GQ:DP:AD:VAF:C:PS	0|1:25:34:10:0.294118:DV:12274
contig_1188	150830	.	G	A	19	PASS	.	GT:GQ:DP:AD:VAF:C:PS	1|0:19:43:19:0.442:P:12274
contig_1188	151960	.	GA	G	7.3	PASS	.	GT:GQ:DP:AD:VAF:C:PS	1|0:7:52:16:0.307692:DV:12274
contig_1188	152087	.	C	T	16	PASS	.	GT:GQ:DP:AD:VAF:C:PS	1|0:16:46:19:0.413:P:12274
contig_1188	153414	.	T	C	18	PASS	.	GT:GQ:DP:AD:VAF:C:PS	1|0:18:57:24:0.421:P:12274
contig_1188	153497	.	C	T	16	PASS	.	GT:GQ:DP:AD:VAF:C:PS	1|0:16:52:19:0.365:P:12274
contig_1188	153914	.	G	C	19	PASS	.	GT:GQ:DP:AD:VAF:C:PS	0|1:19:64:30:0.469:P:12274
contig_1188	153969	.	T	C	61.3	PASS	.	GT:GQ:DP:AD:VAF:C:PS	1|0:59:65:29:0.446154:DV:12274
contig_1188	154338	.	CCCT	C	3.3	PASS	.	GT:GQ:DP:AD:VAF:C:PS	1|0:3:57:7:0.122807:DV:12274
contig_1188	154339	.	CCT	C	25.3	PASS	.	GT:GQ:DP:AD:VAF:C:PS	1|0:25:43:6:0.139535:DV:12274
contig_1188	156193	.	C	G	42	PASS	.	GT:GQ:DP:AD:VAF:C:PS	1|0:42:54:21:0.388889:DV:12274
contig_1188	156312	.	C	G	46	PASS	.	GT:GQ:DP:AD:VAF:C:PS	1|0:46:54:20:0.37037:DV:12274
contig_1188	156376	.	A	G	19	PASS	.	GT:GQ:DP:AD:VAF:C:PS	1|0:19:57:22:0.386:P:12274
contig_1188	156516	.	G	A	57.6	PASS	.	GT:GQ:DP:AD:VAF:C:PS	1|0:58:50:14:0.28:DV:12274
contig_1188	156664	.	G	A	16	PASS	.	GT:GQ:DP:AD:VAF:C:PS	1|0:16:54:20:0.37:P:12274
contig_1188	157288	.	C	T	16	PASS	.	GT:GQ:DP:AD:VAF:C:PS	1|0:16:64:24:0.375:P:12274
contig_1188	157403	.	C	T	16	PASS	.	GT:GQ:DP:AD:VAF:C:PS	1|0:16:62:23:0.371:P:12274
contig_1188	157421	.	G	A	50.2	PASS	.	GT:GQ:DP:AD:VAF:C:PS	1|0:50:63:25:0.396825:DV:12274
contig_1188	157422	.	C	T	52.8	PASS	.	GT:GQ:DP:AD:VAF:C:PS	1|0:53:64:25:0.390625:DV:12274
contig_1188	158308	.	CA	C	17	PASS	.	GT:GQ:DP:AD:VAF:C:PS	1|0:17:55:24:0.436:P:12274
contig_1188	158358	.	T	A	19	PASS	.	GT:GQ:DP:AD:VAF:C:PS	1|0:19:54:24:0.444:P:12274
contig_1188	158896	.	G	A	21	PASS	.	GT:GQ:DP:AD:VAF:C:PS	1|0:21:48:21:0.438:P:12274
contig_1188	160304	.	A	G	16	PASS	.	GT:GQ:DP:AD:VAF:C:PS	1|0:16:39:18:0.462:P:12274
contig_1188	160358	.	A	G	22.8	PASS	.	GT:GQ:DP:AD:VAF:C:PS	1|0:23:37:8:0.216216:DV:12274
contig_1188	160708	.	A	G	19	PASS	.	GT:GQ:DP:AD:VAF:C:PS	0|1:19:40:16:0.4:P:12274
contig_1188	161280	.	GA	G	0	refCall	.	GT:GQ:DP:AD:VAF:C	0/0:21:44:8:0.181818:DV
contig_1188	162575	.	G	C	14.1	PASS	.	GT:GQ:DP:AD:VAF:C:PS	0|1:14:40:11:0.275:DV:12274
contig_1188	162576	.	G	T	14.3	PASS	.	GT:GQ:DP:AD:VAF:C:PS	0|1:14:42:10:0.238095:DV:12274
contig_1188	162577	.	T	C	18.8	PASS	.	GT:GQ:DP:AD:VAF:C:PS	0|1:19:45:15:0.333333:DV:12274
contig_1188	162871	.	T	C	19	PASS	.	GT:GQ:DP:AD:VAF:C:PS	0|1:19:34:13:0.382:P:12274
contig_1188	162942	.	T	G	19	PASS	.	GT:GQ:DP:AD:VAF:C:PS	0|1:19:31:10:0.323:P:12274
contig_1188	163703	.	C	T	17	PASS	.	GT:GQ:DP:AD:VAF:C:PS	0|1:17:36:12:0.333:P:12274
contig_1188	164210	.	C	T	18	PASS	.	GT:GQ:DP:AD:VAF:C:PS	0|1:18:41:17:0.415:P:12274
contig_1188	164261	.	G	A	23	PASS	.	GT:GQ:DP:AD:VAF:C:PS	0|1:23:44:17:0.386:P:12274
contig_1188	164281	.	TCA	T	18	PASS	.	GT:GQ:DP:AD:VAF:C:PS	0|1:18:44:16:0.364:P:12274
contig_1188	164303	.	T	TTATTG	11	PASS	.	GT:GQ:DP:AD:VAF:C:PS	0|1:11:46:9:0.196:P:12274
contig_1188	164318	.	A	G	19	PASS	.	GT:GQ:DP:AD:VAF:C:PS	0|1:19:43:16:0.372:P:12274
contig_1188	164428	.	A	G	17	PASS	.	GT:GQ:DP:AD:VAF:C:PS	0|1:17:44:18:0.409:P:12274
contig_1188	165638	.	CCGTCG	C	12	PASS	.	GT:GQ:DP:AD:VAF:C:PS	1|0:12:47:22:0.468:P:12274
contig_1188	165726	.	T	A	21	PASS	.	GT:GQ:DP:AD:VAF:C:PS	0|1:21:49:22:0.449:P:12274
contig_1188	165737	.	A	G	19	PASS	.	GT:GQ:DP:AD:VAF:C:PS	0|1:19:49:20:0.408:P:12274
contig_1188	166382	.	T	C	17	PASS	.	GT:GQ:DP:AD:VAF:C:PS	0|1:17:50:23:0.46:P:12274
contig_1188	166848	.	G	A	23	PASS	.	GT:GQ:DP:AD:VAF:C:PS	0|1:23:50:23:0.46:P:12274
contig_1188	167532	.	AAT	A	13	PASS	.	GT:GQ:DP:AD:VAF:C:PS	0|1:13:43:12:0.279:P:12274
contig_1188	168702	.	G	A	19	PASS	.	GT:GQ:DP:AD:VAF:C:PS	0|1:19:38:15:0.395:P:12274
contig_1188	169193	.	T	C	17	PASS	.	GT:GQ:DP:AD:VAF:C:PS	0|1:17:42:16:0.381:P:12274
contig_1188	169438	.	G	C	54.6	PASS	.	GT:GQ:DP:AD:VAF:C:PS	0|1:54:37:14:0.378378:DV:12274
contig_1188	169441	.	T	C	31.8	PASS	.	GT:GQ:DP:AD:VAF:C:PS	1|0:31:34:15:0.441176:DV:12274
contig_1188	169774	.	C	T	35.9	PASS	.	GT:GQ:DP:AD:VAF:C:PS	0|1:36:42:16:0.380952:DV:12274
contig_1188	169777	.	G	A	35.3	PASS	.	GT:GQ:DP:AD:VAF:C:PS	0|1:35:43:15:0.348837:DV:12274
contig_1188	169780	.	G	A	35.8	PASS	.	GT:GQ:DP:AD:VAF:C:PS	0|1:36:43:15:0.348837:DV:12274
contig_1188	170429	.	G	A	24	PASS	.	GT:GQ:DP:AD:VAF:C:PS	0|1:24:43:20:0.465:P:12274
contig_1188	172689	.	TA	T	4.7	PASS	.	GT:GQ:DP:AD:VAF:C	1/1:2:55:11:0.2:DV
contig_1188	172786	.	T	C	21	PASS	.	GT:GQ:DP:AD:VAF:C:PS	0|1:21:57:26:0.456:P:12274
contig_1188	172822	.	G	A	17	PASS	.	GT:GQ:DP:AD:VAF:C:PS	1|0:17:57:28:0.491:P:12274
contig_1188	172974	.	A	G	42.5	PASS	.	GT:GQ:DP:AD:VAF:C:PS	0|1:43:53:18:0.339623:DV:12274
contig_1188	173015	.	C	T	20	PASS	.	GT:GQ:DP:AD:VAF:C:PS	0|1:20:53:27:0.509:P:12274
contig_1188	173464	.	A	G	19	PASS	.	GT:GQ:DP:AD:VAF:C:PS	1|0:19:51:22:0.431:P:12274
contig_1188	173692	.	AATATT	A	51.6	PASS	.	GT:GQ:DP:AD:VAF:C:PS	1|0:50:56:25:0.446429:DV:12274
contig_1188	173702	.	C	T	50	PASS	.	GT:GQ:DP:AD:VAF:C:PS	0|1:50:53:25:0.471698:DV:12274
contig_1188	174109	.	A	C	19	PASS	.	GT:GQ:DP:AD:VAF:C:PS	1|0:19:54:25:0.463:P:12274
contig_1188	174153	.	C	A	21	PASS	.	GT:GQ:DP:AD:VAF:C:PS	0|1:21:62:29:0.468:P:12274
contig_1188	174247	.	A	AT	12	PASS	.	GT:GQ:DP:AD:VAF:C:PS	0|1:12:60:26:0.433:P:12274
contig_1188	175708	.	C	T	21	PASS	.	GT:GQ:DP:AD:VAF:C:PS	1|0:21:61:28:0.459:P:12274
contig_1188	176104	.	AAT	A	18	PASS	.	GT:GQ:DP:AD:VAF:C:PS	1|0:18:56:25:0.446:P:12274
contig_1188	176543	.	A	G	21	PASS	.	GT:GQ:DP:AD:VAF:C:PS	0|1:21:53:23:0.434:P:12274
contig_1188	177180	.	C	T	20	PASS	.	GT:GQ:DP:AD:VAF:C:PS	1|0:20:66:32:0.485:P:12274
contig_1188	177344	.	A	T	51.5	PASS	.	GT:GQ:DP:AD:VAF:C:PS	0|1:50:64:29:0.453125:DV:12274
contig_1188	179144	.	G	A	18	PASS	.	GT:GQ:DP:AD:VAF:C:PS	1|0:18:52:20:0.385:P:12274
contig_1188	179159	.	A	G	18	PASS	.	GT:GQ:DP:AD:VAF:C:PS	1|0:18:54:22:0.407:P:12274
contig_1188	179261	.	T	A	18	PASS	.	GT:GQ:DP:AD:VAF:C:PS	1|0:18:51:21:0.412:P:12274
contig_1188	179304	.	A	G	20	PASS	.	GT:GQ:DP:AD:VAF:C:PS	1|0:20:54:23:0.426:P:12274
contig_1188	179482	.	A	G	18	PASS	.	GT:GQ:DP:AD:VAF:C:PS	1|0:18:45:20:0.444:P:12274
contig_1188	180356	.	T	C	19	PASS	.	GT:GQ:DP:AD:VAF:C:PS	0|1:19:44:17:0.386:P:12274
contig_1188	180946	.	G	A	21	PASS	.	GT:GQ:DP:AD:VAF:C:PS	0|1:21:48:23:0.479:P:12274
contig_1188	181404	.	G	A	21	PASS	.	GT:GQ:DP:AD:VAF:C:PS	0|1:21:51:23:0.451:P:12274
contig_1188	182102	.	G	A	19	PASS	.	GT:GQ:DP:AD:VAF:C:PS	0|1:19:54:21:0.389:P:12274
contig_1188	182612	.	G	A	25.7	PASS	.	GT:GQ:DP:AD:VAF:C:PS	0|1:26:46:18:0.391304:DV:12274
contig_1188	182620	.	A	G	36.6	PASS	.	GT:GQ:DP:AD:VAF:C:PS	0|1:37:44:12:0.272727:DV:12274
contig_1188	182826	.	A	G	40.3	PASS	.	GT:GQ:DP:AD:VAF:C:PS	0|1:40:50:16:0.32:DV:12274
contig_1188	183411	.	G	GA	16	PASS	.	GT:GQ:DP:AD:VAF:C:PS	0|1:16:51:20:0.392:P:12274
contig_1188	183888	.	C	T	25.2	PASS	.	GT:GQ:DP:AD:VAF:C:PS	1|0:25:38:14:0.368421:DV:12274
contig_1188	184290	.	A	G	20	PASS	.	GT:GQ:DP:AD:VAF:C:PS	0|1:20:54:21:0.389:P:12274
contig_1188	184635	.	C	T	21	PASS	.	GT:GQ:DP:AD:VAF:C:PS	0|1:21:54:26:0.481:P:12274
contig_1188	185338	.	G	A	20	PASS	.	GT:GQ:DP:AD:VAF:C:PS	1|0:20:49:24:0.49:P:12274
contig_1188	185519	.	A	G	20	PASS	.	GT:GQ:DP:AD:VAF:C:PS	0|1:20:48:22:0.458:P:12274
contig_1188	186032	.	G	C	16	PASS	.	GT:GQ:DP:AD:VAF:C:PS	1|0:16:44:22:0.5:P:12274
contig_1188	186093	.	TTG	T	21	PASS	.	GT:GQ:DP:AD:VAF:C:PS	0|1:21:47:20:0.426:P:12274
contig_1188	186630	.	A	G	16	PASS	.	GT:GQ:DP:AD:VAF:C:PS	0|1:16:49:20:0.408:P:12274
contig_1188	186714	.	T	TGAA	15	PASS	.	GT:GQ:DP:AD:VAF:C:PS	0|1:15:48:17:0.354:P:12274
contig_1188	186782	.	G	A	20	PASS	.	GT:GQ:DP:AD:VAF:C:PS	0|1:20:46:17:0.37:P:12274
contig_1188	186821	.	G	A	50.5	PASS	.	GT:GQ:DP:AD:VAF:C:PS	0|1:51:43:17:0.395349:DV:12274
contig_1188	187181	.	G	A	20	PASS	.	GT:GQ:DP:AD:VAF:C:PS	0|1:20:41:15:0.366:P:12274
contig_1188	187306	.	T	A	19	PASS	.	GT:GQ:DP:AD:VAF:C:PS	0|1:19:43:16:0.372:P:12274
contig_1188	187395	.	ATATAT	A	0.1	refCall	.	GT:GQ:DP:AD:VAF:C	./.:17:42:12:0.285714:DV
contig_1188	187402	.	TA	T	0.1	refCall	.	GT:GQ:DP:AD:VAF:C	./.:15:38:13:0.342105:DV
contig_1188	187404	.	CA	C	0.2	refCall	.	GT:GQ:DP:AD:VAF:C	./.:13:35:12:0.342857:DV
contig_1188	187431	.	TC	T	41.8	PASS	.	GT:GQ:DP:AD:VAF:C:PS	1|0:25:37:19:0.513514:DV:12274
contig_1188	187432	.	C	CA	16.7	PASS	.	GT:GQ:DP:AD:VAF:C:PS	0|1:15:18:13:0.722222:DV:12274
contig_1188	187458	.	G	A	23.6	PASS	.	GT:GQ:DP:AD:VAF:C:PS	0|1:24:31:9:0.290323:DV:12274
contig_1188	187823	.	C	T	17	PASS	.	GT:GQ:DP:AD:VAF:C:PS	0|1:17:40:13:0.325:P:12274
contig_1188	187965	.	C	A	20	PASS	.	GT:GQ:DP:AD:VAF:C:PS	0|1:20:47:20:0.426:P:12274
contig_1188	188081	.	A	AC	27	PASS	.	GT:GQ:DP:AD:VAF:C:PS	0|1:27:51:19:0.372549:DV:188080
contig_1188	188090	.	C	T	13.5	PASS	.	GT:GQ:DP:AD:VAF:C	0/1:14:51:19:0.372549:DV
contig_1188	188137	.	T	A	19	PASS	.	GT:GQ:DP:AD:VAF:C	0/1:19:53:20:0.377:P
contig_1188	188499	.	C	T	18	PASS	.	GT:GQ:DP:AD:VAF:C:PS	0|1:18:56:23:0.411:P:188498
contig_1188	188797	.	C	T	25.2	PASS	.	GT:GQ:DP:AD:VAF:C	0/1:25:56:23:0.410714:DV
contig_1188	188810	.	C	T	18	PASS	.	GT:GQ:DP:AD:VAF:C	0/1:18:56:26:0.464:P
contig_1188	188898	.	T	C	20	PASS	.	GT:GQ:DP:AD:VAF:C	0/1:20:54:24:0.444:P
contig_1188	188912	.	C	T	23.9	PASS	.	GT:GQ:DP:AD:VAF:C	0/1:24:54:19:0.351852:DV
contig_1188	188913	.	G	C	17.1	PASS	.	GT:GQ:DP:AD:VAF:C	0/1:17:52:20:0.384615:DV
contig_1188	188919	.	A	G	18.6	PASS	.	GT:GQ:DP:AD:VAF:C	0/1:19:56:24:0.428571:DV
contig_1188	188935	.	G	A	24	PASS	.	GT:GQ:DP:AD:VAF:C	0/1:24:48:17:0.354:P
contig_1188	188963	.	CG	C	19	PASS	.	GT:GQ:DP:AD:VAF:C:PS	1|0:19:56:26:0.464286:DV:188962
contig_1188	189135	.	A	G	17	PASS	.	GT:GQ:DP:AD:VAF:C	0/1:17:55:22:0.4:P
contig_1188	189328	.	T	C	9.3	PASS	.	GT:GQ:DP:AD:VAF:C	0/1:9:61:27:0.442623:DV
contig_1188	189350	.	A	G	2.1	refCall	.	GT:GQ:DP:AD:VAF:C	./.:4:59:24:0.40678:DV
contig_1188	189379	.	TTA	T	20	PASS	.	GT:GQ:DP:AD:VAF:C:PS	0|1:20:60:25:0.417:P:189378
contig_1188	189390	.	A	G	17.4	PASS	.	GT:GQ:DP:AD:VAF:C:PS	0|1:17:61:27:0.442623:DV:189389
contig_1188	189418	.	CGCG	C	17	PASS	.	GT:GQ:DP:AD:VAF:C:PS	0|1:17:62:26:0.419:P:189389
contig_1188	189433	.	C	T	17.3	PASS	.	GT:GQ:DP:AD:VAF:C:PS	0|1:17:59:27:0.457627:DV:189389
contig_1188	189752	.	C	T	45.5	PASS	.	GT:GQ:DP:AD:VAF:C:PS	0|1:45:54:23:0.425926:DV:189389
contig_1188	189767	.	C	T	45.5	PASS	.	GT:GQ:DP:AD:VAF:C:PS	0|1:45:58:25:0.431034:DV:189389
contig_1188	189870	.	GA	G	13	PASS	.	GT:GQ:DP:AD:VAF:C:PS	1|0:13:57:30:0.526:P:189389
contig_1188	190806	.	A	G	41.2	PASS	.	GT:GQ:DP:AD:VAF:C:PS	0|1:41:48:15:0.3125:DV:190805
contig_1188	190808	.	A	ACGAG	37.6	PASS	.	GT:GQ:DP:AD:VAF:C:PS	0|1:38:51:14:0.27451:DV:190805
contig_1188	190986	.	G	A	20	PASS	.	GT:GQ:DP:AD:VAF:C:PS	1|0:20:48:21:0.438:P:190805
contig_1188	191531	.	AATAT	A	48.9	PASS	.	GT:GQ:DP:AD:VAF:C:PS	0|1:48:49:19:0.387755:DV:190805
contig_1188	192418	.	C	T	19	PASS	.	GT:GQ:DP:AD:VAF:C:PS	1|0:19:51:21:0.412:P:190805
contig_1188	192678	.	T	C	19	PASS	.	GT:GQ:DP:AD:VAF:C:PS	1|0:19:57:23:0.404:P:190805
contig_1188	192845	.	T	C	19	PASS	.	GT:GQ:DP:AD:VAF:C:PS	1|0:19:54:23:0.426:P:190805
contig_1188	192885	.	A	C	99	PASS	.	GT:GQ:DP:AD:VAF:C:PS	1|0:99:54:23:0.425926:DV:190805
contig_1188	194602	.	C	T	18	PASS	.	GT:GQ:DP:AD:VAF:C:PS	0|1:18:47:20:0.426:P:190805
contig_1188	194856	.	T	C	40.1	PASS	.	GT:GQ:DP:AD:VAF:C:PS	0|1:39:43:14:0.325581:DV:190805
contig_1188	194857	.	G	A	52.3	PASS	.	GT:GQ:DP:AD:VAF:C:PS	0|1:52:46:16:0.347826:DV:190805
contig_1188	195525	.	T	A	18	PASS	.	GT:GQ:DP:AD:VAF:C:PS	0|1:18:45:17:0.378:P:190805
contig_1188	196475	.	G	A	21	PASS	.	GT:GQ:DP:AD:VAF:C:PS	1|0:21:44:20:0.455:P:190805
contig_1188	196490	.	C	T	43.9	PASS	.	GT:GQ:DP:AD:VAF:C:PS	0|1:30:45:22:0.488889:DV:190805
contig_1188	196496	.	TTCTCTCTCTCTC	T	25.8	PASS	.	GT:GQ:DP:AD:VAF:C:PS	1|0:26:42:7:0.166667:DV:190805
contig_1188	196520	.	C	A	14.1	PASS	.	GT:GQ:DP:AD:VAF:C:PS	1|0:14:47:13:0.276596:DV:190805
contig_1188	196596	.	A	G	19	PASS	.	GT:GQ:DP:AD:VAF:C:PS	1|0:19:51:24:0.471:P:190805
contig_1188	196687	.	TACTAAA	T	49.3	PASS	.	GT:GQ:DP:AD:VAF:C:PS	1|0:48:46:20:0.434783:DV:190805
contig_1188	197997	.	T	C	51.5	PASS	.	GT:GQ:DP:AD:VAF:C:PS	0|1:51:43:15:0.348837:DV:190805
contig_1188	198590	.	G	A	23	PASS	.	GT:GQ:DP:AD:VAF:C:PS	0|1:23:56:21:0.375:P:190805
contig_1188	198715	.	C	T	32.6	PASS	.	GT:GQ:DP:AD:VAF:C:PS	0|1:33:58:22:0.37931:DV:190805
contig_1188	198718	.	G	A	16	PASS	.	GT:GQ:DP:AD:VAF:C:PS	0|1:16:58:23:0.397:P:190805
contig_1188	198776	.	G	A	40.5	PASS	.	GT:GQ:DP:AD:VAF:C:PS	0|1:40:60:24:0.4:DV:190805
contig_1188	198789	.	G	A	21	PASS	.	GT:GQ:DP:AD:VAF:C:PS	0|1:21:59:25:0.424:P:190805
contig_1188	199260	.	G	A	23	PASS	.	GT:GQ:DP:AD:VAF:C:PS	0|1:23:65:34:0.523:P:190805
contig_1188	200141	.	C	T	61.6	PASS	.	GT:GQ:DP:AD:VAF:C:PS	1|0:61:57:24:0.421053:DV:190805
contig_1188	200143	.	T	C	51.4	PASS	.	GT:GQ:DP:AD:VAF:C:PS	1|0:51:59:23:0.38983:DV:190805
contig_1188	200178	.	G	A	20	PASS	.	GT:GQ:DP:AD:VAF:C:PS	1|0:20:59:27:0.458:P:190805
contig_1188	200612	.	G	A	65.3	PASS	.	GT:GQ:DP:AD:VAF:C:PS	1|0:65:54:23:0.425926:DV:190805
contig_1188	200807	.	A	G	21	PASS	.	GT:GQ:DP:AD:VAF:C:PS	1|0:21:53:25:0.472:P:190805
contig_1188	200847	.	T	C	18	PASS	.	GT:GQ:DP:AD:VAF:C:PS	1|0:18:54:24:0.444:P:190805
contig_1188	202041	.	CGA	C	25.2	PASS	.	GT:GQ:DP:AD:VAF:C:PS	1|0:22:40:12:0.3:DV:190805
contig_1188	202084	.	C	T	18	PASS	.	GT:GQ:DP:AD:VAF:C:PS	1|0:18:41:20:0.488:P:190805
contig_1188	203602	.	T	C	16	PASS	.	GT:GQ:DP:AD:VAF:C:PS	0|1:16:38:13:0.342:P:190805
contig_1188	203856	.	A	G	19	PASS	.	GT:GQ:DP:AD:VAF:C:PS	1|0:19:47:24:0.511:P:190805
contig_1188	204194	.	T	C	21	PASS	.	GT:GQ:DP:AD:VAF:C:PS	0|1:21:46:18:0.391:P:190805
contig_1188	204557	.	A	G	21	PASS	.	GT:GQ:DP:AD:VAF:C:PS	0|1:21:49:22:0.449:P:190805
contig_1188	205148	.	G	A	21	PASS	.	GT:GQ:DP:AD:VAF:C:PS	0|1:21:52:20:0.385:P:190805
contig_1188	205257	.	T	C	17	PASS	.	GT:GQ:DP:AD:VAF:C:PS	0|1:17:49:17:0.347:P:190805
contig_1188	205352	.	T	C	21	PASS	.	GT:GQ:DP:AD:VAF:C:PS	0|1:21:51:19:0.373:P:190805
contig_1188	205499	.	G	C	22	PASS	.	GT:GQ:DP:AD:VAF:C:PS	0|1:22:52:18:0.346:P:190805
contig_1188	205514	.	T	C	23	PASS	.	GT:GQ:DP:AD:VAF:C:PS	0|1:23:41:10:0.244:P:190805
contig_1188	205687	.	G	A	20	PASS	.	GT:GQ:DP:AD:VAF:C:PS	0|1:20:53:18:0.34:P:190805
contig_1188	206092	.	G	A	16	PASS	.	GT:GQ:DP:AD:VAF:C:PS	0|1:16:55:15:0.273:P:190805
contig_1188	206164	.	C	T	18	PASS	.	GT:GQ:DP:AD:VAF:C:PS	0|1:18:54:19:0.352:P:190805
contig_1188	207532	.	T	C	21	PASS	.	GT:GQ:DP:AD:VAF:C:PS	0|1:21:60:27:0.45:P:190805
contig_1188	208398	.	GC	G	45.7	PASS	.	GT:GQ:DP:AD:VAF:C:PS	1|0:45:53:24:0.45283:DV:190805
contig_1188	208404	.	T	C	2.9	refCall	.	GT:GQ:DP:AD:VAF:C	./.:3:52:23:0.442308:DV
contig_1188	208405	.	A	C	6.5	PASS	.	GT:GQ:DP:AD:VAF:C:PS	0|1:7:51:23:0.45098:DV:190805
contig_1188	208407	.	TA	T	37.6	PASS	.	GT:GQ:DP:AD:VAF:C:PS	1|0:34:51:25:0.490196:DV:190805
contig_1188	208728	.	A	C	66.6	PASS	.	GT:GQ:DP:AD:VAF:C:PS	0|1:65:55:27:0.490909:DV:190805
contig_1188	208729	.	C	T	99	PASS	.	GT:GQ:DP:AD:VAF:C:PS	1|0:99:54:24:0.444444:DV:190805
contig_1188	208846	.	G	A	17	PASS	.	GT:GQ:DP:AD:VAF:C:PS	1|0:17:55:26:0.473:P:190805
contig_1188	209092	.	AGTC	A	58	PASS	.	GT:GQ:DP:AD:VAF:C:PS	1|0:58:53:19:0.358491:DV:190805
contig_1188	209228	.	C	A	20	PASS	.	GT:GQ:DP:AD:VAF:C:PS	1|0:20:56:28:0.5:P:190805
contig_1188	209457	.	C	T	22	PASS	.	GT:GQ:DP:AD:VAF:C:PS	0|1:22:54:25:0.463:P:190805
contig_1188	209575	.	A	G	59.9	PASS	.	GT:GQ:DP:AD:VAF:C:PS	1|0:60:57:27:0.473684:DV:190805
contig_1188	209745	.	G	A	19	PASS	.	GT:GQ:DP:AD:VAF:C:PS	0|1:19:57:27:0.474:P:190805
contig_1188	209864	.	T	C	20	PASS	.	GT:GQ:DP:AD:VAF:C:PS	0|1:20:57:25:0.439:P:190805
contig_1188	209963	.	G	A	20	PASS	.	GT:GQ:DP:AD:VAF:C:PS	1|0:20:53:26:0.491:P:190805
contig_1188	213221	.	A	G	18	PASS	.	GT:GQ:DP:AD:VAF:C:PS	0|1:18:74:27:0.365:P:190805
contig_1188	214584	.	G	A	22	PASS	.	GT:GQ:DP:AD:VAF:C:PS	0|1:22:63:25:0.397:P:190805
contig_1188	222744	.	A	G	20	PASS	.	GT:GQ:DP:AD:VAF:C:PS	0|1:20:53:21:0.396:P:190805
contig_1188	222797	.	G	A	17	PASS	.	GT:GQ:DP:AD:VAF:C:PS	0|1:17:55:23:0.418:P:190805
contig_1188	222813	.	A	AACGT	14	PASS	.	GT:GQ:DP:AD:VAF:C:PS	0|1:14:54:15:0.278:P:190805
contig_1188	223434	.	A	G	17	PASS	.	GT:GQ:DP:AD:VAF:C:PS	0|1:17:46:20:0.435:P:190805
contig_1188	224477	.	TGGA	T	14	PASS	.	GT:GQ:DP:AD:VAF:C:PS	0|1:14:54:18:0.333:P:190805
contig_1188	224756	.	TCTAATATTAATCAA	T	8	PASS	.	GT:GQ:DP:AD:VAF:C:PS	0|1:8:51:19:0.372549:DV:190805
contig_1188	224771	.	TAC	T	13.6	PASS	.	GT:GQ:DP:AD:VAF:C:PS	0|1:14:54:21:0.388889:DV:190805
contig_1188	224879	.	T	C	18	PASS	.	GT:GQ:DP:AD:VAF:C:PS	0|1:18:50:20:0.4:P:190805
contig_1188	224984	.	AAAAAAGTTTT	A	1.4	refCall	.	GT:GQ:DP:AD:VAF:C	./.:6:44:24:0.545455:DV
contig_1188	225005	.	CA	C	23.3	PASS	.	GT:GQ:DP:AD:VAF:C:PS	1|0:23:48:17:0.354167:DV:190805
contig_1188	225313	.	T	C	18	PASS	.	GT:GQ:DP:AD:VAF:C:PS	0|1:18:47:18:0.383:P:190805
contig_1188	225722	.	A	C	17	PASS	.	GT:GQ:DP:AD:VAF:C:PS	0|1:17:50:16:0.32:P:190805
contig_1188	226353	.	C	T	18	PASS	.	GT:GQ:DP:AD:VAF:C:PS	0|1:18:50:18:0.36:P:190805
contig_1188	227249	.	T	C	32.1	PASS	.	GT:GQ:DP:AD:VAF:C:PS	0|1:32:49:18:0.367347:DV:190805
contig_1188	227311	.	C	T	3.8	PASS	.	GT:GQ:DP:AD:VAF:C:PS	0|1:4:48:18:0.375:DV:190805
contig_1188	227313	.	A	C	9.6	PASS	.	GT:GQ:DP:AD:VAF:C:PS	0|1:10:49:18:0.367347:DV:190805
contig_1188	227376	.	T	C	14.8	PASS	.	GT:GQ:DP:AD:VAF:C:PS	0|1:15:49:20:0.408163:DV:190805
contig_1188	227385	.	TCAAAAATA	T	1	refCall	.	GT:GQ:DP:AD:VAF:C	./.:7:48:15:0.3125:DV
contig_1188	227394	.	AC	A	2	refCall	.	GT:GQ:DP:AD:VAF:C	./.:4:47:15:0.319149:DV
contig_1188	227404	.	A	AAC	4.5	PASS	.	GT:GQ:DP:AD:VAF:C:PS	0|1:5:46:15:0.326087:DV:190805
contig_1188	227435	.	AG	A,ACG	41.8	PASS	.	GT:GQ:DP:AD:VAF:C:PS	1|2:8:48:28,14:0.583333,0.291667:DV:190805
contig_1188	227442	.	A	G	15.2	PASS	.	GT:GQ:DP:AD:VAF:C:PS	0|1:15:48:18:0.375:DV:190805
contig_1188	227445	.	A	G	17	PASS	.	GT:GQ:DP:AD:VAF:C:PS	0|1:17:47:17:0.361702:DV:190805
contig_1188	227460	.	G	A	22	PASS	.	GT:GQ:DP:AD:VAF:C:PS	0|1:22:47:19:0.404:P:190805
contig_1188	227481	.	G	A	24	PASS	.	GT:GQ:DP:AD:VAF:C:PS	0|1:24:48:19:0.396:P:190805
contig_1188	227492	.	T	C	20	PASS	.	GT:GQ:DP:AD:VAF:C:PS	0|1:20:48:19:0.396:P:190805
contig_1188	228819	.	C	T	20	PASS	.	GT:GQ:DP:AD:VAF:C:PS	1|0:20:44:20:0.455:P:190805
contig_1188	228929	.	T	C	19	PASS	.	GT:GQ:DP:AD:VAF:C:PS	1|0:19:44:21:0.477:P:190805
contig_1188	229654	.	AAGAG	A	15.8	PASS	.	GT:GQ:DP:AD:VAF:C:PS	1|0:16:47:11:0.234043:DV:190805
contig_1188	230928	.	C	T	18	PASS	.	GT:GQ:DP:AD:VAF:C:PS	0|1:18:41:14:0.341:P:190805
contig_1188	232752	.	A	G	19	PASS	.	GT:GQ:DP:AD:VAF:C:PS	0|1:19:45:20:0.444:P:190805
contig_1188	232822	.	A	G	19	PASS	.	GT:GQ:DP:AD:VAF:C:PS	0|1:19:44:20:0.455:P:190805
contig_1188	234081	.	G	A	20	PASS	.	GT:GQ:DP:AD:VAF:C:PS	0|1:20:40:21:0.525:P:190805
contig_1188	234696	.	T	C	16	PASS	.	GT:GQ:DP:AD:VAF:C:PS	1|0:16:39:16:0.41:P:190805
contig_1188	234976	.	A	G	48.2	PASS	.	GT:GQ:DP:AD:VAF:C:PS	1|0:48:43:16:0.372093:DV:190805
contig_1188	235029	.	A	G	53.6	PASS	.	GT:GQ:DP:AD:VAF:C:PS	1|0:53:44:16:0.363636:DV:190805
contig_1188	236117	.	A	T	50.3	PASS	.	GT:GQ:DP:AD:VAF:C:PS	1|0:50:49:16:0.326531:DV:190805
contig_1188	236986	.	AT	A	0.2	refCall	.	GT:GQ:DP:AD:VAF:C	./.:14:48:10:0.208333:DV
contig_1188	238246	.	A	G	19	PASS	.	GT:GQ:DP:AD:VAF:C:PS	1|0:19:51:17:0.333:P:190805
contig_1188	238775	.	ATTTATTTTATAACTATTTATACTAATTTTATTTTATAAC	A	37.5	PASS	.	GT:GQ:DP:AD:VAF:C:PS	1|0:38:51:20:0.392157:DV:190805
contig_1188	238823	.	T	G	44.9	PASS	.	GT:GQ:DP:AD:VAF:C:PS	1|0:45:50:20:0.4:DV:190805
contig_1188	239546	.	G	A	18	PASS	.	GT:GQ:DP:AD:VAF:C:PS	1|0:18:47:19:0.404:P:190805
contig_1188	240134	.	G	A	20	PASS	.	GT:GQ:DP:AD:VAF:C:PS	1|0:20:56:24:0.429:P:190805
contig_1188	240182	.	AG	A	53.3	PASS	.	GT:GQ:DP:AD:VAF:C:PS	1|0:47:59:23:0.38983:DV:190805
contig_1188	240184	.	GA	G	35	PASS	.	GT:GQ:DP:AD:VAF:C:PS	0|1:16:54:29:0.537037:DV:190805
contig_1188	241141	.	CATATATATATATATATATAT	C	2.4	refCall	.	GT:GQ:DP:AD:VAF:C	./.:4:45:8:0.177778:DV
contig_1188	245207	.	C	T	19	PASS	.	GT:GQ:DP:AD:VAF:C:PS	0|1:19:57:20:0.351:P:190805
contig_1188	245224	.	G	A	21	PASS	.	GT:GQ:DP:AD:VAF:C:PS	0|1:21:54:18:0.333:P:190805
contig_1188	245892	.	TA	T	0.7	refCall	.	GT:GQ:DP:AD:VAF:C	./.:9:44:34:0.772727:DV
contig_1188	245899	.	ATATATATAT	A	8.7	PASS	.	GT:GQ:DP:AD:VAF:C:PS	1|0:9:44:15:0.340909:DV:190805
contig_1188	245912	.	T	A	8.4	PASS	.	GT:GQ:DP:AD:VAF:C:PS	1|0:8:42:15:0.357143:DV:190805
contig_1188	246656	.	GA	G	14.5	PASS	.	GT:GQ:DP:AD:VAF:C	1/1:9:48:24:0.5:DV
contig_1188	247947	.	TA	T	13	PASS	.	GT:GQ:DP:AD:VAF:C	1/1:13:50:42:0.84:P
contig_1188	248541	.	C	CGATTTT	4.7	PASS	.	GT:GQ:DP:AD:VAF:C	1/1:5:48:14:0.291667:DV
contig_1188	248542	.	T	TA	16.6	PASS	.	GT:GQ:DP:AD:VAF:C	1/1:16:50:29:0.58:DV
contig_1188	249216	.	T	TAGC	0.3	refCall	.	GT:GQ:DP:AD:VAF:C	./.:12:53:27:0.509434:DV
contig_1188	249220	.	G	GCT	4.3	PASS	.	GT:GQ:DP:AD:VAF:C	1/1:4:52:32:0.615385:DV
contig_1188	249222	.	T	A	15.3	PASS	.	GT:GQ:DP:AD:VAF:C	1/1:15:52:40:0.769231:DV
contig_1188	249227	.	T	A	5.6	PASS	.	GT:GQ:DP:AD:VAF:C	1/1:6:52:40:0.769231:DV
contig_1188	249230	.	T	A	14	PASS	.	GT:GQ:DP:AD:VAF:C	1/1:14:51:41:0.803922:DV
contig_1188	249232	.	T	C	7.4	PASS	.	GT:GQ:DP:AD:VAF:C	1/1:7:51:46:0.901961:DV
contig_1188	249239	.	T	TA	15.8	PASS	.	GT:GQ:DP:AD:VAF:C	1/1:16:52:36:0.692308:DV
contig_1188	249242	.	T	C	13.2	PASS	.	GT:GQ:DP:AD:VAF:C	1/1:13:49:49:1:DV
contig_1188	249246	.	T	TA	13.6	PASS	.	GT:GQ:DP:AD:VAF:C	1/1:14:49:43:0.877551:DV
contig_1188	249248	.	G	GAA	12	PASS	.	GT:GQ:DP:AD:VAF:C	1/1:12:47:34:0.723404:DV
contig_1188	249250	.	T	C	2.2	refCall	.	GT:GQ:DP:AD:VAF:C	./.:4:49:35:0.714286:DV
contig_1188	249251	.	T	G	1.1	refCall	.	GT:GQ:DP:AD:VAF:C	./.:7:49:35:0.714286:DV
contig_1188	249254	.	T	TC	25.1	PASS	.	GT:GQ:DP:AD:VAF:C	1/1:25:49:35:0.714286:DV
contig_1188	249255	.	T	TAACG	17.5	PASS	.	GT:GQ:DP:AD:VAF:C	1/1:18:49:35:0.714286:DV
contig_1188	249261	.	T	TAAAC	31.3	PASS	.	GT:GQ:DP:AD:VAF:C	1/1:31:49:41:0.836735:DV
contig_1188	249269	.	A	AAATG	10.6	PASS	.	GT:GQ:DP:AD:VAF:C	1/1:11:49:26:0.530612:DV
contig_1188	249272	.	T	TA	5.5	PASS	.	GT:GQ:DP:AD:VAF:C	1/1:5:49:27:0.55102:DV
contig_1188	249273	.	T	TAAAA	6	PASS	.	GT:GQ:DP:AD:VAF:C	1/1:6:49:27:0.55102:DV
contig_1188	249277	.	T	G	0.7	refCall	.	GT:GQ:DP:AD:VAF:C	./.:8:49:28:0.571429:DV
contig_1188	249279	.	T	TGTG	11.2	PASS	.	GT:GQ:DP:AD:VAF:C	1/1:11:49:29:0.591837:DV
contig_1188	249281	.	T	TAC	17.3	PASS	.	GT:GQ:DP:AD:VAF:C	1/1:17:49:31:0.632653:DV
contig_1188	249283	.	T	TGGG	8.6	PASS	.	GT:GQ:DP:AD:VAF:C	1/1:9:50:28:0.56:DV
contig_1188	250979	.	GTTGTAAAA	G	13	PASS	.	GT:GQ:DP:AD:VAF:C	1/1:13:51:45:0.882:P
contig_1188	251629	.	CGATGAT	C	5.4	PASS	.	GT:GQ:DP:AD:VAF:C	1/1:5:49:11:0.22449:DV
contig_1188	251638	.	TGATGATGAGTAAAATAAAAATC	T	0	refCall	.	GT:GQ:DP:AD:VAF:C	0/0:20:47:19:0.404255:DV
contig_1188	251665	.	T	C	3.5	PASS	.	GT:GQ:DP:AD:VAF:C	1/1:3:32:19:0.59375:DV
contig_1188	251741	.	A	T	22.9	PASS	.	GT:GQ:DP:AD:VAF:C	1/1:21:52:33:0.634615:DV
contig_1188	251742	.	T	C	25	PASS	.	GT:GQ:DP:AD:VAF:C	1/1:23:52:34:0.653846:DV
contig_1188	251816	.	AAAT	A	18	PASS	.	GT:GQ:DP:AD:VAF:C	1/1:18:40:33:0.825:P
contig_1188	251961	.	CGA	C	40.5	PASS	.	GT:GQ:DP:AD:VAF:C	1/1:40:55:42:0.763636:DV
contig_1188	252032	.	A	AAT	36.1	PASS	.	GT:GQ:DP:AD:VAF:C	1/1:36:56:49:0.875:DV
contig_1188	252041	.	G	GTT	40.8	PASS	.	GT:GQ:DP:AD:VAF:C	1/1:41:54:46:0.851852:DV
contig_1188	252043	.	A	AG	27.6	PASS	.	GT:GQ:DP:AD:VAF:C	1/1:26:55:47:0.854545:DV
contig_1188	252067	.	A	AT	32.4	PASS	.	GT:GQ:DP:AD:VAF:C	1/1:32:56:49:0.875:DV
contig_1188	252071	.	T	G	41.4	PASS	.	GT:GQ:DP:AD:VAF:C	1/1:41:54:48:0.888889:DV
contig_1188	252073	.	A	T	44.5	PASS	.	GT:GQ:DP:AD:VAF:C	1/1:44:53:45:0.849057:DV
contig_1188	252075	.	A	AG	25.3	PASS	.	GT:GQ:DP:AD:VAF:C	1/1:25:51:44:0.862745:DV
contig_1188	252101	.	TAA	T	19	PASS	.	GT:GQ:DP:AD:VAF:C	1/1:19:56:50:0.893:P
contig_1188	252146	.	CGATGAT	C	39.2	PASS	.	GT:GQ:DP:AD:VAF:C	1/1:35:57:43:0.754386:DV
contig_1188	252186	.	T	TGATGATGATGATGATGAGTAAAATAAAAATC	11	PASS	.	GT:GQ:DP:AD:VAF:C	1/1:11:54:18:0.333:P
contig_1188	252299	.	TA	T	0.1	refCall	.	GT:GQ:DP:AD:VAF:C	./.:18:60:18:0.3:DV
contig_1188	252304	.	A	T	24	PASS	.	GT:GQ:DP:AD:VAF:C	1/1:21:60:28:0.466667:DV
contig_1188	252305	.	T	A	17.2	PASS	.	GT:GQ:DP:AD:VAF:C	1/1:17:58:30:0.517241:DV
contig_1188	252306	.	C	A	37.7	PASS	.	GT:GQ:DP:AD:VAF:C	1/1:36:54:50:0.925926:DV
contig_1188	253023	.	CTT	C	18.8	PASS	.	GT:GQ:DP:AD:VAF:C	1/1:18:55:32:0.581818:DV
contig_1188	253024	.	T	C	0.5	refCall	.	GT:GQ:DP:AD:VAF:C	./.:9:16:10:0.625:DV
contig_1188	253194	.	A	G	23	PASS	.	GT:GQ:DP:AD:VAF:C	1/1:23:58:52:0.897:P
contig_1188	253367	.	TTCTC	T	43.4	PASS	.	GT:GQ:DP:AD:VAF:C	1/1:33:49:22:0.44898:DV
contig_1188	253754	.	G	GA	17	PASS	.	GT:GQ:DP:AD:VAF:C	1/1:17:40:31:0.775:P
contig_1188	254027	.	AT	A	0.1	refCall	.	GT:GQ:DP:AD:VAF:C	./.:19:46:22:0.478261:DV
contig_1188	254101	.	A	G	0.4	refCall	.	GT:GQ:DP:AD:VAF:C	./.:10:39:12:0.307692:DV
contig_1188	254832	.	A	G	17	PASS	.	GT:GQ:DP:AD:VAF:C:PS	1|0:17:40:15:0.375:P:190805
contig_1188	257055	.	C	T	21	PASS	.	GT:GQ:DP:AD:VAF:C:PS	1|0:21:55:24:0.436:P:190805
contig_1188	257941	.	A	G	17	PASS	.	GT:GQ:DP:AD:VAF:C:PS	1|0:17:53:19:0.358:P:190805
contig_1188	259125	.	C	T	18	PASS	.	GT:GQ:DP:AD:VAF:C:PS	1|0:18:58:24:0.414:P:190805
contig_1188	259165	.	T	C	18	PASS	.	GT:GQ:DP:AD:VAF:C:PS	1|0:18:60:24:0.4:P:190805
contig_1188	259489	.	TTA	T	40.7	PASS	.	GT:GQ:DP:AD:VAF:C:PS	1|0:40:54:17:0.314815:DV:190805
contig_1188	259636	.	AGGG	A	33.8	PASS	.	GT:GQ:DP:AD:VAF:C:PS	0|1:33:50:22:0.44:DV:190805
contig_1188	259638	.	G	GA	23.8	PASS	.	GT:GQ:DP:AD:VAF:C:PS	1|0:22:24:15:0.625:DV:190805
contig_1188	260022	.	GAATAGA	G	37.2	PASS	.	GT:GQ:DP:AD:VAF:C:PS	0|1:11:52:26:0.5:DV:190805
contig_1188	261331	.	G	T	20	PASS	.	GT:GQ:DP:AD:VAF:C:PS	1|0:20:59:27:0.458:P:190805
contig_1188	261787	.	G	A	19	PASS	.	GT:GQ:DP:AD:VAF:C:PS	1|0:19:55:26:0.473:P:190805
contig_1188	262648	.	T	C	19	PASS	.	GT:GQ:DP:AD:VAF:C:PS	1|0:19:59:27:0.458:P:190805
contig_1188	264152	.	T	A	40.2	PASS	.	GT:GQ:DP:AD:VAF:C:PS	1|0:40:52:13:0.25:DV:190805
contig_1188	264516	.	T	C	19	PASS	.	GT:GQ:DP:AD:VAF:C:PS	1|0:19:59:26:0.441:P:190805
contig_1188	264688	.	C	A	44.9	PASS	.	GT:GQ:DP:AD:VAF:C:PS	1|0:45:49:16:0.326531:DV:190805
contig_1188	264718	.	TGA	T	14	PASS	.	GT:GQ:DP:AD:VAF:C:PS	1|0:14:53:14:0.264:P:190805
contig_1188	265048	.	A	AT	38	PASS	.	GT:GQ:DP:AD:VAF:C:PS	1|0:38:59:22:0.372881:DV:190805
contig_1188	265051	.	G	A	48.6	PASS	.	GT:GQ:DP:AD:VAF:C:PS	1|0:48:56:23:0.410714:DV:190805
contig_1188	265052	.	CAT	C	55.5	PASS	.	GT:GQ:DP:AD:VAF:C:PS	0|1:47:58:27:0.465517:DV:190805
contig_1188	265190	.	G	A	16	PASS	.	GT:GQ:DP:AD:VAF:C:PS	1|0:16:55:20:0.364:P:190805
contig_1188	265484	.	T	C	55.1	PASS	.	GT:GQ:DP:AD:VAF:C:PS	1|0:55:53:17:0.320755:DV:190805
contig_1188	265601	.	G	A	46.9	PASS	.	GT:GQ:DP:AD:VAF:C:PS	1|0:46:52:19:0.365385:DV:190805
contig_1188	265606	.	C	T	46.6	PASS	.	GT:GQ:DP:AD:VAF:C:PS	1|0:47:52:22:0.423077:DV:190805
contig_1188	265848	.	A	G	16	PASS	.	GT:GQ:DP:AD:VAF:C:PS	1|0:16:51:16:0.314:P:190805
contig_1188	265878	.	G	A	32.9	PASS	.	GT:GQ:DP:AD:VAF:C:PS	1|0:33:50:18:0.36:DV:190805
contig_1188	266319	.	AT	A	33.3	PASS	.	GT:GQ:DP:AD:VAF:C:PS	1|0:33:46:17:0.369565:DV:190805
contig_1188	266393	.	AAT	A	14	PASS	.	GT:GQ:DP:AD:VAF:C:PS	1|0:14:41:14:0.341:P:190805
contig_1188	266453	.	A	G	41.9	PASS	.	GT:GQ:DP:AD:VAF:C:PS	1|0:42:41:13:0.317073:DV:190805
contig_1188	267456	.	A	G	38.1	PASS	.	GT:GQ:DP:AD:VAF:C:PS	1|0:38:47:15:0.319149:DV:190805
contig_1188	267467	.	C	T	42.1	PASS	.	GT:GQ:DP:AD:VAF:C:PS	1|0:42:46:14:0.304348:DV:190805
contig_1188	267800	.	A	G	39	PASS	.	GT:GQ:DP:AD:VAF:C:PS	1|0:39:50:15:0.3:DV:190805
contig_1188	267997	.	A	G	53	PASS	.	GT:GQ:DP:AD:VAF:C:PS	1|0:53:40:15:0.375:DV:190805
contig_1188	268420	.	A	G	16	PASS	.	GT:GQ:DP:AD:VAF:C:PS	1|0:16:45:17:0.378:P:190805
contig_1188	268466	.	T	C	39.3	PASS	.	GT:GQ:DP:AD:VAF:C:PS	1|0:39:45:18:0.4:DV:190805
contig_1188	268472	.	T	C	53.7	PASS	.	GT:GQ:DP:AD:VAF:C:PS	0|1:53:45:24:0.533333:DV:190805
contig_1188	268555	.	G	C	19	PASS	.	GT:GQ:DP:AD:VAF:C:PS	1|0:19:46:19:0.413:P:190805
contig_1188	268857	.	A	G	18	PASS	.	GT:GQ:DP:AD:VAF:C:PS	0|1:18:42:22:0.524:P:190805
contig_1188	269336	.	ATAAT	A	11	PASS	.	GT:GQ:DP:AD:VAF:C:PS	1|0:11:37:13:0.351:P:190805
contig_1188	269737	.	C	T	50.3	PASS	.	GT:GQ:DP:AD:VAF:C:PS	1|0:50:40:13:0.325:DV:190805
contig_1188	271524	.	C	T	61	PASS	.	GT:GQ:DP:AD:VAF:C:PS	1|0:58:44:19:0.431818:DV:190805
contig_1188	272077	.	AC	A	13.5	PASS	.	GT:GQ:DP:AD:VAF:C:PS	1|0:13:55:11:0.2:DV:190805
contig_1188	272078	.	C	A	0.6	refCall	.	GT:GQ:DP:AD:VAF:C	./.:9:44:13:0.295455:DV
contig_1188	272080	.	T	A	14.5	PASS	.	GT:GQ:DP:AD:VAF:C:PS	1|0:14:26:11:0.423077:DV:190805
contig_1188	272103	.	ATATTGCAATATT	A	57.7	PASS	.	GT:GQ:DP:AD:VAF:C:PS	0|1:37:54:27:0.5:DV:190805
contig_1188	272117	.	A	AT	49.8	PASS	.	GT:GQ:DP:AD:VAF:C:PS	1|0:48:53:23:0.433962:DV:190805
contig_1188	272530	.	G	C	21	PASS	.	GT:GQ:DP:AD:VAF:C:PS	0|1:21:56:30:0.536:P:190805
contig_1188	272600	.	C	T	22	PASS	.	GT:GQ:DP:AD:VAF:C:PS	0|1:22:56:31:0.554:P:190805
contig_1188	272781	.	G	A	18	PASS	.	GT:GQ:DP:AD:VAF:C:PS	1|0:18:53:25:0.472:P:190805
contig_1188	272865	.	A	G	43.7	PASS	.	GT:GQ:DP:AD:VAF:C:PS	1|0:44:52:23:0.442308:DV:190805
contig_1188	272866	.	AT	A	18.1	PASS	.	GT:GQ:DP:AD:VAF:C:PS	1|0:18:52:23:0.442308:DV:190805
contig_1188	272868	.	G	C	34.4	PASS	.	GT:GQ:DP:AD:VAF:C:PS	1|0:34:50:23:0.46:DV:190805
contig_1188	272908	.	C	T	17	PASS	.	GT:GQ:DP:AD:VAF:C:PS	1|0:17:50:25:0.5:P:190805
contig_1188	273570	.	A	G	18	PASS	.	GT:GQ:DP:AD:VAF:C:PS	1|0:18:54:24:0.444:P:190805
contig_1188	273590	.	T	C	67.5	PASS	.	GT:GQ:DP:AD:VAF:C:PS	1|0:67:55:21:0.381818:DV:190805
contig_1188	273956	.	ATT	A	16.4	PASS	.	GT:GQ:DP:AD:VAF:C:PS	1|0:16:54:23:0.425926:DV:190805
contig_1188	273960	.	T	G	38.9	PASS	.	GT:GQ:DP:AD:VAF:C:PS	1|0:39:54:25:0.462963:DV:190805
contig_1188	273970	.	A	G	44.1	PASS	.	GT:GQ:DP:AD:VAF:C:PS	1|0:44:54:25:0.462963:DV:190805
contig_1188	278174	.	G	A	21	PASS	.	GT:GQ:DP:AD:VAF:C:PS	1|0:21:56:24:0.429:P:190805
contig_1188	279253	.	A	T	67.5	PASS	.	GT:GQ:DP:AD:VAF:C:PS	1|0:67:51:26:0.509804:DV:190805
contig_1188	279996	.	A	G	17	PASS	.	GT:GQ:DP:AD:VAF:C:PS	0|1:17:49:20:0.408:P:190805
contig_1188	281031	.	C	T	19	PASS	.	GT:GQ:DP:AD:VAF:C:PS	0|1:19:49:21:0.429:P:190805
contig_1188	282163	.	A	G	16	PASS	.	GT:GQ:DP:AD:VAF:C:PS	0|1:16:44:18:0.409:P:190805
contig_1188	282177	.	T	C	19	PASS	.	GT:GQ:DP:AD:VAF:C:PS	0|1:19:42:18:0.429:P:190805
contig_1188	282248	.	A	G	18	PASS	.	GT:GQ:DP:AD:VAF:C:PS	0|1:18:43:19:0.442:P:190805
contig_1188	282284	.	G	C	20	PASS	.	GT:GQ:DP:AD:VAF:C:PS	1|0:20:45:20:0.444:P:190805
contig_1188	282469	.	AT	A	19	PASS	.	GT:GQ:DP:AD:VAF:C:PS	0|1:19:44:21:0.477:P:190805
contig_1188	282538	.	C	G	17	PASS	.	GT:GQ:DP:AD:VAF:C:PS	1|0:17:40:17:0.425:P:190805
contig_1188	283195	.	G	C	23	PASS	.	GT:GQ:DP:AD:VAF:C:PS	0|1:23:45:20:0.444:P:190805
contig_1188	283360	.	G	A	20	PASS	.	GT:GQ:DP:AD:VAF:C:PS	0|1:20:46:22:0.478:P:190805
contig_1188	284138	.	T	A	19	PASS	.	GT:GQ:DP:AD:VAF:C:PS	0|1:19:48:21:0.438:P:190805
contig_1188	284267	.	G	C	17	PASS	.	GT:GQ:DP:AD:VAF:C:PS	1|0:17:50:22:0.44:P:190805
contig_1188	284566	.	G	A	23	PASS	.	GT:GQ:DP:AD:VAF:C:PS	0|1:23:51:23:0.451:P:190805
contig_1188	284709	.	G	T	23	PASS	.	GT:GQ:DP:AD:VAF:C:PS	0|1:23:52:22:0.423:P:190805
contig_1188	284792	.	T	C	20	PASS	.	GT:GQ:DP:AD:VAF:C:PS	1|0:20:54:25:0.463:P:190805
contig_1188	284896	.	T	C	21	PASS	.	GT:GQ:DP:AD:VAF:C:PS	0|1:21:52:21:0.404:P:190805
contig_1188	285497	.	GT	G	29.1	PASS	.	GT:GQ:DP:AD:VAF:C:PS	1|0:29:57:14:0.245614:DV:190805
contig_1188	285516	.	CA	C	13	PASS	.	GT:GQ:DP:AD:VAF:C:PS	1|0:13:58:25:0.431:P:190805
contig_1188	286240	.	T	C	17	PASS	.	GT:GQ:DP:AD:VAF:C:PS	1|0:17:63:24:0.381:P:190805
contig_1188	286513	.	T	C	21	PASS	.	GT:GQ:DP:AD:VAF:C:PS	0|1:21:63:30:0.476:P:190805
contig_1188	286945	.	A	G	19	PASS	.	GT:GQ:DP:AD:VAF:C:PS	1|0:19:61:29:0.475:P:190805
contig_1188	287257	.	T	C	54.6	PASS	.	GT:GQ:DP:AD:VAF:C:PS	1|0:54:59:24:0.40678:DV:190805
contig_1188	287258	.	T	C	57.4	PASS	.	GT:GQ:DP:AD:VAF:C:PS	1|0:57:62:25:0.403226:DV:190805
contig_1188	287278	.	G	A	20	PASS	.	GT:GQ:DP:AD:VAF:C:PS	1|0:20:60:28:0.467:P:190805
contig_1188	287428	.	GAT	G	11	PASS	.	GT:GQ:DP:AD:VAF:C:PS	1|0:11:57:24:0.421:P:190805
contig_1188	287808	.	T	C	21	PASS	.	GT:GQ:DP:AD:VAF:C:PS	0|1:21:59:29:0.492:P:190805
contig_1188	288102	.	G	A	21	PASS	.	GT:GQ:DP:AD:VAF:C:PS	1|0:21:60:28:0.467:P:190805
contig_1188	288333	.	T	C	21	PASS	.	GT:GQ:DP:AD:VAF:C:PS	0|1:21:60:25:0.417:P:190805
contig_1188	289118	.	TA	T	48.6	PASS	.	GT:GQ:DP:AD:VAF:C:PS	0|1:39:62:30:0.483871:DV:190805
contig_1188	289121	.	AG	A	22	PASS	.	GT:GQ:DP:AD:VAF:C:PS	1|0:21:53:18:0.339623:DV:190805
contig_1188	289219	.	T	G	19	PASS	.	GT:GQ:DP:AD:VAF:C:PS	1|0:19:62:28:0.452:P:190805
contig_1188	289232	.	A	AT	16	PASS	.	GT:GQ:DP:AD:VAF:C:PS	0|1:16:63:19:0.302:P:190805
contig_1188	289258	.	ATGT	A	15	PASS	.	GT:GQ:DP:AD:VAF:C:PS	1|0:15:64:27:0.422:P:190805
contig_1188	289617	.	T	A	22	PASS	.	GT:GQ:DP:AD:VAF:C:PS	0|1:22:61:29:0.475:P:190805
contig_1188	291717	.	T	C	47.7	PASS	.	GT:GQ:DP:AD:VAF:C:PS	1|0:48:59:17:0.288136:DV:190805
contig_1188	291811	.	A	ATT	12	PASS	.	GT:GQ:DP:AD:VAF:C:PS	1|0:12:68:22:0.324:P:190805
contig_1188	291900	.	A	G	18	PASS	.	GT:GQ:DP:AD:VAF:C:PS	1|0:18:72:28:0.389:P:190805
contig_1188	293789	.	A	G	18	PASS	.	GT:GQ:DP:AD:VAF:C:PS	1|0:18:49:20:0.408:P:190805
contig_1188	294207	.	C	T	18	PASS	.	GT:GQ:DP:AD:VAF:C:PS	1|0:18:60:24:0.4:P:190805
contig_1188	294370	.	CAG	C	23.8	PASS	.	GT:GQ:DP:AD:VAF:C:PS	0|1:24:61:18:0.295082:DV:190805
contig_1188	294616	.	CG	C	11	PASS	.	GT:GQ:DP:AD:VAF:C:PS	1|0:11:61:27:0.443:P:190805
contig_1188	294624	.	A	T	60.2	PASS	.	GT:GQ:DP:AD:VAF:C:PS	1|0:59:60:25:0.416667:DV:190805
contig_1188	294830	.	T	C	99	PASS	.	GT:GQ:DP:AD:VAF:C:PS	1|0:99:58:23:0.396552:DV:190805
contig_1188	295343	.	G	A	46.5	PASS	.	GT:GQ:DP:AD:VAF:C:PS	1|0:46:50:14:0.28:DV:190805
contig_1188	295434	.	C	T	51.1	PASS	.	GT:GQ:DP:AD:VAF:C:PS	1|0:51:56:21:0.375:DV:190805
contig_1188	295943	.	G	GCT	11	PASS	.	GT:GQ:DP:AD:VAF:C:PS	1|0:11:50:16:0.32:P:190805
contig_1188	297938	.	A	G	30	PASS	.	GT:GQ:DP:AD:VAF:C:PS	1|0:30:58:17:0.293103:DV:190805
contig_1188	298127	.	G	A	30.2	PASS	.	GT:GQ:DP:AD:VAF:C:PS	1|0:30:55:16:0.290909:DV:190805
contig_1188	300017	.	G	A	16	PASS	.	GT:GQ:DP:AD:VAF:C:PS	1|0:16:56:20:0.357:P:190805
contig_1188	300302	.	C	T	63.3	PASS	.	GT:GQ:DP:AD:VAF:C:PS	1|0:61:56:21:0.375:DV:190805
contig_1188	302502	.	T	G	33.8	PASS	.	GT:GQ:DP:AD:VAF:C:PS	1|0:34:57:21:0.368421:DV:190805
contig_1188	302512	.	TA	T	19.5	PASS	.	GT:GQ:DP:AD:VAF:C:PS	1|0:19:56:21:0.375:DV:190805
contig_1188	302515	.	A	C	17.5	PASS	.	GT:GQ:DP:AD:VAF:C:PS	1|0:18:58:19:0.327586:DV:190805
contig_1188	302536	.	GT	G	15	PASS	.	GT:GQ:DP:AD:VAF:C:PS	1|0:15:56:17:0.304:P:190805
contig_1188	303226	.	C	T	70.3	PASS	.	GT:GQ:DP:AD:VAF:C:PS	1|0:69:59:21:0.355932:DV:190805
contig_1188	303358	.	G	A	17	PASS	.	GT:GQ:DP:AD:VAF:C:PS	1|0:17:51:17:0.333:P:190805
contig_1188	303537	.	CT	C	9.7	PASS	.	GT:GQ:DP:AD:VAF:C:PS	1|0:10:56:27:0.482143:DV:190805
contig_1188	304204	.	G	A	16	PASS	.	GT:GQ:DP:AD:VAF:C:PS	1|0:16:49:17:0.347:P:190805
contig_1188	304232	.	A	G	16	PASS	.	GT:GQ:DP:AD:VAF:C:PS	1|0:16:49:17:0.347:P:190805
contig_1188	304340	.	G	A	52.6	PASS	.	GT:GQ:DP:AD:VAF:C:PS	1|0:53:48:20:0.416667:DV:190805
contig_1188	304347	.	C	T	62.7	PASS	.	GT:GQ:DP:AD:VAF:C:PS	1|0:62:46:18:0.391304:DV:190805
contig_1188	305164	.	CTT	C	14	PASS	.	GT:GQ:DP:AD:VAF:C:PS	0|1:14:48:18:0.375:P:190805
contig_1188	305181	.	C	T	17	PASS	.	GT:GQ:DP:AD:VAF:C:PS	0|1:17:48:17:0.354:P:190805
contig_1188	305399	.	G	A	21	PASS	.	GT:GQ:DP:AD:VAF:C:PS	0|1:21:49:21:0.429:P:190805
contig_1188	305684	.	AGAC	A	13	PASS	.	GT:GQ:DP:AD:VAF:C:PS	0|1:13:49:16:0.327:P:190805
contig_1188	306850	.	CCTT	C	11	PASS	.	GT:GQ:DP:AD:VAF:C:PS	0|1:11:53:16:0.302:P:190805
contig_1188	307106	.	T	A	19	PASS	.	GT:GQ:DP:AD:VAF:C:PS	1|0:19:47:23:0.489:P:190805
contig_1188	307125	.	G	A	22	PASS	.	GT:GQ:DP:AD:VAF:C:PS	0|1:22:46:23:0.5:P:190805
contig_1188	307322	.	G	C	19	PASS	.	GT:GQ:DP:AD:VAF:C:PS	1|0:19:46:20:0.435:P:190805
contig_1188	307665	.	TA	T	17.8	PASS	.	GT:GQ:DP:AD:VAF:C:PS	1|0:18:43:12:0.27907:DV:190805
contig_1188	307703	.	T	C	17	PASS	.	GT:GQ:DP:AD:VAF:C:PS	1|0:17:44:19:0.432:P:190805
contig_1188	308135	.	G	A	71.5	PASS	.	GT:GQ:DP:AD:VAF:C:PS	1|0:69:42:21:0.5:DV:190805
contig_1188	308460	.	T	C	73.9	PASS	.	GT:GQ:DP:AD:VAF:C:PS	1|0:69:45:22:0.488889:DV:190805
contig_1188	308466	.	G	A	16	PASS	.	GT:GQ:DP:AD:VAF:C:PS	0|1:16:44:21:0.477:P:190805
contig_1188	310070	.	T	C	18	PASS	.	GT:GQ:DP:AD:VAF:C:PS	0|1:18:50:22:0.44:P:190805
contig_1188	310181	.	T	C	65.3	PASS	.	GT:GQ:DP:AD:VAF:C:PS	1|0:65:45:20:0.444444:DV:190805
contig_1188	310749	.	A	C	1.2	refCall	.	GT:GQ:DP:AD:VAF:C	./.:6:57:16:0.280702:DV
contig_1188	310751	.	C	CAT	17.1	PASS	.	GT:GQ:DP:AD:VAF:C:PS	1|0:17:57:10:0.175439:DV:190805
contig_1188	310828	.	GT	G	13	PASS	.	GT:GQ:DP:AD:VAF:C:PS	1|0:13:56:23:0.411:P:190805
contig_1188	311519	.	A	G	17	PASS	.	GT:GQ:DP:AD:VAF:C:PS	0|1:17:42:15:0.357:P:190805
contig_1188	312195	.	T	C	20	PASS	.	GT:GQ:DP:AD:VAF:C:PS	0|1:20:53:25:0.472:P:190805
contig_1188	312986	.	G	C	16	PASS	.	GT:GQ:DP:AD:VAF:C:PS	1|0:16:64:32:0.5:P:190805
contig_1188	313183	.	A	G	20	PASS	.	GT:GQ:DP:AD:VAF:C:PS	1|0:20:65:30:0.462:P:190805
contig_1188	313950	.	T	C	54.9	PASS	.	GT:GQ:DP:AD:VAF:C:PS	1|0:54:70:28:0.4:DV:190805
contig_1188	313952	.	A	ACGCAG	44.9	PASS	.	GT:GQ:DP:AD:VAF:C:PS	1|0:45:71:19:0.267606:DV:190805
contig_1188	313982	.	A	G	21	PASS	.	GT:GQ:DP:AD:VAF:C:PS	1|0:21:71:34:0.479:P:190805
contig_1188	314122	.	C	G	16	PASS	.	GT:GQ:DP:AD:VAF:C:PS	1|0:16:62:23:0.371:P:190805
contig_1188	314685	.	GT	G	0	refCall	.	GT:GQ:DP:AD:VAF:C	0/0:21:74:26:0.351351:DV
contig_1188	315305	.	A	G	19	PASS	.	GT:GQ:DP:AD:VAF:C:PS	1|0:19:66:27:0.409:P:190805
contig_1188	315320	.	C	T	58.1	PASS	.	GT:GQ:DP:AD:VAF:C:PS	1|0:58:63:25:0.396825:DV:190805
contig_1188	315764	.	A	G	53.4	PASS	.	GT:GQ:DP:AD:VAF:C:PS	1|0:53:68:24:0.352941:DV:190805
contig_1188	315770	.	A	G	53.4	PASS	.	GT:GQ:DP:AD:VAF:C:PS	1|0:53:69:24:0.347826:DV:190805
contig_1188	316033	.	AATG	A	16	PASS	.	GT:GQ:DP:AD:VAF:C:PS	1|0:16:72:23:0.319:P:190805
contig_1188	316139	.	A	G	17	PASS	.	GT:GQ:DP:AD:VAF:C:PS	1|0:17:60:22:0.367:P:190805
contig_1188	316265	.	C	T	19	PASS	.	GT:GQ:DP:AD:VAF:C:PS	1|0:19:61:27:0.443:P:190805
contig_1188	316368	.	T	C	17	PASS	.	GT:GQ:DP:AD:VAF:C:PS	1|0:17:61:25:0.41:P:190805
contig_1188	316571	.	G	A	19	PASS	.	GT:GQ:DP:AD:VAF:C:PS	1|0:19:63:26:0.413:P:190805
contig_1188	316726	.	G	A	17	PASS	.	GT:GQ:DP:AD:VAF:C:PS	1|0:17:68:30:0.441:P:190805
contig_1188	316765	.	A	G	19	PASS	.	GT:GQ:DP:AD:VAF:C:PS	1|0:19:66:26:0.394:P:190805
contig_1188	316886	.	A	C	21	PASS	.	GT:GQ:DP:AD:VAF:C:PS	1|0:21:62:27:0.435:P:190805
contig_1188	317048	.	CT	C	37	PASS	.	GT:GQ:DP:AD:VAF:C:PS	1|0:37:62:26:0.419355:DV:190805
contig_1188	317064	.	GA	G	21.6	PASS	.	GT:GQ:DP:AD:VAF:C:PS	0|1:15:62:26:0.419355:DV:190805
contig_1188	317066	.	AG	A	29	PASS	.	GT:GQ:DP:AD:VAF:C:PS	1|0:9:62:26:0.419355:DV:190805
contig_1188	317371	.	C	A	18	PASS	.	GT:GQ:DP:AD:VAF:C:PS	1|0:18:54:24:0.444:P:190805
contig_1188	317653	.	A	G	17	PASS	.	GT:GQ:DP:AD:VAF:C:PS	0|1:17:52:23:0.442:P:190805
contig_1188	317662	.	C	T	17	PASS	.	GT:GQ:DP:AD:VAF:C:PS	1|0:17:50:24:0.48:P:190805
contig_1188	317719	.	T	C	18	PASS	.	GT:GQ:DP:AD:VAF:C:PS	1|0:18:52:23:0.442:P:190805
contig_1188	317867	.	A	G	21	PASS	.	GT:GQ:DP:AD:VAF:C:PS	0|1:21:50:23:0.46:P:190805
contig_1188	318904	.	G	A	18	PASS	.	GT:GQ:DP:AD:VAF:C:PS	1|0:18:56:23:0.411:P:190805
contig_1188	319512	.	CCT	C	61.7	PASS	.	GT:GQ:DP:AD:VAF:C:PS	0|1:59:60:27:0.45:DV:190805
contig_1188	319515	.	C	CG	53.9	PASS	.	GT:GQ:DP:AD:VAF:C:PS	1|0:41:61:28:0.459016:DV:190805
contig_1188	320177	.	G	A	16	PASS	.	GT:GQ:DP:AD:VAF:C:PS	1|0:16:62:30:0.484:P:190805
contig_1188	320179	.	G	A	17	PASS	.	GT:GQ:DP:AD:VAF:C:PS	0|1:17:61:30:0.492:P:190805
contig_1188	321586	.	C	T	21	PASS	.	GT:GQ:DP:AD:VAF:C:PS	0|1:21:61:29:0.475:P:190805
contig_1188	322701	.	TA	T	53.4	PASS	.	GT:GQ:DP:AD:VAF:C:PS	1|0:35:53:27:0.509434:DV:190805
contig_1188	323897	.	C	T	17	PASS	.	GT:GQ:DP:AD:VAF:C:PS	1|0:17:65:26:0.4:P:190805
contig_1188	324128	.	A	AT	17.7	PASS	.	GT:GQ:DP:AD:VAF:C:PS	1|0:18:66:9:0.136364:DV:190805
contig_1188	324183	.	G	A	16	PASS	.	GT:GQ:DP:AD:VAF:C:PS	1|0:16:66:25:0.379:P:190805
contig_1188	324323	.	A	G	20	PASS	.	GT:GQ:DP:AD:VAF:C:PS	1|0:20:66:27:0.409:P:190805
contig_1188	324823	.	TA	T	0.4	refCall	.	GT:GQ:DP:AD:VAF:C	./.:10:59:6:0.101695:DV
contig_1188	324906	.	G	A	20	PASS	.	GT:GQ:DP:AD:VAF:C:PS	1|0:20:54:24:0.444:P:190805
contig_1188	327126	.	A	G	20	PASS	.	GT:GQ:DP:AD:VAF:C:PS	1|0:20:68:29:0.426:P:190805
contig_1188	327163	.	A	G	20	PASS	.	GT:GQ:DP:AD:VAF:C:PS	0|1:20:62:29:0.468:P:190805
contig_1188	327175	.	T	C	18	PASS	.	GT:GQ:DP:AD:VAF:C:PS	1|0:18:64:28:0.438:P:190805
contig_1188	328020	.	CTA	C	17	PASS	.	GT:GQ:DP:AD:VAF:C:PS	1|0:17:47:19:0.404:P:190805
contig_1188	328181	.	TAA	T	15	PASS	.	GT:GQ:DP:AD:VAF:C:PS	0|1:15:49:24:0.49:P:190805
contig_1188	328220	.	C	T	61.5	PASS	.	GT:GQ:DP:AD:VAF:C:PS	1|0:61:48:20:0.416667:DV:190805
contig_1188	328920	.	T	C	16	PASS	.	GT:GQ:DP:AD:VAF:C:PS	1|0:16:43:16:0.372:P:190805
contig_1188	328966	.	A	AATG	12	PASS	.	GT:GQ:DP:AD:VAF:C:PS	1|0:12:52:16:0.308:P:190805
contig_1188	329104	.	G	A	18	PASS	.	GT:GQ:DP:AD:VAF:C:PS	1|0:18:47:22:0.468:P:190805
contig_1188	330856	.	TG	T,TAG	19.1	PASS	.	GT:GQ:DP:AD:VAF:C:PS	1|2:4:46:11,13:0.23913,0.282609:DV:190805
contig_1188	330860	.	AG	A	12.2	PASS	.	GT:GQ:DP:AD:VAF:C:PS	1|0:12:36:11:0.305556:DV:190805
contig_1188	331293	.	CT	C	6.2	PASS	.	GT:GQ:DP:AD:VAF:C:PS	1|0:6:45:5:0.111111:DV:190805
contig_1188	331330	.	T	C	19	PASS	.	GT:GQ:DP:AD:VAF:C:PS	0|1:19:49:23:0.469:P:190805
contig_1188	331367	.	T	C	18	PASS	.	GT:GQ:DP:AD:VAF:C:PS	1|0:18:49:22:0.449:P:190805
contig_1188	331438	.	G	C	21	PASS	.	GT:GQ:DP:AD:VAF:C:PS	0|1:21:49:20:0.408:P:190805
contig_1188	331505	.	CCG	C	15	PASS	.	GT:GQ:DP:AD:VAF:C:PS	1|0:15:43:19:0.442:P:190805
contig_1188	331893	.	CATATATATATATAT	C,CATATATATATAT	11	PASS	.	GT:GQ:DP:AD:VAF:C:PS	1|0:11:36:13,4:0.361,0.111:P:190805
contig_1188	332021	.	TTATTG	T	15	PASS	.	GT:GQ:DP:AD:VAF:C:PS	1|0:15:45:17:0.378:P:190805
contig_1188	332198	.	T	C	16	PASS	.	GT:GQ:DP:AD:VAF:C:PS	1|0:16:46:21:0.457:P:190805
contig_1188	332211	.	A	G	57.4	PASS	.	GT:GQ:DP:AD:VAF:C:PS	1|0:56:45:20:0.444444:DV:190805
contig_1188	332230	.	T	TGC	14	PASS	.	GT:GQ:DP:AD:VAF:C:PS	0|1:14:46:13:0.283:P:190805
contig_1188	332880	.	G	A	17	PASS	.	GT:GQ:DP:AD:VAF:C:PS	1|0:17:48:21:0.438:P:190805
contig_1188	333417	.	C	T	16	PASS	.	GT:GQ:DP:AD:VAF:C:PS	0|1:16:45:23:0.511:P:190805
contig_1188	333432	.	A	T	18	PASS	.	GT:GQ:DP:AD:VAF:C:PS	1|0:18:48:21:0.438:P:190805
contig_1188	333489	.	G	T	19	PASS	.	GT:GQ:DP:AD:VAF:C:PS	1|0:19:46:18:0.391:P:190805
contig_1188	333546	.	C	T	21	PASS	.	GT:GQ:DP:AD:VAF:C:PS	0|1:21:47:24:0.511:P:190805
contig_1188	333822	.	A	G	20	PASS	.	GT:GQ:DP:AD:VAF:C:PS	1|0:20:45:19:0.422:P:190805
contig_1188	333995	.	G	A	18	PASS	.	GT:GQ:DP:AD:VAF:C:PS	1|0:18:45:23:0.511:P:190805
contig_1188	334173	.	T	C	19	PASS	.	GT:GQ:DP:AD:VAF:C:PS	0|1:19:48:23:0.479:P:190805
contig_1188	334208	.	A	G	36.5	PASS	.	GT:GQ:DP:AD:VAF:C:PS	0|1:36:46:22:0.478261:DV:190805
contig_1188	334215	.	TTAACAAG	T	23.2	PASS	.	GT:GQ:DP:AD:VAF:C:PS	0|1:23:47:10:0.212766:DV:190805
contig_1188	334216	.	TAACAAGTA	T	0.1	refCall	.	GT:GQ:DP:AD:VAF:C	./.:18:34:5:0.147059:DV
contig_1188	334305	.	A	AT	13	PASS	.	GT:GQ:DP:AD:VAF:C:PS	1|0:13:46:18:0.391:P:190805
contig_1188	335320	.	G	A	21	PASS	.	GT:GQ:DP:AD:VAF:C:PS	1|0:21:46:24:0.522:P:190805
contig_1188	335567	.	G	A	58.8	PASS	.	GT:GQ:DP:AD:VAF:C:PS	1|0:57:45:19:0.422222:DV:190805
contig_1188	335864	.	C	T	19	PASS	.	GT:GQ:DP:AD:VAF:C:PS	1|0:19:55:23:0.418:P:190805
contig_1188	335996	.	C	T	21	PASS	.	GT:GQ:DP:AD:VAF:C:PS	1|0:21:57:25:0.439:P:190805
contig_1188	336186	.	ATT	AT,A	13.1	PASS	.	GT:GQ:DP:AD:VAF:C:PS	1|2:2:59:8,10:0.135593,0.169492:DV:190805
contig_1188	336845	.	A	G	17	PASS	.	GT:GQ:DP:AD:VAF:C:PS	1|0:17:49:22:0.449:P:190805
contig_1188	336869	.	T	C	17	PASS	.	GT:GQ:DP:AD:VAF:C:PS	1|0:17:50:21:0.42:P:190805
contig_1188	336936	.	T	G	18	PASS	.	GT:GQ:DP:AD:VAF:C:PS	1|0:18:40:19:0.475:P:190805
contig_1188	336998	.	A	T	55.5	PASS	.	GT:GQ:DP:AD:VAF:C:PS	0|1:53:50:25:0.5:DV:190805
contig_1188	337467	.	A	G	29.2	PASS	.	GT:GQ:DP:AD:VAF:C:PS	1|0:29:53:19:0.358491:DV:190805
contig_1188	337487	.	G	A	45.3	PASS	.	GT:GQ:DP:AD:VAF:C:PS	1|0:45:46:21:0.456522:DV:190805
contig_1188	337741	.	T	C	20	PASS	.	GT:GQ:DP:AD:VAF:C:PS	0|1:20:53:24:0.453:P:190805
contig_1188	337835	.	A	G	21	PASS	.	GT:GQ:DP:AD:VAF:C:PS	0|1:21:54:25:0.463:P:190805
contig_1188	337998	.	CTTT	C,CTGCGCTTTT,CTGCGCTTTTT	38.1	PASS	.	GT:GQ:DP:AD:VAF:C:PS	1|2:3:51:22,11,8:0.431373,0.215686,0.156863:DV:190805
contig_1188	338002	.	T	TCCCGAC	30.5	PASS	.	GT:GQ:DP:AD:VAF:C:PS	0|1:28:52:16:0.307692:DV:190805
contig_1188	338323	.	A	C	55.7	PASS	.	GT:GQ:DP:AD:VAF:C:PS	1|0:54:52:22:0.423077:DV:190805
contig_1188	338356	.	T	C	20	PASS	.	GT:GQ:DP:AD:VAF:C:PS	0|1:20:57:26:0.456:P:190805
contig_1188	338535	.	TG	T	34.1	PASS	.	GT:GQ:DP:AD:VAF:C:PS	0|1:34:59:30:0.508475:DV:190805
contig_1188	338536	.	G	GAA	51.1	PASS	.	GT:GQ:DP:AD:VAF:C:PS	1|0:35:29:28:0.965517:DV:190805
contig_1188	338841	.	T	C	19	PASS	.	GT:GQ:DP:AD:VAF:C:PS	1|0:19:63:29:0.46:P:190805
contig_1188	338958	.	G	A	18	PASS	.	GT:GQ:DP:AD:VAF:C:PS	1|0:18:63:28:0.444:P:190805
contig_1188	338972	.	C	T	18	PASS	.	GT:GQ:DP:AD:VAF:C:PS	1|0:18:63:27:0.429:P:190805
contig_1188	339006	.	G	A	22	PASS	.	GT:GQ:DP:AD:VAF:C:PS	1|0:22:63:29:0.46:P:190805
contig_1188	340271	.	T	TC	12	PASS	.	GT:GQ:DP:AD:VAF:C:PS	1|0:12:57:18:0.316:P:190805
contig_1188	340404	.	G	A	18	PASS	.	GT:GQ:DP:AD:VAF:C:PS	1|0:18:51:18:0.353:P:190805
contig_1188	341210	.	G	A	25.8	PASS	.	GT:GQ:DP:AD:VAF:C:PS	1|0:26:43:12:0.27907:DV:190805
contig_1188	341234	.	T	TATC	21.3	PASS	.	GT:GQ:DP:AD:VAF:C:PS	1|0:21:50:17:0.34:DV:190805
contig_1188	341235	.	G	A	37.1	PASS	.	GT:GQ:DP:AD:VAF:C:PS	1|0:37:50:18:0.36:DV:190805
contig_1188	341275	.	G	GGTC	13	PASS	.	GT:GQ:DP:AD:VAF:C:PS	1|0:13:50:17:0.34:P:190805
contig_1188	341712	.	C	T	16	PASS	.	GT:GQ:DP:AD:VAF:C:PS	1|0:16:48:18:0.375:P:190805
contig_1188	342340	.	T	C	51.8	PASS	.	GT:GQ:DP:AD:VAF:C:PS	1|0:52:55:18:0.327273:DV:190805
contig_1188	343920	.	A	G	51.5	PASS	.	GT:GQ:DP:AD:VAF:C:PS	1|0:51:53:19:0.358491:DV:190805
contig_1188	344081	.	G	A	46	PASS	.	GT:GQ:DP:AD:VAF:C:PS	1|0:46:52:18:0.346154:DV:190805
contig_1188	345071	.	T	G	1.9	refCall	.	GT:GQ:DP:AD:VAF:C	./.:4:48:12:0.25:DV
contig_1188	345111	.	G	C	0.3	refCall	.	GT:GQ:DP:AD:VAF:C	./.:12:48:11:0.229167:DV
contig_1188	345149	.	G	A	4.3	PASS	.	GT:GQ:DP:AD:VAF:C:PS	1|0:4:54:19:0.351852:DV:190805
contig_1188	345158	.	G	A	2.1	refCall	.	GT:GQ:DP:AD:VAF:C	./.:4:54:17:0.314815:DV
contig_1188	346502	.	G	A	19	PASS	.	GT:GQ:DP:AD:VAF:C:PS	1|0:19:45:18:0.4:P:190805
contig_1188	346681	.	CAA	C	18	PASS	.	GT:GQ:DP:AD:VAF:C:PS	1|0:18:47:15:0.319:P:190805
contig_1188	346814	.	G	A	16	PASS	.	GT:GQ:DP:AD:VAF:C:PS	1|0:16:46:19:0.413:P:190805
contig_1188	346976	.	T	TA	16.5	PASS	.	GT:GQ:DP:AD:VAF:C:PS	1|0:16:51:7:0.137255:DV:190805
contig_1188	346992	.	T	TTAA	11	PASS	.	GT:GQ:DP:AD:VAF:C:PS	1|0:11:50:16:0.32:P:190805
contig_1188	347091	.	A	G	17	PASS	.	GT:GQ:DP:AD:VAF:C:PS	1|0:17:50:18:0.36:P:190805
contig_1188	347213	.	AAAATATATATATAT	A	27	PASS	.	GT:GQ:DP:AD:VAF:C:PS	0|1:25:44:11:0.25:DV:190805
contig_1188	347242	.	T	C	2.9	refCall	.	GT:GQ:DP:AD:VAF:C	./.:3:50:18:0.36:DV
contig_1188	347247	.	C	T	12.2	PASS	.	GT:GQ:DP:AD:VAF:C:PS	1|0:12:52:20:0.384615:DV:190805
contig_1188	347416	.	C	T	16	PASS	.	GT:GQ:DP:AD:VAF:C:PS	1|0:16:53:19:0.358:P:190805
contig_1188	347494	.	G	T	17	PASS	.	GT:GQ:DP:AD:VAF:C:PS	1|0:17:52:20:0.385:P:190805
contig_1188	347724	.	A	T	32	PASS	.	GT:GQ:DP:AD:VAF:C:PS	1|0:32:47:13:0.276596:DV:190805
contig_1188	347776	.	ATATTTGT	A	11	PASS	.	GT:GQ:DP:AD:VAF:C:PS	1|0:11:47:14:0.298:P:190805
contig_1188	347795	.	T	C	24.3	PASS	.	GT:GQ:DP:AD:VAF:C:PS	1|0:24:47:17:0.361702:DV:190805
contig_1188	347851	.	A	G	16	PASS	.	GT:GQ:DP:AD:VAF:C:PS	1|0:16:48:17:0.354:P:190805
contig_1188	348048	.	G	A	35.1	PASS	.	GT:GQ:DP:AD:VAF:C:PS	1|0:35:59:20:0.338983:DV:190805
contig_1188	348651	.	T	C	61.6	PASS	.	GT:GQ:DP:AD:VAF:C:PS	1|0:60:63:23:0.365079:DV:190805
contig_1188	350558	.	C	T	16	PASS	.	GT:GQ:DP:AD:VAF:C:PS	1|0:16:64:23:0.359:P:190805
contig_1188	351074	.	T	C	16	PASS	.	GT:GQ:DP:AD:VAF:C:PS	1|0:16:63:23:0.365:P:190805
contig_1188	351687	.	C	A	17	PASS	.	GT:GQ:DP:AD:VAF:C:PS	1|0:17:51:20:0.392:P:190805
contig_1188	351736	.	A	G	18	PASS	.	GT:GQ:DP:AD:VAF:C:PS	1|0:18:49:19:0.388:P:190805
contig_1188	353029	.	T	C	45.8	PASS	.	GT:GQ:DP:AD:VAF:C:PS	1|0:46:43:15:0.348837:DV:190805
contig_1188	353211	.	T	C	47.8	PASS	.	GT:GQ:DP:AD:VAF:C:PS	1|0:48:44:15:0.340909:DV:190805
contig_1188	354164	.	T	C	45.2	PASS	.	GT:GQ:DP:AD:VAF:C:PS	1|0:45:37:11:0.297297:DV:190805
contig_1188	354422	.	A	G	17	PASS	.	GT:GQ:DP:AD:VAF:C:PS	1|0:17:41:14:0.341:P:190805
contig_1188	355703	.	A	G	20	PASS	.	GT:GQ:DP:AD:VAF:C:PS	0|1:20:50:25:0.5:P:190805
contig_1188	356222	.	GA	G	0.2	refCall	.	GT:GQ:DP:AD:VAF:C	./.:14:46:16:0.347826:DV
contig_1188	356580	.	G	C	20	PASS	.	GT:GQ:DP:AD:VAF:C:PS	1|0:20:51:25:0.49:P:190805
contig_1188	356838	.	CA	C	6.9	PASS	.	GT:GQ:DP:AD:VAF:C:PS	0|1:7:51:11:0.215686:DV:190805
contig_1188	357045	.	C	T	18	PASS	.	GT:GQ:DP:AD:VAF:C:PS	0|1:18:53:23:0.434:P:190805
contig_1188	357309	.	TTC	T	46.3	PASS	.	GT:GQ:DP:AD:VAF:C:PS	1|0:46:46:18:0.391304:DV:190805
contig_1188	357451	.	G	A	18	PASS	.	GT:GQ:DP:AD:VAF:C:PS	1|0:18:52:26:0.5:P:190805
contig_1188	357690	.	AATAT	A	11	PASS	.	GT:GQ:DP:AD:VAF:C:PS	0|1:11:49:22:0.449:P:190805
contig_1188	357744	.	C	T	18	PASS	.	GT:GQ:DP:AD:VAF:C:PS	1|0:18:46:23:0.5:P:190805
contig_1188	357915	.	G	A	19	PASS	.	GT:GQ:DP:AD:VAF:C:PS	0|1:19:46:24:0.522:P:190805
contig_1188	357929	.	A	G	64.3	PASS	.	GT:GQ:DP:AD:VAF:C:PS	0|1:63:44:22:0.5:DV:190805
contig_1188	357930	.	G	A	99	PASS	.	GT:GQ:DP:AD:VAF:C:PS	1|0:99:46:22:0.478261:DV:190805
contig_1188	358844	.	A	G	17	PASS	.	GT:GQ:DP:AD:VAF:C:PS	1|0:17:51:19:0.373:P:190805
contig_1188	358856	.	T	C	18	PASS	.	GT:GQ:DP:AD:VAF:C:PS	1|0:18:52:20:0.385:P:190805
contig_1188	359339	.	TA	T	2.4	refCall	.	GT:GQ:DP:AD:VAF:C	./.:4:50:10:0.2:DV
contig_1188	360325	.	GCGATAAAAGT	G	13	PASS	.	GT:GQ:DP:AD:VAF:C:PS	1|0:13:51:24:0.471:P:190805
contig_1188	360373	.	GA	G	16.8	PASS	.	GT:GQ:DP:AD:VAF:C:PS	0|1:15:51:16:0.313726:DV:190805
contig_1188	360406	.	G	A	52.5	PASS	.	GT:GQ:DP:AD:VAF:C:PS	0|1:53:50:15:0.3:DV:190805
contig_1188	360743	.	G	A	23	PASS	.	GT:GQ:DP:AD:VAF:C:PS	0|1:23:50:20:0.4:P:190805
contig_1188	360822	.	A	G	20	PASS	.	GT:GQ:DP:AD:VAF:C:PS	0|1:20:50:22:0.44:P:190805
contig_1188	361029	.	TA	T	0	refCall	.	GT:GQ:DP:AD:VAF:C	0/0:21:50:13:0.26:DV
contig_1188	361030	.	A	T	31.4	PASS	.	GT:GQ:DP:AD:VAF:C:PS	0|1:31:23:8:0.347826:DV:190805
contig_1188	361031	.	A	T	0	refCall	.	GT:GQ:DP:AD:VAF:C	0/0:29:36:6:0.166667:DV
contig_1188	361404	.	A	G	16	PASS	.	GT:GQ:DP:AD:VAF:C:PS	1|0:16:49:18:0.367:P:190805
contig_1188	361730	.	C	T	18	PASS	.	GT:GQ:DP:AD:VAF:C:PS	1|0:18:50:21:0.42:P:190805
contig_1188	361838	.	TA	T	0.7	refCall	.	GT:GQ:DP:AD:VAF:C	./.:8:54:11:0.203704:DV
contig_1188	362382	.	G	A	20	PASS	.	GT:GQ:DP:AD:VAF:C:PS	1|0:20:52:24:0.462:P:190805
contig_1188	362522	.	T	A	19	PASS	.	GT:GQ:DP:AD:VAF:C:PS	0|1:19:46:22:0.478:P:190805
contig_1188	362990	.	T	C	18	PASS	.	GT:GQ:DP:AD:VAF:C:PS	1|0:18:47:21:0.447:P:190805
contig_1188	363020	.	T	G	20	PASS	.	GT:GQ:DP:AD:VAF:C:PS	1|0:20:48:22:0.458:P:190805
contig_1188	363050	.	T	C	33.7	PASS	.	GT:GQ:DP:AD:VAF:C:PS	0|1:31:43:20:0.465116:DV:190805
contig_1188	363053	.	AATT	A	38.4	PASS	.	GT:GQ:DP:AD:VAF:C:PS	0|1:31:47:19:0.404255:DV:190805
contig_1188	363068	.	T	G	43.6	PASS	.	GT:GQ:DP:AD:VAF:C:PS	1|0:44:47:23:0.489362:DV:190805
contig_1188	363072	.	T	C	55.3	PASS	.	GT:GQ:DP:AD:VAF:C:PS	1|0:55:50:22:0.44:DV:190805
contig_1188	363098	.	T	C	56.4	PASS	.	GT:GQ:DP:AD:VAF:C:PS	1|0:52:47:20:0.425532:DV:190805
contig_1188	363500	.	T	C	20	PASS	.	GT:GQ:DP:AD:VAF:C:PS	0|1:20:50:23:0.46:P:190805
contig_1188	363609	.	CGT	C	17	PASS	.	GT:GQ:DP:AD:VAF:C:PS	1|0:17:51:24:0.471:P:190805
contig_1188	363782	.	C	T	20	PASS	.	GT:GQ:DP:AD:VAF:C:PS	1|0:20:52:27:0.519:P:190805
contig_1188	363879	.	C	T	19	PASS	.	GT:GQ:DP:AD:VAF:C:PS	1|0:19:48:22:0.458:P:190805
contig_1188	363996	.	G	A	19	PASS	.	GT:GQ:DP:AD:VAF:C:PS	1|0:19:47:21:0.447:P:190805
contig_1188	364202	.	TTG	T	13	PASS	.	GT:GQ:DP:AD:VAF:C:PS	1|0:13:48:18:0.375:P:190805
contig_1188	365632	.	G	C	23	PASS	.	GT:GQ:DP:AD:VAF:C:PS	0|1:23:52:23:0.442:P:190805
contig_1188	365701	.	C	G	20	PASS	.	GT:GQ:DP:AD:VAF:C:PS	0|1:20:45:23:0.511:P:190805
contig_1188	366144	.	CA	C	19	PASS	.	GT:GQ:DP:AD:VAF:C:PS	1|0:19:49:26:0.531:P:190805
contig_1188	366211	.	T	G	57.6	PASS	.	GT:GQ:DP:AD:VAF:C:PS	1|0:57:47:21:0.446809:DV:190805
contig_1188	366660	.	T	C	20	PASS	.	GT:GQ:DP:AD:VAF:C:PS	0|1:20:49:23:0.469:P:190805
contig_1188	367968	.	T	TA	5.1	PASS	.	GT:GQ:DP:AD:VAF:C:PS	0|1:5:53:10:0.188679:DV:190805
contig_1188	367993	.	G	C	52.5	PASS	.	GT:GQ:DP:AD:VAF:C:PS	1|0:52:50:23:0.46:DV:190805
contig_1188	368059	.	A	G	18	PASS	.	GT:GQ:DP:AD:VAF:C:PS	1|0:18:52:24:0.462:P:190805
contig_1188	368096	.	A	G	20	PASS	.	GT:GQ:DP:AD:VAF:C:PS	0|1:20:53:24:0.453:P:190805
contig_1188	368656	.	A	G	17	PASS	.	GT:GQ:DP:AD:VAF:C:PS	1|0:17:52:24:0.462:P:190805
contig_1188	368817	.	C	A	55.1	PASS	.	GT:GQ:DP:AD:VAF:C:PS	0|1:55:41:19:0.463415:DV:190805
contig_1188	369194	.	C	T	21	PASS	.	GT:GQ:DP:AD:VAF:C:PS	0|1:21:44:21:0.477:P:190805
contig_1188	369274	.	G	A	19	PASS	.	GT:GQ:DP:AD:VAF:C:PS	1|0:19:43:20:0.465:P:190805
contig_1188	369397	.	A	G	55.7	PASS	.	GT:GQ:DP:AD:VAF:C:PS	1|0:55:40:15:0.375:DV:190805
contig_1188	369458	.	T	C	16	PASS	.	GT:GQ:DP:AD:VAF:C:PS	1|0:16:42:19:0.452:P:190805
contig_1188	369503	.	AG	A	0	refCall	.	GT:GQ:DP:AD:VAF:C	0/0:31:37:6:0.162162:DV
contig_1188	369504	.	G	A	15	PASS	.	GT:GQ:DP:AD:VAF:C:PS	1|0:15:31:8:0.258065:DV:190805
contig_1188	370876	.	T	C	17	PASS	.	GT:GQ:DP:AD:VAF:C:PS	1|0:17:39:15:0.385:P:190805
contig_1188	372526	.	C	G	31.1	PASS	.	GT:GQ:DP:AD:VAF:C:PS	1|0:31:42:14:0.333333:DV:190805
contig_1188	372610	.	A	G	23.8	PASS	.	GT:GQ:DP:AD:VAF:C:PS	1|0:24:47:15:0.319149:DV:190805
contig_1188	372704	.	T	C	37.9	PASS	.	GT:GQ:DP:AD:VAF:C:PS	1|0:38:47:16:0.340426:DV:190805
contig_1188	372726	.	C	T	40.7	PASS	.	GT:GQ:DP:AD:VAF:C:PS	1|0:41:48:19:0.395833:DV:190805
contig_1188	372899	.	A	T	55.4	PASS	.	GT:GQ:DP:AD:VAF:C:PS	1|0:55:48:18:0.375:DV:190805
contig_1188	373087	.	G	C	19	PASS	.	GT:GQ:DP:AD:VAF:C:PS	1|0:19:52:19:0.365:P:190805
contig_1188	375671	.	C	A	16	PASS	.	GT:GQ:DP:AD:VAF:C:PS	1|0:16:56:20:0.357:P:190805
contig_1188	375896	.	TG	T	44.5	PASS	.	GT:GQ:DP:AD:VAF:C:PS	0|1:34:54:34:0.62963:DV:190805
contig_1188	375897	.	G	GTCGA	43.8	PASS	.	GT:GQ:DP:AD:VAF:C:PS	1|0:29:20:16:0.8:DV:190805
contig_1188	376123	.	G	A	18	PASS	.	GT:GQ:DP:AD:VAF:C:PS	1|0:18:55:21:0.382:P:190805
contig_1188	376149	.	GTA	G	50.2	PASS	.	GT:GQ:DP:AD:VAF:C:PS	1|0:50:53:15:0.283019:DV:190805
contig_1188	376639	.	C	T	16	PASS	.	GT:GQ:DP:AD:VAF:C:PS	0|1:16:53:22:0.415:P:190805
contig_1188	376649	.	C	A	17	PASS	.	GT:GQ:DP:AD:VAF:C:PS	1|0:17:54:31:0.574:P:190805
contig_1188	376866	.	T	C	21	PASS	.	GT:GQ:DP:AD:VAF:C:PS	1|0:21:52:26:0.5:P:190805
contig_1188	377075	.	A	G	35.8	PASS	.	GT:GQ:DP:AD:VAF:C:PS	0|1:36:59:24:0.40678:DV:190805
contig_1188	377084	.	A	C	17	PASS	.	GT:GQ:DP:AD:VAF:C:PS	0|1:17:55:27:0.491:P:190805
contig_1188	377545	.	A	G	52.4	PASS	.	GT:GQ:DP:AD:VAF:C:PS	1|0:52:53:24:0.45283:DV:190805
contig_1188	377551	.	T	G	57.3	PASS	.	GT:GQ:DP:AD:VAF:C:PS	1|0:57:53:26:0.490566:DV:190805
contig_1188	377570	.	A	G	20	PASS	.	GT:GQ:DP:AD:VAF:C:PS	0|1:20:50:20:0.4:P:190805
contig_1188	378549	.	TTAG	T	15	PASS	.	GT:GQ:DP:AD:VAF:C:PS	1|0:15:44:21:0.477:P:190805
contig_1188	378785	.	A	C	67.5	PASS	.	GT:GQ:DP:AD:VAF:C:PS	1|0:67:48:20:0.416667:DV:190805
contig_1188	379414	.	ATAATATAATATTAAAT	A	49.1	PASS	.	GT:GQ:DP:AD:VAF:C:PS	1|0:48:42:19:0.452381:DV:190805
contig_1188	379738	.	A	G	21	PASS	.	GT:GQ:DP:AD:VAF:C:PS	0|1:21:48:21:0.438:P:190805
contig_1188	379779	.	TG	T	21	PASS	.	GT:GQ:DP:AD:VAF:C:PS	0|1:21:50:21:0.42:P:190805
contig_1188	379813	.	TC	T	8.1	PASS	.	GT:GQ:DP:AD:VAF:C:PS	1|0:8:42:14:0.333333:DV:190805
contig_1188	380349	.	C	T	62.4	PASS	.	GT:GQ:DP:AD:VAF:C:PS	0|1:61:48:21:0.4375:DV:190805
contig_1188	381336	.	AGC	A	13	PASS	.	GT:GQ:DP:AD:VAF:C:PS	1|0:13:47:20:0.426:P:190805
contig_1188	383178	.	T	C	21	PASS	.	GT:GQ:DP:AD:VAF:C:PS	0|1:21:58:28:0.483:P:190805
contig_1188	383656	.	T	C	19	PASS	.	GT:GQ:DP:AD:VAF:C:PS	0|1:19:55:26:0.473:P:190805
contig_1188	385245	.	A	G	20	PASS	.	GT:GQ:DP:AD:VAF:C:PS	1|0:20:56:28:0.5:P:190805
contig_1188	385430	.	T	C	19	PASS	.	GT:GQ:DP:AD:VAF:C:PS	0|1:19:57:22:0.386:P:190805
contig_1188	385456	.	GGA	G	20	PASS	.	GT:GQ:DP:AD:VAF:C:PS	0|1:20:56:26:0.464:P:190805
contig_1188	386085	.	CACCTGA	C	12	PASS	.	GT:GQ:DP:AD:VAF:C:PS	0|1:12:61:22:0.361:P:190805
contig_1188	387678	.	G	C	20	PASS	.	GT:GQ:DP:AD:VAF:C:PS	1|0:20:60:25:0.417:P:190805
contig_1188	388038	.	C	A	20	PASS	.	GT:GQ:DP:AD:VAF:C:PS	0|1:20:58:28:0.483:P:190805
contig_1188	388104	.	T	G	17	PASS	.	GT:GQ:DP:AD:VAF:C:PS	0|1:17:60:28:0.467:P:190805
contig_1188	388132	.	AT	A	26.5	PASS	.	GT:GQ:DP:AD:VAF:C:PS	1|0:22:59:28:0.474576:DV:190805
contig_1188	388136	.	G	T	34.5	PASS	.	GT:GQ:DP:AD:VAF:C:PS	0|1:34:45:15:0.333333:DV:190805
contig_1188	388880	.	TCAC	T	15	PASS	.	GT:GQ:DP:AD:VAF:C:PS	0|1:15:56:23:0.411:P:190805
contig_1188	389041	.	A	G	21	PASS	.	GT:GQ:DP:AD:VAF:C:PS	0|1:21:53:23:0.434:P:190805
contig_1188	390132	.	T	C	48.6	PASS	.	GT:GQ:DP:AD:VAF:C:PS	0|1:49:60:27:0.45:DV:190805
contig_1188	390401	.	G	T	22	PASS	.	GT:GQ:DP:AD:VAF:C:PS	0|1:22:62:27:0.435:P:190805
contig_1188	390869	.	T	A	17	PASS	.	GT:GQ:DP:AD:VAF:C:PS	0|1:17:59:29:0.492:P:190805
contig_1188	391448	.	G	A	17	PASS	.	GT:GQ:DP:AD:VAF:C:PS	1|0:17:53:23:0.434:P:190805
contig_1188	391455	.	G	A	17	PASS	.	GT:GQ:DP:AD:VAF:C:PS	1|0:17:56:27:0.482:P:190805
contig_1188	391594	.	TC	T	7.7	PASS	.	GT:GQ:DP:AD:VAF:C:PS	0|1:8:46:14:0.304348:DV:190805
contig_1188	391597	.	C	T	4.2	PASS	.	GT:GQ:DP:AD:VAF:C	0/1:4:33:11:0.333333:DV
contig_1188	391795	.	A	G	19	PASS	.	GT:GQ:DP:AD:VAF:C:PS	1|0:19:51:23:0.451:P:190805
contig_1188	392502	.	T	C	20	PASS	.	GT:GQ:DP:AD:VAF:C:PS	1|0:20:54:28:0.519:P:190805
contig_1188	392702	.	T	C	20	PASS	.	GT:GQ:DP:AD:VAF:C:PS	0|1:20:54:24:0.444:P:190805
contig_1188	392989	.	C	G	20	PASS	.	GT:GQ:DP:AD:VAF:C:PS	1|0:20:44:20:0.455:P:190805
contig_1188	393001	.	G	A	61.8	PASS	.	GT:GQ:DP:AD:VAF:C:PS	1|0:61:45:23:0.511111:DV:190805
contig_1188	393004	.	T	C	16	PASS	.	GT:GQ:DP:AD:VAF:C:PS	0|1:16:46:22:0.478:P:190805
contig_1188	393025	.	G	A	20	PASS	.	GT:GQ:DP:AD:VAF:C:PS	1|0:20:41:19:0.463:P:190805
contig_1188	393226	.	A	ACT	13	PASS	.	GT:GQ:DP:AD:VAF:C:PS	0|1:13:45:18:0.4:P:190805
contig_1188	393305	.	TTCA	T	21	PASS	.	GT:GQ:DP:AD:VAF:C:PS	0|1:21:50:20:0.4:P:190805
contig_1188	393392	.	T	C	40.4	PASS	.	GT:GQ:DP:AD:VAF:C:PS	0|1:40:50:20:0.4:DV:190805
contig_1188	393397	.	T	C	18	PASS	.	GT:GQ:DP:AD:VAF:C:PS	0|1:18:49:23:0.469:P:190805
contig_1188	393408	.	T	C	17	PASS	.	GT:GQ:DP:AD:VAF:C:PS	1|0:17:48:20:0.417:P:190805
contig_1188	393416	.	A	T	48.3	PASS	.	GT:GQ:DP:AD:VAF:C:PS	0|1:48:50:25:0.5:DV:190805
contig_1188	393425	.	G	A	17	PASS	.	GT:GQ:DP:AD:VAF:C:PS	0|1:17:48:23:0.479:P:190805
contig_1188	393546	.	C	T	18	PASS	.	GT:GQ:DP:AD:VAF:C:PS	1|0:18:51:23:0.451:P:190805
contig_1188	393874	.	T	C	21	PASS	.	GT:GQ:DP:AD:VAF:C:PS	0|1:21:45:21:0.467:P:190805
contig_1188	393980	.	GAA	G	12.1	PASS	.	GT:GQ:DP:AD:VAF:C:PS	1|0:12:45:11:0.244444:DV:190805
contig_1188	394620	.	A	C	20	PASS	.	GT:GQ:DP:AD:VAF:C:PS	0|1:20:44:19:0.432:P:190805
contig_1188	394673	.	CT	C	32.4	PASS	.	GT:GQ:DP:AD:VAF:C:PS	0|1:32:46:20:0.434783:DV:190805
contig_1188	394674	.	T	TG	35.3	PASS	.	GT:GQ:DP:AD:VAF:C:PS	1|0:16:23:18:0.782609:DV:190805
contig_1188	396850	.	G	A	23	PASS	.	GT:GQ:DP:AD:VAF:C:PS	0|1:23:53:23:0.434:P:190805
contig_1188	397025	.	A	G	21	PASS	.	GT:GQ:DP:AD:VAF:C:PS	0|1:21:60:29:0.483:P:190805
contig_1188	397129	.	T	C	20	PASS	.	GT:GQ:DP:AD:VAF:C:PS	0|1:20:59:26:0.441:P:190805
contig_1188	397291	.	A	G	20	PASS	.	GT:GQ:DP:AD:VAF:C:PS	0|1:20:59:26:0.441:P:190805
contig_1188	398099	.	C	A	20	PASS	.	GT:GQ:DP:AD:VAF:C:PS	0|1:20:43:20:0.465:P:190805
contig_1188	398176	.	G	A	46.8	PASS	.	GT:GQ:DP:AD:VAF:C:PS	0|1:47:42:20:0.47619:DV:190805
contig_1188	398180	.	C	T	16	PASS	.	GT:GQ:DP:AD:VAF:C:PS	0|1:16:42:20:0.476:P:190805
contig_1188	398238	.	GA	G,GAA	12	PASS	.	GT:GQ:DP:AD:VAF:C:PS	1|2:12:42:21,17:0.5,0.405:P:190805
contig_1188	400210	.	A	G	19	PASS	.	GT:GQ:DP:AD:VAF:C:PS	0|1:19:44:19:0.432:P:190805
contig_1188	400618	.	C	G	20	PASS	.	GT:GQ:DP:AD:VAF:C:PS	1|0:20:50:24:0.48:P:190805
contig_1188	400934	.	TA	T	27.8	PASS	.	GT:GQ:DP:AD:VAF:C:PS	1|0:28:48:10:0.208333:DV:190805
contig_1188	401033	.	A	G	18	PASS	.	GT:GQ:DP:AD:VAF:C:PS	0|1:18:51:23:0.451:P:190805
contig_1188	401134	.	AGG	A	49.9	PASS	.	GT:GQ:DP:AD:VAF:C:PS	0|1:44:52:24:0.461538:DV:190805
contig_1188	401138	.	A	G	43.7	PASS	.	GT:GQ:DP:AD:VAF:C:PS	1|0:30:51:22:0.431373:DV:190805
contig_1188	401888	.	A	G	21	PASS	.	GT:GQ:DP:AD:VAF:C:PS	0|1:21:48:23:0.479:P:190805
contig_1188	402793	.	A	G	20	PASS	.	GT:GQ:DP:AD:VAF:C:PS	1|0:20:54:25:0.463:P:190805
contig_1188	402866	.	A	G	20	PASS	.	GT:GQ:DP:AD:VAF:C:PS	1|0:20:54:23:0.426:P:190805
contig_1188	403183	.	CT	C	0	refCall	.	GT:GQ:DP:AD:VAF:C	0/0:28:58:13:0.224138:DV
contig_1188	403185	.	T	C	21.8	PASS	.	GT:GQ:DP:AD:VAF:C:PS	0|1:22:51:7:0.137255:DV:190805
contig_1188	403353	.	A	G	21	PASS	.	GT:GQ:DP:AD:VAF:C:PS	1|0:21:56:28:0.5:P:190805
contig_1188	403450	.	G	C	24	PASS	.	GT:GQ:DP:AD:VAF:C:PS	0|1:24:56:26:0.464:P:190805
contig_1188	403475	.	G	A	23	PASS	.	GT:GQ:DP:AD:VAF:C:PS	0|1:23:55:27:0.491:P:190805
contig_1188	404008	.	T	C	16	PASS	.	GT:GQ:DP:AD:VAF:C:PS	0|1:16:53:25:0.472:P:190805
contig_1188	404009	.	A	G	57.2	PASS	.	GT:GQ:DP:AD:VAF:C:PS	0|1:57:53:24:0.45283:DV:190805
contig_1188	404224	.	A	G	55	PASS	.	GT:GQ:DP:AD:VAF:C:PS	0|1:55:62:30:0.483871:DV:190805
contig_1188	404300	.	C	T	19	PASS	.	GT:GQ:DP:AD:VAF:C:PS	1|0:19:56:21:0.375:P:190805
contig_1188	404343	.	CT	C	34.8	PASS	.	GT:GQ:DP:AD:VAF:C:PS	1|0:35:58:32:0.551724:DV:190805
contig_1188	404406	.	A	T	19	PASS	.	GT:GQ:DP:AD:VAF:C:PS	1|0:19:54:23:0.426:P:190805
contig_1188	404944	.	C	T	19	PASS	.	GT:GQ:DP:AD:VAF:C:PS	1|0:19:56:23:0.411:P:190805
contig_1188	405935	.	T	C	16	PASS	.	GT:GQ:DP:AD:VAF:C:PS	1|0:16:58:23:0.397:P:190805
contig_1188	406019	.	G	A	20	PASS	.	GT:GQ:DP:AD:VAF:C:PS	1|0:20:60:26:0.433:P:190805
contig_1188	408524	.	G	A	99	PASS	.	GT:GQ:DP:AD:VAF:C:PS	0|1:99:67:36:0.537313:DV:190805
contig_1188	408529	.	TC	T	2.2	refCall	.	GT:GQ:DP:AD:VAF:C	./.:4:64:22:0.34375:DV
contig_1188	408530	.	C	T	1.9	refCall	.	GT:GQ:DP:AD:VAF:C	./.:5:43:9:0.209302:DV
contig_1188	408531	.	G	T,GA	24	PASS	.	GT:GQ:DP:AD:VAF:C:PS	2|1:10:59:30,16:0.508475,0.271186:DV:190805
contig_1188	408753	.	C	T	19	PASS	.	GT:GQ:DP:AD:VAF:C:PS	0|1:19:63:31:0.492:P:190805
contig_1188	408875	.	A	G	17	PASS	.	GT:GQ:DP:AD:VAF:C:PS	1|0:17:62:27:0.435:P:190805
contig_1188	408994	.	C	T	20	PASS	.	GT:GQ:DP:AD:VAF:C:PS	0|1:20:58:28:0.483:P:190805
contig_1188	409134	.	T	C	54.9	PASS	.	GT:GQ:DP:AD:VAF:C:PS	1|0:55:55:22:0.4:DV:190805
contig_1188	409136	.	T	C	69.2	PASS	.	GT:GQ:DP:AD:VAF:C:PS	0|1:69:56:26:0.464286:DV:190805
contig_1188	409402	.	A	T	16	PASS	.	GT:GQ:DP:AD:VAF:C:PS	1|0:16:63:27:0.429:P:190805
contig_1188	409403	.	T	C	62.8	PASS	.	GT:GQ:DP:AD:VAF:C:PS	1|0:62:63:26:0.412698:DV:190805
contig_1188	409797	.	G	A	22	PASS	.	GT:GQ:DP:AD:VAF:C:PS	1|0:22:62:25:0.403:P:190805
contig_1188	409847	.	T	C	20	PASS	.	GT:GQ:DP:AD:VAF:C:PS	0|1:20:60:28:0.467:P:190805
contig_1188	409919	.	T	C	20	PASS	.	GT:GQ:DP:AD:VAF:C:PS	1|0:20:65:31:0.477:P:190805
contig_1188	409964	.	T	C	19	PASS	.	GT:GQ:DP:AD:VAF:C:PS	1|0:19:66:30:0.455:P:190805
contig_1188	410185	.	G	GT	12	PASS	.	GT:GQ:DP:AD:VAF:C:PS	0|1:12:62:15:0.242:P:190805
contig_1188	410776	.	T	C	20	PASS	.	GT:GQ:DP:AD:VAF:C:PS	0|1:20:59:29:0.492:P:190805
contig_1188	410907	.	T	C	17	PASS	.	GT:GQ:DP:AD:VAF:C:PS	0|1:17:57:20:0.351:P:190805
contig_1188	411496	.	T	C	20	PASS	.	GT:GQ:DP:AD:VAF:C:PS	1|0:20:61:28:0.459:P:190805
contig_1188	411840	.	G	A	22	PASS	.	GT:GQ:DP:AD:VAF:C:PS	0|1:22:60:28:0.467:P:190805
contig_1188	412111	.	AAGT	A	0	refCall	.	GT:GQ:DP:AD:VAF:C	0/0:33:55:8:0.145455:DV
contig_1188	412113	.	GTGATA	G	42.1	PASS	.	GT:GQ:DP:AD:VAF:C:PS	1|0:42:44:12:0.272727:DV:190805
contig_1188	412115	.	GATA	G	0	refCall	.	GT:GQ:DP:AD:VAF:C	0/0:35:43:13:0.302326:DV
contig_1188	412143	.	A	G	20	PASS	.	GT:GQ:DP:AD:VAF:C:PS	1|0:20:57:29:0.509:P:190805
contig_1188	412240	.	T	C	18	PASS	.	GT:GQ:DP:AD:VAF:C:PS	0|1:18:56:26:0.464:P:190805
contig_1188	412271	.	C	T	20	PASS	.	GT:GQ:DP:AD:VAF:C:PS	1|0:20:59:30:0.508:P:190805
contig_1188	413079	.	T	C	20	PASS	.	GT:GQ:DP:AD:VAF:C:PS	0|1:20:54:23:0.426:P:190805
contig_1188	414156	.	A	G	19	PASS	.	GT:GQ:DP:AD:VAF:C:PS	0|1:19:52:20:0.385:P:190805
contig_1188	414179	.	G	T	22	PASS	.	GT:GQ:DP:AD:VAF:C:PS	0|1:22:54:23:0.426:P:190805
contig_1188	414664	.	G	A	38.1	PASS	.	GT:GQ:DP:AD:VAF:C:PS	1|0:38:53:19:0.358491:DV:190805
contig_1188	414702	.	T	C	45.4	PASS	.	GT:GQ:DP:AD:VAF:C:PS	0|1:45:52:22:0.423077:DV:190805
contig_1188	414708	.	C	T	50.1	PASS	.	GT:GQ:DP:AD:VAF:C:PS	0|1:50:50:20:0.4:DV:190805
contig_1188	415072	.	ACG	A	16	PASS	.	GT:GQ:DP:AD:VAF:C:PS	0|1:16:54:25:0.463:P:190805
contig_1188	415804	.	C	T	18	PASS	.	GT:GQ:DP:AD:VAF:C:PS	0|1:18:45:18:0.4:P:190805
contig_1188	416840	.	TTA	T	13	PASS	.	GT:GQ:DP:AD:VAF:C:PS	0|1:13:46:17:0.37:P:190805
contig_1188	416904	.	G	A	21	PASS	.	GT:GQ:DP:AD:VAF:C:PS	0|1:21:43:18:0.419:P:190805
contig_1188	416939	.	AACGG	A	17	PASS	.	GT:GQ:DP:AD:VAF:C:PS	0|1:17:49:22:0.449:P:190805
contig_1188	417355	.	T	C	65.3	PASS	.	GT:GQ:DP:AD:VAF:C:PS	1|0:65:56:24:0.428571:DV:190805
contig_1188	417356	.	C	T	63.7	PASS	.	GT:GQ:DP:AD:VAF:C:PS	1|0:63:55:25:0.454545:DV:190805
contig_1188	417380	.	C	T	18	PASS	.	GT:GQ:DP:AD:VAF:C:PS	1|0:18:56:26:0.464:P:190805
contig_1188	418121	.	A	G	19	PASS	.	GT:GQ:DP:AD:VAF:C:PS	1|0:19:59:27:0.458:P:190805
contig_1188	418141	.	A	G	20	PASS	.	GT:GQ:DP:AD:VAF:C:PS	1|0:20:60:30:0.5:P:190805
contig_1188	419489	.	A	G	20	PASS	.	GT:GQ:DP:AD:VAF:C:PS	1|0:20:58:26:0.448:P:190805
contig_1188	419502	.	T	C	17	PASS	.	GT:GQ:DP:AD:VAF:C:PS	1|0:17:59:23:0.39:P:190805
contig_1188	421284	.	T	C	19	PASS	.	GT:GQ:DP:AD:VAF:C:PS	0|1:19:43:19:0.442:P:190805
contig_1188	421449	.	GTA	G	12	PASS	.	GT:GQ:DP:AD:VAF:C:PS	1|0:12:40:24:0.6:P:190805
contig_1188	421643	.	C	T	20	PASS	.	GT:GQ:DP:AD:VAF:C:PS	1|0:20:53:26:0.491:P:190805
contig_1188	422422	.	GA	G	3.2	refCall	.	GT:GQ:DP:AD:VAF:C	./.:3:58:9:0.155172:DV
contig_1188	422716	.	A	G	20	PASS	.	GT:GQ:DP:AD:VAF:C:PS	0|1:20:57:28:0.491:P:190805
contig_1188	422876	.	GTTA	G	19	PASS	.	GT:GQ:DP:AD:VAF:C:PS	0|1:19:58:28:0.483:P:190805
contig_1188	423401	.	A	T	19	PASS	.	GT:GQ:DP:AD:VAF:C:PS	0|1:19:65:31:0.477:P:190805
contig_1188	424202	.	ATATCT	A	11	PASS	.	GT:GQ:DP:AD:VAF:C:PS	0|1:11:59:26:0.441:P:190805
contig_1188	426860	.	G	A	21	PASS	.	GT:GQ:DP:AD:VAF:C:PS	0|1:21:51:26:0.51:P:190805
contig_1188	427177	.	G	A	21	PASS	.	GT:GQ:DP:AD:VAF:C:PS	0|1:21:53:24:0.453:P:190805
contig_1188	427468	.	C	T	19	PASS	.	GT:GQ:DP:AD:VAF:C:PS	0|1:19:51:20:0.392:P:190805
contig_1188	428095	.	T	C	20	PASS	.	GT:GQ:DP:AD:VAF:C:PS	0|1:20:51:20:0.392:P:190805
contig_1188	430215	.	T	C	32	PASS	.	GT:GQ:DP:AD:VAF:C:PS	0|1:32:48:13:0.270833:DV:190805
contig_1188	430554	.	G	A	20	PASS	.	GT:GQ:DP:AD:VAF:C:PS	0|1:20:48:17:0.354:P:190805
contig_1188	430599	.	A	G	28.3	PASS	.	GT:GQ:DP:AD:VAF:C:PS	0|1:28:44:13:0.295455:DV:190805
contig_1188	430635	.	C	T	17	PASS	.	GT:GQ:DP:AD:VAF:C:PS	0|1:17:44:17:0.386:P:190805
contig_1188	430899	.	TGAAAAGACG	T	13	PASS	.	GT:GQ:DP:AD:VAF:C:PS	0|1:13:47:18:0.383:P:190805
contig_1188	431290	.	T	C	17	PASS	.	GT:GQ:DP:AD:VAF:C:PS	0|1:17:43:16:0.372:P:190805
contig_1188	432011	.	C	T	19	PASS	.	GT:GQ:DP:AD:VAF:C:PS	0|1:19:38:15:0.395:P:190805
contig_1188	432090	.	T	C	17	PASS	.	GT:GQ:DP:AD:VAF:C:PS	0|1:17:35:11:0.314:P:190805
contig_1188	432125	.	G	A	20	PASS	.	GT:GQ:DP:AD:VAF:C:PS	0|1:20:36:13:0.361:P:190805
contig_1188	432177	.	GA	G	20.5	PASS	.	GT:GQ:DP:AD:VAF:C:PS	0|1:21:38:12:0.315789:DV:190805
contig_1188	432178	.	A	T	1	refCall	.	GT:GQ:DP:AD:VAF:C	./.:7:26:0:0:DV
contig_1188	432179	.	C	T	24.4	PASS	.	GT:GQ:DP:AD:VAF:C:PS	0|1:24:38:13:0.342105:DV:190805
contig_1188	433064	.	G	A	20	PASS	.	GT:GQ:DP:AD:VAF:C:PS	0|1:20:43:20:0.465:P:190805
contig_1188	433098	.	C	T	13	PASS	.	GT:GQ:DP:AD:VAF:C:PS	0|1:13:46:14:0.304348:DV:190805
contig_1188	433099	.	T	TG	18.7	PASS	.	GT:GQ:DP:AD:VAF:C:PS	0|1:19:45:13:0.288889:DV:190805
contig_1188	433100	.	C	CA	8.3	PASS	.	GT:GQ:DP:AD:VAF:C:PS	0|1:8:46:14:0.304348:DV:190805
contig_1188	434244	.	A	G	21	PASS	.	GT:GQ:DP:AD:VAF:C:PS	1|0:21:49:24:0.49:P:190805
contig_1188	434478	.	ATATT	A	13	PASS	.	GT:GQ:DP:AD:VAF:C:PS	0|1:13:49:18:0.367:P:190805
contig_1188	434550	.	G	A	22	PASS	.	GT:GQ:DP:AD:VAF:C:PS	0|1:22:50:23:0.46:P:190805
contig_1188	434904	.	C	T	19	PASS	.	GT:GQ:DP:AD:VAF:C:PS	1|0:19:50:23:0.46:P:190805
contig_1188	435903	.	GTAT	G	13	PASS	.	GT:GQ:DP:AD:VAF:C:PS	1|0:13:45:16:0.356:P:190805
contig_1188	437390	.	T	C	19	PASS	.	GT:GQ:DP:AD:VAF:C:PS	0|1:19:47:21:0.447:P:190805
contig_1188	437481	.	G	A	19	PASS	.	GT:GQ:DP:AD:VAF:C:PS	0|1:19:45:20:0.444:P:190805
contig_1188	437880	.	C	A	54.1	PASS	.	GT:GQ:DP:AD:VAF:C:PS	0|1:54:48:19:0.395833:DV:190805
contig_1188	438372	.	C	CAA	14	PASS	.	GT:GQ:DP:AD:VAF:C:PS	0|1:14:45:12:0.267:P:190805
contig_1188	438490	.	A	G	18	PASS	.	GT:GQ:DP:AD:VAF:C:PS	0|1:18:43:17:0.395:P:190805
contig_1188	438750	.	C	T	53.6	PASS	.	GT:GQ:DP:AD:VAF:C:PS	0|1:53:45:16:0.355556:DV:190805
contig_1188	439008	.	A	G	32	PASS	.	GT:GQ:DP:AD:VAF:C:PS	0|1:32:38:12:0.315789:DV:190805
contig_1188	439137	.	A	C	18	PASS	.	GT:GQ:DP:AD:VAF:C:PS	0|1:18:43:18:0.419:P:190805
contig_1188	439533	.	TCA	T	26	PASS	.	GT:GQ:DP:AD:VAF:C:PS	0|1:26:41:16:0.390244:DV:190805
contig_1188	439536	.	TA	T	22	PASS	.	GT:GQ:DP:AD:VAF:C:PS	0|1:22:40:17:0.425:DV:190805
contig_1188	439682	.	T	C	19	PASS	.	GT:GQ:DP:AD:VAF:C:PS	0|1:19:45:18:0.4:P:190805
contig_1188	439696	.	T	A	19	PASS	.	GT:GQ:DP:AD:VAF:C:PS	0|1:19:43:19:0.442:P:190805
contig_1188	440300	.	GA	G	42	PASS	.	GT:GQ:DP:AD:VAF:C:PS	1|0:41:36:18:0.5:DV:190805
contig_1188	440302	.	AG	A	31.8	PASS	.	GT:GQ:DP:AD:VAF:C:PS	0|1:19:36:17:0.472222:DV:190805
contig_1188	440466	.	T	C	20	PASS	.	GT:GQ:DP:AD:VAF:C:PS	0|1:20:35:15:0.429:P:190805
contig_1188	441699	.	A	C	53.2	PASS	.	GT:GQ:DP:AD:VAF:C:PS	1|0:51:33:15:0.454545:DV:190805
contig_1188	441701	.	T	C	53.4	PASS	.	GT:GQ:DP:AD:VAF:C:PS	1|0:52:35:17:0.485714:DV:190805
contig_1188	442318	.	T	C	7.7	PASS	.	GT:GQ:DP:AD:VAF:C:PS	0|1:6:27:12:0.444444:DV:190805
contig_1188	442320	.	T	A	16.1	PASS	.	GT:GQ:DP:AD:VAF:C	0/1:14:28:12:0.428571:DV
contig_1188	442487	.	G	A	20	PASS	.	GT:GQ:DP:AD:VAF:C:PS	0|1:20:29:13:0.448:P:190805
contig_1188	442853	.	T	C	55.9	PASS	.	GT:GQ:DP:AD:VAF:C:PS	1|0:56:32:13:0.40625:DV:190805
contig_1188	443017	.	TAC	T	15	PASS	.	GT:GQ:DP:AD:VAF:C:PS	1|0:15:36:15:0.417:P:190805
contig_1188	443079	.	T	G	17	PASS	.	GT:GQ:DP:AD:VAF:C:PS	1|0:17:32:11:0.344:P:190805
contig_1188	443688	.	A	G	17	PASS	.	GT:GQ:DP:AD:VAF:C:PS	0|1:17:38:16:0.421:P:190805
contig_1188	443923	.	T	C	18	PASS	.	GT:GQ:DP:AD:VAF:C:PS	0|1:18:34:14:0.412:P:190805
contig_1188	444037	.	C	T	19	PASS	.	GT:GQ:DP:AD:VAF:C:PS	1|0:19:37:17:0.459:P:190805
contig_1188	444836	.	G	A	18	PASS	.	GT:GQ:DP:AD:VAF:C:PS	1|0:18:39:17:0.436:P:190805
contig_1188	444881	.	A	G	16	PASS	.	GT:GQ:DP:AD:VAF:C:PS	1|0:16:39:14:0.359:P:190805
contig_1188	445102	.	C	CTCG	14	PASS	.	GT:GQ:DP:AD:VAF:C:PS	1|0:14:41:16:0.39:P:190805
contig_1188	445309	.	AC	A	23.8	PASS	.	GT:GQ:DP:AD:VAF:C:PS	0|1:24:40:17:0.425:DV:190805
contig_1188	445311	.	A	T	30.9	PASS	.	GT:GQ:DP:AD:VAF:C:PS	0|1:31:39:17:0.435897:DV:190805
contig_1188	445442	.	A	G	16	PASS	.	GT:GQ:DP:AD:VAF:C:PS	0|1:16:41:18:0.439:P:190805
contig_1188	445575	.	A	G	16	PASS	.	GT:GQ:DP:AD:VAF:C:PS	0|1:16:42:18:0.429:P:190805
contig_1188	445669	.	G	A	20	PASS	.	GT:GQ:DP:AD:VAF:C:PS	0|1:20:44:18:0.409:P:190805
contig_1188	445872	.	A	G	48.2	PASS	.	GT:GQ:DP:AD:VAF:C:PS	0|1:48:44:15:0.340909:DV:190805
contig_1188	445875	.	C	T	48.6	PASS	.	GT:GQ:DP:AD:VAF:C:PS	0|1:49:43:15:0.348837:DV:190805
contig_1188	446074	.	A	G	18	PASS	.	GT:GQ:DP:AD:VAF:C:PS	0|1:18:41:15:0.366:P:190805
contig_1188	446171	.	C	T	17	PASS	.	GT:GQ:DP:AD:VAF:C:PS	0|1:17:41:14:0.341:P:190805
contig_1188	446544	.	TA	TAA,T	49.8	PASS	.	GT:GQ:DP:AD:VAF:C:PS	2|1:13:42:11,24:0.261905,0.571429:DV:190805
contig_1188	446712	.	T	G	15.4	PASS	.	GT:GQ:DP:AD:VAF:C:PS	0|1:15:43:11:0.255814:DV:190805
contig_1188	447212	.	G	A	16	PASS	.	GT:GQ:DP:AD:VAF:C:PS	0|1:16:52:17:0.327:P:190805
contig_1188	447232	.	CGA	C	13	PASS	.	GT:GQ:DP:AD:VAF:C:PS	1|0:13:50:15:0.3:P:190805
contig_1188	447443	.	A	C	33.4	PASS	.	GT:GQ:DP:AD:VAF:C:PS	0|1:33:48:16:0.333333:DV:190805
contig_1188	447523	.	TAAATATA	T	32.4	PASS	.	GT:GQ:DP:AD:VAF:C:PS	0|1:32:47:13:0.276596:DV:190805
contig_1188	447900	.	G	A	20	PASS	.	GT:GQ:DP:AD:VAF:C:PS	0|1:20:50:24:0.48:P:190805
contig_1188	447933	.	A	T	18	PASS	.	GT:GQ:DP:AD:VAF:C:PS	1|0:18:50:24:0.48:P:190805
contig_1188	447976	.	C	T	19	PASS	.	GT:GQ:DP:AD:VAF:C:PS	1|0:19:45:18:0.4:P:190805
contig_1188	448004	.	TAACC	T	13	PASS	.	GT:GQ:DP:AD:VAF:C:PS	0|1:13:56:23:0.411:P:190805
contig_1188	448146	.	A	G	21	PASS	.	GT:GQ:DP:AD:VAF:C:PS	0|1:21:57:28:0.491:P:190805
contig_1188	448238	.	T	C	62.4	PASS	.	GT:GQ:DP:AD:VAF:C:PS	1|0:61:54:24:0.444444:DV:190805
contig_1188	448268	.	T	C	22	PASS	.	GT:GQ:DP:AD:VAF:C:PS	0|1:22:55:26:0.473:P:190805
contig_1188	448418	.	A	G	20	PASS	.	GT:GQ:DP:AD:VAF:C:PS	1|0:20:60:26:0.433:P:190805
contig_1188	448457	.	T	G	20	PASS	.	GT:GQ:DP:AD:VAF:C:PS	1|0:20:58:27:0.466:P:190805
contig_1188	449013	.	C	G	20	PASS	.	GT:GQ:DP:AD:VAF:C:PS	1|0:20:58:25:0.431:P:190805
contig_1188	449133	.	G	A	32.4	PASS	.	GT:GQ:DP:AD:VAF:C:PS	1|0:32:59:24:0.40678:DV:190805
contig_1188	449244	.	T	C	20	PASS	.	GT:GQ:DP:AD:VAF:C:PS	0|1:20:60:30:0.5:P:190805
contig_1188	449519	.	G	A	20	PASS	.	GT:GQ:DP:AD:VAF:C:PS	1|0:20:68:29:0.426:P:190805
contig_1188	450016	.	C	T	19	PASS	.	GT:GQ:DP:AD:VAF:C:PS	1|0:19:63:25:0.397:P:190805
contig_1188	450091	.	A	C	19	PASS	.	GT:GQ:DP:AD:VAF:C:PS	1|0:19:61:26:0.426:P:190805
contig_1188	450113	.	G	C	20	PASS	.	GT:GQ:DP:AD:VAF:C:PS	1|0:20:59:26:0.441:P:190805
contig_1188	450167	.	G	A	20	PASS	.	GT:GQ:DP:AD:VAF:C:PS	1|0:20:63:27:0.429:P:190805
contig_1188	450236	.	C	A	20	PASS	.	GT:GQ:DP:AD:VAF:C:PS	1|0:20:61:28:0.459:P:190805
contig_1188	450537	.	C	T	50	PASS	.	GT:GQ:DP:AD:VAF:C:PS	0|1:50:62:18:0.290323:DV:190805
contig_1188	450720	.	CCCTT	C	0.2	refCall	.	GT:GQ:DP:AD:VAF:C	./.:14:58:10:0.172414:DV
contig_1188	450972	.	TGCAGAGGCAGAG	T	68.7	PASS	.	GT:GQ:DP:AD:VAF:C:PS	1|0:67:63:21:0.333333:DV:190805
contig_1188	451233	.	A	G	69.2	PASS	.	GT:GQ:DP:AD:VAF:C:PS	1|0:69:64:30:0.46875:DV:190805
contig_1188	451235	.	C	T	71.3	PASS	.	GT:GQ:DP:AD:VAF:C:PS	0|1:69:64:33:0.515625:DV:190805
contig_1188	451308	.	T	C	17	PASS	.	GT:GQ:DP:AD:VAF:C:PS	1|0:17:66:29:0.439:P:190805
contig_1188	451414	.	T	C	18	PASS	.	GT:GQ:DP:AD:VAF:C:PS	1|0:18:67:32:0.478:P:190805
contig_1188	451900	.	C	T	19	PASS	.	GT:GQ:DP:AD:VAF:C:PS	1|0:19:63:28:0.444:P:190805
contig_1188	452051	.	A	G	18	PASS	.	GT:GQ:DP:AD:VAF:C:PS	1|0:18:49:12:0.245:P:190805
contig_1188	452258	.	GATTCATCC	G	16	PASS	.	GT:GQ:DP:AD:VAF:C:PS	1|0:16:56:17:0.303571:DV:190805
contig_1188	452269	.	CG	C	3.2	PASS	.	GT:GQ:DP:AD:VAF:C:PS	1|0:3:47:17:0.361702:DV:190805
contig_1188	452689	.	C	T	18	PASS	.	GT:GQ:DP:AD:VAF:C:PS	1|0:18:58:28:0.483:P:190805
contig_1188	452762	.	C	T	18	PASS	.	GT:GQ:DP:AD:VAF:C:PS	1|0:18:53:27:0.509:P:190805
contig_1188	453262	.	A	G	20	PASS	.	GT:GQ:DP:AD:VAF:C:PS	0|1:20:54:26:0.481:P:190805
contig_1188	453310	.	A	C	52.5	PASS	.	GT:GQ:DP:AD:VAF:C:PS	0|1:42:52:26:0.5:DV:190805
contig_1188	453313	.	TA	T	11	PASS	.	GT:GQ:DP:AD:VAF:C:PS	1|0:11:53:18:0.34:P:190805
contig_1188	453330	.	G	A	19	PASS	.	GT:GQ:DP:AD:VAF:C:PS	0|1:19:51:26:0.51:P:190805
contig_1188	453355	.	T	TG	14	PASS	.	GT:GQ:DP:AD:VAF:C:PS	1|0:14:49:17:0.347:P:190805
contig_1188	453419	.	C	G	19	PASS	.	GT:GQ:DP:AD:VAF:C:PS	1|0:19:47:21:0.447:P:190805
contig_1188	453465	.	C	A	21	PASS	.	GT:GQ:DP:AD:VAF:C:PS	1|0:21:48:22:0.458:P:190805
contig_1188	453973	.	GA	G	16	PASS	.	GT:GQ:DP:AD:VAF:C:PS	0|1:16:59:23:0.39:P:190805
contig_1188	454593	.	AT	A	57.5	PASS	.	GT:GQ:DP:AD:VAF:C:PS	1|0:48:57:27:0.473684:DV:190805
contig_1188	454595	.	TC	T	43.5	PASS	.	GT:GQ:DP:AD:VAF:C:PS	0|1:35:55:26:0.472727:DV:190805
contig_1188	455181	.	T	C	18	PASS	.	GT:GQ:DP:AD:VAF:C:PS	0|1:18:48:18:0.375:P:190805
contig_1188	455629	.	G	A	21	PASS	.	GT:GQ:DP:AD:VAF:C:PS	0|1:21:55:20:0.364:P:190805
contig_1188	455642	.	A	T	19	PASS	.	GT:GQ:DP:AD:VAF:C:PS	0|1:19:54:20:0.37:P:190805
contig_1188	455685	.	A	AATT	15	PASS	.	GT:GQ:DP:AD:VAF:C:PS	0|1:15:52:15:0.288:P:190805
contig_1188	455824	.	G	A	21	PASS	.	GT:GQ:DP:AD:VAF:C:PS	0|1:21:48:18:0.375:P:190805
contig_1188	456616	.	T	C	20	PASS	.	GT:GQ:DP:AD:VAF:C:PS	0|1:20:50:21:0.42:P:190805
contig_1188	456653	.	TAG	T	20	PASS	.	GT:GQ:DP:AD:VAF:C:PS	0|1:20:50:21:0.42:P:190805
contig_1188	456914	.	A	G	21	PASS	.	GT:GQ:DP:AD:VAF:C:PS	0|1:21:53:25:0.472:P:190805
contig_1188	456952	.	TATTATACTATTATTAATTAAAACGATATGGATTATACTATTATTAATTAAAAATGTAAC	T	0.1	refCall	.	GT:GQ:DP:AD:VAF:C	./.:16:52:24:0.461538:DV
contig_1188	457012	.	GT	G	0.1	refCall	.	GT:GQ:DP:AD:VAF:C	./.:15:50:24:0.48:DV
contig_1188	457027	.	C	CG	35.3	PASS	.	GT:GQ:DP:AD:VAF:C	1/1:31:52:49:0.942308:DV
contig_1188	457029	.	T	TA	29.2	PASS	.	GT:GQ:DP:AD:VAF:C	1/1:28:51:47:0.921569:DV
contig_1188	457032	.	C	T	29.1	PASS	.	GT:GQ:DP:AD:VAF:C:PS	0|1:29:51:26:0.509804:DV:190805
contig_1188	457177	.	T	C	19	PASS	.	GT:GQ:DP:AD:VAF:C:PS	1|0:19:53:24:0.453:P:190805
contig_1188	457816	.	T	C	21	PASS	.	GT:GQ:DP:AD:VAF:C:PS	0|1:21:53:26:0.491:P:190805
contig_1188	457846	.	T	C	20	PASS	.	GT:GQ:DP:AD:VAF:C:PS	1|0:20:53:28:0.528:P:190805
contig_1188	457996	.	TGA	T	28.6	PASS	.	GT:GQ:DP:AD:VAF:C:PS	0|1:29:51:18:0.352941:DV:190805
contig_1188	458101	.	G	A	20	PASS	.	GT:GQ:DP:AD:VAF:C:PS	0|1:20:53:24:0.453:P:190805
contig_1188	458225	.	ATAAT	A	17	PASS	.	GT:GQ:DP:AD:VAF:C:PS	0|1:17:49:22:0.449:P:190805
contig_1188	458254	.	C	T	18	PASS	.	GT:GQ:DP:AD:VAF:C:PS	0|1:18:48:20:0.417:P:190805
contig_1188	459437	.	A	G	19	PASS	.	GT:GQ:DP:AD:VAF:C:PS	0|1:19:47:24:0.511:P:190805
contig_1188	459510	.	G	T	19	PASS	.	GT:GQ:DP:AD:VAF:C:PS	1|0:19:48:22:0.458:P:190805
contig_1188	459619	.	CG	C	0.1	refCall	.	GT:GQ:DP:AD:VAF:C	./.:15:37:7:0.189189:DV
contig_1188	459620	.	G	C	5.2	PASS	.	GT:GQ:DP:AD:VAF:C:PS	1|0:5:30:0:0:DV:190805
contig_1188	459771	.	G	A	20	PASS	.	GT:GQ:DP:AD:VAF:C:PS	1|0:20:46:22:0.478:P:190805
contig_1188	460118	.	C	CTT	14	PASS	.	GT:GQ:DP:AD:VAF:C:PS	1|0:14:49:17:0.347:P:190805
contig_1188	460189	.	GCTAATGTA	G	48.1	PASS	.	GT:GQ:DP:AD:VAF:C:PS	0|1:31:47:23:0.489362:DV:190805
contig_1188	462651	.	A	C	17	PASS	.	GT:GQ:DP:AD:VAF:C:PS	1|0:17:55:23:0.418:P:190805
contig_1188	463423	.	TTA	T	12	PASS	.	GT:GQ:DP:AD:VAF:C:PS	1|0:12:49:19:0.388:P:190805
contig_1188	463632	.	C	T	18	PASS	.	GT:GQ:DP:AD:VAF:C:PS	1|0:18:51:20:0.392:P:190805
contig_1188	463701	.	C	G	16.2	PASS	.	GT:GQ:DP:AD:VAF:C:PS	1|0:16:40:9:0.225:DV:190805
contig_1188	463702	.	A	G	2.9	refCall	.	GT:GQ:DP:AD:VAF:C	./.:3:44:0:0:DV
contig_1188	463703	.	A	G	4.5	PASS	.	GT:GQ:DP:AD:VAF:C:PS	1|0:5:42:0:0:DV:190805
contig_1188	463704	.	T	G	0.5	refCall	.	GT:GQ:DP:AD:VAF:C	./.:10:31:8:0.258065:DV
contig_1188	464358	.	C	T	18	PASS	.	GT:GQ:DP:AD:VAF:C:PS	1|0:18:45:19:0.422:P:190805
contig_1188	465159	.	G	A	18	PASS	.	GT:GQ:DP:AD:VAF:C:PS	1|0:18:52:22:0.423:P:190805
contig_1188	465312	.	G	A	18	PASS	.	GT:GQ:DP:AD:VAF:C:PS	1|0:18:47:20:0.426:P:190805
contig_1188	465430	.	T	C	18	PASS	.	GT:GQ:DP:AD:VAF:C:PS	1|0:18:46:20:0.435:P:190805
contig_1188	465576	.	C	G	20	PASS	.	GT:GQ:DP:AD:VAF:C:PS	1|0:20:44:18:0.409:P:190805
contig_1188	465608	.	T	A	27.1	PASS	.	GT:GQ:DP:AD:VAF:C:PS	1|0:27:40:16:0.4:DV:190805
contig_1188	465633	.	C	T	19	PASS	.	GT:GQ:DP:AD:VAF:C:PS	1|0:19:44:21:0.477:P:190805
contig_1188	465724	.	T	C	18	PASS	.	GT:GQ:DP:AD:VAF:C:PS	1|0:18:44:19:0.432:P:190805
contig_1188	466211	.	C	T	18	PASS	.	GT:GQ:DP:AD:VAF:C:PS	1|0:18:48:22:0.458:P:190805
contig_1188	466440	.	C	G	56.1	PASS	.	GT:GQ:DP:AD:VAF:C:PS	1|0:56:47:18:0.382979:DV:190805
contig_1188	466479	.	A	C	18	PASS	.	GT:GQ:DP:AD:VAF:C:PS	1|0:18:46:18:0.391:P:190805
contig_1188	467149	.	C	T	18	PASS	.	GT:GQ:DP:AD:VAF:C:PS	1|0:18:53:19:0.358:P:190805
contig_1188	468073	.	T	C	20	PASS	.	GT:GQ:DP:AD:VAF:C:PS	1|0:20:56:23:0.411:P:190805
contig_1188	468313	.	A	G	39.4	PASS	.	GT:GQ:DP:AD:VAF:C:PS	1|0:39:59:22:0.372881:DV:190805
contig_1188	468314	.	GCCCC	G	27.9	PASS	.	GT:GQ:DP:AD:VAF:C:PS	1|0:28:59:20:0.338983:DV:190805
contig_1188	468333	.	CGTGT	C	19.1	PASS	.	GT:GQ:DP:AD:VAF:C:PS	0|1:19:58:16:0.275862:DV:190805
contig_1188	468339	.	T	C	6.4	PASS	.	GT:GQ:DP:AD:VAF:C:PS	0|1:6:51:21:0.411765:DV:190805
contig_1188	468341	.	T	C	21.2	PASS	.	GT:GQ:DP:AD:VAF:C:PS	0|1:21:57:19:0.333333:DV:190805
contig_1188	468381	.	T	C	16	PASS	.	GT:GQ:DP:AD:VAF:C:PS	1|0:16:59:25:0.424:P:190805
contig_1188	468403	.	TACAAATTAAAAAATATCAGAAATGTATGCCACAC	T	24.2	PASS	.	GT:GQ:DP:AD:VAF:C:PS	0|1:16:54:26:0.481481:DV:190805
contig_1188	468445	.	G	C	22.8	PASS	.	GT:GQ:DP:AD:VAF:C	0/1:22:53:23:0.433962:DV
contig_1188	468452	.	C	G	15	PASS	.	GT:GQ:DP:AD:VAF:C:PS	0|1:14:33:10:0.30303:DV:190805
contig_1188	468453	.	C	G	18.7	PASS	.	GT:GQ:DP:AD:VAF:C:PS	0|1:9:35:9:0.257143:DV:190805
contig_1188	468462	.	CT	C	9.3	PASS	.	GT:GQ:DP:AD:VAF:C:PS	1|0:9:55:18:0.327273:DV:190805
contig_1188	468463	.	T	C	4.4	PASS	.	GT:GQ:DP:AD:VAF:C:PS	1|0:4:37:0:0:DV:190805
contig_1188	468468	.	T	C	23.1	PASS	.	GT:GQ:DP:AD:VAF:C:PS	1|0:21:55:21:0.381818:DV:190805
contig_1188	468471	.	G	A	29	PASS	.	GT:GQ:DP:AD:VAF:C	0/1:28:49:18:0.367347:DV
contig_1188	468495	.	C	T	17	PASS	.	GT:GQ:DP:AD:VAF:C:PS	1|0:17:52:18:0.346:P:190805
contig_1188	468748	.	G	A	18	PASS	.	GT:GQ:DP:AD:VAF:C:PS	1|0:18:54:25:0.463:P:190805
contig_1188	468802	.	A	G	16	PASS	.	GT:GQ:DP:AD:VAF:C:PS	0|1:16:56:25:0.446:P:190805
contig_1188	469457	.	T	C	18	PASS	.	GT:GQ:DP:AD:VAF:C:PS	1|0:18:58:26:0.448:P:190805
contig_1188	469676	.	A	C	20	PASS	.	GT:GQ:DP:AD:VAF:C:PS	1|0:20:55:28:0.509:P:190805
contig_1188	469700	.	C	T	19	PASS	.	GT:GQ:DP:AD:VAF:C:PS	0|1:19:56:25:0.446:P:190805
contig_1188	470092	.	C	T	18	PASS	.	GT:GQ:DP:AD:VAF:C:PS	0|1:18:63:30:0.476:P:190805
contig_1188	470499	.	T	C	20	PASS	.	GT:GQ:DP:AD:VAF:C:PS	1|0:20:60:24:0.4:P:190805
contig_1188	470860	.	A	G	19	PASS	.	GT:GQ:DP:AD:VAF:C:PS	1|0:19:55:21:0.382:P:190805
contig_1188	471269	.	AG	A	0	refCall	.	GT:GQ:DP:AD:VAF:C	0/0:37:51:10:0.196078:DV
contig_1188	471270	.	G	A	30.6	PASS	.	GT:GQ:DP:AD:VAF:C:PS	1|0:31:41:8:0.195122:DV:190805
contig_1188	471328	.	GAA	G	13	PASS	.	GT:GQ:DP:AD:VAF:C:PS	1|0:13:56:11:0.196429:DV:190805
contig_1188	471339	.	A	C	34.3	PASS	.	GT:GQ:DP:AD:VAF:C:PS	1|0:34:56:20:0.357143:DV:190805
contig_1188	471341	.	C	T	34.2	PASS	.	GT:GQ:DP:AD:VAF:C:PS	1|0:34:55:20:0.363636:DV:190805
contig_1188	471390	.	C	T	52.8	PASS	.	GT:GQ:DP:AD:VAF:C:PS	1|0:53:58:23:0.396552:DV:190805
contig_1188	471483	.	T	C	45.9	PASS	.	GT:GQ:DP:AD:VAF:C:PS	1|0:46:59:23:0.38983:DV:190805
contig_1188	471649	.	C	T	19	PASS	.	GT:GQ:DP:AD:VAF:C:PS	1|0:19:57:23:0.404:P:190805
contig_1188	472301	.	G	A	53.5	PASS	.	GT:GQ:DP:AD:VAF:C:PS	1|0:53:61:25:0.409836:DV:190805
contig_1188	472771	.	G	C	21	PASS	.	GT:GQ:DP:AD:VAF:C:PS	0|1:21:64:32:0.5:P:190805
contig_1188	473441	.	AT	A	13.8	PASS	.	GT:GQ:DP:AD:VAF:C	1/1:14:61:12:0.196721:DV
contig_1188	475219	.	C	T	23	PASS	.	GT:GQ:DP:AD:VAF:C:PS	0|1:23:62:32:0.516:P:190805
contig_1188	475369	.	T	G	20	PASS	.	GT:GQ:DP:AD:VAF:C:PS	1|0:20:62:27:0.435:P:190805
contig_1188	476036	.	A	G	53.2	PASS	.	GT:GQ:DP:AD:VAF:C:PS	1|0:53:64:28:0.4375:DV:190805
contig_1188	476045	.	AT	A	49.2	PASS	.	GT:GQ:DP:AD:VAF:C:PS	1|0:46:65:26:0.4:DV:190805
contig_1188	476049	.	TC	T	35.2	PASS	.	GT:GQ:DP:AD:VAF:C:PS	0|1:32:60:27:0.45:DV:190805
contig_1188	476075	.	ATC	A,ATTC	59.3	PASS	.	GT:GQ:DP:AD:VAF:C:PS	1|2:30:64:26,21:0.40625,0.328125:DV:190805
contig_1188	476167	.	TAA	T	18	PASS	.	GT:GQ:DP:AD:VAF:C:PS	1|0:18:64:30:0.469:P:190805
contig_1188	476222	.	G	A	21	PASS	.	GT:GQ:DP:AD:VAF:C:PS	1|0:21:58:25:0.431:P:190805
contig_1188	477666	.	GAC	G	17	PASS	.	GT:GQ:DP:AD:VAF:C:PS	1|0:17:63:25:0.397:P:190805
contig_1188	477716	.	C	CA	46.6	PASS	.	GT:GQ:DP:AD:VAF:C:PS	1|0:45:66:26:0.393939:DV:190805
contig_1188	477717	.	AG	A	45.9	PASS	.	GT:GQ:DP:AD:VAF:C:PS	0|1:17:66:35:0.530303:DV:190805
contig_1188	477761	.	T	C	21.8	PASS	.	GT:GQ:DP:AD:VAF:C:PS	1|0:22:67:25:0.373134:DV:190805
contig_1188	477765	.	C	T	14.1	PASS	.	GT:GQ:DP:AD:VAF:C:PS	1|0:14:65:25:0.384615:DV:190805
contig_1188	477772	.	T	TA	27.8	PASS	.	GT:GQ:DP:AD:VAF:C:PS	1|0:28:63:10:0.15873:DV:190805
contig_1188	478159	.	C	G	61.6	PASS	.	GT:GQ:DP:AD:VAF:C:PS	1|0:61:64:26:0.40625:DV:190805
contig_1188	478160	.	G	GGA	33.8	PASS	.	GT:GQ:DP:AD:VAF:C:PS	1|0:34:64:22:0.34375:DV:190805
contig_1188	478286	.	G	A	18	PASS	.	GT:GQ:DP:AD:VAF:C:PS	1|0:18:65:26:0.4:P:190805
contig_1188	478377	.	GA	G	42.8	PASS	.	GT:GQ:DP:AD:VAF:C:PS	0|1:14:67:42:0.626866:DV:190805
contig_1188	478379	.	A	ATAG	35.4	PASS	.	GT:GQ:DP:AD:VAF:C:PS	1|0:29:67:24:0.358209:DV:190805
contig_1188	478420	.	G	A	18	PASS	.	GT:GQ:DP:AD:VAF:C:PS	1|0:18:62:25:0.403:P:190805
contig_1188	478436	.	AT	A	27.3	PASS	.	GT:GQ:DP:AD:VAF:C:PS	1|0:27:62:22:0.354839:DV:190805
contig_1188	478446	.	C	T	51.3	PASS	.	GT:GQ:DP:AD:VAF:C:PS	1|0:51:60:22:0.366667:DV:190805
contig_1188	478502	.	C	CTT	24	PASS	.	GT:GQ:DP:AD:VAF:C:PS	1|0:24:54:9:0.166667:DV:190805
contig_1188	478503	.	TC	T	0.4	refCall	.	GT:GQ:DP:AD:VAF:C	./.:11:56:19:0.339286:DV
contig_1188	478504	.	C	T	12.6	PASS	.	GT:GQ:DP:AD:VAF:C	1/1:5:34:14:0.411765:DV
contig_1188	478505	.	TC	T	6.9	PASS	.	GT:GQ:DP:AD:VAF:C:PS	0|1:7:53:18:0.339623:DV:190805
contig_1188	478790	.	T	C	52.3	PASS	.	GT:GQ:DP:AD:VAF:C:PS	1|0:52:49:19:0.387755:DV:190805
contig_1188	479032	.	AT	A	17	PASS	.	GT:GQ:DP:AD:VAF:C:PS	1|0:17:58:24:0.414:P:190805
contig_1188	480194	.	A	G	20	PASS	.	GT:GQ:DP:AD:VAF:C:PS	1|0:20:56:23:0.411:P:190805
contig_1188	480409	.	G	A	19	PASS	.	GT:GQ:DP:AD:VAF:C:PS	1|0:19:60:28:0.467:P:190805
contig_1188	480698	.	A	G	19	PASS	.	GT:GQ:DP:AD:VAF:C:PS	1|0:19:59:24:0.407:P:190805
contig_1188	480885	.	AAG	A	59.3	PASS	.	GT:GQ:DP:AD:VAF:C:PS	1|0:58:61:24:0.393443:DV:190805
contig_1188	480886	.	A	AG	51.9	PASS	.	GT:GQ:DP:AD:VAF:C:PS	0|1:37:38:22:0.578947:DV:190805
contig_1188	480944	.	A	G	16	PASS	.	GT:GQ:DP:AD:VAF:C:PS	1|0:16:61:25:0.41:P:190805
contig_1188	481070	.	TCACA	T	48.8	PASS	.	GT:GQ:DP:AD:VAF:C:PS	1|0:48:62:23:0.370968:DV:190805
contig_1188	481449	.	AC	A	11	PASS	.	GT:GQ:DP:AD:VAF:C:PS	1|0:11:69:23:0.333:P:190805
contig_1188	481506	.	T	C	43	PASS	.	GT:GQ:DP:AD:VAF:C:PS	1|0:43:70:21:0.3:DV:190805
contig_1188	481793	.	C	G	58.4	PASS	.	GT:GQ:DP:AD:VAF:C:PS	1|0:58:70:24:0.342857:DV:190805
contig_1188	481965	.	CAT	C,CCACATGAT	59.2	PASS	.	GT:GQ:DP:AD:VAF:C:PS	2|1:30:70:41,23:0.585714,0.328571:DV:190805
contig_1188	482323	.	C	T	59.9	PASS	.	GT:GQ:DP:AD:VAF:C:PS	1|0:60:56:17:0.303571:DV:190805
contig_1188	482949	.	CTA	C	16	PASS	.	GT:GQ:DP:AD:VAF:C:PS	0|1:16:59:33:0.559:P:190805
contig_1188	483078	.	A	AT	20.4	PASS	.	GT:GQ:DP:AD:VAF:C:PS	1|0:20:63:12:0.190476:DV:190805
contig_1188	483213	.	C	T	21	PASS	.	GT:GQ:DP:AD:VAF:C:PS	1|0:21:65:32:0.492:P:190805
contig_1188	483266	.	A	T	21	PASS	.	GT:GQ:DP:AD:VAF:C:PS	0|1:21:66:32:0.485:P:190805
contig_1188	483294	.	GA	G	4.1	PASS	.	GT:GQ:DP:AD:VAF:C:PS	1|0:4:66:12:0.181818:DV:190805
contig_1188	483300	.	A	G	59.4	PASS	.	GT:GQ:DP:AD:VAF:C:PS	0|1:59:65:25:0.384615:DV:190805
contig_1188	484019	.	A	G	58.5	PASS	.	GT:GQ:DP:AD:VAF:C:PS	1|0:58:39:16:0.410256:DV:190805
contig_1188	484426	.	T	C	16	PASS	.	GT:GQ:DP:AD:VAF:C:PS	1|0:16:50:19:0.38:P:190805
contig_1188	484662	.	C	T	19	PASS	.	GT:GQ:DP:AD:VAF:C:PS	1|0:19:51:22:0.431:P:190805
contig_1188	484697	.	T	C	46.8	PASS	.	GT:GQ:DP:AD:VAF:C:PS	1|0:47:46:18:0.391304:DV:190805
contig_1188	484701	.	G	A	52.4	PASS	.	GT:GQ:DP:AD:VAF:C:PS	1|0:52:47:19:0.404255:DV:190805
contig_1188	484745	.	T	A	20	PASS	.	GT:GQ:DP:AD:VAF:C:PS	0|1:20:50:25:0.5:P:190805
contig_1188	485260	.	T	C	54	PASS	.	GT:GQ:DP:AD:VAF:C:PS	1|0:54:46:15:0.326087:DV:190805
contig_1188	485269	.	T	C	53	PASS	.	GT:GQ:DP:AD:VAF:C:PS	1|0:53:47:17:0.361702:DV:190805
contig_1188	485528	.	G	A	19	PASS	.	GT:GQ:DP:AD:VAF:C:PS	1|0:19:47:19:0.404:P:190805
contig_1188	485550	.	G	A	17	PASS	.	GT:GQ:DP:AD:VAF:C:PS	1|0:17:47:19:0.404:P:190805
contig_1188	485562	.	T	C	18	PASS	.	GT:GQ:DP:AD:VAF:C:PS	1|0:18:48:20:0.417:P:190805
contig_1188	485626	.	T	C	40.9	PASS	.	GT:GQ:DP:AD:VAF:C:PS	1|0:41:43:16:0.372093:DV:190805
contig_1188	485674	.	C	T	18	PASS	.	GT:GQ:DP:AD:VAF:C:PS	1|0:18:45:17:0.378:P:190805
contig_1188	485816	.	C	T	17	PASS	.	GT:GQ:DP:AD:VAF:C:PS	1|0:17:49:18:0.367:P:190805
contig_1188	485847	.	T	C	18	PASS	.	GT:GQ:DP:AD:VAF:C:PS	1|0:18:48:18:0.375:P:190805
contig_1188	486765	.	A	C	61.2	PASS	.	GT:GQ:DP:AD:VAF:C:PS	1|0:61:52:19:0.365385:DV:190805
contig_1188	487027	.	G	A	18	PASS	.	GT:GQ:DP:AD:VAF:C:PS	1|0:18:47:17:0.362:P:190805
contig_1188	487460	.	A	G	19	PASS	.	GT:GQ:DP:AD:VAF:C:PS	0|1:19:57:27:0.474:P:190805
contig_1188	487985	.	T	G	17	PASS	.	GT:GQ:DP:AD:VAF:C:PS	1|0:17:51:19:0.373:P:190805
contig_1188	488233	.	G	A	19	PASS	.	GT:GQ:DP:AD:VAF:C:PS	1|0:19:53:23:0.434:P:190805
contig_1188	488371	.	C	T	16	PASS	.	GT:GQ:DP:AD:VAF:C:PS	1|0:16:51:20:0.392:P:190805
contig_1188	489055	.	GA	G	0.5	refCall	.	GT:GQ:DP:AD:VAF:C	./.:10:58:12:0.206897:DV
contig_1188	489499	.	C	CT	4.7	PASS	.	GT:GQ:DP:AD:VAF:C:PS	0|1:2:61:15:0.245902:DV:190805
contig_1188	489544	.	T	C	21	PASS	.	GT:GQ:DP:AD:VAF:C:PS	1|0:21:58:29:0.5:P:190805
contig_1188	490506	.	T	G	18	PASS	.	GT:GQ:DP:AD:VAF:C:PS	1|0:18:51:22:0.431:P:190805
contig_1188	490765	.	T	TG	47.5	PASS	.	GT:GQ:DP:AD:VAF:C:PS	1|0:41:52:15:0.288462:DV:190805
contig_1188	490766	.	G	GA	37.3	PASS	.	GT:GQ:DP:AD:VAF:C:PS	0|1:33:51:15:0.294118:DV:190805
contig_1188	492840	.	G	GC	4.4	PASS	.	GT:GQ:DP:AD:VAF:C:PS	1|0:4:38:24:0.631579:DV:190805
contig_1188	494566	.	A	G	16	PASS	.	GT:GQ:DP:AD:VAF:C:PS	0|1:16:75:30:0.4:P:190805
contig_1188	496851	.	TA	T	0.1	refCall	.	GT:GQ:DP:AD:VAF:C	./.:18:68:11:0.161765:DV
contig_1188	497641	.	GTATAT	G	0.1	refCall	.	GT:GQ:DP:AD:VAF:C	./.:19:50:12:0.24:DV
contig_1188	497648	.	ATAT	A	0.3	refCall	.	GT:GQ:DP:AD:VAF:C	./.:12:47:14:0.297872:DV
contig_1188	497650	.	AT	A	1.3	refCall	.	GT:GQ:DP:AD:VAF:C	./.:6:33:13:0.393939:DV
contig_1188	497902	.	T	A	6.3	PASS	.	GT:GQ:DP:AD:VAF:C	1/1:5:39:26:0.666667:DV
contig_1188	497903	.	TGTGTGTG	T	9.9	PASS	.	GT:GQ:DP:AD:VAF:C:PS	1|0:10:40:8:0.2:DV:190805
contig_1188	498737	.	GTA	G	35.7	PASS	.	GT:GQ:DP:AD:VAF:C:PS	0|1:35:44:14:0.318182:DV:190805
contig_1188	498882	.	GTATATATATA	G	34.5	PASS	.	GT:GQ:DP:AD:VAF:C:PS	1|0:34:32:13:0.40625:DV:190805
contig_1188	498960	.	G	A	16	PASS	.	GT:GQ:DP:AD:VAF:C:PS	0|1:16:33:11:0.333:P:190805
contig_1188	502398	.	G	A	23	PASS	.	GT:GQ:DP:AD:VAF:C:PS	0|1:23:43:19:0.442:P:190805
contig_1188	503885	.	CGG	C	46.3	PASS	.	GT:GQ:DP:AD:VAF:C:PS	1|0:30:46:19:0.413043:DV:190805
contig_1188	503888	.	G	GTAA	44.1	PASS	.	GT:GQ:DP:AD:VAF:C:PS	0|1:37:47:19:0.404255:DV:190805
contig_1188	504399	.	A	G	62.7	PASS	.	GT:GQ:DP:AD:VAF:C:PS	1|0:61:47:21:0.446809:DV:190805
contig_1188	505030	.	G	A	18	PASS	.	GT:GQ:DP:AD:VAF:C:PS	1|0:18:47:21:0.447:P:190805
contig_1188	505089	.	A	G	17	PASS	.	GT:GQ:DP:AD:VAF:C:PS	1|0:17:48:20:0.417:P:190805
contig_1188	505994	.	C	T	7.6	PASS	.	GT:GQ:DP:AD:VAF:C:PS	0|1:8:42:13:0.309524:DV:190805
contig_1188	505998	.	C	T	22.5	PASS	.	GT:GQ:DP:AD:VAF:C:PS	0|1:17:49:25:0.510204:DV:190805
contig_1188	506005	.	C	T	0	refCall	.	GT:GQ:DP:AD:VAF:C	0/0:29:50:11:0.22:DV
contig_1188	506006	.	C	T	0	refCall	.	GT:GQ:DP:AD:VAF:C	0/0:33:52:13:0.25:DV
contig_1188	506013	.	G	T	0.5	refCall	.	GT:GQ:DP:AD:VAF:C	./.:9:44:8:0.181818:DV
contig_1188	506026	.	T	C	0.3	refCall	.	GT:GQ:DP:AD:VAF:C	./.:12:45:7:0.155556:DV
contig_1188	506099	.	T	C	17	PASS	.	GT:GQ:DP:AD:VAF:C:PS	1|0:17:53:24:0.453:P:190805
contig_1188	506474	.	T	C	17	PASS	.	GT:GQ:DP:AD:VAF:C:PS	1|0:17:55:24:0.436:P:190805
contig_1188	506552	.	AT	A	17	PASS	.	GT:GQ:DP:AD:VAF:C:PS	1|0:17:57:25:0.439:P:190805
contig_1188	506627	.	AT	A	6.3	PASS	.	GT:GQ:DP:AD:VAF:C:PS	0|1:6:56:18:0.321429:DV:190805
contig_1188	507120	.	CAAGAGAGAGAGAGAGAGAGAGAGAGAGAG	C	24.3	PASS	.	GT:GQ:DP:AD:VAF:C:PS	1|0:24:44:8:0.181818:DV:190805
contig_1188	507779	.	AACCAC	A	49.7	PASS	.	GT:GQ:DP:AD:VAF:C:PS	1|0:49:43:18:0.418605:DV:190805
contig_1188	508588	.	T	C	19	PASS	.	GT:GQ:DP:AD:VAF:C:PS	0|1:19:57:26:0.456:P:190805
contig_1188	508747	.	C	T	19	PASS	.	GT:GQ:DP:AD:VAF:C:PS	0|1:19:61:26:0.426:P:190805
contig_1188	509219	.	CTTT	C	37.1	PASS	.	GT:GQ:DP:AD:VAF:C:PS	1|0:26:67:27:0.402985:DV:190805
contig_1188	509223	.	T	TAAC	18	PASS	.	GT:GQ:DP:AD:VAF:C:PS	0|1:18:63:18:0.285714:DV:190805
contig_1188	509227	.	A	T	45.7	PASS	.	GT:GQ:DP:AD:VAF:C:PS	0|1:45:57:20:0.350877:DV:190805
contig_1188	510309	.	T	A	57.3	PASS	.	GT:GQ:DP:AD:VAF:C:PS	0|1:57:59:25:0.423729:DV:190805
contig_1188	510310	.	T	C	59.7	PASS	.	GT:GQ:DP:AD:VAF:C:PS	0|1:59:58:24:0.413793:DV:190805
contig_1188	510521	.	TA	T	15	PASS	.	GT:GQ:DP:AD:VAF:C:PS	0|1:15:51:18:0.353:P:190805
contig_1188	512863	.	T	A	3.1	PASS	.	GT:GQ:DP:AD:VAF:C:PS	0|1:3:49:12:0.244898:DV:190805
contig_1188	512870	.	T	G	9.1	PASS	.	GT:GQ:DP:AD:VAF:C:PS	0|1:9:50:14:0.28:DV:190805
contig_1188	512939	.	G	A	19	PASS	.	GT:GQ:DP:AD:VAF:C:PS	0|1:19:47:15:0.319:P:190805
contig_1188	512969	.	C	T	16	PASS	.	GT:GQ:DP:AD:VAF:C:PS	0|1:16:52:19:0.365:P:190805
contig_1188	513258	.	T	C	48.1	PASS	.	GT:GQ:DP:AD:VAF:C:PS	0|1:48:46:18:0.391304:DV:190805
contig_1188	513300	.	G	A	41.6	PASS	.	GT:GQ:DP:AD:VAF:C:PS	0|1:42:44:12:0.272727:DV:190805
contig_1188	513329	.	G	A	17	PASS	.	GT:GQ:DP:AD:VAF:C:PS	0|1:17:43:14:0.326:P:190805
contig_1188	513347	.	CAT	C	15.2	PASS	.	GT:GQ:DP:AD:VAF:C:PS	0|1:15:45:14:0.311111:DV:190805
contig_1188	514550	.	CATATATAT	C	29.9	PASS	.	GT:GQ:DP:AD:VAF:C:PS	0|1:30:46:9:0.195652:DV:190805
contig_1188	514752	.	TCTCTCTCTC	TTCTCTCTC,T	26.5	PASS	.	GT:GQ:DP:AD:VAF:C:PS	1|2:11:49:8,5:0.163265,0.102041:DV:190805
contig_1188	515099	.	C	T	17	PASS	.	GT:GQ:DP:AD:VAF:C:PS	0|1:17:50:16:0.32:P:190805
contig_1188	515882	.	T	C	17	PASS	.	GT:GQ:DP:AD:VAF:C:PS	0|1:17:58:23:0.397:P:190805
contig_1188	515923	.	T	A	20	PASS	.	GT:GQ:DP:AD:VAF:C:PS	0|1:20:58:25:0.431:P:190805
contig_1188	516058	.	C	T	59.8	PASS	.	GT:GQ:DP:AD:VAF:C:PS	0|1:59:57:25:0.438596:DV:190805
contig_1188	516412	.	T	C	20	PASS	.	GT:GQ:DP:AD:VAF:C:PS	0|1:20:54:24:0.444:P:190805
contig_1188	516616	.	G	C	20	PASS	.	GT:GQ:DP:AD:VAF:C:PS	0|1:20:58:25:0.431:P:190805
contig_1188	517111	.	ACG	A	16	PASS	.	GT:GQ:DP:AD:VAF:C:PS	0|1:16:58:21:0.362:P:190805
contig_1188	517431	.	T	C	17	PASS	.	GT:GQ:DP:AD:VAF:C:PS	0|1:17:61:24:0.393:P:190805
contig_1188	518097	.	A	G	20	PASS	.	GT:GQ:DP:AD:VAF:C:PS	0|1:20:57:25:0.439:P:190805
contig_1188	519179	.	T	C	17	PASS	.	GT:GQ:DP:AD:VAF:C:PS	1|0:17:59:23:0.39:P:190805
contig_1188	519326	.	C	T	20	PASS	.	GT:GQ:DP:AD:VAF:C:PS	1|0:20:59:27:0.458:P:190805
contig_1188	520275	.	C	A	56.6	PASS	.	GT:GQ:DP:AD:VAF:C:PS	1|0:56:50:22:0.44:DV:190805
contig_1188	520343	.	C	T	19	PASS	.	GT:GQ:DP:AD:VAF:C:PS	1|0:19:51:21:0.412:P:190805
contig_1188	520665	.	A	G	61.1	PASS	.	GT:GQ:DP:AD:VAF:C:PS	1|0:61:52:19:0.365385:DV:190805
contig_1188	521161	.	T	A	18	PASS	.	GT:GQ:DP:AD:VAF:C:PS	1|0:18:47:20:0.426:P:190805
contig_1188	523968	.	AT	A	3.2	refCall	.	GT:GQ:DP:AD:VAF:C	./.:3:61:27:0.442623:DV
contig_1188	524840	.	A	T	20	PASS	.	GT:GQ:DP:AD:VAF:C:PS	1|0:20:52:23:0.442:P:190805
contig_1188	524900	.	GA	G	31.6	PASS	.	GT:GQ:DP:AD:VAF:C:PS	1|0:32:48:20:0.416667:DV:190805
contig_1188	525057	.	T	A	3.4	PASS	.	GT:GQ:DP:AD:VAF:C:PS	1|0:3:47:9:0.191489:DV:190805
contig_1188	525155	.	C	T	16	PASS	.	GT:GQ:DP:AD:VAF:C:PS	1|0:16:40:11:0.275:P:190805
contig_1188	525510	.	G	T	20	PASS	.	GT:GQ:DP:AD:VAF:C:PS	1|0:20:49:18:0.367:P:190805
contig_1188	525619	.	C	T	17	PASS	.	GT:GQ:DP:AD:VAF:C:PS	1|0:17:47:19:0.404:P:190805
contig_1188	526136	.	ATATATATATATATATAT	A	3.6	PASS	.	GT:GQ:DP:AD:VAF:C:PS	0|1:4:37:11:0.297297:DV:190805
contig_1188	526162	.	C	G	18.8	PASS	.	GT:GQ:DP:AD:VAF:C:PS	1|0:19:45:20:0.444444:DV:190805
contig_1188	526261	.	A	G	35.3	PASS	.	GT:GQ:DP:AD:VAF:C:PS	1|0:33:44:18:0.409091:DV:190805
contig_1188	526294	.	A	T	48.3	PASS	.	GT:GQ:DP:AD:VAF:C:PS	1|0:48:40:13:0.325:DV:190805
contig_1188	526317	.	C	A	19	PASS	.	GT:GQ:DP:AD:VAF:C:PS	0|1:19:43:19:0.442:P:190805
contig_1188	526736	.	A	G	51	PASS	.	GT:GQ:DP:AD:VAF:C:PS	0|1:51:51:23:0.45098:DV:190805
contig_1188	526741	.	C	T	16	PASS	.	GT:GQ:DP:AD:VAF:C:PS	0|1:16:51:23:0.451:P:190805
contig_1188	527080	.	C	T	19	PASS	.	GT:GQ:DP:AD:VAF:C:PS	0|1:19:50:22:0.44:P:190805
contig_1188	527188	.	C	G	19	PASS	.	GT:GQ:DP:AD:VAF:C:PS	0|1:19:49:21:0.429:P:190805
contig_1188	527269	.	A	T	21	PASS	.	GT:GQ:DP:AD:VAF:C:PS	0|1:21:47:21:0.447:P:190805
contig_1188	527573	.	G	A	18	PASS	.	GT:GQ:DP:AD:VAF:C:PS	1|0:18:45:22:0.489:P:190805
contig_1188	527622	.	G	A	21	PASS	.	GT:GQ:DP:AD:VAF:C:PS	0|1:21:46:21:0.457:P:190805
contig_1188	528265	.	G	C	22	PASS	.	GT:GQ:DP:AD:VAF:C:PS	0|1:22:46:19:0.413:P:190805
contig_1188	528526	.	G	A	23	PASS	.	GT:GQ:DP:AD:VAF:C:PS	0|1:23:44:20:0.455:P:190805
contig_1188	528722	.	AGAC	A	13	PASS	.	GT:GQ:DP:AD:VAF:C:PS	0|1:13:42:12:0.286:P:190805
contig_1188	528781	.	G	A	24	PASS	.	GT:GQ:DP:AD:VAF:C:PS	0|1:24:39:15:0.385:P:190805
contig_1188	529004	.	A	G	17	PASS	.	GT:GQ:DP:AD:VAF:C:PS	0|1:17:44:20:0.455:P:190805
contig_1188	529102	.	G	T	21	PASS	.	GT:GQ:DP:AD:VAF:C:PS	0|1:21:44:19:0.432:P:190805
contig_1188	529344	.	CCT	C	11.3	PASS	.	GT:GQ:DP:AD:VAF:C:PS	1|0:11:44:18:0.409091:DV:190805
contig_1188	529345	.	C	CT	39	PASS	.	GT:GQ:DP:AD:VAF:C:PS	0|1:16:29:22:0.758621:DV:190805
contig_1188	529387	.	ATT	A	13	PASS	.	GT:GQ:DP:AD:VAF:C:PS	1|0:13:46:22:0.478:P:190805
contig_1188	529575	.	G	A	21	PASS	.	GT:GQ:DP:AD:VAF:C:PS	0|1:21:42:18:0.429:P:190805
contig_1188	529720	.	A	AGAT	14	PASS	.	GT:GQ:DP:AD:VAF:C:PS	0|1:14:44:14:0.318:P:190805
contig_1188	529777	.	A	G	18	PASS	.	GT:GQ:DP:AD:VAF:C:PS	0|1:18:41:16:0.39:P:190805
contig_1188	529814	.	C	T	35.5	PASS	.	GT:GQ:DP:AD:VAF:C:PS	0|1:35:44:18:0.409091:DV:190805
contig_1188	529819	.	A	G	36.4	PASS	.	GT:GQ:DP:AD:VAF:C:PS	0|1:36:44:19:0.431818:DV:190805
contig_1188	529938	.	AAT	A	7.4	PASS	.	GT:GQ:DP:AD:VAF:C:PS	1|0:7:38:4:0.105263:DV:190805
contig_1188	529944	.	T	TATATAC	0.1	refCall	.	GT:GQ:DP:AD:VAF:C	./.:19:35:5:0.142857:DV
contig_1188	530175	.	A	G	18	PASS	.	GT:GQ:DP:AD:VAF:C:PS	1|0:18:43:20:0.465:P:190805
contig_1188	530234	.	T	C	19	PASS	.	GT:GQ:DP:AD:VAF:C:PS	0|1:19:43:21:0.488:P:190805
contig_1188	530704	.	A	G	19	PASS	.	GT:GQ:DP:AD:VAF:C:PS	0|1:19:49:21:0.429:P:190805
contig_1188	531048	.	CAA	C	16	PASS	.	GT:GQ:DP:AD:VAF:C:PS	1|0:16:51:22:0.431:P:190805
contig_1188	533039	.	A	G	48.5	PASS	.	GT:GQ:DP:AD:VAF:C:PS	1|0:48:53:15:0.283019:DV:190805
contig_1188	533381	.	A	T	18	PASS	.	GT:GQ:DP:AD:VAF:C:PS	1|0:18:56:26:0.464:P:190805
contig_1188	533616	.	C	T	19	PASS	.	GT:GQ:DP:AD:VAF:C:PS	1|0:19:52:27:0.519:P:190805
contig_1188	537034	.	A	G	18	PASS	.	GT:GQ:DP:AD:VAF:C:PS	0|1:18:60:29:0.483:P:190805
contig_1188	538885	.	C	T	21	PASS	.	GT:GQ:DP:AD:VAF:C:PS	0|1:21:62:30:0.484:P:190805
contig_1188	540429	.	GTT	G	16	PASS	.	GT:GQ:DP:AD:VAF:C:PS	0|1:16:53:25:0.472:P:190805
contig_1188	540473	.	T	C	17	PASS	.	GT:GQ:DP:AD:VAF:C:PS	0|1:17:53:24:0.453:P:190805
contig_1188	540645	.	AATAAGATAATAAG	A	63.2	PASS	.	GT:GQ:DP:AD:VAF:C:PS	1|0:62:48:22:0.458333:DV:190805
contig_1188	540659	.	C	A	50.9	PASS	.	GT:GQ:DP:AD:VAF:C:PS	0|1:50:47:23:0.489362:DV:190805
contig_1188	543469	.	C	T	20	PASS	.	GT:GQ:DP:AD:VAF:C:PS	0|1:20:58:25:0.431:P:190805
contig_1188	545908	.	C	A	63.2	PASS	.	GT:GQ:DP:AD:VAF:C:PS	1|0:63:62:24:0.387097:DV:190805
contig_1188	546882	.	A	G	16	PASS	.	GT:GQ:DP:AD:VAF:C:PS	1|0:16:65:23:0.354:P:190805
contig_1188	547571	.	T	A	12.8	PASS	.	GT:GQ:DP:AD:VAF:C:PS	1|0:13:60:20:0.333333:DV:190805
contig_1188	547631	.	AT	A	8.2	PASS	.	GT:GQ:DP:AD:VAF:C:PS	0|1:8:58:20:0.344828:DV:190805
contig_1188	547896	.	A	G	12	PASS	.	GT:GQ:DP:AD:VAF:C:PS	0|1:12:55:22:0.4:DV:190805
contig_1188	548198	.	G	A	2.6	refCall	.	GT:GQ:DP:AD:VAF:C	./.:4:44:12:0.272727:DV
contig_1188	548262	.	G	A	6.5	PASS	.	GT:GQ:DP:AD:VAF:C	0/1:6:47:15:0.319149:DV
contig_1188	548270	.	C	T	17.8	PASS	.	GT:GQ:DP:AD:VAF:C:PS	1|0:16:47:18:0.382979:DV:190805
contig_1188	548398	.	A	C	20.2	PASS	.	GT:GQ:DP:AD:VAF:C:PS	1|0:18:47:16:0.340426:DV:190805
contig_1188	548399	.	A	T	2.7	refCall	.	GT:GQ:DP:AD:VAF:C	./.:3:47:14:0.297872:DV
contig_1188	548410	.	T	G	2.8	refCall	.	GT:GQ:DP:AD:VAF:C	./.:3:47:15:0.319149:DV
contig_1188	548504	.	G	T	2.2	refCall	.	GT:GQ:DP:AD:VAF:C	./.:4:43:14:0.325581:DV
contig_1188	548836	.	T	TGAA	0.2	refCall	.	GT:GQ:DP:AD:VAF:C	./.:13:38:5:0.131579:DV
contig_1188	548845	.	C	T	5.7	PASS	.	GT:GQ:DP:AD:VAF:C	0/1:6:39:14:0.358974:DV
contig_1188	549115	.	C	G	2.4	refCall	.	GT:GQ:DP:AD:VAF:C	./.:4:39:10:0.25641:DV
contig_1188	549266	.	T	A	5.3	PASS	.	GT:GQ:DP:AD:VAF:C	0/1:5:36:12:0.333333:DV
contig_1188	549296	.	G	A	4.3	PASS	.	GT:GQ:DP:AD:VAF:C	0/1:4:36:11:0.305556:DV
contig_1188	549924	.	T	C	9.4	PASS	.	GT:GQ:DP:AD:VAF:C:PS	1|0:9:38:13:0.342105:DV:190805
contig_1188	549978	.	A	C	16	PASS	.	GT:GQ:DP:AD:VAF:C:PS	1|0:16:38:15:0.395:P:190805
contig_1188	550285	.	G	A	3.9	PASS	.	GT:GQ:DP:AD:VAF:C	0/1:4:33:11:0.333333:DV
contig_1188	550334	.	G	T	16	PASS	.	GT:GQ:DP:AD:VAF:C	0/1:16:34:14:0.412:P
contig_1188	550392	.	A	G	2.4	refCall	.	GT:GQ:DP:AD:VAF:C	./.:4:22:3:0.136364:DV
contig_1188	550420	.	A	G	17	PASS	.	GT:GQ:DP:AD:VAF:C	0/1:17:34:16:0.471:P
contig_1188	550459	.	G	A	16	PASS	.	GT:GQ:DP:AD:VAF:C:PS	1|0:16:27:10:0.37:P:190805
contig_1188	550543	.	A	G	7.1	PASS	.	GT:GQ:DP:AD:VAF:C	0/1:7:34:11:0.323529:DV
contig_1188	550585	.	A	G	7.7	PASS	.	GT:GQ:DP:AD:VAF:C	0/1:8:33:12:0.363636:DV
contig_1188	550595	.	C	T	3	refCall	.	GT:GQ:DP:AD:VAF:C	./.:3:36:14:0.388889:DV
contig_1188	550846	.	A	T	7.3	PASS	.	GT:GQ:DP:AD:VAF:C	0/1:7:35:14:0.4:DV
contig_1188	550876	.	A	G	2.3	refCall	.	GT:GQ:DP:AD:VAF:C	./.:4:35:12:0.342857:DV
contig_1188	551035	.	A	T	22.2	PASS	.	GT:GQ:DP:AD:VAF:C:PS	1|0:13:42:19:0.452381:DV:190805
contig_1188	551542	.	G	A	1.5	refCall	.	GT:GQ:DP:AD:VAF:C	./.:5:38:8:0.210526:DV
contig_1188	551547	.	T	C	15.4	PASS	.	GT:GQ:DP:AD:VAF:C:PS	1|0:10:31:9:0.290323:DV:190805
contig_1188	551550	.	T	TTTC	0.4	refCall	.	GT:GQ:DP:AD:VAF:C	./.:11:36:6:0.166667:DV
contig_1188	551575	.	C	T	11.2	PASS	.	GT:GQ:DP:AD:VAF:C:PS	0|1:10:32:19:0.59375:DV:190805
contig_1188	551702	.	T	C	0.3	refCall	.	GT:GQ:DP:AD:VAF:C	./.:12:39:8:0.205128:DV
contig_1188	551866	.	C	T	17.9	PASS	.	GT:GQ:DP:AD:VAF:C:PS	1|0:12:36:16:0.444444:DV:190805
contig_1188	551881	.	C	T	24.7	PASS	.	GT:GQ:DP:AD:VAF:C:PS	1|0:14:36:14:0.388889:DV:190805
contig_1188	551911	.	A	T	17.2	PASS	.	GT:GQ:DP:AD:VAF:C:PS	1|0:16:39:11:0.282051:DV:190805
contig_1188	551941	.	C	T	8.6	PASS	.	GT:GQ:DP:AD:VAF:C:PS	0|1:9:35:12:0.342857:DV:190805
contig_1188	552162	.	G	A	1.6	refCall	.	GT:GQ:DP:AD:VAF:C	./.:5:35:13:0.371429:DV
contig_1188	552172	.	T	C	2.1	refCall	.	GT:GQ:DP:AD:VAF:C	./.:4:33:13:0.393939:DV
contig_1188	552214	.	T	C	1.2	refCall	.	GT:GQ:DP:AD:VAF:C	./.:6:34:13:0.382353:DV
contig_1188	552296	.	G	T	17	PASS	.	GT:GQ:DP:AD:VAF:C:PS	0|1:17:28:13:0.464:P:190805
contig_1188	552332	.	G	A	17	PASS	.	GT:GQ:DP:AD:VAF:C:PS	1|0:17:34:16:0.471:P:190805
contig_1188	552340	.	T	TTTC	17.3	PASS	.	GT:GQ:DP:AD:VAF:C:PS	1|0:15:35:10:0.285714:DV:190805
contig_1188	552492	.	T	C	1.6	refCall	.	GT:GQ:DP:AD:VAF:C	./.:5:34:8:0.235294:DV
contig_1188	552497	.	T	A	1.1	refCall	.	GT:GQ:DP:AD:VAF:C	./.:6:36:11:0.305556:DV
contig_1188	552532	.	A	T	2.9	refCall	.	GT:GQ:DP:AD:VAF:C	./.:3:33:12:0.363636:DV
contig_1188	552587	.	A	T	24.3	PASS	.	GT:GQ:DP:AD:VAF:C	1/1:3:34:15:0.441176:DV
contig_1188	552670	.	T	G	5.6	PASS	.	GT:GQ:DP:AD:VAF:C:PS	0|1:6:34:12:0.352941:DV:190805
contig_1188	552752	.	A	ATTAAT	12	PASS	.	GT:GQ:DP:AD:VAF:C:PS	1|0:12:35:13:0.371:P:190805
contig_1188	552778	.	A	T	16	PASS	.	GT:GQ:DP:AD:VAF:C:PS	1|0:16:37:15:0.405:P:190805
contig_1188	552838	.	A	C	1.9	refCall	.	GT:GQ:DP:AD:VAF:C	./.:4:35:14:0.4:DV
contig_1188	552952	.	G	A	16	PASS	.	GT:GQ:DP:AD:VAF:C:PS	1|0:16:37:16:0.432:P:190805
contig_1188	552962	.	T	C	1.9	refCall	.	GT:GQ:DP:AD:VAF:C	./.:4:37:15:0.405405:DV
contig_1188	553004	.	T	C	0.9	refCall	.	GT:GQ:DP:AD:VAF:C	./.:7:38:15:0.394737:DV
contig_1188	553042	.	T	C	1.4	refCall	.	GT:GQ:DP:AD:VAF:C	./.:6:39:15:0.384615:DV
contig_1188	553086	.	G	T	20	PASS	.	GT:GQ:DP:AD:VAF:C:PS	1|0:20:38:16:0.421:P:190805
contig_1188	553578	.	A	T	17	PASS	.	GT:GQ:DP:AD:VAF:C:PS	1|0:17:41:18:0.439:P:190805
contig_1188	554788	.	G	A	18	PASS	.	GT:GQ:DP:AD:VAF:C:PS	1|0:18:52:25:0.481:P:190805
contig_1188	555319	.	G	A	20	PASS	.	GT:GQ:DP:AD:VAF:C:PS	1|0:20:63:29:0.46:P:190805
contig_1188	555391	.	T	C	18	PASS	.	GT:GQ:DP:AD:VAF:C:PS	1|0:18:62:26:0.419:P:190805
contig_1188	555645	.	GATATAAGCTA	G	55.1	PASS	.	GT:GQ:DP:AD:VAF:C:PS	0|1:49:67:31:0.462687:DV:190805
contig_1188	555715	.	G	A	21	PASS	.	GT:GQ:DP:AD:VAF:C:PS	1|0:21:66:29:0.439:P:190805
contig_1188	555799	.	A	T	22	PASS	.	GT:GQ:DP:AD:VAF:C:PS	0|1:22:62:27:0.435:P:190805
contig_1188	556676	.	C	T	0	refCall	.	GT:GQ:DP:AD:VAF:C	0/0:31:45:7:0.155556:DV
contig_1188	557086	.	C	G	49.2	PASS	.	GT:GQ:DP:AD:VAF:C:PS	1|0:49:45:16:0.355556:DV:190805
contig_1188	557380	.	TTGTAGA	T	13	PASS	.	GT:GQ:DP:AD:VAF:C:PS	1|0:13:51:18:0.353:P:190805
contig_1188	557426	.	A	G	18	PASS	.	GT:GQ:DP:AD:VAF:C:PS	0|1:18:51:25:0.49:P:190805
contig_1188	557480	.	T	C	19	PASS	.	GT:GQ:DP:AD:VAF:C:PS	1|0:19:51:22:0.431:P:190805
contig_1188	557536	.	A	AG	34.5	PASS	.	GT:GQ:DP:AD:VAF:C:PS	0|1:34:53:14:0.264151:DV:190805
contig_1188	558689	.	G	A	35.7	PASS	.	GT:GQ:DP:AD:VAF:C:PS	1|0:36:61:23:0.377049:DV:190805
contig_1188	559056	.	G	A	20	PASS	.	GT:GQ:DP:AD:VAF:C:PS	1|0:20:51:24:0.471:P:190805
contig_1188	560284	.	G	A	17	PASS	.	GT:GQ:DP:AD:VAF:C:PS	1|0:17:40:19:0.475:P:190805
contig_1189	75	.	CGTTAATGAAAGTTG	C	4	PASS	.	GT:GQ:DP:AD:VAF:C	1/1:4:11:3:0.273:P
contig_1189	487	.	A	T	4.5	PASS	.	GT:GQ:DP:AD:VAF:C	0/1:4:19:6:0.315789:DV
contig_1189	568	.	T	C	5.1	PASS	.	GT:GQ:DP:AD:VAF:C	0/1:5:19:6:0.315789:DV
contig_1189	710	.	C	A	12.2	PASS	.	GT:GQ:DP:AD:VAF:C	0/1:12:30:11:0.366667:DV
contig_1189	748	.	AATATG	A	8.1	PASS	.	GT:GQ:DP:AD:VAF:C:PS	1|0:8:33:8:0.242424:DV:747
contig_1189	891	.	C	T	17	PASS	.	GT:GQ:DP:AD:VAF:C:PS	1|0:17:45:15:0.333333:DV:890
contig_1189	1483	.	G	A	3	refCall	.	GT:GQ:DP:AD:VAF:C	./.:3:60:16:0.266667:DV
contig_1189	1530	.	AAATTTTAAATCGCG	A	40.5	PASS	.	GT:GQ:DP:AD:VAF:C:PS	1|0:39:55:20:0.363636:DV:1529
contig_1189	1846	.	C	T	16	PASS	.	GT:GQ:DP:AD:VAF:C:PS	1|0:16:60:27:0.45:P:1529
contig_1189	2063	.	ATCTTATAATTTATCGTTATCTTATAATTTATCG	A	30.3	PASS	.	GT:GQ:DP:AD:VAF:C:PS	0|1:22:60:25:0.416667:DV:2062
contig_1189	2097	.	T	TTAA	15.4	PASS	.	GT:GQ:DP:AD:VAF:C:PS	1|0:14:54:26:0.481481:DV:2096
contig_1189	2130	.	G	A	20	PASS	.	GT:GQ:DP:AD:VAF:C:PS	1|0:20:60:26:0.433:P:2129
contig_1189	2150	.	T	G	2.1	refCall	.	GT:GQ:DP:AD:VAF:C	./.:4:60:15:0.25:DV
contig_1189	2279	.	C	T	6	PASS	.	GT:GQ:DP:AD:VAF:C:PS	1|0:6:55:14:0.254545:DV:2278
contig_1189	2441	.	AAATTATTTTGTATTAAATTTCATTTCGTGTAATAAATTATTCCATGTAATG	A	26.1	PASS	.	GT:GQ:DP:AD:VAF:C:PS	1|0:26:58:19:0.327586:DV:2440
contig_1189	2930	.	C	T	18.4	PASS	.	GT:GQ:DP:AD:VAF:C	0/1:18:62:28:0.451613:DV
contig_1189	2940	.	TTA	T	16.5	PASS	.	GT:GQ:DP:AD:VAF:C	0/1:16:64:25:0.390625:DV
contig_1189	2969	.	T	G	7.4	PASS	.	GT:GQ:DP:AD:VAF:C	0/1:7:65:17:0.261538:DV
contig_1189	3015	.	A	G	7.6	PASS	.	GT:GQ:DP:AD:VAF:C	0/1:8:69:25:0.362319:DV
contig_1189	3033	.	ATATTAATATTTTTGAATAAAATGAAT	A	0.8	refCall	.	GT:GQ:DP:AD:VAF:C	./.:8:67:11:0.164179:DV
contig_1189	3082	.	G	A	8.3	PASS	.	GT:GQ:DP:AD:VAF:C	0/1:8:65:19:0.292308:DV
contig_1189	3186	.	C	T	7.1	PASS	.	GT:GQ:DP:AD:VAF:C	0/1:7:62:24:0.387097:DV
contig_1189	3190	.	TGGAC	T	2.3	refCall	.	GT:GQ:DP:AD:VAF:C	./.:4:64:17:0.265625:DV
contig_1189	3248	.	T	G	10.9	PASS	.	GT:GQ:DP:AD:VAF:C	0/1:11:63:24:0.380952:DV
contig_1189	3605	.	T	A	7.4	PASS	.	GT:GQ:DP:AD:VAF:C	0/1:7:65:22:0.338462:DV
contig_1189	3707	.	T	C	3.7	PASS	.	GT:GQ:DP:AD:VAF:C	0/1:4:65:23:0.353846:DV
contig_1189	3713	.	T	A	11.2	PASS	.	GT:GQ:DP:AD:VAF:C	0/1:11:67:25:0.373134:DV
contig_1189	4474	.	CGAGAGT	C	5.2	PASS	.	GT:GQ:DP:AD:VAF:C:PS	0|1:5:87:28:0.321839:DV:4473
contig_1189	4481	.	G	A	1.5	refCall	.	GT:GQ:DP:AD:VAF:C	./.:5:83:29:0.349398:DV
contig_1189	4500	.	C	T	21.2	PASS	.	GT:GQ:DP:AD:VAF:C:PS	1|0:17:88:51:0.579545:DV:4473
contig_1189	4868	.	CGAGAGA	C	1.5	refCall	.	GT:GQ:DP:AD:VAF:C	./.:5:95:30:0.315789:DV
contig_1189	5403	.	G	A	9.6	PASS	.	GT:GQ:DP:AD:VAF:C	0/1:10:95:34:0.357895:DV
contig_1189	5491	.	T	C	21.6	PASS	.	GT:GQ:DP:AD:VAF:C:PS	1|0:22:90:31:0.344444:DV:4473
contig_1189	5763	.	T	C	0.1	refCall	.	GT:GQ:DP:AD:VAF:C	./.:15:87:25:0.287356:DV
contig_1189	6327	.	C	T	17	PASS	.	GT:GQ:DP:AD:VAF:C:PS	1|0:17:75:29:0.387:P:4473
```
