## Supplementary File S3 for "*De novo* sequencing, diploid assembly, and annotation of the black carpenter ant, *Camponotus pennsylvanicus*, and its symbionts by one person for $1000, using nanopore sequencing" (part 1 of 10)

```
>g1.t1
MDRSIKKLLRLYPIARNWAVLSNHITPFQSVQSLSRIYNTSLTDHTQVEDFPLLKRNNYASDDIKIHKSMEILEKAATNYTNMTVHDVVHTMSTLFDVSK
EVKDIQIIKEHIGFIRLCKILNEDIRLMKTHDIIEILKIFIYFKLPSRSIVFQSLLQMIRTTINEMSLQNIMFLNFLLKKMDSTPLRDALLIALPLVFEA
QLPTKLESDNIVNLIWSLRYVNENNINNAVIKDIIFKSLWKYENDLDVQTACFIFYNLCSMYVLPPIAFELLSKVQEILIANAKQLYIEEVIKIFEKLMF
VTTMNKNHGYKFYSETLVDACVNSALSSNINFTSGIRLLKLLNDLNYAHIPFLEYLAAKCFQEPNLLKDASYFKVSIFLEGLNNADYKPVFWDIIRDAIF
ASEMEYKFFRKSMIKFALLLTALDCYNPNLLKKVFSENIKIRTDKRKNIYAKEILLLYQSVKTLYPTYDGPLPSQDILEYAINISPTLPKYSIKAALELA
LGGSQYICNNLRTKLGHHIDHVVVMRKGGYPVAINTVMSNETNTIYIEDIPAPNESQIILIFNLPDIAYAVNSQRLKSTWLLKIKSAEELTKSNTIVINS
TSWAKLSEHEKVPYLMQAIRLKCEDLSASVN
>g2.t1
MKIGIHLHKTGIISFAFSYNCFVRFLTLDPVLLESGRWCVWWHDYVIAVLQLSRITSRRCNDDHIQFTSDRHRALLPLPEGALRHPVDPSDLHTLLGNQG
ILSLRQSSQSSIKSISQSTSVLSDAPCRELQSYGIAMRHPGDPFLGAQYRHHEEVLGDTLFYPVTTLMNSTNSGCRTTGSLRARYAGSVDRLNRPGSADE
SIEDRRRK
>g3.t1
MYESGRTEEIFGRSADRQLNSKARMASGIIGFTLRTALTRAALMMKKVPDKNARKIPYHLFGVVINRMNVVVGRSALVPSKHRILQQCCCNILCLLGSIL
NFIVVHHTRHMPKGDEASMSSDRHSARAA
>g4.t1
MMMGDIFEPEGEKLAEYLQVEFNKFYVDATVKWMFCPDLTQAPFYFMAPGLCGNTVLLEVGNLSNLFPFPRLEKTYDFKSILNITGRYNLNNFIIGASIH
PSSNGRLGELIMNANFSPSAEGRMEVQNRSYVAFLEKGDTREIVNLDILTDYNPKCYLHGNFFISEGKRGSVLKIQAKTRRGDKELTKIDEFSVSRFIGL
GGTFVVNDGLVQQHVMPDVWQDCFSEEKIRN
>g5.t1
MPRRKVVRTAEEEEEFQCNKRERKAKSQMERRKMKRMITKKDCQSLSNSSEICPNIAQTLTSFSRNIVIDHVVSQLVNSPMKVLSPTNNVNVNDDTDIIR
NVHNSTTETLLNNNITFSIPSTSNSTSFSRNIVIDHVVSQSVNSPMNVLSPTNNVNVNDDTDIIRNVHNSTTETLLNNNITFSIPSTSNSTHNIVDKSKV
VNRIAQCRALKKGYVNINTSSTTQLQNIIEYYIGEMNICCEHCGAKHFNSEKVANKATRRKLFTPNRINDVEVNRQEITFLNQNDVLETIYLASDEMLES
IQFEDSTVEIVGFIDEIDGPKIVGKSQHYRLLKVLVNNNSKHRIQVVAWNEEIDRINFHIQPNRIVHIDGAKAKRLKIPEFNQGTLQYELIIRSNTTINT
LGVIQQIIGEEKLSLKQLLLGTSNEDLGLPPRKMIRK
>g6.t1
MLSGGIYEACPGGTYENALGRYLRSLPGRYLRERSRAVSTKPARAVPTRTLSGGIYDAWPGGTYENALGRYLRRVAGRYLRECSRALSTTPSRAVPTRRI
SGGTYGLGATHHAPSPLSAVPTTLSRAASTRPLSGGIYDAWPGGIYENALGRYLRRVAGRYLRELSRAVSTTRGRAVPTRTLSGGIYDAWPGGTYENALG
RYLRSPPGRYLRECSRAVSTKPARAVTTRMLSGGIYEACPGGTYENALGRYLRSLPGRYLRERSRAVSTTRGRAVPTRMLSGGIYDAWPGGTYENALGRY
LRSLAGRYLRERSRALSTTRGRAVPTRTLSGGIYDAWPGGTYENALGRYLRSVAGRYLRECSRAVSTKPARAVPTRMLSGGIYEACPGGTYENALGRYLR
SLPGRRAVPTRRISGGTYGLGATHHAPSPLSAVPTTLSRAASTRPLSGGIYDAWPGGIYENALGRRAVPTRRISGGTYGLGATHHAPSPLSAVPTTLSRA
ASTRPLSGGIYDAWPGGIYENALGRRAVPTRRISGGTYGLGATHHAPSPLSAVPTTLSRAASTRPLSGGIYDAWPGGIYENALGRYLRRVAGRYLRELSR
AVSTTRGRAVPTRTLSGGIYDAWPGGTYENALGRYLRSPPGRYLRECSRAVSTKPARAVTTRMLSGGIYEACPGGTYENALGRYLRSLPGRYLRERSRAV
STTRGRAVPTRMLSGGIYDAWPGGTYENALGRYLRSLSGRYLRERSRAVSTTRGRAVPTRTLSGGIYDAWPGGTYENALGRYLRSLPGRYLRECSRAVST
KPARAVPTRTLSGGIYEACPGGTYENALGRRAVPTRRISGGTYGLGATHHAPSPLSAVPTTLSRAASTRPLSGGIYDAWPGGIYENALGRRAVPTRRISG
GTYGLGATHHAPSPLSAVPTTLSRAASTRPLSGGIYDAWPGGIYENALGRYLRRVAGRYLRELSRAVSTTRGRAVPTRTLSGGIYDAWPGGTYENALGRY
LRSLPGGTYENALGRYLRSLPGRYYENVRAVSTSAASGGIYDAWPGGTYENALGRYLRRVAGRYLRECSRAVSTTRGRAVPTRTLSGVIYEACPGGTYEN
ALGRYLRRVAGRYLRERSRAVSTTRGRAVPTRMLSGGIYEACPGGTYENALGRYLRSLPGRYLRERSRAVSTKPARAVPTRTLSGGIYDAWPGGTYENAL
GRYLRRVAGRYLRECSRALSTTPSRAVPTRRISGGTYGLGATHHAPSPLSAVPTTLSRAASTRPLSGGIYDAWPGGIYENALGRYLRRVAGRYLRELSRA
VSTTRGRAVPTRTLSGGIYDAWPGGTYENALGRYLRARPGGTTRMLSGGIYEACPGGTTRMLSGGIYEAAGRYLRERSRAVSTTRGRAVPTRTLSGGIYD
AWPGGTYENALGRYLRRVAGRYLRERSRALSTKPVRAVPTRTLSGGIYDAWPGGTYENALGRYLRRVAGRYLRECSRAVSTKPARAVPTRMLSGGIYEAC
PGGTYENALGRYLRSLPGRRAVPTRRISGGTYGLGATHHAPSPLSAVPTTLSRAASTRPLSGGIYDAWPGGIYENALGRYLRRVAGRYLRELSRAVSTTR
GRAVPTRTLSGGIYDAWPGGTYENALGRYLRSPPGRYLRECSRAVSTKPARAVTTRMLSGGIYEACPGGTYENALGRYLRSLPGRYLRERSRAVSTTRGR
AVPTRMLSGGIYDAWPGGTYENALGRYLRSLSGRYLRERSRAVSTTRGRAVPTRTLSGGIYDAWPGGTYEARAVSTTRGRAVPTRMLSGGIYEACPGGTY
ENALGRYLRSLPGRYLRERSRAVSTKPARAVPTRTLSGGIYDAWPGGTYENALGRYLRRVAGRYLRECSRALSTTPSRAVPTRRISGGTYGLGATHHAPS
PLSAVPTTLSRAASTRPLSGGIYDAWPGAPNPRTYDVGDGPMVEVLGIIESYKLANEDLLSKFFANWSSKCSVPENDVELMCPGFRDHPDVAWKDVWWGH
IRHPNW
>g7.t1
MADEDVRRSNDAGVDDMTIAQLKEELRGRKLKVSGNKVDLVARLKAALVLENQHEEDNDDEYDDESEDEHDEAGADDVEIDAEIYDILVHIVNNGTIPHG
IRMLIGMDFLSRVELRIKKGVVSVGKIVDDAVHVPGVYKIDVIQNDKSIDVSHVADENVRDKVECLVKKYEPRKEKEVGVRMNIIVKDDIPVILNSHSAS
TKNWRPTRIGDCTAEHFSTPRRAKLCFDIAVRKVSQYHKQLDASKKRFKRLQLKVQTLKDLLSTLQKKRLISENAAQMLLTTTSDSLSEIMKRHLSGVKK
ASFSSDLRRFAITLHFYSARAYAYVRRSFNNLLPSERTIRKWFESIDGKPGFTHESFNSIRQKVQEGVVIVNVVIDEMAIRQHIHWDGHNYSGFINLGSD
FTYDHDELDLAKNALVFLAVALNSHWKIPLGYFLINSLNAMERANLLNTCLSLLHDTGCHVHSITLDGAPVNKSMCAQFGAVFDFNTSLYTFCHPVTRDN
IFIFLDPSHVIKLIRNTFGDKKILLNEKGDIIKWDYIIALYNKEKTEGLKAATKLTGRHINYYNEKMNVRLAVQVLSESASKALIYCEEKKYDDFKGAFA
TAEFCSLMNQAFDILNCRNHLESFFSAIRSRGGFNSNPSSVLFKSAYKKLLVHHQVSESAYANCTILDTTSILPISLPKHKNVINTINNNEQIDLNANVL
NDHDYISAIPVLSTFVEDVTNYIAGFVVKQIKKRISCTICEKQLETNDSTNLLLLKKIEAC
>g8.t1
MDNNTDEKIQITVLFFAKARELTGNKECQIYIPRKLSAVDLLDQIIYTFQLETIRNQLILAVNEEFVIPNSILALSEKDKIAIIPPLSGEIIDLVTFPNC
GAISNFIGITRDNFENKKVIKLEYEAYKSMALKEMMNICTKIRAKWNIESIAIYHRIGEVPISKASVVIAVSSPHRTESLKAVEYAINELKASVPIWKKE
VYETGETQWKENKECTWINTLKNEHVKATASISEEVDKIVIDPNLVQIQADSEELNRRIKSFIERKRQQVNTLNVQEFCCHSEKNDNENSCARVDAVLVR
CKDSKSHVRVHRVLNTWGPQTIDQSILPKAIINNTTYNNNNSNCCPVLDDRMSTIESITRINKPVPKDIYKRLKNIEDRILYLESISPEYKEFWVL
>g9.t1
MSDHTYIVDLCDKSFELDNSLSNSRCDENNENDIGNFIDTLDELIITCVQSYPHLYNKADKNYKDNIMKEKSWEEIATTCNISVTEVQQRWKRIDIANKE
D
>g10.t1
MDALTLGSHRLVHLDLKGAPPRTCYFEKLFPLLQTWGATGLLLEWEDTFPYNRELSPIGSNGPSSLASGYTIQEAGHILQIAGDCGLAVVPLVQTFGHME
FILKHDEWRSLREIEAFPSSICPSNPRTLPLIKSLIRQIVSFHPDIQYLHIGSDEVWHLGLCSVCTKRAAASKYGKSSLYLEHILAIAQYIQETYPYLKI
IIWDDMLRSIDLQVLNEHYIGKYIEPMVWHYNPRDNFMLPNGLWDKYSAVFPNIWIATAFKGATGSTQHIPVIRHHISNHEKWLEELGVHVNKIHEFRGT
AFTGWSRYDHYATMCELLPTAIPSLALCLKVWLYGYSEETHAQVAKSLGFIDHPLHIIPQPRPIPIPNNLFFPGWQIAVGMEWFLNFKTKFHNIVVSDQI
MTWMNPWQVANNYTNPMQLENLIPTFTELLLELSSLEGYLRVQMEAIFFSSMIEEWLGTNIQPIKAKLIELKQTTEHQLKINNRV
>g11.t1
MDRAEIDKLSINQLRSLASQLKLSTSGNRGGILNRIVDFYTRHGWPEQLEMDQTLKTGSERGESAANASTARTKVAVSAQRINSHNQINIQEIVQAVVAV
VAGDGGPPTIFRRHKRLPAASGNTSSTVEVNTEAINWQQLKFATKLIPTFSGRDKENILKWLERIMCAARMYRLTDEVIVLTAISQLRNRAQKWCNRQPI
DSVATWEDFKFHIRRHFEVKESYTATLAKIGQRTWNMFKEKFVDYAEEKLSLMQNLSLTEKEKIELLTDGIKDPIIRKLVLNRSPSKGLQSQEANLFQMR
RGRSHQPNPKKTANARTSHLIESQDSETATGQTSTLTDTIHVSEITTQAENRPCVEVRSSNANTTLETLVDTGSYVNLMRESIYKKHYNNRKLIHVTDNI
KLQGVNNSVIKILGKGYDQIKLEGVPNWFDIDFLVVGDGVMKFDLLLGRQFFQNSNITDLL
>g12.t1
MAVQNFPVKQTCFAWKHYTKYNDTSAKCCFCDKIIKHSGNITNLMQHLSRKHEILVSQVNKKRKCDSEFFKENSGSVDKILQVSERKKLQDNELRIDDAF
SRMKSFEG
>g13.t1
MLMKTTASLYNIPSRKTITNMMETRYEIMKEQFRKKIKEVSSYTLTYDNWTDVTNQSYLGVTIHYLDADCEMKNGCLGVLPLDKNHTSDYLHD
>g14.t1
MAVISDTAANIRSAVTKLVGSSKQLACFAHILSHLIPNVLQSTQSAMEIITKVKKIILSLSLELKQYLHQPVIKRSENAFNYWKSLKHAFPTLSKLALQY
LSIISTSVPCERLFSHAGNVKTDNRSSY
>g15.t1
MEVVYFGVEKTDSTFVLTAKTERESPNKETPDPQPGTSGNCDCRFPWSDKDNLKQRLDVVLSKNSTVLNTSTTSSISSPLEKNDNIQQKIKDVATQMGNS
EKLSTKREIRMRRKIKILQSRLRRQELKLKYVTKGRNSDFSQMGKTADYITLSSRTHLYQVVSHTANAFE
>g16.t1
MPRAAAVSTNEIIDTLAKADIFQDTKGTLKPRSNKVWDDLCALLENKIKRDTLFLHVQKDRNGVLSKIKQQMNITDVNEINVNRSKDDLDDRSIESTSSS
VSGICKDNYNCPDLLFDLDIDDASWNSIAPFSVIYKEKEIVGKCKECGATFRRHCLKKPIPGHGIKISVKTTDTRGISHVSKRILKGLKRQKVGEELLSI
KAANWRYKATNVMEI
>g17.t1
MITKWKCFNDKVPRIKDFYVRCIGLMTTWKYSSDFEKMMSAVLIVCLSECDDSGTDCEKQETFLLNEIQTFSIELDEENNDDVNASTEPITNVMSECNKT
IYAIASSARSESYFNEIKNIILCDDSKPLRIDKFIIKHIRSIIATCKIERAAYNAVLNIHEVSSEMSKTTESLDCSTFTTKVVELSENMNDVSELSEQHL
QDEEN
>g18.t1
MIPSKRGKYLQACPNVTLMHNRPLRKRKDMIIQNGNLLAPVKVQKVKVQVMNTCSFDSLIELIVNGYSDYIVYQRCVKAEFSDSEFFHLVTDYALNKTTS
KYYYMMYQVQLMSSTVKNRGLNKYFSITNKKVYCDSCKSYGYESREPSPHLLIDTEHPFISMLEIDLGFSSEIPLSEIPHSIMIKNVKYVLIGIVHFIPP
EIENGIGHYTAFCKTVTGSWKQHNDLKFKADIIPNGSLSNTLVRPAVIGYGKVSN
>g19.t1
MDIDVISEPIPGCSYHVSSADENSPEIISKNYTINTITEPSTDSNNFDNYDNDDNDINLSNNIVESDIDDNNIDLTGEFDDVELPCQVEDLQSENEIEFD
FENDSGDKIENSENFDEFKKDLCNWYIDNRISHKALANLLLILRKRTNLPFPKDPRTLLDTPRNVECIPAEMNYYHFGFKKALKKMLRDHMQQMSRFTIV
LFDDGLQLVPSLWIFDDETMCHWPPFTNEKKLRKAIIDEISPDNSTWTAYKILRIFGTANTYESGIEKVKLAQDYSDLDLSEKENLCQKRISRPNKLFTN
YNYSSDESNENNNNNVNVRNDTISKHQEANKTLPVPPLPKTLIVTKPSKRNEMQSVEFDNPSSNKNLTKEPSVTYLDTAGKNVLPEILRRLNQIFTKLNL
VDDRLCKIEANQINNTTKKEASILEEFVALPLKTHEQVQNMEKDLEDQDFFEKMAISLNKIGGRDSRELIINILKRSITNEIAKQYSWAGKLKKMGFKDL
LLAKKDQKAADGAAAAAAADDDDDYDDADEISDK
>g20.t1
MPYSNEEAYDMLLILGECQGTFAAAERLWRERYPNRIPHSRNVFSRLANRIKTKGVVQPQHNKGRQIRRPVRDERAAEVLASAELNPHDSLRRRERDSNI
TRNTISLILRENKFHPYRIINEAIQSLDADEILRAVNSFQNRVDACIAENGAQFEHIA
>g21.t1
MMETRYEMMKEQFRKKIKEVSSYTLTYDNWTDVTNQSYLGVTIHYLDADCEMKNGCLGVLPLDKNHTSDYLHD
>g22.t1
MWLEKEEIGKMINEMGEKMMERFCEEFRNLRLEILRKDKEWIEEKKEIGLKMETMERKIKELETRLGEREKVVEGVGVGRIRGCIGLDEVTVDKMKGIGK
KIELKEREERRNNIVIRRLEGGTGDLEVRVRSV
>g23.t1
MRGILLGDSGYPCKPYLLTPIINPRNPSEKRYNTSHIRTQNIAERCFSEWKGMFRALRNGMQISLRSAKAAIVAMAVLHNIRKNFDNNDLHGM
>g24.t1
MRNPAPRVFRNRIDHVFRNKMFDIYNDFEFRQRYRLTKECARYVITLVERRLRPLHGIIHCITPALQVLITLRYYAKGYYQVELGDLHDVSQPTVSKIVA
KVSRLLARLMPEFIKFP
>g25.t1
MWQQCMCFDAPNRHLSLMMDLTFVSGSLARGNQCHWVVSDIYTHSDHQAILWEIRGDFSRTAKAPKTNEKGWKAKMFDADLFRETFDTSPLAAESATEKV
EVVMQRITEACDATMPRKRDVDCRPAVHWWSEQIAGLRRECHRTRRLVQRARGKRSFPELEEQYKKARLKLKKAIKQSKAESWDELLSEVEDDLWGRPYK
VVMTRLKSQPMPSPVDAALLEKIVTHLFPEQPEEDYQLEEDVDEDIPLITEEELLTAIAKVGNNKAPGMDGIPNIALKTAISGETGTGGDCGETMDKRVK
EVLRSCCS
>g26.t1
MDRRRVTGGVPQGSVLGPLLWIIMYNSLLLLQLPKGVSIVAFADDAALIIIAKFLEQITALFGEAFAKIKEMDVFCWTAACSPQNRSTPRIQQEGDGNEQ
TEQISRKASVVATTLARLMPNVGGPRQKRRKLLSSVTTSVLTYGIPIWADALKVQEYRRRTAAAYRVSALRVLAEERRSMYQQKGAIDPSYAGIEVRATS
LNQWQTMWDASCKGRWTHRLIPKVEIWVNRPHGELNYYLTQVISGHGCFRAYLYKFNYEDSPDCPACVAAEETAEHALFQCPRFSASRATVEDQLETRIT
PDNLVELMLKSADAWTAVSAYAAAVMKELRRAERARKKMTPEDQAAIEETSDMNP
>g27.t1
MSVSNTSIELVKTRLSQKTLSQLKEEAEKYRIKLSPENSERYIDAIIDHLIRNGPLESTNNEQSQEARGEPNALDSSIAENPPGHLREDCLKLKNKEQRQ
ESVSLPAAPLVAAVSDQPMEVTSLVAAVSEQPMEMTSMVTRVENVNGRQIIANKNILKIIKLNNVNCDLIALPDNGSPISFICPAIFNRFFKSTDIIEVN
SNQRHRALNDTPISTFGSVFTNIELEALPGLSASINLHILKNNLSSINLLIGRDFLRDHRISILINPVEEKVRLFSEIASVDILNNSLENPVTSSLNIKT
DFDSVVTEKLIATIQEVEKTKVPEFWNIHLATIQYVINNTYHTSLKTSPSKVLLGIEQRNNADVKIIDSLRNICTETEFDFQRTRDSSRDLAIEATNRIK
EYNKVYYDKRHKKPIKYNEGDLVLIKDSSLKPGEDRKLKSNYKGPYYIAKVLDKNRYVVKDIPGYNITSRLYNTILSSDRIKPWIKPLGAVT
>g28.t1
MTIWFCRDLIPFFEAEKDGLKDFLKIHGIVQNDLDVPHPSTLSQHSLSRVYNDCVFAVNAKINEDNPSAISLTMDAWTDNYRHIPFMTFTLHWISPTETQ
LRSCILQTSFLPHPHTADNIVEELKKVLTKFNLNDKIITLVTDGGTNIIKAAKLMKIERVPCITHGLHNLVMVDTISKLPDVNNLIVKARSIVKILAFKT
QDINKTKEIIQQEDINNILDSAENLEEILEADVRFNSTLFKNNNEHSYAQGFPSFVSHSGLHKDVSTRWNSTLEMLSSLLKNKEIVIRCLEINKRYDAIP
TNNEWKEIEGVADCLISIKTATEILSGVEYPTTNLALLFRAEVESSMYVNEDDSAIVKQLKETILQNIKKRFPIHETHVCGALLDPTLQNVRGVAEYLTD
KQQSPEEFLKSKKRDDSNNKSLLGVKKLRLELAAKHIIPHEDPIQHRSLHQHCCNVTTLHIAVAVWDPILIEIKKYLHISESIEDPLQWWNKMKLSLPNL
YKLIGPVFLPERINGLNYLEFLRDELPNLLFPAAAIDDMPLFRRNITFMHDGCPAHNAAPVRQYLNNTYGDNWMGRGAPFWKWPPRSPDWNPCDFFLWGA
QKEKIYFNRIETQDELEEQIQVAFNNVERHHIQHATESVINRATKCLEANGGHFEHLL
>g29.t1
MIEMQYEIHKKNQQHNVSTPEPEPVNTSTQSKKRKACDCDCSVQIKDLKEENKKLRELQEDQNKKHIEELQKQKEVFTQKTKRKDSKIKNLSSLLDVLKQ
KDFVAQTTLDTLKQNFSNTILPNVQNEFSNREVSRFKSPVTCDVISIYQMTLHFAGVGSDRLVSVIGPERSRETD
>g30.t1
MSDHGCIHLNNFKAAKGIQPYKVIHSYFVTSTSTEARVRKAVSCLCHICKTHKDRLHSCLHCIFFGCYIKGHIQEHAKTKKHFLAVDLCYGNILCFQCGD
YVYDRELLAVAKAQWSESAKSLSFGEFYRAWEPTQIEAELLRKHPRRRRVVENTTIGLRGLINLGQTCFMNCIVQVLIHTPLLRDYFLADRHHCPQPSRC
LVCEVSHLFQEFYSGNKAPLTLHKLLHLIWTHVKHLAGYEQQDAHEFFIATLDVLHRHCEAAPILVKDNPHHCNCIIDQIFTGGLQSDVVCQVCNGVSTT
IDPFWDISLDLGPAADSSGSDKSGLPTSLLDCLERFTRAEHLGSTVKIKCSNCETYQESTKQLTMKQLPIVASFHLKRFEHSSIQDKICKKEKISTFISF
PEQLDMTPFMSHKRNSNNNSAMIDGLSKNGENMTFSDNRYSLFAVINHKGSLETGHYTAFIRQQRDQWFKCDDHLITKARLKDVLTSEGYLLFYHKQILE
YGRNNKV
>g31.t1
MSVNVDEFDSSMSTEKDFDSGDLSQSTVDRKSVLCMWSHLRDFFEFDTHDKETGKLLFQCFLCKPKKKYISASVSSNSNLRTHIKHIHPSKLDDFNKASK
NTLRAVKRNLAHEKSDEQKPDSKQRKLDHFRKNKFLTKQKFDQVTLKLIINTASAFSLVEHEAFIEFCETIQQTPMTRKTLMTHIDKTFEKMKMELIEEL
KKVEWVCVTADCWTAFRRGLIVNIVELILLIFTVYSKIEEAKTENERGEHLESVEISEILATNEESYRLPPQQKCASHTLNLVSTIDTTCAEADTNYKGI
SRRTFAKCQAIFNKQNQSSVAADMVKKSLGKYLKVPNATRWNSFYDAIVEVTNNIKQVNALASSLNIPTLTPNEIDFLKEYCTVMRPVAKGLDILQGDKH
IFMGYLLPTLVSIEEHLNQKLTEVFYVKPLVNALLKGIYKRFHYLYQYNDLRIAACLIPDFKLRWIKDENEKKEVTELLKSIVQKFNFKDAEVHTRHTYR
FRLGNQSA
>g32.t1
MQFRSFGTIWSFMLLSIAFVYADISNWNACSGRLERALDALQKDSTRKNKLDEEKAGTLYQRELRSVPLEMSVSRMTIKLLENTKKPGGQWARVEQCTYD
SDSNSLKTRVIFNDLSVSAIVSLMPRNYHVPISAESCRMTLRLRRAGIDFHTSPIARGRGQMRIRTESSFLEPRFASIYAYGCHPTRFNKQIKRQDKWPP
YYNPSSEQVTPTLSLVNEKYDAAEPRKLAEITEETDVVIPNDSRYSPYSHTLETNFGVWKKNSWITKSPLRQRRSTTARHQFGHTAAIITPQEFAETVMN
EHEQTEKFVNFTKILNLTDNIQSKNPTQNISREVREFVTDDNFDNLFPIDSEDSNRNWQSKEYITREMEDVFLQGASQVLTRYIENQLHPAIKETLMLSM
GYTISYG
>g33.t1
MRYYCTSDHEITVKEEQSPFIFPSCSQTLAHLQWWKAQKKKIIKRHKKIYKDRQRKTTLQFSNILQKSYVDVETNKKKYKSPNKAIVMTDVDPQYFTELS
GRPVEEKFSLKQYIQNIREILKLKYLIGQERDDYIRIDQQFEQESCRLRKIQYYSERYISGFEEFLSKDHEKSMNMLAKAEQEVRLTKVISTQRNELSKQ
YGQRRLDVYFWEDNWRIVKMCQIFLYRISPISWKIKHDWLSRLDSASFIVSIDATDLFSKYKTPNEDASLEDLIELFEQDVSDAGPTELYFEDPFDLIRI
FRTMETQNLNALIYLESLAAPMADMTMTITATEIQIKQEIDEITSTINDLENSISKAEDRAANLEKHFNYLLRNVFRHLVCSEEVLYLRVFVEDTYESCV
GPNDANLDSFSMMKWIERIHEELNRQLDNLPREIVRTCEKEGFRQETKAIKEAENAAKKFQLMHRLLDALKHIMEPPSKKKRPLNRRSMPITVKTKPPSL
LPKPTDEEIQYLTFFTDYCKHNDFVTYRSKLPDDFNLTF
>g34.t1
MERKEEEKKKRSKNMTEAEKARFVELMKSHIGIIESRKYDVMAFEFKNKAWRKIHIEYNAEAQQERSENQLRILWKDLKAKAKKAKAKPNRSRNSPSARS
KLLYSGALCTLFTLGEYLILLPKFLYDENHLIFLNIGVNFLVWDVGGQEKLRPLWKSYTRCTDGIIFVVDSCDTERLEEAKMELTRTARSPDNANVPILI
LANKQDLPGAKEVSELEKHLGVLELTGMPGSSCIRVQPACAITGEGLHEGLDTLYQLILKRRKLAKLNRKRAR
>g35.t1
MGAGMGRSGTSGGLLEALPTGTPFHVAMLGLDSAGKTTALYRLKFDQYLNTVPTIGFNCERIRGGIGKAKEVSPTSIVQTTEVIYTGSKLLLLYTLES
>g36.t1
MSRQPKMQVDEIFKLIEDLNIFDAKGQLLRLSDPIWKNAENILNKDLSAKYLYLYMSQNRNGILERFDKKFNILIEDTSLKSIDSSDARQSNDSNWSMSS
SCILKPWRTILYLDKKTWHTISECELLNNNDKYILLKPGWTNIIYNEIWKQLKIPCCFAFKTGRINRNPGEIYLKVKGKCTECGASFNAYSMHEPNNTES
KIEIHVSTYDTREIAHKKKRQLRKIERSNVVKDLRATSAYGWRREKVNEIMTFGDVEPAHLYSESVLRKAKQLDNDEKLGLEKISDPIISILQLKYKSEF
SSSIREFGLDKFFVIYFSPEQLFLYQQFNRHADKTDMLIVVPFKKKILPVVQMIAKKHDTNILTYWLREWLRSGAPCPKKVVTDYSFALLNAVALSFNNC
DLNTYVENCMKTLKNNDWTNAPKCILRIDIAHFIKLVCRWKCFKDKHARIKDFFVRCDGVLSNITTLENFQRICQDILTVAFSETEDISVNDNKLICFNA
QQRLLNMIKTHNFEYYEGDIDDYLDEIPNNESPKCINNFLRDIEKNSKQINSGDRPNPYYCYDFGINLLRISKEFPLWTSTMTPDGINNVATSARSEEYF
NEIKNLIFKGAKNI
>g37.t1
MKILNADTSANETTKILHDINSNESVDTLKDECLFSNNSDSLEIISETLPHTHNAYEKHDNCRANLKACPDVESIHKKPNVTSKISILQNGNNLRPENIS
GRYLMIKNTCAFDAIAQSLLVGYRDWTSYYDYVNNHDNEVLKFIQMISTLVAKLLMQNALSYEILQQCSTCEWTHKDNATIIEINTKPIYKYGMRGLEKA
LIEKIEAVNKKCRRCVNDNILTNFTTGMHLFIDIKCLQWTDFAERLGYPDWSGMFTLSDIPIEIQFCNCTFKLVAAIEYVGGNNTFEIGYYIAHCRRISG
NWEIYDDLNKSKTSITTPIRTLLQKKISTLIFIKQ
>g38.t1
MSITAGTFYDASTNTIIGNVTLPDHDTSIIATHGLVFMLAGIASRWKQVVAYYLTGNKVNGEKFKPIIETIIKKAEEIGLIVHNVTSDMGPSNRAMWRAF
GIEVSNIIIKNSCKHPCSNDRLLYFYSDVPHALKNIKTGFINNETITIPDYFVNKFALPTNVANSSHLNDVLIADKNCDIKLAPRLKSEYLSRNNHFQKM
RVNTVTTVFSDQVGTALELLANLNDARITTAWFIKFITRWFRIMSGRNLYLALGFNNIEKFEETIAFLNKVIELFKGLKVGQKGNWKPFQTAVIMSTTTV
LQLISFLLRDRGFNYFLPSRLSQDCIENLFSVIRSKNVIPNAFQFKNNLKLISISQYMKNISNSNYESDDREFFSEFFRYFNGKQQVCEQI
>g39.t1
MPNSCCAGYCINTNKKDYQMCRFPKDSERKKIWIQNMNRTDWIPTSDARLCDVHFASDMWMTRKDGSRRVKSDAIPTIFGENLATSTTRQNTMTEAAETD
VFENISNEMEEEMEINEDITEEEKNNVLGISSNRTETSDPYVLQRLEQLEMLWKKSERLRLQMKKKLQQAKRNIKRLQVEVRNNKVVSNINKIFNEDQLN
LLSGKYKKYQNGAIVR
>g40.t1
MPSCAAQGCSNSWKTGHKMCYFPIKDKERCAVWVHNMNNTNWILSKYSILCQIHFAREMWEQRRADGKLKLKINAIPTLFDKTVAEDVIARQIENKEDLN
FEINNESMEYEDVSMDEYEDTNEIVNINIKNEKDVEDVEDGTSVQSNTALNSCTNCLEKDKKLEEMHKLVIKVDRLHKHAKQKLFIAKRNIKRLQRQINS
TNTRIKTLRLRFACGSSGYEEVIRNFPLPSLRTLNRRMQNMKFDSGTATLPNNLGDKRTATHALVFMLAGISSRWKQIIAYYYIGDSVDGTKLKPIVCNI
IEKAEKIGLRVHSVTSDMGSANMALWKTFGINISRYSKIINSCIHPIDKTPSLYFFHDVAHTFKNLKAGFIRNEFFKIPKEIVHKYGLPTNEVRVSHLHK
LCTAQEKLGFGLLITPKLQEKFLDPNNHFHKMKVCNATNVLSHAVGSALEFYAKDTNDPTLTTTAWFIQFISKWFTIMSARTSKLALGKRNIEKFEETMK
FLKEVIQVVTEIEVGKSGSRKPFQTGFEFVLSSRFMQDCLENVFSIIRSKNVIPNAVQFKNNLKLITISQYIKHIKHSSYENDDREFFSEFLDLMLDKNR
ARLLRDKDESVDNEIVQINETICDNIVLNNMALNSLYYLGGYILYIIKTKEKICDICISATGSTDFIVLPYSELTIARCLKEETLFFMNEPTFYFIIKME
KIFHIL
>g41.t1
MNDIVEPPNQPLYILEACPTIVPRNYQNFEVKQSLEYTAIVRRDVIPPSEALPNSIFIFDDVACDKQGTIREYFAMGRHSSVDCFYLCQTYAKIPKHLIR
DNANLLILFKQDGTNLKHVYNNHVNTDMSYDDFRALCQKCWQRKYGFVVIDKDSTLINGRYRRGFNDFAIP
>g42.t1
MPINDSPIYSTPNRSKRRKQFSNMATVSIPIKVQPRQTIPSPSVEEIYETTPDSFVTSVRHELETSEGQKTFRDHFGPLAQKSIMSVDKNKSMDYIYDVK
FTSEGMMLGDKRFDVDKDDNIIIDGIKYTGTEGIYDLIFRKFPNHKKYTRDDLYKYQNILKTTNAHKRDNKVNNSIKSNKGYKYKYIIAPLFPDRKVGRG
IDAPRTMTLSDNMIDYVHWIDPNELVDRLRLLDASRRAGNNAHDNEILSIIEELRETDIIIN
>g43.t1
MSHPPQRKKQKLVREELIELEENENGTSKAIFIPCLNDSGSSDSDSESDTESGASSSGIKNIPKMSYRQVRNSYEENQTKLAPNHDYKWVMGERQYYEIP
KNDILLSDKTKKFLKNLSSVQLFELFFSSGIKKYIIENTNSNGYQLTANKLDIFLGIIITTIFNERKSQRDYWSSNELLRCNPIASAMSRDNFLKIKRNI
KFSKPQDKNEQDKVWRVRKILNMFRNNILQFGFFSTALSIDEMMVKYHGRAPVLQFMPNKPERFGIKMWAICSPEGYLFDFDVHCGQGSNIYSSDNKMKL
VKCAVGSRVVMLMVQQLLSTVSLKKLSSYHLYFDNYFCNPDLLVHLKEVGLIATGTVRPDRIKEKNVLDKKAKRGTYIVKQEKNSGINFITVMDSKPVSV
LSTAAGVTPLSTVRRYSKNSHSKEEIPFPMAFRLYNMFMGGVDQHDAHCSNLLPGIRAKKWTWSIFCRLIQSSITNATVIRNLVHEKNVGTKKISLEIAQ
YYLDKHKNKKVHESIITVNKRYCKYSNKCNARTQKMCKTCNIYLCSSCFLVHEKK
>g44.t1
MVVCFNPLKKENHSVNKSLVKFPQCLKEKFPSVPNDAMICLKCKVEAYKFRNENKICDDEYHKAGVAVLKQIKEKFATSIDKQERIMLLTLAPKYWNRRD
LIRKFNCTEREARKVLDLTAEKGILTLPDSKKGKVLSADIEYLVKKFYETDNVSYFLNFVTL
>g45.t1
MQEIFQKCGWANPKAIASEAGPSTLSLSSKNENIKENKKRKVGTALDDILEEMKNKQIRREEEKKENSIRFEALMQQRQKQHEETMTMIHQLLNAISKNK
N
>g46.t1
MQHQQQQQPQQQQPQQPQPQQSQPPQPPPPPPSQEEQQQEQNENEKEKSLFMWPSQLVFLLLDIYEKRKEEFTSGIKRHHKIWDSIAADMQEVNPKYTMT
GQQCQSKLNGLKNL
>g47.t1
MTAIATRAVQSELSGFLAMDDFEDNLLLFLAAMQVFELRLYNKWRKKKTKCWINRRWWVRPINVRRSEYVLFISKILLYLATGDQVLSVALAYRVGESTA
HNIIKETCAVLAQVLLPIYMKAPSENDWKRISKDFLAEWNLPNCIGAIDGKHITIQAPPTSGLMYFNYKKTFSIVLMAACDSRYKFTLFDVGAFGGESDG
GILSRSAFGKALYEENLNIPKEKMEDIPQVDICTPRCC
>g48.t1
MEDITFGDIDDTEYLAQGEKCGDELLIDLVRSRPFLYDKKLKEYRDSDMKENAWAEISSILKTNKERQLRENETRSGAGKPTRQKWILFDNLSFLENIVA
QRSQTFTQKSAQNETQDDKIYGGNVDDMELRSETGQVDLYNSEPKMQSVLSSAPMQLPPQSTPPPMVKSTPSPMLRSSPSPMLKSIPSPMQRSTPSSIQR
STPSPMQRSTPSPMQRFTPSPMQRFTPSPMQRFTPSPIRLSSAPLPRTPVSETGEPSTLARTLNTISSCFTGTNRLTKKPKVDSMETAFFQMNTTLSTMA
SRILQNRNDNDIHDPDVIIGKLVTAELKKNNGANEE
>g49.t1
MVYGKTLQVPGEYFAAEEPTGCPDMFLQKLRERMRRVGPKPTAHHIKQKAFVHKELDCTHVFVRVDRATRSLEQPYEGLSPIIKRLTDFLYRINYKDRPT
EINIDRLKPAFIEKTKENQQLPENNSLPEPSPVETEKGHLARKIRFATP
>g50.t1
MCMYSANFSSVGNTTTNSTLLVSTELHLDPTLKFYWVHFSHDMWENNRVDGKRKLKINAVPTIFGSEANKIKSYRENMRHASLKDEVGCVYEHNVSVQSI
QNEEENNDCENEVQLESAKSKKENSELKNMSRTIKKWEQIICEQSRIIKNQNVRLRKLKKCMLTARHDLKLKKKQKNQSNYAALLSKLQEIFTDDQIAVL
RNNKRVQKWNNKSIMKALQLRFSCGITGYEELRRQKFPLPGLRTLRRKIENFKFESGISDDIFNFLKLKVSNWNEIDKECSLVYDEISISSGKFFDNSSQ
SYIGDVTLPEHRVKSIDLTVNSIISDMGSCNQGLWKAFGITAGKYNKCINYVTHPFDSNRNLYVIADVPHLLKNLKACILNNKFLLLPKNIVRKYNLPTD
MVQAKHFEEIILAQKELQFLLTPKITDENSKPEYITTAFFVKIIVKWYTIMTSRHCCISLGTKDLEKYKDTVSFLNEIIEIFSNLHIGNKGDFKPVQKGV
IISTKSILELADYLFRERKFQFLLTGRLTQDCVENLFSVLRSKNVTLNALQLKNNLKLIATSLYMRSISRANYEEDDARYVTGFVDVIAEHKCEFHNESN
ANLSYEPTAQEVEELNTVECNILYSIAEYIVTSIKKNTKLCKHCIRSLGSTHRNLSQYARLVRLRSYKNNTLFYVNNKTFQLFKKMEYIFRQYQKSCNNN
RGYKNFLVATFLDILSNSHILLCHNLHLKIANRYAIYRMRIANNKTIVKRKYYDSKSMAMHSLIK
>g51.t1
MNVNARYPGSTHDSYIWNNSNVLPIMQDIYNRGHSFFLLGDSGYALRPWMMTPIMDNNLNIATRRYNTEIYTNWNERWRTKPLSSYVTRERSQVPQLSLS
NLHCGQEWGGFPKNEDILKEWLRVISTVKQFRSHLRVCHTHFHKSDYCRITTQISPRRLKPSMQEEKLKHEIRNLKMRLYRRDIKLPNVTDMLKQLKNGF
ALPARCVLCKIINACTVLHNMCIHDNVALPEAEDEVLDFGMDVMDGVNEPGIDILNRNHELITGRRIRNNLIQQYFS
>g52.t1
MEWIDDSTVYEIDDGEDEENFPEITQQSVSQQSLSSQNYHCSILEENSPKESLNNNNDNCNDYNGKSLTKIKTSALKTPISVVNNASYISVMPISKSIAI
KKGLTLSLRIFQTVDSSNNNEGDRETYPDQRLVIVFAKLDCEPEMLLGGQC
>g53.t1
MTKRELRVRVEKLPPRDTSASSVMSDPGIPGGKRSRGRPPTTGVYERKKKRKEERAKEEKEKLEGEIADILRGVADLPNPKPTKAAQRWQMKEEEEMEYV
RIASTQEIADILLDKTARMQAAVCVSGNLGGDIVYLFRDTVASIRGALVELTQRASNSCMDSRLDKLTGEMKRLTKENQKLQEEYNRLLRVFEEKEERES
VKTGIPLEQLRKGFLTKTERGGKDGVKRAPHPPKDGGALANPGEGNPSLSRPPIGGETLGGKRGQKASLPSEDGEALNPQTGEEMEVEILLEKDGKEITP
IPYGKNFPSIGEKGNRTKTQKKTNPKPIVKSDIMVAAPAHMSKRQQNELLLLEESREQLERDLREVKGKIAVKRLETSGKTPVPASTPKKLNSTQPAGKG
TGASKKNKKAPIQTFPQGEEEGKRRQNAVVTTAPLKSSEGKETFAEVVRRGKKQNSAAITHKQEGKVAKPATMAITTAPKKKGGRKLPRSAAVIITNTVT
ASQSEDNIYIAHTNNKKEEEEEIEMDNQQQQEINK
>g54.t1
MSDLKSKLHFDRCFNPFKLDNHFKRESLRKPSATAKSIFPHLTDAHYLCSTCRKKIAYLREKNYRNVTSSAAVVEQDIISQNTITSNESSGSKLTATDIL
NLLEADIEDDGVDIVLPPKLISESVQLLNNMKLVFHNKTCTYNQKLKLLSLLPSHWTIETIQEHFDVTIFMIRKARTCLKENGILSSPIGKRGKSLDADT
VTLVKQFYSRNDVSATMPGVKDVVSLCTENDSQLSKRTENKNYHLPSYKECIKLIVCDESHEECYFTSCNQCPGVEKLKLYLEEIFENSTEKIQYKQWVL
QPRATLESLTNDASNDLFKWLKDTPRLPNIHFEYLDSKVYDLMKKKLNKRFTNNCRIKSLQQKHCLILLENGNVRAKTYSESEFYKDFKIL
>g55.t1
MKLKFEFRAVASPKDNKTTVVAITSIVTEQGEKYAIPDKLIYADFHEELKNTEAFKKVRESLGKRHDELKIWITLSEKLQKIYLDDEGNIQFGGKYLKQI
FQENIKEHSDLAKILEKLIEKSEKKEEEKNLKHIVDKFVLEKFKYKTSNVRQWLDTFEKECARFKIEKDETKIELLRLFLDGTCQDWYTSTVIKGEHEND
WHGWKQVLIETFSGKGWSSRTYAHYFKYKEGSLVQYAIKKERLLLEINKDMDADTMIDRIAFGLPEFIREKIDRDEMKNTKDLINELQKLEGITEKKIFK
KEGKPEHKARNEEKKPCKTCEDMGKGVRYHSEEKCWFKLEEKEKPKAIGSNSVIEVDLSTKKQKNE
>g56.t1
MGTYDPGSQVSLINSKWIKIRDNREDVNKILLKSVNSVNHTNGLVRIRIKIFNIEKEVDVYIVEREDFEDFIIGLDLIPMFKLRLNENLEVSQKIEKEIE
KPKIILSEIKSEAINCSVNFNEHVETDEFQTKIEHLDRNKKIKIERLIDNNKSLFAKDKYDVGTVNEYEARIDLVVEKYCSKRPYRCNINDKKEIEKQIA
KLLEKNLIEESYSPFAAPVTLAYKKNEGKTRMCIDFRDLNKNVVPQAQPFPLIDDIIIRARNCKYFTTLDINSAFWSIPLRIEDRRKTGFVTQDGHFQWT
CLPFGLKTSPAIFQRILSNILRKHGLIEFAVNYIDDILIHSPTFEEHLDHIEKVLDAIKKEGFRLKFKKCTFATSSVRYLGHVIGENTVTPLKDNITSIK
NFPTPTTQKQIRQFLGKINFYHEYIEKNSILLDPLHQLLRKNVKFIWTEDCEKAFGKIKEMLCAQPVLEIFDKDLPIKIYTDASLEGIGAILKQTQNDGK
EKPVAYFSKKLNETQKKKKQYILNV
>g57.t1
MNIRARTDEELGDLTHYLSQYDFKIIYISGKDNTEADCLSRNPVLESNIEEEEDLLKTVFSFTISKQCFEAGDDLDRANKKLQKIENNNDTEAPSSSEIE
SKRKRKPNKRYQTSEDEEVSSNLSRPDQIFRFKKRTNDVTRSNDIVCFASSSNSFENIETENLSHSTLNSETDSNTNGKANRAKLDQIYYQIFKLQEQAS
FLSTLGGSNITSQTNKILRYILTNELACKYNFAGQRQNNKIAFSSLMLKSVIISAVQVRLTFATTNDIENAIKVWLKHAKQRLEDERKKQIR
>g58.t1
MFWPPQSPDLNPIELLWEELDRKIRTTCPSSAAELWQQLQHAWTSLQQNTINKLIERLPRLVEMKTLFTMPSSCSAYKCFNNSNQGYSLFRYPQDKILKQ
KWIAAVGRGKNWLPSNSQKLCEIHFLPLEIEFVAKRKRVKFGSVPSRSFSLLLTSQSFWELLGNQFLPLPTAAIHFCFNILSCGYLNKEYP
>g59.t1
MVAQPQQPSLMGQMAATAGGVAIGSAVGHSLGHAMTGLFSGGSSETAAAPAAPPAAAQVAPAPATGAACSWEVKQFLDCAENQSDLSLCQGFSEALRQCK
AANSQ
>g60.t1
MSSSKTHWTAVQKFAEKVMFAKEEQERKWETEARTQSSMVQRPVAPRRNVRILLIGERGVGKTSLILSLVSEEYAEEVPSKAEEITIPADVTPEQVPTHI
VDYSAVEQTDDQLAEEIQKAHVICVVYSVDDEDTLDRAASYWLPLIRRCSPDNRCPVVLVGNKIDLVDYSTIEAVYPIMKEFTEIESCIECSAKTLQNVS
ETFYYAQKAVLHPTTPLYNYDTQELTEECKTALKRVFKICDVDNDGLLNDMELNAFQQWCFNTPLQPQVLEDVKAVLSKNICDGICNGCVTMKGFMYLQC
LFIQRGRNETTWAVLRKFGYDNELQMSKEYIHPSLKVPPGCTTELSHKGQEFLTLLFMQHDRDRDGALSPLEMESLFSRCLVPPWGDEYKYTVPTNEKGW
ITFQGYMCQWALLTLTNVRKTLEYMAYLGYNMYHNESQTSSIIVTREKKVDLAKKQSSRNVYTCHVIGPKSSGKTTLCRTFIDPKLEKLNDETVPSNAHI
TVNTLHVYGQEKMVVLKDINVLNVQDALTPAEIQCDAAALVYDASNPKSFEYIARIYIKYFADSKIPVLIVANKSDLSEVKQGYLLQPAAFCSKYKLMPP
QPYSISRTIRREIFVKLATMAAFP
>g61.t1
MDKRKLIFNTGLHKNLQPVSQSLERTSSNCSIMSDKQTNFHATKIAMQEKVDLFCDEKLSNIGSSKSLNRQSVVKNKSFVENKEINFCETEEDVSKKENF
IVDNKLLKTKPLISKQLNSQILQNTSATSQQDNDDHLSGINRPLDTVNYSVRRKRKVACSPEEASESDLDFSYNEHTAIKKKRNKIILDRNLEHDAHDVN
LNDSSGKRFSLGSKSSITESTSQKKQNRCEESLSPTKLKKYKLNKNSEQYRINNEEYLSKKQNFYIPPIFSNFLQKCSITISNDSTYVLNAPSAIAKWKM
RNLLNSKQYQKKDIINSIEEYIRNEDSFEKMLNDMELSTDNKSFSILNKISLARILLEVTEIQTEIYNILISKLNESILLVDTPEKIPWAIPLLHQFRFL
DTITNVDVVTTNIEQLLETCPLWFQYELILFLPDILSDIQHRNIAEILTKMLEENCELTNVILNCIASFNLDKEYLEEYKIKVLHLLKTNIKIEFIPIVI
RFLLNNYTCSDTVKQMLLILRNIEMQPLVGDKVEDCYKHQVQIIQTLKTFMLLDKDIINIAIMVVKDINKNPKPLDLIILLLVFSGTIKQKNAEALLKQN
IRCGFYRISLLHTLYSDYKEVIRILQLSILQLASKLLKSEEQVFINFAIEWFRLQFLSQKGALFKQREIIEKIILLMGNNDQTVKHAMTILCKMAENTVE
RDCLVSQCNHLRILLEKIDCFGLEEIGTLSDLLHKLCLIDNATLESLRDDLFILLQKQLSAAKPITKCKGVMGAVMAIKHLAGKTESCDKAIKLFNKVMK
SVKSCSKAQPLFYDQLAQVIAETETINVNFLHKITNYIEDEFVNTYMTDKPQSSEDLVPKFGLNNVEHEPENYVLNFGNKRNGPIAPILFRLLKTCCMKT
NAHGELEAIDALLGCKMLMPQNFDIPEPPTLDLIMCGINWLREIITGFVTQTDPLLREQVLKRLDTLIYLQGELNMLLTLCDVKYQPPPCYFHYFPLPQF
IKIERKTSKKGKKPMKGNKLNISVNVEDESREISSILCSKNPAYFRKFDAKIAHLLDVKINSQSSQSETKGISIKQVCFLVRELLAIFESEPSKSFVKDL
IHLLPKICSKLEDVVGRLRQDNTYDFRKAAKLLLCLLATIFNWKGFLSVTYNTLLREGLRSLAGQINAENVRLRSCKELVTESYKYFESLSDIATEISLA
TALVNMCQSLMKHSETYTQQHKNKHAKIAYGFLCLEWPEDRYTDSQYKLSIIQLLNNWIDNESSPLDTVTSILEWLPDEVSNFENMQSILTRMPSLNRKI
FHLLYKKLFDGLNKGIDISLSAVNSDPKRIKVWYSIASNVQKLVQICKTLKTNVNIQLYLRYMPLVIKQFLNIGMPILEHNLKYQTDDVTCILKMMQGGT
RYLHAICCDCTEKKNLPLTKYVPAAKSILEKLIYRVKGMLVLNDSAAAFWMGNLVNKNLEGREIFSQTSSEETTLSEINAASDELINASSEILDSDLDDP
IEETEIEDNDNDIDDL
>g62.t1
MTGCCVPNCSNSTEKGFSLKCFPSNLQQRTIWRQNINNHSSKWILTKNLYVCEVHFSAEMWEKVRVDGKKKLKANATPTIFPSKNSTNIPAIERNEHIQE
KCTTQSILEIPSTSSKRLLEDIDTVNDAKRLRKEDEVDILIDDSKTLADDTVKELRRKPANKKLKKTKTIIQKNQQRHQIIPIPILQQMFNEDQIEYLKA
KYKGHHIYKWTDATIKKALRLRHACGDNGYRELLNQSYPLPSPRTLRRRLECIPFKGGICDEVFNLLRDKVSNFSDERCNDCMVCVDEMSLTPGEQIDPC
TNQTIGYATIPDKLGLKPHASHGLVFMICGISTRWKQIVAYHYTPNGFNGAILKEIILNIIAKAELIGLKVHSVTSDMGAANQSMWKAFGNISATKHSKI
KNSMPHPLDNNRKLFFFADAPHLLKNLRTALVNNKIITLPENFAEMNKLSSCIVKCSHIEELVAEQENIIFKLAPKLNREIITLTNFNKMRVNKATTLYN
RDVSSALQFIGEERHRSEYKVTALFIEIVSKWFNIITSRFSSISLGKIEGQEESRRKFDQSVEFLKSVIDLFHNIKIGQDGKFKPVQCGIMITTTSFIEL
TNYLINNRGYSYVLGARFTQDCIENLFSNIRKKFPVPNALQFKQCLKIHSVSQYLQVIENTNYEQDEGAFVIHMDNVNLNVLYFVAGYVIHKLSKLPTVC
ESCINSAGSRTFDANIKYSNLDFKTVMRGILRGVLYCSLCYGSIAAGFLFIACPLLPLLLFSPPRFRKCAELLFSCWEFYPTALMNVLGVKIFVSGDHIS
PDESAVLVMNHRTRVDWNFLWAAMYQACMPNVACHKLKFILKDPLRHIPGPGWMMQINGFLYITRRWKEDQGRLSRTLDYLIALDNRSQLLIFPEGTDMT
KNNKEKSDKYAVQRHLPQYIYTLHPKTTGFTYLVQHLQRANYLDAVYDLTIAYPDRIPQSEIDLIRGKFPDEVYFHIRRISSADIPIHDMTLRKWLEDRW
SVKERILKQFYEQKAFPFEIWPVTVMKTLPLQAALGFWSILTGTFSGMYGNTVTHYFSDLPIMGFDSHNVFYRIIDSQHRL
>g63.t1
MSAEGIEKRWSSLRDIFSRENRRQKLPPSGSGYEPTKEWQSSNFINSQPLYDHSYNKPIQLIDEDNELSLNIENEETVMSSDSEILNRPVSTLSNYSSTS
STIFLEPSTSSNPVNFKNPQTLKPLKNNTRNGRSCKTSKEQTRSN
>g64.t1
MAKVEWICIVPNCKSNSRVPGHFFPKNVTLSYKWKEAINNNIISNVSSEELRKYRVCHLHFLPDDYIYSRNHRRLKHNAVPSVNICNIETNIVETHDTNI
TELHSQVEIIREVSDLLNEQCGTSTETNTKTDNELQSKISSSINEISTSNIECVETNASQNIPNDLINEPINRPGTSKTSRSILASITRQSQLTPTARKI
YKRAVMLAKERNQMKAQVVRYRQRLKDAKKFADTQFCNKFNTLTPTQKLFFNMQLKNVKYSPKGRRFTLNEKILALSLYKQSGSCYKLLSKLFVLPSAKT
LKSLLQTISLQPGVNKFLFKHLQQHIAQINNEHDKLCVLMWDEMSLEANLQYDQLNDKIIGFEDWGHRRTSLIADHVLVFMIRGIVKGWKIPLYYSSCKS
QTKSTQLLRCIKEIIKELTQTGLKIIATVCDQGGPNMTCIKNLLQDSKSECIRTGQEYRDIVQLFEQNIIPIFDPPHLLKGIRNNLLFKHLELDTTILTE
NERQFASWDIIEMVYKMDVYTNTLNRQVPKLTDQHVIKSKIKKMKVKCAAQILSARLSAYLEYNSKMKGFIESQIGPLQIPSKAGYDTAMALDLFNKIFD
SVNAHTLHPQTPLRVAVTKNSKHHKFWPYAIKRLSNMRYVDPKTKLPVKCIPSLKNWSWAQKYKSIACSQFCGSYKALLINNFTAKRSVGSNCENINDGD
LLFTLKQFVKNASCVTNITEQTEEDFLTEFSQIKNIENTPKTYPLQESNRSYVAGWVVKKVLSMKKFKNCITCKESLLSTDTSDKEYIQIINAEYIKEKP
SL
>g65.t1
MAANKKHVAAEEEHDIIMEDFIDEFSIEVDKLSPDDRPVGDRPAAGHLPDNRSATHQSTTLDRPVGSEIQRSVVRPGIETVRPGIEIRRSVRPRIEPVRL
GTEAVLPEVEAVRPGIADQGNIQMHDEIVTSDFVVKLIIDVHAVV
>g66.t1
MSNRTSSISRTISTKSVATNDTPQRSNISESSNIPSSVKIRVSIQGCTASGTRCIVCKKAKKLTRISPMARTQIFIDRGILIPPNARCCMRHLENDFLSK
TATDDIEVKSNYSILDDKTLCGLLQNTFSCFSERT
>g67.t1
MLLVTNNISTLQNMRADDILLDVFKSSTFVALHAKVSSLFIEKGIQPASEFPTDEKIKLQWVRNMGRINWMPKYYSSLCSEHFSKECIDFGDKLPRLRKG
SIPTIFNHEKENVSPPLQEFSELEHINHLNKQFEDIPAELFKRMHRNIAQKGLTKAKYPPHLRCFALTLHFYSPMAYNYVRKTFQLTLPHPSAIRSWYNT
IDAEPGFSEECFNTLKLKNEEYKKQNKCLICALVMDEMGIKKGFQRSRDGKMRGYVDIGVGTEANLINDALMRLHEVGVKIISLTLDGPAEHFAAVKRLG
ARFYTAVLSSIAIFDHYVKPVNGPLKMLLTYKLSQDHIELLFAAIRARSGWCPNPTVAQFISAYKRLLIRHDVQVSTGNTQLMDKTKILNVSVSTKKKIA
TIDRYDPTIYNAVENLRIKQKYGLDSNKSNSSQNTVDDLKQFLHFAWAVPNNLSEFATQTIGYIAGYVVRKLPNTVECAECIAGCKVLSSVTCKNNIVNS
QNATAFIIAKNRGGLIVPSESVILNLVATKRYRAISAIILGQSEMFRNELRLHQDTSY
>g68.t1
MPRGNYKKTFDMINSPTQRKIRKLETDMINKALNELSTCNVSNVPSNISTFEITENDSHTSTFNRDEIDAADLLNEISDSSNQTNPTLSSEEENNEVLPL
FIEQQEFSSNDEIEDNNKDNEKIDFKTFLASWAVEENISQASLRTLIKGIKQYTCNKCHCNIPSDPRALLHTPRSVNIRNCADGEYCHFSLLKSIKNFVS
VSENYRIIRKASMILRTDVIADNCCALVDGTIILIKNITRNKDLNTNVIIGQKFLHKEDFYNTPCPSSLLKIFSVCTV
>g69.t1
MEQKEARKSNIDKGIETEIIRRSREIWKEEEERHKRRRNIIIKGVDKEGKSAEESGRIVESDGGIRKNRRNQRTRKRRQKRKKNDISEDGKQRWQDRTGV
TNKDEDTWRYLEDFDIVGLVETWMEEGKWKRIEDKLSRKFTWRSVAADREEKKGRARGGMVIAIRKEIEGVKVKEISKRMVEIELTRTKERWRIYVIYSQ
KIEETLEELKREIKEEEEGHLLIGGDYNAKTGNEGGPIFGKEKERETRKSKDKIINREGRILIETMRERGWMIMNGKGEEEGGWTYIGERGASVIDYVVA
NEKAEQQIETVKEGLRTESDHIPLEVVIEGERKEERVEGEEIEIERSVWTEEGIEEYHKRCKGWICNKTETEEMWKELEGKVREARKRVKKRTKPWRIGR
KEWHSKEWKEKKRELRELKKRKAPGENGIENEAWRLMPKEIGEVMARLFKKIWKEGGIPEDWNRGVISPIYKKGKKEEVRNYRGVTLMDTAYKIYANILN
KRLKKEVGEKLGEGQVGFREGRGTMDAVYVLNYPR
>g70.t1
MEQYAVVEFNDGLQMIPSSWITENKKQAYWPTFTSNERFSKAVQKCISKMDSWPLYEIKRILATASKGVLKQIENENADLPTNTHLKKTSVKTNTHSKKT
SVETHDSINNTEHDLNHNIKNTHNPEAFKIDSVNTSMTHFERYIIRKLLDTFGLDDKIKKDVESDYMELFPVETLEKLQELEQLLINNKINRKALMIQLA
RIGGTNIKSITFNILRRIMSDSVGSMFSYVGGKKNIHSLIYIEKLYVVRLNKTKKSLMQEENQSNIEQHANRRLQKENMNKRTESFVQEDNQEADDEDDK
TLDELIGPNPF
>g71.t1
MKNVINFNNFKEESIITNEIDDIDTSALCNDSDTSFNSFEWNTQHPCNDKKIQFKIVLSKEQWLNIKPEEKVNNRGEIYYSLKNGWTHILSELIFLQEKL
PCAYSFKSQKVIHANDYNAIDYIVKINGICSDHNCKAQIYGQGLFQFINDDNISLEFVTLNTTDLLHSKKRFVSGTRRMSFKKHLKHKKADIFRSELIKK
YHKYGDQIGLLVPNNNVITGVRFEAKNEEFGIKDTVWKSLEYLKSDVEFSRAIRQTGFDKFFLCIGHRNKLINNIFLYQIITHIDKIIIPSGQLLSEQDT
RIVEFWLREWISSGAHVPLEVSVPRPFIRIDIAHLIHCVARLKSLSHAKPAIKDFYLRCIGFMSTIEKFQDLEIYMKSVLIVCQNESKCQTEIQWILKRI
ETIKFDDSIDYKQIKQSSVCENGNNCTEHISCNDEINVFPVFTIDHNYDYNADNLSLYIDQMIEETHSEPNSNMSINFKDINKYYVPEIINDLKRLFKQF
PSWTNENLLEERQPCGFDKFFIKHVRSINTKVIVVRAAYDALKKNKIIINHNREEKLWKEEQLILQAKENWKNKVVVNDTCDLYNENEKDNFSTINFADE
YNQLETVNSKDIVHSTPKDISNYKMEDYPIIKNSENNFTIVLDAQEKIIEPIIKVNSENSENSQNSQNSENNKNLLNKRGMYVTACPNVKVIHQKPAQKK
FKKDFIKNGNRLPPHMINNNKVYLFNTCPFDSITEIISAACCNSKNFENFVISQIRKETTCFFTCVRNYIEHGATASFYKLRATLLYLLYPSANHTITCE
DNVCDLFSKLMRTYNVNIETIKCQNSQCCAVESRNIPIFNLSAKIVWEKGIQHLNESVDELICTTIIYCQSCHKNLAGKIVQIHNYLCLNIEHFYEPSIR
FPDTFPNTNLNDIPATIKLQDKLYILCGVIRFIPSTIVNGIGHYVAYVRSLSNKWTEINDLCKETKISLIYRRLEYHYYFMY
>g72.t1
MHMEALLIKNDAWGYVSGTKVKPEVIPNDNASRVAYDGCKTSRDVWQRLEEIYQSKGPARKAALLKQLILTRMQKDDDVREHLRKFFDAVDKLAEMEVEI
NTDLLAILLLYSLPSTFDNFRCAIESRDELPSSETLRVKIIEENDARKHDMQGDISNAMVANKRFDKQNRTQRKKSGFPGSECRKAREKTEQNAQSAEHH
LFYGVHETQAYKNNKYSFELTQAAYANQDIIWCLDSSSSSHLTKNIDDLNDTCSVETGKLHLANNASTDIKARGNVHIQVSLGQKTKRVELTNALHAPDL
RTNLMSVGKITDKGYRVIFEKDSADVVNEYGETIITADRVDELYHIKAERTNALIASSDTKKQESSNLESSSLWHRRMGHLNMKDLVLASQKKTIEGIGV
IESKGDITCEVCIQGESLKCLQSDNGTEYLNNAFNDFMNSNGIRRRLTVANNPEQNGKAERRNRTLLEMAKCLLIQSGLPNFFWAEAIMTANFIRNRCSS
KSLDSKTPYEMWHGKRPRMDFFREFGCKVYVLDRISHKEKFDSKTKSGIFLGYSDQSKGYRIWIPEERKVEIARDVKFMEDASPLTPTSSRSRPSEIQSD
IPKIDIPSIKAIPEDGDIDEEEDTVLSNADDDDDDNTEEPYTDKRTMKRGPGRPQKIKTGRRGRPQKQYCIAEANCSQEAFLAEIPID
>g73.t1
MRNLIENETWKIVNRPTDRKVIGSRIVLRNKYGTDGSLERRKARVVARGFSQRPGIDFGETFAPVARLSSIRIATAIASEYNMIIRQFDVTAAYLNGHLD
EEIFMEIPEMTEEALKQIIRTERRNSVIEKKARKMLEDIESGNKVCRLNRALYGLKQSGRQWHKRLNQELRNLGFTPLNSDPCVYSSNQGRALTLVVAYV
DDILIISKNRSDIKKIGENLLKIFNIRDLGDVKCCLGIEFMRHEDGYSIHQRGFILDVLTRFGMTECKAVSTPMDVSTKLSRGQSLGDEEDNKVPYRELI
GSLMYIAIGTRPDIAHAVSYLSCYNDCHKHAHWVAAKRVLRYLKATLDYTINYKSTGGRPLTGFVDADWGSCLDDRRSYTGYAFILAGGCITWESRKQRT
VALSSTEAEYMGISDAFKEAIYLRKFLVELGLEPLGDITVMCDNIGAQKIATNLVFHSRTKHIDIRHHFVRETLNSGDINLTHVSTDDMAADVLTKGLPS
SKHNKCIKLLGMNQLRA
>g74.t1
MDSSNENKIFKARLVAQGFSQKYGIEYDEVFAPVVKHTTYRILLTIAAKRQMNVIHLYAKTAFLNGRLEETIYMKQPPGFIEEGKEHQVCLLRRSIYGLK
QSARVWNKKIHQVLTDANYIQSKNDPCLYILDKNGKFCYILIYVDDVIMASEDDSMLTECERVLSAEFKIKNLGNIQNYLGLQIKRDVNGNFALNQKQYI
MKIIKDFGMMEAKTSNIPINVSYGKGENSELLLDNKDYCKLVGCLLYIAVNTRPDISASVTILAQKVTKPTQEDWNELKRILRYLKSTADLSLVLSGNDD
KTGLIGYADANWAEDVAIHQQKSTTGYIFKYLNGIISWCSKRQTCVAKSSMEAEYIALSEASSEALWIRRLLKDFKQPEKDLTTIYKDKQSCLKLIKEEN
GGIPASSQRDPAKSQTRLRRLRRIQDQEGRKGSQENPGETSGTHHHWTHNKPRRYRKKTKATAATTNECRNNNCDSSSD
>g75.t1
MGYTVIFNEEECNIVRDGVPIALGEPYGNLYKLKTPNMIYAIGNSDPEPMKNCVHKWHSILGHRDIHVVKSLPSCNLVDGIYFDECSKDCDNILNCEICL
QGKMTRMKFPNSNTQVKEKLDLVHSDVCGPMQTTTSSGKRYVLTFIDDYSKFTAVYLIKEKLEVFGKFREFVEMCKTMFNRKPKIIRTDRGGEYMSVEFI
KFLDQEGIRYQRPAPYSPQQNGVAERKNRTLIEMARCMILEAKLENKFWGEAVIMANYIQNRLPARDIVRTPFENWYGTKPNLNFFKRFGSKCYVHVPDE
KRKKLDSKATETTFVGYDAISKAYRCYIPSNGKVVISRDVKFVYKTSDWKTQDQFEKENKITITHLPEDEFFSADEENGMEENDTIIDEASRNNQQSSIA
QREINKENPVNVDRDVDVPGFRRSTRSNFGSTTTLH
>g76.t1
MRLNESRTLLRSLDLTTLYIVVVTARRQHRWRDNNFKQDSTVRELEKTVRSACNKIEIKLICNIKKISMKNRVFQGTNDNSANILMEVLTEIYDDDLRNY
VAVLNEISRLPPFF
>g77.t1
MIDTGSDINLIKKNSLHENVLIDNKVVFELSGITKGRTRTLGVVKIRIFGTDTLFHVVPDDFPIQQNGILGTEFFKNQRATIDYPRASLVVNGIPYYFHN
DETIMIPARTRKQIFIRVANPEIKSGYVPKLNAGPQVYLGNAVVSNHHGIAYLYAINSSDEDIKLAIPTVKLYPFEETKNNNEINKINESESRNLESRVN
KLTTDSDGSGNPAPYKKIRTDDLPTYNDSDKEERVELHETLSDSDSITISYYYDTDIDSDDNSEIKFKKQKRKHESSSSGQGQRVKRKNRRKMHKNVEKS
NSSTEECVNLGTTPGTSPIEMASPVEHPHKKVVNEDFESKQNYQHIELHNKEHKPMEVDLSDDSFKAETNINVEAQIHVPYGSVRTPQHLENMQTSQKIP
DNVDTIQIIEKDIPLKKEEMEAMKIHRKFKIEMRRKTKLKI
>g78.t1
MIGRCSSASNGRVLGPGDRGVDTGRGILDGLSAMMPKVKTPPKRFCRLKVCLQEQDRHGGAPDAAGSTVLGRESGEGTVGVVSASAPADQVATAEDTEFL
IDDVRNTREEYSEETIIPATGEKRKATSSPGEDTEEAEPIGVRRPNKARVIDSVEDENRGDTVVVEESCSISEVEEDPPSSLEGRVIRGTARQKKLSADC
SALATARRKKLNKSLGVVEEDTSTSKRKQENTRMSSTSDSTERIIRPIIARIQKENEESVGIDTNSEGSNLDTFGPKETEESSDNSVQSDSYKRKSTRVQ
SKKDNRRKRNKDVTVKNPIQKSRRKTTIPIIVDKEEAEREMGLSKEDWLRMDAVALGSRCLDHLAEMERQRNLCSNISGPVAGRMKQSNSIASEITRVLI
EKLTIVGDVYGLRNENFALKDELNSLKRKEEAQRKEMEALRKMITNLEREVRSLKDGFGPFPAKLPNVSQMETNNKSKTPERRPERKKERSLTRKQQCED
TYDVMEIEDAATNMPGSSKDEEYMQRRVEWPTGRGTSSWTTEAPEVGKVVLSQDNSIIIDKDIKLIGNRQIVPSHIPSPNKGEWMRVSGRDRHLTESSQT
SSKQANEPASVIPRQMTRNINNNGRLNKRLVKPAVVTITNKTQGISYAEILVKARERVSLKDIGIQETIVRRAINGAIVIEIPGPQGKQLACALSSRLTE
ALGEEAKVSNPVAMGELRIRGIDPSTTEEELHNALEFLGGSNRNDLKVSPINNMRDGMGVAWITCPMGIAVKIAEHGYVKLGWTKVRIELLKKRPVQCFR
CWHFGHVRNNCRSDIDRKGTCFRCGTAGHSAGVCNVGIPKCMVCEDIGKESRHRLGSLRCLANQGFPIGIQPVIQVNLNRSWRALDLLKQYAIEVDVGLM
LISEPPRRLIDSATCFTSKDRQAAVIWRPEGTAGKFCRLENSGAGFVVVSLDRNYYISCYISPNVNNYIFSAFLDDIYDTVKGTNGSFLIGGDFNARSVL
WGSSITDRRGDFIGRWAAALDIRLLNVGDTHTCIRPQGSSVIDLSWATADLQTSIISWSVLESVESLSDHQYIEIVLTSSCTKSYDSSIKRRWNLKKLDS
ELFTAAVEFFATTGVPEDSVSNPEKYANWIVGLVSNACNVAAPTISKINRRRQISENPSLSETLDEGNLNRLVDSLFPRDSIGSSFPQDLSVEWTEEMDV
GIAEILRYVKKRPIRNAAPGPDNLKAAVWKKAPGVVLIHIADMLTSCLKEGVFPSAWRKATLIARVTRHIRKLGLTVAETKTEAVLFCRNKPNVMPVVKV
GKTDIIVKESMKYLGVFIDRLWNFREHFKYVECKGRELCSSPDRILRSFRRVQRVVAIRAIAAYRTVFNAATLLARMPPWALEATFRCRIFERITDLKRA
DNLTEQTESETRAEKTTMLIRQWDILLSNPGISGEKTVSAVRPHLNQWINRKHGDLNYQVTQILTGHGSFGHFLYRIDKHESPSCFHCTHQDDTVEHTVA
ECPAWEDLRAKLLSDIDLSRIARINLETIVDKILQRKEYWSAFSSFATVVITRKEEERSRARVSSPS
>g79.t1
MSRALKNDPVGNPPISKQDYAGISEDKEIRKRIHRLEEQEESSTSEEEDENLATLSSSNDSDSCQRFERESRHWSTAELNKAIQDILIDVKEYSLEHRLG
LKSAGESEEYYIFDSLRKVQKLASCLASRADKLENQVLHLKKDNDELRERLESVESDIASVKRSLQMHISEDEFCLKIPAKDKRSLSTPMEEESGIVAES
SMVRQDIQDSTTTLAPTKNKVDTELVDYLVDKMDIFMSTVIEKVQPLVAAEVKRVCAQMIRLEQSDSKEPPAAEKVVYSHMREGVNTRRSSDPAPSNLDL
NVDLNLDINNMRLFPSLPKRGISSDAVMNTSTPRKGNLVRRTAPRSKTEAAEDISFNVMLADLKNSINLKSDIGIDALHMRRTSKGGGIFSIADKDATQK
ANLLAKCMTNVLSKYEGKIKVIRPRRNAMVIISGRDDFISADEVAAAVMNSGCCKREDIRVVGKLQTGWGWAGVRLAPLPQLGVTDA
>g80.t1
MNHKALECNSKSLKCPLCMDVNKDCSNYCLGDLGCVCPSFFVNQTTTTFTSDSSRTTGKDNSYYRSLERLNSDDNPQSTPDIVKQEVESETDNININPSV
ERKTDDSNPL
>g81.t1
MRNDAWFDINKQRVLPHDCYEHSGTQKCSLDDYDDTKSRVDDYDDYGENNENNGQVKKNAINASREGSSVSKNVNAEQQQTVKLTRSGRTVRTPAKLKDY
VM
>g82.t1
MFMIVLDAHSKWPEVFDMGNNTTAERVIEAFEDLCIRHGYPKLIVTDCGRQYASEEFGNYCKKRGISQSFSPPYHPATSGAAENFVRTFKSRVTKIVKGG
KPLKEAVRLFLFDYRSTPHSTTNRSPASLMYQRELRTRFSLMQPDVETVVLEKQQQVNYRGGDERIQQEGEKFDSFLAQIKKLSQTCEFGTMIDRMVRDR
IVLGINDKVLQERLLRIEDLNLQKAIDYCRAAEVSRTQAKYLQGSEASKFDCRRCGTKHGPRECPAYGKKCKKCGKLNHFAVSCKVKKVKELTEQTDVDA
SSKKSSFCIDYVEVENINTRWFETVQIENNNIKFKIDTGLDVNVLPLSIYNKIKKAKTKLEHTNIILESFGGNKMKPIGIIDLKCLIKNIEKKQTFVIVK
AKVMPLLGLQTCREFNLIKRIHMIEGHSSKDMFIAENIDVFEGSGTFKKTCKIEIDKKSTPVACPPRRIPYTVRDKLKSTLIKMVRDGIITKVENLQGWI
SNLVIVEKTDGKIRLCLDPKDLNKVIKRPKDVLIPTVDELTEKLANKRYFTVLDLKNGFWHVKLDDKSSELCTFSTPFGCYKFNRLPFGLNMAPEYFQKI
NAENFSDIEGVIVYFDDLLIASDTEKDHDITVKKVIERARNRGVKFNKNKVQYKVSSVKYLGNIFSVEGMTIDPNRVRAILAIDSPTNITKLQSIIQIYE
NCLNKIKQEIANAPVLANFDMSKEITIQADASQNGLGCCLLQNGKPVSFVSRSLTKSEENMAQIEKELLSIVFATQKAKKQEFKIATSADPTLSKLKNYH
FNGWPKIKKDVDDRVKHYFNLQDQITIEDDLVYLNFKLIIPIKFRKYILQLLHESHFGITKTKARANQVIYWPGISKDIEGTEIINKMKTVFATHGIPNI
LVCDNQPYNSYECKEFANKWHFKIVTSSPNYPRSNGLAERAVQIAKKLLIKSKQENIDMKIALLEYRNMPIPGLNVSPAQIMFNRRVKTKIPIHTKLLQP
NIPQNIHKID
>g83.t1
MPGSGPTLIGRQWLRAFGWWPFRLPQHSTINKVDVIKLKEKVIMMFPKLFGEGRGLFKRGTLKLKLKPDAHPIALKPSHLPYALKNRVEKELERLVAEGH
IEKIQDSEWATPVVPVMKSNGEVRICGNFKLTVNSQLVVNKHPLPSINDIFVALQGGEIFSEIDLSHAYMQIPVQEDSRDCLTIITHKGLYKERLEMLGF
VIDKSGLHKSRSKIKAMIEAPRPENSKQLASFLAGKDNFQWTSQCEEAFIWAKQELASERVLAHYDPSEKLILACDASSYGLSAILSHRYKDNTERPIEY
ASKVIPEKERSRAIIDKEASAIIFGFKKFYRYIYGREITLRTDHKPLLFIFGPNNGIPLTTANRLQRWSYFWVSLTR
>g84.t1
MEDILCEETLCEETSSMLKDINLTGTSSTTSQIKILESNSNNVANSEMSILDGTYFEQVSSKSTDIKLVGMCKKCLPNYVEIKGSKNCTSNFVTHLKRKH
GNDVFEEYRTYLKHKKISSKKSSSTSGQSSRKSTSSYSQNNFDQDMIKYFVQSMIPLRVVENLYFKKIFENLNIASLGLKIINRRRLGHEIENYYEEQSS
IIKQELKNIKYVCTAVDIWSGRKRSFLGLTAHWIDPISLRRVSKALACRRFKGTHSYDKITELLQEIHSEYGLNSSKIVATVTDNGSNFVKAFKRFGVHH
KCISEEDSINNSDTDSSDCEMINQDTPLIDTDSDEELIVPNHEILLPSHLRCSSHTLSLCATVDANKILKEQNTQLSIIHQQVLKKCNVLWKSGNRPKSA
ETIQNVLGYALSKPGETRWNSLYDALKKILNIKEKNATLHKDLGLKNPIRDHEFDYIEEYLSCTKPIAEALDILQGENNIYYGILLPTLLIVRRKLQKLT
KKTFVYCTPLAEVYLASVEKRFEDFFNFSTPQAENAVIASLSYPRFKNKWFSCIESIYQTKFKNLFKTIISKEIIPDTNISNNTYNCKQDDFFYFDSDFE
NDNQCNERSKAEVLTLHFFAEESRELNLLEKYPEIKRIFLKYNTPLPSSASVERLFSYATITNCPKANRLSDQMFEKRVILKNNLTYDKKRK
>g85.t1
MAESKIKLDFEAGQDNWETFVERLELYFLANEITDELKRKAILLTKVSANTYTLIRDLCAPLKPKDKTFEELKGLIKKYLSPEPSETVERYKFHKATQTA
SESVAEFVARLKKLSIYCKFTELNTALRDQLVCGLRDHDSRVLLFREKNLTFDNAYKIAVGQEKATANANIAGNVSAVEQSHQEVNFIKKKEKRTNDKPG
ACYCCGGQKHWAKNCRYRDQDCSLCGRRGHIARVCREKENTSRTAEATTTDTRQR
>g86.t1
MAGDKETIEIVNSAGSDMSLCLLAIRRGKLKRIRLSEFPEFENYLVTWIKQCLNNNLPINGPLIKQKAQDFAKRLKIKDFSASNGWFDGFKKRNDLAFKK
ICGESSAVDNTICNQWIEDLPAVLNDYSPDDIYNADKTGLFFKCLPDKTFTFKGDQCHGGTHFNQASR
>g87.t1
MWLEKEEIGKMINEMGERMMERFCEEFRNLRIEILQRDKEWKEEKKEIGQKMETLERKIKELETRLGEREKEAEGVGVGSIGGCIGLDEATVDKMKGIGR
KIELKEREERRNNIVIRRLEGGTGDPEVRVRKVFEAIGAEVKIEWIRRVRRERGGRGNGSGKARKQGAEETGDGEKEGAKGEKDQNR
>g88.t1
MKSARDFTLQKLKDKLTALGMDSAGTKAELFTRLMEHDPSGGWMESVEEEGHETRATNDDSCVANTTNVRELQAQHERELNLMRREAALRERELGTPRIR
DAA
>g89.t1
MQKKMLTAINAMSKQQNIILTKIIRMEKSSIKHERNVIVDAAVIETMSKYFPIDDENKTFVAVEEKLKMERNFFDNVVLYMKSKGGNTSHDLIYNISSTI
TNSAATNYSFYGQKQKQIFSNLTLCSCIYHAVKLQFTNVSDEEIKQSIKRWLDSSKTRMLRAQTQAPKRKIFQPIIPTENGDSEV
>g90.t1
MNTFAIIEDQDGKRVVPSKWLSVDLKTLQWPPLDDSDKIRRAIINLHDPTEEWEVYPVIRFIKSNDNYNCAVNELKTYVDKVSDISDEEKLKRTRSLRNK
KRLCDEFYTETHQ
>g91.t1
MSRCSRYAVDATIVASTARIYAATAAAAAAAPGAAAPGAAPGAAAAAAAAAAAAAAAAGSAGAAAKWSKLC
>g92.t1
MNKSETRNKIKFHRKLTNKSNRSLALISNNSVLSCDSLSDNFNDFHNINNIRKIADNNITIDSANNDINVNIPYNNELSTNNVDESSNNIEHNYNNNSNN
AQNNVSLTSKLAAWAINENITLAALGKLLLIIREIRGCNDIPKDPRTLVKTPRKINVKSIDNYKTAQQKANKARNTNNLSSNNEKLKQKYRRNKKKNGRH
SNKSDNEYELSTETEISSSDDVRYPDIPIEQSDSSDKMRVDNNIDKNIQLKASTSNTHTTCTSGTIVKTASLYHKSGSTFEQNISEQEFQKRVLRELYIL
SLKIDDISEIMNAVLKNKADAMNKLSACSEAPDIIKLFPVNDDALVQLEDWLMNSEQNKTILSQNLSRIGGLNVKEVVRRIMYRVFTNEVGMSYSWEGAK
KKKYSKI
>g93.t1
MKKVKDFSIEELGQKIEELTDAETRKIFNGKSYINGGLDGLTQHFQIKHGLTIKRGLQKGGFECGQNKCRRRFYNYFSLKQHIRKIHFSQKKNDCDFPMR
STDSVSLPDDDMIIVHENDINDIVKCTEKGNEEVLNFSDNFNLRDSVIRMIIRLHSKGTISGSIINEILDEYAEITNNLCRSLQSKVTKFIESRQMLNVC
DSDVNDLLDSFEISKSFEGLRTVEQQMEALKSSTEYIQPQEIPLGTRINNIIDRKTGTFIPTKIVETCQYISIIESLSMVLRNKEIRDAIEAEKESSNGI
LASFIDGQHFKNHTFFQKYKHAIRIQLYYDELEITNPLGSKTCIHKLGVFYYTIQNLPFHMNSELSSIHVLLLCCHVDIKKYTINKILSPFLKNLAKLES
NEGVPIFFGEEKYILRASLAAFCGDGLAVHEVFNFLSPSCNFFCRMCLYTREDLHNGSIKIKQQRTVEVYNEHLNLLQNANYSNNVKTLTGIHGECCLHS
SRYFHICRNYIFDPMHDILCGIGPMILKLVLANYVMELKFFNIEDFNDRLVSFQYGFVERKNKPSANFNERILNQKGNTLNQKAMQTWCLLRTFPFLISD
WVPTGNEHLQLILLLLRIMEIIFTPKVAVSLISYLRALITDFLQKFKKLFPTLYNCMRYEAKHNEIKVRAQIVNNFKNPPKTLIRIAQCSESARWGRGDA
TTFRVEAYNGETINVQYCKSRIYLYTLGYVDNDSVFSTNAIKINGVEFRLNLLVCLEVDTKREDNLPLFGRIDEILILEKNEVYFLTTLCKTHLFDTDFN
AYHIDFEMDEVSQLFINYLNLGHYKPFSIWSEPTSNRFYISLRHILL
>g94.t1
MGPLKKILKFLQDSSCYKTSKQSFPIDGTYEIGENGELIVSSDFSVLETSMEIEPSISNAMSTISSKNQKLEISKNCFSRFKTVYETLLRHPQGTNILKA
TNDIFTDDRRSLIRIVTSELVKVHGDDYYPPEEAKIALAENIVKEFPKLRDHETTKGYELYYDPVTKKGFIEYRLWTIRRHLSPSKKKYIQAAMKKQNIY
RNKILPSDSDEEYNDLLPEDLYKEKISWMKFKMPSNANKPFISECMSYTMNNRRKWIMENTVSIDEIFDEFPRLGDYSGQMIDEEFERLYKGASDNFLAK
FASFYRTKNSYILQYSKTRLI
>g95.t1
MAFWQNLRFNKMKAYFLVGQADKRPPNDKSWHGQEYDCGTAEILHKERHEHYTDTGTGIQDTTDKANLDTVSV
>g96.t1
MAATGIDIYICEMIAHSQHPLLQSAYFKFNSSQQFMSLALERGLVNMSAGFSSPETCFSTTVPSLTASLRK
>g97.t1
MSNCNRSSTPGEEKSLKKTDETMKTINEVSFPYQQAIGSLLYAAMMTRPDIAFQVGKAARKVQNPSYEDVVAVKRIMRYIKGTLNTRLKIGGGKLILKGF
CDSDYAGCHKTAKSTYGNVFLFNNGAIAWESRKSNIVADSTTVAEYQAAFEATKLSIWLRDLIGELFVLEGPTTI
>g98.t1
MEDRQQLVTQLTRASYTRWKFEMMALLESKSVEGLIDATKTEPPETADETTKATWRKNNAMAKSLISKTLDEDHFKVISTCTTARDMWIRLTALYEDVSA
TTKLLVNEDFHGYRWLEGMNISTYIAGLTEVVQRLRSLGETVSREIMIAKIVRGLPEQFNSFREVWRIAPNPNLTIAELQGKLMDIENESGKEQIVKSNP
GDALMSKEKQWRIKSKGKQQGKQQGKQQGQSKSKKVLRCHNCDGIGHFARDCPSEKSVKGMKKGNNKESSAGHEVKEAFVSSLSDDDNECWMADSAAYRH
ITRRKEWFSELKPLNPSEKVRIGDDEYLDATAKGTIDIWAYDGNKWQAKILKEVRYCPNFGTANLFSIGAAAEYGHETLFTKNGAVVRGLDGGVRIVGVK
KGPTTYKLMIKPRISGEVHSAQDGQVTWQLWHQRLGHACLKQVKAVLRSKGITATGSEKFFCEACIYGKMSKGPCKSVQKEECKPGTRIHADTSGKISTP
SMSSCQYFVSFIDESTGFIKVAFIKKKNEVLNAFKKVVQEVKAETENRVEVLRTDQGTKFISEEFKKFLLENGITHEMSVEYTPQSNGLAERSIRTLTEK
ARAMILDARLHKSLWAECIYTSAYLSNRLPRADGSVRSFELWHKKPASIEHLKSFACQAYVHVPRQKRAKFDAKAWKGILIGYGPSDKMYRIYDPQRQRV
EVVRDVKFNEVNEKKDHVIYAADEVNIYDEGIEKNTSTIINEELSEDGQVAPVVRKPGRPKGSKTKKYSTVPLSMSLRNRGASETTEESDQEPNNGQEND
NIVYMAMDGPTTFEDALDSDQDNEWLSAMQDELDSLVKNKVFEVTKLPKDKKPLQTGWVLKTKRNPDGTIDRLKARIVAKGYAQKSGLDYNETYAPVVRS
ESVRVLLGIVAYEDLAMVQCDVMTAFLYGDLEDEIYVRPPEGIELEDTKVWKLKRMPESRPNSDG
>g99.t1
MVGRRILLITSSMLMGLFLMLLGWFYELRDQDPEYDDIYFWMPPTWTALFFAAFNIGVGPISWALLGDIFPMQIRETAVACAATFNWLLCLIATMTFGEM
LDALGVTKTMWLFAGFC
>g100.t1
MNPIIIFNSTKDSQGIKFLCKIEVEKVLDKNCICGYKKPTKIIVGGNETGVNEYPMMAGIVSLQNRQIYCGATIICQTYVVTAAHCVDNKTPKEIAVVVG
EHDVSTGEETNATKVFRVTKIDIADAGDIALCKIKGVIKYSAEVGPVCLPFQHSCDSFGGAIVTALGWGLLEFGGHKSKSLQEVELNVISLKKCEEAYSN
NNDVNITSKNICTYTPGKDTCQMDSGGPLLWKDPTTHNLVLVGITSSGTACASDTPAVYVRVGAYINWIKSHTDGCQFCGIE
>g101.t1
MAEILSFRALRTDDSAKSSQFSNLTKRLSKFIHDPTRGKTFTLWFERHRSTFAERAKGLTETENKELLLHALGDDEYQQLLSRLSPKKPHEMSFEDLVQH
LKKQFHDNKTLFQRHFEALNFRASPPATAIEILDKVNVLGDAFELDNFNIDQLKILLTALALSDHTYYTERTVLFKVASEKENCTFQDIREICYAHANRT
ADVMRVEGQRFSEINAVSQSTKNSPKKKGKYYEKKTNPSKLHYEKKTNSTTLSPCYGCGSAKHRRDACPFKKAECRLCKKMGHIARICLSKQRNTRNTVR
LQGVLGTGHRYRKFVHITINNKPLKMQLDTGADITTIGRETWTRIGRPKLQPHTTSCVNVSGHPMHTIGFFNASLGYKDCMIKAPVIVLDRPETALISSQ
AIDELGLITYDTGVVGNLQMINTITVSSLHKQFTELFSSSTGECTKMTVHLRLKSDAKPKHIPRRPIALALEEPVNEELDRLVKNGILTPVDFSEWAAPI
VVARKANGKRRICADYSTGLNDALDAEDYPISGIEELMAKLRGSSIFSQLDLSDAYFHLGLDEESKKLTTINTHRGLFAYNRLVFGLKPAPAIFQRTLEQ
ALTGIPGVLVYLDDILIYGQERTEHDTRLHAVLNRLQEWGFRLQKEKCKFHTSIVKYLGFIVSAKGIEPDPARLRPIQTMRAPTNAKEIRSFLGLINYYG
KFVPNLHRLKAPFEALIKKDVPFVWTAKMKKTFEDIKNILTGPLLLAHYDPRQTLIVAADASSIGIGGVLLQRAPDGQVKAVFHMSKALAQQRLNKGSTK
LQPNRKRSFSISLDTRTANRLKRWALRLIGYDFDIEYVNSEKFGQADALSRLIQNAKQDVIDADLEEVVAALQETDTELQQIVNESVQFLPSTARQELQS
ATFSDGILAEVIDRLQNGWLKSDVTDKELMPYYRRRDYLAIVDNTLVLDEKLIIPKRLQSTVLKQLHIAHPGIRRMIQLARRYFYWPAMHDDIERYVKEC
NHCDRTASNPVNEPLHPWPNPEKPWSRLHIDFAGPIHGQWVLVIVDSHFKFVEAGWFSTITSAATCRYLRRLFSRYGPPEVLVSDNGTQFTSVEFAQLCA
EFRILHLRTSPGHPQSNGQAERMVRTLKSSIDTSQSSQLETELNKSVYAYNYTPSDAVPDHKSPAEIFFGRKLRTPLDIFTATEKPNLSLTSRQKQMKQQ
FDAHHGARPRSFATGQSVLIQLSNGQRIPGKIVRLIGKALARVSIEGGFITRHFNQIWNRPKGQERKFNTFSEDLLPSEKEPARIQSDPVLHTSLEEREE
AEPLNNGITQPPEASARRSERLSHRIRPDYKAMGGTRPY
>g102.t1
MVPSYGPLETIQLLSETFLFAGLSFRVIWLPKLKWVTLYIQGGPRKVLQIYISETKQFREKCFRQKLYGFKGDIR
>g103.t1
MLHSYEEKLEKWGLSEYIQKFKDENIDEQAFLHMPEYMVKELIPTIGKRFCFLENRKKLLKFEKEDSVSETSTDLGTSEIGETVSIASCSSKESFDNRGQ
ALKELLSESSFGRKILTQTRLTASDRNKISHLIIDKLLCRSMNSADFHKWAEEIVSLFKYETISTYYVPSNTKQKRLANGKLWDKYNNLKRFIKKQAIDE
NKENTENSDYNETLLILRAIQPDDPRLLKLWEETFNERRKGTSIAQYYDDYPILKCSIATSLNIAQLEPTFQQRKDKLRAVGLTLQPTVIAVGSLINLTS
FYVTVNDVKYTSTSLPNAIDLCFQIFFALDAKYPVDCEKHLIFAHQTRLTSIIYTCPYKACGRSYSNYKTLHKHQKVYKHFEKVSINTEELPVTNINTQN
SEISVSNDYISDCILPCNDTVVFEHSQVESVRNELRMVALAMISSLQSDPTLSRIQSDRIARLLYSFLNTKYFNNLKQQISAMQSQNSKYIVENFEIFQH
VFKDLDNEYKRNKILTNLGYNIEPTPIFFGTVEIKNKDALKTDNVYGQLISLQKVLKVFFEIDDIFNKTCKYITSLNEDDNNEITNIIQTPFWKSKITNK
ESITFPLFLYEDAFETANPLGSHAGIYKLNGIYVSIPCLPPDLYSKLNNIFLAQLYHANDCKIFPRQRIYSYIIKELQLLETKGISLVIEGSNIQVYFKL
ALIIGDNLGLNGILGFIETFSANICCRFCKIQKDMSHIDDDECPIFAKIIDIFKTTNICDRVCVPSDFTANVNYLFTKYFDIHYQAYGIHISDKFHTN
>g104.t1
MDELMKWLEEEDLSDLTEIFINVKNVACFNASGYFYFLLFLGQKINSIKRLLALNEELIKELIPQIGLRASFLYSINKFSAIQGENSKEIPSSILFTNDI
PILIESVPISNESDVSKVSEEPEKLTLDFEELLKNHSLKSNAALLNFKKRGMLTDLDRSAITEAVANAILQLNHMPTALEYNIEATKLCELFPCESKESY
YCPPAGKHRNASGKLPDKIKNIKYQVKKKAAGSWATSLSESSLVSSGTRITHPAKFAGSCDPNDSAVKTAIAHLKYDSIESWPELLRSWSITHPLRFQYL
RETRPISQPQRATSSIQQESNTLVNDYFKNWPVLTLPNGYLLIQQDFKELYPGREDGLISKWDSTKEVLINLFNAEIAKSDVYGRKLLTDLSVTDIDKND
VILLHLLPSLCCKRTRGASVRMPSVAEARRAFILHVLIPGDLNRQVKAHSEWLANCGLNLQPTLIFIGPTLSNITASYVQIDTVRYEFRTPLKALDTCFK
AFHALDAAYQEKCQAIWLFIQNVYKCAQDDCSRQYNSIKAFRKHLKDEHSAHILDEIHQAYLAEINEDVILNFNIRNEQIDNDQNEQIEDMHNVAITALD
FKKAIFESSRALIAKLYASSTLNRTHVQEIIELISEFFSGGVITIFRLKILSILQVEQRQNDMQQLIEIFNTIENVFQGLKTETQRVNALKASQSYICPQ
SYRIGVSEKIVKVGNVAVLRPIELTGQYIPMRYVLKNFLELPGVFDAILANIDNLNNSEKFTNIIQSPLWKNIKNSYFKDDLILPLFIYFDDVEPDNQTG
SHAGDHSLGALYYQIPCIPQHHMSTLENIFVSSIFLSDDRHLNNGNAFRPIINELKDLKDNGILVYTATGNQRVYFYLCLLLADNLGFHSITGFTESFNA
NYYCRFCIKDRCIWNELQTYHVTTNLVADLMHDILEGVCHYNFCAILEELISVKRYFTLQTLNDRIQNFEYNFDIGNKPSIITLDHIKAEKLKMSASEVL
FFVRHFGLMIEDLVPEIEEVWQLYIRFTQILDIVTAPFVDTNLTTYLTTLIDEHHELYCKLFSKTLKPKHHIMVHYPRIMNLIGPLIHVWSMRLEGKHRP
VIKQVAKATTCRKNLLLTVAKKYSLSLSARFLSERGFQQDVVFHPNEKTIIDCYDYNDFQYILPPGLENSVIIKEAIVCNTKYKKNMVLVINYENDLPIF
GLLHWIVQLINDRIDFILSGFHIVGFNSHLHCYEVTPTMDWFYKEYKDLISFYSSSCRTGADGNSYVSFKHIL
>g105.t1
MAYAVVSFCDDELVSEVPTNWLQKDVGNNYLCWWPPNNMKNVPSLISKRINPDVQTWQLVPVNVEKYCATVEKARKVAEDKNYTSCEESQLGKGFRTRIP
NKQINSDHDSEEDKVDERKKKPELPQWPNTDYQKIDQPELSSQSILSTSDENNDDEAERESYSRRDTVERSSISSSQIKTNELKNVVYNMQQIKEEIHKV
KREMRKIRDDIMSTVLQTQENVQTLKRMVAASDIHFTNLQQRIDDITPGRVLPVCTDRITKCLPLKTINEILQMEEKFKNEGEIFISEYKTFVRKIGGHT
AREIIRNTLSQVLTNECALLCSWKGRKENFGVASLYLIKHMREVVLGMHTNYTQKEFDEAASDWLRFAKQRFTRETKQRETIYE
>g106.t1
MMTLQVSWVRHRDVHLLTIGRYTYTNDQRFRAIHTAHSDDWTLQIKYPQHRDSGIYECQVSTTPHMSHLVHLNVIGKSSLHTPQYPSSGK
>g107.t1
MLGTGKSGCNMGGAKLSIRSSKIHSFRLTLANFKRVKDPACLLLAAKLNDVKGDILKSLIERIEGVFRLNRKDLITSEFAVLVALEFGLHLPTWEIFPHY
QRLIYESRHSFILSMQSPNFFVKNLSSKAYPY
>g108.t1
MPECRSVTVSPIKYSAPRYRRSVGTRRSICSLIMVLQAIIKPTALIGILLSSRRLRNTSGLAFPLRAYKMLMSNTWINIDRTASASISADPRGFEKLRRL
PAA
>g109.t1
MHLAVRQKRTAGNEYISEKRKMQNIRTYAYQGYRVWAXPKTEILGAPDLFINRGSTINLTCVVLQSPEPPAYIFWNHNDAIISYDSNRGGVSVVTEKGDS
TTSFLLVQEAKPSDSGRYTCNPSNAQPKSITVHVLNGEYPAAMQHGGQAKQPRLYSLLLCLCLLLY
>g110.t1
MLEISMYKCSITLSRDTNDSRRSVLVRIGMRRAYATKTTTFLMCCNGCSLAIGDRNTIRTAVVFSVTHILQSGLKEEASSREKREDVKDVENVRRDAPRQ
KKMEELGENKRWRNKTAKLSPRTAGLTWGMRSHPNFANCALDGGLPVFISLLAQLKLFRGSKQRAYRASRTLDWHGECVSLPVRIGD
>g111.t1
MDITSDFESLKVSTLEKASRISAMMDRISISPQAVPSKNDSDKLENIENEQNSCNIKTPQKTNNNSKQNTISTSNGIHFSIKKILLESEKQRKEEVRKKI
QCRIIHMKENGRVIQEQMANSRSLMARERERRTEEKLANILAEVERIAEQEEIKRRHEQQLQAQRAQEQKEKLEREVEEYRKRMKEKEELTKIVMVHRGQ
FTAKYCDIVTLSKNCKDKHAFDVILTANSARIKELIQQIEALDEKIKSGELIPSDVNVIESLVHHIDDILTTFRTEIEKIDVQYEAELARKAQAANEVQS
VVESENVVAGDTVPSQHLGKNKAEENNENKDQNSSVITNQEVAATTINEPVTSVSVPKSEEITADSKCKEGIQQFLNLYKKTCKDFLQSIATKKFRFECQ
KAINIPVNAISGVSEQHLRDKYDRLHNLLIGKSSSPNVMQYPQGVIFCKDHLAKKIVSQGETLVSSKPEMAFPVAMIVVALWNEHPDFGELFLAHLHEAC
PFTIPIFLSQQEGQSNEDYYKSLGCKYSEDGTVEKQDKFLKRMSGLMRLYASITVTAQRRGIAKAHPYGLQHAWRWLAAVLNIEPRTDMCDLCATLILDM
LEVAGNVLWTAYPTQFYKLLMLLSEQYYSRMRNITDGGGGPLMRLEGFLNNALTNGTIRPADGMLPPNFL
>g112.t1
MSKKLAAAKLSVADSFDRSKNVAGEIKECCSKKKIAPSEIPIEKPKEIAIKATKIQEAQKTKSTKDDKAEKAIPTRATKESFVKDIKQVPEVTKVHETLK
KESKESLKDIKDIKSETLPEICETKMSETLKTKSTEDDKAEKAILTRVPEESPVKDIKLAEAPEVTKGYETLKKEFFKDVKDFKLETSTPITKVSEILKT
ESTKDDQDEKDEKAIPARAPAESPVKDIKLAEAPEVTKVHETLKKEFPNDVKDFKLEIPAEIGEITKISETLKTESTKDDQDKKDEKAIPAKAPEESPVK
DIKLADAPEVIKVHETLKKESPKDIKDIKLETPAEIHEIKIETLKTESTKDVKDDKSGIPTKDSEESSVKNTEPVEAVEVIKVHEMKESPEDIKDEILKS
FIEAFEITDTVEALKAKSAEAIKDDSSEIFFQDPEESNDEDIKLYQDEDAKKTKKIPVLRKDLLNPWDIGVRKIWRPISAPNMNERPLVLAIHLSPSLPI
EIFEVFAEIIEVVTKKPVVLLYETRFGRPVAKDITDIDANSQLEVLQMVAGKQAEVGIVEAPVIGCHKMTMIGAEFLQILISLGPLPPYRIMINKALENT
LAKELTTYLLNISQSKEWMDRLSSFGIVGFAENSTDFYNLDAIKSVMTSVRYY
>g113.t1
MTDKKCCICGKEDAPYKCPICKTSYCSVTCCKEHKSQACEPPKLPEKPKGHESERKYQFSTEDTVPVEKLQQLCHSKELKECLKHPDLRDIMKAVLNDLN
PTKAIASAMKIPSFVEMADICLKIVEPPDAVKPC
>g114.t1
MWHLIFLLIGSAMAGESGPESPTDFFDATIKIEAPLPYEEEFPIPLPGLLYPRESESREVRSLDGLWDFAVSEGDALRGYREGWYALDLSKASEVMKMPV
PSSYNDITTSRNLRDHVGAVWYQRTFFVPSSWRDQRIFVRFGSVNYLAQVWINGVLVTNHEMGHLPFEGELSSYLTFGAENRITVAVDNTLLQTSVPQGK
IVEMVADNVTVHMQTYTFDFFNYAGIHRSVLLYTTPRVYVEDISVRTSLIGEMGIVKYIIQPDGLREGDIPICMVFLYDAEQNLAIKEPVEGLSGTLKVP
FVKPWWPRGMDSKPGYLYTLEVKLWVENDTKVDIYRLPIGIRTLAWTNTSLLLNDRPVYMRGFGKHEDSAIRGRGFDLVTSVRDHELLQWVGANAYRTSH
YPYSDEVLDMADRLGFLVIDECPSVDTENFSPSLLSRHKDSLSELIRRDKNRPSVIMWSLANEPRTQLAEADEYFKQIAHHTKAIDPTRPVTIALARAVQ
EDKAGQFLDVISFNRYNAWYSNPGRMDMINDRVYGEAEAWHKKYNKPVLISEYGADTMPGLHELPEYVWSEEYQKELLSKHFEAFDRLRHEGYFIGEFIW
NFADFRTAQTYTRVGGNKKGVFTRDRQPKMAAHHVRKRYHALAVELDGVQIPEDVEDYYISSYYSSHSEL
>g115.t1
MPKTCELDLDKRLKMQLLFEGGKNKTQIAKIVKCPRSTVRYTINRYKKTESYENLKRSGRKRISARENRQLVRTSLKNRKKTSFELTPDLFGSTEKKVSA
RIVRRRLQNAGLKSCKARKKPWLSHKNKKKRLQWFMEHKNFTEEDWSNIVWSDESNFEVFGTAGATYVRRRMGEESKPECVIPTVKHGEGSIMVWGCVSA
HGVGKIVMSGRPLLHKNVDAYRRVSSLPKGITAVVKAKRFSTKY
>g116.t1
MSKTCELDLDKRLKMQLLFEGGKNKTQIAKIVKCPHSTVRYTINRYKKTESHENLKRSGRKRISARENRQLVRTSLKNRKKTSFELTPDLFGSTEKKVSA
RIVRRRLQNAGLKGCKARKKPWLSHKNKKKRLQLFMKHKNFTEEDWSNIVWSDESNFEVFGTAGATYVRRRMAEEYKPECVIPTVKHGGGSIMVWSCMSA
HGVGKIVMCDGRMDSKKYIQEWQAITPQECRRLVSSLPKGITAVVKAKRFGESKISPQNQ
>g117.t1
MSPAEFEYLINLVGSRFPKKTIYRKAIPVQERLAITLRFLTTGDSYASLQYLFKVSKQTISEIVPEVCFALVDKLKHYIQISIYSSSVMLKLSSDDMALA
GEETLEAFICSKGVVA
>g118.t1
MEKKMKEKIKKPFDDPDQNVEQNTESTSALSQTPEPSVIPRKRKATMEDRRLDKAFEILKTSSKAIQDDCQHFGNLVAVKLRKFSEDVRTNLESDIMGLF
VKANRGFYNLPSTCNYSLPEQMPATPDK
>g119.t1
MFVDVGCQGRISDGGVFANTELYNKLEAKSLRLHQPTPLVNGSTKCIPYFMIGDEAFALTEYLMKVYPGFHPKGSSSVFRVLRKPMLVEPKKAGIVVMTV
ACLHNFLRRQPQSASTYTPPGTFDYEENGQLIRKLEST
>g120.t1
MEWSQEKVMELIDFYKQKSILWNPMDPHHFNRLKKSDAWEDIARDTGRSVEHCKKKMEYLLSALGREKLKIKKSKGTGKGADEIYKSTWFAFESLKFLLD
KNTPRRTFNTSECSYSGIHNRFVIIVGVFTHISLATQFFPHLRNNLLVPA
>g121.t1
MTGRQISYQVRNLIINDCKRGVPQRKIAEKNKISKSAVQKLFKKFLNTGTVADQPGRGRMRSTTWRDDANIIRMVKKDPKTTVRNLRESLHLTISDRTVR
RRLREANLHSHFVRKRPFINNRNKKKRLEFAKKYANQPMEFWKRVLWTDESKFELFGCKRRLRVWRKTGEELEDRHLQKTVKHGE
>g122.t1
MFLTSNHIKILDWPPQSPDLNPIENLWSILDKNVDKIGVTNENNYFDTLQQTWENLDLNHLHNLVESMPRRLAAVIKAKGGHTKY
>g123.t1
MLLGMKKELVIEEEEVDKEEGRMPCRIRIEGESWRIIRIYLNKDIERKLEGLKGWTEIDEEEVSTIIGGDFNARTGEGE
>g124.t1
MSEERKRGIGIGGERRREERRGSTGNIEELWKRKREREGEKWEEDKWAFREGKRVQKSPQRRGGDEEEKEKRWWKEMKEEWKEELKEGIKEVKEMMREEW
RGQMKEMRKEMENIVERRLEEEEVGWRE
>g125.t1
MFWAYGAVRLGDLEIMGFNGHEKCDGVMGLWGYKVLRFLGVPEFRIMCLHMKKLPRYEVMGFDQSIGSILLRFTGFFLIFERKRAEGEEGKEMGKKEETF
KKSNITARSPRKEKIEGGKMRMENNVEEGGWKEILLGWRGEMEEMMKEIRGMKDWKEDIRAMKEEVKEGIREQGKMLRDEVEKVRRELREQEERWMKERG
IEKEDTRIRNRHGG
>g126.t1
MALELTGLWKCFGHPDINMDASVKSWVNKGAATKGPCKTMACLLVWAFRLEFCRQFFKAHKRWPVLYLGIKTPEKIRSSYQNNVWSERPTQPWTPEDFQH
VQLEKNLDFDYHIDLSDLLSDKSIIPERDQWIHEYDRQAHRTKYGRFPTGPPPTSKSVIVHYLKRERVTTEEILLNKIQENAVPDAWKVMVAVPKEREFK
EENARFYGKMCFEMRLYQTVTEKNIADHI
>g127.t1
MEALLEEDPGLRIGRDRKPLFRKDRHLSSALLTSEIDYLLTHRANKRALKREHVQLLEKLEKTNAQVLQSKGFLAWAFRNWRQMGVTQESMMSLTTALKV
AEHALRISQYDYTGVENTITLTPTSELAVAYSVKTNFDKVTQQITSRNFISPTSWGDTRGMLMETCIWFGKTRSPVG
>g128.t1
MFEGCVTTRGAVVREFSAQRDTELQAVATTRDAATEPAVEAACEVAVQAGPVGPEPDSTSTEDWEAPIMESPWDSPRERGISPASFE
>g129.t1
MPYDKLTLKEILLQNDCRTLDVNGRILPPTNPVYRLIANRMALHGSHIEPRHVYTIINEDRNGFRTLIMTTLKIDPEGDKNYNISNSTASSHTDLSHDLS
ESVHFKKLKLVLSAQKWLEILPKKKISGNRIYWKLQEGWADVIAERICQQHKSVDCVFSFKNNLVTPSATAETYARFHGYCTECNAKITGRLQNAPTKGI
DVIFSCCIENIQPQHHTGKKKRQLRGKRREKVATQLIECRKDAVTFVRDEAKRMKKFGGKNLPIVPNVATLRKAKEQQLLKLLGLDFVNPPINLLHHSNY
GKYAGSIHSIGLLKFHCMYWSPEQQQIYTARCKKNPNAVLTIDATGSIAKRATKHSPHVFLYQCMVVTKEGSVPVFQMVSADQRSFLIAHFLRLILTKGA
PRPPTVVCDFGRALVNAVAEIFGRCNDLRDYLQKCYDAIVRGSPVMPASYIRLDVSHFIAMVSRWKCFDKKLIAVRQFYIRCISQAYQMQDFERLTYFIE
SVLAVSLGESIGNTNDGAPVPAEIRIQALNKTIQGVPLKDTECNTEEVNEDKINDSDAEDDIIDTDWQMWANTIYSNAKDIGRESKDGRIINACFNPDFA
RYLKKLNPYLSLWTGIMRRYFEKSSIIATSSSVESEFADMKHRAFNVKLPMRIDKFVLQHLDYLDGKVKLASNEEDISSEKRRVKDRITNKDISDSSILR
ESEINSTASGSETSNYESHKDIESTDYNNGIDILHNDGEIPSIDYEQLKLTESSNKNVYSSFINEDAEDSLKSDSFMSDKDIQSSTFNDCNIWNTCEDWR
GKAEKRIDVPKESPIKKRIKPSYLDTCPEWEYIKDTKISKLPAFKNGLFCEPINMKQFKLNIKNTCAFDSFFQVIMSAMASNRIYYEILEKSNNRTIRLA
LKILTYSKLYDKYFILRRTNENR
>g130.t1
MPKTCELDLDKRLKIQLLFEGGRNKTQIAKIVKCLHSTVRYTINRYKKTECHENLKRSRRRRITSARENRQLVRTSLKNRKKTSFELTPDLFGNTEKKVS
ARTVRRRLQNAGLKDCKARKKSWLSDKNKKKRLQWCMEHKNFTEEDWSNIVWLDESNFEVCSFYES
>g131.t1
MCDTECVPTVKHGGGSIMVWGCMSAHGVGEIVMCESRMDSKKYIQVLETALEPSFNKMFGDTNMDSVRFQQDNAPYHVSRVTMKWFSDNGAPGLASSVTG
PQPH
>g132.t1
MWNSGELNQNKLTLPIALYFDDVEINNPLGSRKSIHKLVGDNLGLNTILGFSKGFNTQYYCRICTATKKDAQKLVYEEKRYVRTQNDYLNSVINSTFGIQ
EECF
>g133.t1
MGLRDYRVNGYGVTWFWGYGVIRIGVMGLWGYGVIGFIRQKATNYSSSEDNNVNQIKKLRTPCRKRLSKTIVSDNESESDSDITSVIPLPPDLTDKNVSV
NKISNIFNSSAVCENLDLDILEGSIVSHKSIQDSHTLIAQISDKMEEHLKKIYVAVTGVSLGIQDLNVRLIEKQNNQHKPEALDISNMQRSFPLKTINEV
TAFENNLSQNADAYNKFLPHRTSWKGLRNHFKISDLNSILMATISSQHQFTNKEFEDITKEWFRQGVQRLSRQKDDTQEINPQAT
>g134.t1
MEGVVEKPGSESGVDSIPTIDETTVLQLRYYTGSKTKVNRFKMCVPRVYFVRSLSQATMENPSRFYANRVRARAKVRSDSAIGSQQLPQSCSGIGSRARG
RDAGDPARIYKESDVTS
>g135.t1
MDFNNARDLQNSPNDNSLANNLLELIQYIENINEDVYKDESSLFEERCGTFPAVVDDFINAIQQWFLKYRHLLSQCAINELLTILRVPFPQFPKDSRTLL
QTPTCPYEIISIYPGFYYHLGIENGLRRILNSSFIIENLFLDCTEIILPICINIDVIDFEKYGLKTSDTDNCVILKDKSVFCIEDICQKNDTSEIFLKGK
KFTESKLFFNSPCSSQLFHIQHVQNLANDAYTINIDGILMKCIKYPHNNGFIILPIIHSQCIWSVVEFLEELCEIEVVPTSWLERKEDKILCKWPHKNPR
KCIRKNVQPDSSWEVYRVQLLTTSDSYQKALNYAKRKSNSDTETSCSQLGKGKRRRKHKSQDVSDNSDSDPQKMTPPPSITISYDIRTDPCDELLYDKTA
PILFSQELNNVFAHVDLSIHKDEERNYNNINIEKDIVIIEGGGDFNDNGSGTSTAIVNEVDKEVQENNIAAVMTNKDENFTIPGDIIIEDLRTDNHVLLK
ILHNVLATRKMVEQQNEFLKQLDSRININVASNAAAATNPNIIQSTANIIPTKPYNKYRTLLKFDNDLRTNITASKQLEMFFYLLGGKPTAQVLSAIRKH
FPNYTNKNFQDHVSTWFKYSKTRYLREAGRDAEGEHQNL
>g136.t1
NFLTHAKRILKSARWLIDIVKNACNVSAPIVSDRNKKKQIYWWSAEIAQLRTSAIRARRAWTRSRRGCDAQTLIRRTNYRKAKKELRKAIRKAKDASWRE
LISTIDRDPWGIPFKLVMGKLRAAGPSLSEILDEDSLIKLVDSLFPRGPDRGRVQDNPPIDWVDEMDVSIVEVLRYIKKRTIKNTTPGPDNIKSSAWKRV
PGILLIPMASERKRQLYATIVTSVVMYAAPVWGRELSSSPDRVVRALRRLQRTVAIRIVAAYRTVSFDASTLLARMPPWTLEASFRCRVYERIQDLKRVG
EYSQQAEREMRGEEITMLYRQWDILLGNPNSWGNYTTSAIKPHLKRWVNRVHGELNYFSTQILTGHGSFSHFLYRIGKKDSTNCMHCTYRNDTAEHTLID
CPAWTGHRDRMLAEIGIVPPERVTLSKVIEKILERREHWASFTNFAVVVINKKEEERRLEAASQNS
>g137.t1
MSGLEIGVCITQKYEMLLIHPVGNGSIIDKIYKLEIQMNYDNDVFFEKGQFVQVKGYVKTIINIFYLEVENMSDIKRWVLKNYIFIFFSANGQIISHYIG
>g138.t1
MIEDLTINTCATGCEILVISPDLTPMDFFSLGPSETKMYIQRATPEEVIARMQVAVKIVDGAMLQRIRNTQLEKWSTSSIRRAGLCVDHFTENSFKGEGK
KLLKRGLVPIPFKNIILSKENNKDVDIESMSIAVEVTDKENNINVTEAKKKDENSTKPATLGNIENDEMTEQSFQWPPLRTYRSPRLHFDM
>g139.t1
MYLIYGEAHCASARAERLYAERYPNRMHPDRKTFECLDRRIRNSNCLMPKSKVDAGRNRRVRTIEMEKRIIGIVDQNPTISTRAISRELNISHMTVHKVL
KNELISVPSYTSAGIKCERSPCQRKFLSLAFT
>g140.t1
MKPFSDGEYIKECMMAAVEEIAPDRIKAFTQISLSHQTVTRRINGIATEISATLNEVAEKFVWFSLALDETTDIKDTAQLSIFIRGVDKQMNVTKEFLDL
VSLKDTTTGNDIKDAVIKCVQDHKLDLKNLIGIVTDGPPAMIGKNVGAVTLICKQIDDMGQSSNYFDLFICHCFMHLENLCAQTLDMSHVMSIVITTINT
IKHNSLKHRQFQEYLRELESEYGDLIFYAKIRWLSRGKCLLRFWNLREEISIFMNENGQDISELHDEQWLLDLCFLTDITTKLNELNQLLQGKNKLITDC
YQHIKAFMMKLKLYENYLVK
>g141.t1
MSSQDPGGGKSQPFARMANNSVLETQKAVDTLAALDKISTSFVPFPLSSRDDASMVFDDNCVDSPPPNVR
>g142.t1
MILQNPNFFRYVMFSDEATFKNTGELNRHNSHYWSNVNPHWQRGVDHQHRWSINVWCGILNGYLIGPYFFEENVNSNNFLVFLRNELPVLLMNVDLDTRA
RMWAQLDGAPP
>g143.t1
MERIRGACQSIVHDVLLRVDDVYGVVPVTPSPSSYEGLSVVLPTGITPKLATAEVEVARASSVSEEPQSTPGKDVAATEVADGLLVQEKAQIPRPPLDET
PKSIIIEDEKFDNASQISEGASQMSEDMTWETMH
>g144.t1
MRKIREGVVRKESLDRERSLERSEVKGSLKKKRNDSQPGKNEHDLPDITSKSHVVVLNVQDDTTLSRDGWPANPEVGWSQNEEEMVMRPSLDSRSVPIPV
NLKQKETSEIIATQKLNLQISKTIRRVKSLDLSFAKPKTEIVVFHNQRHPIIRQQLMNSPCPICGDKMSGFHYGIFSCAACPVTVATVRKKCPACRFDKC
LNMGMKLEAIRKDRTRGGRTLIQQQSSEGLANNSVGCCKEWAMWRRWDLCRRIDFTPFCVTLKLKWQSSKSRADENNRVYLENVSRIIVLCPAKNSFLFF
GLRIT
>g145.t1
MHNITTICDSSLKKNHSTDLNFDKNKDNAKFNKGSSSAKSHTNTNGKVHPQKQELFCVYCRNKGHLKDDCLKLKKKDQTQKSGSTKPQTTVAAVNDQPKE
STTVVALVDEDDVKRMSTNDTLLKIVKLNNIGCNLVALLDSGSPVSCLRHSSFEKIFDVPLSLQNDCKLVYKALNNTPIATLGSISTNIQLESFLI
>g146.t1
MSITNLKLNAFREKLLDMEMPRLQEEGKKYGIQLTTEDKTRWIDAIIDAVIRHNLPLQIDNGPFKKPTGEHENEDSPASGNASFIENSEVHLLDTPNFKR
DLTSPQDFPLEFKKMMEQQALILQMLKSMSINRNVDEKLTSDVPASQQPVKHLHKVVGRAQSQWPDFPMAQQPCNRSHKNGDIAQNQWLGLPAYQQSFKP
VDDRSQVYPSISTATQHMYKPSIESGMAQSQFTTFQDPQKENIYSLQNQNTSPFLDNYSHSTFPFQQELNHQVPIFASNQEGPYQKHDNSDFGMDQAVKF
LASSISSFGGTKEENITV
>g147.t1
MAKLNITKIEDVSFQLPLARRTGNAEAPDPLPGVSGMGYDPSPARAEEGEVEPPSRENLSARTMEYNHSWLEKGKALDREEEEMETDSIDGGDIHNTAAE
EEEDSVSVTSSVAENMVEEQREKRGRGRPPTIGEHVGKREPPPPLPLSTGGCPSPPAQGGMGEGAAMTMEVPFAPLVKVGPVRKVGPTLKGVARPLEAFP
PDLPEEMRAQFNELMDQKDAILALLDPIAAQMEALRLSRTSVQKPAPAPSPASPVTGKETKAPNPQGEQGRSQGTKKFGCID
>g148.t1
MKEQDESRMTLLPPKGGEVMGDSGIGSMSPPLSFIDGGGPVRTRERKTSHPPGGGEALGSQEEERKKDKEVRKGKPADSEKARPSSKRANLQSEKVKPRV
VSDDRCSDQHEQGKSANNYGGRKENHPDAGGNKTSP
>g149.t1
MVSIFDDDSGASTELPKTQATERWREKQEERGEYFSRAATREIAATLIEKATQLFVAAGRSKNLKSTVSGKMKDNTATIMAAITTLVRRTEEIGASEEIE
RLTRKLQKENEEKAKLQKEFGQLKEEFKFLREQFETNQIREHEERDSNPKQ
>g150.t1
MHNEEENIEASQRTVTDNAKFSKNKQSMKNEKDICEDKTLLQEENKIVSKEEKSNISTDLTSFENINGSDISISEISKIIVNEDNYKEKKLDSVTTVVTN
KCKITNIDTVNTKYIIRNQSCIDDPKDNNYSLHRNTDMSNINDFVKNDIRNASNDIINDLNISPIITDMLEKKIIDCSFMNSSQFSNSFNTDVCFNSISL
DNNNEKQSPSTSCKFQEIETNNVNLCFAQDTDTKVQETDIENDSDYVESEYSLTASDSEDTEKSEHGNDIKNNFSNAQNDSTISTGIDVSNTKECETRQD
EQTVIPTKLTGTKKYIRVRENHPKVLKNYLACGNCKGHYLKSTIHHFKKCTGRTGKNSRIVKVMGRRLEGKCLKDADERVRRLVLPAMRNDDVTRNIRYD
SLLILYANSQSKKYRHSSHHLQMIRARLRFISRLLIAMRNINNDITSLTSIYDPKYYDTFLDAINIVAQYNKEKDTYEKPAIASNLGTYVKYIGELLITR
CIKEHDDNTKTNVKNFLKLLTVDYGASVNKTVVESQTQFKRQKITKLPTMEDIKKLRNHLLKIQKKSYNNLKNKFLLSDWISLGEATLTSIQLFNRRRPG
ETERILISDFKKLDRINENINTFSGLSKEKIEQAQKYVRFCIRGKLGRTVPIILDELNLECAQTFLQLRNKAKVHVKNPYLFGIPGHDKVIDKHLHAYRA
MLRFAKESGTEFPETLRGTILRKHIATMGITLNLTDHQITDLANFMGHHEKIHKEVYRKPVIVRDITEVSQLLEAAQGVRDEANNLIDESDSDEDESNIN
TEITENNEIFNKISYLQQSSDSSFSSPMYKKRTKNEMKAVQKKRRSGDAFATPIKRTQWTQEEKNVLEAFKKQLQTNTLITGKEMQNLISSTPCLAKRSV
PQMRIWLHTQKKKLNF
>g151.t1
MPGCSVKSCKNWNGNTKNKNIKYFSFPKDENLLKIWLDVCIPNVNLKNGRECSVHFSPDSFQDTSHLYIPGKPPVLKLQKMQCQLCVLNVQRKRGRQALG
GNSCSDKESCAKVVKFDKAEQNKHKTNLILPHDQEKISTSVSQQLSQVNANNCTDEPILSECVNNRMKAQEQVSQLERKIVVQPVPPDHNYIQEQKSITL
SEQDLENLINEKVKKKVHDVLSPVFTEGQIRKILNPYKSKIKWSPEDIANAISLRSVSPKAYRFLKNKNFPLPALSTLRSWASQIEIKEGIIESVMTLMQ
AKAKSMADHEKICCLCFDEIHTSQDIEIDKKMEKKIGPHKAIQVGMVREALQYHEKLEEMQRAFETAEELVRQCLDDDLQKQQSQDDPENPIGVQNVEAD
GAMQDFKDLGFAYDDPLTEETVLLVIGKLFDAGYTVVSLTTDMGPTNSHIFKHEFIVHPRDSSLKLFIFADVPHLLKSIRNNFINHGFYIQDKYVTKDCL
ERLIRVNQGDLKIAHKLEQKHFDVKGAERQKVSFATRIFSNTTAEAVRFCGFNGYLDFGSDKCEDFEDCANFLKLVNDWFDIMNSSSKYGTKDAYGLDLV
NQNHILDQITELMNSMRVGGRKSLSPFQKGIILSNLSLQKFLPYLQEKYNRSFKISYILTRRLNQDVLENFFSYIRAMGALHDKPTALQFQYRLRWYILG
KHSADMLTDKTNTEDDDDETLVDIKDRTLCDNTEIRAMQGVMGSLYDDEINICEPLHKEVSQNNCDEEVSENFTSIVNQLDLSTIQQILQTEALVYVAGF
VAHRFRTEFPYLGIPTKDLPISNPPTWISHISKGDLLYPSDNLLQAAYALDVFHDFHKNTLSDEELIFTKVALKVKNKLSKNHQIPWSVLLCLVRT
>g152.t1
MPKKRGNSYPDASEESDFVDSDESEEFENDDYSEASGRDTEVDSFLSFESYEKVLNNYSATQKKLENDHIYTWEKGEYIFKETLTNDILLSNKDKSQLTS
YSFTEMFELFFSNDLKNYIISSTIANGYDLSRDELDIFIGIIIFTIFNRRLSQRDYWSTDQLLGSEVIKAAMSRDKFEKIKSFLKYSMPDDQNDNDKVWR
VQKILDIFRVNIRQFGFFATALSIDEMMIKYYGRKCLKQFIKSKPIRFGIKMWAVCSAEDYLFDCDVYCGKNSNTANFLPNCAQGSRVVLQMLQELLKSS
PPRTLLSYHIYFDNLFTSPDLLVHMKKLGLRATGTVRSDRVPVKNEIDKKTARGTYIVKHEKNSKMNFITVVDSKPVSFLSTAAGVTPLSTVKRYNKTEK
EKTDLQYPNAVISYNKYMGGNDLHDQHCNKLLPIIRSKKWTWVIFLRLIQSSITNATVLYNICNNSDKKVGTKDFALSISRDYLTKSQKKEQGHKLKTSD
TRRYCSGGKCA
>g153.t1
MIAKDNLPLSILENEGFQQLMKIITPLYIVPSRKTITKLLDAKYEVLKNKFIKNIQKASSFTITCDIWTDVSNKSYLVFEIFKINPAHIMAIVTDSAPNM
VNAVNSIFNSKKHIPCMAHILAHLVPDSLKTIYTIEEIITKVKNIVTVKRSVVASDELNRLQKRDGKTEVILKCPTSLEMVTCKEIDILNDVNILRPIEL
VTKEIGGDTYPTCSIIIPIIRCMKNVINDYIPMTDDGKNLKRNILAEIERRFHDIELYQILAISTILDPRFKKLHFEQLITYALKKNVIFIFFHI
>g154.t1
MVCRDFMLRVCQRSPCKIPHEVEKCTSIFCNKNNLCKRVHLTDNEIVEINQNIRPFQETVYQEMKRLAYVLRETFPKDLRITTCTLNMLGECLWSCLACG
TASRKQTAPVCNKCYIPLTEDRVNALRCRHAYCSYCINRLPINVEGPLPLWKCNQCYQWTMIFTLYKIGNLITYILQWSDFTFSEFLTLL
>g155.t1
MFTQITENFDQICGKNRTNLTVHGTTANLRQEQSKPYRARYNSKLMARAEQTLPCTVQQKMHQKLDKILQQTSNRSRKHTPEKPAFLPISSIADVEKFET
ANDEEYMTLVSKQRNRNKVRNNLDRAQRGHQNKRAHDLWNDEHNEHEDEDEIAQSEGTEEN
>g156.t1
MKVPEKPRPPSAAETSSTDSVKYRKNIRAWNVLDSKAQKIIAITVSEQPLLHIMNCQSSREIWNKLHEVFENKNETAKHILQQQWYTLGRETADDMATHI
AKIKDLAYRLKMLDEPVSQSDSMIMTKILMTLPSSYQHSNSVGINKSGPKDPVKPHSKTHNGGTAEKASRESRKQTFAAKTKRRQTQGERESDKPVGKCF
KCGKDKLHQLQPLMSQENTKAWYLDSGASQHMSLIRDWFVNYEELDSAIPVKTGSGKFIYATGKGEIDIYAFDGNKWQRNYLTRVLYVPELKFNLFSLSS
ALDKGLELSSDSKKCKLRKDGIIRPCPSELWNKSSKQAYVHVKDDNQFEIWHQRLAHQNTTHVLKVLKKWGITVPPQKIGSARMCSRKNEQEALPNESVT
NQGTWRTHSYESLWTYGKSFGWKLQVLHIIKG
>g157.t1
MCRTGTSSILGKNPHELWHDRTADKLEYKIFGTEVFTHVPKQKRTKWDAKAKKGVFVGYDENTKETKNEITLPQELEDSENEEELEERQQKEQKDIEQNQ
QLNERQEEIADQEPEPEEEQDFPNSRKDNKQPEKEKRKLRDRANIRKPPKYKDFALDIENLFVAESMEIERFPDGSLLVHQKKYARKITEHFRMEDAHAV
SIPADQHQNLSLRQFGDEGKAIEVPYKEAVGSLLYLAMVTRPDICCERRTASYGIKFESSKENLTSTAFSDADFAGDKETRKSTSGFVIKLGNAPVVWGS
QKQRCVALSTTESEYVAASQTIKELVWISRLLKDLVCKSLKTPIMYVDNQSAIRLIKNPEFLKRSKHRC
>g158.t1
MPKVRRKYYRRAQEVTNLVINTVQNKNLMPLLRNTPLISSNNLENNNDLSYQDCNDFQHINNDYNNLEDTSNYNSDSDPDDYIEHVNFVNNFESTNSTDD
SPNSISWLQEWAIKNNITHIALNELISNIKAKYPELPRNARSLLGTPRKINVDVVAPGHYYHFGLEMEKSWTIVRFIGEDTVEAVPSTWINNNKCYWPPF
QMEKIVAAIKKHAEPNTCWPSYDIVTFRNSSYELSKSTSRKNANSNNQSRLVQNQLSNEVQDKRMKHLPDGSLNISNNNYISQDNEHNIENNKTKDVDNK
IVSGQESNSEYTKKVLEDAIQKWLRRAKERLDAEKKKEDKQRIEQEEENK
>g159.t1
MHDNLAAMDIEINIDEEKLTQEHNDTLDSDELTFHDDGIMHGKLAAMGLEIDTDKEITTHTLSDNELGKILEDSETEESDTLITDNNIDAYRLEKKIECR
NHLLRNLASKIKEIAKTKGRFGKLRNVIGNRILRIRTAVTKAVEYRLEEESTMQEKIKALKIDVDNIINHVFGEHNGCARIGYFCDGSQKENEENYIPEL
KRCGLYEKLQNALKYISWNAKSLLQNKDSNRVETFNSVIAKCTGGKRVNYGLRGSYETRCNAAAVTFNTGKPISHLSNVLGTKPGEIAVHLEDKKKTSAH
DMRKRSTPQRYVKRAICDKDYGPQADKPDATSAEIELRKAQHMHMLRDWQLKRVAIEEETKEQAASENMVNKLVQFYEDCVLELLDPRLERNMAIRDPDY
IIEAKRQKMMEKEK
>g160.t1
MDSSDDELFNASPSSRKSIINTSLNLLQKEEPTTEVSMELLEDKIDDNAHLYTQSQEIKEKSCVATQQDVQDIQDMQENAENLTLSTFEAQNEKEDLCID
QTCICARVLPYKFHQKKNMTTSNNTTDIIAYYNFSSSSSTSTEQNSDSDKIYQYYLSTEKYKSRQHAMQRELNEWKSKRKRSSSISFDEPRFRRKRCRRI
SDDSSDNEIAFETNMKMIGDDNSNKSYSSYERMDQEKSRPNIQISHEARIILVRLEEMNDMDVIKWRASKIQNALEIIESQSIEEQFDKQEQATLKANKI
TLSDECNFLETQDIQNLSQKSIVSSTYVEKHCPAKLSDSLNMTKLRKKYKLFKKPKVLLIKLETLKNYSENSKYSAIEIDRLTKEYINFVIRSSSSKPRE
SLFYGLANLQRRNKTGMNITCMESDNISYSSSGGQSVNKSFKQSDIDGNLIKGTISLKDDQVMKSSSNENASVKFASTSSQNQSKILSPKTSKSKNMPQK
TLLEIWRNAFCTQKSLKKSQETSAEQSGSAQSTSAKAISISRNSPKKLADAKYKSPFSSSLASTSTSSTKNNMSIKSPGKHDSPKKQELLQSTKCNKTSK
LELFTNTSFPSNVRVEETIAKDDFLQSSSMSSNNTISKNSRKDITEENIIVSDSSLNLSKKVLEKPSNLQSSINTAPTKMSKTSKVNNINQPRKDKFKCI
ICSMSFENYRLLQKHIATNSCKKVTNPLQFTDNEKITIHKICQDGNKYSKSSMSQQNSSTNNTSDFSKSDRTLSNTDKEIISSQPSSPQSSGKKMKNKRV
WTPQTKAKRSIAKTNSFNLNLRSRDESGPSESQNSHSVSSDKGKRCKMCLRFFNNYLQLFEHMCEHANYSIKNTSIKNTSTHQTTDKNNRRVSNTLIEAE
AATKKTRIDTDVQKKGLLENINKSNTDRNLAALEVSQCDVAKKRDKTSNLLQAEMEQKEQSIPTDNDVENTIDRIRYVEREVCDTTLSSSKSQSTKLICE
CHRPKTANKNPKVVQIEIVLLCETCQILFRRLECFETHSQRAIIASCGRNRRRNRTPKLLCATCQKTMNSIQDMQTHLTMHAHLMRKNLRFTFLCNICKV
LFCSQGPLFNNHFHNHVKNRLFLASRLSFPRISYVGVKLIETLSADNEKQMEVYTQVADYKCQECNTPFISEQDQKSHEALWHKATNAAANDNASSDGKN
ASLAEKILLICGFCNKTFYKKEHFELHSLEHKQKRDPHSHYTCVAVTAITKVFICKVCTTMWKSLKNFEDHWLTHDKLQEDYICSLCENHYDTIDLFQEH
LIEHRKYCNTEKPYEPISCKVIYRDRNFETNLQNTARNNDLPSTSLNSSDGKDSSEKTITNDNLIQEEAMRASIQQNLIKNKQFTEAETMILRNFLLRQE
GTSKEMQAIRNDTNAQQKPQIPSLEVTKSKQTMGNDKGSNRVDEKSKNRKNNSDNLDDSEEEELVIVMSESEESSMSSEIRKAGSSKSDDVSSTKQNDAQ
ESATSDPIISVSDEQRQCFNDSPTEDASAKTSGNTRHNKTSNSNAKVNSTTSNSDAEVSLTKDPVTQLETNSNVSQVNETIVDRTNIVNSTTTTRRADNT
RENSADSDSMSSSTKSTREKTNDTSLPQNIMSSIPVTFKSFLRVKTLAELTQNYLCHMCGLFFDELHKLEKHKSVHIVQNHQSADQAYPTTSNNVQKGES
KTGNAPPPENAPASGNAPSSGNAPSSNNAPQPNNTPSSNNVLLFSRVNPSGNVNPSGNVNPSGRVHLPASVHPSGNPSIRPLNRLINFSNSRQHQVAGVK
PLRKVTTMNKIVKSNEAQQYGQSWNTLTNPIVTLQQIIPQKQIYHQNLPPQIAYPINTTVRPAQQSIAIRPFMQTIQVPTSAPPSYPQQQLQQQQQLAAA
AATAAATAAATAAAAATAAATTAAAAAPAATATTAAAAATTTTAPPTTTTASPTTTTAPTTTTTASPTTTTASPTTTTAPTTTTTASPTTTTAPPTTPTT
AAHKHRQ
>g161.t1
MHVMTNVLIAPSEKKKTVKLSLEEQGHGVSPQATWVGGAFVNGTAEAMFTKGLAWCQVPIGYSLSLIFGAMLFVRPMRKAEYVTMLDPFQERYGAGIGGL
LFLPALCGDLFWCGAVLRALGSSLAVVAGVDPNISVCASALLAAVYTVFGGLYSVACTDALQLLCIMLGLVIAMPFAVLHPAVSFENNLTLRDWLGQIKN
EDLGEWVDGMLLLVFGGIPWQGYFQRILSIKSTSVATTLSIASMFGCLILAIPSAVIGVVARATDWSTVPGYNRTFSTDDGNAAMPMVLRYLTPQWVSFV
GLGAISAAVMSSADSSILASSSMFTRNVYKLTIRPKASERELNWVLRISVIAVSVLSTLVALMVSSVYYLSYLCSDLVYVVLFPQLLAVIHWPSLVDTYG
CLAGYFIAIVLRLAGGEKGLSIYPLIEYPFYDARTRTQKFPFRTAVMIIALFTQLFTSFLTRNLLGKGYFPECCDVLSIYSPGKSKEPSGVVQSSSGAAL
MDSSSKSTSGIDSCDGTGVYDDDRTTCHRAEDVMTDSGDNNATTGRGDHVESSKTKSVSISVVQRANHNLQNLQNLRNCMTPARTPGTASQYASVQSDAY
RGQILGVRNLRGSVGQVLSPTRSIGIPATPSIAPCAPSYAKVGCELGPSSEKTTRDNNDRVNIVDKNNVEYNLNAQENAPASVGPKKSVKGVKLVGMEGG
TLRRPSLQMTRTTMSSENSKPDEPISFSMCNQGTFSPTPSVELVNILDRRQSSGSYGPGSLSPVPSMGVEACKTHGTATEGQSGNEHCKIKRGIVRHHSF
NDTGDRTLTTLARQPNYPSMPLRPEDCRMTLAKKDKRLSTIGRHSSVTNETELSNTNSMIVCSPTYSMYNSAAKSSNYFVTDDEAVSRF
>g162.t1
MNEDEILIENVSSNISSKRRIRSNSVIDSSIRDLFADHADIAAPCRFRSKSLSTSDYYTSSEEDQMQYLDKLDIAIPEMYGVTMCDCIKKSDSIDANIFA
NQKIVDDDHLIDKQPSTSTIFMPVPIDADRYNMNHKNRGKCIIFNHEEFDSGIEKRQGSTTDVMRLKKSFGKLGFDIEIEDDLSHTEVMDKIEKLRQYDH
TNNDCLCIIVLTHGLQNDLIWAKDVAYKSEKIWKPFTADKCTTLAGKPKLFFFQACRGDQVDSGVVLSPRSSTPSEATDTITSYKIPTHADFLIAHSSVQ
DFYTWRNPVEGTWYIQCLCKILDEYGTEMDLISMLTLTARKVATDFASNNPKDETMHGMKQVPSMTSMLIRSVYFPPKSNEQKSND
>g163.t1
MSIAKQHIVSNCLDTNVSLGIDEACFNIVNEYNKSITFYSHPSECYLCDDVPQAYLPGNKNTSLIISTKYPLHIFYKDVHDVCHTTYNFKEHGSYGWNIS
KEHLCSEIYTISEPVNSYLPILAAFIIYVLLMVLCTTFKFAMRVIKGKLSPNNVHDDLDRLQEAETSNPIIGTNRSSTRIRSVDTFRGIAILLMIFVNNR
GGEYVFFNHSAWNGLTVADLVLPWFAWIMGLSITISKRSELRVSNSRTKIILRCLQRAFILVLLGLMLNSIHSNSLKDLRFPGVLQLLAVSYFVCATIET
IFMRMHSQDDLLQFGRFTFLRDILNNWAQWLIILAIVATHTLITFLLPVPNCPTGYLGPGGYYHFGKFPNCTGGAAGYIDRLVFGSHMYNKIKNPVYGTI
LPHDPEGIMNTVSIILVVYLGVHAGKILLLYYQCNARVVRWLLWSGVTGIIAGLLCNFDKEEGVIPVSKKMMSLSFVLTVSCFAFLLFTILHFFVDYKQY
WSGAPFIYAGLNPITLYIGHTITMGLFPWAWTLLHPTHWSVLAMNLWTTTLWGIIAYWLYWKDIIISI
>g164.t1
MGKRKATNNANNPNQDLCDFLLELADFERNVSKNVYKYNAYRKAAGTLSALPERVKSGEEAKKLPGIGVKIAKKIDEFLQTGKLQKLEDIRKDENNIAIS
LLARVSGIGPAKAKELVNAGIKTLEDLKKHQNMLTHHQKLGLKYFDDFEKKIPRAEIIQIEDILKGDVKEISRDYLVTICGSYRRGREESGDIDVLITHP
DYTSKAKDAKKKNISLKTIVECLEKKKLITDTISLGSTKFMGVCQLPKNKHKPFRRLDIRLTFYDQYYCAILYFTGSDLFNKNMRAHALEKKYTLNEYAL
KPLTIEGCPGEPEKITCEEDIFEILGLPYKDPKDRNV
>g165.t1
MRECSECVKVLLVADPQILGEKYENYFGSWVARWDSDRYLEKTFSRAVKYSQPHVIAFLGDLMDEGHIANAEDFERYKRRWDSIFSMPEDTMKIYLPGDN
DIGGEDDLVSPNIHKRFNFAYTQPDTLVYKTVTFFKINRLTRTMPEAPKDAFLNDYAERNTTNVILSHMPLLFMPGSFVQNVIKELSPQVIFTAHEHKAM
HVSLDTATDQLSEIWILPPYETPLYQLRMDVGDIHEVQIPTCSYRMGTPHMGYGLAYIDTQEKTVEFTILWLPGRFPQLCAYIFIVILVIVLATCSFVSG
CCAKSYATYSRIPSV
>g166.t1
MGSYASRIASMSNTAVHNVYRGCKRKYIEEYDCDSESDYIERTLHTPKKRKLLTTAQYIYKTLFQEEKGSDITVFILGKAWRLHKVYISQSPYFASMFSG
SWRETNEKVINVEITDPNITMNSLSTVLGSLYQDEVTLEPKEVISILATSVLFQLQGLIDECADIMIETTNSETVVPYYNAAVSYASTFLKEIAPDLMAE
LVASPDLVVLQTEFCIYLMLRIWLFAHTHDYDDTLKIDDYFKNHKWTEPFLTTDEGKEYAAPFKALKMKYLLLHEQDDKILYNDNLIPPDWLYNAYREQW
HHLLRVDGNLDRGPEQMTEEEFAKECFRCGRCVEKPGEHTWRWKAFHYGLDLVMTVDTTSLRIMRNHRADTEHIKANHKEHKILIKVCLFSLDEQRQVKH
VQNSGMLRLRLRKNTEHEIMSLDKQLTYPLYISVNMQLVTPLTLEEEKTSADVILSDT
>g167.t1
MTMIANQAAPIIGLVLVLVLAATFHRGEAIICYQCNSEYDPRCGDPFDPYSLGTVNCSFQPRLEHLSHLEPTLCRKISQRIYGKVRVVRSCGYITDEKDN
GECLMRSGTHDVRALYCSCTGDLCNSVESLRTPSLLPLASLLTAVLAIPSLLLSCPPLSRQPNSA
>g168.t1
MCASVNETLFAMDNTIDKWDNACRLCSEERNEMLPIFGDEGLQRRVAQKLRACLPVLVYNTDPLPKQICQFCAARLDDAYEFREYCLNVYRNMHAMLFKY
RQLESVQIFLDAMKNSPDPCQAQLCKEKSRAPPPLVPLSAGLPLNESVTPINQISQDQLQNVCIETLSELPCEVEIKEMNTDPILDDETTICEPLTKKYK
LSEMFDTNMQTKTDIVSIFDTEEENTIFKADYQTKKEEKRTSILEQVLTGNLTMNNHQKLQPKAKLSSEWWCAPCNSYYRTKDSLMKHMQLHCPRIYSCR
KCSLSFESVEILAKHEANNHLKVKLDFTESLKDCHKCDRQFISWEMLRQHRLRDHLAELTEIGTNTWCSLCNRFFPTVGTYQNHIQLHQANSITPQKLLF
TESTMSKISKMTERSREVKREEHFYENVKSLTCPTCGKVCTQQSALSNHMRTHEPKRHKCDICGRSFGLFIRLAAHRVTEHNVQPTMLPVLSAVEQEEAL
NAEREAREAREAKTRGAKNKFYSEMMEKNNVLVDDESSTKRNSSGFKNVARCGICLQWFSDHTTMLTHLQTHSDNSHKNFICHICKKSFKEQSQLLRHET
CHKRLTLDNSSLYTSAVCNKSSSMDKSQQKMHTVDRTYHCAKCNKIFFKEVSLLAHQCTSKTQFGKKIAKSLQKTSSHDNDKKYKCSKCDASFASSQSRN
AHMRMHSESTHNNTTAQTHEIKAERDDEPMPKLRPETSLEYDISPIEPKIEINEQSTPPPLKRTLIKTANGHRCGVCQSPFVSRELAVAHLRSAHPVMPY
QCPYCKKRFTTQYTFTHHIKTEHPDEPEK
>g169.t1
MGSIALEEYELMKDSKYRVYVNAVDKALKSFEYTSEWADLISALGKLNKVLLSHMKFPVIPRRIKISKRLAQCMHPALPSGVHLKALETYDIIFKCMGTN
RLSHELFIYSAGLFPLLGHAAMNVRPSLLTVYETHFVPLGERLRPGLSGFLSGVLLGLEDGSDHFDRTNSLLEKVCDGVGAEHFYACLWDCLASNSGIRL
PAISFVLAHFNKKLPMEEQRYIMGTNIKIMVSALCAGVQDTSVLVQRSALDFLLIGFPIHNSQLTHQDMILLIKAALVTILRRDMSLNRRLFAWLLGTEV
STSILKKNHITVDTKKDSVTYFDMYSKKMLVEAIKYLLKEVCEENSQDLKPYRILVSLLDKVDIGPVILDDILFEVFRTFYNACKQSAPNHIPKTNEVVK
SANLLFSTLEPSYIWIHCGHLFEKACNTRAKAQVTIDVAVKTVGSGMPNLVEVCILMEFLLETVSLDAFIDTPSEHLPGLFYEITSKLLHHINILSSMEI
SKSLKLCAKILSKVQPTMITTHADKYEVDTKVDTSLNNITVPSDNSLTTIPLEKSQSDSKLNKPDISGTSFAEKSPSTRRRANSGGATKRNEKKSKKKGS
KSTSKLTDTYTIQADGTNISVVVSEDAKSLPRNKSMDDIKTSCVEIDRISSSSSNNKLSTMSKHLTNVSPMGSTGSLCRGPSPAFQAQHSMLEKCLRQYE
IFYVKLISNRILSKERTVQDMFNHLVISCPRKSFDERMRCLELLLNSRLNTEDSGFFSQDASVTEDTKCLDIFHLFLDIATHSEWNETMKIASSLFVELS
TFPKYFLPGDDVLVEEEPKFEHVLPDWLKVLIVCSCWLQKQPALQLTSIATLLDLVALLKAHNDVETHPKSGEGVTTVIMVPLLKQWHITYLMQYTNVFQ
VLAHSLWHHLGELPAHKFRMRCVELLHELHHALYNSCDAVEDLIGSALTSENPEKKIEAFGRFATLWHLGREIETNPRLRGCLKIFDQSLLKMLDNLQLA
DNSPLKLLAQSWLLHSLMRGDISRVIDPLLTILLDPSTCRMSVLHVSIQHSNTVLTKNDPVEEKSEVQDDTEGAAKIYAISSVDGNVIYHVSDNVDEDKK
WKKGKKKKQTINPVKIKRIFAVTTLATGDNCNHYVTERNQFMKELEVPPSISGNRKISVFVNPLSINCNENSNDSLTEDDSLPSIRKANLTTELLKNATR
FKKIDFDKGSTASLDESLFESANSSLKAKDKSSFKKLNDDVDSSLDSITNSLDSSSPEVTNKQPKQKKEPVVMPGSSREIAGTIIKGRYYSTNEFNTNYD
HEIGSFEASAEVPSWTMDDDDEGDLDVSTTAEEYFSNSSSTSIVEEILNEVLDRAMQLCDIAEPLKSEEVSQHPAKTNRNAGLGVHNLHSHMLLYCGVYD
SARTLYALRTLRNELLTNTRMFLCCAATTGVSNATKNTMLLNLLARHRKSVFGRNFHGDIANTEFIAAYRSSMYLEVLISVCLYFARSYYPNLGQMRLTY
EEIAGNRQVQLASTELLTLIFSELIPIVRDSGKGFSCYIVDLLTKCKVQKVALHCLVSSVMTMKNAHKENEDVFTFTEEIVLFNDPFIDNDINKCKYRAS
DHTEAFQIQLLRLLLALIMLEHQCSSQKGEEINPTTSSIPSSPTRTPPSLIGNSLKYISGAAIPQQPMFLASILSALQLDHMRHLHQHWTTLVTSSLPFM
GSSLTSVVTSVIHQLCSNIEHLASYYINEETAPKLQDISTIECCLPADYTVTHLEALTYLLHYCLLDTSQQIGFSFNQPLSGTIQTGIPGANPGQIFNNL
IHVFMPSPLSPDLSTAKDKTGANELQQHARRTALSHLPRIIASLSALWQAVLATKDNEQASCVVGSPRIVKYQLLELLSPISFHHGANFLAAVAVAWHER
RQPSAASKKILPEACPNQQVMVHLVSAIRVMPIDTLVHTVHQVVKTPPPIHGIKQDFSLEVSVLELLYIYMQSNTSQSLIESWASLLSLLKDGLSLTAPA
QFLLLAILNEYVQKCPPMQEKKDIKDLQDVSAKLIESCSQIAGACLEQTTWLRRNLAVREDVFEVVEGSSEGKDGKNGAVTPGTPPNAAYSVQAQAVLAE
ILAPLLDVSYGSQEKERVVTLLTNLMYNVTPYLKNHTIKNIASFTACSQLLASLSGYQYTRKAWRKDVLDLLLDQAFFQMTPSCLPYWRTIIDNLMTHDN
TTFRDLMNRVSMAQGSGISIFSSKEQEYEQKAQLLKRLAFVILCSEMDQYHKYMPEIQERLADSLRLPQVIPSIQAQVFLCFRVLLLRMSPQHATSLWPV
IVSELVQVFLYIEQELSTDSEEFSSHIKLLSALDSSWAVNASNGLQAHGHPHWLQLQLAAAKLLDLALLLPAHRLPQFQMYKWAFVGDAAAGCMDNNNLS
SDFVPHITRIAKLMDNKFKPEGPPPKRNPGELLLTSNNVRSLQDLHHFFSSLSRATCDTYVPINNTQLETVIEQDFLEKMPTMPAR
>g170.t1
MYLSSMAHLLICFETLECQEAFASLVRIVVLMLLIASTFAQFHARRECERFIAIRYAKWIADLASGNRRKYLSSKERLALVDLPQKMAVEFLLNRLKALL
VLLFGIFKRAMCCLRRRRRSSCDCEPLSTVGVVPNVLTNSTELEQWDKWEENPVVVIPDKPVNTVQAKIEQYRQQVVKPPEVPTEERLNFFEDMTPRITR
QTKVLIKDKHVDNSSPNTAKFTAMDPVPTNELEEWEENTAAWEVDAMDEFNDSTKVLREQRRREREQRLIEQQQKRLERTAKPLGAKICS
>g171.t1
MVDIYIRGTILLNGKNGKTLIAFTSSCTPQVKNLFPSKITKCHSVQSNKKMKLLVLSLVFMAIISIAKTQTRYVAKAGSCPPALPVQFCGRSCYVDAHCA
GIGKCCPTRCGGSICSMPVTMTRPIQSEKPGSCPSIPTGRWVCSSTCNSDNDCRGSLKCCKNRCGALACQKPVVETLESIETPIQPIVSRFGNDYNNY
>g172.t1
MYSYLKVISQTNNRSSGTNSTTDVPSTVASETGNEKEDYCRPRPLSEAYLVPPTARPVTTLTPTLQTTIANTSTNNTLANYSIVPTPTPVILPSTPTTTA
ISNGLDLSFQGYMKMHSTGSKILNTNTTNPSQSRTGTPTQGVRQECHQNSPGARDENCQKICQNFSYNRTSSNSSTKSREPSDTKESVNTVADSSSTKSE
SINSGLTDRRPVSSLSLRSVSSSSSSGRMSTVSGCSGTSLGDSGTHSDSEDRRLQNVRDEKTGMGSYEIPPAPKPFTGRYSPASGYSPSPTTSITRDLDL
RQTQSPSRASDNEYYIAFPPSGLPVHAFKADGSPREPDTPNSPCEHPRYLEFIQNVSLDKNQEEIAATKYAGNSYTNINPSTSNFTPPVAPPGMCIPDCT
SSETVSADSVRVNCETTITEHRGNDIAEACSDMTNVRPSVVDEVDSALTIRGQETIGSKYDEGHVLADSTNISKNMNEATETRMPEYMNLAINMGHETTK
VLGAIPKKLPAPPVPPRGITYVV
>g173.t1
MGAASSQSGIVVSESASSMHHENRGNVSGTSTPTEERAPMLSRNGAVHPGKRRSFRNLFRSVSANADHERTQKFLKGDPRPSDVAPPSPYLPHRSHSHSE
KDRHRPGRGRRVLKSASELLSNDMVYCGLTGNSKNNGNDHNSNDDDDSAEVFLGVDDARYYNLPSTFPATGSTTACRRRHSIGTFLEKEAGTSTATTPGR
QQIGGCRNLLEVDIVSAAPVSVDDIDSVPCNEGKQPHCNRVRRKKHKSSFNKGSHSATVLSRDGHAEDDVLIVSSKDSEASNLWVNYLTGCFEQISRQQG
RPPFKVRHMMIEEPIAPKMEEKIRSSRLQIIIVCPILLERIQINSENAVHLTSHLVTEKVLAMMLGVQDEHINDTHRSSLISFDRWRKFFVKDQDAMFVS
ELLGAAVATLGTMPPSALRNDKTAFSVHPKKVKLGQNKIIVLLNDPLNSEDNVSVIVDRCGDAIDISNVKRRNPYALQFSIPERCLEVSMLVGVRISKNG
FSLGVRQVKCESRLRELDQILRAHDNPLEFMCQTFGFSSTDREQLDNWMVHAFQKNIPPYFNLLSTPNGMVTSHKNYTSPEETPTLLHFAARFGLEKLAW
QLLECPGGDLACDLKNASDLTPTDLAEQAGHTRLAHQLRGYMVQKPRL
>g174.t1
MSVEDAINYSPSEEEDYYALLSCDESSTIEQITAEYKVLALQYHPDKNDGDKEAEKKFQQLKYAKEVLCDPEKRSNYDKWRNSGIKISYKQWVGMKEHVL
QTMHWSTPKTKDRMLPDTTGETGGSPAHLRGHPTNVHRRASEGGATNLYYRSGHGVPFDYQEPNEVVSKFRNYEI
>g175.t1
MFLGENLFQQHRQIISNTWHCEGLPISSLDIPEVLKIDVIEKVDPFDFSYIPDEDARREVETIAKDYKPRKTQEVGTKMTLVLKDDIPIYQRPRRLSQPE
KEEVDKQLKAWLDDGIIRPSNSDYASPVVLVASQAGLHINWRKCQFIQTKIEYLGHVVINGTVAPSECKTKAVMKFPIPKCVKDVQSFVGLTSYFRKFIP
RYSTIARPLTNLLRNNVEFRFEKDEKQAFLNLKFALSNKPVLKLYKAGAETELHTDASKFGYGAILLQKDNSDNTMHPVYYASGKTTAAEEKYTSYELEV
LAVVKALKKFRVYLLGIHFKIVTDCKAFTLTMNKKDLCVRVARWALALEEYDYEIQHRPGKNMMHVDALSRNPLPEILLISESNDGLIAKFKKAQSTDQD
LQKIINASKVILIAMKSRNKSPVTWLALISLRLTILLSASHPYL
>g176.t1
MAKITAQIYINYMIMMGEYIIFSSLHSEDKTEANSAASAQAVNFHNKGRNEKKSGYEQTIAQSSANAGATSITYKKNDAAASTQAAASANNLSYFSQTTE
ADSVTGLRGFGSKQVPDNDAFQVQKRLSGMTQPVVQQTTCTHRKKPATCNIGYSITSSNRIFWKCKVMVSEHTNAADCEDEMLGDGEQGADRTGTMAGGI
SGGRGGEGNREN
>g177.t1
MDEGGKRVVEEGRRLQESTGPQIRDKAGLALRIYDLVSVSLLVEKHATTEHEEIYILSHIGKKCLLLQLLYAYKTVGLLVFSISYQSFSKMKLTLGFIIA
YLSLTYAFENDIALANAQAKAEANASSNTKEKYTVYSDAKTFANAVAYDQANAHGKRQSSAQSKTSASASALSFAESNARAAASANAASASSARGGSSAV
SNAQAAASANAASVSLEKGVSSAESNAQAAANAYSASSSPGGNTLANAQAAASANAASASRGKGGSSAVSNAQAAASANAASVSRGKGGSSAESNAQAAA
NAYSASPSRGGNTLANTRAVALASAISAARARKGSSAESNAQAAASANAASASRGGGEASAVSNAQAAASANAASVSLEKGVSSAESNAQAAANAYSASS
SRGGNTLANAQAAASANAASASRGRGGSSAESNAQAAASANAASVSLGKGGSSAESNAQAAANAYSASSSRGGNTLANVQAASANAASASRGRGGSSAVS
NAQAAASANAARNTLANVQAAASANAASASRGRGGSSAVSNAQAAASANAASVSRGKGGSSAESNAQAAANAYSASSSRGGNTLANTRAVALASAISAAR
ARKASSAESNAQAAASANAASASRGGGGSSAESNAQAAASANAASASRGRGGSSAESNAQAAASANAVSASRGGGGSSAESNAQAVANAYSASSFRGGNT
LANARAAALASTISAARARGGSSAESNAQAAASANAASASRGGGGSSAESNAQAAASANAASASRGRGGSSAESNAQAAASANAVSASRGGGESSAESNA
QAVANAYSASSFRGGNTLANARAAALASAISAARARGGSSAESNAQAAASANAASASRGGGGSSAESNAQAAASANAASASRGKGGSSAESNAQAAASAN
AVSASRGGGGSSAESNAQAVANSYSASSSRGGNTLANVQAAAIANAASASRGRGGSSAVSNAQAAASANAASVSRGKGGSSAESNAQAVANAYSASSFHG
GNTLANARAAALASAISAARARGGSSAESNAQAAASANAASASRGRGGSSAESNAQAAANAYSASSFRGGNTLANARAAALASAISAARARGGSSAESNA
QAAASANAASASRGRGGSSAESNAQAAANPYSASSFRAGNTLANARAAALASAISAARARGGSSAESNAQAAASANAASASRGRGGSSAESNAQAAASAN
AASASRGSGGSSAEPNAQAAASANAVSASRGGGGSSAKSNTQAAASANAVSASRGGGESSFVSNAQAAASANAASASRGGEGSSAESNAAAAASANAASA
SRGGGGSSSVSNAQAAASANAASASRGGGRSSAESNAAANAYSASSSRGGNTLANVQAAASANAASASRGRGGSSAVSNAQAAASANAASVSRGKGGSSA
ESNAQAAANAYSASSSRGGNTLANTRAAALASAISAARARGGSSAESIAQAAASANAASASRGRGGSSAESNAQAAASANAASVSRGRGGSSAKSNAQAA
ASANAVSASRGGGESSSVSNAQAAASANAASASRGGGGSSAESNAAAAASANAASASRGGGGSSAISNAQAAASANAGNVSRGKGGSSADSNAQTVANAY
SASSFRGGNTLANTRAAALASAISAARARGGSSAESNAQAAASANAASVSRGGGESSSVSNAQAAASANAASVSRGQGGSSAESNTQAAASANSASSSHG
GNTIANARAVALASAISAARARGGSSAESNAQAAASANAASASRGRGRSFAESNAQAAASASAASESPGRNALVNALAAAIASAISAARERGGSSAESNA
QASANANSASSFRGGNALANVRATALASAISAARERGGSSAESNAGAGASANAASISRGRGESSAESNAQSAANANVASASHQGNVEAIAAAGATASAIS
ANKAWNSDVKDNENNIHIHKYGKDHSTNIYKLHDHDGGIYHINSLHSEDKTEANRAASAQAVSNSKTIGLNWGKLDNYNIIDIIDFHNKGRNEKKSGYEQ
TIAQSSANAGATSITYKKYDAAASTQAAASANAASETYEKNDALTDSQASASANAASGVHGSKYESAVAAANSQASAISLNPIKQQKNHKIWEYYNHHGS
YDNWQDPSEEKLWLKHDKYRIIYDRRRRAISDAAASGQSSAIATNNKHEGTSIAGSNSASDAIAAVNNRKGVANAGANSASDAVAINNGRKGTIAAANSA
SDAAAATRNI
>g178.t1
MKIIILLAIAVSWAVAFPSGLGGLLSGLPILNIFGGGGSCTGGAHKDNSLISLSAKILDKAKGGCNGGGNGGGATGIGGIGGTGNTGTSGNGGGSTGENG
NGAGNSGGYGGEYGGGNGGGSTGEGGNGIGINGNSGKCHNGGGNTGRGGNEAGNTGNDNEAGNSGRDDNGAGYAGGSGRTISSSISSASGRAFNIINTWS
SKNGASSSAASSGFAQSKAGAGKSGSSAAAAANAAASAISTNNSGHKKSIDDNDNDENKNDDGKGQSKASASGQANAAAESESNGKEGNSKSSAAANANA
SAAAESRNRKRSKGKKSSNSEEDSEEDGSEDAGKEKSNASAEGRSNAESNSNGNKDSSSASANANANASAESGKNGKSGRSSSDASANANADASADSDGT
DDSGENSSNASAGADAEASANSKGKGKGSSNASASADAEASAESEGKSGSGKGSSKASADANAEASAKSGKRSKSGKGSSNTSASADAEASAESEGKSGS
GKGSSGASANANANAEASSQSKGKGKSGKDSSSASADADAEASAESDGKDSSGKGSSNASANADAESSADSEEESKGSSDASASADASAVAESESDGKSG
KGSSSASSNANASASAKSGRKGRSGGKRRSGASSASAVASASAESGGRGKSISSASSYAESSASGSKDDDSNDTAASALASANSAASAAGDKASAFAGAA
ANSKAEFCNSQLRHRNTSSLFPKVLVSHLLDTPSLLLYFGNP
>g179.t1
MVTIIHLHIFQRYKSSLTLINVAGDADKQSSRRYDSTSVGGNKSRPLCGIFFKTRFCGVVMRTDKNYQTNNANKARKLSLIANRDVSMNGLVILQRAGLK
PSDADTDIE
>g180.t1
MRLKSQSPYVPVRIDDGKVVSKRRDGRHTAWFSIVAQGATMVDLREWYFYSFGTAGQRRQMSTMHVNAEWYSALESTEASHELVNYTEAPLKAEIMKNKC
R
>g181.t1
MLNTIFASIRPGVASLSLTPSYVFSTSFPPQRLRLAANDDYLAAGPITPVIMPNHGYNVARGLHQAQVLRNVALIRTRLSSRCFEMVVRQVCGIGSREQI
DMKEKFLGNQQSYEESLRNPTMLSQEWLN
>g182.t1
MTGINVDVNVGLTRGIRSRLFQLGLVTIRGGHSRRDGPEIDLFMIGVRHFLKSSVITVAITVTIRQ
>g183.t1
MISARNKNTTKLRRTGAIFRLAFKASQLPPVSIRSLLEALEKYTRTPGFHSIRWTIFPSTSSNDHTRKCFGSPSPSGKSVECLIVARIHGVSDALPCEPH
RVHKHEVLQFHQGELRIFQSFSEAISATHKTIQHPDEVITSGTEVAPYSRQHDIDRGCGNRETEEEPVPDERREAAPPDLGGVK
>g184.t1
MPRNYTAANFRTLVIIGLFVSVVCTPCRLPPSRALLSWRSNSIQPRSDLVVYAEFPIQEFDYIADPSAPAAGTSLAVGLHRP
>g185.t1
MGLYTMMERLSESVIVCTLRNVSRKTFFMFTNALLGREARVRLIGGVSLQFQAGRRQQYRDCQEEKTVDTALTTCCHVGPTTPFLALRPLSFRSDAAKAF
QAYKGKNSRRKELMRTHLGSALREQICKYGVGDPELIGIFGKSRAAVAECSRGGISGRPFAHPGESMGRQRALERGNRRF
>g186.t1
MTLIGHLVATPPGRSVDVPRENRAARYGFKAAASVLGSRSPVAMPVPAAGGAVGGSAPEGLLHREVKPGPDVGSRRVAPVVAAEW
>g187.t1
MQERELWSQEAKRVSNTEHIIKDALRYAMLQNAHKSPFRHSNIPYIQVQISRAGKEAQLLHSDPRKST
>g188.t1
MLSPETCRLYVVYHIDYSHHIVAHNLVPQDPAAIKTFLLMFLRQESRSKAREALPEKKTSSLERPPIANITLEASNGSHYRG
>g189.t1
MFRSSKYRIRGHRVKSVLGIQKIIVIGENNNFGLAREDQGHLEVSSFDHRRWFLREKGQFLPALLEHMPTHLTLGLSRGKYCSLLEQENEPEESPDG
>g190.t1
MKLEQHATSAYRETARTSHPGAFIQFWLKGSRILRGLSDFSTVNGPRRNSAVIDIELSPDDSAIRPHIQSGGPCILIPLFDSARYPKHDENLIWASNSRQ
NLETFSIDLATSCFEITLPHVQLCSAWDTTANKSQPPVDVPGAAADFREGRMVVRVLPSEKGASPREESRQ
>g191.t1
MKRVYVIVIASLALWTVVNANYDWQLQCPVTKCKCPEKYATNLPHETDCTKFYKCDWCRPVLQKCPLSGIPGYKRLHYNRRLQVCDWPWQAGCANCTKPA
VEECSSENEKISNPENDCKSYFECKKGKPKCVYMSSGAIENVTIVTAVKYLECKSVGDDLEWVLQFCEGGLYYNPVDKECQVANKALPICVEKCLHDDKA
>g192.t1
MMGRKEIPHVPASKYPRFTSSGVPLSLFAGSSPYAIIIFIPGSPRRRVECEHGTPGVLFERNSFGLDTGRESPNTSGD
>g193.t1
MGKRGTEKGRATSLGSMQPAALRDGVQTAKKTAERARFENSKMLNTRHPQIIAPTSFRLFQDEVGGSTVVAEGVVGGIRGPGGGCRASSMTMAESAVEDA
AAAPPGPAKPPPPSCTNNNTLAATANRNHRNPRKKRRRLEQVVDTLQAHRSSPSEGEVLRFEGSGPVSEEEDVFGSPRSSSSRSAADATPVIGQLPLRLK
DAESVTSTEEEPHEAGQQHHHHPHHRSYRSYSYHHHHHHRHRYSPYQNNHRLSTPKYPDCMCSQCSQSLAASAAAAAAIMLPTATATSLQTPLSRSSFAS
YSSICGTYSIFEQYMHNKYLTPSLSSGDTFRGRSHSDSDVVPRWDDTRVTASTTCSSSSSIVSHPPRSGSLESDGTSPQESPLDLSMKNLTLQSAAAAAA
VAAASTMSPALQLLPSGVVTRGAVNVPVVRGDVASPTTKESVAERYKLTVLPVVEEMAPGADVAYVCPECGQMFSLHDRLAKHMASRHRRQGLHDASAKA
YLCDVCQRSFARSDMLTRHMRLHTGVKPYTCRVCRQVFSRSDHLSTHQRTHTGEKPYKCPQCAYAACRRDMITRHLKTHNRCVDGPIPKTEPGLLGTEEC
PTFVGTGSRSTLRLSGNVTLEIAAKTSLRETGNEQ
>g194.t1
MGMSGGHFGRHKELLNILIKSSKKFLESTILEKTQEKDLECLCDVSTQHQSTSNKRKCLNKDRNIKRNKNNFDDTINTSKNKSSYLTEDDKSKAVNHIKN
VVSNYIIKFLQSIDYDEAKKSQTLSNLDNISIEIKNQTAYVNCTECNFFSKTFTQIENNKYKWVLSNFNKHFKTHFKNKKSQNMVKNSNILNFLQVNPKS
NVIEKNINEQPDECNNNVVIIPYDNALKKIHVWKLKNYQVSHYVLHQSEITKEANQNDNSNSDEIIQLPQKITNFPSRLDRTKTKRNLVLDINQTKITNF
VKICERIKQHVNKCEIISQEFVSNLRLLDEEKYYAVYYNNTFYIGRVIKIFENSTKIKFLKSKLDVYKWSKETDTQIIQNEYLFFGPVTLIGTEPFSLNR
HENFARLKLEYQTVLSFTNLERKSKAPTIPSDMLQHLSIAQIIMHMADDAVATEIRSTGVQEKILSTWSLPYRETILIALDWT
>g195.t1
MIATAQVKSLKWYPFKGLPPFSQASLRHSINLTKHSRSFHTCEEMSEMWCSSGVDAYFQSNSRRSVP
>g196.t1
MMPDGPATTHDPAGHNLPHGTPAICAFHRDPFHGIPDPAGRKYAIFHAVDFDEERRRKMQEVSYRS
>g197.t1
MTKPKMSALVASAIRNLREIRGSTSKEIMNYIKSQYTNGSDSSMQKQIYTALKRGLDYGILKKDRGYYSLNMDPDMMYKAHTLEPLEQGHNNNSTRARIV
FMEACRRIADGVGNACHEDMVGWRGGIPRTEDRGFQIVWAHALFVMRRNSMFAFPHQPRPRVESSREEDPNRTRKSRDSDIYPYFIAKIAKRESNLRFNQ
IKTMIRLKTRFVFRISQSSCKDL
>g198.t1
MDRQMENAAVGRLAWVLGLCVSTHTHALHSPIQVNQEMLNIMLNVMLLRQFGAIVVIRLRSLKKQTYDLAFSFELWEKSEL
>g199.t1
MNLERWKYFENMYHVKNLGPQNNTMKIIPYSKFNSASIDDFWESMQSAHNATNMERIIVREIMNTWTKQKHYPILKVAQYEQTTFHYVKITVKNNENHGV
ENLHIPITITTQTLLNFTIHPRQILHDWKKLNSTKSTWFMNIAVEGYIGDWIIVNLQQMENHERFMPVFDIETQDKKPREGDREESRGTKAYYTLGKPRR
TPGIPDFQIPPRSQYQARTRIGEPELYVTFGRRIMLRDVDFGQWYANMAGMTNVSFHHRGTLDIFSA
>g200.t1
MPVGFRLPDYIIPEHYDIQLDLTHFDKEGSLFKNISGTCNVNIKITRPTKCISLHAKKPQIEVQNAILTNISSLELYEPTNATYNSETHILIFHFNYQLS
IGYYTLKMSFISFADNGESFLKIAYANSYNNKVKFSSASIDDFWESMQIAHDATDIDRIIVREIMNTWTKQKHYPVLKIIKFVDSFMEQSTSNVNNLANI
LPDILLDTEHDKIHEYMRTTIPKQIGFIRRKIGKRSNEIELIQNRAREMLSNLNNASINL
>g201.t1
MLLKYGRWFIATPFQAIGARQLFPCWDEPGLKATFKISVKHYAKYMALSNMPIEHVTNDVEHELSTKFKTTHLISTYLVLFVIYDKFSCDLQFEQQYVQE
TMFADNVTQLITMNLERWKYFENMYHVKNLGPQNNTMKIIPYSKFSSASIDDFWESMQSAHNATNMERIIVREIMNAWTKQKHYPTLKVAQIYDYTNFHY
VRIAVENIENHWRIPVTITTQTTSNFMIRPWKFFYNWKKSNSRKSTWFIDIVINADNDDWIIVNLQQIGNIF
>g202.t1
MSDRAGYHNALELIKQELVKPYKSAKGSGDQVVFNGMKPGIEIAAIAINLLLIDSIDVEKCIFILCVTEESARNLNKIMLRSGSILSSKIFWRSMQDALD
ELHPENNVILIRKMDGWIKQKSYPILKLTRNNGYTNISLENSDSIDGKNAENIKQIFAKETIRKT
>g203.t1
MALLKLLLSFGTIIAVITSSTFENSKKDLSTTINNRLSDNIKPIHYNIEFILNIEEGIYYGKSNVSIKISKETEQIELHSMNLAITKSTLIYKDVQQSEE
NKEWLYKPSYYSYDKKTNIFIIHFSDKLLAGNYILNMEFFGEATNDTEGLFRTSYNNGGGRKV
>g204.t1
MTLRVMVSRLVSSREDHQTYQPTVLFKRTKHHKGSIYCLAWTPDGRLMATGSNDKTVKLMRFNADTSNLEGQEVELTMHDGTVRDLCFLEDTSNKSSLLI
SGGAGDCKIYVTDCTTGTPFQALSGHSGHVLTLYNWGGAMFVSGSQDKTVRFWDLRTRGCVNMVTPATVPGSRYWEWKQYCLFDQHLIPLQVGSPVAALC
VDPSGRLLVSGHEDSSCVLFDIRGGRTVQCFKPHAADIRSIRFSPSAYYLLTAGYDNKLVLTDLQGDLTMPLPSVVVAQHQDKVISGRWHPTEFSFLSTS
ADKTATLWALPPV
>g205.t1
MGDIRVLDPRMDPRFDLKQHRPWPPMYRNHPNGRAPSYCYRPVPLDTLAQWITPHIPDYNYVPAPRIAGNPNKSRDYYYLAPLYRNAMPPPPQAMSPLQV
SPVAMPPPPPPGMMMMERPRGRAKSSGGLTRSVPPCTCAVGRTRSLEDVRSEMSEWDDYHDENGNHLQRNSPKSVNVCRQVRRSMENLLDVDTEERALNT
FERIGKICRRSEERRNDKSGKRRGSYMQEPRPELDTSNGSSNGGGRPRFVPVTALEDVQAVRCAEFHPHGKLYAVGSNSKTLRICAYPKLHDVRWE
>g206.t1
MSTSAHQQAAIRRLEELFRDVKLEQLHNNPELIKHELKIDKCCEVHGKHAKENCWNRRGSFGNATRKDSFGRHEAYNYSATSPRRGSLGIPMSPPKRELH
PSTFPSTLRKNPLGSSMSAINNTRKDLFSNTIGGSPLRRDPIGRSMGCLRKDTMSNYNSPLRRDYVAKSMTNLQRPATIRRDVAAPNLASLFVATSADYR
ANMRTGLSSSNGDLKARSYSNGNLRSCLAGSSGNLKGNLNVTLSSGDPASSGSLKKPDGKSATSLSSGRRGSYDRRRLSTDSLDNLKRNSWDPGRRGSSG
SSGGWDDPIWEEGSFAGQVMMSSVYP
>g207.t1
MPAAHLTLREEDVVRLTLEFLHSRDLHISQLSLERETGVINGQYSDDVLFLRQLILDGQWDDVLEFIQPLEALSDFDMRKFTYSILRHKYVELLCIKSEA
NVIAAGTNGSVDNAVEEVVKVLSDLEKVAPSKEEYSSLCLLLTLPRLTDHLQYKDWNPSNARVQCFREVHPLVEKFLPGDRKSIDSAHPVTSAKNDRLIQ
LIIKGILYESCVNYCQAKATGSKESEQVEMSFSRLLDGSVGFSDSDLSLLSWLQSIPPETFAVPFAQRTLNVDVERLERPSLETSWTEHMLITPIKPKTF
PHSAMPFTRPRSAADMMSRSLVPALEAGLGPRSPGSKNTAIPSAALMALSIGDVNPMSRSSFASFHLTGFKNNKLMNTSVDRLFENEGDVFLSSNYAEFQ
QLPSIQETTNAQPKAPPRTRGHSKSPDGVDVDPSATSTPERRVAGRESPALSTARSSRRDSLAEKPTGVAAKITEPTAIPVRAVIAPGDHLEQSYNGGLF
KEYQKQKQRLQETIQQKERERDELVRQLSAPLPMQVTDNRLQGEGIKQPLGSKGPSPVHTSTPVRSGIQSPKPTINGSDPIARQNSMSGGIYDSRMSEGH
YDIIKSKSMTEELTWETDLKSFTLLIILTLLQLSEKIIFHDAYILITFCKQNPAVATLLIYLTHVKHIFVTNCIDERSNIMKQC
>g208.t1
MQANQITKEYEIHYISKFIGYLRLATDRRFVSVSSKLQQEQQEIMTFTCRQIILAMIISSAKIIFGDILVQPGYEHQYSHNPSYLPYHTVSHYKVLSAAE
QHAKQLPTQPLKQHPSGVQIVHPYYVPEVHRDKVRSNLMGYPFHLLHHYPLHHYVSTKPADNLHYVKLGAREYMQPSLFIAHSNPLAAHYRHKRSTDFTN
VKSNKPAIATHDVATKPSLIDTKYSTAIDSLLPENKSIDTNDKHVKTQSDFAGNPFLFGLNPNKMYSKLQTENLDDKKDETQHPVSKRNHATLITPFTPL
ILTQPFTSDSAKATVTEPAQQTSSSSQKKEQSQEPSRTNHEDLTPKPSSINLEQSTSPITILQESEEESDEDDSKYYNNYGTFTLPTSIAYRPTIPFVYK
FWPSYVTYDAEMHSSKKKYLDQQNIFNYLTRQSSNQTSSQETTNIGATNIGQPRNREFTTHLCAGGIPCSTSNMRKAPSEPISNTPTVTPEQSPTYFHYN
NKESFPRNEMISAPNPGTPQVFYAIPDDSVNYYFNDYQDSTKDYLDNLETDYPDYDDKSIFLTDGFNLYLKKNSAYSSNVPSNKIDYYNYDNILYRNSNP
QRNVAPLYVVPTSSQMRLSDYYPKKARKAYATYKPQHYYKHYIYDTKNQIVPNVYYRRIPYSPPVYY
>g209.t1
MLILAGSSRQPAVSGNCLFPPAANAPGGRSAIGGGDSMSSSPVLCGSPRSVGLSLLVSGGMIDSITSQRRGSTQSDTSALVSSLTRDPSQSPSGISTTAN
TRDLSPSPSCSSLHMRSEGSIASPPDTPKKENADPQESPRKMSQAQTQTSPESATTAMKGHFSIGSSGVKDERHSPKMSRRDHMKAVKTRAKRAMSPANA
QQSPNPNRALNLSRDKVKEAISPSVAECLRAVFAAFLWHEGIVHDAMACASFLKFHPNLPKQGALVVTRHTVVQSSDKQQQEQKARQRHSVEVTNAGNYL
HIQPSTLETLTRSAANANANRNRKKQENTLKEEIQANSGKLSSLPEFHTVAVLPPALKSLVFLWEELSTNSLQAIEQQSILPSPISQIQTMKLAKRPIPE
KRPREDKVKEREKKSSRKKKEWKPIGRANTSEVLAGIERETICELCGLMFPHPVTYHMKMMHPGCGWHAGGKGYNSGGNYCVGWAGNCGDGGVGGSSWYL
ICDTCRDKYLKARKSKFAKKFVSGISKRKNGTSKILSPINSPSGNETHIIMKNNAMFLLDLASASGFNIPKQQRRPSQTLSSVAENYSPPEAAGPFPPTG
PFQCLQALGVHHSQSHDERYYEETLRRENGQQNNYEGNNGTFNNTNGRPLSEYPMSDSDNESSKNRSMFHRSVSMSTGAPWARNSNDGRVVMMRKRNNSS
SEMSNEAGSSLLCYPSAALQKLVPSMDQSAIVSTSQTEVASNDRIEILMRPVMLFVLQQHNLQHLQLAMKQALRRAACRVYAMQALNWLLRSVTQPICLH
DLLWWFVSSLTPIVSSDTTDANDDDNKTEKKEDHDTIGVSEHPLCDLVIAGESVNPLPTVFHTLLQTIADLMLLPPLGSPLQQAAIRCWGIRFTPADHMF
LHRSHVFSNISKILSRSEEEEDVTMSMHESHQSTVSQQISSCVEVLKDLTSSVEIKASSRQAMIGSLTDNSTETFWESGDEDRNKTKVITIICGAHTLPR
MLYVHIDNCRDLTHKVSSVTFLSGVNADEMTKLRSVEIESRSAGWINCSIIDQRHIVVGMELKGPDNSLRVRQIRVLGEIEGGSLKIGKQLSAQTIQQRN
CEAETLKVFRLITSQVFGKLIQGDKQQQTESTEGVNEDLEDSNDLREHMVGILFSRSNLTHLQKQVCTHIVQAIRKETIRLREEWEMLLCSPTPVNSLLS
DNSDLPKAADTYCFEMLSMVLALSGSSVGQYYLSHQTGLLKDLLSLLHTGSARVQRQVTSLLRRILPEIKPETLASVINVERLPPTDFSIVSAANSGFTH
VSDFNEHSAGILDVFLSCIAKALTVQVKVKGKDNGKALQSASLATSIHPKSYVGTRWWLRGCMTRKLAEVIIQLLKDMASGKLSEEWASITKAAIAENIL
NLTRLDEKSRDPTECLRSPILWLALASLCVLDSDHVERLSSGQWSGSEGQPLPPRPTCSNHDDDETTAIIQCNVCGNLCAECDKILHLHRRTRTHLRQVC
KEEEEAIRVDLHEGCGRTKLFWILALADSRTLKALIEFRDGSPRKPVGATTGICRFCGTTGNTGLLAIGNICADHDCQEHAKNACNKVHSCGHICGGVRN
ERTCLPCLHRCLPGTDLKQDADDMCMICFTEALSCAPAIQLQCGHVFHLQCCRHVLMKRWVGPRITFGFSLCPICKVPMDHPTLSEQLASVKELYEDVRR
KALMRLEYEGLHKAEGTFAPGGRYQDSADYAMERYAYYVCYKCQKAYYGGEARCDAQLGGESFDPAELVCGGCSDVARAQMCPKHGADFLEYKCRYCCSV
AVFFCFGTTHFCKPCHDDFQRVTTIPKSELPVCPAGPKAKQLEGDECPLHVKHPPTGEEFALGCGICRNAHTF
>g210.t1
MILFSDIYPLLQQCGFPVLCMMRYAFLRMITLSKVKHCHSNERLFLRDFVSCSAGTSGGRLARWLQPDSFVDPSQCEALYSREEMRCGWPAIVTVLTRDQ
YGEVVHVSGLKIEVKAVPIDKTDITESDQSRKIRRVSQPDPLTFGGHPQPSLDVPYEVTINNKMCFYAITIMKAYQNYSFEELRFMSPTVKRSSESMLVR
PNGDGSYSATWTPSSVGWYSLMITVDGYNMEDNYKVEVKEPPQGMQPPTQNIVKKPQLQPSRLRKFVAKNSAGLRIRAHPSLQSEQIGFVSVNGTIAFVD
EIHNDDGVWLRLNAETIKEYCNSSHLEAWCLQYNQHLGKTLLLPVEEPKSILDQVIKETILRKRPDTGDDKRKTVTFDAGRSMIVVKCGASGHNIRSKPS
LKAAPIGMLALGNTVTIQEYCVNHEGTWVRIDDDSVAKYCFDKGRSTEAWSLAINKQTGVIYMKLEQDLENDPVEKKPIPDPAISPSNKGFDFSVPSVSH
EGFNFTTQNYTPDTAESIEGCNTNPFVFGSYNQHDSPGSERFIPEKADGTPKFSKPHSKERVAKEREREGGGGKFSVLQKWLRGDDKCHGEKRSSPGRDF
SEFVGVSVKELVKAMGESRANGNGATPPETPRRTSRSSSPKNPQGGSPRFHSPSSSPVPIPGIYAIPC
>g211.t1
MIPPEASDLEISHCRELRIHTGAFDGGVPLKHVHVSRIYSVVAKRQAFQNLNASNTHLEVSECNSVFLESHAFRNTRGTLSVSISRCKHVEIKPNAFSWL
LWISVKEVKSLELSSNAFKFEAPQHGRHGPATKIMFQSVRIAELPKAVFPSAVAEIRMDDIWTKTIRKDAFCAMTILSVIISNASIHEIQSGAFSDRALI
QHLEFVDVQLTNINTAAFRAGHDNLTIQYSRLSEVDTGAINTSAANVTFSNNEFRHLRPGSIILHQWNYIAIDHNLFNDLESEAIKAEAIKAEVGATSSP
NFEFSFTGNHIEKARAGALKFVAISQSVNSARIGNNYFREKCNCNLEEWMREVTGLDNFASMIMESSHCMVDQFLDKCLNLSEGYITMRNFTQLICTQRH
HIECEKPSSKPKPSVIPPSVGPHVYPRQKGYFDMEMSESEQLEREKRIIVIVCIVAVFIVVAAILASGILYVRRRGVCPKLTSSPLTNLTSWFSSSNGMT
AATSARSISRLSVHEYVGLQPETRILQIEEPQASVQEDDDQENGDIYPYAENKATQTLPEELTEEYLRDLRERLSDPDNYSQAREMIEHLYDLIKVEESC
NNNNDQQPAADREENAYDVIRPRIKRSRGASKPSVNIGTKAPSLEKLLPSGIRVRPPITEYAQPRDQRTSDQNHLYAELPGDETVPSTSRLSQPILESLI
GRAPQPLPPDVVNDHLVSNDGPPKNLGYGADHREVDSTCRDQPARPMSFLKVLGESILGATNKMSNKRPNSLLCEYAEPSDATAHLYSELPEPQQASAST
SKMANRPLPTKPDQDSVVANAAKA
>g212.t1
MNRAQDVRRQTRRITQVYEERLEKYTKRGRVPAHNSRAKRVLVKLTPSQTDRHIRPLASSLWPTVNNEAPECPAFLAESGRGVEDKTSDGLSGK
>g213.t1
MIRADLKIQFSGNCSCGVTVDLVLLVSKLSKITDALVSDIKEKRDDRKQPEVVFNACGLLSRAPCGAIV
>g214.t1
MRNQLITNWNTSIVGEIDRGKWNIESTFGIGKRQEPQQPPLVSAYKRQRYYLVQQAIVQRCEHPTQGKFKENQKFKGSRTLYFIKQCHIVVKSDQTFAYN
DLTNVQNSPNNESKLRKLHSTSRKIVKCERNETRIRNTMHSFRHYRLRYHIDIVYY
>g215.t1
MGATRYVLGSAILGLFWSSLLKGVLTNSSTSRCDYPPCSCDHYGRLTCDCKDEGEELILTTEGDRRLSPHTSRIMVSNCSSVILANSSLASMAGLRSVDL
INVANLSLVRQSFELSLHSTHTRISVRNSSIDVMPSFVFRGDVEAITFENVRIGQLSAFSFANLVHTDTLRLANCRVETTEAQAFKKFDVGYLHVIGGSF
GDQLPSRTMNDIEVYHKFMLDGVKMGVVRSNAFIVKSPRTVAIQNCAIESLESEAFDVTARGAVIIKNNTFGSIGVGAFLGIRADREIRSSPPSSSSSSS
SSSSSSSSSSSSSLVHGLIFKNNSVTSFEEGSLMFDRVSFRPELDNLLIAQACDCQMLPVWKNNVLNYTSVYSRFYVRQNSLVPPPLSQPQEPINETPET
FLCLDGGLDGVPTSFVDYETRHCSLGGSMLVLILIIVGAVLALLASICLIVWCCRRRRRNNRKKWISVPTNAPDVVSKKNGVIGREAATSGTPVDSRITM
VVPDGRLYRETEFHVIVEKAEPLTTEL
>g216.t1
MVSGENERLLPEPDNYAKCFYDLFRNVAEAQRNKGEWRKCKKNKAIRKRDKKKIDLNGELNYNNPPEIETSCNASAFAVFASVRNAILEKHTKLSSEVYR
TSNCNSPPPDLSDTIDTESDDEDRISTIQNLPKIVGIGLRSVFTLMRESRTIDPILCTKALSALLDVLQGQLPEGLKFEPDDVIDPLFDLLLDLATSHGP
ESAAANDGSHLTAVACACLLSLVVVRGDTGRLLAAIAALLMSPRALAIQNIQMPCVLTSLQRSVHAVLLGKLVRPDWITYGVPKCSKIYTSTLKLPNEMN
NMVLNERSFVSDGKYLYLHTSRGLLKIGSGHGGTIWGHIYIHKADFYPTEIGWLGYANNSLYFKCAPRKQSELLIINAETLVVTGIAVLEGKDWSASVMF
SDGENLGMITAGKDEGFVVRTINTLSNPVTVASELPLKLARKCVDIFGYASFDEEQTIHTLNPGCDDEISMVTAGKEFGLLKTVSGKLLYSGKGTCLGMK
SNTRPNRWLELTFGKSPRIAHFAAGHDGQHVVMVMEDGSVLFTGTARRGEDGDSNKARRQPKPVKPKKMAKVEGQFIVDAACNNGSTALVTKDGSLLMFG
KDTLHSDPVTGLVTDLRDVCIVRVSLGKAHAAALTNKGHLYTFGINNKGQCGRDSATVHTVNKEMSVVAMEMGTGEDELIIAEEENVDPAEDWEETRGMC
QPGQHQWRHRVCMVCTICRECTGYSISCLSSIRPDRNPGQECGCGEGDSGCAECGCCRTCARKSCSNGLSGSNFREYLQRRLGEIKQRQRSKAGPSTVKY
GVKIKGSNNQRIAGSSIAQKGFLERVALGLSGNLAAEEGVGGSDVERGDAARIASISPARVPIPSESPVIQVSCGLHHTVLLLQNGEVYTFGSNIYGQLG
VGDLVAHAGPVQVKLPTIATQVASGSNHTVILTSKGEVYTFGAYQKGQLGMNWWNDQNESTNVSSQVNRRADRSQPWHSFPNVVPNIGPRWGRRATWIGA
AGDQTYVKIDEINSISLTRSTVMANKNCIILIPHQNEHANSFKSLMISKRDGTCNSYNGADQVDFSNCAACLDPLYNVIWTFNSVNNEISLYNIISTETR
TIPSLEASILNPGLALPVVSTCFVTRSQAAMHLLACLDTLTQAQDENLSIVEENECNQSIHGKVYSREDYATVSRFESHGGGWGYSAHSIEAIRFMPDTD
IILGGYGLFGGRGEYTAKIKLFDIGIDGGDQENDGELLAETEEIPYECGPRQKYSILFDEPISLQANRWYVAWAKVGGPSSDCGSGGQGMVTAEDQVMFY
FKSSKRSNNGTDVNAGQIPQLLYRIVTPENQTSNRQRDQIEPVYVLKREFSRTVTKECFQSLISLLQWSWNTLKASLADAAVHIASSTHALLEMERLVYI
SKASLRLLRTYTNEIYPNHVVKKCPPESVRLAECIGEVRALLRQILSDSLPITLKTKGKTRSNKNSNSTLGNKMTSNILDECHKTFVACYHAFYPTAYLK
WTCLCELLSEIDKEQGTTTKDRLLSAVLASLCNSAIRLRCTFPILSNIMDSSDSVKRQLSPSDNAGLLMMNSTETHQYPILVEQISYKSQVESASKEILN
WSFREVLDRLLDLILIPVKRSLCREKTQSLPELVLHCCYLLARVIAELAAQSSGNEDELQAACGRLMYTTPSRFTRTNQSRSWNTGNGSPDAICFSVDRP
GILIAGVGIYGGAGVYDYELELLDDQNNTGNDPSHTQRWSSLDFTRGSFGPDDCVNDIVELKFDKPVLIKENIKYAIRLRNRGGRTSNGDGGLSVVKGAD
GTTFTFTACSLSFNGTTQTRGQIPHILYYSNPQDSDGQHTNKAMAEVQARKCTLAMTATIIQRSNEIFSLARERAEEVIANEVLGNAAFVTTLLPLVMAH
ISPLATSDPRSSVQILTLIQEMLPHIAALNLLSTMGASQISQDSETQSHFAPPITTSHHYTWLESEHPYKPATVSYYKVTFPETVKWLTVEFTPECGTSQ
PEDYLQLYIPNIILNSSAGTIVNITNEDAPLYWPVLHKLSNVQNQWPQNAVVLPGNEVVFSLETASDYMKNESSITYGFKCLVIGYDWITSGHGLKNLEI
ELSFLGGACAASLMKKNLLLPSVSLLQFSAEEVEEDLESMQETAKRIFSVHSALLGRGFALASPPTVSQALDGVLPYR
>g217.t1
MGNCLCKDSPELETYGSNNHAQTQNTIIPEPNISLVSSSDSASSSFKFPTSANIDKLVLETLGSLDTLVDNDHEPPPAMLKLNAIADKEDGWIQVVSSMV
NVIPMHNPLGPSVIILLLDDCPLPSKDSVLRLSHMFQLSQRLGQIQITATQQRNICVVLGCIAEKLAGPSSIAILSDATLDYLVSNLREDVEPYVMLYSL
IALEKFAQTSENKVTIKKRLMSEKQNPLLELEKWATETHYVRRQVGFCAQWCLDNLFLMEGRKYSHDSVDVTGINVMLNTKDVSEYLKISPNGLEARCDA
YSFESVRCTFQVDSGIWYYETLIITTGVMQIGWATKDSTFLNHEGYGIGDDEFSLAYDGCRRLIWYNARSEKFHDRPCWKSGDILGCLLDLNKLEIIFSI
NGIPLKPCIQVFKTVRSGFFAAASFMSFQQCLFNFGNAPFKYPPIDREFQKFNDYATLKPEDKIILPRHIYLDQLRRLSVREDSCTLCFDQKASVRLLPC
NHRGFCQRCSKQLIECPMCRATIEEVASDNI
>g218.t1
MEAEDDEEVSDSNERSGESSEVWDCVGGGGGGDEGGGDEQLFQISRLQQHATSETSFNRSGLLHPPGPPRTSNLLSETVLRNGGYECYLRAAFRNKRSLR
NRTKETLSDYFEYHLEYLKNAIMKEKRH
>g219.t1
MRFNGQFFLEEQDRGDWLSYYVKPGGFTLWAKYPSNFEEKLGYPVARYASVDGNCGKIISWSLAWKSPMEDNRAAGP
>g220.t1
MKRTIPSDCPADCPSTKVIRTTINQRRERDEEDVVVPVRECAPRWHHRARVSLFWQLCSQVFGIENGQMVGRILVEMFRAAVNNKLTLVVEDVMQHVQLI
IDDNDALVRSDLVEQIPNVAIICLEAPDLFGDVLRNHLLGIIIKYLSDPDNQASDSCLDYISQDTNRTKYT
>g221.t1
MAQNALMTIVKRGLLDNDTIEHEICPTIEHLSYMSADEHLRNANISLMCRLAPLIGSELTEKVFLRRFLDLCEDNDMMVRRTCATHFGEMCVAVGKEKLY
SKLIPTFVDLCGDRVWGVRKACVEVMMPVACCSTPEHRRLLLADILAKHLNDDSKWVRISAFQILGPFISTFAKQFADVTYNKHGELVYTSKQDNHLSIR
YSYEGIFPTKGAIKSQISDMDDKSSFYLPMMKHDNVKTPDSSEEYEFQKKDFSQLRLKVLAVKRKKRKPVPLLKIDVDDTENYNPFLYYYIPPDIPLDDE
LTHAARQSAMNRNNAKKGSSGELIHFNNSRMFKLYKSRTCNYPEILVDEDDSSTDGQSNDDKLDNRKEEKDDDDDGDCPPLSQDTTDSLDDTQDLWTNFD
IYHVDSMDKSDESCNFGKNLDAKENGQEIVPQELINYYVSMTDPEQCVDMGAEIPHHCAFSFPAVTLTLGTENWHYLKKAYQSLSSAKHWKVRHTLASSI
HEIAMILGEELTATDLVPIYDGFIKDLDEVRIGVLKHLATFLKILKPSDRCQYLPRLSDFLVTDNEWNWRFREELATQLLEIVTLFNLNDVAQSIAPLSF
QLLVDKVAAVRNIALELITRIMCYLSRDDALITSLIHEFRDILVKNTKKWIHRQIYALVCSHLIRNGAITGSMFSKEMLPYLIGLSVDRVPNVRLAVART
LATDVVGMGLDTLGMEMMERVQVVLAKMRMDDDRDVRVFAGGQEQLGVLAYCSSDENNQVEQAKNILF
>g222.t1
MIETDGSLNETSRLNVNAQIARDGKFGDVIESTKDRTLIDFKGPAIIDEGLDNKSDQDFVDHVRVKRSEPTNDSIIRHQLNMKLDSFSQNSRSNNDTRNV
YGDLMSDFKDSYVNPDHRNRSNTIIVDVMHSRHKRGVLSETRQRGERLKRSVRQSKYRVATKNRKKRHDTLKSSRKPGKKKADNSSTFRNDLNFISTGRK
RCCIALCANWKSGIAGPYRKIPRNESSLISNWTDHSIGTSTCSTALLKYDDDEIVNENATNFQLVPNFDSAGREKVNNLTVEIIVKKLDCGSNIANRQIN
DSRNASLFNYSESYPIGSDLSSIKDNPGLESGKYNRAETSLDEDAKSRAKRNQEITSGRYLRSDRNALIGSKRSKNGRGTSIEGVKREKSKHKPRGNRAV
RSIEEIKELAEKLIIKVNELQVYVSDRNETTTDICVDKNANRLVIEGTPRTSSEKKRLAKVSKSEIADNPRHLASNSGRVTSAEKRASSRVVSSSGSRFA
RGENPIPRSKSRRKWGRWMDWSSCSVTCGKGRQIRWRHCLHDCTDAETEMEEKACQLPACPPDWKLTLYHIAIFEIVQKCN
>g223.t1
MINTFRLISRQNPHQFRQFHKCIIRQTEATSAAAATTPPQPQPPPSSVDKPVDPKIDKIANDISALNLIEVAQLSDLLKKRLNLPDAPVMPMGGFVAAPQ
VEEEEEQVQKRVQTSFTVKLTGYDEKQKIPLIKEIKNQLPDTNLVQAKKFVESVPTIVKADLAKDEAEKLKESLLKVSAGGGGPPSAATEVGALHFQASQ
VIARLEQAVEREADGHGGTTWNNPSGFLSQPRKPDEILALIQDLVVHEDAPQPVEADSTDTPVSQITALPSLTETVRLALVTHTVSAYAIALPKSHAQKL
AGRLAADTTRWLSHIFRFVDCASSFHEDHLEGLVRVTRLALHRKYPRYMEEGFTALVSQTPLIYSSVAAPLGVVQHLCRQLSLPLHCIRPIPHNTMFGSR
HTMDISALERRLAEDTQSNNVTPLLVLAEAGSVLTGHCDNITRLRAICDKYNVWLHLRGHSLAALALNNSTKDLPSKIADSITLPLGTWLGIPSLPVVTL
YRLADIKGGRPTPRDTTLSLVSGLMADSLSRRLPTLPLWAVLQALGRDGVYNRFKRCFLAVEELYNKIKEFSCIRILSQSPGGETESYTLSEYLANNPVN
NLQLFEVVAGALVFQFVPAHKDLQATERVLPYYDKLNSWLGQILQRDIDNVQIELCDIEQCGVAIRICPLENPDQPPTTEDIDNLVTCLEQQIVRTSWIL
QEILLATVEHKDTFVRLVSENDSLHLVEMPGWAGLGGVRYAPPTWIHVMTDQAREELNKLNTQLVETLRSTDAAFSLGEGADGLACVRFGMVTQDTDVAE
LLSLVLQVGQEVEASSKMMDTISEVVKRGIETAQTDLERENAEKLWQEGILRHVPVVGTFVNWWSPISKETGVRGRSLNLQAGIVESTENIYKYHMQLQP
NFANSNGSGARTPPQPLVQTPVGANSQSHSRSSSHSSLQSGKSMPLIISASFQPQVKEESGQTLKS
>g224.t1
MAGGQQLPEQYTVPQYARIFHSLPHLNVSLHSVNNTFNPHSEIYLESLGILGSIPAAWLILTLLVLLVYLVTRCCDRRPRPKKSITALKCSLAILALLCS
GAVAVGLYGNDDVHNGLVQLVAAAKNVDGILMGVRNQTGTIEATLKEKVQPQLTALGDEFDAPVSNKTMLGWLLVALNGMKQNTSIAVNRSFEIRKPLSG
ISLAGAIGMGEKIEQLRWPITMAVLSALLVLCVVLVVGVARHSRCVLITFSVFGLFAVIVSWLMASLYLATSVALGDLCVSPDGYLSKAVPSTLASEVLS
YYTHCENTRSNPFTQRLRDAQRAVGNMRHNLNSVTRLAIELFKDQQLQPKLSSLSTDVNTVDRLVSGLATLLDCKPLHKQYVHAAKSLCHLGLYGLSFML
IASLAAGLLFTVLVWVDSHTWIYIRKRRDYHQVDEQDPYLPPSAASQAIAARTLRGQGSYPPTAPTLNSNALGTHNTIKQPLLLTPPPPSYATATARARQ
LHESMLKGGGVNGSGAGGDHKSSQHNQQSTGGRAEHRSGLGDQPGQYATLSKQCKTLESSREPPWTPSVASFTGTLSHNSHGPAHLATFQDSRKTQTLDP
KNLANLKRGPTPAWNQNRPLPPNPASQQQPTWEFESRSQTNMNQFRSLVRNKAPNIRIQDQMQDQVRTLDRNFSRSQFNGTAAQNNTVPNMYGTYNRAQG
RQEKPTVATLSQVQGSDPNLYAVTEL
>g225.t1
MNLYVNVLYTSQQPRQVKIGVSVNQAANVRELREILASDTGVDENHMLLTEIHDEGFHRTFSDCQPLSVIMENDPLYCIELPQLKEPTEQAYILLVWINV
LVKGDLKHRFGSPYTMQVSRETSYEDLQKLLLKEMHSTLADDVLTTSQSPGLFNIRVADPAATPIQDEHPCIDPCVEHPLYTEQIEQALALCADDSGPQH
VKLILEWDEATKRNIIQDDSDQIEEHASVKQLKTNSELGGAVTLEECFDLYTRAEILGAEDAWHCPYCNKKQEVVKKLGLWSLPDILVIHLKRFRQQSKQ
RSTSKLTMLVDFPLYGFDMTPHLAHNGVQATHNSVTSLGGLGWSPWKKPRPRQHNIPKYDENVYDLYAICNHHGQDLQGGHYTAFCRNPYDTQWYCFDDT
RVEAVNDTNLITNSAYMLFYQRRGLSNNSTGNSSAASTSSAGSGLDHWVSKMPPFYFNNKSTSDVTNNKQSKSQEILCQEKIVEEKNMTNFTRGCGNYAT
LQPKKRNAATETDIGQMDHYSDDEAPCRREWASPKPMRKTSSITLTPHIPSTIIQNASSDPNTTVIHESTL
>g226.t1
MSRRRPKQQTSHCADHPGKECVGVRNNAASRHAATEGIMQQHQQQQYQQQQRQNAAGRLLHGNQQIVQDCQERQAPCGKKVFRRPSWRKFINKMVRHMSN
VGVQGHKAAAAAAAAAAASIHHQRGDDLGSSAGDIRVPPPPRPAHIPADRVPGVIGLRNHGNTCFMNAVLQCLSHTDILAEYFVLDQYKIDLSRRNKLNS
KKYGTRGEITEQLALLLKAIWSCQYDPEMSTAFKSVVDKYGSQYRGNLQHDAQEFLLWLLDKVHEDLNQATKKKYKIIKVSARAFLASFSQWKLDSLVDS
L
>g227.t1
MRIPRSALSLVILTSGLLLVVCDKQLMPELSFSLTGYSLDWPCQSTRNIYEMSGRYIPRNVIGTRAQIYKEDMIIAMPRYKPGVPFTLGVMSLKTKDCAP
KVTPFPCWAIQEEGNCQALQSVVDLVLDIQEILWVLDVGIVNTLEQPVRRCPPKIVGINVKSGKVVKVIDLSLLVNPLSRLQYLAIDYAEDGQVYAYITD
AASKSIIVYNITADKGHKVILPNAVTTGVQRRDVLYLTLVKKSCGTPVLYFTYLGSNRLFAIKAENLRKGLTQGSVADVGPKQEKLVLLGSDNGCAVFFR
YKGDSDIYMWNTETPFRQENFVLVQKGNDCRLATQVVPGYKRLMWVIESNVQDYIQNTVSCSGASVAIHPLVKACDE
>g228.t1
MFFARAVTFIIAVALVGANEQKYDKNIAWTGGSFEWPCPATKNMFRTSGRYISKNVLATRAAIYKDDAVLALPRFKPGVPVTLARVSLKDKNCQANLLPF
PCWSLQEEGTCSALQNVVDIYLDPQEILWALDTGVVNSLEQPERKCPPKVVALNIKTGKVVKIVDLSGLTNTASRLQYVVADYNSDGRVFIYVSDAASRA
ILVYDVTSGRGYRVVLPQAVTTNCNRRDVLYLALMHRQDGSTCLIFTYLGSSRLFSIRTDHLRNGYTQGKIHDLGVKPARLVVLGTDNGNALFFRYEGNA
EVYRWDTNTPFVSANFQPVYTSTECALATHIVPDYKRGQMRVLESNFPDYMQGTVGCGANHALNLM
>g229.t1
MGAVFSSGTFDRNQGRLRIDSNAVAPAQVSFGVTVFYGVLYVLLIPTILSLLYIRTKAETLETVAQWQLLDFALPYDRGFLDQYQQENIVLTGIEVSWDR
IFVSMPRLRAGVPATLSFFSRREPLGSSPKLQAYPSWDWHGAGKGEINCTKLISVYRTRIDSCDRLWVVDAGVMTSVDDFMPICPPKVVVFDLKTNQVVR
HVTFPREVLRPDSLLTNFVIDEVSAKTCDDVFLYITDTLGPENSNIFLGILVFDAARDRSWSLLHASMLPNPDEATYKIGSVTFEFLDGIVGIAFSPRLR
TVYYQPLATDRIYSVSTSALQSGPLSLGQQLPVTTIGRKSSQGLPLAVNPQDDTILFAPLTETAIASWQPRTNQQRILAYSPEELQFTAEILWAKRDNGN
YWVMSSRFHKFFLRQIDTRQINIRIMRIKTDNQALNPFFNQQIDPYFSLNFYNNTLGF
>g230.t1
MKQEAGWLLRAILSFLFLGRPESFEKLKVIHSWKVLEFDFPNEHAKELAIQEGRFIPGAPIPIDVDFYHIGRIVTHFHLSRLTLDNNFNKLIAKRGSVIF
ISIPRFQNGVPVTLGYITEKVSAEGNPIIAPYPNWELNRLGNCDAITSVYRMQVDSCNRLWVLDTGKLEERQICHPQLLLFDLRTNKLLSQYKFPKEQFK
EESLFVTLMVDIRDEKCGDAFVYIADVTGFGLLVYDHRNVRSWRITNNLFYPYPPYGTFYINGLTFDLMDGILGLALSPMKLDGDRILYFHSLASKVESW
VPTSIIRNHSLFHDHSDSASRSFRSFPKERSSQSAAQAMDQNGILFFGLLSDTAIGCWNSITHPEYGGINNEVTVVNPETLQFSSGLKVQQSRNSSTICK
HGRVFVTIIRNNGVPSSLNVVSKQKGLSGPLLQPYPDWTWTKRGDCNGITNVYRVTIDRCNRLWVLDNGRIEKEVICPAQLLVFDLATNALIKRVKIPNN
LSHNSKTKAGLLVTIVLETYGSHCAHTTAYMADVLGYGLIIYDSDSEKIWRLESEVFYPDPNFANYTIRDESFQLQDGILGMAKHPYAPVLYFRSMSSRD
INSARTTDLKKSRYGAKVHYYTIRDVIPSQAAAMAISSNGVLFFGLHTKLSVACWNTCKPFNKDTLVSVQFI
>g231.t1
MTRKKKSIDVERNGWSPFRRLWMPPKRMNCTGDHLYASPDYNSGDDSSRIEDSNPDSNPMYQRDFRSRRRLQQYDLPRRNYMTSTLPWLLSISLLSVPKF
AVHTGPSILSRELQAPALPLTPSISTSSKFSSHPINHRGSTSIYDEHAAKCDSYGNSAGRETASKGDLYGSTPQLTRHHVSTSNLGRSDLSRHPGSAIDI
FRTDPHSVNQLDFHDFGDGFEPGYISDDYVGPAMELMYAWTTVDFEFDSIEARDLAIFEGDYIAENNLPLGLDVWRDKVFVTLPKWKTGIPVTLATVPRH
SKKRNPKLKPYPSWQWHRSENCEGLTSVFRVQVDECDRLWVLDSGKTELAIRSKQVCPPAIFIFDLRTDNLIRKYTLPDEQIKQDSLYINIAVDIRNHDC
SSAVAYLSDVWRYGIVVYDFFKDATFRVEHPFFYPDPLASRYELHGIKFLWTDGIFGIALSPVDIRDDKTLFFHPMSSFREFAVSTSIFRDKRTADRNAE
EFVPVGRPRAKDYGHSSGSAIDRNGVMFFNMVTRDSVWCWDTRKEYIPQNLGVIGTSNVSLVFPNDIKVDHEPEQSVWLISNRLPMYLYGTLNSGNINYR
IFKASVKEAIRDTVCDPNYVVPDSDPGLDDNC
>g232.t1
MAKLTYILDGAQSSKRRCFGNHRHYHCLLTMAQGKRFDVALRRVCHRKNILAGSIANLVNIPGRIGHSLDDECLDIATIRRNKYANLLKLSEKSSNKINF
GLRISKSLTTLITNDDSHDSNDTNGFNTNDLSVAEKSMRMLGITAEDVMDACARIQERSYWSAQNEITKTPEAMEEAGAIQISLEKDEEETDDVSGKEKK
DKEENMKKPVDRILEKKDVARDSQIEKDERKDEREVNNALRSKQTTIDIEKAVDYNLMEEVIIRSFQIEREREEEDNKIDKKEQTLIDKEQDGSLTKSGD
VTSNRLDNRVKSTESHKLQEDASSRRRKREEEAERLAKICPLSSVQCKNARNIEVKPCSSLVRKLETKLHPISTNQKEKWFDQLDRRNSYRMKLTPNSSD
KKEHKNSRTSLCACHRALKRNTEKGKLDRSTDINDVKHDRKEFRHFMSIINSQKDKMNGCGSTFKYSEAYRLRKQIQKAEGSSTKQTVAWGSMSLAQTAR
PSGYARDVVATNKSPGIYQRNVQSEACAESIDSRSIYNASLTEKNYARSEKRETKCPEASDLTLLANKRGVKARRRQDLSPNRKLSSEEREAVELRALRA
FNELTLLEDKKKLEAKRNRDSLNYEQPTRGSEVPGMKVCKPHDDLTLPEEQKEMGTIIRGHDFSSRKRPMQDSSSLKVSKYTSKDKEELKAEEKHDSSKD
ETSEENVESSRSVSDHPSEVNREEIGILSSETRRGNANNSLQLNERYTGQAYTSLNLREITRNIEWTVHPRGIVLTNKNLHRQFSENGRRESQQRDIVDD
NVASTLHSAFFFKPEIVTRVFRRAQTRIGESLPNFPTFWHEDINTEFVCQVNNEMAMQGNRDSSSFDLDLERIAGRTNLENPSFPDANGNRVAEEENRDL
CIIFIDQEQASHESETTIIEDSAVRPQEQNARSSVETTEATNILLVCILRDFGLEVSEENIHDVTEQNTEEYGDISNVIANFQSSNETSPEEEGDNNRGS
TISSHQQILIPNDSCLDDGVASPVNLLQRNNPYNLPDERHTSALDISSEKRTHENNSSLKDVNNNTESQTSNSNNNQFDTLVNKSKKSVFNQTPENALQL
SSSGSPSFIKEDNFNQSMLRSIDEEELQRLTQLSASEATLKNQGTESIMNLETTNRDMISQFEAVETLDSLEMIQNDVKNEDKNRDIYGKANIFSTHRFS
GTNQNERLQQNDSFYSMYERNHDGTKTPISFGDGSLMEEFSNSTIPSSNASARNF
>g233.t1
MRSRRIIAQYSVTRLRYVTTWDYIQLRTCCRCCSLKTGTIFSGVCGIVLAIISLILIFTANVEWKTIIIDILDKTTVKIIFAINLCMTILISTLLIIGAL
RKNTFMMLPWVVLGIMLVIGLLVSILYTAIMFFIKHEVINGVLWLVFGILAVVIYTYMWLVVYSYFQELGIEKMNKRMGPYGKPYNYRRP
>g234.t1
MKCTIAEQKLLALDKVLTYINDRTEQMNVDVTYGVTLSEVQLALNNVTLWMKPVWWMRIFPKNKPTLNWRLSYEQVVESIQHGWPNELNSDQCLFKITQS
ALNKECKIPQTCAEGLIRHDNVTGYSLTHRLLIIQTAQRFGCQETASLPFSYLVPVLCARIFQDLVNLEAWNFPNVSRDLMIEQIILCGMEGYYEFLDKH
YEDLILSWPHWSGCFKLQRFSEKLKKTPRASSSTDFGCDNHMTGLGAASLALFIRENIENKLGP
>g235.t1
MATNTITKSTGKRNLDCQPSFSINIKERCRVPPFPRKISEDILRMTIGSSFTSVSISMLRCSISHVLHQTGFS
>g236.t1
MSTPQNTGLSFGTPKSTTGITGLTFGTPTTMVTGIGFGLGGSATTTSISTVSSLPSFTNLTSSATPMSVPSGLSFDAAKTSTTAAPGFPLATTTIGGLSF
GTSKPTDTFLGPTGLTFGTPNAMSTGTGFGLSNTIATTSTAANVPNFSLPSSTVPSMTPGLSFDASKTGYNTTTTATTGFSLATTTAGFNFGVGTSTTSS
TFLNKTTSAPISTSLTAPSTHTSLGTSTTVSSVTGIQSGAINFCQLEESINKWTLDLEEQEKVFVNQATQINAWDKLLITNGEKIVTLNQEVERVKIEQQ
QLEHELDYVVGQQKELQECLIPLEKELASLSVSDSDREYTYRLSENLDTQLKRMSEDLKEIIEHLNEANRAQDSSDPIVQIGKILNAHMNSLQWLDQQTA
LLTQKIQHIDQMHQSFRQESEQNLHLAYN
>g237.t1
MVDPNIMRDFTSIVNTISRITKYCVLRLTPDELCFNIGDERIPVLWAVLSQQYLFTEYIMSGVSEEENEIYLEFDVSMFARGLNSLRIMAKSVKIKLTNK
RQPCLTFDIDLSSMAIDSRQCIHDVPVRLIPRREWIEHKMPDVPEFDISIEIPHLKYLRCIIDRMKNMSSQLIITANKSGTMILKIEVDYATVSTHFKGL
QVWKSKEEQESNDISATVNIKKLAMFFGWDILHPDSVKCNILQEKMVKLTLDVGEYVKIHYFIPAIAS
>g238.t1
MTSGFASYQTDXQDYFKVFLSSKQMLEIKFALMYIPPISVDPECAKSISRHNEKERRTGCESSPRAAAVPS
>g239.t1
MSFLPGVTKDVHSVYLHRQVSSCQWHLLLLSPLKSRSRSGYDSSSGGDSDNEYGMISQSNQVQNQVQNQVQNQISISSHGQGKHINKGRWTKEEDALLKQ
LVSNAEQLGTSLRWDIIASRFPDRSDVQCQQRWAKVVNPELVKGPWTKEEDEKVVELVEKYGPKKWTLIARHLKGRIGKQCRERWHNHLNPEIKKTAWTE
IEDKVIVEAHRKYGNQWARIAKLLPGRTDNAIKNHWNSTMRRKYETEEGRTTIKGRGKRKNTENTTTMRDLEDGLCESSRVKVDPINSEDVSPLTASSTL
QTLDIDLDWIKTLEQQHLATPGYLDTMLLSNRYYNLSQETSRSSDIKLIPMPDLEEISEHTEKKSSPPPILRRRKNAVQNLQRIEDTPDSGNLSDYNIIG
QQTLTGNTTPSTPMKPLPFSPSQFLNTSHFLTLSPETSWPRASTPKGSSPGPLTTPQPTGLRRNQNDDNTPRTPTPFKIAMAEVERRTGAAQLPATPSRL
DALTEIIKQETDRESLASTSTILQDSGYNTVRRRGKENSAPGGKRARKALCQAWASQDNSEMSFLVETPSKSLNASMLFSPESMALEDSFLTAGTSPVKV
EQQHIQNQIYDQPALSWYYSRTNRP
>g240.t1
MQNDENKTHDVAVDSDDEDQSCEKPTADRDDEVSNPDTNLSTADCDDESSRTKKTTSNSNDENPGCGTKKPVAKNESYAWPMYRASTSREKLLATPEDDY
GCEHYKRKSKFVTPCCNKVYTCRFCHDEQEAHTVNRKEVTELICVLCDTRQPVQATCQNCHCQFGKYTCLECNLFDDEDKNQYHCDGCGICRVGGRDKFF
HCAKCNMCLPVQLQNGHTCIENVSHSNCPVCLEDIHTSRTPCHIPGCGHLLHRTCFKELLQSGHYACPTCQVSLLDMTDLWKYLDAEVSLTPMPEEYKDY
KADILCKDCHEVEYFFIFPKYNLNDKKKIMAGYLCFQESTVKFHIVGLKCLNCGSYNTCRIKGSPSPDPDVLSEAAAGGSSKEEKEQS
>g241.t1
MTIILGGGISGLSAAYYAANNARNSAITLLEASNRVGGWIRSKRSPSGAIFEQGPRTIRPVGLAGKNTLNLVEDLQLNNKLIHIGRSHPATRNRLIYSDE
ALHLLPTSLKGIFKTLSLLDRPLINCLWTDLTAPKISKEDESIYNFVQRRLGQDIADNLISPIICGICAGDAQKISVNFLLKSLFEAEQKYGSIVKGVLA
NRLKKFFSKSKDTVKENNTDSANLRLTLANRAQKEYWALWGLEGGLEQLPQALANNVRKRGVRIQTEAKCEKLTFKSNHVELLINGNIQESSRVISSLSA
KNLAEIVREQHPILSTELEEIPTVTVGVVNFEFQEDVLPLQAFGFLVPPKENLSLLGVIFDSCVFPQKSSTVLTVMMGGAWFEKYFGLNPSEDHLLTTAI
DHIKRILLIEEEPIAHNVAVLKDCIPQHVVGHTQRIKRIHDYISAHHIPLALCGSSYQGVGLNDVILSAKQAVDIVQ
>g242.t1
MSAEETFEQFEDEETEIPIGGTLPGGRKRLFSKELRCMMYGFGDDQNPYTESVDLLEDLVIEFITEMTHRAMEIGRTGRVQVEDIVFLVRKDPRKYARVK
DLLTMNEELKKARKAFDEVKYAGTVKD
>g243.t1
MQQPQSRPLLGDSVSSTTSPNARPRNNPVAVLTQQQLQQLQQLQAQNTSGQSLTFALQQTSSNTQEQGNGSTTGNHIVYVNQLNQLNQSTINPSGTGMGL
PPATPTFGVGLNMGLPLSLLNTSLTSLTSNVITTSNPLLNLGLPSINTGLTAINPSLNHLNAINSNLTSNIGSNNINNGLSNLGQDLNSINAGVNTGINR
LNTINSTNINSGLSGVNAGLTGVNPNLTNLNSSNVNQNLTLNTNLTATNSGVSGLPAINPNTNLTTTSINSGVNQGLNRSINALATGLTPTSLNSSSAQF
PFQTIQSIQSIAPHIVGSSNIAHVPNSAISQHPNSNISTISQISNSGTLTSSSIFTSTPSESIHTTTANVNHASNVNLTTNIPHLGTMHANLSNISTSNV
HISASNEPTMSLSHVSSLSSSQSTGFQPQRQYSQGINPGLSASVALTGTTQPSNVVSTMNTVKSMQNIQNQNISSPGSPFSIPLKSPASNIAPPTPSPSP
NRLLLRSPASNSIQSNRNSPSPVGTSTSNSNFNIQMQSPMQSPMSVSQIQSPVLSPYPPAKSPHLLGGNNSLNNRSPAPGGSPGPPVVRPNTPILQQGMQ
VLQIIHGTPQGYQSTPTQLVTRTQLFGNQQIQIAAAKPAKQPPQILPKPPNQQATTSQQKPQRATTTITNQVTQQTQPQLVLAGPQPSPTTATMIPTAQG
LLLNQVLPSTGPVIVQQQPGGVQLILRTPASAQQQTHTAQLTQQQLVRVVTAQGMQLQGLTPAFFAVPNGFPPTASPVIRHTPSSPAPSNSGTGNSIVIQ
NAMVQSPQSQIAQVTSGNTTGNASCTQTVSEQNLLPPPKKKAKKKKKAKRKDDEPPKLDLASIMKISGIGDDDDIFDTELTTETEVPCQVSQQSETNSGQ
SLSHLSSQGTIPANSTQNLIQVPATNTTNTQASVSQTFNSQLVAQLQMPVQNAISGQLRLAVGEDGKVVLHHTPEPNQPEIDSATAQALIRSLTQGSGQN
SQIISQLFSQAQNTSQPAQSTIQQRPKFVKSPLTSGNQVSTNTVSSTCSQNIVCTTSPHHSQICSKPMNQQKNIVSQETNSLPSVCVQSNLGPLQSLEIQ
TSKNVNVQNLMQSKSSNPILSQSGNVSLNTSDVLSVKPSPMFNIQGPRMSNANQTNSNQQNSNISMQKSSQVRLTNACITTNVRQNLGKQAQQQQHGIHM
QKSLPGSSLVQNDHVSKANQNLQQASQQETLALQQESPLFQHNQQITAQTVQTQNVQQIFEQNLQSSNIHHNSMNILQQQSSCNTMQQHDTMNVLHSSIQ
QNTINVLQQNTAGNVQNVEQNLQSGTMKDIAHTQQNVMASLQQQNTSAILHNTSVQQNVNVQQQKVMTANTFSSVNAHHFESQNSANVVQQGMNTQQNQN
QNILITTTPASNTSTQQNESQKIESQGANILNSAANNILNNAPKITPEILNALSNLNPNDQLLIANANGQMQVISQQLLQQFLAGQLNATNQTQNQNQTQ
KIVIGEPDANNQNLQGVQINTPTSQIIVNSSGGAPTIQNNIQNIVVQAAPSQMPPHIQIQNSNFPSQFIDNLNQQQIRNLGNNQPKKAKIVKKTKVAVTA
QSIVNSQTTKTVTVTRPTMVAANTSNLQKVDNLNKTNTLVSQTTNPVKSEPTQVIANGPLVSSSASSHVSVPSNGQMVQRIQTIQLPAQKQQMLKNIQSQ
IQSILSRKPVTPNNPTLRKLYEEQAKILASGKIVSSTTHPVNSAAESTFNVSLVSTVASNVHLQNSFKNQTSAAQTQTQTSTITMPVTSQSLNPTTSVTM
PSSTNINYINITSITCTPPNVQGQATISNTTTQNMHQSTHIKQHKFYQNHGNQMLNPSSANVQIFSPPITSATTALQLQNNAQQLTQVQTQQQQTSMQQS
TQCQTDPLDIKPNIQTPSPVKQELSSPIQVQTQSGSPVGQVTSPRMMGKGTQRIQSPVNTGGNMTKQLVSPNSNSSPLISPRQGVKRRATSPICRQLNRS
DLVEQQLKIDQNGATNPDMNTPFSGKRDACKRLVRYHCLNEQVLSPKDLAKADERFEETAKHLLGKFSAMMNKYTYLLLMESMREVRTSELMMIDRTFVA
EEQNILNRLREQEAKVNEEFKKEEKPLVPKVEPGLIEEDKSALTTSPSLVNVSVKRELEDDFPSDEMECKPVIKTTSSTSGDYDEWLEIQKELGVYPSTT
DTLRCKNGNNGNSGNSACAVTAVTRSSKIERTRANGECLRANVSSVSNIIMKDDCEQDVTPTPFDRRWSSATDLERDLLEDADSLDGLALHSQAQCPSST
VHVTSNESGNAGNEHDEITAQVQSAIDSILNLKKRPANTLSSSSSGSSSSQSGESKDTALDQAVRSILGS
>g244.t1
MPSLRKKVAGFMRQLSISNLAGAVESIGLGEQSLQSPQSLTQKFPGGCFITRYLNGLETKQEGPPILHGRNPEELPSRQLDNFQENEEIFAAYTGPDSGL
TAVNLQQKHLSISDTDIDYIDMLDQNEQYRSGSTTSNIKIAGVTDWFNPHENAYGIATTLYEKNPTNNINNGEPIADCFGIVARPSSAILALADGVNWDT
LQSEVLGTKASIAARSAVHGSIEYLNQALFCSSINSETTTTKDVFIALLRSFHAAHSLILQEQGMLTTLTVCTILPLPNSSTDICQKKYIACTCNVGDSL
AYVYSRKTGVREITRGSHDIHCMRDMRDALGALGPVDGSNPELNNLTLAITEVERGDIVFLTSDGISDNFDPVVGKFAVLPNYSSGADAMLKSYDARSKT
RRKSTENLRHTESSNSNNVNSNNLPVVEAYQRHELTLLRMEDLLRRGVSGEGPPCNSAKHLCELLLDFAVRITAAKRRILEDTELYYAQHKDGQLIQLSK
QEQRSRRKKTLEKISMIPGKLDHATVVAYVVGP
>g245.t1
MFESPRSLQEVCIDFICGNVLGLCEVHLGDTSLHSSSIPNSSTVSDQQDVCTLNSNSTEVAFDTISRTASNNAPSSSATRLTFRHPDAFLPAEVSEQLLS
NLCEKKTLSDLTITLFDSKTTRLRHVRLKDASSLSVKGLSVLKQHKVVDLIVNGLKITVNDLISCLGDWSIQNLRSLSVAKGSFMDFSRQRMVDIATLNK
LKALHTLNVSGTEFNKHGLDIVVEDLPLLESLDISCTRVDDITPLRKCKDRLKTLNMYNLKISGCGSLIPILLELNELRHLDISDEKDPHGFEVFAPARP
KITDFLRAPNCMPYLTTLDLSGKDDINSKDLKNFITSHVHLRFLGLVHSDACYDESFIDSTHEDYRPELVISGTATESQILEALRRYTYRPIYLQKCLFN
LFRLTPNFLKPRVDVIKLVLPGMREHPQEFRVQMAATACIYNLTKGELALMIHPSILKQIVELTLLAMESYPTNHQLQKNTLLTLCSDRILQDVAFDKYR
CARLVMNCLSTFDDASMNRMSVAICSILAAKISTVETSMLGAQPQYMLKLLAMVRSKVESKLVDITMKFTLSALWNLTDESAITCKVFLDEGGMELFLEV
LDSFQGESSVETKVLGLLNNIAEVDHLRPRLMQPRFIKMLSMLLDSEHIDVSYFAAGIAAHLLSDGPRAWHNMPSHPSREQLLDQLVYAVTHWQTPQGEM
VAYRSFQPFFPLLRCTDAYPVQLWAVWAIHHVCTKNPKRYCVMLIREGGVETLKQLEKTYTGYTKQETLTTFLQSLCQSILETLELNS
>g246.t1
MSESDLLATDHIDGLDGLENGQDGDAIMQCDGVKRELSEANIDDPELEAIKARVREMEEEAEKLKQLQSEVDKQMNMGSPPGITSPLNMSLEDKMEVDNR
SIYVGNVDYGATAEELEQHFHGCGSVNRVTILCNKFDGHPKGFAYIEFAERDSVQTAMAMDESMFRGRQIKVMPKRTNKPGFSMTNRGPRGARGYRGMTR
GIIRSSAYFGYRPTRRPRSYRRGYYMPY
>g247.t1
MEKKPKVIVFDLDYTLWPFWVDTHVTPPFRRGTQNKIVDAHGRIVKCYIDAPDILKLLSEEGYQLGVASRTSEIKGAKQLLDLFGWKKYFKYVEIFPGSK
VAHFLNIQKSSQIDYEDMLFFDDETRNIIEVGKLGVHATLVRDGVTHHVIKDALQSFSKQ
>g248.t1
MFYIIPPNGEIPFHILENCILTRLDYLRHLYEGSTNEFDGNFEYLLENSTFDKIGHFVLRLLACASSDLHLYWITKESLLFRHRLDNILPRQLHRLLKQI
IWKMQIFKSEKNATEITLIELCKFYSQPLIFKHLVSNCHDCTNFQYEVRFELVPNLVKERELIIKNGNVITYCSNWKIVLQSLFSNYVTNELNVMRKQAL
QTIKHDLRFQILNQKVQSYLFKKNATHGNITIDNIDTEAQKFPLCMQHLHSVLRSRHRLSHYARLYYSLFLKEIGMELEDSIIFWRQEYSKPHTCSSVCL
HNWQSNEKKFIYSIRHMYGLEGSRRNYKTPDCNLICTGISGATYEGGCPFKDFNVDKLKNLLHASLTEDEADRLISNISSKNPEVLCSAFMKLLRKDNIN
NIIINSPVQYYHRMTD
>g249.t1
MRLAPSGLVITGNTNTYLESKHELQPPLWASKIRFLPYSYHRRTVCMRVELYGCYWSDGVVSYSMPQGDKRGNGWEFFDATYDGHWDGELRRGLGQLTDG
RTGPDNFKMFYDNDRAQGWVGWRNDSRNQPVEIKFEFDKVREFSAVHIYCNNEFTRGVQVFSQVDILFSIGGKYYTGEPITYTYMEDKIFETSRNITIKL
HHRVGKFVKLRLHFSDRWIMVSEVTFDSDIAHGNFTPEEAPTTESPIQSDVFVEKNGAAEGELPVSTAKHDDPTYMAVVIGVLTAVILSLAVAIFLIVSR
HRQRKCFASPMTGKAPSHLGSTCATVEKGAALMAYTLEDDERYAGGSLPTLPRDLGNRLLDIVKLDDYQEPYQALKYAPYYSYSTVVMEMKDMMLNNKGT
NINHSAVYANGAVDTSYDYAVPELGTVPLLNQDAGAGRGATVSSATGDQDSLFSKSSRATKTEDKKSPTQQEVLSALKRRLEQTSVPLFPRHRLRMLSKL
AEGAFGTVYVAEAEGIPEYGTTTTLGKRLVAVKFLLPEASEKENGQPTTGRDLPPTPGPARDAARQSRAPASRGFEVYETDLFPNRLDFQRDVRILAALE
DRNIARVLGACYREEPYCVVMEYLEHGDLCQFLKTHITAEDAHSMPIGVKTLRKLMPLRRFSFNCLIYMAAQIASGMRYLENLNFVHRDLATRNCLVGKA
YHIKISDFGTDNELYACDYYKVDGTMPLPVRWMAWESIFLGKYTTKSDVWAFAVTLWEILNLGRRVPYEHLSDEEVVQSLRQLHHAADCNNVNPEDGCKE
DSRNVFDYLPRPTASSKDIYDLMLECWRREENERPTFREISLFLQRKNLGYAPTS
>g250.t1
MQLGGMQDSSISELRNADGTENKNSEPPFCKRMTTGRRDRARNRTSVGSYMPIALLRGCKIMQLALSRDRNECTTVERDVHNVKESRRCSSSMELYRDSF
FKS
>g251.t1
MSSRWLVRPLANGSLTPVYESHPPRGTNRLELAVSTLSRSTLDPPALESTSTVTPARLTRQKWHGGNLGEERTRVKPSQETGAMVKSLDFLARRAPPAVH
LFIVLLALAPAYHGVDLSQCIAPLGMESGAIPDADINASSSFDTGNVGPHLARLKSENLGGAWCPKDQITKEAREWLEIDLHSIHLITATATQGRFGNGV
GVEFAEAYLLEYWRPRLGKWVRYRDIKGEEVSALT
>g252.t1
MATAIRAACRYTGVMQYLPELPRPRTTRTGRKGMSVISQMGCTFADALELPYDRHLPHLLGILLFYQAVRLALHGIRHFKSCIEYLQKWIKDFEDSKLKS
KMPSKCGGCLSYGNPTHERPRECAVKRARLSAPLAHPDKMRKSEYAGCTIRFTWRVTKAHPLTSP
>g253.t1
MPKTLKTKYHSRVLASTTGCLGVGLSFLHVTPGIVGPRIIQRFAFVTKQQRSETWPRRQVTGERNLRSQVDDMSSGERKSGSFIESRSSVARLNKCNAEN
ILS
>g254.t1
MDGHGLMAMPLTAMMNDTTGDIQRDSPPFQELNTEAYFESSWQVALQLLRTLMPTLTGWVAELETSPPLTFAEPVRDWTMLTTEH
>g255.t1
MAASVRGEVGRDLRNQAKALQIPRNDTSNNNNRRRPDNGGRLSCVPERKCDKSEDRATIRGYGCRDH
>g256.t1
MREDITQLGRARAIYYMLEVTGGAPGCSQCTDDSFRKPQMVPSLFRRSRRKYGGYSAWTTAEVKEQDAARAGEDKGMKTGKYSGPGSIVMPRLPQSILQE
RWTARAESESCKRISLWFTNGARVVHYVSNIPRDFAIPCVPHAPPTHPKFREHAIVKSTYAWHPVRKVPPWPTSGKDLLRQSTHLPTSLRLQQTVYLGDN
C
>g257.t1
MPARSGYESSMTTGPRTIDATMDYLQTCLIFYLLILCFCGGRSIDISRVDPLWRKSGDSSSGIAVEIRVYIQGCNSTLDGCLCHPRFHPIKTERPPSVPH
CPLPYIKPQARFLLGLVSIPLTPAARATPVSGKQGEKLAKYPPRVPKSALGKAFRYSFVKSSSKLTYTGPQCIAPLGMESGAIPDADITASSSFDSGNVG
PHRARLKQESHGGAWCPKQQITAEPREWLEIDLHTVHMITATGTQGRFGNGQGVEFSEAYLLEYWRPKLGKWIRYRDFRGEEVIEGNKNTYLESKKELEP
SIWASKIRFLPYSYHRRTVCMRVELYGCPWNDGIVSYSMPQGDKRNNWEFFDATYDGYWDEQLLRGLGQLTDGKIGPNDFKMSYYDNYDRSQGWVGWKND
TRSGHPLEIKFEFDQVREFSAVHIYCNNQFLKDVQVFSEVSIMFSIGGRYYTGDPIAYTYVEDRIFEFARNISIKLHHRIGKFVKLRFSFASRWIMISEI
TFDSDIAHGNFTPETPPTTAAPRLPVVTHTRNPLQVEVPVAKQDDPTYMAVIIGVLTVVILLLAVAIFLIVTRHRQRKNFASPLGPKSAIPSGNHQHLSP
ESAYGTTEKDPSLMTYRVEELDDRYAGTKLTTLPRDLNDRLLGDVRLDEYQEPFHENKYRASPHAAYYGYSTVVVDNKDLHDNVEQSDATYDYAVPMPVP
SVSSDQDSVFSKSSSRGSAKACLQSFFPPPPPPMSAPPLRGSSNLTYSNPPSPEPVCERERRGSKRREHSLHRYA
>g258.t1
MYTNRKTKCTPEATRLHEINTEPALQYGRTAIRSAGKTAERDADIPKHGQEPQVVFSSYRGRSVPVLALNKWEMLYHLGFPSLAPEDKHQQQQQQQSQLQ
HQQHGSQRDLRN
>g259.t1
MTRFENAIVLAWAPSDAITGRILGMPGLIPNSPHAADTSCLCTKTTPLSLDPTPPSMVSQLRESRENQAKARVAQTVSPIKSNYRDMMRQALFS
>g260.t1
MYTLWYAREKGYERSSSVSETEDGARTVFAAGFNEILVSTIPRILPYGKIVTLIIYLMHLDEDNARLLYEICIKGGICSAESRNCIYIDQYNINENCVYL
ADRFVNKDRIAFAAGLTLLAPTAVILLARLSLSTQVGAGGISEKQEGAKKQEQEMTTTTTTTAATEKPQVEAAVPQSQEMHYLRQADYETTRRKSTMRYG
NAASPIEKAREKERRADEMRGMNKERELRPKLGXPESMLDTLQGALGASRNHHRTSVSKPDRPQGETFSDSFDPEGKPVGFELVFMAPMGVRQNPFLRND
CNSL
>g261.t1
MRTQALSAYWAQIEDFPGNEIISLIESTDFECPRPASINIRRCLNQALTNHIGTPDDIFKMKTITLRRFVARRLVSF
>g262.t1
MPKGLQGSNSGTGTDVAAVCKAGASVCTLTGHPPYPPVLSPPVLPATPGDDLTPRPVTSRPADPDYIERSKPTSLTFQCSRNSSRASVCQDISGLGG
>g263.t1
MGTESYVCPTASHIFKGRSLLDSTWTGRQTESTCHRKGDDKFNFAKLVSGTCKSARNELCYIVLDVHHGISKRKQSSTRRERNGIIENRDMQIR
>g264.t1
MCSMNSLLSTKNGAGRRMEWHAPMIAQASVARYAPSRSHVYIVWKVLLFDPVKPSRMDLVVAQFPLPSEPIIAEARYRSRGIYARLG
>g265.t1
MAEAALVLSAATLVEGSRSRSFVKYFGGTIKGLVEFLKSTRTIRVPSFPLTDTLASSLDGLHSRSPRNLELTRTSHLIRAQKNTDRKGRKITGITSWLSA
ARSSEASRRNKEPETCHPPFTILLSCVVSGLDPAGLSQMPTKSQTNEIERDSRQGKLKSQLSDGYLES
>g266.t1
MYTFKNQNSLELAKFSSANDVLFNSIIPLYIRQNEQRWVDNVSNEHRTTKPDDGDAIALDYACLNADERSVLAGCQI
>g267.t1
MPLSNTSTTKLDNFDGNRRSARRRRVKLADESAGNSLPTFHQVCNASRDPTRSSSFFTRIRCAFAHTHIPKLFAVAKFLSEILYATGKHRHDSRICAQAC
VLLLPPANKYADVSATAFYSAVKMIKKGIDCPTTLKCWEYIWKSTTTDDVRLLPGINANPPFLFSHDIVAIAFQDLAVLVLVPQTHFLFVLSGSRR
>g268.t1
MYTRYAYFAPQDPARFAELPSIMQASLLVLMETIQNHEVTATINKAGGPGILAGAYSSLGKCKIQRLMEVKEA
>g269.t1
MRSGQRIVSDEEEQVIGVPTAQVTSNMPVLGPSADPTPLRGLLIAVFVLLSLPRCRCTDLGQCTTALGMENGEIPDEDISASSIYDPSLGPKHARLRQDK
GGGAWCPKDLVTKEGKEYLEVNLHTPRLLTSTRTQGRFGNGHGVEYTEEYFVEYWRPGFNKWVRWRNRRGIELLVGNNNVYTEQEQIFDPPIVATKIRFI
PYTSHVRMMCMRVELYGCPWTEGLVSYSMPQGIKRGTEVDLSDRTYDGREEGGYLSGGLGQLVDGQKGPDNFRLDVSGNGKGIRKARVLRAGMRLAPALD
RV
>g270.t1
MGRHGRNDTVRDPEANVEGYEWVGWRNDTPNMLGRPVEITFEFDYSRNFTAIHLHMNNYFTKDVQVSPFAPLLQAVILAAPPPPAFGLNTFSSTVFSYAK
VYLGTGGNQFTGEPVHFSYIPDQVLEQAREVTIKLHSRAGRFLKLQLYFAARWIMLSEVIFESVISEWNNTEDEETKNKSAIVLATGSPYQNNEGPLQRD
EVKATFNKEESKDNTFSDKSKKPESKQFVGLVIGILTTVIVMLLAAIMFIFYRNRRLKAALVPSTFYDQQGDLKVSVPEEGEDKGPICPPLPAQYQAAAY
STTTPQLHKTVTDYTGIAEVQPIIPLLLNSTINLARPIPAVQEYPSNPPPIPPPPEKYYASTEICKSPLPPLPPSPTPSTPPPMSAKASSSVTSYSPEDM
LTEEEDEIPECILDFPREKLNIVENLGCGYFGDVHLCEVDRFPGYDEVFRNTSSDLVVVKSLKPGSSDALRIEFQQEAKRLVRLADRNVARLLGASLEDD
PMCIVLENGEYGDLNQYLQSHIAETSNLHMAKTLSFGTLVYMATQIASGMKYLEEMDFVHRDLATRNCIVCRGCTIKVSDLGSGRSAYAADYFRVDRRPP
LPIRWMAWESMLMGRHTCKGDVWAFAVTLWEILTFAREQPFEEFPDHRIVENATYFYQEDERRRTGRLESYPAFYDRRVKRQLVELPLIDQARPSQTKLV
SRVTVHKLSVTDVYRL
>g271.t1
MLEQGLTTACALNDEVQCHILVFRWYLGVSKPRSVNDQDVAFASRRIKGTCETGGLEHDIRLRHLYTRDCTYVWPQYAVCATAVRYRNTNRGCSRARRLY
GVASRIAYSLLNIPGLVVGAALGTREIYFSRERNFKAAFRGHRLPRQIAFQSVSRSQQRSPSRELVDGPFCELESNPV
>g272.t1
MGGSSCQAAGWGNFVIAYYYIFSDTRGTSNLKFGELLQMLNSPKVPLELLLFPIASPRSIVSDYRDSLASTLDIGADKAAADFVPRRDCPRMISDPSSSG
VKKSEEQPSWLLPRIYETFRTRFYEESAPETSRGSYNIEDGLL
>g273.t1
MDKSERRLRRGTPKSGWRYLGLDDERPQDTRHGYRRFCDVSRFVAYIGTQEGDRSSGIGSVPALSMTKSPLGLRLMRGQPCENQASPP
>g274.t1
MKVPRRASASPEGSCNQSLGMESGDIPDLAITASSSYVANVGPRNGRLRKETAGGAWCPKSQIEKGVYEWLQVDLRGAHVVTGVQTQGRYDHGRGQEYVE
GYTLEYRRPGFAQWRRYKRWDNIEVLTGNSDTSTVVSHNLVPPIFASQIRILPHSEHKRTVCLRIELKGCRDMSGIVSYTTPDTSIPDLIDISYDGKKQD
NLLTDGLGCLVDGEVGADNYKQDLGNGKANLQFSAFSMNVLSLLTAGTGWVAWLRDAFENNYVELIFEFETTLIFEAVHIYTNNYFSMDVQVFSKAAIWF
STDGETYEDEPLLYSYIPDLVLENARNVSIGLHGRQGSLLKLHLYFAARWIIISEVTFDATNPYENTTEEAASEFSNREIPVNPEVDLNLQTITAPGDGQ
EYLEVLIGVLTAIILLLLLVFFIILFLNRRQKLQSSPTVLKNPFGFAINMKGLLLNLTPGGMLTAETANHVSPDVPEDVSMHESLTMEQFNSPLVSPQYK
STYAIVANSESSKDFGNIEIPEENVRLDARPESVVGPSSCSSSPTNSPARHSQHYRTLQSYSSPTRKLNIAVTPNHQRDVDHVHSKRWHTAPKEKHKIPA
PVVSWNIAPSMNKPYKCKEIEPTNIPRQCLRTTEKLGSRNIGEAVICEAVGLDEVVSDAPRLVVARVPLCANDIRTNTADQMREVRFLSCLADPNVARIL
GVCSVEPVPWTIIEYTELGDLAHYLQYSVPLTGTLRPNCNLKTLSQSCLLYMGTQIASGMRFLESKNLVHKDLAARNCLVGRSYTVKVTDIAMCSDLYKK
DYSDIGGRPPAPIRWLPWESILLVRLLKYLLIIHDYSNQTIATRATSDNVIFKFQDRYTCSSSVWSFAVTLWEVMSLAREKPFQHLSNDQVIQNAEHMYY
GGELQVLLPKPTMCPEEVYRMMCSCWRRDETSRPNFKDIYTFLKNIIADYRPGA
>g275.t1
MFNLCNEKKPELSKRNLNKDVNLFSEYINAFVICAQENCLTSDKCEDSVKSPLLCEQQGTTCCSIVKSEFKTHCRHHGGECMDKCGTKLQRNVVDCPNNQ
VCCVLVN
>g276.t1
MQIRKCEADGKEAKAELTAQRNMFPSAQIKMRLLSPSSSPATSPTMSNSSSPTPPTPAAPTYNQKMAGIPCVAAASRYTAPVHIDVGGTIYTSSLETLTK
YPESRLAKLFNGSIPIVLDSLKQHYFIDRDGGMFRHILNFMRNSRLLIPDNFADLDLLLEEARYFDIAPMCRQLEQMKKERIKNGSTMMMTTSSPSPPPS
GQLGSGRGTTACTTGPCNRDPEKMRGNDGNCSYECVALHVSPDLGERVMLSGGRALLDEVFPETTQAVIDARSGVAWHQQDARHVIRFPLNGYCKLNSVQ
AITRLLNAGFRVIASNGGGVEGQQFSEYLFVRQSVNT
>g277.t1
FTVGAWKKMASAKFLEEALSTDVDESAVNAIVGSLETQLVTSTPTVAGHQASPASVSQQNHQVNSAISNGGTITAVQPQKHGVSNGGGVTTVSLMTQEVT
KPITTSTLPPVNVVTSNAVAPQVITTQQQQQQQHTQPPGIPPAAYINQVSTTNQVSSNQATHIPSLTKTHESVKIIYPGVGQVIATTGVANANNKLTFPA
QTVGQLANGTLGITSQPVLQTTSNVVVSNVGSVSQTGSQTVTAVNKPTGAALVIKTSVAPGGMVSVPMSVPVSVAGNAVSTALQAKAGVTSTIVPSNVQI
LNVNTMRPATPVAGQQANKQVTPRVVIGQQLVGARPGAPGRIQNGRHRGILFYAFNSLQHITLQALHGLQPGTQGHLLLKTENGQYQLLRVGPAPTAGTP
TGTAVTPNSIAGNAVVAAPSPGTTYRLTSVPAVSRLNTQFTGPPLATLRKSVQTVAPTITTSTTTPGTVTTAPTTTSAPTATTVQTVQTPAPRQTIDNTK
EKCRKFLANLLELSSREPKSVERNVRTLIQDLIDARVEPEEFCDRLEKLLNASPQPCLIGFLKKSLPLLRQSLVTKELSIEGIKPPPANVVFSIASAVVP
TITQQTQYRPTVAATVPVTATATATTQVRVMAPLQTAVTAAAAAAVVTTVPRPAQPVPQRLARPVTTVVRSPAAYTVKSTVPVTGIRPTAPVVQKPPIVT
TTVVKTVTTTTQGKTVNTTTTVNKAVVPSLVQKPTAKEKEKKTFSSAGYTADDDINDVAAMGGVNLAEESQRILGSTEFVGTQIRSCKDEIFLHMTPLQQ
RIKQIASSHNLEEPNQEVAALISHAVQERLKNLVEKLAVIAEHRIDLIKVDPRYEVTQDVRAQLKFLEDLDKVERRKHEEQERELLLRAAKSRAKTEDPE
QAKLKAKAKEMQRAEMEELRQREANLTALQAIGPRKKPKLDIAGSTNSTGGTPGANASASGLNRQMPMRPRLKRVNFKDLLFLLEQEKETCRSTTLYKSY
LK
>g278.t1
MNEETNIDVSYLSCDVNGTKYIYKIAPYSTDMIKDTTFNEEQNMDNIMKETKLENEEELISLVYLNGQVYTFQNGALQLDTNQIIEQADFHEKALLASKN
MENCKNEYITNGNIVVKDTYEHSEEQYEVAAEETRKDFVIEDNNVNIDDFIEIVTAFKCKICAYITQNKFQLLNHIQKIHLNSTMDIEPKEESKNTNEVR
IVYMCAECSNCFPSFEDCREHMINDHQLTDIGSDEAGKENLAGLTNPDLITEHVDQSIENNEVEHPVKIPKTLSLEYTRNKKMKELTERNVKCLYQSCPY
KFASEEIMQQHILCHTESETTTKFKCSVCRDIKFTKWRQCSLHLWKKHQIDVGLFTCKICEAYKSASMVKLLTHMRVHSDTRDYECPDCGKCFKQASQLR
NHRVMHLDRKTLEGTRWYTSKKCDMCGKTYANSKCLKNHIQAVHSKLRPYVCNVCGHSSARKAMLQMHLRQHTGDKPFRCEICEYRTGDHNSLRRHIMQH
TGFRPYKCPHCSYTAIQSSSYKNHLKSRHPLLSGLFTCDLCPFKTVKNESYFQHVRDHEKGLIKSNMQKKDNENVEVFPGNIAAAQLVYSCLGAFSKDGD
TLEANLMSSSTSADGTSQTITIQIPSKHLEGSLSARESLSKTNSTIEQEDDETMHCFLKIPREEEESIDTGGITIPAEPEERSVRNINIEDTSMTTSDIE
ETNVTTIDIDA
>g279.t1
MCDNLWEPLAEIYIADQESSDPDDYIYCLCSRVFIRSPEVYTVLASEDASEGEDIDGDYVGEMLDLYKESAIETQSIEKHDEEPVSCYCSASHTDNNYST
DEHDSVRDSAHWPTAHSLTQKLGLHQSDSGADLSEYHDQHEAKSIQNLVASYGKTFQTAETEIENNYENVDMLTEYQQIPDDKESMAQSLSDSITMSNEE
VHNKDLISFMQYDCDSYNYPYSAYYGSKSTMDIAWEKFWAKNGEQLIWASWIEKYADYINPDYFQNNTCITEDEKSQDAEINEVVIEKYFEQNTCFPNQA
HKNCELLRSNFAGIFNKSNSSDGELKLAAISSSNTSFSFEQMGRQEVNDKDADENRKKIINFEISPEDADGWNPLSPFSIEENYNQHSNAEDERLLTRCD
SISGSIAKTNATSDSMTNVTKMTLTSSSCDSNSVHSSSLITSVTSSIESSITSSCSDQENEFSVEDNDKYWQHLWKENFQMQYQKNYEVFIAYYKKEHNT
DCDQLYFNILNEPIENSIIVQQDNVTLQQQNIDSKEVSGIGIRKNRRDKNTDVVQIDQITSSKVNLSGNKNTKKNNASYSKSNKSKTQRLIIDSVGMLMR
NLKIKTEESESIDTVEEEKPCEKQQQITHAQVSTITETKAEIVSSNNNYNNNHQQKSSDGRDEFHEEVQQSYEDNCNDNEDGLETVKKALSLMGYGILSE
DESQKKLQGEVVYRKRNIRRQSFQLMAELKRLKTTHKTTFHDVEMITKSTNKTNKYLSCDLSSVPAEIDVQSSDKGSYAKAQATFTSSSDDEDSVKKMQK
KKKKKQVKRLNKILPKEIANDYKLWKYYIKRFGLFSRYEDGIKLDRESWFSVTPEEIAKNIAERCRCDTIIDAFCGAGSNSIQFAFTCERVIAIDIDPNK
IKIARHNAGIYGVDDRIEFITGDFLQLAPQLVADVVFLSPPWGGPDYIKRKVFNLEDIMPPVGGINVFKAAKEITEHVAYYLPRNSDPLQIIKLAEKYGK
VELQQNMLNGRFTACTAYYGDLARV
>g280.t1
MDVGDLSGSAGLIGSGSISVATGVGIIANTTSATPGWWTPTSTITSAAANTDVMNQLCRVCGEPAAGFHFGAFTCEGCKSFFGRTYNNLGSISECKNGGV
CVINKKNRTACKACRLRKCLMVGMSKSGSRYGRRSNWFKIHCLLQEQSHQAQNRLIKDPKSAYEKAFGSLDAANNNNNNNNTENVSNTSASSVVGIVTTA
TTTANSYHHHLHHHHHPDRLPKREDSALRPPDMPVQLRSPEIPPRTSQDAILRPGDLPRASHEMLRPEVSRFPMWRGPPLFHPALTHMQLLNTPFFPFQQ
ARFMVPYMNQISPPQMVASLSTSSSENVSPRSTPSPTKRNEENQEYREIDRDAESRGQRDRCLRRGSTEIAYDKSLAFLRSLGPEQEEPMDLSMKDTQTD
GHEMDAGSMEEEEEEKSSDSEDNELLQDTGPPLDLTRKT
>g281.t1
MQALRDGILEPXSRTKRSKRGNKRGKYSLAVNAENSQRRYIARRRIAKGLNGKQRQKAVEGETEIMLMALPEIKASDEVDCSPDSIKIVLSIRALISVAN
YNYVQSEGEEKRKDGNAM
>g282.t1
MSITTNEYKYTCVIGPSPHPGGLCDSARYLSAACNLKILVSADYAAALTPSATPMSDGMLSTWTSTRA
>g283.t1
MYIRKSPRGSVHSGTDNKVRAGMPLDRISATFMFSYVDHRGGRAECLMTSRKQTNSSLAVAFIRANRDSLEGGGNGNAILTVGLAEIEIKIRPSKARIAG
GPGRVAKERNVLEEYYARQDRIST
>g284.t1
MIELTDNDEHIIVTPYRDKEIVLTKVEMKEKGQRHVSWELISKCVDVFSNRVERKPIRSRWEQMTRRALHVEGPSTSYPAGVNKTESARRIV
>g285.t1
MSLSLVGGIKVSGDRDPKISSAQTTLHAAWATRSRAVSEACASLTSGGRRCDPVKCSVATTMTHRYEKKI
>g286.t1
MFNQGCTTLLGEPSRKKLPRVIYGWSTLHIEGLTNALSYFFVENGGRLQDTSWTYITDIGCDASSAMSSPKFSRMVPVRTCDDPGAPTVRRTGAILPPSG
LLFAPFQRAIRAEDRRDQWECIKETTYGTVVTCRR
>g287.t1
MTRADFLYHFLILHVFRFTVVVAVVLFGRGSSWLNRLLYCHHIICSVRMRIPDRILNSNELKKVIFMTKDQSTVGACGTDLSNVPANCFGPCDD
>g288.t1
MIDVLLHMNHKCYVCNEPAAGFHFGAFTCEGCKAINSNYHNLLLQSFFGRTYNNQTSVSRCKNGGNCEINKKNRTSCKACRLQKCLLAGMSKSGSRYGRR
SNSFKESYALQEQEDEDKSSERSHPGSSFNLRSLPPLSSVFDDKNDAASIHENHANNTANSHNNQLYSHNWDFMHQQRLSHIIFSTLSQVASSSYQSLTE
STPKIISDSETSDVESKDSSTRVSPTLIHKIEERALSNSTPSINESSRLINAHTSYLNNSSYLNSTPSFNTWAASAKDDDQDYSWPSPDTLTDEPKNEPT
DEPTDKPIDLSMRSSSSSSQFNESSEKRKKRKRRLDKR
>g289.t1
MDRFIKIKELRQKAFSNTIRNGLRETQALIGFKTSNFGDRPFVSSAAEDSGITPPLRAFEVEEATGGQPFPGFCFFLPLCRSLLVPHDLGRPAPAVAGRQ
TILPGSRDGNGSPRRLFNKVYQEVIHRRDDELSVATELARVRGECRVKMSRRE
>g290.t1
MAVDVRGLVADESSPGVELAGSQGHSWQPQLPAACRRNKGSKIHIDDAKQIRMIAMHCRGLQIAKLRYAPTTDLL
>g291.t1
MKCIKDSTFPIIPWYAISYVGACFDPQRAGRANKRTCQTAFAPSIRALQDIFETSDRDIKKERATSCPAGGHWRGINHPREGLHFNAPGWISNSGEIASA
TTGARQSSMQPPGGFMQRAHPVGAMQRLSETRIPSLQMQRAPHPASPAPWIIDTPVKEEGEQSRIYSNTVSLMLFTPAVPGRAPASSRPQETRKKKAQDS
GQLMPALATRDGLS
>g292.t1
MNMSYCFLLQMNQQCKVCGEPAAGFHFGAFTCEGCKSFFGRSYNNLNSIAECKNGGECVINKKNRTACKACRLRKCLHVGMSKSGSRYGRRSNWFKIHCL
LQQQQQQQIEQQQQQQQQHHYQPAILTRQQLPHQLSQQQPTSSPIHGSQRKDETMMLSLDDYKNSNSPSISSPESHNSDSSVEVSEKRAVFIGHPSFRPL
HPSLQLQQPVADLSVLSKEMISLANPLGFSLGNMSLLPSAFLQPPGLTMFSPYAHIYASHHGASHPLVTNHPSSMLRRSPVPTNDENDSPATSTVTSAST
TATIGSRVSTSSINENDFCERNNNNDRFCLDTVLKSERTLSERSPTPKEVRTSEDESFECSSEREDVCQPLQDNPMDLSMKTITIPVNNNLQDDEIENAS
DTESSSAKKPIDLTTRS
>g293.t1
MSSMRAESSDALVPTPERGVPATPVALTRTSTGTMGTRAVAVAAAAGAAGMSGEAGLAGVPRLLEDLARLSEDKDSADIVFLLGRDETPVYAHRIILQAR
CKNFTASKRIGTASNPTPVRMPHAHPETFRQFIRYIYTGMIILQDSGIFEMLGLAQELDIEELWRSCEEHVSATLSPGNACALLTAALEAQERVPGGKAA
CSSFIEKCFAFIGENAVDTVKTTAFCNLPKDALVKLISSDYLGLEEEDVWRAVLNWAKYQAGVTQPTQHWTEEERLRVCQHLSGVINHVRLLLIDSQVFA
EEVEPTGAVPIEMSLERYEFFSPDRSSGSKFLRYRYAALPNKYSEICSDKRLHPRVSPFLFPSSQILSRDKVGFQRLLNQWYGVPKQSWRLVYRASTHGY
SAASFHRHCDNVCPTYVIVLGVRGEICGGFSDVPWGKTNSKAQYIASEKSFLFSLTNNQDVPPTKFDIVKKSFAICYHPDIGPIFGAGADLLISSNCNVN
KESYSNLPHSYEGDHASNQLLMGDYHFSVVDYEVFTPSHPVPKSNH
>g294.t1
MAIKQIQTASEAIVKCTELRSGTSEWKCWKTKRRSASFCNKSREIEKRTGEIAGTQPGCIFKWAPMLATASCARKN
>g295.t1
MINKYHLLTVAGGSYASYATMNHMSLNTRPARRTKLFPARTMTILLTLLLFLTLSNVQSESAMNPMGSIVGSGSAISSSSSSSGGSSSSSSSVIGVVSDG
SGSGGNGVSGNSGNGVIGSVSGGGINSGGGGHSGIGGGNNGNGRCEEITIPMCRSVGYNLTAMPNELNHDTQEEAGLEVHQFWPLVEIKCSPDLKFFLCS
MYTPICLPEYTKPLPACRSVCERARAGCAPLMQQYGFSWPERMACERLPNHGEDPENLCMEQDNRTSSNTGPSGGNGGMVSGGVPAPPGPPARPTRPSKT
TQPARCKPGKNQKNCQHPPGERTRDCACRCRAPLVPLGAGGVIPGPISAVSGTVIGNTGVNTGAGLTGMAVSGVIPAPAPPSMGGIGRSIIQEIAGVPDC
ALPCRGAFLNNEEREFAAIWLALWSGLCAASTLVTVTTFLIDTQRFKYPERPIVFLSACYFVVSVGYLSRSIFGHEEIACDGPALKSGAQGPGTCVTVFL
MIYFFGMASSVWWVILAFTWFLAAGLKWGNEAIASYSQYFHLVAWLAPTVQTVWAYVAGGVAGDPVAGVCTVAPEGVRNFILAPLFVYLLLGTSFLLAGF
VSLFRIRSVIKRQPGAKADKLEKLMIRIGVFSVLYTLPAGAVLACHIYESSLRDEWLSSLACPCRPRARPLYSILMLKYFMALAVGSTSGVWIWSGKTVD
SWKRLWRRLFGGNRGPGGHMGAGGGMVAGVTGMSSGIGSVGIKGVMGRSIAVPYQTAPGPGSALLPPGSVASASQHHLHHHVLKQPPLSHPFASASRRHN
ATPHTAPHTAPHTPHSAATIYSRRSLASTTGPLTPAHGIAPSYTQATEV
>g296.t1
MASNSDIKYISDTQSPVSYEVRCVATRSHYQDEFTTPFGDPHFTYANHNEPVSTEHAHSYDAHTQRVQF
>g297.t1
MQDSASRTNHFLDQVNLIDEFDILQIVGEGWFGKILLTEHRSTQTEMVLKALPKAYTGISDFFREFHYGLHLSAHRNIITTYDVAFETAGFYVFSQEYAP
LVAVTWFSGDLTSNVTETGLGELHAKRVARQLAAAVQHIHSRELVHRDIKLDNILVFRSDFSRIKLCDFGETRRVNTVVRRHNEWLPYSPPEVLQIDTDE
TYKARTTHDVWQFGIVLFVCLTGCLPWQKAALDDPRYTRYQTWHNATLNIAKKPKLFQLISSRAQKLFKRLLDPKAEKRPVSVLEVNKYLEDRWLAKLGA
EKALNGGADERDELCPSMYSFHSSLEEKNQLLHTLTTYGIETTVDRSKKKDRIREWIQASAIVEETEGDESDMYEDSEFYEDEDGDGNESEEAEPVPMRS
RHFPERRPSITTNDLRKRRSSRVPPARKAASKNKVAVKPVERKIPFAPQVAEERETIARFASFPNGDPSLASVRNGSNQTRDFTMTNVTSDVSSTTNNLL
PGDLRSPLNANGRNIRTEKTNVDSPREEPVSALPVTISSAEQSPPKITSGDLDTIKIRAESKVPMSPQIPIRKNRAHTAPFSDARSAENRNRESAKRTQS
ATVLQTPETNKGPTPPRASTKTSTRTSPHPPMTFRGDSTPVTTSSTSRTAKLTSPPVVRTDRAPAMSITGSANLAEPQHPNSILSSRVEGSPPNMTQITT
PANASAMFATSHLAMQSFNALRSIAGTSSSPSPVNSSLNVNKPGQQLEEMTVTYGKDVYEQYGIAQGTILPMRINVVRQDSTGSGNRSASN
>g298.t1
MNRRVGYSNYDGKIAGLYDLEETLGRGHFAIVKLARHVFTGEKVAVKVIDKNKLDEVSRAHLFQEVRCMKLVQHPNVVRLYEVIDTQTKLYLILELGDGG
DLYDYIMRHDSGLSEEVARTYFRQIVRAISYCHRLHVVHRDLKPENVVFFEKLGTVKLTDFGFSNRFYPGQKLETSCGSLAYSAPEILLGDSYDAPAVDV
WSLGVILYMLVCGQAPFQEANDSETLTMIMDCKYSIPSHVSDNCKRLIAKMLVREPEGRASLEEIAADPWLAIGSDSDTMETLPLVSRQQVSDDHHNHII
TKMVNGNIATKEEILDALDKNEYNHITATYFLLAERKLRAHRQEQMQKTRPEVLDVSSSRQDDLTTNLRTDQNSLGTVNQSLLSVPRTPGDVPQNVRSRK
CSIVQEEEDEDDVSSCSGRDERGSNSALNSFNRRGSRSEGKLSHILQERLSQLPEKHTGTKPMQSQRHPHQKEDTVITDRGERLKQSSRNEKDNKKSSSP
VHSKTTGKVQTGNVFLEKLPASPRITCEENLKNRLSDANAPTIGWSRKTNNTEVRPKSVTECLNRTGASVPANKWRMGAQHHRFSVPLTEPTISSKPSQL
PTKTTVTTTTTILLESSTVSIPLHPISDNQVTLTPKYKTMPSPGSGNSSTTQLNEILEDGDGIQASVNSTECGGSTTKCRVVRRTAYEQRRSKFHKTRTT
SCSSSDASDDDSESRKKRAHKLGASTGKPLPPRRDSHDDSSDSQDPGGSGGGRGGVIGGGGSSVSNGEHTTTTESNRNDNSSGTNTTNTNTTTTGGSRHR
CTENQVIFGRRHRAGRRRAGETRLRESQSLNRITEVQEAEAPSSCHNHCHVSRNSTVVGAPNTSSSSSSTSQSNTTSQHGTPQPVSQVAATTVQKAKGLG
ARLLQSWSLGTGKSLISQSSNKQSAHSPDSKSNNHRQSDNCCQTIGNASDERRGDHKGTSHAAYNDKENRGNGSINRNECKSRKMRLLSRYFAVHKKLCV
PLPGFGKGRLYKARSCGSITRDRVSPPSPKSMLFCSTAAEDKWRERRQWCDAATKQHRGSDGDINQNLGLAHLMQENIVGKGCAKLPAVCHIHLGDASKC
CSLC
>g299.t1
MGCCGCADEPSKVEPTTPDSHGSSMNYSEKIFVENRSCTDILALIVLLILAGGFAFMMMNVAKKGDIHRVINGYDDWGNVCGRVTSRETDPKFHGKGGDY
TQKRYLEIDIDSTGVKKRTCVANCTSTLEEPKLVFYEIDYAFHSNQLSWLAWYQEKKSLDEKKIDPEDSSLQPYFIYSIIMSIVTVIVLLVILVMRTRIE
LVMQLFREAGKAVCAMPALLFQPIYTYLLIGFTMMAWIYCMLWIESAGDIYLNRKNHVHFKKDALLIATRWYNLFLFFVAYEFYMGCQHMVVACAVARWF
FRRDKRHLSLPVVKGFGYLIRYHLGTVAFGALVIGVVRLIRAMISFVQNHLKRYDNAFVQGILWCCQCCFWCLECALKFLTRNAYIETAIYGCNFCTGGR
KAFQALSSNILRVAAINSVGDFVLFLGKVLVVTLTVVAGVYLIQKKDGLHHPWIPITLAGIFAFLVAHCFISIYEMIIDTIFLCFCEDCEKNDGVSRPYF
MSRGLMEFVENSKKALRHIEQRGSAAA
>g300.t1
MELKLLLWIHIVGICSGLREVRIQIPTAVKKGESATLKCWYNTEGDPLYAVKWYKGGREFYRYAPIENPPVKTFPIGNLTVKKTESNATQVVLTKLELEA
AGVYSCEVSADAPSFHTAIVYAAMNVVELPSQLPSIQGLKRKYRVEDMLRLNCTSGRSKPAANLTWYINDRQPLKSHVRTYSPLDTNESEWQVSQIGLQF
LVTSEHFMSGKLKIRCSASIYDIYWQSTEVSAEEDRPRVIHYEPAATIVGINYLQPPPNFQTGQKKPDGQVGVKGSFPLLLIAFMWL
>g301.t1
MGLAAMIIPVLLVAVLCCPGCGRAALARFHEYGSAERIPVEKDTAPHGPQIDTGEFSGNGAYPGMGFGPMGPVDRSAQPNGATLRSLSSASDAAQHPEGS
QQLAAPSGASSLDQGVEQSPKPEYHIISVEFPRVETPFVIGIWIFFASLAKIGFHMAPKLSKIFPESCLLITVGVIVGLLLFQASSVHVSPLTPDTFFLY
MLPPIILDAGYFMPNRLFFDHLGTILLFAVLGTIFNTMSIGASLWLLGKSGMFGCETPILDMFLFSALISAVDPVAVLAVFEEIHVNEILYIVVFGESLL
NDAVTVVLYHMFETYSEMGTSRIIYTDVLSGLASFLVVAIGGVFIGIVWGFATGFVTRFTYQVRVIEPIFIFVMAYLAYLSAEIFHLSGILAITFCGITM
KNYVEANISHKSHTTVKYTMKMLSSSSETIIFMFLGVATVNNTHNWNTWFIVMTILFCSIYRVVGKRDSAHGAGKPVSAAQIGQSGEVCDVLWRLTRRRG
IRFSAPHRSQTRIPTAHVRHHYYRRHLFHRVYSAPDLICRRFKRFDNRFIRPYLVRNHCGAEPKILETYSKLAMKDALDYIRRNASTIGNISGTESMSAI
FRNYSNTGQFNGSPSCSQLESGWNIDLQELEYNPSKKDLTDARIHHLLAEELCKPYKRHRRLSYSRHAVNDRDLSTQVNYKMHMNIRRMMGEHKHRHKRS
KKLLKDGKQNHVSFPEFQQNGSTKLFTQDYINGVLYELEDGETSKPSSKEDWDSAITFTARTSGAEGYRVTTPTATETMLPWKREDDYESGHPIKQNEFP
AWCSNKEYLAYSSPSATFLGGIEQPKVQSVIGLFRRESVCTPDSIDCQETVDEADETDEYTPAKMDSPVKTKGNPRVPARRRVSMMELGSAERTLSLDKT
ATDDGSHSLPDCWSAQRMRLNFACSSTQMPSLSTALITSSTSESSEDVEDEEEEEKA
>g302.t1
MPGGVVFLVCIPTLNYEHELVFGVPLKRSKKIEKNKNKIVASPKVDLRLKEAKTRAQLLPIDDDYDHVDDADDDDDDDVGIGSRKRTREYPARSKTPVFV
SMEMVLGELLKKLKVEHVVWCKDKEDMYYEVIFPVPAGEPCENCIHCLTELGIGVKMNSIVSVIPTQCTYSGMSIAGLPAVTDDVRRKESEDRKNAWDAF
VESIRSKLTVKQVVDGVRSGGDLTFDYVLLVLTADCLAALGLVENNAPNVTAAMLVSPLMGPVMSLTFGTIIADRNLQMVGLKSLMLGIFLSILFGFIFG
LILGTTEMPWGYNDWPTDEMKGRGNYRSLWMGVLWALPSGTGVAVALLQGSNGPLIGVAISASLLPPVVNCGLFWALGCIWLIYRPVKIPHMKGESYTDF
NSSYTYIYSDYLPVEFFCNGIISACLTFINVICIFITAIIVLKIKEVAAPYTSTPELRRFWERDIRLVRDKNISRDNSSLDSSFYDGLSKTKQRALERTL
NEAVREAMNDETFRKVQRLSYGQHGPQEIGSRFGLHNRGTANRGNVKESDSVEEIIGKDLHKGLTNSGNTSEDLAALDRLITYLLSPNPTNSNLDSWRRS
HRASSRGYRQLRGTTADIAETGGVGTTPL
>g303.t1
MAANIQHPFEPPSSASSESDDGDVCLDDREIFLVDELCEDAEHYRRSDVVTPTPQSPRPASTGGFYSTSQWNFPIQIHWLQTQCSCEIILVREDANNPIP
SKSLNEFIMKTYTKSSQKSPRSRRQRTTSMSQSSKKTSAESILRSKTRTIYTAGRPPWYNSAGQQVEPFVIGICGGSASGKTTVATKIIESLNVPWVTLL
SMDSFYKVLNEKQHEMAARNEYNFDHPDAFDFELLKTTLQRLKEGRMVEVPIYNFVTHRRESRTKTMYGANVIIFEGILTFYNVDVLKLCDMKVFVDTDA
DVRLARRLRRDISQRGRDLEGVLKQYSKHVQPAFYYYIAPLMVHADIIVPRGGDNEVAIELIVQHIHTQLQLRGFKLREKLAHSYIGQPLPSSLYLLPDT
PQIKGLHTFIRNKETYRDEFIFYSKRLIRLVIEYALSLLPFEDVTVETPQGVLYGGKRGATNKICGVSILRAGETMEQAVRDVCKDIRIGKILIQTNQQT
GEPELYYLRLPKDIKDYRVILMDATVATGAAAIMAIRVLLDHDVAEENVLLASLLMAESGVHSIAYAFPRVKIVTSALDPEINEKFYVLPGIGNFGDRYF
GTEPSDD
>g304.t1
MAKKTYDLLFKLLLIGDSGVGKTCILFRFSDDAFSTTFISTIGIDFKIKTVELRGKKIKLQIWDTAGQERFHTITTSYYRGAMGIMLVYDITNEKTFENI
VKWLRNIDEHANEDVEKMILGNKSDMEEKRVVSTEKGEAIAREHGIRFMETSAKANINIDRAFSELAEAILDKTHGKEPQDAPDRVTVDRRVERNSNRCC
>g305.t1
MTTWQAPGAGFYPGQQGPYPYPQQNPGYPPPQEGYPYPQQNPGYPPPYSGGNPPGPGFIPPPGAPPYSEAPPIGSGFGGVPPAQSGMYGSGYGEDPLQDE
IKGFEFNDKTIRNGFIRKVYSILMCQLLITFGMITWFLYHQPTQLWVRRHTELFWIAFAVTIVLIICMACCTNVRRKAPMNFIFLFIFTLAEAFLLATAS
STYQSEEVMLAVGITAAICLGLTLFAFQTKIDFTGLHSVLFVAVLVLLIFGIIAMIWPGKIMTLVYASFGALIFSFYLIYDTQMMVGGNHKYSISPEEYI
FAALSLYLDVVNIFIYILTIIGASRD
>g306.t1
MASYRIHNIRFYSPEPKSATCLCHEPKTKKLALARNDNSIEIWNVENAPFVECTIAAHAENSVESILWIGPRLFSTGLQGVVIEYDLMTLGSKYKVMVIG
GAAWCMDVNHEKTRLAVGTEDGYINTFNVYKDKLIYERIFDKQKGRILCIKWDNTGEMIYTGSTDTIRVWSAISGHAIHKMTTSRSNVRKNTIVWCLAVT
DDNIIISGDSHGFLCFWDPHIGVLIESHESHTADILTITLSHDMNIVYCAGMDPVVRTFCKVTLKSSGKSQWVKGIERRLHIHDVRALLETNGKLYSAGV
DGYLAVSSYPPKNLVKYPPLLQSPCATICRKSRCILLRYTNYLELWRLGSITKDPPELLRSSMLHQLDEEPIKLLQLQAKGDESIISCAINKDSKTIVYS
TDTHVRVFNFDVVEGDALLSRNDTDLSMNRIQKMLFSPNGKLFIAINSDGDENTVTLFRVDKKSLRLIGSFNTTKESITNVGLVCFSPDNKYLIFTDRQC
GIAVYFIGNGITAESLKSWRLPKYSCPATAIAVQKGTLNLVIVYSDHKIVEYNIPTRQYTMFSNSLQNYLPKHWLARPFPITNIIFDPHNENIIIMQDDS
SVYVINKNSELPEKEAKIPKRENGENTEDSNSISSSQSQHAFQVAKKYKHLVYLNWLNDEEMIAVEVNPTSLSEKLPPTLKQKFFGM
>g307.t1
MVTSPDRLAPSGQGPDGCRRHLSVPTPDRDEENEEITARRERAKRVPISKRSKLKDQSSPNFIDPWPEAWRRIDEHSLQPRKLESASPIDGFRPAVRAFT
PLLKPVFKFGESILRPENSLRDILLHESASKTTATTTTAVATTTTTRDIAYLGATRRTGSTEKDDVGGVTEDGIKDDKKSGRELVLVGNKDNGAVVVGGD
SVIEWTTTVTGPMSSSRSAFSGDDVQVAERVRVRANSERNSPKNEESDEEQVKVTVAHDVEDSFVSSTTTTTTTTTTTQRPPLTQDTSMEALSASGYIVS
AALVLIIGALVGVLATISRHLHHRRLLVHEPVPPGSASSSSASILHYHHRHHHHRHRLRREEPPPPPLQRCLLLQDHCRHPDTPCAKEKQTKDKRNSKLE
NVYFSNTAISEAAS
>g308.t1
MAMSEPLVSCKLGYLQKMLSVSQGMEVGSSGRGASAGDDPTAGAAGGRGGGGGGDARRRRDIQEVMIAAARDRAIRADSVRQDLALNLPPRLELPDGEEH
PYGAHSDLHLRNSEQESEIYQKCVRAPPNRTVFDSESPPPYRTPPPSSSQHIHTGLLDLPGDRISRSQSPSSSNLLLSTARSMFKMFPSHTTPSSTSVPV
SKPPFSSYSESNSNVSSNLSSSNLSNITVVPCETDESRQEQQQQQQHQQQQQQQVHQKV
>g309.t1
MQHKRFCYSAGNRSGTAKCFRFRATCCEVGEITRKEDESSDKSVVTVRIKYEVKSGLASQAEIRAGGYMKVSQEISRIFTVKVRRDFIKFRLKASTQQ
>g310.t1
MHFQQNIALENTTSYFSQIFNLQSVSITFRLRCCEARHAFLNVFAVPEKDLEKSSEQYGIAVTDKSKQINLFRIFGEISDSSLFRRRSMPNRPTMLSVSP
KGIKSTTNFKPSKNERVVEKTRKNIVLREAILKLSAPGTSGLSDNSVDTLFKDTCKLSIPTKNSKIIDHKSVMKDFKALKISKDCRQAKDDTSIQDDECE
VSSFQRARSNTMPNLKRGPGPGGGEQRTPIGQSDASSGSSGQQLSSSPNTCSVQARISPPSSSDVTIGELAGYFEEFVHIPKKMSHMAEMMYT
>g311.t1
MGKCCSKRQEPQPIGYKKAETGLSSKHSNGGSLDRYTADPNQRGVQARADIIRPRPTPSHSQRSNKIVVALYNYTARESTDVSFVKGDRMEVLDDSEPDW
WRVLHLTTLQEGLIPWNFVAVERSVESEDWFFENVSRKEAGKLLLVDENPRGTFLVRPSEHNPRGYSLSVKDWEEGRGHHVKHYKIKPLDNGGFFIATNQ
TFSSLPALVMAYSKNALGLCHVLSKPCPKPQPDMWDLGPELRDKWEINRNEIQLISELGNGNFGKVYYGKWRNKIEVAVKTLRPGTMSTEAFLQEAAIMK
QFRHRHLVALYAVCSKEEPIYIVQEYMCNGSLLDFLRKGDGKYMQFEDLIYIAAQVASGMEYLESKQLIHRDLAARNVLIGEKNKAKICDFGLARVIEDD
EYCPKQGSRFPVKWTAPEAIVYGRFSIKSDVWSYGILLMELFTYGQVPYPGMHGREVIEQVDKGYRMPKPLNHPLPDSIYRLMLQCWDASPEKRPTFEFL
NHYFESFNVTSEIPYLEPPTD
>g312.t1
MPPGICFPRQWETRGPRVQHSPRGAQMGPXERLVRGDDRAISRGARRLAEFSQSVFSYRGDSAIWSAEYRAEYRDVPGDEKLTPQLKAAPAPRVTSPCAL
SPALHFGKKNTALRRNTEIMAVPNTGVVVPRNFRLLEELEQGQKGVGDGTISWGLENDDDMTLTHWTGMIIGPPRTPYENRMYSLKIDCGQRYPDDAPNV
RFLSRINMNCINSATGAVDNRSVPVLAKWQREYTIKTVLQELRRLMTLKENMKLSQPPEGSTF
>g313.t1
MAATLGRICKSGLLRPNYGTLIGQTSNFSTVKDWPRGRKVLLTCLGITAGGISAFIYALDSSVRAADIIAHPPTYKWDFYGWFNSLDHASMRRGWEVYKN
VCAACHSLQYVAYRHLVDVTHTEAEAKALAEEVMIEDGPNDVGEYYKRPGKLFDYIPPPYPNEEAARAANNSAYPPDLSYILNGRHDGENYIFSLLTGYC
DPPAGVNMREGLYFNPYFLGGAIGMAQAIYDEVLEYEDGTPATASQVAKDITTFLMWTSNHEYDDRKRMAIKAIGILAILSAASYYLKKQKWTTIKSTKL
MFIPKKYN
>g314.t1
MSGGMPELGSKISLISKADIRYEGRLFTVDPQECTIALANEYLSLSLECLHVLGFLVPLDPTCRQMTLQYLELKKQILFLEFYEYEFILMFLRSFGTEDR
ETQLPVAPQNQVYEYILFRGSDIKDIRVVNNVSSIPNDPAIVQMTVQPSMGQQSYQPQPSYAHPMMGQMGPMGGQYGAPYGMGMGTMGPVMGMQTAARDP
RGTINKQQSELSLGSAEPNAISIPNSLPTANIDPLPKDQSLEDGVLDLISGGSRSTTPTSSLLTRKSPTMDQGIQVGHEQQSQQQSNNMGKLNDKSNIRT
VQPPRRDHDSHGGNKGNMGMSHYNDAKRDMMKHDGHNQGHMQSGRGNRGHPQGGWVNRGNMRGRGGGRGRGNFRTIQAGNAGAKPKNTLKFDNDYDFEQA
NTEFEELRSQLAKTKIDGADNEKKDDSGNETGAGEGEPEEEPEIVHYDKSKSFFDNISCEAVERSKGRFQRTDWRTERKLNSETFGVASTRRGGFRGRGY
FTRGMGNMYRGSGGGGNPGFRGGYRGSRGGNRKPPNQQSNTIKIFTICGLPLWTDLG
>g315.t1
MDSTPTSCRRRSSASERAKEIEAINCIISGKNILITGGAAGLGHAFLNHFLKHGANKLIILDIDTETGKRIALGIEKSCGEKKVHFIHADVSNHKRMTEA
FEEASSLVGNIDIVINNAGVLDERRWEKEIAVNIGGMINTAMLAIKYMSKDTGGQGGVLVNVSQHMDIRNTAQLPIYTATKHAVIGLSESLSDPCYYEKT
GVTVITLCPGLTETALTIDSPNKLLSRVMKADFVKNLEQFSIQTPYVVAQGLMTILRIGESGSIWVIENGSAPYEVYMPNPQTLRRHYKNNFSHVEIKVV
KGRPIREVCDNSRTNLMSCA
>g316.t1
MKTVDSSISVQGGSQSDRRSAKRPVADKIGGKMQIKDKRVIVTGAASDLGLTFSRELLRNGASIIVLIDNRQSPGEQVVENLNNEFGRKRAVFLHCDVTN
NSEFDVMFKEAVNILGGLDILINNTNIINEIDFSRAVDVNVTAVIRGTLLGIQQMRKDSEGKGGVIVNISSIAGLQAVSQLPVYSATKHAVVSFSRSFAQ
PYHYDRTNVKVIVLCPGLTGIPILEDLPQGISSTDILQKYRPQRVESVAHGLIYVIRCAQNGSVWINENGQPVYEVQLPNTLPQKKTESNVKEN
>g317.t1
MEIKGRVALVTGAASGIGKAYAIELLNQGAKVAVCDIDTEEGEQLVETLAAKYGKDRVIFSQCDVTDYPQLEESFQTTIAEFGHIDIVINNAGIMNDRFW
ELEVDINLNGVIRGTLLAQRFMGTDRGGQGGVVINTGSNVSINPYVSVPIYSATKAAIVSFTRAFGDQYHVDLTGVKVMALCPSATDTKLVRDVNTKLLL
ARYEDAWQRDTASSVPQRAEHVAKALIQILNTGKSGSVWMVEKDQPPHEINFAKH
>g318.t1
MEIQEKTVLITGGANGIGYCTARELLQNGAKSVAIVDLPDSNGEITVAELEKEFGADHVIFLVGDVANAEELTACFDKAIESFGMLDIVINSAGIMNDAD
WEPMVDINYKGIVHGTILGLNHMGKHKGGKGGTIVNMSSIVGLQSNSLAPIYAGTQFAIVGFTLSLQTFYEKTGIRVLVICPGLTNTNMASKFMSSKAYA
MDILDDEIAAKEMTTMESQPPEHVASAIVELIEKGENGSVFVSENNQPAYAVQLPSYTDLKISV
>g319.t1
MLRHQHHAMQNQLRDHNRMAGPMRPMQQANMTQLHQPQHLLPHRNPHQPILSMPPHQQHMHHMQHPGPPHGNPRQPMLMGMNAHNTNNTMVSVSMKDQTN
TVSVTLQNVQPQYQHQQQQQQQQQQPNNQQNQSIQQPQPQQQVQQSQQQQQQQQQPQHMSQQSNIEQSKAITNDANGESRDDNSSNQNHANATNPALANM
KEKTPMCLLNELARFNRIQHQYRLTNEQGPAHKKRFTVTLKLGEEEYVAEGPSIKKAQHSAATEALTKTWYRQPPPKPTKAMRIGHLGKCPAGSGHLPPT
VELNALAMKRGEPTVYTFRQAPPATLQHQFIPHSFNNFPRMYNPRIPSYNRGVHTDLQALYLVTLKVGEREFTGRGLTGQAARHDAASRALEQLRQLPLP
EEIATVNNINENGTLNGIDDPNAELKSPVSLVHETALKRGLSVSFEVVSESGKPHIRTFMTKCTVGDKVTVGEGSSKKVSKKRAAELMLEELKRLPPLPA
TIQNRSMRVKRKPPATKKKSRNLIKVYQEPRSESEAAEEVNPVSRLVQIQQAKREREPVYNLIDEKGAPRRREFVMEVTMGQHSAQGIGPNKKLAKRAAA
EALLAQLGYSKPSPQPAKPSIKTGDSENTESKPRKVTFLEDEQVNDTPPHSVGGTIGRQLVPGLLLVDGGQESKLGNGPSVQIVAEELRGQQQNAAGVSP
KDQLHYLSQLFNFTVEFSDFPKGVSINKEYLSLVSLSTDPPQVCHGNGATIAASRNQAALRALRTLSKLGLDNASNAAQVKKDKGASGDGIHISIQVKNN
MDGAIDNIGSKPLQIWDKKVRNGHIKRITDNDIQSLVLEILGSNVSTTYITCPADPRKTLGIKLPFLVMIIKNLKKYFTFEVQIIDDKNVRRRFRASNYQ
STTRVKPFICTMPMRLDDGWNQIQFNLADFTRRAYGTNYVETLRVQIHANCRIRRVYFSDRLYSEDELPAEFKLFLPIQNKAKC
>g320.t1
MGTAAHDLEQQRDRRADRSATQCRICAADIALDDDGMHIFAEDGRRHYLQTKIRKYLHILVSLEDKFSKMVCSICIKRLEGVHRFAMMAYRTQEKLRSQL
YNNIDNTNSVQDDDVQDIKDIAKKTEDRGLLHSILTKGVIEILTEDEPLGPSELISQEDKRHTPSMEEMEVKVDPMLFLQCGMEQSTSEASDSSDNEEEI
TGTHSPEPLPLTNKNIEAEEEDEEKKDESESKLHEDNEKITSIASTKPYECTICARSFISQIGLQNHLWSHLPKERRFDGKPILRSQHVYSTNGVLHTNS
DNNSSSNFICPICSKKISTKGNLKVHLETHRPKGKYGCDICGRIFKTQSNLFRHKEYHGGIQFPCNVCGRVYPTNSTLRAHSITHSDLRPHACPLCDKTF
KRNQDLKFHINQHTGARPYQCPYCPKAFASSGNCFSHRKRMHPREVHRDRQRAADLMR
>g321.t1
MPATVDQRFFDYLQSLIAKDVTIYAIDEGSVVFPRVPLIRVEGPLIMVQLLETTLLTLVNYASLMATNAARYRMVAGKNITLLEFGLRRAQGPDGGLSAS
KYSYVGGFDGTSNVLAGKLFNVPVCGTHAHAYVTSFTSIDDLRGKTLAHKQTGVVLDILELSCKYREAIADDLGALASQASGGELAALISYAVAFPERFA
ALVDTYDVKSIEASAKGQAQVASLNVKNKLLTYGSNTHAQNSVRNNPFISESTTQLHKNGFLRRGELGELYVRSGLLNFCAVALALNDLGYRAIGIRIDS
GDLAYLSNVARDIFEKLAVKYNIPWFAKLMICASNDINEETIISLNEQNHKIDCFGIGTHLVTCQRQPALGCVYKMVEINDEPRIKLSQEVGKVTIPGRK
DAYRLYGSDGYALIDLLQKTTEEPPQVMQKVLCRHPFQQTKRANVTPSRVERLHKVYWKDGKLCQPLPTLQEIRNRVQESLNTLRNDHKRNLNPTPYKVA
VSDTLYRFIDELWSQNAPIGELR
>g322.t1
MKVKEIQDNLCSVIAQQRKFEQPLTNTQQLPTYNTAYRFWHCERCQSYMCKPTQHCTFCRKCFHFKDHHCFFLGACVLRQNMGNFILFCFYTSLTCLYSL
CVLGPYMYENINHIVKSDADYFNIFLNFCFPIALARLLHSRDSSSIFLVTMFDMLMSILCICLVLGIWKLHSCLSGKQRYVNITGKQNLKEIFGSYGLSN
IIFPYNGLIGRRDINGKYELKEV
>g323.t1
MISSKGTQHVTCGSVVKLLNVNYNVRLHSHDIKYGSGSGQQSVTGINTKEDGDSYWFVKAESGKPCIRGKPIKCGEIIRLEHTSTKKNLHSHLVSSPLSG
KQEVSAYGDHRGEGDTGDNWMLICNNDFWERDDIIKLKHIDTETYLAVSGRGYGAPISGHIEVVGEYSATNPHTQWMTMEGLFIHPNDFNAQHHRHLEL
>g324.t1
MLEYNNLSLNTFVQQNLTALDLRNNQNCMINNRMEQSTQTTPKRKNRRKERKKKTFAPLHKNNTRSDIEADDSNKRSLLVLHFASKENANDTSVLLETEL
SGTSSEEGKRASNIIDKSICTSENLLEKDTKKISGTTKEENKETFNFLQQDEQIELNNLIDKVHTLQLANKEDSDNAFVSSKTVDLSNTAKQDAEDTNDT
SISILESSTGDIQETFCMNKERNIENTIESNFLQHNGKQIDLTTEILKDKAHSVQLTNCNNVHIENMNDKGISTLESPKFIFFDIDYEFHEANHAIIDTF
ALNIYYSLCANDKKIYCLVCDKTFQVQNHCNLRKNLCRHIQSDNHVKLLSQMIEDDKKFLKAGKLFSKLGLARECMRNKNDGVECLLCNSKNFVKIKNDD
SSLYEHILSSKHQNFKVSWTLSVKAVLQDIHHHFRSMYNAKKYCCEFCNYESESEICFAKHLRVPYHTSRLIQVPDYAERFKFHYCAACLLLWFGSSGMY
DRHCEQVEHQRRILYGSDLDHLSEELIQLLIMPNQNAEALLAQSNNACFDKTIDNILCDLIIDLEKYIPNIKAYPFGSRISDLGFPDSDVDIFLDCDNMY
EGKNSSHHHCQDLITLILYYLSLNKTMWKVQEMILHSRTPIIKVQHVPSGFICDISATNGLAVENTKIIKCFNHAFPLCRKLILFLKQWLHICGLLGSHH
LITSYALTWCVIFYLQILLVFPSISQLIKLKNSSWRISGWEVGISYNFPVRRINYTFEELLLGFFMFYADFTYKSHVICPLLGQPIEKSVFNNLSSLPQD
MAPYIDYMHDAYMQEKPQSFFISPLCVQDPFDLSHNLTKAVHDQRHITRYNEQWYCYLCKLENLTDVKYHLQEVHPDICIRISDFSYNLSNAKCKKLLNH
GIAIKNILEDERYSTKYFCIPCKSSISSLINVDEHVKGKKHRTCISSKPKLFNRGIITQDVLQNCNAKYFCIFCNCSIPTLDHVNEHLKGKKHEICKSDI
KPELLNHGIIMEDLLQNCDVECFCVPCNCSISALKHINKHLQEKKHQRYISSIKSNISNKQQHSNENISDNVSVNVKTQIEHINKSKFLAEIQPVCENKL
TNDNSINGHKIKEEEESITSSESYQKDSNSNNVLQVERCVNMYFCSLCDKFDNKLNMSEHAQDKRHISAISALKINQEATYIIILENDRRTIKPLQLNSK
KLDGTMWPEYIKTMSNVIICDRCNIPIKETDIINHDITIHKEYMPSMEYISDSTLPVNSKNVNIFNYYPMFKCSFCNEIIHGISMLEIHFSNFQHNENIK
LLITTKKQEYNDCRNIESFFELLEFLNIISFENNDNIIQTMEQPVMYVKNHLASFHKSSDNVAENKFSYVCIACKSKFHAIQNVIEHLSTKGRHLKHFKN
ILLTYNHIYNVCTTKELDINKTQAAESPICIGNISINTLEEHNINKIQTAQYIDNNSDLINTNTDSKDDILSQNRENNSGLFMPDHISIEIKQFIRNIPV
EKNINKIVGTKQKNNVLDRYNRMYYIGFLKFEKIMFTYNQDKLKEIESSLKLYALQNKNMLCLACDVAHSINIHILYEHIRSEQHVIQLTQLHKNSEERR
LNLLKESIKVNYTNFKCYACNKNEKWVHYGESWIKEHIRYPTHKKKHKELIKNIKCMLQSEEEYSLWYNIQYFACVECNARFKIKIEFMEHLYQKHKNVF
QNKKASSEFDFCITCATLWYKNLSRCEQSVYQRHCRKRTHQYLTKSNDFAIMSLPQSLQELLKNINKTVAHLFKSSNDALNDERTIQLVDDLKNTFETQQ
FDVEVHMFGSRITGLASSESDVDIYLNFGDECIEAELIKNRSKQIKNCLNTDSQNWEIEFISNKSRTPIVRLRHRPTRLQCDISFTNGLSVENSKLINSF
NIAYPPCRQLILFLKKWMLLGNLTGSNFGITSYALTWLVIFYLQVTYKIPSVATLIKSHNRSKIVSGWETGVGNNVPIDVPELSIPELLLGFFEYYGRFD
YMNDVVCPLLGITCRKEIFTEISALPDTMALYIAQMEKAKPEYFRVDSSMCVQDPFDLSHNLTKAVPILTLKRFKQYCKESALMLR
>g325.t1
MAIDLGFVQTCESWRLTSRFFPSKVGGKPAWLDLKNIPDCCRLNQNGNLKVFRSQLSKVNIFYPSEPPVEQKDWRTDIDVSHWAKTCCICGIAAPSHCGK
CKVVNYCCRVHQVYDWKNGHKYTCGTKTNNDNNNANNDFLFPEYEIVIEDDDFMKDNIEQDDLESEQKEIEKYNAMIHSGKAGSLQHEDVNDDLLQIAND
EKDEIFAEFRMKTDNYPDQILRYDRGGKILYISQDNQIIDIPKCTECNGNRQFEFQIMPQLLNFLGLKDIVKSLDWGILAVFTCKQSCIPNGKYIKEYIW
KQDIIQKEIDSKTN
>g326.t1
MQVPSCVWFEGGEKRNALVSMLAGTLFFVGWWFIIDAHAKYPDEMANAYHVCGVFGTVSLFMVNSVTNAQIRGEAYNGGCLGARGARSWLFIGFVMGFAA
VIAACWILFANFVAAGAPHHWPGVGLFLQNVFIFLGSLTYKFGRSEDQWG
>g327.t1
MGAKCSLANRNVPHRHMMGFSQRNVSMASLALLILATFIGISEEIAVMSIDLGSEWMKVAIVSPGVPMEIALNKESKRKTPAVIAFRDGERSFGEDAQVV
GVRFPQNTFSYILDLLGKPIDNPIVQLYQKRFPYYNIIADDERKTIAFRLNENTTYTPEELLAQILHKGKEMAETSAQQKINEAVITVPGFFNQAERRAL
IQAAELAGLKVLQLINDYTAVALNYGVFGRTEINDSAHYILFYDMGASSTTTTVVSYQNMKTKERGFVETNPYVNVLGVGYDRTLGGLEVQIRLQNYLAK
EFDALKKTSKSVFTSPRAMAKLFKEAGRVKTVLSANADHFAQIEGLIDDIDFRMQVTREKLEEISADLFERITNPVKIALETSALTMDVISHVVLVGAAT
RMPKVQETLSQYVKTELSKNINTDEAAALGAAYKAADLSQGFKVKKFITKDAILFPIQIMLNRDIGNNKVRQMKRTLFGKMNPFPQKKIITFNKYTQDFD
FDVSYSELDYLPPTEVMSIGDLKISTILLSGVSEALEKHAKEGAESKKIKALFNMDESGILNLLNVELVSEKSSTVDKEEGTFSILGSTISKFFAGGSHD
QEPSEKTEETPKEDIKPVHEEPESSEPKESEEKEKKKNETKVDENKASNKTEKADQEKKSTIIQIKEPINSNEIKLGSQILSGKKLTESREKIHRLNVHD
SEKTRRETALNNLESYVIDAQQKLDSEEYSVAATNEEAEQIREACAEISEWLYEDGFTATAEVYEEKLIKLQKLTNDVYERVSEHRDRPEVLKGMVTLLN
NSKTFLENMRNLSSTTEIITPVEVETLEKVINETQDYYEKILKHFAETSLNEPVKYKIRHILSKMELLDREIKYLLNKVKIWRPKQENAANQTTDKTEEN
EESMPDTENDKFTEEQTASDNEVVEEQQEPMLETMDATQDPLVLSESEESRLSDERIPEKKRQEEL
>g328.t1
MKTKRDNQGKKGCQLLGPSIKETVAPTIHYTSSMLFAYCTSDKPDKPTNKKLQFEPLDMKKLTYEYMIKQSILDTVNSTTQTLTVTYMAITELSTEYRTL
LNKLITLLEETLIYNVNDKHWDSIVELRNEIQNKKEKLMKLSDSMEDVYKMAIAASQLCFLYEMENLNNTLLQRIDDAMHKVKIEADSNKRLESAYCHIQ
EQCIKSSKETTEKQ
>g329.t1
MKETMHNSSNIVNNEHILGNVEQAIVPEESPAKQKLRSWLNRHLRIEMTDGRVLRGAFLCTDRDANVILGSCTEYLSTEHTEARVLGLVMVPGRHIVSIH
LDV
>g330.t1
MLTSLRRACGLLAPRNIRGVQTTVNRTSDQLFIHRDSEHDNPNIPFEFDEANKKRIKALLAIYPEGHKRGAMIPLLDLAQRQHGWLPISAMHKVAEILEV
PRMRVYEVATFYTMFNRRPMGKYHVQICTCTPCWLRDSDAIVKAVTAATNCEIGGTSADKLFTISEVECLGACANAPMFQVNDDYYEDLTPETATAVINA
FKKGERPPPGPQNSPRFAADPAGGLTSLTSPPPGPGFGVRSDL
>g331.t1
MMDEPVATTEKSKKIEAINKETIHHICSGQVVFDLAIAVKELVENSLDSNATVIDVKLIDYGKTCISVSDNGSGVLEQDFEGLGLKHHTSKLREFTDLTE
VNTFGFRGEALSSLCALSELSIVTKHSTSKHGFKLEFDQNGVLTKKEPCAREKGTTVHIKNIFKNLPVRAKEFQKNLKKEYTRAIQVLYSYCLVSTNIKI
VCSNLITSKSPHLIVTTRNTDTVLDNINSVFGKKSLDGIIKLELQSPDETTLQEYNLPNDVTIDFDWECYVSTCDHAIGRSSPDRQFFYVNGRPCDLTKV
SKLVNNVYHKYNNKQYPFVFLNIKLNRQCADVNVTPDKRTIFFTQERLILATLKFSLTTKWDKLQGNFTAKPLTELKFGLKRTISSNYAHPPAKRLQISP
SISHIAKNDDIQTNIKSMKKPIDVEMTISFTIIKEKLKEKKIIVRAPVNIEKRIKYRIQMEANQDEAEKELQRELTKDSFGKMEIIGQFNLGFIITRLEN
DLFIIDQHATDEKFRFEKLSNETKLKTQKLIVPKPLNFSALSETILIEHQKMFEDNGFTFNINEQAEPGKKIELIGMPVSGHWQFGQEDIEELVFLIREA
GNEIKEKHIFRPSRVRQMLASRACRSAVMIGTALNTSEMHKLIMQMAQMQNPWNCPHGRPTIRHLLSLLLINK
>g332.t1
MPVYPENMLEEMEEPMEGVANEDESSENSDDESIQDVDENQKETESKVYLPGQALEEGEELAVDKSAYRLLHHAQSGAPCLSFDIIPDDLGNCRETYPLT
MYIVAGTQAAKTHINNLLVMKMSNLHGTRQHSEDSESESSDSEDENDEHKPVMNVAPIKHQGCVNRVRCTKLGETILAASWSELGRVNIWNLQEQLNAVE
NPSLLTAYRNKCDKTSGDIKPLYTFKGHLSEGFGLDWCCTEPGTLASGDCKGNIHIWRIDSSGTSWHVDQRSYNSHAPHSVEDLQWSPNEKNVLASCSVD
KSIKIWDTRASPQNACMLTASDTHTADINVISWNPKESQFIISGGDDGLLCVWDLRQFGANGASPVATFKQHTAPVTTVEWHPTETTVFASGGADDVIAQ
WDLSVEVDRTEESQNSELAKLPPQLLFIHQGQSDVKELHWHSQCPGTMISTAHSGFNIFRTISI
>g333.t1
MRESKIRNNYVNVHFSKFSRLLGNVAAYGIVWKAIEKKRKDTVAVKKIFDAFRNQTDAQRTFREIMFLLSFANHENIIKLIGLHKANNDRDIYLVFEYME
TDLHNVIKRGNILKDIHKVFIMYQLFKAIKYIHSGNVIHRDLKVMLSLTISIALSHIKFLYFTTCYREAISCRVDVMLLLQPSNVLLNAQCHCKIADFGL
ARSVTQIGEGDGETGSDPTLTDYVATRWYRAPEILIASKRYTRGIDMWSLGCILGEMLLGKPLFPGSSTINQVERIMATLPPPTNEDLISVSAGYGINLL
EKTPNGPRRTLKDLLPEISEKALDLISNLIVFNPTQRLTAIEALEHPYVAESKSRLRRLSESIWKESSKSNPVIGQGDAIVACPSLPNRKTIRPSQSDNI
ARVTKTRTINVMAPVQETLTHSRHNVKNVATQYACNLTNGNLGNIPPAAAKSCFYLNQQHSQLSKSQRSIQSDQMAMRGARSRSNQLAVSAPRAKLRRAC
REKILVQAPKSLTSASAHYRTDDHRPRTMPAKPMTNSPKSIRQPLMSSNVTRHFARTGGISSPESPYVVSHHQAIRNYLNQTIPLPAQQQSRERNRVSCQ
NKSNLVDRSCTSADTEINNRIRSTARNQANRLQSRHSFDSGVIQRRSSTTCDRSGFLDSHSQSHGVIAASIYKDLCNGTINWERDIHLDKGTARAKWRAE
FAEITPWKLEEPVKA
>g334.t1
MLPGCGCGIPMRGNRNPVLALRRTATSSSGYDTFYSRHSPHLHCYMLRSIRDVPRAQANPPENSDARRDQQQEYDKNNGLETSQPRPSTLCTTDERRPCP
>g335.t1
MEMSKPIMDMIDHKKLYGPYSVIGSWKCFKCTNMGGILNIHTHFDNNLLTTRYHYKILRSKNYEIALTDNTEIDQQSEHIIRQPA
>g336.t1
MAKLDIGSRDFSKNNLDHEYCKNLLITEAKKCANLKNETKIPSDNSASSVEDDQFFKFLKDQVHIETTTDSAISMEVLSYLFDKQKDIISITRFPNVKHL
FLKFNIIIPSLAPVERLFSTGGQILIPRRNRLSDDIFEAFLMCKTNTNK
>g337.t1
MRVNAIGITSTTTSTSEATATSRIEVATNSVPSSSIPYNGTVMEMDLMTDILWDFYEKFNGETNYLLIILYVPVMALAITANILVIAVVFKYHYMRSVTN
YFVVNLSVADLLVTIICMPVAVSQAVSIVWSHGELMCKLSSYLQGVAVAASVFTIMAMSIDRYLAIRSPMAFRRVFNRKSTVLVIVALWLVALSIFAPVL
RGMTLHNPSTELLNITFHGSWAIRGNSRDISQLPPVFYICSEDFRPLGIRAHVFGAACFVLVYAIPGFVVILAYSMMGRTLCSRKPPFDCDSVEGSASSQ
QVRSNYL
>g338.t1
MVVDRLSRQFRLQEVWWLHSCLTNGTEMINSVYAVQLLLWISSMSFNTLTRIYTINDGGATSHPLLIIREVMLVSACVTNLLIISIICHATANQDCNVEA
VTYFQLQQVHYYAFFGIIRIDLPLLLSVSLEKNSMNQSSCLNIESICMA
>g339.t1
MVSLNDVRPLLHTARLFGCGLYVISEDDIVVMKYSVVYSGLFALMYTSFCIMNFYMLWMDDVLEPRLLMLTVLRTILSYACVLTDIAMTLWYNWKIRAAL
SQLRIFDRATKCKEGKRSCRIRYVCWVLSFVILSFWTVVGYITSQLKPTSYFNDLHRVTMPSFTISSSVESSPDILYSMV
>g340.t1
MWESDKFQEDEDADGIGDSLDRLLGTHDLQDCLDNTLDLTGFEVYEQSTVFDEKYSDDEAAINERPIPADDNTTGHIQHIIIQKDEIHQEQDILLEDHVT
PHETVAIENIDPDTNQKHTNRHNCQYEGCSRTYSTIGNLRTHQKTHKVINAGIKGTLRPAWLSDTARDSLKIHIRVHTKVKPFECNHKGCEKAFNTLYRL
RAHQRLHSGNTFNCEETGCVKFFTTLSDLKKHIRTHTQERPYKCREKGCGKAFTASHHLKTHKRTHTGERPYVCTFENCRRRFTTPHSLKSHIKTHNKTV
NNETKRRDNRSDDAIEKQKKLTQLELKLVKVSASDNIPSYAVIPISSDLAQNHENISYVSTENDTVGQVVPTNVTMDIMNHRKLDVRLDYISTKDVEDSN
NRTTEVALLATDMRALDNFNEHAVDAFNNNEGYEFKVFNQMTESNMQHDNLTDIVRHHPQKSSSLSEVCNDSIDKQDQSIPINLGQKIMQDGLQNTIAHI
SEETDFTSDIKQYKNESSTVSDDIFANRSNAESIADSNALYSANCITSHIPDIISSSNETLFENGMDDALSFMNDATLQSGDSLNVVSNHDLCADTVITN
AQSEAIELAIATEEELPSSWIDVTALATAPTLKAQSWSELNAFSTAVHSLVDLVGPEPYPLEVDSQLLSMENLRNINTVNMEYTLANTEIVQYQKAADYE
HKSISNIKNKKDNRNVLQEITADADICKCNDCKCDNLQNCQNCTHNSDETEVVKKDTIKIVDDFVSSLQSGCSCNTESGGCDSCCVVICLKTLQQLQKVF
SNCCKSTNTTNMCCREKLLPSLLKCQLARNP
>g341.t1
MNQATIPIAYPVVTEAEAVMTRSERLERASLLQRYPMQGHSVQRYPMQRYQVQECPVQRYINLSMNERPNFFMSRPLVRAAGLLNENSTTEIIDVNTLPQ
KNTSIIRNSVIEIIDIGSRLHCLNEPISSSYWLKMITLATDFQNANILLMTSNSGLILKVIKDLLPGEPLFMWFADCTLNMLNIPFLTPANCDIQGQVYT
CHICKRCFDYPNPLKLHLVLDCNQKDNSYIWTLLANKIVSPPRTSLSFNQYSERSFTFQLNPLPVSKPITLPVNIPSYSTQTTEANRSMKNDSPCSLNRL
SPLSSNNPSPIPTYPLPEVLPSSSAYKSSVENLMDRRMILRSYNVLMHRDRMPYDCPTESGKKADPAEVETRASEIGKCNEGYRCIFCNKIYSRKYGLRI
HIRTHTGYKPLTCKVCEHRFGDPSNLNKHVRLHVTDDSRYKCDICGKHIEMATLARTLRPYLRCIQNQRRTYAEAASDQMKFTFAGANQVFYDQAVVRQV
DVPSFSGAFGILPKHVPTLAVLKPGVVTVYEEGGSTKKVFVSSGTVTINEDSSVQILAQEAHPVENIDGSAARDILTKAQQQLSSATTDKDKAEAAIAVE
VGEALVQAAQ
>g342.t1
MRILYLKFSVVIFLYINDMQDPTSRGEKVAPAAANRISPRVHDQLAPPILYGCTNDMVQKQPKGPSMTDS
>g343.t1
MPAGISALAPSTDAESFDHETKNPPAFTILQKDGLDSSLPLLHINEDDEINAPRLTNLKNMKNAIKNNLHNCKRISKSNEHLVLASLQSNQTNPLRKKHQ
SKSQDSLNEERPPVIKPSIILSTEDFNEILNAKLKKIQEQTEVEQGRRSPKKSISPHKKPFITTVRSGEFLMPPPEVAALLGITPSGTDEETTDGCPVKS
RFKPLVSLAKRPEVRHSSHNARCPAALKATVDFSLGMMNATTIATASTLDERARRFKRSEPPYNYVLLGKNFTSSKLIISLALKSLLPSSGFGLREQSVP
FGNIMFDRRVARGSTFAPVPTLIDGEQSIAARQAEARRRYLARKRAQMQACRALVTRTGSPPPVPGRKHEPVQTETFLEELAEKPDESEVATQTDYFLEK
PEPPRYYTGKIGQDACTQIEPGELFDYDTEVQPILEVLVGKTIEQALIEVLEEEEIATLKEQQRRFHELHAAEKAEEQRLAEEERRRREEKDRRLKQHEE
EMKTQQETEERVAAAVLLTGYIAELLPAVLEGLKMSGYLLDEIKADVEEGFMPWLMKEVKKEMGNMIESRELLMEIIREILENRARTYRQLGEEYDISKE
KKRDDRDVISVDNLEEGETDSNFVNYESPAMENQNVV
>g344.t1
MRATVMFIPTRVECATRDWSTSQGGRRXPANCGGNFDALGIELIKETISAALELLPNAASQERDVTAESDTLKIACHPAGKPPQDTKARSILTKSSRDSA
GDAEAASEGGHTGSERIISAVATQWYGHVDPRKYEKLQVAISIKVISELIGFYSNRQRA
>g345.t1
MPISSAVSTDLDGGSGTIGMNIAVGGYSSGSPRSAADAGEMKYMPAPQHHHHHHHHHQMTSSPSPNGLSHPASLSSANPWVSLQPGSDPWAASMGMHHTT
HHSHHHPHQANASLDVKPLTAAAAATATDQGMHHRGPHQSPGMASPHSWHAPVVPSAHYNPSGGAASPTTLQQYHAAMNGMLHQHPHQHPHQLHNHQTGL
PHHLRDAHNHSPPSGHPLHAGHPLDRDHSAGEEDTPTSDDLEAFAKQFKQRRIKLGFTQADVGLALGTLYGNVFSQTTICRFEALQLSFKNMCKLKPLLQ
KWLEEADSTTGSPTSIDKIAAQGRKRKKRTSIEVSVKGALEQHFHKQPKPSAQEITSLADSLQLEKEVVRVWFCNRRQKEKRMTPPNTLGDGMMEGMPPG
HQGQGGLHQGYHPQDHLHGSPMGHSHSPPMLSPQALTAHSLAAH
>g346.t1
MQIPVRAGGEDRGFLTMRRSSPIEANGRHGEGIALRSTHFGSAQNVLQVISAGRVRDGNVMPMIIIVAIDSGDSPHDPPAYFVVVARFGACESSTGRDHH
HQRLALDCIRGSRSNARKGTRLGLHTMSCPSSENDLYDDDNEEPGPREFRKWNPDYE
>g347.t1
MFVSAVGDAKATAPAAFVRKRSTFHAGGDPHAFVSRGILVALFNGNVETARARDAHLRGLISNPDRAKANGTLPACLVFREERKG
>g348.t1
MALYIVRPVLNKGPIYNTFQIEESSGGMYDHLSGGLGTTGEAKQTSNLITVRFLTYGRTNATKPQIKLASRRTTQGGQESVGCPLFNPA
>g349.t1
MQHVSGGRSPAAGVTPVSVELGRIAYRGSANSPSRLSNVPTFEAGGGYLDSLSTAQTAGETHRGNKQYNTILQSGQRQHPTGAGTAQ
>g350.t1
MIAERKRQAKTLEQLEVFLVDVMERTCDLADGSCARRGEGGSVMHRGVTSEKQKNPRYSGEGEEGAKKHGQLSRHFAPRMRPIWPRAADPCIHKEEEVEE
SENVVLAPHRHLFTKELRRNFVSQDSATVSLELSAIQDRV
>g351.t1
MKRTNPDSDAFGFIESDANYLDAIPDQYLDKIGHDEHASTALAYNTFDDVERETNYRKCDVKIEERQEVFKKNFKLYSLEYEEEFSLFAMDIPVFFDHTY
PINIHVA
>g352.t1
MRDASITFGHSDGQAPDRKSSVIPIDVMALFLLFKARSKALSAPKRLGGIAPEGQPVAVAAASHLHTEKLPHKIASQASVDRHLRES
>g353.t1
MRTPTIIQHYLTSKAYFYADHPLRGLSNAISQGAGGLWNKVTRQAGPRPLLQVWYHRTSGRHNGVAMSLRMERNADDGFRIVCKRDAMACHASYRILITR
VTRTAVPTYFTDGLTLALRPAVIGHGPLWPWKTDHRSTAVRRATCTSRMDGFIKREALADRFGTR
>g354.t1
MWTHRTGPQIWAYVVVAPSRKGWCGTEGTTGDRFGNSEPVRNVVRQFSWPVPPNTVDFHLEEDSMLPPSIWCPPVPSWYLYLGPATASKRNSSPVALAGD
SLAVCPLHEQSLTVRLVRDTMKL
>g355.t1
MVSPCLTATKKRYRNGDRSWECRRAIYQGLNCPVAASMSYQRGSAPPCLTDWMVAWSVGRLADWCAYGVTFNRGAGIS
>g356.t1
MPGRKRIDGPQSRCRSRYIGILFSGTLAALFIRDSCARYMVSGLIGLRSSDKIEGDDKGSSSSGAS
>g357.t1
MIYKSLYVGHRGKTQMDLQFLDLHDLTDKDKHEILTILRSETTSTLKLPWDATENNNSNVNSAIVTEVPAFHQQHWYNAMPPTQTYSQQMMTQLCNDWQA
SMYNVSTNGHMPFVSGLTYHPGYNLGVEMQDVNYGRENGRRNNRSRGMRRDYNRAINSTNEMQSGYMGDQAQFHPQIHPIMYIYSDHHSVSTQQHQVAAG
QIYYPPPMYSSILHPHPNAQPISSNSHAQPTYPPNPPQMEKCVRQSQPVPLEQSNQETIKQPIIKVQDKHVQSTNIDKPICHQVEDNHNSLQTNVIATIV
NNSTPESVNMDENTANKKIIASSENDVKVPHSTHSIAWTENCNGMQIDVSCISTNNDVEMNQSGEMNKIFKNETASNVTTIVTKTSPKSVSTKAEKNEMN
IEENVILKDAQNNNVEHKILNGSAATSNDSVMPKAPSPMSVSTSSTSSTTTIPRSYASLLKKDSTETQTPTSCKPTIHIIDQNNLPKMPTQKESTSLNST
PKNQNDSSSTSNVVNDYKTLQNGMLQNCYDDPNSYRIGEFLSSYQMDKQTVSLLPRGLTNRSNYCYINSILQALLACPPFYNLLKAMPFPKNRGKNSATP
LIDNMVKFVREFTPLTEAARMPRKDRVHNKRGEDTVIDIHSGVAFEPSYIYTMLKHTSAAGAFSVEGRQEDAEEFLSCLLNGINDEMLELMKLVSNDQNA
IAENNVNCGHDEEEWQVMGPKNKGAVTRCTEFGRTPLSDIFRGQLRSRVSRAGEQPTDNVQPFFTLQLDVQKAESVKNALEILVGKDQVEGMTCSKTRQQ
IEAWKQVTLEELPVILILHLKWFVYKFDKYSNGCSKILKSMEFPVDLKIDGKFLSPNTVKKLGPKQKQYKLFAVTYHDGKEATKGHYITDAFHIGYGSWV
RYDDSAVKSVPESNVLRPTSPRVPYLLYYRRCDTIGNQLSSTKTH
>g358.t1
MDKLTIISGILFLLADISAIISIAMPDWIITDVGGDTRLGLMWSCMTLYNRPQVCYKSELQSEWLMALICIFVGCILITATIILLVISHWDRSVIPYARW
VGFGAMVLFCHAAVIFPMGFHIDEIGGQPYQLPNSHQVGIAYILFVLALWITVISELFAGKVCLPHF
>g359.t1
MRIAVEGCAHGELDIIYETIQEIEKIDGRKIDLLICCGDFQATRNLSDLECMAISNKYKDMCTFYKYYSGEKKAPVLTIFIGGNHEASNYLQELPYGGWV
APNIYYLGYAGVVQVAGVRIAGLSGIYKSQHWMQGHYEKPPYSDNTLRSIYHIRNLEVFRLKQVSGKIDIFLSHDWPAGVTKYGDEDALLKRKPFFKDDI
ESNTLGSPPGMELLEHLYPSYWFSAHLHCKFAALVPEKGGTRVTKFLALDKCLPKRKFLQVLEVRSQEDGPIQLDYDLEWLTILYLTNHLLSVKSNIQYM
PGQYGIGRWTYTPTMKEKQTVYEKFNSNLQIPHNFTQTVKPYNPHDTHVRIEQPQLLINDQTTQFCQMLGIDDPSALLQIIASSTLKDNSKSSEISEMDT
SGEYMSESMEISFQEESVLNSTFQENLTNKYFVDNSPTNLFSKSNNDDECHNSDYVDTSKSALDDDNVNISTMSVDSTSMRDSNGQCVQTEPNCKKFKRR
NYSIYSNTL
>g360.t1
MSTTSQKHRNFVAEPMGDKPVTELAGVGEVLGKRLEAAGFDKAYVVLGQYLVLKKNKELFQEWMKDACSANAKQSTDCYQCLTDWCEEFL
>g361.t1
MNKLTSIIEQNVRLQLRRINTTVRKERQTPSEYCLQLVRRNDYENFLCTLLLPHNIKSAAFAIRAFNVEVAQVEDQVSDNKIGAMRLQFWTDALNNIYND
QPPRSPVSLELHRILQRHKLSKRYFKRLIDARLNKLSNSIFVDLESLEQYCDYTASSIYFLLLEANGTANVNADHAASHFGKAHGLVTSIRSVPYNARRR
IMILPQDILLKNSVSSESVFQGQSSTGLKDVVFEVASCAKQHLKVVTSLKKAMGKDFNAIFLPAVCVENYLEELRKVDFDVFHPTLQKRKGFLPLKLFWR
KMWS
>g362.t1
MAKLLGLDKVATFFRIIRENGGIFGSAKILFRTDDLKTGTLVGQDKYGNRYYENNMYFVGRNRWVIYADKVGFNYDGSQVPAEWFGWLHYKTDLTPDKDP
ARPKYKWMLDHQQNFSGTNKAYMPYSTTKPKIEPWQPPQ
>g363.t1
MTMLQFSATLYTATARLTSRSSWRFTALIANNFSTAITNEHSAASTKEDDATKFSEIQNISQKKEQKFKSTGIQTKLEKKLFSENDTIFFKQFQAAKSIN
DLLDLAMLPHLSMNNALKLISSVTNQINSGKSQIIDIEADERFIHLRKIVKIGNEITTTNDNLSQYSQLSTPTMIEVIASLREQGNRHTPLLRMLSYNIV
KYNITLTMKQSATLLYSMAVLNFPDKVLLEKITSDLLKCIPKSTNAITNTFIITSLGFLRYKNEDVLNAFCDTLFKKSINYKFHNYSSILQTFAALQFKS
EKASSFIKSFTEQSDPSCVSASEWLDIAWSLAVLDVASPQHIKFILDPTFMENLIGSSKLNISKKLKLLNINAVAQFVLKDYEGPFLDKDSEVFNTPLIR
SKEKQIYIDALTETLTKLLPSSSYFKTNCNTNMGFLLDAEYRINDQHKLIKVEDWNEQSENVKRIAILVYDYHDYCRGQDDLIGSTYLYTQLLKARGYNL
VTIPYKNFSIQDTIDKRVNYLTQCIKNVQETKFA
>g364.t1
MCSAKTPRILSIQSHVVSGYVGNKSATFPLQLLGFEVDAINSVQLSNHTGYKVFKGQILNDKDLDDLVDALAQNNLDNYTHLLTGYIGTASFLKRVALLV
TTLKSKNPNLIYVCDPVMGDNGKMYVPEALKEIYKKEIVPLADVVTPNQFELEYIVNSSKKLIIPVLQSYLCFLRLLTDDKVTNITELQNAIKKLHQSGP
KTVAVSSTEINNKLMAVVSTEKDNVLLKMDIPKIPATFIGSGDLFAALFLAHLYLQSNMKITMEKTINSLYSVLLNTYEYSKVYADTEAESVKKMELQLI
QSKKNIENPEIQLFAEPL
>g365.t1
METNEIKNKAKLVEAFLKDKGLVKQHIDSYNYFINKEIKNIVKANEKVLSSEDAHFYIKYLNIRVGLPDIDDGSNIMKSTTPHECRLRDLNYSAPIIVDI
EHIRNNQRIRNTNMVIGRMPVMLRSSNCVLTNKSHYELAKLNECPHDPGGYFIINGQEKVILIQEQMVRNRIIVEEDGKEIIASCNSFTHEKKTKTSIVG
KAGKYYIRNNMFQDDILITVVFKAMGIVSDIDIIQMVGEKEKYLDKFIACIENCQELGIFSEKQALKYLNNKRRQTRSTQSYAAKFSVIDEMKDLLAANV
LSHVPVIDFNFRTKALHLALMIRRVIDAQSDRNLIDNKDYYGNKRLELAGSLLALMFEDLFKRFNWELKMIADKNIPKVKAAPFDITKYIRKDTITNGLA
FAISSGNWTIKRFRMERHGVTQVLSRLSYISALGMMTRVHSQFEKTRKISGPRALHGSQWGMLCPNDTPEGEACGLVKNLALMAHITTEMPEEPFIKLMR
NLGVQIIYTCVGGELIKKGIYVVFVNGNMAGIIKESLVPTLVHQFRLLRRMGYIDCFVSISVQHRHKCVQVSCDGGRLCRPLIIVKDGKPLIEEKHMNYL
EMNLWTFNDFVHAGLIEYLDVNEENDSLIACKESEIIAQTTHLEIAEFTILGVCAGLIPYPNHNQSPRNTYQCAMGKQAIGAIGYNQRNRIDTLMYNLVY
PQRPIVKTRQIELINFDKLPAGENALVAVMSFSGYDIEDALILNKASIDRGYGRCLVYRNSKCIIKNHPNQVMDVILGQSIDATTKKPIPRHDILENDGI
AAAGVMVENKKVMVNKAVSTRSGNLGPSRSDNFQSQDYRSAEVSYKGSVPAYIEKVMVSSNAENAFLIKLLLRQTRRPEIGDKFSSRHGQKGVVGLIVDQ
EDLPFNDHGICPDVIMNPHGFPSRMTVGKLIEVLAGKAGIVNGKFHDATAFEGAKVEDLCEELAQHGYNYLGKDLFYSGMTGQPITGYLFFGPVYYQKLK
HMVQDKIHVRARGPKVILTRQPTEGRSKDGGLRLGEMERDCLIGYGASMLLIERLMLSSDSFQVDICNKCGLMGYNGWCQRCSSSSSISTITMPYACKLL
FQELQCMNILPRLTLKDYCD
>g366.t1
MCYARGHTMLRSLAFNFAQKELAPKAAEIDKKNNFDELRAFWRELGKLGFLGITVKPEYGGTGGTYLDHVIILEELSRASGAIALSYGAHSNLCVNQIHR
NGTEEQKHKYLPKLCSGEHIGALAMSEPGHGSDVTSMKLRAEKKNDYYILNGNKFWITNGPDADILVVYARTNPNADKPQHGITAFIVESATEGFSTAQK
LDKLGMRGSNTCELIFEDCKIPAANVLGEVNKGVYVLLSGLDLERLVLAAGPLGLHQASCDIAFEYAHSRKQFDQYLAQFQLIQAKIADMYMTLTASRSY
LYSVARSCDAGHTNRKDCAAVLLFCTENAVKATTNGMQILGGNGYINDYVTGRLLRDAKLYDVGAGTNEIRRLVISRAITQEYL
>g367.t1
MTRKHTVIVKLKRSGTGRPWGIRIAGGADLNTPIVVTRSENEALQRGDVIKKIDDYDTRDMRHVDAQNLLQNSETIKLVVERSESPRATTSSRITTDTTI
TALPSPSTVFKSNFGDRAAVTSLYKQQKEYPQELPKSPIPPPSVEEYVSTPISSPEYTLRSTIILPHDHRDEIREERAHLSQPYRTTPLVLPGAKVKKDA
PLGECYLRHHPNPMIRAAPHHYESAHPEVAMKQKHFHRLFLPETETGNTGASENLEGAGQGRFLEERLAAIQ
>g368.t1
MYKARTVFNRLAPLAPRICGPERYASWVVRSHPLTRTSQVIFTESVRKYNSRAATEPFLNGSTSSYVEEMYNAWLQDPHSVHISWDSFFRNSTAGAAPGL
AYQAPPSLAPNYNQVPLGALLPLGGGTQLGQASVNEKIIDDHLAVQAIIRSYQIRGHHIAKLDPLGINSADLDDRHPQELLYTHYSFEESDMDRVFKLPS
TTFIGGKEKSLPLREILKRLEAAYCGHIGVEFMFINSLEQCNWIRQKMETPGVMEVTNDEKRLILARLTRATGFEAFLARKWSSEKRFGLEGCEILIPAM
KQVIDKSTELGVESIVMGMPHRGRLNVLANVCRKPLSQIFTQFAALEAADDGSGDVKYHLGTYIERLNRVTNKNIRLAVVANPSHLEAVDPVVQGKTRAE
QFYRGDGEGKKVMSILLHGDAAFCGQGIVFETMHLSDLPDYTTHGTIHIVVNNQIGFTTDPRHSRSSPYCTDVARVVNAPIFHVNSDDPEAVMHVCKVAA
EWRATFHKDVVIDLVSYRRNGHNEIDEPMFTQPLMYRKIRNTPPALDKYANTLIADSVVSPEEVKDVKDKYEKICEEAYNNAKQETHIKYKDWLDSPWSG
FFEGKDPLKVSPTGIKEDTLVHIGKKFSSPPPNAAEFVIHRGIERILKARMEMIEARTVDWALGEAMAFGSLLKEGIHVRLSGQDVERGTFSHRHHVLHH
QTVDKATYRPLCYLYPDQAPYTVCNSSLSEFGVLGFELGYSMTNPNALVCWEAQFGDFNNTAQCIIDQFISSGQAKWVRQSGLVMFQPHGLEGMGPEHSS
ARLERFLQMSADDPDYFPPESEEFAVRQLHDSNWIVANCSTPANYFHILRRQIALPFRKPLILMTPKSLLRHPEAKSNFDLMLEDTQFLRVIPEEGTAAQ
NPNGVKKLLFCSGKVYYDLKKARTERQLDDKIAIARVEQISPFPYDLVKKEAAKYPNAELLWSQEEHKNQGAWTYVQPRFHTALNGTRSVIGASETSESD
RGWLADLFSTKPTKPTIVSEQSTEPTESKQRIVSYAGRPTASSPATGSKMQHLKELKQLVDDSLNF
>g369.t1
MNIIHNHNHSKSGIFESSLKAQSEMQSCKLNESESRPNVTLKKMGQELDKAETKCFTLKSELNYVMGVCQKVKSEMKGTKEKSDISLKPSIRSSSENPSL
KFSIEHNDHNSEIMATNKISNYNLQKIYNIEHKAEDFDTLCSKSAQLSPRGTIASDEIIEESDTSKYQKQNGLLNVTIKPKTQLDQKLPISMTTKPVQNE
IQKASRGFENPKSYFPEYLREHLQSMLNIEDSIKELTSNENYLHTIPSNSVKRNITDAELNLNIPDTAKVRRAEKNRRVSRIERSESNSVYNKPGDVLSK
MRKRKGRLRNSISKSTVTTKDTSLIGRRETKRRRQRGLGAINQSNLPRNSKKSKDIVEIFHNTILKSSNSAISNKHSKFDKQTKCVKRHPSEIANQKIQE
TLYLECANREYKSDNKENEQHDQYHQSSNCVPGTIPEKVQEHKSEKYSKDLYSSAQCKTHQSEHNAFNKCNDPMFTPSYEMPTLASRLKRSNRSYFSRFN
FRNIPFVVGTSITPSHNLGLNIQQVLGVMKTRQPITNDITPLLIRKVSKGIPISSLLEQINGHSERSTLSLNSHLTGIFNNCESSHINRDKKLSVFDLQH
VENARTSNVSGNAKMIPEKDNNITKQFNKEKIDSYDCKIKQQSPTVVNKSNTTANIRNQQGISKTSSNKETNIGDYKMRTITGAHNSKEIRNILINLHDQ
FEEMNTKYEKLQSEMEKSKDKSLAKELSAMEKELNVKEEEINVVIGLYKEVMMLKQQMKMLHEKNSLVCITTESTKGSHKNPFPISILPGNSHSMNPTQI
FGRRKFNATREPPTSMQLAALLRQIQTFHKQMQLVS
>g370.t1
MFDAESYSNDHDSWIVSTKELLSTLPSSHYHLLGYLTIYLSRYEARHGRSAGVCGVFAPVILPHVPPATTLLRDILAEALVLFPDCNRENTVNGVIAAGD
CKICKDTRDESKDSEGSSLLCALKPRKRKERRESCCQERKLIRSNSEERVLDSPTDVADTIRRVSSHEDFNSQEHLHILSQLGQDMGHGVRCGGLPLHER
TNVSPVSKKSLSVPSPCEVVVATEKYDCDAERLRSSERFSRSITPRGRRQARRRRVHRVPDQSSSKENEEESENMYISNVSPSPNSHNGSPAQSFLEMLS
SGPSRSPSPARPPTVDHEDVNNPSLTNWGFQHLEGNEEAVDARVEAMLSPRNSLLLPRRFYSEEEIQPNTPNPSEMGLKNLAKHINGLKKKIKKYEDEFE
ENFGYRPSHSDKMSNRDIKRLCTELNKLRKEHKLLKEDPISALLANANNRLNTNDSPTNNNNGHEKSRVTSMEEMVKEAEKKLSEKRIKYNRPDNMEELS
YEQLLDEKTAVQKTLLHIENSFGRPVSKEDRAVVRPLYDRYRTLKRLLIRAGASKNKDSVSELATILEHETMDFTSSSLPGNPSETDRRASEPDMSHRGI
LDCIDSTDQLPTDSDSQHSSSEGSRGTGESLHALPQEELLMQQQATREEKKRLRRALKELEAQFEARAGRRMQREDRGPQVTTVYESYKQAKAKLRLIDA
LIAKKA
>g371.t1
MARGPKKHLKRLNAPKAWMLDKLGGVYAPRPSTGPHKLRESLPLVIFLRNRLKYALTNCEVTKIVMQRLIKVDGKIRIDANYPAGFMDVITIEKTGEFFR
LIYDVKGRFTTHRITAEEAKYKLCKVKRVQTGPKGIPFLVTHDGRTIRYPDPVIKVNDTIHLDIASGKILDSIRFDSGNLCMITGGRNLGRVGTVVSRER
HPGSFDICHIKDTQGHTFATRLNNVFIIGKGTKAYVSLPRDRGVKLSIAEERDKRLAAKGVN
>g372.t1
MIISIKFTKFDNTPWGFRLAGGSDFPQPLTVIRITEGSLAECMGLKVGDIVVRLNDQPISNLTHGQAHEALVYAGNNFVLAVQRKVLADLPPVFPEQILK
EETVIERYEEEKTVVESLSAEDEARQEEEKLAEEKPVDTNSEIVPNKNLTDDEIAQLILEEEELLSDKGLLGVNFKKLRPRAPILKDSKVLEELQHIATA
EPERTQELKRTSTFLQKPQRPIPKPKCEQKIEEDDGESYKVVIKKQDRKTVIARLVEKGLLPPGSEASIARTPEPLETSEVKMHETKNRPEEDRPPVMSD
LNPSCSISSLDTIDESLLPSRSPQLDSNETRPFEDQLGCPATYKCKSKLFDIKPNRYRRFSSFEGYNEAGMRSPFKGHYLENILCSYAHSCVSRDRQIDD
QFEFAKMKSGSFYFKKYWPGNVGFDCLANETMSRRRMSRCPRAHYAERILLRNVSAITRHFHSKPKTTRIVASRMKRIRTKGRYLAMYLRRESTRLVSLI
TTLFQFLLQRSSVLESSNIPKIRNRRLSCKGRYVKHLLEKNVTAVLQHVEKMHSIGDYPNVIKKKKEPKSTRTKGRYLEKYLHRQTSYIKSALANLLGSA
KSSFDNLFSVTSSSRIKATMRGRYFERFVRRNLEILELFTEYVCIKISEWLEENPSCISQNEFSVMTSNYIADDSILDEQKIDEDACGIKVSRWHEDGPS
CSLQEESIVIVNPEPNKETDKIECNDNSILPEEVNELSVSSKIPEEEDTFSKFLQSTENYISTEVFHRGSRRFSRSRKSVDIIPDDNTFSQFLQSAENYV
SAEVFHRRSRRLSRSSKDRETGVLSSFCHSTSDYVSSEVFHRGSRRLSKSSRRESLMTPDSESMYFNLPCFSFKVTDKSIERRGNYKEKIDAEIERDNRR
LSFVPTVLYQSITNRIGIDFTRLVAYGFVPCTSIILLINIISTGYGIFYKYHLIWLFRKTITPVTTPTLICKAEQEGRSESSLSKAEEEEKSDKTDEFKT
EERSEKFEKEEIYRSESRAAGSNQDEEAFEKESSLSTTDQAATKADSEKIKELVSTEFSLEQQLENVQRQLLALKQLPSEIENHLRIVSEQLHKIMELSG
IQQSFGNGSGSHQKNIVQQKDEEKLNEQEEDTDEEDEEFTETYDYIEEIACLERKTSTRSTPQMIEPSDDEGEMEEEEVEMKELDGTISVKSADEEGNRV
KKFIVSYETKLLKSPSPAPSHGSFEPDPKLSPKDQVIQELQQRVHKKGKKHSQDLWPQAKQLELTQGRRWRCPNDFFNDEMIAEVLSCQAEVIRGKTMGV
NFKKYEKTNLPNYDYLMNSSVYKMIHKMEREPKKGIPARPAKVNAAEDIIERVENSDMAQLISVKLSRFDGSPWGFRLQGGKDFGTPLVVQKVNSGSPAE
AAGLKAGDAVIKVNTTDTYNLRHKDAQDVIVKAGNNFEMTVQRGGSTWKPHVTPATANLPSPIHNASAGNIAPVTKTSLTAKKQDGSHIGSGHNFSPKPF
LNGTSDGPIKSIVNKQYNSPVAIYSEETIAETLSAQAEVLAGGVLGVNFKKNEKNYNAENSEVFKMVQEADKEPKTPEPAEPNIVSGVITPSSPALAGLR
PVQAPETKPQPSTPQTNLPPGQNICAECERLIVGVFVRIKDKNLHVECFKCSTCGTSLKNVGYYNINNKLYCDIHAKLVARQNAPAGLVPLTIPPGGKAP
ASTISAALASAPLSPPLSNHGSSPQPFSSTARPGTSPVDPPSLRLVQAPTSNSLIGPKPFGGSSGFSSNLSPTPTSNTGSSTLPRPQSQTVTEIPSETYE
RSCYYEIADSTKDQFSRSSSVKSRRNLIWPPPKSIEDITYPTASPLYINPNSVLDRKCHQAIKEKRASIEACERALNCRTERYRNKSLDREIERASIEYG
HRYETDAMDRVSCPRQPIYQRVELVDTSRSSRADVTTSRPSSTDSVRRSLTPTRIVQPIPKPWTATVSGGGTNLYQQSYIAQREQSAGQVCKKFMQREIC
HQESISGGREHREEQRAYRAEICRREQIICPKPPLPIPKQEPTEIVKEVDTEVTDLRDETDDAEISKGIQGEHDFITETAEETVDGMHVKQSATFEKTME
RVSSPKRSNTPIEEVDNATESQCFARRTETHINREVENAEERTIEESAEMITSTIDAQQMLEKAKQEEEERKKEEEEEERRKEEEEKKKREEEERRREEE
ERKKQEEEEKAKKHVTFNEEDVEVEEVREQPLGRTVVREERITESEGSTPGRSKITKETYEEITEEVLVEERIRRKRPIKDERRKSLREQVEVHQSLRDQ
QAPERRNIVARYNQQPKETMETCKKKVQFLKETETGPKPLPDTSVKNSTPKEWKSEMVNALTTAPDRSYTPLNATSSVKELYTEETIYLDHRCRPKPPPK
KEIRSISPFQQALTIAPERSYTPLSREIGPEDQQIANRSQTPSLQVQNSDYCPPLDILYGKASTTKESYAREQVCIKKVKESGPRPLPIPPPDHRLRDSS
ASPATRSRSGTPKSLTAGLKKPDAIPVYQRNLVGMKKEPVEAQPFVPSRTPTPTPGRSKSPAQGPPPPPACYVKAQAPRIREDPPPSKRGSVHFPSRKTI
SYHVEEDTDSGHRKQEYSASRTVNYDEKETSSLDAGPTDALYAQFQETRCMTSDETSEQQSTATHVKRALQVVEDYEKCERKDVLPSVSQSTKPSTCAIS
KVSHTKPTLICPMISQTDSVSNRQPTYSSSTEVRHVQYETPSSKSCAKTGMTVLPCKAHSDRGTKAGVVVVPCEGSQITCSKSGVYVTPTKDRSGVCVSP
CFGMQSGTCGQPSGTCGRESGCDFNISGCPDSDICVTPCTDGSVCVAPCKKPGPNQSRTNLPFPQIPLPYDETPAPAPQCSAPSFKPRTNLSGQLARLTA
KNGQQNVPVIQLYKPIEPPVQNQLPQARNYNESTYCHTQSYRETHCESGNHCQNNRNHYQDQIHCDPLSKTQNLVDPPNLSSHPDLGTGVGGLGGASSKS
GSFAGSSAPKRGRGILNQAVGAGSRIPLCAHCSSYVRGPFISALGQIWCPDHFVCVNAQCRRPLQDIGFVEEKGQLYCEYCFEKFIAPTCNKCNNKIKGD
CLNAIGKHFHPECFSCTYCGKLFGNNPFFLEEGLPYCEAGCKWTFRQLRRYFEQSGYFDWILWQKISCLVTLTILSQAAGIPKSSNCFEFFGFDVLIDEN
LKPWLLEVNLSPALSNDCEVDSEVKKPLLHDLFDLLGLPVCNTGLSLFTIWSSSERVEEDEGEMSSKFGRSMKKKSKLGRETDTFLNFSPDTRATLRQST
PEICSTAWSHYNPLLMDKYIRRGYKGNTIENYASKTIWDNGRDWRVSCVKEGGWIRICPFTRVKHIENTENVRPSPRTVENEIKNMVLSIQKYLKAAKEV
QQRNEKLTDEQCNALLQNALELNTEVWLPEK
>g373.t1
MDSIKPWLKFLEVYINEPSINKSIRQIHYLASTLTEDNRIAWLLKVISFIDLTTLSAGDTSSNMESLCKKATKIVEELPFEWSKPLHPAGICVYPSRIKD
VLANLKKLKMSNTIKIASVAAGFPSGQYPLETRLQEVRCAIEYGAQEIDVVIDRTLVLNHEWIELYNELVAIRNACNEKDKKICLKVILSTGELFGLKNV
YKASMIAMFAGANFIKTSTGKEDINATLPVGIVMCRAIKEYERLTSRKVGFKPAGGIKTAQNALEWMVLVKEELGADWLTNCYFRIGASSLLDDIINDIN
ETYNNVTLQNIEEENLKNENRGKIEKKPKSPKSKKES
>g374.t1
MALVPVCIQWMREKIEVKSQDIRTIIPVVFSAVMTCYLIKKCISVNYLTYMLTRVQPVFCIQRCSYANNIDINLSDGPVSTLKKKITRGELMNDAHQMKV
VQILQRIYEDVYNYKPQQLNLLEKWFGSRKKDVPKGLYIHGAVGGGKTMLMDLFYNCCQIEKKRRVHFHSFMLDIHSRVHKIKKMVVRDTASTKLQPFDP
IPPVAANIAEETWLLCFDEFQVTDIADAMILKRLFTELFDNGIIIVATSNRSPDDLYKNGLQRGNFVPFIKVLKDHCYVSNLDSGIDYRLRSGSGNKKIY
FIKGKDAANDVDKVFKYLCSMENDVIRPRTISIRGRNVTFQKTCGQVLDSTFEELCDRPLGASDYLELSQAFHTIIIRDIPQLNLRLKSQTRRFITLIDT
LYDNRVRVVVSAAVPHTQLFLPESESEYTDEKRMLMDDLKISHGSEDHKANIFTGEEELFAFDRTVSRLAEMQTSQYWEQWEHHR
>g375.t1
MAAIDKVKIIVVGDSGVGKTSLTHLICQQQPIGNPSWTVGCSVEVKLHEYKEGTPNQRRYFIELWDIGGSQNHKNTRSVFYNPTNGIILVHDLTNRKSQQ
NLQKWLEEVLSKDGTSSKSKSFEDFDPEKFVGSTQIPILVVGTKFDLISESNFIKSNVHRRSATIAEECGADEIFLDCRQIRSLAAGSSSSVKLSRFFDK
VIEKRYYSSREAISPDKRRPPLYTSSLYPKFYHND
>g376.t1
MPIKTFSYDRFIPSRSATNFELSHYKILQQQNRQNGNKANMRDPTKQKMQDLVGEILHGGNINNIRVLSYQNKTLAPEGYQNPLKVLHSQTDTSADASTR
YISRSPDRVLSAPDFINDYYLINLVDWSTSNILAVGLNDDLYLWNATTEMIEHLFTLDTVNYVSSVAWIQKGPHLAIGTSGGNIELWDCNQMRRLQVLNG
HTSRVSSLAWNSHILTSGCRLGTILHHDVRQRNHIISTINTHTQHICGLKWSPNGQYLASGSCNTLQIWQSIAGRSQPIYSFKYQFAIKALAWCPWQNNI
LASAGGFQTIKFWNINTGKLKKAHFVNYSACLNSVDTKSELCALLWSENYKEIVSGHGYRRNKITIWKYPSMTKVTDLKGHTRRVVHLAMSPHKSSIISA
SADETLKLWKCFQMKKEHVKSDMFRLKQSIR
>g377.t1
MICAVWATIKNEFEERFKKQESQIAEQEKQIMILKNDVEVKDKIIEHIKDQLEILINKIDLKEIKGQNIKEFKESIKVPCRIRPRMEI
>g378.t1
MSAEERLVTEVPSSLKQLARLVVRAFYTIEDALIVDMLVRNPCMKEDDICELLKFERKMLRARISTLRNDKFIQVRLKMETGSDGKAQKVNYYFINYKTF
VNVVKYKLDLMRKRMETEERDATSRASFKCPSCLKTFTDLEADQLYDMRTDEFRCTYCREIVEEDQSALPKKDSRLLLAKFNEQLEPLYILLREVEGIKL
APEILEPEPVDINIIRGIDTRKPSSLRVPSEQWSGEATRISGFVVEETRVDVTIGDESPDDNAANHRKERPIWMTESTVINSDGSQPDGANTQESILNKA
AATATNITTTNNKQGDDIMSVLLAHEKKGGTNSMASIKAALPQESSDSSDNEEDVEMQTVDTGEVEMMDSEDDELVPTVSVGGKTVAITDVNDTLIAEMT
SIEKEAYIQTYQEYYSHMYD
>g379.t1
MACATLKRSLEFDPVHSHGRPSKRRRCMPMSCASPGASASSSSSSSPRGGSLPHKSSPFGEIASKLTPEKMAANIREEIRRLQRRKQLHFHPQTNSGDSS
DMEGPSSPSGSSSTPFSHSSNGKEKPLFTFRQVGLICERMLKEQETQIREEYDQILHLKLSEQYDAFVKFTYDQIQKRFESAAAPSCKVTVYLGKRDFID
HLDHIDPIDGVVVVENDYLQGRKIFGQVSTTYRYGREEDEVMGVKFSKELVLCRDQIVPLKTEKQETTTIQERLLKRLDSNAYPFTFHFPRMAPCSVTLQ
PGDDDQGKPLGVEYAVKIFVGDNEEDKGHKRSSVSLAIKKLQYAPPTRGRRLPSSLVFKGFTFSQGKLNLEVTLDREIYYHGEKVAANVTVTNNSRKAVK
NIKLYVVQHCEVTMVNAQFSRHVASLETREGCPITPGASFTKQFYLVPLASSNKDRRGIALDGHLKDDDVNLASSTLIAEGKCPTEALGIVISYSVRVKL
NCGTLGGELITDVPFKLMHPTPGIIEREKAMLKKSKSIERARYENSCYANDDDDNIVFEDFARLRLNEPE
>g380.t1
MKEQDIPEYLEGCGLTTCTASGDMPEDMEVLRDNKEHASNKEKKLSTTSISGGGGGGQADTKKTVMVKHPESNKPKPTTKKGKPIQAELDVAKEFVRCRE
ECVKRLDLSKASITNLPSSVRELTHLREFYIYGNKLATLPPEIGCLANLETLALSENSLTSLPNTLENLKSLRVLDLRHNKLNEIPDVVYKLTSLTTLFL
RFNRVRYVSDNIRNLTNLTMLSLRENKIKELPAGVGELVNLITFDVSHNHLEHLPEEIGNCVQLSTLDLQHNELLDIPDTIGNLVSLTRLGLRYNRLSNI
PKSLANCKMMDEFSVEGNQVSHLPDGLLSSLSDLTTITLSRNNFTAYPSGGPSQFTNVYSINLEHNKIDKIPYAIFSRAKNLTKLNMKENQLTALPLDIG
TWVNMVELNLGTNQLMKIPDDIQYLKSLEILILSNNLLKRIPATIANLRKLRVLDLEENRIDSLPNEIGFLRELQKLILQSNQVVSLPRAIGHLTNLTYL
SVGENNLNYLPEEIGTLENLESLYINDNANLHNLPFELALCTNLSIMSIENCPLSQIPAEIVAGGPSLVIQFLKMQGPYRSM
>g381.t1
MNNSDNIALANNATSKNATSNSLLIAYGHKSVELKIIKDTISMYQNSFLEKEKVLKEEKQKLEELNYQVWSVEESFCEQVWQFSHEHNFSDIFKYYPFVI
KTDHCAKQKNNDKNDIVKDSELTDLINEIDTIKAEIFSLNREKNVKQEMEIALINLQKLQLIADDITELLKLISPLESPYKLATISIPIYDEVISDSVNK
IKRHMNDTGRKNSINKKTCSNQKEKLSVKNKSCLKNDISNFTLTNKITIASPKIYPQLSLEKSIVHTAKTTMTDISTEFTCNEKYENFIPKKRSEISIKF
EQHRQHIINNY
>g382.t1
MSSNGIKLMKKADPFPQGVRCQKCLEMGHWSYECKGKRKYLHRSSRTSQLKKTLQQQQDNNTQVQNKEIKKNHVRKKMRKEESSSSSDSSSSSSEESSSS
SSSSSDSESDSNDSVSSSSSSTSTSSCSSSSSSSSSYNSYKK
>g383.t1
MSEQSSPVRSERHTDAMTSPAPNIDEPFENESELLGEDNGANNEEEEEGEELFGDNMEADYRPMSALDRYDPNLLDDSEYSEMSQGERIAAETEMRKRDR
AAGIIRDDRDLLYDESDEEDVQARKRRMAEKAAAGIIEDAEMIESIENLEDTKGHSIKEWVMMLGPRTEISNRFKSFLRTHTNSKGQYMYKERIRHMCES
NQSSFIVEFPILASKEHVLAYFLPEAPFQMLEIFDEVAKELVLTIFPSYERVTSEIHVRISELPLIEELRTFRKLHLNQLVRTLGVVTATTGVLPQLSVV
KYDCTKCGYVLGPFVQSQNTEVKPGSCPECQSVGPFMINMEQTIYRNYQKITVQESPGRIPAGRIPRSKDCILLSDLCDRCKPGDEIDVTAIYTNNYDGS
LNTEQGFPVFSTVLLANHLFVKDSKEIVDSLTEEDISSILALSKDQRIADRIVASIAPSIYGHENIKRALALAIFSGEPKNPGNKHKVRGDINVLLCGDP
GTAKSQFLKYVEKVAPRVVFTTGQGASAVGLTAYVRRSPISKEWTLEAGALVLADHGICLIDEFDKMNDQDRTSIHEAMEQQSISISKAGIVTSLHARCA
VIAASNPIGGRYDPSMTFAENVDLSEPILSRFDILCIVKDEVDPMQDRHLAKFVVNSHIKHHPTSTERTQGIELDPVTQSLCISQDLLKKYIVYAKQNIH
PKLTNIDQDKVAKLYSQLRQESLATGSLPITVRHIESIIRMAEASAKMHLRDHVQESDMNLAIRIVLDSFVDTQKYSIMKSMRQTFQKYLSYKKDHSELL
YYILRQITLDTLAFQKALHGGRIMTVEISEKDLLERAKQIDIHNLHPFYESDIFKTNNFVYESRRKVIVQTLPEGIED
>g384.t1
MKYILVTGGVISGVGKGVIASSFGTILKHCNIRVTSIKIDPYINIDAGTFSPYEHGEVYVLDDGGEVDLDLGNYERFLDITLHKDNNITTGKIYQHVITK
ERNGDYLGKTVQVVPHITDAIQEWVERVANQSVTEDGAKPEVCIVELGGTIGDIEGMPFVEAFRQFQFRVKKENFCVAHVSLVPQPKSTGEAKTKPTQSS
VRELRGLGLSPDLIVCRSEMPIGDSAKEKISNFCHVAPEQVITIHDLTSIYRVPLLMEYQGVIEFLDDRLQLNIGMPRPRSFMRKWRDLADRVDHLRKDV
NIALVGKYTKLEDSYASIAKALQHAAIEAGYKLNLTFIEAANLEQSTLMENPVLYHEAWQQLCKSNGVIVAGGFGKRGLEGKIEACRWCRMNDKPFLGIC
LGLQAAVIEFARNVLNLQTANSTEIDPETSKPVVIDMPEHNPEVKGGTMRLGKRQTRFCDINSVLKKLYDNKDVIEERHRHRYEINPEYIQALEAAGLKF
VGRDEDENIRMEIAELEGHSYYVATQFHPEYLSRPLKPSPPFLGLILASVGKLKYYLARGCKFSPRQLSDNESDDDYMLEGVSKLHLSNNASRNGSNMSD
LNYALY
>g385.t1
MAATATSRNDEEELNGETESEASSIYQCGSVISTVPDRHGFLGGSQYSPERKQSISPDVILRRERKWIRMLNNWSLFMTTNYRKVRERCRKGIPPSVRLR
AWLNLCGGQLLMNENPNLYEELIKRPGDPKYIEDIKKDLHRQFPHHEMFVENAPGQQELFQVLKAYSILNSKVGYCQAQAPIAAFLLMHMPAVQAFWCLV
AICDKYLIGYYSQGMETLLRDGDILFALLKRVSPIAYKHLKKQKMEPILYMTEWFLCVYTRTLPWESILRIWDMFLCEGVKVIFKVGLVLLKGSLGRTSL
VKRCPTTYETLQVLRNPPQHIMEEEALLYQIQKLNLSEEDFEYEHQRQILKRKAAEKETAN
>g386.t1
MIELQELNVPSNSITMHDRLSTNHYQYTGYQDDYSQDNVHRKLSTNNVHQNIRHQEKPIANNAFAEQAQSATNNIVQYYAVRPVEPTTAASYPKVKQPEP
LVLTRAKLAALYKQALEKGSAISVAALTQALNAAGNGNATPQVGHLQLPAKYPLYNYYFFPLKSFASELQGDHNQQQAAVRESPKPVAPLGESRFLQSPG
TQPDVYASIQCFYFMLMILCNTENCQHKKLLESFFMHIKYQCSCI
>g387.t1
MLSRNRGSGVTSGARSLAPLLFCLLVLGAAGLDESDINKLEPEFKTEKRTASLEIQSSQDMEGIEAGSTPSLLCKLNVPGHVWWSTDGRNLTTIKNLEYA
GRLDIKKASRNDTGDYKCSAQTIDGESLEKNIHIRVIEPGKITSGGNVRAKVMEATNLTCHIHGYPLSQFTWLKGNDSESSEHLKDITAVTWINETYAVL
ILEFKSLARKDNGTYVCQANDYNGIVSAIAHLFVIDVPKVSIDFMKAVGAGSIFLNWTVNDGNEPIKKYFIQHMKNGTDQRQYYAEQIGGGNSSYVLKGF
ESGTAYQIGISATNAVGSSYMQLDPRWITTLEKDPVFVPKVSVNGVTENSITIGWTLPPSDLKEHVHYYNLMATHAEQKREAVYPAQPFTVYAFVNLDPA
TTYKFKIAACSEYTKQCGNWSAEVNGTTLDGVASPPKNLVVICRYDNISSSSFMSITWKPPEKPNGIIQRYNIQLNGVAKYKNDMGRLDIDNFEPPSWSV
HKRNNTRYNQIPPNTNYTVRVHGVTRSRTPGKDAIGNCTTPVTVPDRDSMNLRSWRKVESQGRQLFKLYLPRISERNGPICCYRIYVVKLSLQKMVRDLP
PPEEISVYSYQYVHNSPSGGAYIVETFESDQLLSEIFLGDGQSSKGGTMCDKCVGLKPKPAPQLYFVPEIPSTTVSVNANSTTTITSTTTLSSTTTASSS
NSGNMITSSSTASAMTTISTAAKIDITTAIPVIINATEKTERRKREDLPIQKASVDGSSGESNILLPYDGFLDETSNYTGFIEVIVYDSQRDQLLAAYSS
YFNPLYGGVDPLSVTAAEATTTREMIIQLFIALILTLTILFIALCLLYRFTKRSQEREEVITLRNSFRHLCRSLRSRHQLVAASPPDMPPIPKNELLQAY
LERHRDSDYGFQHEFELLPDRFTDRTTRASEAQENLYKNRYPDIKCYDQTRVRLAQMDGICGSDYINANFVLGYKERKKFICAQGPMENTVCDYWRMIWE
QHLELILMLTNLEEYSKTKCAKYWPDKRETKNFGDITVEHVKERAYSDYVVRELKMTRLGERDSRAIVQYHFLVWKDFVAPEHPHAILRFIKRVNEAYSL
EKGPILVHCSAGVGRTGTLVALDSLLQQLAEESQVSIFNTVCDLRHQRNFLVQSLKQYIFIYRSLMEMAQYGDTEIPASQLKTTVAKLRQRDNGKEKCRM
EEEYDKISSVLEDRKSFSVGGGEENRTKNRSELVIPYDRNRVILTPVPGREHSTYINASFIEGYDNSESFVITQDPLETTITDFWRMISEQCISTIVMLS
DLNEGPRKCPRYWPDDETNYDHIKVRYIHSESCPYYTRREFNIVNTKTDENGVVKQYQYHGWPTVEGEVPEVTRGLIELVDQTLTNDTETNGSLVVHCSY
GSDRSSMFVALSILVQQLRTEKRVDIFTTTKKLRSQRHGMISTFAQYEFLHRAIVNYSDLHNLADDESVS
>g388.t1
MAELLLDPNIRGWVFLPIVVITFLVGIIRHYVSILLASQKKVELHQVQDSQVMIRSRLLRENGQYIPKVAFMTRRHFFNNEETGYFKTQKRAPVSQNPMT
DPNMMTDMLKGNVTNVLPMVLIGGWINWMFSGFVTTKVPFPLTLRFKPMLQRGIELVTLDAAWVSSASWYFLNVFGLRSIYTLVLGENNAADTTRLVQDQ
VSGAAMSMPPDPKAAFKSEWEALEICEHNWALQGVDVELMGIPPKSDTVDNIYHQGKAN
>g389.t1
MRRTWSIIAQQYSIQWTKRCISTMAHPLIAVCQMRSIADKVKNLEVVTELATQAKRRSAVIAFFPEACDYLADNKKDIVAMAEPLTGQTVASYKEIAVKN
DIWLSLGGIHEASDDTEKIYNTHILINNTGHLVAAYRKIHLFDMDNKDTGVRLMESDYVLKGTEIVPPVLTPIGKLALSICYDMRFPELSLTLRNMGAQI
LTYPSAFTYQTGAAHWEVMLRARAVENQCYVIAAAQTGAHNKKRVSWGHAMLQLESILFQIVDPWGTVIAQCAEKTGIAIAEIDLALLEQVRKNMPCEKH
RRIDLYPSME
>g390.t1
MAAIRHTLQREVFTPSDEKLLSVCYVSKAYKKKKMSFLCLATTTDTPGSLILYQIKKNDKNIYKKKQSWPLSDIQIVDGVKNDSMDIELHIDKVYKWSST
TVQERRTFISNLYTYSYSLAQRPEFKNFPKEWLIDPIALKESDSITFTPDLLVSPITSDYQSITEKEAADLKQMMENCEYAVSNAELFMETLSKDLSILD
GENVHSVLASEQRVTQLMNSIDAAIIEASIVEARLATYDEALGRIREVMARVGQKNQAIHTANNNARLLLDQLNLVISQLDISPTHQRTLNEAELPGERE
ELGLAGTALLKAITAPLPPGLDKLSAVTEQKRRLDKLKAKFSVIVARHLNNLFIHLGNDIGDASTSMTDLILPTHQGVHNELVPYTELMQLLRALDNKAF
VLLTKVYTDTMSKLYKRDLKRFFEEAKNKLINKRLQVNTSRSSGQKGEDLLSPAPICLLSGEIWTPVDEGNLLDSVLDCVLSQMQPVCLAEQGFCVSFLQ
LDSVLSPSKSSEMEEIENTSNGAASPGSVTSTASKRLERQVNEDVRATMAAIFPSLETELNNFIGFLDKIDSFWCMYVLVRLSQHVMSAQDTGSFLSMTF
ASALIHVKRAFDKFMQAQLQSILCDTKVNRRHKCGILPYIENFGPFARTAEKIFRNSDRKVDLEKWYTKLVSTMFEAIVIHSREHHKTPQEVIKMENFHH
LYDLLSQLKISVLDHERKEAKQKYQDALRAYVTQYFGRPLEKLNLFFEGVQAKVGAGVKESEVSYQMAFSKQELRRVVKEYPAREVKKGLENLYRKVEKH
LCEEENLLQVVWREMQNEFIAQYRNIEELIQRCYPDSNVTLEFTIQDILEFFSEIARSH
>g391.t1
MFNQILRPIVRNVTRNGTRSSSSKVADVKLPTFDEATQPQGSWKEYYDARQKIYNIQLIAGLTVLIGTISFIRFSDIIFFNFGPPEEPVEEKK
>g392.t1
MPPKQRKIAIMGYRSVGKSSLSIQFVEGQFVDSYDPTIENTFTKSTRVNSQDYELKLVDTAGQDEYSIFPTQYSMDIHGYVLVYSITSAKSFEIVQIIYD
KLLDITGKLHVPIVLVGNKTDLYVDRMITTDQGKRLANSWNAAFLETSAKQNESVADIFHTLLMEIEKANGNVQEKSNCIIC
>g393.t1
MMPNTDVYDSLYLYATPEKFFVEPVGTKVLLVIDRVSQQIHTQVGTASQIPTTASRRKIWGLVGTVRLLACRYLIVITDAQMCGTIAGHNIYKISSTEVI
PYTRSSLHLTEKQVQNNAIYLEMVKSVLNTPYFYFSYTYDLSHTMQRLHNTIPEFLQMSLHDRADPRFVWNAYLLQDLSARPEQYKFCLPIIHGFVSLNT
VVVNGVAFNWGIVSRRGVHRAGTRLFSRGIDATGNVSNYVETEQLIEINGDRSAFVQTRGSIPLFWCQAPNLKYKPKPQISPHEDHQSACARHFDVQIFH
YGKQILVNLIDQRGPEALLENAYRNLVQRINNENIRYEAFDFHAECRRLKWDKLNTLMDRLAQDQEQMGYFLLMRDGVLLSAQDGVFRTNCIDCLDRTNV
VQSMLAKRVLNEVLSRLEVLRKVEDHPAFENLFKQVWADNADVISIQYSGTGALKTDFTRTGKRTKLGAMKDGLNSLTRYYKNNFADGYRQDSLELFLGR
YIVQDGECTSIQCPLESERNWRYATFPLVLLVASSMLVAHIILPSRYTTEILLYMLFWGAMVAGTFATIIHHGKHYNELEYFYVDHHYHTKCCKSRGESE
SLLSAYWQGALSSNCQTPNSSNKYIRDMWRIYSFSVLILIVIFSTYCSAVNETVFVNATKSKLKILGIFGHLGKSHFDVFKPLLEELARRGHEVTVVSYF
PRTDDAKAKEPLPNYKDISLVDPKVGVYVNVVDLKQMSQSSFFSIKQLSMLRLMADIACNTGLRHPAITELIRSDEKFDVILTENFNTDCFLGLVHRFNV
PYMALSSHQIMPWTNNDMGNEDNPSYIPTIFFGFIRPMNFLDRITNTVALSFYKAAYEYWFRSVDQVIANEVFGSDLPKLQKLAQQSSALLVNTHSSLFG
SRPQPPNIVEIGGIHIPSKINSLPRNLTEFLDSAHDGALFFSLGSMIKSTTMPKEKLDAILKVFSSIPRKVIWKWETDELPHKMDNVMTRKWLPQFDVMT
VNETVFVNATKSKLKILGIFGHLGKSHFDVFKPLLEELARRGHEVNVVSYFPRTDDAKAKEPLPNYKDISLVDPKVGVYVNVIDLKQMSQSLFFYIKRLN
MLRLMADVACNTGLRHPAITELIRSDEKFDVILTENFNTDCFLGFIHRFKVPYLAFSSHQIMPWTNNDMGNEDNPSYISILFFGFIRPMNFLDRITNTVA
LSLYKAAYEYWFRSIDQVIANEVFGSDLPKLQKLAQQSSALLVNTHSSLFGSRPQLPNVVEIGGIHIPSKINSLPRDLTEFLDSAHDGALFFSLGSMIKS
TTMPKEKLDAILKVFSSIPRKVIWKWETDELPHKMDNVMTRKWLPQFDVMTVNETVFVNATKSKLKILGIFGHLGKSHFDVFKPLLEELARRGHEITVVS
HFPRTNDAKAKEPLFNYKDISLVDPKYLALSAQQIMPWVNNDMSNEDNPSYIPITSFGFTRPMNFLDRIKNTVALWYFKVAYEYWFRSVDQVIANEVFGS
DLPKLQKLAQQSSALLVNTHSSLFGSRPHLPNVVEIGGIHIPSKINSLPRDLTEFLDSAHDGALVFSLGSMIKSTTMPEEKLDAILKVFSSIPRKVIWKW
ETDELLYKMDNVMTSKWLPQFDVMNHPNIKCYLGHGGNLGISEAVYVGLPMILIPMFGDQFHNSAAVKNRGAGIVLSFYDLSEQSLRHALDACFNDTSYR
ENAQRLSKAYRDRPASPLETAVWWTEYVARGNGKPYLRSEGADLPWYQYHLIDVALVLIIVFTVFIYILFRLIKLLLSLLSAVKGKAGSQAEKKRKKKD
>g394.t1
MLDKDGQDLYIINLRIQDINSPEEFYDCFKTAQHNRAVAATQSNERNSSKLDSVNTQTFTDNAKQVKGLARLDWLVRAVHQSTSNELIIASLSIRFTAPF
LLEPSQSASILPDPPNNSAQTYSSGPNCLHSSVVNGDGEGQGTRVEFSGCRRKDLNSAGMANFEIVPEMQIHIIPSARALCIGWDASDQ
>g395.t1
MAHTDRTTQEVLSSKLQDVFTPGNRIFKADRSKNENARTRDEKNAESFSFPESTDKARKSIKDQGTNLDRESHSV
>g396.t1
MKELPTAHVLRELTIPEGHGTRTMLIYALDVTVVILQPSRPASLKDVTILLPSYPHPISLGESRRIRRLFTLSLALLYISRVFANNEQLQSEVCKFSIIP
LHHFRSAVVDRAARWRINARKCKDLGNATRYIGKAGIRMSLTVAKDCADVKSCACKVARGQETENHVNGSRQIAGYARKMRSEPERGELRG
>g397.t1
MNSANSEAPSIRHCRLKTWPISSENKKERHLTAGQEELRRGDFELSTSHSFPAFVSSASGRARREIGAGSIRSKQSGGLAKLAESEMKQQFPSAHPSSAC
AIAPHRSLWPPLFLLCPLVPSPATPALYPKPAITFSGASTGHLTLLFDSVRLCGKSRPQKADEAYVNLGAALISVGRGTEAAAVLRAGASLDGSGLKDKR
AHEAAKVQALLQLGALYADQGRLQRALSAYREALRSLPDHYPPQSVYNLLGETLSRLQQYAEAERWFQASLASQPDHVPAHITYGKLLARNSSRVLEAER
WFLRARRLAPDDPSVHHHYGLFLTSQGRLVEAAEEQLRAAELSRSDYELSVAAASALRQADRRDEAEVWYRHAANLRPHEARSHTNLGAILHLNGKYKQA
AAAYREALRLQPGDATTITNLHKLAAILA
>g398.t1
MQRGSSNRSSSDPVSTPPPCSSSIDSPSWPGWSLPQRAILTNPDLLASTPWYRLLENDFWGTPLTERGSHGSYRPLCVATFRLNHSLGGLEPWGYHLVNV
ALHAACTILVVKVARKVLPGRSNLAHAITGFLFAVHPIHSEAVAGIVGRADLLACFLTLTSFLTYSAHCNRTRSPFPLLLALVSSTLATLAKETGISSLA
LCLLWELCRGEPSRKGNCGFTRGRSVGILSGGLALLALGRLRLIGNRPEFASADNPAARHPSRLTRGLTFLYLPAASARMLLCPSTLSFDWSMDAVPRIT
SLLDPRNLESVCLYVALIGAAFWAVRSLRRRHRNSSMLGQQAYSTRMVTSSRCPVCAGRRTGGCHTDGCRAANNNNNSPLGDCHCAKRPSSNGGVNVGGR
QTAATAVAVSLGFLVLPFLPASNLFFYVGFVIAERILYLPSVGACLVVGAAVSGCYRIARRNGSKTRGRAVLLATAILIGVLSAKTLVRNADWRDEESLY
RSALHVNPPKAYGNLGSILSEQGRIAEAEEAFVQALRYRPNMADVHYNL
>g399.t1
MSELSEIVYRVPGRFLRDFGSAPSSIMPQDRALPLTTFACNDSTNFTSVHDAAARRDVRGNDDADDDEDEDEDEDEDDGVRYIMPYA
>g400.t1
MRRGEPEEIPVMMSANRMEEADDASVYEAEISVNDATLCHKASHPTSSSSSFYSAGEEWQQPGARLTEKSQRHEKLLNGSLMLLIPWDALRQESEKNREK
DAAHKIYKQEELTACEYAKELHRASLRQKAAHSIL
>g401.t1
MSPVMFFPTAVSLGRYRVITWPRDGFFARTRPGTGIDFASTGCLGRERTSRSGRMQHGEGKGDGSSGCGGRKGPPLSGVPLLSRFCSGENAAGDF
>g402.t1
MPLQSRTDSNLDPRASVPRIEDPDSAPGTASLLDRIRGRVTDIHPARDPSSGQATSDRRSFDRPADVSAAARRTGGVRRRRRGGGRGGGGGGRGGSGSAG
AAGGGGGGAGGRPTDVQQVKRPPPSTSLSPPASSSRCDMDILAVACALVATALYCNTLQAGFVYDDRCHSRAAQNCFCVATGSIPYHRYGKQIATSAE
>g403.t1
MRADQVGSPTYKCELQAVFMFHAQLHCRCDSFIMQITGVFRAFLFTILDDHLPEVEGAVDRMCYGFFPGFLPFAILCRSFLHWLSCSAASANLSQFLRNP
LPGRARLKRRGAAENEERAVNHAGKVEAVERAKDEMDRQEPHLPLLNKMAGSRGSASNPIFSIHNLAARIFKDVMDSTIIDHVLRAASAIMQYSRRLVRT
RESSRCGGYIPEVELEQYDLLATQGKHKRAISALQCQIHEQAAVMYKMA
>g404.t1
MRHGRTTAGISRSDADNVMREIAFRSTRILSGVYDGSSRWRSMGMYSRNVFGRIYEVGSALWDRLETSRGLSSVLRPAEAIFSRDFRETANPPAISQEVP
YKPTTAHRARAFAE
>g405.t1
MPRPDNVHHFALDLVSLSSDRDAIVARTSMGLALFNYQHYSAALINQSWLSKAVPIRLTLHKATYIVLELEKHSKQECGEEMEATRRGNYCVLLAGK
>g406.t1
MIYLQYRSLTYLIDGALTGVKLAKDYRGAVVQCRLAVTVVYTMASGGENGTEERTEASTPAQPIANAVSETTHKVIGMDKDGDMSGVPAKKSRVEVQSLP
TRQYLDQTVVPILLQALSCLAKERPADPISFLAGYLLRNKSQYDNGGSPPTSQ
>g407.t1
MLSVSCTIVKGDFPVKLTWTFDDMPIDSSRPDVNIVINKRVSFLSIDSVAARHAGRYKCTATNAAGSDSHIAVLSVNVAPQIAPFTFGDEAANAGEMATV
QCAVIKGDLSIDIIWSFNGRVIDTANGAFDEHNYDNSDIMISRSSKRASTLTIESVAARHAGEYSCTASNMAGTATHSSVLSVNVPPRIAPFEMADKAVN
WGDSVSVVCTVVNGDSPLEITWALNGMPVEENHRISVTTTKRNSLLSIDSASPSHAGTYTCVASNAAGATTYSAELTVNVAPQIAPFEIAEEPANWGDSI
SVVCAILKGDLPIEITWALNGEPIRPDRSDINILATTRKNSILSIESVAARHAGEYTCSASNKAGATSHSTILAVNVAPEIAPFVLSEKPANWGETVTAT
CTVLKGDQPIQIEWALNGQPISHDFSDITIATSKRVSLLTIDAVTASHAGEYTCVASNAAGGTSYSASLAVNVAPEIMPFVIGEEPANWGDTITVTCTVL
KGDHPIQIGWALNGEPISRDHSDISIVSTSKRVSLLTIDAVTARHAGEYTCTASNVAGGTSYSASLAVNVAPHIGPFTISDGPANSGDMVSVTCSITKGD
SPIKIAWKFNGHTINPHDSDITITKINKHMSALSIESVAARHAGEYTCVATNKAGNVSHSTTLAVNVAPQIFPFTFGDEPVNSGEAISATCSILKGDFPM
DIAWAFNGEPISAESADQFSITKGKRLSVLSIDAVAARHAGEYTCTASNKAGASSHTAALAVNVAPQIAPFSISDEPANWGEAVSAVCTIVKGDLPIEVS
WALNGEPITKENYADVSISSTSKRVSLITIEAASPRHAGEYTCTASNAAGATSYSSTLAVNGTALHEPKCVAEIEKLSPLICLQAFLDEIVSFSSLAPQI
APFSISEEPANWGEQVSAMCSILKGDLPIEIRWSLNGELITRLTHPDITITNTGKKTSVLTIESVTARHAGEYSCVASNLVGSVSRSAILSVNVSPQIAP
ISFGEEPANAGDLVSVQCVVTKGDSPLEITWTFDGHPIQSYHSDVIVSDTGKRVKQLTIESVAARHAGEYTCVASNAAGSISHSVILDVNVIPKLLPFVF
GEEPLNSGQVVTVPCAVIEGDPPLKLRWTLNGHAISPHSGISIVDLGGRGAILSIGSVQATHAGTYTCIAENLAGRHELSADLIPLSVLYLSAVAPHLQP
FAFDETNSGDLIIVHCAVVKGDTPISLKWLFEGRHLEVGDGVGITALGDRVSALTIPAVRGEHAGEYACVADNPAGSARHSAHLKVNVLPRISPFDFGDH
PIFAGQAAQLACMVPVGDTPIEIVWTYEGELLPQYMGYNIGKPAPRISTLLIEPVTPEHDGRYACVASNLSGKTVHEATLRVHVPPRWILEPTDKAFAQG
SDARVECKADGFPKPQVTWKRAAGDTPGDYTDLKLSNPDISVEDGTLSINNIQKTNEGYYLCEAVNGIGSGLSAVILISVQAPPQFEIKLRNQTARRGEP
AVLQCEAQGEKPIGILWNMNNKRLDTKSDPRYTIREEILANGVLSDLSIKRTERSDSALFTCVATNAFGSDDTSINMIVQEVPEVPYGLKVLDKSGRSVQ
LSWAAPYDGNSPIKRYVIEYKISKGSWETDIDRVLVPGSQQNVAGVYNLRPATTYHLRIVAENEIGTSDPSDMVTIITAEEAPTGPPTSVKVDALDQHTL
KVTWKPPPREDWNGEILGYYVGYRQSADKPYMFETVEFSKEDGKEHHHLQIVNLKTYTQYGVVVQAFNKVGSGPMSEERRQHTAEGVPEQPPHDTTCTTL
TSQTIRVSWMSPPLSAANGVITGYKVIYGPSDTWYDENTKDTKITSSSETILHGLKKYTNYSMQVLAFTSGGDGVKSAPIHCQTEQDAPEAPIAIKALVM
SAESILISWRPPSQPNGVISQYTVYTKADNAEEPTSQKVPPNQLTHEASGLDKQLRYEFWVTASTNIGEGEASKIVTLAPSVRVPAKIASFDDKFTAIYK
EDVKLPCLTVGVPAPEVTWKVRGATLQPSDRLRQLPEGSLFIKEVDRADTGEYSCYVENSFGHDTVTHQLVVHAPPHSPQVTLTATTTNSLTMKLRPHPT
DNAPIHGYTIHYKPEFGEWETVQISSTAQKYTLENLLCGSRYQIYVTAYNGIGIGDPSDILNTRTKGSKPIIPEAARFIEVSTNSITLHLSAWSDGGCPM
LYFVVEHKKKHQQEWNQVSNNVKIGGNFVVLDLDPASWYHLRVTAHNNAGFAVAEYEFATLTVTGGTIAPAREIPDVNGGGNDEDPMKIFMANLNLVVPV
VAAILVIIVAVIVICVLRGKGHGSDKGTIAPPVRNGGNDNAADVRRYFPWLPSWLDVNVVVPVGATVVVIIVGIVVICVALSRRTRGPEQTRLRDDVVYQ
QTGVGGATLDKRRSDLRDELGYIAPPNRKLPPVPGSNYNTCDRIKRGTVISASVSYDLCSMCSIGGTGSLRSHSTWDPRRHMYEELSHYAPNRRCPPPPR
MGSADGLSHRAAESTLVDYPFAGMEDEICPYATFHLLGFREEMDPSKAMQFQTFPHPGNGHSGTMGPPVGHPTNASAHSRSGSQSMPRQNGRYSRVPSQG
GGSGTHNVFSPEYDDPANCAPEEDQYGSQYGQYGAPYDHYGSRGSVGRRSVGSARNIPMSGSPEPPPPPPRNHQDQNNSSFNDSKESNEISEAECDRDQL
VNRNYGVNARGKDGMTTEEMRKLIERNEAPGRQTGSPHGGHGGLLTPYDTVAV
>g408.t1
MPPISILETSRIDSYSFLPRFSQSFFPVAPQILPFAFGDEPASWGELVSVTCSVTKGDQPIEITWAFNGTSIDSHDSDIVIGSTNRKNSVLSIESVAARH
AGDYTCTASNRVGATTHTAHLAVNGTYNRFPWEK
>g409.t1
MYKSIIYNGNRATEIRIVPLTVKVVDRLTEPAKFDAEQAYSPAWRAETPSMLRVLKCLLILVIVIPVSFDVSIGTPLNAHDISMGMSPFRIEQGTDTESP
QLAISALKAMGRSCGPTRGVIKQMLHSQQRL
>g410.t1
MMKIEGQAVTLLCDAQASPSPLFRTARQRTSKRTRQRCKRIEEKHPSRKNGRSTVSCSGFPSTCIQFDYFASTIFTEPTGNVAPRIAGERYEGGKLIDVL
KTNMAALDCATQGFPVPLTRWYKFIEGTLRRQPVQLNERVRQVSGTLIIREARVEDSGKYLCIVNNSVGGESVETVLTVTAPLNAEIEPSTQTIDFGRPA
TFTCTVQGNPIKTISWLKDGKPLGLEDRVLRIESVKKEDKGMYQCFVRNDQESAQATAELKLGGRFEPPQIRQAFAEETLQPGPSMFLKCVASGNPTPEI
TWELDGKRLSNTERLQVGQYVTVNGDVVSHLNISSIHTNDGGLYKCIAASKVGAAEHSARLNVYGLPFIRHMDKKAIVAGETLRVTCPVAGYPIESIVWE
RDTRVLPINRKQKVFPNGTLIIENVERMSDQATYTCVARNAQGYSARGTLEVQVMVPPIVQEFAFTKLPMNAGEFANLQCIVPTGDLPLNIHWSYPGEEM
GGSSGVIAKKVADRVSMLMISVITARHAGEYVCTAENAAGTASHSTILTVNGSGLRFCS
>g411.t1
MHVYNHSEPIGTKSPTLSELRAGWLKKRAGFNAVLSCPAQGYPVPSFSPRKITFYLKHSFYVSSEPIGSKAPALIGEMKRGWKEMITSSNIVLACPAQGY
PVPSFSAKRRVTQFHRSEPITGAAPKVPPTAKIIVLSVASQSAMAMLCQAQANPLPVFRHRETLRFAFIKTKNASCQSCTPDRNRLCEDID
>g412.t1
MIISIESNYVYVLCHYLKEGTGYPCAGQNNTTEDPAPISINTPFTMPVIAGALLPTGSNHLCNKCSAS
>g413.t1
MGYHERLIIPSRFLVEPVGFKSPIFSTDDTLRAYPRRMGTDVVLACNAQGFPIPTARSPRLTSDDLSRTIGRYEGQPISIFCAAQGSPVPTTSKAPAFAG
DAKLSLLVRKANMDVSLPCNAQGHPPPISSLSEARRLPLPVKQRYLYWHGKRTQKSVFHAMLKAILLPCLEPMGIKAPAFIGDVKTFSIVRNRGSETSML
CNAQGHPVPVTRGSQFQHIEPVGSKAPTLTGILKGGFMQSKATSNIVQFCPAQGYPVPSFRRVPCPFKTNDDFAIVYRMFIYILEPMGSKAPALTGDVKG
VWMEKTTASNAVLPCPAQGYPVPSFR
>g414.t1
MDEHVLRGNAAIIKCHIPSFVAEFVEVDSWIEDETTDIYPSADYDGKYLVLPSGELHIRDVGPEDGYKTYQCRTKHRLTGETRLSATKGRLVITEPVGSV
RPKIPSTDDIRGFRTFIAGSQALICPAQGFPVPLFRASRQRETEIPDDRRHQRISHDQRRICNFVVPRSRVPCSVSQITLESLLMQLSSVSMSIDVDERG
QPYSSISKITWCRFVHIGLSSVLFLEPASSTKPQFPSVNDVGLRITKGTGFTLLCPAQAFPVATYRNLVPKPVGFAKPKFSTIDKSRTFEIPEIKGLTLQ
CPAQAYPVPVFKTVVELKTEINGAGREIDKSECDIGLRRDFIVPRSRVSCTGIQAADCQYGVTLSRCMGPFLKPVTSTKPKFPMTENSRTLTTYTVQRDH
PLTLPCPAQAFPVPSYSAKPKFTNADIKVVRPTPSSTAVSMTCPAQGFPVPITRSVTVPVSVLNNACSRSCALLRTHFECKT
>g415.t1
MWREHPGGGYKIPVNIIAMLLLVAVLVSTTVVSAEDVSMGPVFVKEPPNRIDFSNGTGAVVECQARGNPQPDIIWVRSDGTAVGEVPGLRQVLPNGNLVF
PPFRAEDYRQEVHAQVYSCLARSPAGSVHSRDVNVRAVVHQYYQSEVNNEYVIRGNAAILKCSIPSFVAEFVQVVGWQDDQGNSFDPDQGNVVTQYYEAE
VVSEYVIRGNAAILKCTIPSFVAEFVSVESWVGSDGSTFKSSTDYVVTQPYNPEILTEYVIRGNSAILKCSIPSYIAEFVTVEAWIREDGEVYLPEDLAV
VQVVQQFYETRVIDEFVLRGNTATLKCLVPSFVADFVDVIEWLAEDGSTYSTNSQQEKVVAQYFEVQVYDQFAIRGNAAIFKCQVPSFVADHVDVMGWID
SNGGSYVADEQSYGSQK
>g416.t1
MINKDQVKKDIKELCKNDKYSILLPTYNEVDNLPIIIWLIVKYMEESELAYEIIVIDDGSPDGTLDMAKQLQRVYGEDKIVLKPREKKLGLGTAYMHGIK
YATGNFIVIMDSDLSHHPKFIPKMVELQRYLNLDIVSGTRYIQGGGVYGWDFKRKLVSRGANFLTQLLLRPGASDLTGSFRLYKKDVLEKLIQSCVSKGY
AFQMEMIIKARQFNYTIGEVPITFVDRVYGQSKFGEEDRHSSLELNVHGPTVRGWQSARNCTYPQELILRLHGPTKLTRIQVLAHQYLIPEKLEIWTTRE
ENASASTDFSYLGYITLSDNASTLYKSRELKSVALPETEALSLKLRLHKPHNNAHNTYCQVGLIAINILGEPYSQELTGQGDAPYNPHYTSPYDDLAFEM
YVDREVAKIIRQMEAKKLLAVEEERFEYASKLKVAMENLRKAGERLGKYELEKKYAIALEDYDKAKAKKAQAQQYRQQVYQSLEIYNLLEVHGPVEKNNL
SSVEVEPEQTSTDTCTSKTAALPDDITSPPRLVIPPNRNGALSPTGPAHQPPVSPLHQKSNSPEVTDSPTNGVHEKQSNCNKGSLRRKTKSAGPALRSSY
EAYEERTIPALRHSHTNEFTRECHLDSSEIKVTSKLNDREKKQAALPIAVFGMDMVEKFYSKQFTDKEEGLMQLKEELKTFDPEVSKHSPNKTARAAILL
LHRALRDKVFSVYSLAAQLIRIFFAEFAADRVSSTEIARSVERLLPELLTKSGDTTPRIHNMAVHTILSMADCKCVRELHIIPVHLTRPVNSSTHQRLAL
SRLEMVEQLILSHGISTEKQRYCNCCSGLTCRTLSELGSSGLHHPAEAVRKVSERILVLVYKVNPRLVRKQLPPDDDITRRNLLYRQLFHEFDLIDLQRK
KEAESTHKATTTPTRTKSTENNVTNLTKSPSRSSPVVSTGSSTSITSPSENSIDHKGDKMCIFCLSKGQVYSEEGLNIHYWRTCPMLTKCEACKQVVEIS
YLNLHLLNECDMRSNYVKCETCKQAVHENTFENHRQDKKCTKPIEGYERCPLCLALVNQNKWREHLMGEHPCINNPRSKIGKSCSKSPSNSQNLTGKLTS
PTAKPVLYIGRDPY
>g417.t1
MGKGRKNKPKKNFAEKRREKLKKKDEWDITPHRSYADIIRENQDFENYYKTQGIIPEDKWDAFINTMKTNLPVAFRITGSKAEAKALLEIIKSDFFKEIL
NANMNGEKEDFNSEVKTILHSLPFYPEELAWQLQLTRKDIRRSEAYFRLHNFLIAETNNGSISRQEVVSMVPPLVLDVKPSHKVLDMCAAPGSKTAQLIE
MIHADEGNIPPEGFVIANDLDNNRCYMLVHQAKRLNSPNILITNHDSSVMPNFIITNPDGTKDTLKFDRILADVPCSGDGTMRKNPDIWCKWSPANGNNL
HGIQYRIAKRGLELLRVGGRMVYSTCSLNPIENEAVLHRLLCETGDSVQLIDCRDLVPGLLCDPGVTHWKPASKNLQYYNTWDDVPEQWQTQVRPKMFPP
QADEVSKFHLERCMRILPHHQDTGGFFVAVLEKVKSLPWENEVDIKPEYILNQNVQNLSDNANKDELIPKEETSRNELSENGKRILEEEKKSRDLQRKRR
RIVGYREDPFVFFKDETEDVWQSIKDFYGISDDLDPRCLLVRCHEGKKKNIYFTSPAIRDIVISNENKVKMINTGVKTFVRCDNKNMNCAFRLAQEGMQS
IIHYISDNRKLKISKEDLIMLLQSDNPHTPPEIVKLSPDTQERLKDFTTGSCILLYKEEKTDNINQLNLQLVGWRGIMSLRAYVPTCDAIHYLRLLGADC
SKFEKNKFEENRAAALVEDANNGDIGTED
>g418.t1
MLCSDGILSLFCFIAAGLISLLPELLFRLELDIYIVYFTNIWFLHIIQYILLNVLAYLTFRGFAYQVAVRAIFLGYIFGIGILISITASPSWQIFGIYMT
ILANFHYSEFLAIAWTNPAVLSIDSFILNHSIAYGIAASLSWIEFFIERYYFYELKLPSPVFYFGLVLCISGEILRKLAMCTAKHNFNHVVQSEKSDNHE
LVTHGVYSLCRHPSYVGWFYWSIGTQLILQNPFCFCAYALMSWRFFYDRVLIEEITLLNFFGEDYVKYQEKVGTGLPFISGYKISL
>g419.t1
MRCDDGGCVLLRRKCDNIFDCLDGSDERGCECPDGQLPCDNGVCINKNFFCDHNIDCHDASDEENCPERKETDDSGQECYPDSFSCNDGSCIPRSAVCDG
RADCPQDEDEINCRQSVDASDRASSGGHPETGVVAGANPDNETYSPDTNANADVPPTNLSTPRSCAPDDFVCADGTCIPETHHCDHFYDCRDFTDEQYCF
GCSRDQFQCANGDCIPANQRCNGYIECADGSDEPEECEQSPEKPEPGQCVAGQFMCISDRRCVPQSSICNGIPECRDGSDEHNCDRGAVCSYEEWQCKSG
DCIPRHQHCDRRIDCPYDDSDELGCHYRAMQRNHSICRTYEWTCNDGHCIPLHQRCDKRLDCPRDMSDEMDCSYDNYTDATSDLRLKTYPSEQVIKESRE
VVFQCRDEGLLRARVRWIRGNGLPLPPGSRDINGRLEIPNIQLEHAGTYICEAVGYPPSTPGRQVNVILTVEKFEQPATRPPQVCQYDQATCSNGDCIPK
SNVCDGKFDCTDGSDEMRCSPHGCEPNEFRCNNKQCVSKLWRCDGDKDCADGSDEENCAPSPPGSPCRYNEFPCNSNKQCIPKSYHCDMERDCLDGSDEV
GCSPVYIVKPPPPMVVLEPGEMLLLSCTAIGVPIPEINWRLNWGHIPEKCTTVSTNGTGTLTCPDIQIQDQGAYSCEALNVGGFVFAVPDAIVVVKEPRN
ICPKGKFNSEARSVDECISCFCFGVATECRSADLFTYQIPPPFDRHKIVSVETVPTVKIHGDISNQISQIRPLGRDGVQLLESFSNELNVYNIPYYALPE
NYHGNQLKSYGGYLKYSIRHSGNGTPNNAPTVILSGNNYILVHKGNEPTPDYETEESVRFFYGDWYKQQGRSEILASREDIMMALANVDNILIKVKYDDS
PQLDVRLTNIVVDTADARNTGLGSASFVEECQCPTGYTGLSCEHCAPGYLRRENGPWLGQCYRDEPPCPPGYYGDPSRNIPCQICPCPLTNPSNQFARTC
HLGSDGQPTCDCPAGYVGRRCEQCAAGYQGNPLIPGDMCVPLQQCDPNGSLSPNADPHTGKCHCKQYATGLTCNQCKANTFNLASTNQFGCIACFCMGIT
NRCVSSNWYRNEIRVSFTNSIRDFSLIESKSTDAPAIVEGIHLNTISREIIYSDFPNRGNNDVYYWQLPSIFLGNQITSYGGNLKYTVRYVPSPGGQSSR
NNAADVELISANDINLLYYSRESPEPNSQQSFTVPLLEQYWQRNDGTQADREHLLMALADVRAIKIKATYTTHTDEAALSFVSLDTAEKYNTGKARAVEV
EECTCPSGYRGLSCEDCDVGYTRAIEGLYLGICEPCNCNGHSNQCDPETGVCENCAHHTTGDYCEVCEPGYEGDATRGAPNDCTYRSPRPESCRCNEAGS
RSTSCVDGRCECKRNVEGPECNRCRPSTYGLRAENIDGCIECYCSGVTDQCHESTLYVQQIPMWVYDSHHGFTLTDSTRRDIIDDGFELNVAMNEIGYRY
PDSRSRRLFWSLPSVFTGNKVKSYGGNLTLTQHITAYPGAQSYKDQDILLIGNGITLFWTNPTELQPDIPLTYSVPLKENEWKRLTTEGPRSASRTDLMI
VLSNLEAILVRASHSERMTATYISDISMDTAVEHLTGERRATQIEACRCPTGYTGTSCEICARGYYRDTNDRSISYLGACNLCPCNKNEESCEISRSGQV
KCNCLPGYTGQYCQDNIAGELMVSLMPMKGEVEPYSTIQFTCNYDYPDMFYIYFKLSPLNGFAVTAKGGKPGPIIKTEKGAVRTWFVHVGRTACNVECHI
VNYRGKELVKIVTSITPVGEPQTTTPGPIPPPRIIVYIQEPEFQIVHTGNTVRYHCTGRSKDSESINIRWEKEGGQLPPGRSVDDANGLLVIRDVKVSDS
GIYVCQVSDGINIGRKKVTLTVGAFPKHLLEIPGANPVEPRITINPPYQQVREGEPVEFRCEATGNPSPQLDWIRVHGSMSPEATFHNGIWNLPAASKND
AAEYKCIARNNVGIDEKTTILYVQDNPNKPPPQGLPPTVTPSEWSGTIGDVVRLICTPSQHANVTWTRSGGLPLPYTASQQDGILTITNPSPSDSGIYVC
TATSIRGTETSTSARITIVARKEPPTIKVRPERQEVSQGTVAEVRCITSGEPGVQVKWSKYTETMNSRVQQVGDTLRIINAQVSDRGVYICRVTSSTGSY
EASAIIEVEPREAPVLELYPQDIQTVILGGSADLQCRAKAGFPVPELHWSRQDGRPFASNIEQLPGGLLRLSNITVNDDGAYICSASNEVGSTSVIAHIE
VQSLPVITITPKHGILQVKRGSRVRLMCSASGYPQPNVAWSKYVHGVTIHDTYSRTAATPLSAVYEIFSVSPDDEGSYTCQATNAVGIAEERIQIRIEED
DDYIPCTGDRGDIPCDDRQQPQPDNRDPNQQGVLIPKDYLRIPNGGKVEMRCQVFGPDGDHIYLDWKRSDHRSLPEGSTVHNGVLSIPTVDRNAAGEYIC
LGLDPAGTVLFRAKSHLEIISPPRIELNPTRQTVGPGENPSIICTATGDEPLHIEWEAIGRPLPYSVSHSRGVLQFHGITYSDAGKYVCKATNGAGTAEA
VAEVLVNEHSYDDTEVRAEQRDVVTHAGNSVRLRCVVRERATIHWNREGQALPSTARIGEDYLELTQVKPEDSGRYICQAQTSRGVSSDYINFNVSLVNL
LADCMLVYRSQCRHWEYECRSLQCIPMEYFCDGYVQCNDGTDERFCYNALYRQYLQRRRAAAVPSISVEVSQDPINIGDTIDIHCTYTGRSPRYHWSRPN
HVSLPANAQEYGNVLRLTNVAVTDSGPYRCLVDTHEGTFEKDFNLIVHGGILDEPAIETKFAPYGSSLEMDCRIDLDPPIEYQWSKLGGLLPRDTQTLEN
KLKLTNVKAEDAGTYICVGYSGPARVEVPTVLVVTGVVPNFSQAPESYIAFPPLPDSYLKFSIEISFKPESYDGILLYNDESGHGNDDFIALSLINGYPQ
FKFNLGSGAAVVRADKPITLSEWHTIKIQRNRKEATMLVDGESSYKVVAIGRRQGLDLKEPLYIGGLPSYNEISKQSEVSTGFVGCISRLVLGEKQVDLI
GDQTDSVGITSCETCAENPCNNGGVCQEAAMKNGYTCLCRAGFSGKHCDYVGQSCYPGACGEGKCVDKEIGFDCYCPIGKTGSRCEHSVNIHDPAFHNDR
AYLAYETPKALRRLKVTMSFNPTDSGDGILMYCSQNDEGLGDFAALIIKDKHIEFRFDIGSGMATIRSPYAVQPGVWTYVTVNRDFKEAKLSVNGEPFVE
TKSPGASRTMMLNTPLYIGGVDRRRITINKDVGVDRSFRGCISALEVLSVSLDVLKSSIDAANIENCSMPHVNQTIMRTTMTTLAPSTQPPITLYDPCAW
NPCIHGICQSSNVYDYSCTCEYGYVGRNCENVLKQCELLTPCRNGGSCTDLHGSYKCDCRLGYNGQNCEKLAEITYDVAFKGDGWLELDRSIMMHEEERE
VIGLEISTNKSNGLIMWHGQTLNNLTPDDYIAVAVVDGYVEYQYNLGSGPAVIRVTAQRVDDGERHRIILKRQGSDGSIELNGEHTESGVSDGLQQILNA
RGSVYLGGLPDYAMTYGRYHDGFSGCIYTLEVQDSGAINIGEKAIRGVNVSPCTRLTNNVKFSTQDNIL
>g420.t1
MTGGREHHPEMKFKGIKTRYKALIFLHINATVMQLRMQQELRMKRTPNLQAKSHKCGKVLQKNAKNIQVAET
>g421.t1
MISEIAESPAVYTALLMTTCSGDQFRCLDGICLSIDKRCNGIPDCRNGEDEHQCEKYPWRNYYNAEKFDAIAWKLWIFYGRKPIERQRNMNMKPETTESV
YRLTIKPAVMIGNPILEAFPEEAQRRKFPNSMLQNSSMYSTRIALKSKNNEHNLSSQHESNNVEFDRFRKPDLKNCNDDIKIHRLTNHALSQLIQFQNSN
PKFFKLSDNLIRSLLRLKHNNISLKDVRLQFTNNQNRTREMKNAENFDHEPRKSNVFNSNAIINSLSNSKKERYATEKRIFNTRNWNFKVKNNTFLKSKG
RYRNNINATETKFEKEIKKLKIPVNISNKDHIIFDNIKSPHFEDTILKATKSDAITPQINNWIYKFIIEIVPAFRLNSTAAKISNKTTYITNPEMVTVAN
GSDINRNLNVIDVNHTQSKKTVHATVSTTGKIDGNYSSMKIEKLLYESKSPNVELHRYFPNINRTFTSVDSINKTSIDSLTSNHNSIQQNRDRSKKKCST
NKMHKQSNSTFERSYEGNGSSTESNDKIDFELINFNKTPESITIDDCAYSKESQESIIIEKGSKDAFDVLTKTSSMRTPDAFNEDVMRNENESRKKETEK
HSKHKYKDRHNDHKNNKPKKGKKNHNAKRKYTSTASWIVDETTSVDYSNDYSLERRKAMSSRNDPGYDKADGNRNTSTSKSDWHLTDEITTEPLKMESSN
VDETVTEHFTKDNTKEGLQSEERTNTDLITDNTIFYSSTVFKEQKFKKCKIQITTTTENSWWYAEKIDNEEDEELVNCEDVTSFPVTSDSEDKTETGNYS
VLTNDDYLFADEKISTSASATSFSTNFNFTKNDELSSVEKIATYSTITNKESKNRNSTTEKSILDEKSVENNKRTDEWSWYGESITHPVTKSITQGAVSN
LDSEEGEDSSEKLSTKDNEIDNGVMTPIEDIHIEDYEIDNCNNNQYACDKYTCIDDDEVCDGIVDCINASDEINCDYMYIKRWEEHQRVNEQPEKFDLSS
QNSIENTLLDGCSRYEHPCDDMCINALNVCDGKRDCLDGTDEEDCLSLEGLAPCPLTDFTCGDGSCIPKSSACDGFDDCPRAEDELYCERECTPNQFKCA
TGNKCIEDVYRCDGHPDCPDRSDEDCAPSANDTTHTTTPTTSTLLFQCVRRFIHTFTQHSRLDCSANAEYG
>g422.t1
MKKAENAVFSYPIFTLARNKNRGKDSLGSLQRPQFPNFSCLSALRLRAIKESAHKNVYCKHGSLGDAPLTQG
>g423.t1
MTSNEHQIAGPKSRPQKSAAAVAAFPLLNRPCASNGLAGGESFVPPEDAIGAVHVCTRVYLTTRIAGSGQQEFRVREFGIRSLVNIIVT
>g424.t1
MLDNRLLEQGFGDDDLIFDPEGKQPAVQAPMIEMHQDESFLHRIKRGIFDLFSASSTTTPSSSDQKENQEQTFDNSVILNGHLGNEENHTLHQPETPNAE
TNNGIERLTLETDEDNDEIDNKHEINNVAESQRIPLTYGNSDDEDLAGSGEIEGSANEEDLGHHPNIITQHRNTDGKARFYRITLTVGEPYRREYSDRNS
PEYRELSGNLTHALENLYNRYIPGYNHFASVVKISPTSDAFTSQVTLDIGSTFTDELEVRAILDQQLQYHSLDGIQVGPEGFTFRIFQAGEKNEQPECDQ
TAELRCRSGECVPLESRCDGVLQCNDGSDEDNCSTDLSNRTNDDFEHTTMETRQHSGYLPVDSSELPAEVKPEVSDIDDDREDEVSTLRSSSNMCRADDT
VRCQDGSRHICSVQQCDGVLDCDDGGDEVNCPHPGCSAGEFACDVNRCILESQRCNFVEDCQDGSDEHDCNYPDQNVNFVKILKQDIKSTFHKYSVLDLS
TLKIDYGYGRLQLSRFGFTHH
>g425.t1
MADNDKKPMSRLMKLANKFNCFYLSGLHAGECRAFVVDGQQIGLVRPDVMREILNHPQVFQVHPEYVQLNPAFRDYAERSARVDEVLREWKAGGKFVTLQ
GWREECHEVRAQFNTLPLFKMDRSATCLFGIRKYGVDINGYVMDPVKGLSIWLQKRSPNKQTWPAYWDSMVSGGLSVGYGINETAIKEAGEEAGIPNNLI
AKLKSAGCVSFFFESERGLFPNTEFVYDLELPPDFVPNNSDGEVETFELLPVGECLERILSPHFKTTSVPVALDFLIRHGYITAENEPNFIQIVELLHVP
LQTMYNHRHKTSNRMANGEAIEALEKI
>g426.t1
NPERKKIIGLLRRRGNFIYNTNCDLNKGDLIVCQRPQKKLNRQAPDFIPCANCKGFFSKNNIRHHFASCTQKKEYSQRNVKILGRTVACRIHHSANTPLR
RLVFPVMREDSITQIIRYDELLINFGNKMCQKYRLQHQHNMIRARLRLLGRFLIVFKDLDNSIVDFSSIYDPTNYELCIKAVNILAQFDEKTWIYKIPSI
ASSLGTLIKQIGKILRREDTTDENDNTDDDENENEDNLINNSDSDFITSDTSSLTKTRQSTSDISSLRKTRQLSNKEKDINNHTYNNTENTKVNRLASKR
KVNYNIENVTKLHDECNTESDLNILTSKKAKQSQQMSERENDINNNTQRKKKKICLAGSTRNSIHKIRWTEDERAIVLSSCQTAVKNKKLPSLHEINGIK
IKYPALKARTSAQIKTCKFKSSHALKKLFNFNLYIVRVWQSPVRETTLLGMDEPGEECLRVEIQVY
>g427.t1
MNGSSGNNWRSSKRRTLERSAKELSKTTPELPATHTPKNFKAPSRQQTNKRQSTTTGRQKKSSSQRHSGYRKPDPKHDQYYRKKRY
>g428.t1
MGKKSRKRSNSDDEGKENRWEKRFRRLEKRIEEQNSLILRNINRSELIGYQGYRVSIYTSRLDQGVYETDHATESCENNIACRPYVQVRTVGLDHNDETD
SRSRKSSSTTQRDEAVPENEEFLEILETTLPASTSQNVQGSNSGQDPGRAVDPNQFLETDQVDESLLKVLEERVAVDKPPGTPISGDRTKMDRPIQSRSS
>g429.t1
MPRTYSNVEYADIVFVYGFCNGNALKAMREYARRFPNRRVPNRQVFSLTFNRLRETGSFSLRNEGDQFQAALRADCRRRNCIQHHFDNNPETSVRRASAA
LGISRQAIWRTLKGDNRYPYHLQKVQNLLPQDYVKRLNFSNWFLETIRNDNLFPLKIIWTDEATFTRGGIVNQRNYHVWAHENPRAIRENRFQHEFAINV
WLGIWNGLLVGPRRGQGRQRVTSRLDREIVRSVLNNPVIIANQVNEIFICQGRNRIMYAQIHVEWTAQQ
>g430.t1
MAMKETQKSIQEEFRKQMGLFGIILQTLACGRKINIVQFEKYAFETAELYIKLYPWYYMPASVHKILFHGSKIINLHLLPVGEIAEEAQEARNKDFKRFR
EYHTRKHCRSATNEDIIKKLLISSDPYISSQRNQWKHSSKDIDIEAQQLLLDET
>g431.t1
MSKRSVNDPNVFCYVCGKYAIAKQRRNITDLFKVAYQKYFDFPITNQDKLWVPHKVCVSCYSILLRWKKDDGNSQTLPFSLPMVWREPVTHEDCYFCLCN
VEGFNSTNKNSISYPEVTSVTKPVAQKPSDRVPISRENLELSEDENVGNNGTQSDDSIDFDKAEAPQLFTQAQLNDLVRDLMLPKSRSELLGSRLQEMNL
LAPGTSFGW
>g432.t1
MQLKILISLHILLFKNVAESLDFDEYSRSAKWRKSNSLRGTYSDNEIENAFLTGLRNNGKSALANTISKLLRSENDETSTMNDKNIVQFTDYEALTLFED
AKLTKHQYETIRLHAIAKNADIFPSYKKLPGIKKTCFPSPDAFKISEAVAEVNLQQLLDHTVNRILLIPNVELPLAVQDEKMSLRLIATWGCDGASGHTK
YKQKFADETLSDENTGTGYYEVKHEMILTMIDGKVCQALTGTLSASTCVICGAKPSEMNNLSKLKNKQEIVHFEYGLSTLHAWIRFMECILHIS
>g433.t1
MQLKILISLHILLLKNVAESLDFDEYSRSAKWRKSNSLRGTYSDNEIENAFLTGLRNNGKSALANTISKLLRSENDETSTMNDKNIVQFTDYEALTLFED
AKLTKHQYETIRLHAIAKNADIFPSYKKLPGIKKTCFPSPDAFKISEAVAEVNLQQLLDHTVNRILLIPNVELPLAVQDKKMSLRLIAKSGCDGASKLTF
HLNGKSYGKILAHHQQNTGTGYYEVKHEMILTMIDGKVCQALTGTLSASTCVICGAKPSEMNNLSKLKNKQEIVQHFEYGLSTLHAWIRFMECILHISYR
LSFCKWAAKEPQDNMAMKETKKSIQEEFRKQMGLYIDIPQQGSGSSNDENTARRFFRNSETTSKITAVNENLIRRFGIILQTLACGRKINIVQFEKYAFE
TAELYKTLFLVLHACFSAQNSFSWEQDYKFTFITNRSATNEDIIKKLLISSDPYISSQRNQWKHSSKDIDIEAQQLLLDET
>g434.t1
MPRIGRISGLRPGKRNRNSDLGLYTWNVRSLYRNGALRQLTDILTRYKADITAIQEMRWTNSGILHKNNFDIYYSCDKKVHALGVGFVVGRRLKQQIIDW
RPVSQRICVIRIKSKFHNISLINAHAPTEEKDEDEKDAFYDTLDRAYDKCPRNDIKIIAGDLNAKIGREEFHQRQTGKHSLHAKSNENGFRAINFAASKN
MVVGSTMFPRKDIHKYTWVSPDQETHNQIDHVLIDTRHVSNLIQVRTMRGANMDSDHHLIKAVVRARISIAKIQQNRREEKINVDALKNEEVAHNFSEQV
KQLLETTENQDRDQTTKQKWNTCAEALKTAAKSALGTQGNNNKIKDWFDEECREVTQKKNQTYLKMQQGRKTRALVEKYKELRRDEKRVHKAKKKEYNNK
IFEELETLRNQCEIRKFYQRVNNGRKEFKPRTKMIRDGEGKIVSDKKGILQRWREHFIKSLSDTNNNSAEQNNNEQEQMNIQNTTPDDPPTKREVEKAIK
KLKNNKSPGEDTIQAELIKAARWTTPWIHETIVDIWNQEELPEEMGVSVMCPLHKKGDQLECKNYRGIALLNTIYKILSNVLLERIRPYAEKCIGTYQAG
FRSGRSTIDQIFTLRQILEKTREYNMDTYHLFIDFRSAYDSIIRTKLYQAMNELQIPPKVIRMVKATMAKTTCRVKIQSEVSEAFETTRGVRQGDGLACL
LFNLALEKAVRNSGAHRENTILYRSSQLLAFADDVDIITRSIDELKQVFCKIENAARSMGLEINEEKTKVLISSTSRTKAIRMNTVTIGKYNFEVVNAFK
YLGTTIENENNISSEINQRIITASRCSHGLNAHLRSPLISRKTKIQIYRTLIKPVLTYACETWTLSKKNENILSTFERKILRRIFGGININGMWRRRYND
ELYELNNFPDIITHIRIQRLKWARHVQRAAGDYPPRQIMHGRMYGVRRRGKPRLRWLDDVDRDAATIGAKNWRTESLNRKTWRHKLEQALAHKGLFRQ
>g435.t1
MSDLKSKLHFDRCFNPFKLDNHFKRESLRKPSATAKSIFPHLTDAHYLCSTCRKKIASLREKNYRNVISSAAVVEQDIISQNTITSNESSGSKLTATDIL
DLLEADIEDDGVDIVLPPKLISESVQLLNNMKLVFHNKTCTYNQKLKLLSLLPSHWTIETIQEHFDVTIFMIRKARTCLKENGILSSPIGKRGKSLDADT
VTLVKQFYSRNDVSATMPGVKDVVSLCTENDSQLSKRTENKNYHLPSYKECIKLIVCDESHEECYFTSCNQCPGVEKLKLYLEEIFENSTEKIQYKQWVL
QPRATLESLTNDAFQVLVVLFTYL
>g436.t1
MESMPIAIEVTDTENTINVMGAKEKRKHENTIRPRTLENIENDEMRTIISMATITNLSVTATTFRYDIGRGRCHGMDTFGTTNTIHKK
>g437.t1
MRKQYEPDGQALHTNILQQLLGENVPKKDAVDSFLEQMGDILRRLNYLRRRQIQVELLNLVHRAEDEEMAEAKLQRR
>g438.t1
MLIDAVEQRPGLWNQKLPVQRRSPSIRGELWNEVFNNLGFKDVAWLKSRWTYLRDCYSKARKKMKGYVRSGSGAEAGHPQKSTFRFYSRMQFLDEAAQEI
LTTSSLPQNIHQDEDSALSLNNSEFQEPNVTSPRSCSTPDIPEGSSDDCRPRKKQKGKLILNN
>g439.t1
MEIERNYSYEELTDMILIYGECQKNQMQAATLYAQRFPDRRHPNRGFFHSLCERLKINGAFYKSTRPIHVPQREQEAVDAVRQALMTNPHTSTRAIATDL
NMNHITVHKIIKYSLGMHPFKRHTTQRLTPRDMQRRLNFCEWLIEQVDFNDAENNLFLKNILWSDEAIFGNDGCINRHNEHHYAEHNPHCIKETNIQGRW
TDYHAMNLQYK
>g440.t1
MFWRTVSCTGLLVKVEEKYVLKNKHNHPSEPYVIDIFNLKHEMIRMCKETTATDKEIFDIVSRTNPIVAANISFNSVRSLLLRERIKIRPSLPSNVRDIG
NLLQGYEPIKFIYKGCVISEDNKYSYIFTSDKLLKILEKSSEIFIDGTFSVVPKAPNFTQLFSVHVRYMDKGIAV
>g441.t1
MENESAFVSTSAEKMKDASYDDIEIDIGHNNVILNFLTVFNFLSQCLKCKECDEDVQFSRICERGLGFNLLLKCNCKNQRRVSSSPLVNTAYEINRRLID
DTNKDPDYYYNADSENSDIENDTKLTTPTESRNNTRNTSLETSLNVSGQKICDNTNLRVEHSKPRGINKQNFCYYCKKMQSKVSRHLERVHKNEKDIQKF
TALPKECTQKTIGRFIKILGRKVEGRIHECANSILRNVVFPVLREDDIIRLIRYDELLIIYGNKLCLKYKHQHQQDMIRSRLRLLGRFLQAIKKINKNVT
DFYSIYHPSIYDSCITAVNQVAGLNTSTKVYAAPSVASRIGTLIKQIGNLGIAECIKRSKLQEKMNIENFLKLLQEDFSVSVNKTVESMLRAKRYQLQDL
PSLDIKLLHNFLQTNRRLAFQRLNDLFTYNNWRQLAQFTLISVQIANKYVRFLIRGKLGRSVPVLLDCEMKSCIDLLLHYRTEAKIPEGNPYIFALSGYD
KKRFKYIRACDLLRTYSLECGASMPLRLRGTKLRKHIATRCITLNLSDPDVTELANYLGHNKNIHMQHYRQSIPQFEIIKMSRLLKIAQGEDVEQNDIQE
DNSQINTNENFTINETSQIDDNKNSDINSDNSDTNSVCDMRNTKKRRSTSPYGFTKRIRWTHEECNIIITAFKQEITERRLLSGKQMVEIKMKNKCLSRR
SIPQIKSWIHNQISKKSKSHINGVFQDAY
>g442.t1
MFRNKKKPVKIPLTPWMWLITPWHRIHADFRGPIAGKTVLLLIDNHSKWPEAIIMPNMSESSTTAAFQEVFTRYGYPAHLVTDNFQTFMGKEYQSLFKSA
GIRHSTTPPHCPATNGAAENLQTDGKLIMEKYTVKERVQIIQAYYEKSRSLTLTIRELRNHFPRNHVPVKSTVQSLVAIFVKTGSIGDLKKSPRPRTARS
SENVATVAESVRETPGTSIRHRSQELNISRTSLQRILTKDLHLQAYKIQLCQELQPLDHLQRRVIGPFFFENDDGEAITVNGKRYRDMLTGYFWHQLEGL
DLADIWFQQDGATCHTANETMALLQAKFPQRVISRRGDVNWPPRSCDLTPLDFFLWGHVKRKVYADNPQTIPQLKDNIEHVIGEIDPSLCENVMKHFGKR
LVVWEAIKQFLFDYRCTLYSATNQTPAKLMLGPELRNRFSLLRPRETEHTMYAHQNRQIKSHVGSRHVNFEVVDPVMVTDYRNPNKVNWVKGRIVREIVP
NVTYCVAIDSDTVWKRHCNQMRACGEEAGNNLNNQSMARNVQPAENKTDENADIEMDEIFGNRAWITPKSLASEAGPNSSNSTSSLPIPTKLPKKKREER
LQMHNEKISIKQKLLDVMTKLYSGKK
>g443.t1
MQPLYDCLKKNNGVRWTKACDEAFKKIKNELASEKFLIHYDPLKPLVLTCNASSHGVDAVVSHCINGNDYPIHYASRTLNASEKNYSQLDREGLAIIFGA
KTFYEYLFGREFLLQTDNSALTRIFNPEKEIPQIAAARIQRWSIFLSAFRYKIKHIKGSDNYADWLSRMPLKTDKTIGKDRAFLEEIPNVYINSIKAYDF
VTLDWKNVQRATREDALLCKVMRWCLDRWPDKRSEEQEFLTFWNKREA
>g444.t1
MCAKNKSSPNSKVHILEEKKDIEDSNDLQLDTNHINKINIEEQRFTNDFFSIESENMVTSNTIVPPLFEVIRINNVKVKMEVDSGLQYQLFLWNATKNIV
DIKIQPSKFSLRAYNKQSIPALGCIKVSIARGSKINDQDLYIVNGGNPIIGRDWLNKLNMWPIVLKTEFSNVFKDGFGLFTKGTLTLQLQPGTQLKFIYP
RKLPFSLRDKVEAEISRLQKNKIIEPVEYSEWGTPIVPVLKSDGSVRLCGDFKTTLNPSLKVDHFPSPRAEEFFFELRNGVKFTKLDLAEAY
>g445.t1
MTDCEINEIKVVEADLTRHKVMTTENGEMIHAAEGHIVIFDNIVSETNISSSASDLLPGYVACLTPKAEYSKQATSKEKALITSWKANQSNFESNIMKND
TVWEMIVQDIKETGLIVTAT
>g446.t1
MNALFPNGEYIIADKAYPVLPWCIPPYIDNGRLTRKRFNSVLSRSRQVVERSFALLKGRFRRLKHLDMKRTDLISSLILACCVLHNICLDGLEENQAEED
DIDDFIIEGLEVVKQQIRENYDDENNKSHVSGTNQLALPAYTRHTIKRQVVALVGYEHLTDAYC
>g447.t1
MWKTQFQDLTQFRENYRMLPSTFEILENRLGPILAGNSNKCIPIRTQLLASLWSVGLKHNLAKSSLHASVQRVVAALSDIAINIIKWPTGDHLETVKQKF
QRLSNMPNVIGAVDGCNISIEAPKEHPLHYKTRKKDYAVVLQAVCDSELRYIVLLVTLVQ
>g448.t1
MVDIADTKAAELNRGETSEAAGLYRIDTSRNRHAGGSQAQTPSTQKFRQHQRDEGQADGNRRQQHNRAGAYSCFCCGKSNHVVLMLPTIQIL
>g449.t1
MPYEDLKTKMQQLYEPVKNECLARFAFRERTQKQNESISDFILALQSMAQQCNFAKNEVNKQIKDQLITGVNNKNIRYEL
>g450.t1
MAGESRSRKIITVCVVATGQELIRTILDSLLSENSDDEIDEIMKETSLVEAQIRLRNRSYKLREQVYVNEIIPKFSNMVFRQHFRITRTTYENLEQRLAP
ALMRIGQQVRPMIPVRNQLLSVIWLLAIPDSFRSVADRFNMGKSSLHDSFRRVVNALNDIADSVIVWPTGDRLTAAKNRFSEIGVLPNVIGAIDGSHIPI
LAPHLHSESYRTRKCQHALTLQAICNADLVFTDCFVGFAGSVNDSRIFRNSDFWLSVRENRAKFFPTNEYIIADKAYPVLSWCIPPYINRGNLTQVQVNF
NRELSKMRQVIERAFALLKGRFRRLKYLHMSVAELIPYVILACCVLHNLCLERCNDNLDDFIEEGREHNERGSTEQNQSRGINEFGEEIHNDALGAAKRN
YLAALIT
>g451.t1
MLGVYLNVNDRIVRKLLLGASQEVDFSPSNFRVEIRVIVPFGGISKKSIEMESINLIRNRHKLCTDEGNNAMYNSEGSLLVFDMIAGKLISVPVSEESLA
FFGLQQIIDNDNFHSPNLESSSGFMSTKSVQHASWKDDNVVRRLIHAWKEHENDFKSGKYKASEVWKKISTVLQNENNEWVYTGTQCENKFKELRKKYIK
VKDHNAQSDNSPMTCKFYNEFEEVLENKPYIQPVALASNLKKRLISTEISSSQESEMEDKFDKENCTRKKKMKKTKVEKELGEWYATLCEDAKHREDTRE
QRHKDLIAASDRAVTTYKEMMEKLIDKL
>g452.t1
MVDSEEVRCTLSRLLFDVEPEEREEAALRATRCALSLAIRKSRVKYWDDMLKSLNTDPWGRPYRIVMKRHRAWTPPVTQSLESHVLRQCGLLFVVCCLDG
AKRLTLPKLNGNVLVVFEHALS
>g453.t1
MASFTKREILEHIVGNTELTPAINYILKKLNLDVLAQMIYVPYWANSQTPIQKHRQKFGNCWIQKQLIIKKTAEQALVFLFDNSLSKNVYTNMRLESKAC
GSDIWPPYNELRALKAECRPPKEVVSIKENEAEVPVQSLLDHTSKRLVKLQKETEVLAIQPINNRTDLYSMVDIQDSDLLATVLIPLQLITKDNVILWTN
RTSQSARFCRPIKLQYMKESVRIIINEKEYIDQQINNLRVFNIFVDENHCIRIHYAVFFTLIDGKVLNAITNTKSMQACPICHATPKQFNDLSNKTKEAF
LPDSKSLVYGIIDIKVWQIRGDKLKVAYADRKKRVQAILWERLGLMVDRPKPGGSGTTNDGNTARRAFENPALLVERLDLHFGLLKNIQTILIALSCHMP
IDSARFDVLCSRTAEIYVENYPWYPMPSTVHKILIHGADILRTSILPVGMLGEEASEARNKDYKNFRLFHSRKTSHKDTLTDLFYRVMDTSDPIISSVSL
TSRINKKKVLALPREVLDLLTIPEKEAASSSPADTEIEIVDEDDTGISQSIALLDDVELSDEESEGEV
>g454.t1
MPKVRRKYYRRAQEVTNLVINTVQNKNLMPLLRNTLLISSNNLENNNDLSYQDCNDFQHINNDYNNLEDTSNYNSDSDPDDYIEHNGQLKIISHIALNEL
ISNIKAKYPELPRNARSLLGTPRKINVDVVAPGHYYHFGLEMEKSWTIVRFIGEDTVEAIPSTWINNNKCYWPPFQMEKIVAAIKKHAEPNTCWPSYDIV
TFRNSSYDNYKTAREKAKKAELTSELNSDTDYDNVSKRKIIPRKISSSSSPDESLEECIKLPTPPNMHTQKQVLFKFFANQD
>g455.t1
MAPQSADGRVAMTMVPLLADGRVSTATATASVLEDVRQEQNINKELWKVILYGRFSYGKSEVLFVCRSRGILSKQGSSFFIGPDGH
>g456.t1
VVEEYSTLGSVLNNAKDWEGHRLMRQKKLNQIHTCDRYEESVDDDD
>g457.t1
MRFSLTFDEWTSTANKGYMNINVHCKEKFWSLGLICIHGSMSAERGKDILEQCLHKHSISLTKDIVAIVTDGPNIMLKVGRIVEAEHHLCLAHGIHLAVC
DVLYNKNKELQLNTIISETLTNEIVASQIEDDCYSSDDDVDEDFTNPQMGLDFESIYKDIELSSQNEININKLVKKIRKTVVLFKRSSTKNDSILQKYVK
AEKGKELSLLLDCKTRWNSLLIMLERFLSLKTCIQKALINLKSPIIFEEDDFNIIADIIDVLTPVKLTVEALCRRDANLCTADAVLKLLMSEISKKQSYL
AQNMFQALKTRISQRRKEELSGVLQYLHKPAFNDEEEFQLFPLPSQIIIRKQLKKIIERLNADENYCKNTYSNAENESEPLTLKEKFQQQIEKSMQVIKP
ETQKLNDLMSTLRKEMALFESVGKRGHHLDLAYQYLMSIPPTSVESERVFSAAGCIGTKIRSRLGDATLDALLFLRSFFQNQRTK
>g458.t1
MEQQDVTYITHKKDKCDTSVWYYFLKAVDGRTAKCKQCNAVLKTLGGSTKGLHTHLMSKHKKINDNTSNLPGPSNINDSEVEVPPMKRKISNYFLPSEKS
LCDVILARMTALDGLSFNLFVTSQD
>g459.t1
MISDNKENEISIDIPSKTIDICETISPINDTNNIMTSETDIKQKDIVKEEEHVQSKDEEYIEQEENKNKEFEICEIDQLQLANAICHLDLETFLKETSTG
FIILNHYKKHGQLNTQMRRKLSDVVITHLPIAITKKPYPLELKNMHIRELAIKVADYLKEKPELYYVPPLHEGQYQKISKGIFVDRYRNNRRDCIKSGLL
TNKKCKVNNRNVEQITSIVIDETNIERLKLCEPHLQWLKHNSEPWIDVVEHWEASRLARIKDVTTLDANVHLFFTKWPILKHPQGYTLIESDYAAQFGNV
LSIYNEWPEFSRKIYILMRTEIKDRVYEKQLDQINDNISEKERNIRLLKLLPALCIPTMRIRKGMRNIKPTITESLNSFILSVNSPADLEYDIERQRNRA
AALNLTLQPFIIFVGRDASSVNAYYICIDKTLYKIESALKAIDVCYKCFFVLHACYPKECQQIWLLIQKCLYKMTTEHDVSNNKVTFIEMALCKM
>g460.t1
MGKRIKFEDSLEKFQKSKIEICDNKENAMPRNIINITSIPVSPVTSPTSNNPMRSETFSLEIEKNTNNLEIVNNLHVENIEQDIDKRYVYSNDNIKKKEQ
NQEKQNIESEKCDTDELQLLEAIRQLDFEKFLRETVIGLKILNYYKKYGKLNTQIRKKLANAIITHLSIAITKKPYPLVLKNMHIEELAFKVATYFKEKM
EIYYVPPLHEGKHQKMSKGILLDRYRNNHRDCMTSGLINNIRSNESNSTMVSPVIDAIYEMNTEYFKMCEPLLQWLKHNSEPWIDVIEHWEASRLARIKD
MTTSDGNVHLFFTKWPILKHPQGYTLVNILAIVLLFQRIRRSHMTDNLKKILQIESDYAAQFGNVFAIYNEWPKFSRKIYALMKTEIKNKVYKKQLDQIN
DNISEVHVPNIDLENTDDCACINADEKLTNTSDFNNFKFKEIQEAAASSLTYLYNNNSMTRQHVQIVVDITSNLVENIIDIVENKVNQSLNILQAPEVMK
QELASFYNQCKNPFCGLDTEYKRIQYFSQKGCYIEPISYILGQTMESRKINNIFTLIPNNVTGQFISVIKVLKAIFEIPNILKDITDYMEQVTNDLHCVT
SLNQIRYQTTEEKQLLRTVNEYANDLQKNDVSITGLTEICVWNQLDSFHVLQNMSCDIMHDVFEGVCQYDIPKKIPFKKR
>g461.t1
MRSVLTREQLRRRPETPHTIAELDVILMNFQPVQHIFKGTILSNEGHRAIIFTSDALLDSLVTTTEIYMDGTFSGIAVIFVLCEKRTMDVYSAIWQKVKE
LRPNALREVRLVMSDYEHAAMTIAREIFPDSRLTGCWFHFNQAVLRRWKALRLTAAPRKVLSLTMALPLAPADMFEQGLQIIQEEADVVSAEYPSVLQFT
VYLRRTWLPLKDKVSVFGTSIRTNNFVESFHYAIFRKLGGIHPNIWNFLHNLTSLIADQEINIARLTEGRSVRRPRSQYNTNRDKQIAKAQSLLNSGRYS
LKEFLFALSNTTKLPEENFDLEDDMDNQEMADRDLFNTHIVERPVLVSHVDIENQEDVINLIHTIDRDEMSNRLSRYTSGRFRERDRTTTASDITVIADS
MPLADVGRTNGIPPRGRGRPRRRGRNLQRVARTIASSVTQADDFITNTLEGMYFVVKKKDIFFAN
>g462.t1
KTLLDSLMEISHKDKYPQELIHDNLITMILARAIDDIANYTATHTTCNKSSKDINLLTKRRTFLFSDVQSDDAPENSEESCSEDKNAENNICSDIANWAT
DNAIMALLSLYEANMHMLDHPKKKSKFWAAISDGLKDFEIEMSTDQVRWKMNILQKKYKECYDNNNKSGRGKMEFKWYDQMDEIFGKNKDAIAAHTVSSQ
IIKKQVSVLSGQKDVVCTTSKSSPSAELCVSSSPSASTSAVSSPSASPLMNKNTRVRPRRGTGSNLAQKKLNIEQQWLKFLEQKEQRDTDRDVRHAKSEE
RATENLSKQMVSLKRKQLEQKKELLNKKFKEKENRHAEMMKIEETKCKLLKKLLFNANVKDIFDDSDE
>g463.t1
MKFTNIFCGQPGSLHDARVLRKSVLYNSANEHREVIFPNERFIIGDSAYPSIQWLVPPFRDNGHLTPLQTEFNFIHSSTRMVVERAFGYLKGRFRRIKFF
SEYREMSFITNTIVAACILHNLCIDYDDDNFNDVEMEKLNDNIDINDDPDQIVNCELQIIQMDRRMQLFRELYGQD
>g464.t1
MATVESRPPNSFTTAEMRLTLREKGLATGGAKAELIQRINGNDPSIWAELEERRWRAAGVTAGMHPPGEEGDDVEETEADGDSLGERNRAMSESEERNPL
EEELSLLRKEREIMQREREIMARERQLLQRELELMRGSPVLTTNGSVISAFGGVRGIKELLPEFDATDGTFWKWKQQLELLTRTYQLDENSVRVLISSRL
KGRALSWFYSKPEYITIGSEDLLREMESMFDLRPGRLSLRREFESRVWRTDESFCDYYHEKVILANRVPIAGDELLDYIVEGITDLRLQSQALLMNFQSG
AALLKAFEKIQVNCRRSDAKSSKGGARTTGGGRAETSARGPAEYSRGDEAGHRATSSRRPSNARVCYSCQLPGHLSRECPKRNRPVESEVSKDLARTAST
NVVQPIALLKPYMISIKIITRSENGGLNNYIVDAMVDSGSPISLIRSEIIPGESRLLASEDVDRFCGINGSRLRIDGVVRTEVEVKGVHVGIRFYTVPRD
TMVHNVLLGRDFLSCPLLSVTMGKDLKIESAEEAHAVRQMMHIECGDHVARTRKLIETPCRWDRVLEQVEYSLNNTVCRATGEAPARLLFGVEQRGGSSD
PLRDLISQDDSVERDLDSLRDKARANIEETQRKNAKGYNLRRRPAREYQVGDYVEIRNIDTTVGINKKLIPKFKGPYVITKVLDHDRYVVSDIEGFQLTQ
RPYTGVRLTGTAKMSEWPNCSIRLLLRLSLLLHIVSQRSESLNA
>g465.t1
MNTGYRMDIKEKVAISLLMDSNLSATSTENSSISDWSNSSFSLNEASSLTVSNKSSSSEENEECLLLFPLMKHLISGRKRHRVEDYINTVDSWTDSEFKE
HLRIKRTTAILLIDELQESGFIPSHSFGVKPIEARVSFLIFLWHLANTEPLRTISDRFDVSISSVFRVIRRVTAWILTKLDDIIKWPQGEHVAYVCHQFY
KKRGIPNIIGAIDCSHIRIQKPNVENARDYCVAYCVSETDSSSFLNFREWK
>g466.t1
MTITTALCKNRQAAKYIAISENIDTIYKELFRDNGLSTSIIQNNDIDREQLMTLQTTHATHATCNKSSKYINLLTKRRTCLFSDVQSDDAPENSEESCSE
DKNAENNICSNIANWALFEIKYLLVTNIINTCIDSNNLSLAFINYLLIIDFIVIKPSFSH
>g467.t1
MSITMIAIRKRIKRHIASRKKLDAAMHLVFNSTKSIYAAAMLSGIKHTILQRKVNITNKMVAYFKEKSAYETAVHMILNETRTIINCEEYYKLDLPRLNE
EIDQYKRFGTGPYEYDKPINLNTEVFTFNDEISLLLRLRCIQINAIKLDMDMTLRTIQPLEVINDLKVV
>g468.t1
MSEIRKNIQQYFESKEKLDQVAKKMVNGGDIRVAAKQYGIIYSHLKQKVNIMRRLSMDFRLECALDRAVQNVLCEKETITEAAIHYKIDPKILSKQINQH
KKLGRKTYVYAELISVNTKIFTYDEELLLLKRLSEKAKKESLSCTCQICAMILLLNLAYEFAQKENKQYPAAWSDYKRADVIIMSKIREHIMYYLELKKK
LDIAAARVVNEKRNLENTATDYGLPQKLLKQKVDILRRLNNYFEETLLYDNAIRSVMYNYKTLSEAATYYKLNPEDIKKEIAQYNILLRNNKIKGPYEYD
KPLDKERIFTFKEELSLLDDLRNWKYKDQSLCTCLICAMVLLVSLAYQSAREKNKKYLPAWDMYQQADRYWLVNFEMTHSSRLSQLYQYDTVQELYETCK
NKQLDETCKNKQLHKTCTNKQPSSLVLSDEKNIFKVPSSTHVITNSSSRKRKHSFPKKFSQLNLDEAITQTSQTATSTISQNNQDTLTDRDKIASGNILQ
KDNFDSSQAYNQNTSKLKNLNAPMEQKSEVIFEKQTASASFVNNQFQNWLPTNQFQLLDCTNKYQDTLTDRDKIASGNILQKDNFDSSQAYNQNTSELRN
LNAPMEQKSEVMFEKQTASASFVNNQFQNWLPTNQFQLLDCTNKYQDTLTDRDKIASGNILQKDNFDSSQAYNQNTSELRNLNAPMEQKSEVMFEKQTAS
ASFVNNQFQNWLPTNQFQLLDCTNKYQDTLTDRDKIASGNILQKDNFDSSQAYNQNTSELRNLNAPMEQKSKVIFEKQTASASFATNQFQNDLPSNQFQL
LGCTNKYQNTLTDRDKIASGNILQKDNFDSSQAYNQNTSELRNLNAPMEQKSKVIFEKQTASASFATNQFQNDLPSNQFQLLGCTNKYQNTLTDRDKIAS
GNILQKDNFDSSQAYNQNTSELRNLNAPMEQKLKVIFEKQTASASFATNQFQNDLPSNQFQLLGCTNKYQNTLTDRDKIASGNILQKDNFNSSQAYNQNT
SELKNLNAPMEQKSEVMFKEQTAFASFATNQFQNGLSSKQNLNYLIPINIEKSINDISKKKIQSIANLQSSKEE
>g469.t1
MCEVSKGQRRAFRDQDPPRICKKSAENLLRDELEFSRSTPNSPTTLQRAASLEKCFSEPEFFQKQRELLSKHEQRAKEKDSGEESVISDSARGADDSESM
AEVARSTSGDLLRELSAKVPSPCKQTNEQAADDRCVVSEILRSVALVTGKVIAGPAGLRDELGSGLGRMRAPTAGSFSSDACLCMELSGAHKTRYDAF
>g470.t1
MTLCVFQVITNGLKCDSDDVDGLTNEKKMAPVLGVPPPPPPAPHMGPDGLILPRKPYNPCLISTNHKDLHRELLFNQKIGKNVLNQKSELQRALEKHREA
ASRREAERIREESYRDDPRTALQRAIEQRARHIQLTQEQSQATMEPPSNLLVTARAKLRPRTESQ
>g471.t1
MVKAKKYVLVKHFVNDPQPTDLQLVEEELPPLQNEEILVEAEYFSVDPYMRPYVQRYPVGITMIGSQVAKIVESKNPNYPVGRRLVGYFGWRTHTIINPK
VEESKSEEINPRPYFLPDIGDLPPSLALGALGMPGNTAYFGLMEICKPKPGEVIVISGAAGAVGAHVGQIAKNLGLTVIGICGSDEKCKWLEELGFDAAI
NYKAAPIAPTLRKVAPQGIDCYFDNVGGDISTTVIYQMRLFGRIAVCGSISTYSADSSSLPKSTVLQPVILFNQLKMEGFIVRRWVKRWNEGIEQNLRWI
REGKLHYRETVTKGFENMFDAFIGMLNGKNIGKAIVQPSLSKMAAVLDEVGKSAEKLVDEEKNEIVDEEDETGAVEASKKKKKKKKKKKAGAGEASADVP
EGEENKVKDDDALAEGSTEITENDGENEEAKKKKKKRKPRGKGGVKQQTDPPTIPVSELFPDGNFPIGQIMDHPSAAGIDDRMAKNRFTSEEARALDRMH
NDIYNEARQAAEAHRQTRKHIMKWVKPGMTMIEICNELEETARKLIGEDGLKAGLAFPTGCSRNHCAAHYTPNAGDPTVLEYDDVTKIDFGTHINGRIID
CAFTLTFNPKYDKLIEAVRDATNTGIKAAGIDVQLCDVGAVIQEVMESYEVELDGRTYPVKSIRNLNGHSIAPYRIHAGKTVPIVRGGEATRMEENEFYA
IETFGSTGRGVVHDDMECSHYMKSFDAGFVPLRLQSSKSLLNTINKHFGTLAFCKRWLDRVGCTKYQMALKDLCEKGAVEAYPPLVDVKGCYTAQFEHTL
VLRPTCKEVPESPRRSWKTPSGLPRGGREEKATMGIIVSYRRYVFRIHMVASVFGHS
>g472.t1
MMELSHSLTLNEDALNQIPEAKRPVFIFEWLRFLDKVLVAAQKNDIKECQQKLVEQLTRHMQGAPGPPTRRLIARCLATLFSVGDTFLLFDTVNKCNDIL
RNKDDSPSFLPTKLAAICCVGCMYEKLGRMMGRSYEETVQILIKSLRSAESQMRIEIMYTLEKVCAGMGSAITNVHKEIYKVSRHYLTDRVMAVRCAAAK
CLLEMLNHAPFLYTTEIESVATLCFRAFEGSNYEVRCSVAKLLGTLVAMTQLPSPKIKNPTVTHNKGIRQTSLEEVLNILMSGFLRGGVGFLKGTGEIIK
GSSSVNREVRVGVTHAYVVFVQMLGGTWLERNIGALIAHVLDLVTNPKAASSHVEAVYSRKCVNFILRGTVGKLLGEGAQAAACKEIAHIILKQMNSIDF
SPENAKDCNQETLFSQHLLVCALQEMGCLILGLGTTATNLLSDQSLNLIDTVMAVLVHPCQAARLAASWCLRCICVAVPSQITPLIDRCVDGIENMRSSP
EAIAGYSSALAAVLGSVRLSPLGVPHTKGKIIFNTAEELLRSASQNSRLSLNRTHAGWLLIGAIMTLGTAVVKGLLPRMLLLWRNSFPRSNKELESEKAR
GDAFTWQVTLEGRAGALSAMYSFLLHCPELLNDDITRRLLTPIESALAMLTNLSPVLKNYGQQLKAPAAMVRLRLYETLFLLPPQTFEGSYTHLLRMLVS
EFTLTDNPGNTTTSLLRVVCHANDSVILGTWLQETDHRTIEDQMEPNRRADLEHLQPNSAAGSGALEHNTCCLYRPMPCIEIIPGPLPLGVAVIDLSVAL
FGQIFPRVANKHRLQMLDHFSECIKHTKSGRQEAIQMNVFTAVLSGLKGLNEAKTGFGQEDVKKSATNLIISTLVSGNPILRWAAGEAVGRMAQVISDPK
FTAELAQTSFDRLKSARDVASRTGHSLALGCLHKYVGGMGSSQHLNTSVSILLALAQDNSSPVVQVWALHALALIADSGGPMFRGYVEPTLSLALTLLLN
VPHSYIDVHQCIGKVLSALITTIGPELQGNTSTICMARSSFLCACAIMQDHQDPLVQAEATGCLQQLHLFAPRHRTLSSNHLLLRKAAISCLRQLAQREA
KEVCEHAMTLANESRDTNVVEGLIITETGLPGVLFSMLDTETDSKLIKDIHDTLTSMLQILAADNLSQWLSLCKDVLTIASESSTVEEGNTTNADDSATD
NESADAEGDDDQAEFHADESTKQRPSITPRWPTRVFAAQCVRRIVAACMNNKQAHFDLALAKEMQLSKGKGDFLVLHLSDLVRMAFMAATSDCDPLRLEG
LKTLQEIIDKFAKVPEPEFPGHLLLEQFQAQVGAALRPAFSAETPSHVTAAACEACSAWIGSGVARDLNDLRRVHQLLVSSLEKLREGNTRPQLYNESLS
TLERLAILKAWAEVYVVAMIRDGSALNSKDTTNRNANQSDEGANEEDFGEFEFQSESLLSLVQPELLSLSQHWLSALRDHALLSLPPEFSSQLPHDGGAF
YTTDTMESARPHYVESWAPILHAATLWLNARGFEMSDSQEKTTANTTNNNNPNNNNNNDEATTSRTNMNVERFHLLFGICMEALCSPRSSESPQNIETCL
NALYTLLNSTWARKVFIADCSLPIELCNVLHRLLLTRENYVIQMIVMEVLKQVMKAAQEDLAARKKLKLRDTTSANEENNEMSEIDLLGEGKESGELVPG
KSLVFAILEVCLCLLVRQIPALNPNPGGATAILSQKGYVPSEESGKLISLSLNIMESLPTLCSPQGAIAILPTLLYLATGVIRETAVRTDNENIKPGAEA
PVHAALHCVKSLTSNKYARDHRSNDETKMDEVAMMLGIAVFVLHASPEVVNAPNLQFPCINHFRHAFQSENLTIRLKCVQTLRTIFLHPERNISTPYIHA
LAPRLVEYLYSDKSKQVTNDMELTFTLECISTVEALIGLADLSNRDLLQGIQMLTLLVPILINYLLEGDELQRATKYQASLHQQSFQWLNKIGPKYPQST
ELKTKLENAVRTNHQQAQRHTRPVDSVKPQIKISAPSIKLKTDFSNFN
>g473.t1
MSKRLSFYGLVALASICIFFLAFNQRYSSYLEHRLQPVISAYITGYTENATITEIQEVVDQQRKMIKREMENYEYPNGKYGVNVSKLEDLVMEKDGRPVR
SIILTSWRSGSTFLGDVVNAHPANFYHYEPLLDYGIVQIREPPLADESLTRIISLLNCEYKELDRYLNYGKTHPWVFNHNTHLWRQCQAHKRICWDPRFV
AKFCRLFPFQSMKLVRLRLRAAEKLLAEEDLGVRLVLLIRDPRGILQSRKHREWCPAKPDCSDPALVCADMVSDFNAAVELSKKYPRSFRVVRYEDLSVD
PYRHVKELYNFYGLNFHTNVKKFLDTHTKNDVGGVSSTFRNSKVAPFHWRADLDFEECIGITNGNGQVRECRSSYKYSAKGANDVTQEDSNKENESRFRE
NSLFES
>g474.t1
MRSLLKAKISLEIPSADLFSLRSQILASHNNACSSSHLQFHINAELARSSRREKPPLLHQINEATGKTGELRLKVRSLTGSTVYLVHVFADDSVAKLYEL
LDKAMVTSTHRGYKLVLSG
>g475.t1
MQLNFGRVISGIAWNKVGAKPARTLERTDRFPALRLLAVVLSEHMCCVRTEPPGASALLSDASSTL
>g476.t1
MSIIAIARRNWALRLSVVLNVCVLLYVCAHIGSSGPWIEEPPTNWAAAPETYDLGNGTQKGVATSLSSSSSSSSVAIAVKDATPANNNNNNGVGAGRPLR
IRLVTTTPPPNNGAKAEALDKSREHPRNQTVLPRPASTALRLSLCSILAA
>g477.t1
MGFGSDRCRAIRGISVADANFPFKRPLTQTLSHIQARNSTTNNVAREPMSMKEAIACNEKSTEPRRAQRGDYWVLYNYVPMSMAVRCWESVTYTTHADYT
FLDNLEPLLERWRAPISIAMHAPGTDFPATLNAIRYSRNCGSPLVSQLVTFHVFFSSKHVPKMVNGQLDGSLDILKFLSPVHLLNPCQILDTPCESTRVC
EYLTTYDE
>g478.t1
MYKNEKKLLYPVNVGRNIARESAPTFYVFPSDIELYPSPNLPTKFLEMIRKRDQPALHKPNPKVFVLSIFEVDEKSQPPNNKTHLIQMLKAGTAIPFHKK
LCSGCHNVPKSKEWQEASETEDLHVFHVGKRTGSFVHWEPIFIGTNNDPLYDERLSWEGKSDKMTQGYALCVLDYDFLILDNAFLVHRPGIKIFKKDTHR
DMLTAKTNALIKKIIMPELKVLYGTRKGCAV
>g479.t1
MTASGDDGSGGDGGSDDGGDGIEGVGGGGGSDDGGDGDGGVGGGGGSDDGCDGDGGVGGVGGVGGGGGGGGGDKARTIIGHVGKF
>g480.t1
MKERKNIANNIIVCGPSNNNLSRTNNKQLLQTHNITNLWKRNMQKENVVNSIVGPSNENLSRINNKQLLQTHNIIDLHKRYKQEENIANNIAGSSNDNLF
RTDNRQLLQTHNITDLCKRNMQKENVANSIAGPSNENLCRNNDEQLLQTHNNTDLNKKVKKIIELNIKDFKT
>g481.t1
MDSDSDIYYDLCNTPTLYVSPRELFEVMLPNDGTVCFIAMVERVDGKITVKTKNGNVERCRVLLTNNIDWKVQLTIWGDNINRVIHNFQTSFVIHISGAF
SKPRHSTSLGNVIMDLTIKDYTIVNVIRKIRNSEEMQSYTLIDIQNILNSPTKYVTLEAFLKHDFTEDTFGEITYISSVGIGKFRFEIRCKDRNVLNKFK
VKTKLQISGILKIDRMPNFLLVENVSDIKIIPGIITDEELSKAVFLPKRKRKSENDIMEKKDIAENENMILKEITDSDLFTHKEILEDIVENDTTFEITG
YVSSIFQIKSYEKNDKKWDLFNFILSTGETTIQVTAWNNLAFKYASLITKTERVYTLQNIVPKIPVKKEFLHNASFPFELLIRTCTIVIPLGIYKIPRQI
EEISLIQMRHARAKNGVIIEMIHYIQMVFEKPSNNNFYIGAITDGYYKLCVLITNDGEFKDEFTYGSKIKITGRMRISEDKPPYLSVSSINNVKLVNEEK
MPFLKTLDGYHPIP
>g482.t1
MKLSQTKYIESLAKKYKIHNGKLYSTPMETNLKIEKAEKCVSDIKYRNLIGALLHISSSTRPDVSHSVNYLSRYQNCYNETHFKYALRILKYLYLTKDLS
LWYQRNENAEIINCYVDADWAGDNIDRYQNCYNETHFKYALRILKYLYLTKDLSLWYQRNENAEIINCYVDADWAGLWSYGVTGLWGYGVIGLVVMGLWG
YRVMGLFGLTDWFFSLKLE
>g483.t1
MSGLEIGICIAQKYEMLLIHPGEIVHHLHTDISKTNFNTFSYNFKIVGNGFITDKIYKLEMQIMNYDSDVFFEKGQFIQVKGYVKTIINIFYLEVENMSD
IKR
>g484.t1
MSDKKRLYKLYSYSSDDLDRALEKIKKGHSFGSISKEFNIPKSTLFAKIKNYIPVHTKRGPDTVLTEEEENRLEKWRIYKARLGFPMYPTEVKIAVQRIL
NEAQRTSIFKDNMPGDKWMMLFLKRHPEIKKKHSEVISKSRASVTEEKLRSWYTEVKNILQEENVLSVLERPESIFNGDESGFQLCPKSGLLLGPRKEKN
FYEISAEQEKETITVLCTFSASGASLPPMIMLPYKRIPAHLTQSIPPDWALIMISAYQLAEKKLISLAQINTPMSLEQLTHVKMYFECAIEEEKLKKFIE
MRNCNENCTEEVYLLWKKCIDALELQLSENGEDRIATLPSCTTEPDRLECVQSVDTLISEREDNVSLSCNTENVINLCSVENMQIVLDNEVVVNSTENFM
GLPLEEDMHQVLFQSEVDFESVVDIENVVDEISLETIPIIDLCDGLVENKIDQNSIKNREVMSKTQLIDRNQVQIDDRKESYCDKTNNLNDSLQKDLEEK
ICTEYPSQTVESQESICLEDNNNNSIYFAECSSNLEITAHPSTSEVKNLNSIPSNNESDIWKKHLFWP
>g485.t1
MDAIRKERGYVKGKVTRIENFLLQADDSTREISLEEIEVRESQLEHANLSFNQVQARLLELSETDELSERDQQEDEEFEDRVFRTKVGLKRLKNKIKALV
ATEALEVGTTAKEQRTLATLPTNSNEANEPRDGSTVEDTNASPRSDDTLVRILESQTALLTLLSNNQNQGQREQQVKLPVIKLPMFDGKIEEWKRYSETF
KALVHDHTELSNIRKYQYLTASLTEVKLDNTTRREWERQAETDDSPSVEKITDFLQKRCQILERLQAGTKPKENTNKNMSIKSDKEAQSESVSRKPYNKQ
SKSTSSNVTSCATEQTTENKSGLSIDERISEARRLRLCLNCLRNDHFVKTCKMGSCRECSGRHNTLCHLPRDNDQTSKSNKSATPTTPNEPSKIEASSNN
ATTMHQSINKLKRVLMSTALESESLQI
>g486.t1
MVFIYAQCERNERQAAELYAARFPERRHPHYSIFRQLEQRMRRYGSLHAPNRIINVRHRNDETINAVRMTVLDNPHTSTRAIARELQMNHTTVHRIIKNN
LKMRPYKRHTTQLLCRENFLRREAFCNWISEQVDIDNIDNDAFLRQILWTDECTFHSDGKVNRHNEHHYAVENPHCRKEVHVQGRIEISLLTIHVRLTAL
LKALR
>g487.t1
MARYGNDELTDMVFIYAQCERNERQAAELYAARFPERRHPHYSIFRQLEQRMRRYGSLHAPNRIINVRHRNDETINAVRMTVLDNPHTSTRAIARELQMN
HTTVHRIIKNNLKMLPYKRHTTQLLCREDFLRREAFCNWISEQVDIDNIDNDAFLRQILWTDECTFHSDGNLKMSEKQSTFYWKGKKVTAKVYKKRCQQQ
QIGKKIQKIFKAKNELNNLKSDESKSKIVEPTEGRRIVHIETLAEHLFCKQCKITLSLKNIVHERRVGLASIFYVQCNMCSKLTSVYTDKEHDVGDISKQ
IRHFDTNTKAVTGTLNAGMGNTHLNKVLSALNIPHFNWKTFKTHEKEIGTVVEEMAHESCARAAAEERDLTIQNVDKIERLLLLSPRSLFHPFRPVHLQN
TFIFSNLPTSSESIYISMEQRVRIAASLDMGWFTRGTGRSYNSFSGSASLIGLFSKKVISYVTLNRKCKKCDRGHEKKDHDCRCNFSGTAKAMEPQAAVQ
LTKNNPILNKCNVDIGVIITDNDSSSISALKNAHNFEIVKQADKNHTSKDVVNALYKLQKNHKELTTPTIQYLQKCFNYCISQNVGDGEGVANAIRNIAN
HAFNDHTNCGSWCSYFKNPDQYQHTNIGDDFRDPKLIH
>g488.t1
MYGEKLKLSPGKHTHKHGYDADLKSKKKYAASQTTTFKKRRLFLKQQKNALKTKKELLEGTSYKTDSQLINIDESLLIANIKDKEPVVVLFDLETGGFQK
TADILQIAAKCGEYEYSVYIQPKQVINEKASVVNGLRCILTAHNCKFDYPRLMLAIKKVFMTSYFQSVIEGFSDTLPILVKCNSEKGKGKNKLENLARTL
GINSDLAHNAIADVRMLEQVLFKLNVSDQTIKDNCIKWILVEQQETTQTMMLNKLKNLKALNQCTSVGIRKKMVTAGISYMLIKAYKESKLHGISSLLGK
NEEGQVKVSTNKKVLQKLNDFLETL
>g489.t1
MPSSQNAIRENQRLFKDIGRGDTGIGLPGIEGAIDCTHVRLVGTRFHNVDEIYRNRKGYFSLNVQE
>g490.t1
MPSSQNAIRENQRLFKDIGRGDRGIGLPGIEGAIDCTHVRLVGTRFHNVDEIYRNRKGYFSLNVQE
>g491.t1
MYVRNNEGCWEKKSTVDNHCVSEGHKTSKQTSEAIKNKRQVSITESVDHARRVKTDKEDFIMSTLNSFLKANVPLHKLDHPAIRKWLETYVKGGNDLPNA
KWLRQHYLPKIKGEYDEKMKADIQGKKIVVQCDEATNRKGEAVFVNLFKVLPSETSSEPKLLVSSMKNLSACTGDLQNYYTGMCVAVFSSYAFLSKTFSW
IVETLNSFDVNFEDVVRTTDSAAYMNLCVRLLKELVNANTVHIQCWAHKLDKISQIFHNKLPRLNECVSKAKKLFKNTRKRKNKYLKFLRDKYNSFSKQK
EAKLFALLVLTRWGSWRISAEYLYKYVEDVAEYAKSLPEDVRAVQYFKKLSDEDIRESIL
>g492.t1
MAFAVMLGILEAVEEEDTMRENSAIMKSLRDNVSPFKMTDRQFIRIFRLSKNAVHYLCNVLQVPLQRTRLNGLSVQTQILAALRFFAIGSYQKGVGNDYL
VSLSQPAVSRAIKAVTLAINQLIAKYWIKFPKTEEKQVALKRKFQEERNFKGIIGCIDCTHIAIIKPKKHEEAYLNHKGFHSINVQAVSSHDLEILSINA
RFPGSVHDSFIWKNSAVREEMIRLWDSGNHSTWLLGDSGYPLEPWLMTPIVNAPAESAEARYTQCHNSTRNCVERMFGLLKNVWRCLLGHRVLHYDPIMA
ANITIACAVLHNIRFHANIMHFEYDIDEEGEAEALERRRGRAQAEELADAEDVEYYANGDRLIEARRIQRQILRNQFGLRNM
>g493.t1
MTFYNSLCLCGLVIVRVTYVKYLQKGYRDKSAQEGPSKSVEGWKKLWCDQRNQTRARAAKAKADLKKTGNTTDPINLKDSDLKILSILGGESSVGLPIME
QGFEERPEDLIDPATIFEANTTVTVEEAEQLDIEEGTLVFSLSPTPSLTPSFQNNEDEFRNNIPNKNLISMYKTSKSLIKTPKSELTSVRKNEIIPQTSR
KVQKSTVVLSLSPTPNPTPSFQNNQDDFGLVTTSKSLIKTSKSELTSEIAESLNRMAAATELRNKLYEKQLRLQEMMLEVLDKAVEALTKK
>g494.t1
MSEDETPRIIKAEAAFVLEYGSVSELLLLIEGSKYPLAHLLYPKIRELCTSFSVETKDCLCVLTHSKQRNAEERIQAVCAASLQKLKNFLDEDTAKSFFE
ATETLFYPPKMLSLSDSNYNATVSEAKQKISLLDHIPTEQFLVLYGLLRNQIQEVSKTFHSKNNNGATVDIVEQILIGMRAHYSEFAVTCLQVIYMPVSN
IDSERAISAYGDVLSIKRCKLKADNTEIMVRMYFGDDADKDNIDDNNNY
>g495.t1
MREERITTRGAVVRELPAQRDAEVQAVAAARDATTESAVVATREVAVQAEPVGPESDSPSTEDGEAPIVESPWDSPRERERSPASLDWSRPSEGPPSPEG
PEQPDGCWNCGSRAHVARECPRAITEAYCFRCGTRGYTVKTCPHCRQGWLAQGPYMRGKGHQGPDPPRGRRARNGTRPVPY
>g496.t1
MQEQEFEKFNRNANNKDSVWFYFLRGKKNKNECKCTTCGKIIHCAGGSTSGMHTHLKAIHNISLLKRSTSSNESSASISSSSCSSSSSYTLSKKLNKSGL
ITQYFPTDNNLPAVLARLTSRDGLSFRIICTSLDIRLGLTARGFSDIPKSVSGISNIVKNYGNKVKEQLKIEIKKLKLDGQKFSLTFDEWTSIKNRRYLN
LNVHATDKMFWNLGLCRVNGTMPAEKCVDIIDAKLKIYNICLDYDIVAITTDGASVMKKVGKIINADQQLCLAHGIQLAILEVLYNKHKQVKQIYVDDDD
DDIEEESESEREMSDLKDIDENDEVDSENENDAYLGLHIHNKEINDEIHLNEIIKSLIEKIRKVVRIFRRSPTRNDDFLQKHVKAELGKELKLILDCKTR
WNSLLLMLERFYQLKSCVQKALIDVKIEISFTKEELDIVSSIIAALAPVKLAVEALCSRETDLYQADITLEFMPDELSKQENFLSKKLKTALLNRISERR
YKHSDLFNFLQERNIQEREHENYGIFNQTSKSSFITQIVSLIERLNFNDATEVTESENIDSEEADDVDIEIPDDSTNSQLTLTLKEKLKQRVLERTKQVI
KVKNKSINEIRKIIRAEMNYYIEEGIKGKYLNHVYNYLKTVRPTSVEAERAFSASALLLTKIRSSLSDESIDNLTFLRSYFINKNE
>g497.t1
MSKRYLQIANSAFQLLTAGAPREARRATARQKIPIFGNIGIQHRKKRRNITDLFKVAYQKYFDFPITNQDKLWVPHKVCVSCYSILLRWKKDDGNSQTLP
FSLPMVWREPVTHEDCYFCLCNVEGFNSTNKNSISYPEVTSVTKPVAQKPSDRGSHGKIWSYRKTKT
>g498.t1
MSSFEKLMYKQSQTINLISRSLPNFKKLGHSKMTRAASENRISILKGLFADFQDLDAELYCLADEKTRASHPYYVDDSFSTCEAIYNETLDFMHERDSGS
TSFLGQTPTSCHISAGSFELGEVDISLEVKPALFAQPVSRQGRHNSSARAAR
>g499.t1
MDSDSDIYYDLCNTPTLYVSPRELFEVMLPNDGTVCFIAMVERVDGKITVKTKNGNVERCRVLLTNNIDWKVQLTIWGDNINRVIHNFQTSFVIHISGAF
SQPRHSTSLGNVIMDLTIKDYTIVNVIRKIRNSEEMQSYTLIDIQNILNSPTKYVTLEAFLKHDFTEDTFGEITYISSVGIGKFRFEIRCKDRNVLNKFK
VKTKLQISGILKIDRMPNFLLVENVSDIKIIPGIITDEELSKAVFLPKRKRKSENDIMVYTLQNVVPKIPVKKEFLHNASFPFELLIRTCTIVIPLGIYK
IPRQIEEISLIQMRHARAKNGVIIEMIHYIQMVFEKPSNNNFYIGAITDGYYKLCVLITNDGEFKDEFTYGSKIKITGRMRISEDKPPYLSVSSINNVKL
VNEEKMPFLKTLDGYHPIP
>g500.t1
MSDSTINIVQNICNSTSLECTSSISSSNISLCNSVNSISNNFLLEQNIHSNNYQLNDLDNLEQVHSNSNYSEDSNNVLETENINDSSFHINEVNAPASNS
LVDNSSSFSLWLQEWALKNRISHVALNELMAAIKPKYPELPSDARSLLKTPRKVNIQNVKPGHHKLKVINGKLHNLHFNGPLINNLNLHPDFQTCKQFNK
VTFENYTLKTNEPDNCCFLTSGAVIIIKNFVSNDKDIFVIGHKYNSLIDFYVEPCKSSKFGIYLVDNLENLEMWNLELIAYKYLKLKYKNHFLVKMPGSS
WTVVKFNDENSVEAVPISWINNKYCYWPPFQRDKVISAIRKNEEADIHWPLYKVTIFRNSTYRKLDLHLLKL
>g501.t1
MGKQKVVRTQEEEEEFQRLKRERKALNQQKYYERKKKNIANNIIVCGPSNNNLSRTNNRQLLQTHNITNLWKRNMQKENVVNSIVGPSNENLSRINNKQL
LQTHNIIDLHKRYKQEENIANNIAGSSNDNLFRTDNRQLLHT
>g502.t1
MSKKRSIEEEHRNFQEKWELQYFCVQSKNKILCLICRNSIAVAKEYNLKRHYDTNHKANYDQYVEKLRENKLSELKSILQKQQSVFTKSVEDNTAAVKVS
YILSHLIASRSKPFTEGEFISECLIKAAEVLYPEQIKKFKGVSLNRNTVASRIDEIAENLRNQHNSTISTFQAYSIAIDESTDIRNIA
>g503.t1
MHDTTTGADIFDALMEVLKKYKLPLEKLVCLATDGAPNMTGITKGVVAKLKETCKQHGNNNFEHFHCIIHQQVLCSKVLNIGHVLKIVTKIVNFIRARGL
NHRQFALFLEDIGCEYTDLPYYTEVRWLSSHKVLKRFFKLLDEIIIFLETKNYECAELKDEQWIKDLAFSVDITSHLNQLNLKLQGKNHVVTMLFDNINA
FKQKLLLWRKQLEKENLSHFESCQYLAKIT
>g504.t1
MELIEIQCDSLLKQKCMEVGIPDFYTYLSVDRFPKMLSFVTRILAMFGSTYLCEQLFSLMKNNRNPERSRLTDQHLSSILKIASAQHIQPNFDNLLCEKR
CQISSKKY
>g505.t1
MRALLVKNDAWGYVSGEITKPEPTTTNAAEVRDWNIRDEKAKSDLILSIGASQLKLIKNCTTSNTVDKLSEMDVVINPDQLAIMMLYSLPSSFENFRIAI
ESRDELPEPETLRTKIIEEFDARKNSGTSNRSQDAMLVHKKKRNKQKENQTGKEDQKKDKLFKYKCFKCHGKGHKASECPSQTADDKESSRISLLSTECT
VDICQIADSTDKNVWCLDSGCTSHICKDINSFTDISESESSKLRLASDAYADVKARGVATMATMVNGRKSNVTLNKTLHAPELRMNLLSVSKVTDKGYRV
VFDEQKAEVINQRGQTRLVAKRSGDLYFIKGTSPHSCQNAEEETKKSGKFAKSDNIIWSWHRRMGHLNFRDLVHASKSGAIRGINVQGGIEDLNCEICIQ
GKMTRPPFPKESERKTMKLELVHTDICGPMRVSSNGGSRYFITFTDDCTRWTEVRLIKGKDQALEEFKAFKALVEKQHDAKIKAIQSDNGREYINKEFDE
YLKEQGIRRQLTTAYTPEQNGVAERKNRTLVESARCLLLQSGLPPSFWAEAIAAANYIRNRCPTKKLDGRTPHEVWRGNAPVVSHFREFGCKVFCLDKTP
TRGKFEPKSKEGIFIGYAEQSKGFRIWLPESKKVEITRDVRFLENNSRAPKVTSEDFYPEDAPQERSVDRKVTENIDIELIPEQFDTIQEDLEETDEEPE
VADERRGEVAATRKRGRPRIIRTGLPGRPRKDYGQQEVDQADIACVAEISVTHAISGANSPEWRDAMAAEVKSLIKNNTWRREEDSIKKAAREMLKKLRE
SDVVCFLNKALYGLRQAGRVWHSRLDKELRDLGAVPSNADPCVYLVGPTENRSFVIVYVDDLLIMSSDDSEIARLKGHLSAKFEVKDLGDVKYCLGLEFT
RDEKQIAVRQRGYINDILNRFGMLECKPVSTPLEPGLRLVEQEVETGDRQYEFPYRELIGALMYLSVGTRPDIAHAVSYLSQFNDCYTETHWKAAKRVVR
YLKGTVNVGLIYSRSSEPPAIFTDADWGNSSLDRRSYTGYTFIMSGGAISWESRKQRTVALSTTEAEYMALSDATKEAIYMRGLIGELEVDSDGIILKSD
NNGAQKLATNPIYHARSKHIDIRHHFVREAVKKKLVLIQHVPSDEMAADILTKGLPRGKHESCARLLGLKPIQ
>g506.t1
MKKLTQFDYMILQYDVFYLDVENTSDIQLIEDNKLLSFPQCLQGTKPIIKRVCANDAIEIPKKITRT
>g507.t1
MSDKKKIFYDKLSELKKTSTDRSVFIDNERYEILLQEVKEAQLLRKNKQSLSSKQYRRIKRYDILKLGDTEKLIESGSKGTDDSKIRYISVRRMSYLMY
>g508.t1
MSDKKKIFYDKLSELKKTSTDRSVFIDNERYEILLQEVKEAQLLRKNKQSLSSKQYRRIKRYDILKLGDTEKLIESGSEGMDDSKICYFCKADELFDVLE
AAHLNVGHKRTRVMEAELKKKYCNVTRQIINLFLSLCEQCQLKKKIPKHGLVVQPILSDYMNSRCQVDLIDMQSEPDKDYRFIMNYQDHLTKFTILRPLK
TKTAEEVAYQLMDIFCLFGAPCILQSDNGREFVNKIIKSLANMWPGMKLVNGKPRHSQSQGSVERSNQDIRDMLVAWMADNNTEKWSEGLRFIQSKKNRA
LHSVIKTSPYEAMFGSAQKIGLADSSLSSDMYSSIETEEELEQLLSSVKNYNQDKTDEEEVNEQPSEDKNGSQTVEVTQESKKEDDSKIYCVICENETSG
AHKCSGCHQYVHVICGESDENNEGFGQNITCKLCIRKNSISVERECAKSGQKQQAQKMISFSNLKFPKVAIGTSVAVRVPDVDRGRAAPRNVLAVVAGIN
SSGLYQLGTKEGLLERFYARNEFIVAQSNFIELQDVPSTSLTLRSASTLSSGSKQGFISCHCKRYCIDKKCKCLSKNIKCNSKCHNNSSCKNK
>g509.t1
MTLVLKDDIPIYQRPRRLSQPEKEEVDKQLKAWLDDGIIRPSNSDYASPVVLVASQAGLHINWRKCQFIQTKIEYLGHVVINGTVAPSECKTKAVMKFPI
PKAKIIRITYASVYYASGKTTAAEEKYTSYELEVLAVVKALKKFRVYLLGNGSSSTRHESTQVVKDKTQFQGSISATEHLIELTHNKQEISILNEKDEIE
VINFSSNEMLEMVQLEDSTVEVIGFIDEIDGPKIVGKAQHYRLLKFLLNNNNKHRIQIVAWNTEIERIKHHLQPNRIIHIDGAKARKPKVADFNHGTLPY
ELIIRSNTIINNLGIFNLKTKIDAVKPKLINISNIPEYLDTCIHEVFYLEVENISDIKVSDEKSTISFAQCLQGTKPITKRTYSDNTTELPKKIFCT
>g510.t1
MSPGRLWFSQGDPLSTASPQ
>g511.t1
MDTFQLFMVAISIIVLTRTELIANDRLAAHMAAGIHVEVWPLIKPSAVQRRSYALLCRLHEEKNKGITLCRVEPNNT
>g512.t1
MFYVRAQARGDQLIADKNVELCQVRVCHNFHLKSDLGANYAFTFSYILFYQIALMSLLTRHTWQNSSLFGSYLE
>g513.t1
MALVAMESAYRLRLGIASHHHHMLSSESHVVPRQDRQPDHQQDTERSLRFSVVNILKPDFGREAILNTKVPSESAISAAIPAQHPQHSPLPLPRDLSLSS
TRLSSPQSPQLTNYSVHREKDAFSSLCGITSPLQRHGNGLSRSGSLESLASSRSSVTSSSVTGPPSLCSTSSTISGDSLNGENTGGNTSASQQNVSNSQS
LWPAWVYCTRYSDRPSSGRLGNRIALLNLFLDFFRNMSSHVDIGFVLSATPV
>g514.t1
MRSSFVVSGPRTRRVKRSQNSKNSLPEEKRPRTAFSAEQLSRLKREFNENRYLTEKRRQELSRELNLNEAQIKIWFQNKRAKLKKASGQKNPLALQLMAQ
GLYNHSTVPMDEDDEEIVTERNH
>g515.t1
MPCREDPAEPGGDSRCAVVEKHSRLEWPLEVHQKATAQKTRIHTYKLMHALLRLSKNKEETCPITIGRRTEFKTEAAQSHPGIL
>g516.t1
MSLDENIDRYELTLGSSRVAGPRTRRVKRTDGRGGGTPEEKRPRTAFSGEQLARLKREFAENRYLTERRRQQLSRDLGLNEAQIKIWFQNKRAKIKKASG
QKNPLALQLMAQGLYNHSTVPLTKEEEEQAAELQAK
>g517.t1
MGEDLTQILQASAQKQFYEDCTLAEELRSQRWCNEKSSGNNDVDLTYESAARYFINMGFPMIINPTLSKRIQEFLGTLHEPNHEASNDSVASRDVPIKVS
DASGVANSSRRPAPTGIVDPEIPREFQARLVT
>g518.t1
MTSFVDARQNTSVRRRHHEDTAYESFIVIESRELGLSMSEVGVFSQKKMSSTSPAPPMDLDTGSESETRSNHLISRLDQDPEDAEKRDRARRTECSNADS
DCESDTSEVLSVGSEPTPTSVVGMRVCGTMRYHDQESASSGRGEFRDEENMRTSETPSPASSTSCHDLYYQRASGNHVSAPSPPGYSQPPSSPTASSVRS
PASSSATASSPGRPEAIQEAIVPRYQSGHQQHLFSRYSSRESEISDYPPRVQHNIGHEIIYPTVERLHRTHVSVSLVTRLSLSPPSAMTVAGLQATTPGV
LHPAACRDPRETATLMPHHSQHLHHPNPHTHLQQGSQVQHVPANPVHQHRLSVNKLLQRDSGSPVSPTGTREENGRTAAANGVPNSIGNNGNHHHNNHNN
NNNLQHQAGLKFSIDNILKGDFGRRITDPISLKKSRPKKVSSRPIDLTKDFLESSSDASERSNSEPTTTTTTNASPTGISTENTTSKATGSTGTDPGKML
WPAWVYCTRYSDRPSSGFHINVNKYKSKKCV
>g519.t1
MSPNFFRKRGVPNFGPYCVAKGQSAAVTNCLARLPCVTPIAGSPAASSPQTFRGNQLDKQARSGFTTSHNDSVETRVYTPSIAEDSTFSLTRRAPLTFLL
FVASGGTVAVASKIAVIFYATFEKR
>g520.t1
MISRKLTDYARLTEGFARAPNVYVISTIMSNICAIRWREVGRAAREITDTHSTHPPCCRVATGNPVVFTLQPPECYMEIRYGYGTTGTRVAGPVRVGDPL
TLIIYMRSKYDGFDIVVNDCYAHNGGNKRIQLIDQYGCPVDDKLISRFRGSWSESGLFETQVFAYMKTFRFTGSPALYIECDVRMCHGRCPSQPCHWRNA
KNVVKRSVSEMIGGPSTPATSLSENVNLFQSLRVLQEGEADTELFQNSTSAFRSGLSESTTERVCLRSSVASTIVGVGCGFFCIMAGTILVMCSRMRRHA
REKLLSDSISYMTHKGRIN
>g521.t1
MTGFSEMITWKHLSVLLYQXYIAIWMLTVVTPRCQATNHENAEVDGNSEDSAIDDATEDYWASSGSGPDEDDSPRNETREALTHEASDHDTVVYVGDGAA
YVPVPSLKNRPVNSNLQALQTLQGLQGLSTGGGTGVIGDEDWRRHPETWDREHRRYRPNTTRVQHIEAECQDDYMKIRIGFNGSFTGLLYSAGSRIPDDG
GQSLLIAGYSYDPDCMYVNGTGRDYYEFYIQLNRCGTLGENTHHQDSRKNPTKNLMWNTVTVQYNPLIEEEFDEHFKVTCEYGYDFWKTVTFPFLDVE
>g522.t1
MARPSGEMRITRKKRPGRRISVYVLGTHVEQFQFSLYGFIHIDVCRTYDEETRMILPKDFTHVVHTCFKFKIIEMYSAINYDRTIKRADKFQGANANNAV
RADIHLEDHSHSEPFYYTSQLQKEQQDLVIRELVVMRSS
>g523.t1
MAVNLAVTVHPSSYNRHTASPDHVSTEAANLTGDKWQSWKGDDGRAREIRAPKLGSLGSPEAGKADLLAINDTWCARHTLKLFYIAVAGAGRGRCVH
>g524.t1
MKSTKMTGGTDGGRVRLTFVAGLTFSNDGISRVNQEHEMSVRIEMIFAGDHNGYLDFFHRRFMADPYLAAVHRKGIFH
>g525.t1
MCVPEAKASGDNDEAETGLRDKSLKTTVEQFKRRLSQAEREIIVLKKHQSPQKCQSHEKCEILHRDLLIWRDDHEKRIASQIARWQLAEKRRIHNEMEST
RKVYDNIQQYLKTLEERSVKSYLDFRRQIDVWEKRLKEDVINLHESSLMELCDQFQEWFKMQSTINSSNVGKEKRETYKSCNSMTVDKQDEPCTSNSSEM
TTFYEDNAKFLHKIEHIIKFEVQQHRNDLVKRMDQKIEELWLAFENFKHNFHLDRDYRRHNYIDISNETESVVTEDSNDFITCQEAAKSYLNTDFEERCT
S
>g526.t1
MPYRQARESSRLKSNQRLSSDEAESSPRDQDAAAQKSTADEYYAMSNNNTSNIDVSEEKKIQQRDSIVIEDVPNEKVADFETAISAAGIGKFQYLLIIGI
IPISWGSSIDTASMSMILPSAGCDLRLSLFDKGLLNAIIYVGMVLSGFMWGYLADVKGRKKIILYGYLADSICNILAGFSQNFETLVFFKFLSGFIVSGP
HATLLAYCSEFFGDKGRAKIPLIVGFSTTFGCVINAVFAWLVIPQPWSIVLGDGAFVYNSWRIYLSICGLPTLIGAACFCFFPESPKFLMTQNCNKAALE
IFRKIYSINTGLPKDNYPIHALGDINLNNTIERSHSHTSKSQDKTKSLKDGIQQMKPMFLNPYLSRMLLLITIQFGGMLCLNTLRLWQPQLFTTIENFNS
LNTNISNPTFCEILDISTSAKENITVALEEMSNCEKIVIADSIYVDTIIVSVVSSFCILCASIFVNYLQHKYLSLVSYGCALLCSISLIWSTNTLVTLIL
TCLYVGLFNKGYNIIIGATVLLFPTSLRAMAVSMEMIVGRMGTIIGNLVFPILLEYGCVAPIINMICFNLHVNEYIKSSMGNIQRSEKNFEEVRSLSPIE
EESESTLCFKEMFQSSNFSESEERDYKMMKSSYKGCEKTLRKMDDNKESDSAGDSSSGNEHIKPDYYQLKRVKGSYCCFRPDTFVKGFDMF
>g527.t1
MASGDNVDVIEVVETTSFPGSASQPAVDHLRPDQSTAEEDYKSIGEKTTAFDSLVVQHGITGGKTPVGVSRNKSERERKIGHRRVGVGGEITYKKIQTTQ
IMGSIQLGIQHAVGGLASKPERDLLMQDFMTVETTNFPSEGSNHTPAHHFSEFKFKNYAPIAFRYFRDLFGIQPDDFLMSMCSAPLRELSNPGASGSIFY
LTDDDEFIIKTVQHKEGEFLQTLLPGYYMNLNQNPRTLLPKFFGLYCYRCNSKNVRLVAMNNLLPSFVKLHQKYDLKGSTYKRKASKTERSKSSPTYKDL
DFMEHHPEGIFLEADTYSALVKTIQRDCRVLESFKIMDYSLLVGIHNLDQAAKEKAQEQRLSASADEEVGEMGETDGFIQSEREKDREERIGAIALNRSR
SINRQRLVAHSTAMESIQAESEPIDEEDDVPSGGIPARNARGERLLLFLGVIDILQSYRLKKKLEHTWKSMIHDGDTVSVHRPGFYAQRFQDFMAKTVFK
KIPSPLKHSPSKRKSISRPLRPLEGDFDSTGRHSDQCNKLSCDISTLPASKAFTTVPICEDDENSR
>g528.t1
MVLYGGLAVAATGGSAMHATSPTKAELGQERMNVARFSRSFDFSHPASLFFSVCLPLSLFPSRAITTLHIATPSTVELPRTATNDLERPRVAVSLPDSAI
SATNVAVTSGSVPIATSTPVNPAAGPLSPPPLTLAAGQGPHPHEHPPGAAPTAKVTSYPAVLKGRSAASPPNPNLVPSGKVPPPVPPRGTGPSRTGRSSE
EHRTAGATASTTSSVTSSRGDEAAIITRYRLHDSSCDLHRPLPPDLPSTSSATTAKTVTSTITAATSTKTIAISNALHARTSTLDTYRVTHHDSFDRETG
SDDRPMDWCIQGLNEEFVSVEKVEDAYFIKTSPHPFRPDRGIYRSDRWKEFGGAGNRKVPRKDKERRDSIKMDHLAKFTYFLNPSSRDDLMDYKMSRKDK
KHSETYYERMKRKQKDLEASITTITTMSYRRGTLPSTCSTPPPPFDDAVRSNDQTLASGGHLQQGGATILASSLSSAHTKQNKVVHHVTLTKTYHDTVSI
SDVHLESSGSGSGSGGRETKSSLSVESGGSSRGGGCLTWTPPAGSAEGSTPTWTEGTPSFTESSSSGDIGCPTTPIKGNQRQDDGGRIAATVEEALASLT
TEMHDYLRVKTEDSTNSFIEDRGEYAICSGLQAQELFDFHAFIFRYRRACT
>g529.t1
MDAIKKKMQGMKLEKDNAMDRALLCEQQARDANARAEKAEEEARALQKKIQTIENELDQTQEALMQVNAKLEEKDKALQN
>g530.t1
MERALSTTRRRGHQHHPRHTTRRRLDASSRGPAQCGPAGTVKDPVDDETSLDAVDCRLGATEPPVSRVTLATRWPTRIGEIETKEITENDRRDDDVRQRL
AQCSLDVPALESKNACEMRDETTKESPRSDGEKASDDDRESDRRSKSDSPEPEHAVARARGDGNSDDESANVEEDPELAELAKLRCPSERAEVQAEREAR
RRKRCADYPGLAFGCSIFSSDTMMKFNLIKNELQNIMGNQLKRVSITHVARR
>g531.t1
MSAQVQGTLLDVLKKKMRQTKEEMEKYKDECEEYQRRLQVEVMRREEAESEVAALNRRIQLLEEDLERSEERLATATAKLAEASQAADESERYDDDETPV
PRRLVASGVFRGGEVAEEEEGKHILEIRVCMYRLQQVARKLAMVEADLERAEERAEAGESKIVELEEELRVVGNNLKSLEVSEEKATQREETFEGQVKIL
DSQLKELNPLHRSHHRYAHECINSIAEARAEFAERSVQKLQKEVDRLEAAIPVTLQMLADEMVTEKEKFKEVGDGLDNAFFELYGV
>g532.t1
MISGLSINVFSNADLEIKRYSKIGFVGLGNMGGHMAKNLLKKNYKLTVYDLNKSAVSNLVEAGANSASNVAEMSREVEVVISMLPSNQHVLDVYTGENGV
LSAAKKNVLLIDSSTVDPSVSQSIASQAKKHNLRFIDSPVSGGINAAKDGTLTFMVGGSNIDFDYAKSILEAMGSRIVYCGDIGMGQAAKLCNNMLLAIS
MIGTAEAFNLGQKLGLDAKVLANIVNSSSGKCWSSDLYNPVPGILPNVPSSKNYEGGFGTTLMAKDLGLAQSAAIRTLAPIPLGSLAHQIYRTIIAHGFS
NKDFSVVYQFLKDMAQAMFQVPGLRHIPKAKATTMAETPELKRIAENTKIQSNVKYHAEFEKAKGKFTQVADDPETLRIKQNSKIISNVAYHGELEKKAI
MEQKRTMTGENGEQIEYVEYTDGTIAPASSLNANPPPPRTANSPVQRTPGRIADYDPLSEARPSPYSARQAATTVIYTSDKGPVTNPPTRKIGSVADIDP
VNEYYGSLTPATTINNNQHQLQHQPPPPPPNVGRVYRAMYDYEAQDLDEVSFCDGDLIVNCTAVDEGWMTGLVQRTGRHGMLPANYVEPAQI
>g533.t1
MSEFNIINLRGRELQVCTFYQPPVSYLNKTTKKIIKGIEEEVFLADDTEKDGIEVKIFLLIAEKLNFTWTLRKPPGDYRYGRRVNSTYWNGGVIQLLREK
KIDLAFGSIWLTSNHSDFVNMTEPWYQMYMHFLVPRPQPITNFWALTRPFPVECWLLLILMLIVMSIYMCVRSRIDSKFPRRFRSFFFTIMELMGRLLGT
WVPKNTINARFELHLWQTAGVILVTAYCSSLAARLTGSEYENRIDTVYQFLEANLTWGRTGPEPNYYDYFDMNDSYSSQLPTRYIPIKDDEMTHTLIQKG
NYAIFGKIIGTLFFPEDTISNEDLKIILWMRQSGLTYFQLDDVIRRRANFNLRQVFKEYDNLDKSARVLGLMPLSAGFAALIVGLLASTIVFFYELKQAA
GSRSIREVFREIQKKREEYQLSAGKRKCQREIELMKHSSSNKSFDLSIIKFGYIANTESIQKSRDKIFH
>g534.t1
MRNDLAVQLKLMRPISRPLSIQIVIAQHVVVPQNQNVENLLIFLAKFIFVVNNTYVKFWIDCPYSFLDIRSQSSYFSQ
>g535.t1
MHLNIAFLLLVKLMKLLTIVTRKFPKNKSYSTSTSGDIRVASAVLVKNDGNMYLKDLKESINLPITSHMLSHCNKLDKINVTKSIKSQYTTSKRRRNELR
QEREKLRVVNEKEKSITYKSNVAFEKRSNNEKSSLNEVIENTDLKEDYKMVVFDLEILGRKKNSDILQLAAIVQENVFSVYVTPTQDVDKFASEINGLHN
IGRKLYLRNEKLLTLSMVDALQAFYAFLCKVGKSKKCILIAYNASFDISFFLRECIKYSLIDCFKSIVYGFCDSLQLFRQKFPDRKGKGMCTLSKLAEDL
LENHSKNENYHEAVFDVSILQLVVANFPVSLILKNVKRFEMKVTDYTDKSVIHSKVNNLSIFKSILSNYMIRKIASLDISFEQLKEIYTRDGENSLISFL
SEKKDNKNPHVTNNADIIQKFIEIIKNASK
>g536.t1
MVKCDQCQTLTRVDTGEFHPVAEDAQVYIKNKVHNNVTTNAVLGSLNAGVGCTELNKILACLDIPTISTKIFRKYEQEIGPAIEAAARSSCRKAALTERK
LVLRNVEELRKEMPIEIQEEFFLNINEAIAADNNNNSQDFDKTIGNIVNVIVSYDMGWSKRGNGRSYDSLNGYEAIIAWDERRINTIADSFTGSAKAMEA
DAGSDLIADSNILKEANLEVKLVFGDEDSSLMPAVNKKNKGSAIYKLADMNHVKKIFQKKFMVCNVNIAS
>g537.t1
MAKRALVKELFGSDSEESSEEEKRKGKRGWREEERRPPPKPGTAIQRSDRDKARKAAIFLATPPPPPPRARGPPATAPRRRETTGQVRQPAPSTTTNSGT
APPTPVAIPVCAAATQPTADPTLPPPVLVYLPDGGTSEVPHYAAHKSRKFHVRTTTGRWLVRFDHLGRQRSCRRLPDHILP
>g538.t1
MKAEPRGKCETTYRNVVFRGACWMLPVHLVADSRPGAATAGTLVLLARTFSMRRDGGNTATKSVLYSPFQQI
>g539.t1
MEVAGLARWCANRDLVLVNSGNQPTCIRPQGTSVVDITWSNTTVRLRIAWWRVMEEETLSDHKYISFAIYINKRARATYKKKKYVRWAYKKFEEDLYKEA
LKWSCIGQIPEADTCKAAQWAQKALTTACDYSMPRVAPIRKDSVYWWSSKIADLRKICNNARRRWQKAKGTIERDPWGLPYRIVLKKLRRATPSFTETFK
LDTLDQIVNNLFPDDIHWDSGIFVDNDEIWREEYDGLTIREFNQDPLEKFFCQIRQHPRRNINPTSSNFSTYYKSLLINSCTQSMSPGSNCEYIHLENLI
HILTSNCINNFIDNDDIYISKEIVQTLLVCDNNNITEDLKSIIPDTLSAVRSCDICCTRLRNNQEVVLQYIKK
>g540.t1
MHMDGGHRMGSSSCLGAKIPPSPATSGGSNVDSSVNNSSSSPPMHGSTSIQSSSTQTTSSPPKSSPSDRQQSSPTMDDRNPSERRTDEAMDVQ
>g541.t1
MHGDRNSYPYSSETTPQREHNVPYSSEMTLQTGHDMPQQPSQQQQQECVTVEKKGRIVRKERTGKKSKSEVRKEVAENGRY
>g542.t1
MSKRNRKLTAPEIQSRFNESHEHQISVTTVKDRLHRAGLWGRVSTRKPFLRRGNRAKRLQWAQNHKDWTIEDWKQVLWTDESKFEIFGQKRRKYVRRASS
EKMHPDCITPTVKHGGGSVMVWGCFSYTGVGDHRIQGTLEQKGYHLILSRHCIPSGKRLIGRWFVVQQDNDPKHTSKLCSNYLQRKEESGALKMMV
>g543.t1
MQVDHLASMVSKAPSEKKRQESLKKAPPSYEELLERKATVWERHEKLTADLLKHLIGRRDVSAETNTLTKSISEFFRRMRQLDELLSAGGAAQVGQTTSL
RTDGTAQTSPSPYRMDSESTTRETEATEDQEEKGAPTTKSRKNRKKRKVRTPASAERQMTKRRQRDESHITSTVTGRHT
>g544.t1
MDPFTEREVDRRLRRMTNSAPGPDGITYRDLRGADPGARLLTALFNACYRLEAVPASWKTSNTVLVYKKGDRDSLDNWRPLALGDTAPKLFAALIADRMT
DWAVMTNRLCPAQKGFLRDEGCYEHNFVLQEILTDARRTRRQAVVAWLGLSNAFGSVPHATIRRALVRSGVPGGLVNIWNSMYDECSTRVRTAEGYTTPV
PIRSGVRQGCPLSPIVFDLTIDLVLRAVTAVDVGFDLLGSRHSVVAYADDIALVADSPEGMRRLLAVAEDAATSMGLRFNPAKCATLHLAAGSGGRVLPT
SFVIQGQPVHHLSSGEPYRHLGVPTGFSVDQTPFATIGGLLEDLQAVDQSLLAPWQKLELVATNILPRLDFLLRGAAVKKKPLKAADLQIRRMAKAWLNL
PQRASAEVVYLPPSRGGCGLFPLADLADVLSVAHAFRMFTAGDDTVRGLAWASLRGVVARRIGGPPTNEDVAAFLSGSLEERLRGGGESSLWSRARNAAR
RQSERLSLRWRWCEATEELIVECRGPRGVAVKVPPGARNQVVTRLRSAVAAFYFNSLTSKPDQGKVFEVSSRAGVVRHEPSNCVVICDVTVPFENRWESF
EEARARKIAKYSPLAEALQRKGYRVVVTAFVVGSLGSWDPANEAVLRVLHIGSAYAAMMRRLVVSDAIRWSRDIYVEHVSGVRQYAAPSRPSGGGVLATP
PRAIRRRWPTEQERH
>g545.t1
MTSSLPNEQRLTSPLSASPLLQSSVPSDRDAPTNPARRTDPPPAQEPIRIAPRHATRSGRRVRSPDRLQGGFSRQALRKQAEEEKEGKKLTLGVDKELLH
QQLSDVIDSKINTGVQQCRKEEEQKYKIENRKDIETPLNSNIISSIPSTSNRVINLDNNRIENNCINLHEVPSQNIIIEDKVEKSKSTSINIINKSKQRS
QCRKMCNETKARDSSFCEDTEDSDFNDNDHSPSKKICLSREQQLEDLLEGLETFSKNLKTILNNSDDCIRFILCDKPKDTCHVLQCKDCPKLENFSDLLG
ILNQNNIRWYGRHLAASAAAGRASAAATTSLKAHPQPKGRLTLKRGAANKKSPPPASREARGSPRTPPCEAKTSSRRTSVTPPTTTSSAGSSIHTRRRRS
SSVPLEKSGASRPMRGPPHPSPDSADDTPTFGGRGGDRRRSPERTPPTTTRAGPITRSQSRASASVAKSATEARTQARPSANRTSASRGPRKTVEKRSSP
GAQPAPTTSKAGTAVRNLSAALTPRVTDGGAQGVARTPPCSVGPCPPQEIPPPRRRTSATVQWGSRGRPAAHHQPCPRCPQRLPR
>g546.t1
MKQCDILLIMLISMQSICHWAGTNPAQRKFVEGERVFQAGHIIKCGKNIQNCKSDVVSFTALCLQTSSLKENPHEIHGKVTRNGKIVFCTCNCILI
>g547.t1
MVLGISMCREGTSNIWIEANDAQVKKKQWPRGGKNVCLLFLRRMSNNPYLNTLVLIMTASNSIIITDIISQNTITSNESSGSKLTATDILDLLEADIEDD
GVDIVLPPKLISESVQLLNNMKLVFHNKTCTYNQKLKLLSLLPSHWTIETIQEHFDVTIFMIRKARTCLKENGILSSPIGKRGKSLDADTVTLVKQFYSR
NDVCNYAWSKGCYSQLSKRTENKNYHLPSYKECIKLIVCDESHEECYFTSCNQCPGVEKLKLYLEEIFENSTEKIQYKQWVLQPRATLESLTNDASNDLF
KWLKDTPRLPNIHFEYLDSKVYDLMKKKLNKRFTNNCRIKSLQQKHCLILLENGNVRAKTYSESEFYKDFKIL
>g548.t1
MDSDEEIIADDLSDILSDDECNISDSEDSNSSSDESIIGKKCKKFSRPIISSSDSNSDTSDNDEDENREEWSEQDDAPFIEHFLGSAHVTVAVNNPENLN
KVVRLFIGEDLFELLQVETNRYHEQNENKFKRQKNTRKWENVTNAEIKKMLGLILLMGKVRKDTRDEYWSTDHN
>g549.t1
MVCEATSGYICNLEIYCAKGLKLKNTVLKLMTPYFDLWHHLYMDNYYNSVETSELLFLKHKLRTCGTIRINRCLPVCLKTVQLKKEESIYRRKKDVLVQV
WRSKRDVRIISTIHSAEMQESRNIDWATKEKNYKTCGSNRI
>g550.t1
MRYKKFLHAIARMWITDEIEEEVEDNREEPGPSGLQRTRRTSKFDPPTRLSQNMKKHILEKIKDNGKIQHPQRRCRVCSKHNKRSTTIYICKDCNVPLHR
GTCFEKYHTVKNY
>g551.t1
MLEGNPTKQLSKLSICTFNKNDSAMTVNHIQILSPTQDTNVSSHTSSVPSYVNVQPHASIQSHTSTQLDANVSSHISSVPLYVNVQPHASIQSHTSTQLD
ANVSSHTNSVPSYVNVQPYANIQSHTSTPLDANVSTHTSIQPHIPRTCFPIVSRMSMTHTSPTHSFINSTHTQESNTTEQNILRTSSDLSHSSRRVEIPT
QSEKTDN
>g552.t1
MESNEQVKITKLKGVENWGTWKFQVRIILTASDVYDIVAGQRPAPEAITQGEAATVAARARKIREWMKEDSVAQRIIVTSVTEPVLLHIINCTSSKQMWD
NLCAVYENKTDTSVHMLQRQWFSLVKDPTDDMATHVSKIQDICHRLKALGENIIDNMMMTKILMTLIMEEARKNSQDNQVNGALAAQGRGAVRGKKDAVK
NKRNVCFKCGKHGHWKRNCKQSQGDSSKQSQGDSSKQSQSDSSKQVGALISTLFTSDNGEQNKDTWFLDSGATDHMSGDVQKFVNLQHFKSSVPVRVGNG
NIINASGRGNVYVQAYDSEHWISKYLQDVLFVPDLKYNLFSMRAALDKGLRLEADNEECRFLKNNKVVAISERDGKLFKMKFREMASKENFVGISRSGNS
RVSGGLLQEWYEKLAHQNFRQVRRILRDAGIETKGEDPYCEACVLGKAHRQPFPTSKTQTNEVGELVHADLCGAMEENSFGNSRYFLLFKDDFSQFRRLY
FLQNKTEVVGCFKNYLQRVVNETGRHVKTLRTDNGLEFVNEEMQQIAFEQGIRHERTVAYTPEQNGKAERENRTLTESARTMLQSKNLDKRFWAEAVNTA
AFVLNRSVPVGPSGETPYELWCGKRMDVKDFKNFGDQVFMHIPKQRRRKWDAKAKSGTFVGYDEVSKGYRIWSKGTNKIEIHRDVFFKRKSQSEEDNKDT
EESKCNLEVPAPKSIEEEIQQEQQEVVELADSESDYDDEYEESDQAADVYNQQEMDQREERQPEEDASNSGSQRQLRNRNQLKPPARYGDTLNSLFLMEG
NEPKSLQEALESDRSQQWKEAMDEELAALQKNQTWILTKPPVEETVLPNRWVFKAFNLKQSEADPCVFVSDDVRVTLYIAIYIDDGLVVSSDKISADKLI
KHLQREFEIKISPLGLFLGMQINRQVDGSILVGQQQYLGKVLERFHMERANSVTIPADNHQSLGDYSDEGHDPRNFPFKEAVGSLLFIANVSRPDIAYAV
NSIAQFSEKPLKAHWNAVKRIFKYLKGTRDFGIIFDSGADCSKIVAYSDADFAGETHSRKSTTGYVLKLGKSPFLWGSRRQRSVALSTTESEYVAASETV
QEIVWAQRLFVELAGKTVKKPILRMDNQSAIKLIRNPEFHRRSKHIEIKFHFVRDKYAEKEFILEYVNTKDQEADILTKPLARVMFEGLRAKLNVYSKIK
KRHIETQSGSVRDVIYGTDGMCVVSLMRETYSEAEARLELLKKQEYVFTEESEVDGRSQSVMDTETYKLISKESKETSLRKELDSAFQNLNKNKEKYKRK
LYHKITYEIIVIIKFRKSISYYVSVQIASSEDSLQDSDESEIATPSKKIPKLNPKKLTESMSHTIGESSFAKQKPENRITKSSSEEPLTISHSVMSESTS
TASYMKSFRSHQASKKQTLNSLSTIDMDIENEDCVLSLVKKVYRSLKIEINIIQKQLVQHRTEINQIQKCLNTGSSGGLLFEAESEIDNDFVLPCSTHEM
FENLEEKLTNSKEYRQKIKLNLLRSVDCKKSMTRNIGEIIRKFLCQEVAKGFTTVKSIPDKVLELVLNKVLRLVPDKVLGFDPDKVLG
>g553.t1
MDTLNPRVLRIRELTRLRVQRLRATRKNSQQCNNRVRCMSVEWETLFVDDTSRAIVSDWEASLIEDASGNIVSEAENSINIMSKSFENNNDDEDSRQVKS
DNGEVNESEEELMINDDESEQFDEVEEIRQWALLTPAIPHNRLDGLLQILRRRLLPDLPKTSKTFLQTEMANYEIERFDYWLIKNSICLLSQNIKNQLSV
LMIKLQPQIPKEFQRTTRSMTQIENFKATELQFLLLYAGPMEKEYLYKLVVFLDNKSSVSSVDIVPSSWIYWDETQNSLVTKFMSPPYTATKRLKLQDLI
IAGEPPIKTWPTFRVETRGRASNVTFTI
>g554.t1
MTSLLNNKKKFIRSRSYPNQANPTGIDPKKTLSGPYGTSVPSSASSEESELLQVDNLQQQNYFDSDIQTESAIEVQNNFHLENETNISLDNDNTEETDIR
EDVSEDDLDMSENEFANISSVSSNSSVEEKSNNIINDLREWAFQFPPLPHSRLDGLLNILRPILPQLSKSSKTFLQTTSENYKIEKLDENDNGLFVYFGL
TSHLMSNDYKYRLIEFKGIRNNVKSVDIVPKEWIMWDVKKNAFLCHFMPRPYNKERLAKLRNLVKNCQPPNYSWPKYIVQSCGKARTYSEAEEKLKKLNL
QQYVLTTDSELDVETAKNGQMSFSSEEELELASDISEGSTEERSSTSSKKFKCTQTNCKHEESLKKIEEKLQELTNEITVLKRPILKLIVNVENILSILK
DQVNREQSRISSEDEEDNENPITLPCDSMEQFEQFNEELKSNKKYKKKL
>g555.t1
MIPYMDLIRKWRYMLIQVLIRQKYHVPTTKSGTDKAKISGPDNEVRQTLYGPYRDPTLISSRVDHRVDSDHLPLAMMMEGTGRQDAEEGDEEDEELNTGR
KIINWDKEARRLYFEKTTELGSVEWQKSWRRKKKEWTENNIQGEEWRKHFMKLLGGTEKEITMKGNGTERKIGEEGDGTTIMEIRGEKHERYEQEEEREL
EEGEIAEAVMRMKIGKAAGIDGIPMEALRFCGSAVKGCLVDLIKQIWKEGTIPSEWKTSIVVPLYKRGDKEKAENYRGISLLCSAYKVYAEILRNRLKEV
IEAKGMLPESQAGFRKGRSTMDNIFILNHIVQREKVKERGDDKRCRESSSNRLMAACWEEKDKTEISSGSGKKDLFSSERVILIIWGGVLKR
>g556.t1
MLRVIREREQDLQEQTTDSKIRNARYNIRYKELGIAGKKPRYLLNVNMDKTMSGDGIRALIGLRCGNMEEANKYWLEEDVKRCGFCKLGRDNLEHYVGEC
TVIGDWFVNLGKSYRERLDTLCNDELGTEKGRILKRLWKEKERMRRQVRT
>g557.t1
MEFGDKNPPILYSPRVLRKAKQGEIDNRLGIDNNHDAIQNLQIFKYTKVPGSIHAIGLDPFYVMYWSKEQMAMYKSINRNRNAYFTMDATGSIAKALILP
DGTKSPHLFLYQCMIVPKDKRGIPVFQMISTKQDAALLTYFLIEIRRAGATVPSVTITDHSRAMLAALARAFADCADLKHYLQCCYDISVQNKETFLPAS
YLRLDVSHVIKIIANWECLRHQPRKVRQFYLRCVSQAYKMQSVEELYSFLTSLLVVTLSEEVGYIDDTSVPAQACLQSINDCIKGICIEESDNIKCEISS
ISDDFDYEEIPLSWQEWSNGVYTKANTLALKSRDGNIVNAFYNPKAAQKIKDLIKNLPLWTGIMRPYFKAGMEIATSSSVESIFAEYKSRLFKGCIPMKV
DKLVISHLHYLDGRLRLDFAAEQKSKISAKQNLQKSTSSDSINDVSFLHSTSIYENTNKSMTSTTKNSDDNEKAYVISDLSENSDNDNKEAHVISDLSEI
SDNDNKEAHVISDLSEISDNSLNYKENWMGLINKNTKNVESNNTIMIPVIKNGNLCQPVKLQGANIMVRNTCAFNALLHITVHMIGMHVQYKNKLLRIDD
RFLQLALKIASTGKICKNEYAERASFLIETTLFQSSKYTRRFNSLDAMCNAAHLAEYTFVALPSFIRNKTCKVCNVSNERKFPAMSINVDILLNRGLQDI
QDALNDTLTFKQTCIKCNNACDIYETYGPQIMIDTSILTDSNYLKTVKIKSNIYNLDNIAKNIIIANNKYVLRGVINYLNDMRHYVALLFTGASWYEYDD
LKSKRIEISPTNYAITPHVLLYVQ
>g558.t1
MNREQSSDAVYHRLADIRCTHISGFAHRVHLTPYCAYCFVNSSNINKEPYAYFNVHLAIDSNTYTGVYCTICSSNLANFFPFDCNQCIAAYIRFARELRQ
QGINYYSLPDPIKLQRRTKWQTNQGIQLQIGQLVVCREDGLPPLKWLLGRVQEIYLGSDKVVRTAVIKTATGVFKRPAVKLCILPIDTSTNDAKV
>g559.t1
MLEIEVTIFGTTLRSLVFGIREWESRGGGEFLREGGVVTRRTKRKKQNIGRKSNMAKRRMHCDTRKRTVYSTLSNNEQILKAGKKQLVHNNEQIIMNVSQ
NMTNTFSPNNQTNTNELNEHISQDVTNILSLNNYHQTLNANISSISPSNISKSNINRRKLIKQFYSTIWSFADIVCDICKKLYYKKQICATKISAASIDI
FPNELRELNEIITCFRCANLLKKGKVPTQAYWNAMFLDEIPDIIRNLSGRFGQSGFQGQAVLFAQDIEEISEQLPLPIARTGIIIVCEQLENVERCRQFQ
INVQNLSAALLWLKENNPLYRNININLDVTNFDISQICQVIVTQSNDTNIDANNCVPSEVQTSNKTDLIEISGNRAIIKGSIHQGHDMFSDATRGKQCTA
NAAVAIAMSLLHDLPSWTKNLIDTTLLIGDDDNISGHLHNDNSAEGFPNLKNAFNIFFQDHNYGILTTNGISVPIFKFDNNFWIFDSHSRGPKGRPVQNG
TACLIRFPTTLSMFNMLKIKYMIRILSAADLNLNIDKNIENAADLNLNIENSNNNIVITSSVLRPIDEIIPDVQSVIEKEVQDAPLYILRRKTTEPVQMH
IELRAEELAWFFLFPKGRNGLHEPSRQYPITPLDYCQARIMCQDPRFQRNDYLFYSLSVMEYYRARQNVGVCLRLRQGNTIPEGLVKNLHINMRALRGSN
AYWQTACSGLIAMVRNLGPPQWFLTLSCNDLNWKNILQACLIAAGRKGENIDNLQFDEKQRLIVEHPVALSRHFMVCVHAIMRVLQNDDTLLGGKLIDF
>g560.t1
MLCWNEGIPPFESPDGIALIDKIVSCTSSTGDNELDALIARVQVHKHTTTCYKDRQHGQCRFGFPRRISDITMLLGPDEAIRNNGRFCILKRNSTDLYIN
NYNPTLLKLWGGNMDLQPCGSVTGIAYYIAKYAAKHEPHDVDQAVKDAISRVQRYGGDIGKQLFAVSMTILRHRQVSACECAFRLCHLKLRDSSRKVIFV
NTCFPQERYHGDIEVYDEENDVVPTKYIRLQDGTRMKRRTRPAVLKTRYYTQISNREAYFYSYLVAHVPFRNEELLQGYESAEQAFNAKRHLLRPLCRGQ
NIEQFQFVERELQEVIAQIIAFDDNTNVQSTVRNEDRVHCIMDEYNNNVDLDLHDKPNEADRVISAEEFEQNVRNMNIEQSNLFNTITNHIKQDIQSQII
EPLRLFITGGAGCGKTFLLKMIEQQIKRCYAPTIDRLLKPIFVEVTALTGVAARLINGRTLHNAFFLAIEKGKPTVHRQLTGQRLEDARRKWRHIKWLII
DEISMVSYEMLRSIHLRLQEFKNNNELFGGVNILLFGDIMQLPPVKGSWCFKQPVCFQAEPHLWRYFGLCELKTNMRQQNDAEFVDLLNNLRVGQINVAQ
YEMLLNRTYVPLINEFADGEAIRIFPTIKLVNFYNNKMIEEEPATYGQKPPAAAIPSDPNNTGGLLHTIKLAIGSRVMLRSNLKVHEGLVNGSMGIVREF
QWPALRNDQLEDGELPKKIFVQFDDPTIGNSLKESNGYVDISPINIVFQGNKGYGNVERTMLPIILSWAVTVHKLQGTTVDKAVIYLGRKIFAKGQAYVA
LSRVRSLQGLAIPEIEQKRLFQHPCDESALAELERLRSVHTHPV
>g561.t1
MYLLMNHNPYMYSSEYALILGLYDPWIVFQNPENDLASDEKCDLANDEKCDPATDDLEKCDLASDDPEKCDPASDDPEKCDPASDEKCDLASDEKCDPAS
DDPEKCDPASDDPEKCDPASDDPEKCDLASDEKCDPASDDPEKCDPASDDPEKCDPASDEKCDLASDEKCDPASDDPEKCDPASDGPEKCDPVSDDPEKC
DPASDGPEKCDPAIDDREKCDIASDDPEKCDLASDDPEKCDLASDDPEKCDLASDDCEKCDLAIDDHEKCDLALVGREIDNFATVFAPSLYFC
>g562.t1
MLDDRLHCGYMRLLMSVSLGSLDRHTDSMRRASNITPQEDHCKYLQIGAMDKICSHCKAKKWKDEAPGMCCAGGKVSLPNIELPDPLKTLVLGTHPLSND
FLNNVRKYNTLFQMTSFGAKIVMEGNFMPTFKIQGQVYHRIGSLFPASGNTHQFLQIYFISDADQISLRSNIVPNLSIEVISILKNVLNENNNLIKDFKY
NLENRSLCDREDLKLIIHADRVPVNQHRGRYNAPATSEVAVLLVDDDKGSRDIVLNCRDGRLQRVSELHRSCDPLQYPLMFPKGEDGYYLTDQLK
>g563.t1
MTERLSFIRNNQKTLRADDYIHLRDAVQQDANINANNIGQRVILPATGPTSFNDLKTVDGVLHPTFQAACAALGLLENDNHWKEALADASLCQSSPKLRE
LFAILLVFCHPAQPRVLWDMFKECFSQDILYQVRRQTNNFDIFFDEKSLNDFGLPTPTRDNQETINPHDTMLPQFFDVNKLMELVQTNLPKLVADQRQAF
DCICDNVNSNDPKVFFLDAPGGTGKTFLINLLLAHVRSTGNIAIGVASSGIAATLISGGRTAHSTFKLPLNVLCGQESICCIRKNESLGQILQNTKLIVW
DECTMSHRAHIEALDRSFQDLNSNTKLMGGITTVFADFRQTLPVIARGTRADIVKACLKSSPLWKNVQTLQLRTNMRVHLGGGNVDFSSKLLTIGNGTSN
HNNDYISAIDNNIGTILYNLDELISHIYPEIDNLLQKSYEWLYERSIITPLNASAFEINNIILDKMQGTDKEYRSIDSVINTEDAVHYPTEFLNSLDPAG
LPPHKLRLKLGVPIILLRNLNPPVM
>g564.t1
MDLLDQRSVAEPETPPLHHCPPGVDGGDLVLTITKEGVRSIQEHVRQKYPALPQSVIRTNYRTVASYLLHGAGMTYRRVFVDEALMIHAGAIGFVCAISN
CEEIVMLGDVNQIPYIDRDHMIPLRFYRPSCYSDTSEELIRTYRCPVDDC
>g565.t1
MQSLDGQEADHHNDYRNLAELRCVTITRDDVFQDIINYHKVCKECFMAIPSNYQEQYMLIPPHSLVHKCSADHQTTCTTCNIVILRVSPAWTCLYCLEEY
LHVDMTYLVEGWGRPVTTRWIEE
>g566.t1
MCRVLGSAGYCENFCEEDVIMDTPAFKNKDDVIVANLPHETHVPVRPVVMKSAVSLDVRRMNGPMLADTDVEFLQQWYDDKMPGIVDEFYSHDQEMVEYS
DLLINVDRLKIDVSKGCLKPAKFDKLQPRLCTVMAKNRRISQRETCLEGSCLIILCVRVGRMDDFVGFRDSTVSVNPGFVNEWLDRQPPGVRRSAYDEVP
MCYRRSNMFSFMIKPTVKPAMEVGAMHKYASVQTIAYLPKCVNAIFCPVMGILRDRMMSVMRPELMVMTGMSNEDFELEQDRIFDTAHRYVLVTPRTGYA
K
>g567.t1
MISRGTIWATRCRHMGHDSEKFESVYTAISLFNEGYITLLKIMDILGIAVGLEVNNFARLADAKRVTAAESSMSDGARTAALSRKSDQASLQEQYELEEG
LMYGPGIAD
>g568.t1
MADELRNMFVRHITFCSGEVRDFPAQEAARVRVVASTRDAATTEAVETGREAATQAALRDRERRPDSSTEDWEGPVVESPWDSPRERRPSPATRDWPVSP
PRSPSPEEPPQGCWNCGSKGHLARECPHETTAEYCFRCGTRGYTVRTCPYCRAGWLAQGPYVRGRGHQGPDPPRGRRARDGARPGPY
>g569.t1
MVIGTIDKATTKKLQKTHKRKIAEQERVFRARTAASESNTVDIDFSDTESESNSVNDDESNTVSSSFTLNNNQRSKAAKQNRIAFPNVARACDRMGISDR
AAAIIVSSTLQDLEIVSPNHSSLVVDRSKIRRARKVARTEIQISQSSQHLELLGIYFDGRKDQTISQVKIGEKLARKTVLEEHIVLLSEPGSKYIGHFTA
TSSTALAIKTDLFEFLVKKKFDIRNLNVIGCDGTVVNTGPNGGVIRLLELELKRPLQWFICMLHCNELPLRHLFLKLDGRTVGPKAFSGPIGRQLQICET
LPVVLFEPILSELPLMDFADFSTDQKYLYEIVTAISNNNLSVDLANRNPGKLNHSRWLTLANRILRLYVSSVNPNKNLRTLAQFVVKVYGPVWFEIKNKP
TCRHGTLHLWNMIYKSRIFDSAIKNIIDPVIQRNGYFAHPENILLAMIADERQHIRELAMERVLKFKVNSTPALNKIRIFKVPTINFDAKDYTELIDWQL
PNLTAPPLLKNLSCENLKNMIGNVPEIVNILNFPCHSQAVERCVKLVTEAASSVCGNNARDGFIRTRITTRATLPKFDTVRFSTQFELKI
>g570.t1
MTAKKIGQLQRTDYFDRYFDRLANAAHKPISIMAANKKHVAAEKEHDVNYYGRLCRRILNRGGQTVAGRSSST
>g571.t1
MSDSEESRPPLNRCEEEISESESYMQQSSEGDNGRSRRQQRKRDYFNLVNYDVDSDKENSGPPPKKSHNYSAFPCLEALENKVSVLTTLLSQGQAAASPG
TSMRNNQTFLEKPKTRPCTKTIDLGHHNTDVDEKRRLRPAKKERLETLSKLQRFDSAEWKEVRYAKALRNFLASPGFTELKVNEELCHLDRKKDIYFPID
RVMGGLCNAVLEQSELLQSCLQTIVDWSFSNPADFSPDTLFERLLSAFGPGSQMSKMSDQILQIICGKRAETIEARRERLLEKLPMKTIQAAARKIPPGV
DYLFEKEGLRSLIQSLGGSQTWLKAPSYLSSKRPSSRKDFSQARSSRQLFRSDNRTTQNTKGTFSTQRNFSKVKGGAKKEFRGLLGGTATRLPGEVERTT
CFEVDIRNQNPTNLKACLDKQLETLPVRHEQITRDVTTNQSLETPEDTRASRKRRSELYIKNTFSTKEQRRRMPYIRPKRAQCACQDKKVSINLTLQDSR
FLAEQRLYDQNRHIAGVLPRADCRESPLTPSSRIRQGASPDDELALRPLICPSHLRGDNELGCGNPSCARYEGGCLLGRFPPGLAGSSQIKLPDDRSSTV
AAISRLASQPQQVRYDAKSRNRVFRNSLEHSQESDQPPRKEDTKDQGSQQRDSTQRKCYTEANSMSLGPFKFRQFRRPQRSASLPPSPKILYGVQTREVK
GKAANPTGSGSRTLLVVRGLNLHLQSTQARNHAFPNDRRGGYRMGSPIRRDSPLGKLVSGTEEMAFKPQGDVRSVCGHKTRGTFSPESPRPSADGQPYAS
SLHPERRGHKVPGSSKPYVQITEVSRQPSHRIVSSLPSREVQRHCRSPLKEESFTGVAPTPRSDRTDLRKMGRTRHRSIRIRENSSRQALCFKRLQRSVR
LIYRRIQSFMGLQTGMGISTTQLNSQGPGPPEQVQRTSIDRGTQVGENLLDVGSGAEEQRTSDDHRGTRESSNRCYDTATSPKGGAPLSPGVENWVWGHL
VRDWSPEERELVTRSWRSSTLETYKTPIQRWISWCRKNKVDPGNPQGQDLGRFLANLFITKGLAYSTILVHKSAIATFCSGKSTLSLTSDFLVRQILKAI
SLARPKEIRSEIWDAQLLLNWLNTRTQNLSFFEVSRRTAALLLLASGRRIHDLTLLRISRNFLTNLGDEIILWPAFGSKTDRAHFRQSGWKLSRHPNIWL
CPVTWIRVLLKRSEERRAERNLDDLFITVTGPIKAASRTTIAGWVRSVLKEAGIHSSPGSVRAAVASREDTIADRSRVQARAPLISYPATAELARRQGYR
LSRTDTHASLANGTAVAITRTATLPITAGRRTVEHEFQSRICPDSENRSRREELRELFGEFSSDDELLLDGTKTSPPPNPPPPLPTMSTGRPERTEQRPP
RVGTSIQRSDATNRRKAIWLTTPSPPPPAARRRQPVPTRRSSATAKPLPGPSTSAPSCAAATASPPKSATAPTPPPGRDRGNAGPTRPPLKIQMAPGITL
TVPYRGPHRAAIPQLDPGGKMDPSFRAERTAIKPLPAPTHDHRISHHCSATKKRG
>g572.t1
MNFTMDSNATALATGPATTALEIKAARLQTQAALTAWETISSHPYSHAIDATCNCNLAALLETRPAMTELAMTLTAIEVAGPAELTATGSSSISFSKENY
AKNLRHLQSRKILLPRPGQVSCTDLYTNWIDYMIFSASECSIRFPTDEKIKLQWVRNMGRINWMPKYYSSLCSEHFSKECIDFRDKLPRLRKGSIPTIFN
HEKENVSPPLQEFSELEHINHLNKRRKFEDENVSQEINNVRPSTDHLTNMQRENKENETSINVNHDHIYVKSLDTMTKKLNTALLTIKKLRTKNKLLNKK
ERAKKISNLKNIVQELRKTHHLFHDGMYILKEFEDIPAELFKRMHRNVAQKGLTKAKYPPHLRCFALTLHFYSPMAYNYVRKTFQLTLPHPSAIRSWYNT
IDAEPGFSKECFNTLKLKNEEYKKQNKCLICALVMDEMGIKKGFQRSRDGKMHGYVDIGVGTEGTSNLPEVKNALVMLVVALNDTWKLPIAFFLINGLSA
ETKANLINDALMRLHEVGVKITSLTLDGPAEHFAAVKRLGASMEMKENAKPRFPHPVKDQLDIHGFKSPLKSENEYIWRPKVLSAINYLSRLKLLDHKPI
YSCSRKTGFIEFYTAVLSSIAIFDHYVKPVNGPLKMLLTYKLSQDHIELLFAAIRARSGWCPNPTVAQFISAYKRLLIRHDIATIDRYDPTIYNAVENLR
IKQKYGLDSNKSNSSQSTVDDLKQFLHFAWAVPNNLSEFATQTIGYIAGYVVRKLPNTVECAECIAGCKVLSSVTCKNNIVNSQNATAFIIAKNRGGLIV
PSESVVIICTVAEQMFRKACNCNMGKPPIETNFSAVLANTAYKKLLLSKKKIFS
>g573.t1
MGVRKRLEEGVGKKWTRKLETGKVGKKILVWNIAGARRQDIGTWEFIKDFDFVSLCETWVMESEWRRMKNIMPVSHEWECILAKKEKRKGRAKGGFILGK
RKEWGGEREYDRSDKGRREDNIIVGGDFNIRIGEEGGWDEQTGECNRKSKDKVIGSRAGKLIDLISEVGGGILNGASEGDREGEYTYVGARGSSVIDYIF
VNEVGYNIVNSFKVGERVESDHMPLIAELRIGNPNGEERRGKEELIMKIRWDEEAKQRFKDKIEKNDVFYLEVDNSSDIKQVGNEKLSFQQLLLGNKPIL
KDI
>g574.t1
MDRDCENESGSAESCGMKEKGIIDEMMDRTGEDMIDMIAEEKKGSESASMDKEGKKRGRKKRIEEVKRRERANSASILEYMTGSFAE
>g575.t1
MLESIQFEDSTVEIVGFIDEIDGKIVGKSQQYQLLKFLVNNNCRHRLQVVTWNAEIDRVKFHIQLNGIIHIDGAKAKKVKIQHFNQGSGSITDKAYKLEI
QITNYDNNVYLEKGQFVEVKGYVKIMNDVFYLEVDNSSDIKQVGNEKLSFQQLLLGNKPILKKTSDEDNLKLPPFKILRK
>g576.t1
MTINSNSLEVQNNIVNESNEPSNIEQLSWQQNVLREIDFDYSNVIHTHKFTENNDDSIFIHSGINIDENNLQSSISNDRFSSEIKIINDIRLWAIKNRVN
HSAINSLLKILVKYGHDVPIDARTLLQTPKQVNIIEMTPGKYYHVGLGNSLKKSIRKHYCRNTSPSQIKINVNMGGLPLTKSSSSQFXLLIMAKNFAVVT
FSSDGNNEEEIVLEISSLWLRSNLTKCWWPSVKNINTFTAKQIPSITGDPKWSLYPIKFHGYYDSLDQARQKVTNYSSSEDSNLYHPPDLTDKNVSVNKI
SNIFNSSAVCENLDLDILEGSIVSHKSIQDLHTLITQISDKMEEHFQKICVAVTGVLLEIQDLNVRLKEIEKQNNQHKPEALDISNMQRSFPLKTINEVI
AFENYLSQNADEYNKFVLSLIRDLIISMQVLSK
>g577.t1
MIEEEAVGVKIKQPMIITDILKFSFNKITGNIVESSPKTGRNSKNILTLQDQSTKFYMRISLSHQKSKITARIFAVRFTRILEASEAILIDPEKISANNL
MKEISKLLKIYKFCTSDQQSNELLERSDHIIEYFKQCTNEQKQWNRWINFTMFSYNINIYETIKHTPYETSFHKIARVSSHEFFVPEDNLMNYDKYLINS
VIYLSRKSFYAIQENIHNVKAELRSEEYYQTTQNFKSENQVFLLKRSKARRFRDQYTRLHKTLKKLKKNNAKIKITINNLIAHFKRFLDFLH
>g578.t1
MGIQATISSQHQFINSLKISPKNGFAKIRPAPPKTNLPYQHRIELTHNKNELSPYLTPGDTNRWQPSSPTPKEHPHHPYLPTLQPQIKGSQCSPKTTHFD
SESRARHFSSRSVPWTRNNSISKRDPISS
>g579.t1
MVCNKHNVRDKLMSSFPSAEQDESDIMKDEENSTSKNTSRNESSINESVATFLQPSMWQHVFCQKIWEATKLSCGFNFKNHKLTSDGQSDYANGTCKCGS
TIKCKINNKEKLSTIIKCRFTEGNGRCEPPHLYNSEVLRTAKHEITQKNYIDKDPVKALYIMQFDKLRGIIHNIGLPFFVHYWGNYQLDVYRTYAVSEPA
CAPRPREVVCDFSIALLTAVVRSFTEYLTLEQYADACRNVNVPDCYIRQLILCQNEEKAKMILTSILVIAYSETEGVTQNGTLTICEEHKIKVNKWTEWA
KRIKNDVEEKINIIGDRENAHYLPQFANKILKHIKFLPLWSCICRDKFGYGRIPASSTSVEGDFNIVKNILLKNEETPMRVDEFVLKHVNFLSGRIKLAK
VQSNLLDTIEESHTEISEAETELNIKMKTVSSITNTSPVTEESHTEISETENESNIKIKTASSVTNTCPVCANGDEPTGAHKCYICNKAVHAIDGCSAPV
SEEGYGQERICQNCGNNNITNDVLPTRVIENWRGLATKKKRINKYLQANDVENYQFLYNDKITKMPIITNGGNISIKAAKLGHNKISLTNTCAFDSILQL
FIAAYFDKNEIKNFISSQESNTFFKLVLDITHGIRQQSYKLRAQILKEIFANKILSNTCILIDCTVNVGSLCNKLFAKGPFFKEISRCNNDCLEREKVFP
LLHANIKCLIQQDYESVENNIIIQGTRHCCQKNCNGLETTTFSTYK
>g580.t1
MLKPIEYVIREMSGENYVTASKIIPIVNCLKSQINLQDCKENENEVVGKVKETILQQIIQRFAQMEENYLIAVTCILDPRFKTLHFTDAKACSRAISIIR
KNLKVDIASSSEENSDTDSSETAPVYDFWSPPSPTIKTAHVAPLHSNPMEQWKDMKIVFPLPYKQARQYLHTSATSVPSELFSKAGATINKARNRLNGKR
VISFYFWVTVRKKNGIFTNVTKNVIVKVKT
>g581.t1
MAPPQSGMWKYLKKINNDQASCKIRFKTLKTSGNTSNMKKHLKFHPDSALEKKTTTNRQKHLYLPRDPCSSSNSSIVPGISSTSDSVPKVHDVSSAMEGI
DAVSEIEIVSSPSQNTLKNHLDEFYEVMLLKIQECFEKISHVSLTCDIWTEIMTTTSYLGVTVHYYSGIELRSRILATVQLDYRYTAAYITENLHKVYDK
FHIVREKITSVVTDNGVNIAAIATFHTKSKHLPCFVHTINLIFESTMKIDEFAQLCNKVQQVVKFFRGSVIQSDILRSKQTGTPLKLILDVKTRWNSVYY
MVERYFELAPIVNPILIMNPKATINSNSD
>g582.t1
MSSSKTHWTAVQKFAEKVMFAKEEQERKWEAEARTQSRIQSLFAGRLYFPDVVLMSAVLTTPSVPGYTSCILPIDHFSGGSPSSLQRTS
>g583.t1
MTGITSKIYYERAAIMQRVVSSKGNVLYCAMNVSFLISKIMHDVPSLECTTDCNDCGFQNKNINSLLNVNTIPLYKQGMKGMQEAIQCYKIKNTSNRCKG
SNINLTFIGGDHIFIDIECLDNELLASRLGYPKSSKQPTLAELSDELHFCDMKYKLVAAIIYIPGEFIGHYITYNADVVGVLGPTNGWSCVICFISRFLA
TGDSFRTIAISYRLRHSTVQSIVIQVCEAIIENLMSLTMPKPTEYHWKKIAEEFWNIWNFPNCIGALDGKHVVIQAPANSGSQFFNYKKTFSIVPLALVD
AHYKFAVDIGGYGKNSDGGLFVNSELGKALEKNKLNVSKDNALPNTLKLKPENADKIIMTTSILHNYLRDFSIDVQDYTHNYNTGTGPALLRNQDINIGQ
PLEADIADDIEYCKQDTAITLIATPQQEENWLKMGKLKSSQALTLDELNYAKRCLIKVEQQSAFKAEIVTLQSNKEIANK
>g584.t1
MWRRDKANELMKFGDVEPANLYSDVLRKAKQLHRDEELGVLKEKDPISSLIKIKYGLEFTGCIQQIGLDKFYVMYWSPEQIFLFKKFIKNDNVGSISIDA
TGSLVKPLVKPDGSKTPIFLYQAVASLNGKTLPLQMISEKHNANMLAYWMREWLRSGVPCPKQIVMDFSLALLNAASLAFNNIDLNTYIDDCMNMLLNSG
KLKAMCIIRIDIAHLIKLVCRWPSFTHAPATIKDFFVRCIGALTKCTTINNFASLCTDILTVSFSNLEDIEDNNNYCFNAQRRLLTIIKQTDIEIYSVTE
SDLLLTFTDSDDANITHTNKIDIFLQNIKKEAKKEVNGTRPNPYYCPDFGKRLLKLSRYFLLWTAVLSTSDKNLVATSARSEEYFRELKNLIFHNKSNRI
DKFIILHLRSLAGTMKVLNASNSPTQHKSKPDNSNLVTDEKKIVLIAILPTIPAFSTNQMIIKITTYKLNMKNLFHLICQIMQIF
>g585.t1
MTGITSKIYYERAAIMQRVVSSKGNVLYCAMNVSFLISKIMHDVPSLECTTDCNDCGFQNKNINSLLNVNTIPLYKQGMKGMQEAIQCYKIKNTTCNRCK
GSNINLTFIGGEHIFIDIECLDNELLASRLGYPKSSKQPTLAELSDELHFCDMKYKLVAAIIYIPGEFIGHYITYVRKITAAKKRKRGAKVAEPIPTPNP
SAPEREEVSPHQEQMEVEVLPAPGGEETPHAPTQKEVEVLPPSPPSPAVLPGMRRFDIEGGLTGGFNVVGGTRGNIVEG
>g586.t1
MATLNPNQIQKLGEKNYKSWKIQVRSLLIYNELWAYTNGTELKTEQNAVDWTKKDEKALALILLSVEESQLNHVKRAQTSLEAWENLQKIHESRGPVRRA
ALYKQLHRMKKETHQTMTQYVNDFQYKVEQLEEVGLKIPDELVSIMLLSSLPAEYENFAIAIESRDQLPNLESLKIKLIEEEARRGETCDAADQDQNNAL
VTKKKYKNTKFKEKQFKFNGNCNVCKKYGHRAKECRFKNENVTQKRSDAMTAIAFKSHLKKANVWYLDSGATMHMSNQENKHKY
>g587.t1
MKVNVFNKHKNDIKLSQAVLVPSFKNNLLSVSQITKKRYKIIFDSHGAKVRRRDGTVAMTAKEENGLYVVEENATQNAMLHVEHYNPLIKWHHRLGHLNF
NDVCKLKNKQMVIGIKDKLNTSNPVCEVCQKGKIHQLPYESSTRREKDILGLIHSDICGPFSTASLGGAIYFITFIDDKSRYVYIKTLKKRSEALDAFKE
YKVRVEKQTNQKIKKLRTDNGTEYCSKEFNDFLRDEGIARELTVEYTPQQNGVSEKSNRTLVGMARCMLIQANLPISLWAEAINTAAYIRNRCPTKANKD
ASPYEIWTGKKPYIGFMRKFGSRVIALEKGRKRNKFEPKRKEYILVGYSDEAKAYRLWEQGTRTVFKRRYPIHRRSKYDYIQR
>g588.t1
MNLETPKAMEEESLSENDVDTESTSEENDLDKSQAEPVCEEPPIEIDTPNTSRASGRPKIERTGKRGRPRKIYNTKSVQEEPTTVQEAMDVHLKSIENLH
LKHWSFEPDIEIRSLRLEVLEANFHEERGIIGIIGVIVSPNVPLKAISSDSGLQKTVGCRANIEVREIFEKLP
>g589.t1
MPEHTSADKAQLRLLKAKRAQIKSQCTRFRTYIDGLDAANVSVAKLRQRLKRFSELWTTFDSNQTLIEELEPEDITEHGEERAEFENKYFSITADLETII
ESKMPFHNIFVSMIHRNTTLPNVQKMQYLLAALKGEALDVVSSLETSDENYTMAWEIVLKHLRALKALERPIDHWDDLMVHLITSRIDQRTNRAWEITLK
KGEIPSLKQLLDFLSQHCRALEASDRTQRLSIHQDKFNAGKTTAAHVSSAGIHCAYCDKSDHNIYACKNFLQLIAQNRSKEARKRKLCLNCLKHTTHQAK
QCGLGTCRKCNKRHNTLLHWERDRDEQGDNKSEDRENPENPNETVVASASHDTVRQNKQVLLATAVVSVRDNKGGIRPCRALLDSASQSCFITTGCAKQL
GLKQSSINIPICGLNSSIQAHKKVNLTIMSRVNGYKVNINCLLVNQITQAMPLERIDVQVTNSKEHQIS
>g590.t1
MSRDVRERYREVFEAVEAVQPGCRPEEVVEIIALFVRLVSTCGSVGHEPTRESPWDRPPERGPSPTAGDGPVSPSRPPTPEDQAPRRGCWNCGSGGHLSR
DCPRGMDRDYCFRCGTRGYTVRTCPNCRTGWLAQGPYIRGKGHQGPDPPRGRRARDGARSAPY
>g591.t1
MVCRDFMLRVCQRSPCKIPHEVEKCTSIFCNKNNLCKRVHLTDNEIVEINQNIRPFQETVYQEMKRLAYVLRETFPKDLRITTCTLNMLGECLWSCLACG
TASRKQTAPVCNKCYIPLTEDRVNALRCRHAYCSYCINRLPINVEGPLPLWKCNQCYQWTMIFTLLV
>g592.t1
MSGKREHEESDTEDGWIGPLPTEAAPQKKQRVLEYEQVYIDNLPCCECYEKSYMHRDVITHILVTKSNFVITASCDGHIKFWKKQEELIEFVKHFRAHLM
AIQSMAVSCNGVYMCSVSIDKTMKIFDVINFDMINMIRLDFVPLCAEWVYSAGDAMSAIAVSSQESNKIFIYDGQGTNTPLHVLEKLHTKPVVIMKYNPV
YETCISIDKAGILEYWTGPKMKYRFPKCISFESKLDTDLFEFAKNKTYPCGLAISPDGKRFASLSGDRKVRVFNFRTGKLYRIFDETLQRFTELQQTVQQ
LPNMEFGRRMAVERELDKTDTNLGNIIFDESGYIILYPTMLGVKMVNLYTNRCIKIMGKPENIRPMQLALFQGKARKTTAALTVEMEASENPTMEMNRPD
PTLFCTAHKKNRFYMFTRREPEDTKSQECDRDVFNEKPSKEDIISSTEATNMQKIYDTAIIHTALGDIHVNLFGKDVPKTVENFCVHAKNGYFNGHIFHR
VIKGFMIQTGDPTGTGTGGESIWGGEFEDEFKPNLKHDRPYTLSMANAGPNTNGSQFFITLTPTPWLDNKHTVFGRVHKGMEVVQNISQVKTNPKTDKPY
DDIRIVSVTVK
>g593.t1
MAMSSGKISAYQRLMLRIASILPERVRGAFLHPAGPTTVFFWAPTFKWGLVIAGIGDVNRPADTISLSQTASLMVTGAIWSSVNMFTFATGAYNFVRGLL
YQMEKK
>g594.t1
MLDGQETELEIIDHPAAEMSVESFCSTYNPDVYVVVYSVVDRRSFKAAEETLLYLWKSDYMATRGVILVGNKVDLERKREVPSVVGRHLANNCGCKFIET
SSGLAHHVDELLVGILAQIKLNPQRDQATRRHRSKHRRRILKHLLGFKRKTKSCENLFVL
>g595.t1
MAYGVEIWGWEEKKELEKIMLNYVRWLFKLDFCTPRYIVMRELGIDKLKIKWGLRARRYEEKIKGMEEDRWVKTCWEEKKRNNWVDQYSKDRERYYNRNG
WGILAVDDNIEEEGNFERIITERERDVQRQIEDGRIREAKYNKDYSEIVAKERVPKYLEKESVDKWDINKGIIALARMRCGNMEEENKY
>g596.t1
MNDVTGQRPMLADTKRSGATGGEESEIEDGVEYYRLRSFSITANGIYNLGDSLKTRRSRSINSVTSSTSCSSTRESRLLSSASQLSDMETGEEAGNERVT
TYKVGMLGASEVGKTALTAQFTTSEYICAYDASLGKNIQIRNLHHPQI
>g597.t1
MEVPSFADLGKNARDVFQTAYHQGKGLIKLNVKTKSAKRFQMTSDTTLNFEASKLSGLMETKYKADAGALLLKWTTEGVLFLGYEFNGLLMKGFDLLSEC
AYNPQTSAKSVKVGSQFANERINARCEISNDLNSGTSLLGTIVVKCRDLLLGYRAGYDTAVNKVTKNDIGLVYGCSDVDLHFRCTCIPHEYGLSVWCKVN
PDLDVAANGIYARRGDMQKWTMGAAAKCKIDDRSTLRFKANTDLQLATSLLQKLNDGVVLILSFNIDCGNIIRGGHKVGLALNVEA
>g598.t1
MATSTVADHHEIVEKTSQDVSECISMNVCPPSSFPDKFQDFFATLTEDGDDLPSMLENKLIPRKLDATNVDAKNRRCSKRTVQRRSSEVEVRLHRTTLSG
SQGHSSADGLKSPIPSRRRSSSIAVARPTPDLHRFLQAEAGPWGHLSPSSRSPTRTPALSPGAVSSSSHLSTGASPCVPSPTSPSGPATGARGANQYRNR
TSSMPAVPRHRVSAKGKVVVQIKANRSKQTFHDNENLKKIS
>g599.t1
MPWINCNWMLSMFAGGCSSYREAVLPPFARSPPSSNFPDRTKNSFLSSYPHIKQTIDLMNSRDYRRPYGVEMPAKHPN
>g600.t1
MLRLWDHYANNPIVTSIDTTNPIWTVPFPGITICNNNKVYGPHTDNITKSFIEDSDKFFFSLVKLIRPDKNLMNNVTARKIFNSLNMTVDTLMERLMQPC
SALLVRCVWMGQIYDCNEIFKTVKSREGFCCAFNSHYNLNVKHNKVGEKMHNSLHFNSINFDIPSTDLPGVRKILKAPGSGRDVGLSVALNVEGNTYKAN
SRPYIGASVMIHDPIDFPDIGTHTVSVLPDHVLVITVSSTSIKSMESLRYLPIEKRLCYFDEEIPGETRYSYQSCVSECLAKKHSAIMRLFAVLLSGDAR
GLNTNNLSFLNVFFADLTYVEYRKESIISWDSLLASFGGIFGLCLGGSVMSVIELVYFSIKQFFNKVLRQPRKRQERSHTSLPPASEMFLSIPVARREIQ
LQKPQSHKKSNDKRVFVTXSPQLLLIHEAIWYIDQNSEAPGEHHQLACNLLAAELWWFASRQAA
>g601.t1
MSKLVLSDIVDGFSVYKTGARIKIYSNTCPRSTDRLISICGKPTTCIECIRELIATIKTSPLKGVNNPYDPHNFDDFYADDYGGYGNADGNQGKVGGFGG
PGGRGAGDGSAGGAGGGGMPPRRDNRGSGPGDMNRGFPPPSRGGPRGGGMSGGPPDRGYGGNSRVGGGGGMSGGPPDRGYGGNSRVGGSGNRGGPPSYGG
GNYNGDGWGIQGGAPNGLGGGGNLGMGGPPMGGNNQGNQGNMSGNKTSTQVTIPKDLAGAIIGKGGARIRKIRSDSGAGITIDEPLPGSNDRIITITGIP
SQIQMAQYLLQQR
>g602.t1
MNKYTTEEVALHNNAEDLWIIIHGNVYNLTSFLTEHPGGEEVLLELSGRDGTECFDSIGHSEEAKLLREKFKIGEVTNESAQSQITSKVQSTTSAADETE
PNNYDHQLPQQTKEKSSIMVFVSTTQGKNKAKRQRNMAKQFTRSQVEKNNDKDAMLLILHDKVYNVYSFLNEHPGGEEILLDHKGIDASEDFDDVGHSND
AMELMKMYQVGELVESERKNQSPKKGWVAGYIKTGEKQSGPGVPFYLLMQRENAVNVIV
>g603.t1
MCCYGPFWKARVARNPQTGAVEPGNGRFRAAATPGVELQSLSSSSVTRQTKRFSAATLTFRFLFVSRNVAAAHCG
>g604.t1
MKREAEAGAMTGSGGPTSPHKRYRQGDDELRLLIPSKVAGSIIGKGGQNITKLRSQLLRFSFFRKYCTCVNYVSQSRLFKSESIRVIILFCPQTGLVLTI
SSDLPTVLQVLNEVVPNLEETRFQNGSRHGSDEIDVRMLVHQSQAGCIIGKGGLKIKELREVSHLHDN
>g605.t1
MFYPLAASDRVPCHTNNGSGSELSVTPIVRLIEQYSFHLTCLQLNNYFRFAHCCLTLSSYGCMHYNRLQSRIQRVRPNSDRAFRLHIQFAYLGEYKECAL
PPRCGYKTAVNVTPRLVEMCGIVRSLII
>g606.t1
MFLEEFDSHPNKDKALGNVFKSTEQSNWNLAKLRRAVAVCKRRHLEFHLAACFDIPALPSDSTCVGKSPSLSEPLRDPLVRRTTIKTRRMTRMTTGGRRT
TRMT
>g607.t1
MLSEMRKKSQSLKNSSVEKEKIDIPVDGERVVNFDCMAKKMFCSKCNHKLHLTDIIDECVQGLGKNSVAKSSAATTFLAIF
>g608.t1
MQKETNGKLHPIDADWCIEKIRRRETEENSLIYPLPLGLTDSRTVTKQVAGHTIKRNIKCIHSSVQWSCWKPSSRP
>g609.t1
MVTKFDQERRRALCTVAAAGRCSPLRVSTFICESRWPRTGLLSLVSPNQKTGSVPRADWSCTATVKTAIGQPSRVTHGYRLHQQHLRSIFRGLLPDPGVL
LYVQRLAHTSRLTPT
>g610.t1
MTNTNNNSFYYSLSGNKQEDEKLLEPIRYNLQVPGKQITAKLIQTSNYWLKISPNRIKAIEEKVIMLHNSSIIIDDIRDNSILRKGIPVAHSVFGIASSL
SAATYILFIPLERVINLQHPAAPKVCIEQLLELDRGQGIDIFWRDNFICPSEKDYKAMAIK
>g611.t1
MRNHIKSIHKEEFRNLENIENQKREELTTLSNLSPHQTSEKNKLKQSSIVECIERTKKWDNKNSKSLQIDQLVSEMIALEDLPFNFVESLGFGRLIQHLC
PPYNLKTRQYFTTFLCDKIYSRVEEKVKELLTQFEKMSFTTDIWTDSFSGVSLLSLTCHGITRDYERKLIILKAEIFNDGRHTGENIAAKIEKMLSFWGI
PMEKVLCIIRDSGSNMKKSMSLLHVKDIDCTAHQIQLIVKDGINAQEMIVDLIKKCKKIAMHFHHSNTAQDELKALEEKLDQPKLHVLQDCPTRWNSTFY
MIERILQIKDSLCLYASSNHKIPQLTSHDWVVLEKLINLLKPFEEITRELSSANVSISSVIPLISSLKKIIDSLHETDREIGKNICVLKHELVRRFSYLE
NDALFTTATLLDPRYKSKFFGNHTYVKEHVIKNILDMFKEREFYMNSVQEPIIKRKKVSNEEPQPSTSTENVRKCTSLKESMALLMDSSDSEDEQITNES
NHSEEVFLKKNIADYLSEKRIDSDVDPLLWWKTKKKNMKFYPI
>g612.t1
MDDSKIRYFCKADELFDVLEATHLNVGHKRTRVMEAELKKKYCNVTRQIINLFLSLCEQCQLKKKIPKHGLVVQPILSDYMNSRCQVDLIDMQSEPDKDY
RFIMNYQDHLTKFTILRPLKTKTAEEVAYQLMDIFCLFGAPCILQSDNGREFINKIIKSLANMWPGMKLVNGKPRHSQSQGSVERSNQDIRDMLVAWMAD
NNTEKWSEGLRFIQSKKNRALHSVIKTSPYEAMFGSAQKIGLADSSLSSDMYSSIETEEELEQLLSSVKNYNRDKTDEEEVNEQPSEDKNGSQTVEVTQE
SKKEDDSKIYCVICENETSGAHKCSGCHQYVHVICGESDENNEGFGQNITCKLCIRKNSISVERECAKSGQKQQAQKMISFSNLKFPKVAIGTSVAVRVP
DVDRGRAAPRNVLAVVAGINSSGLYQLGTKEGLLERFYARNEFIVAESNFIELQDVPSTSLTLRSASTLSSGSKQENRKKCAQKWSTTHLSKTDERFIVR
LIKKDPKISAPTIMTTMEKRGIHVTISTVRNMLRKNGYHGRDNDPKHTAYNTKNWLLYNVSQQLHTPPQSSDLNPIEHLWSILENAVRKRQASNRAEFIQ
IL
>g613.t1
MQCSVICFSAYIDFALDNQMDDQRYMVCEFPNEEDSISIGYLEWLEDKFTITELDDIIKRGTIVKVRWPKGCDIGPAATMKKIGQLPVGDDCNKITGIWS
TLWWVSTDGLQCVRSETTWKSMKCVLNVKKGEELLKQYKYKKQKYSSQNKSVDNDDESDGENEKSPVHKQSKSQLTDTVTVLNEENKRLRRDNERLRRLR
SVNEDLPKIDKMIKDLTVNLQSASWKIESLNHQIDKLQQEVRAISTCITERKRGYISPAMTLDSDPIYKLDLPNNKLKSFATDVSSASIVQNKELDLIVN
SDKFKSSQRTETEFREPASSYVAIKVVTHELEHVHESNHAADNKVKSSDDHQSIAEKTVDLGGPEPCVVNATRLSLCNHTSASKLICEMMSLLFTKEELA
TSSLTGTVANFHCEKGVAAKKKLDKVKIEAMKAYVKNKFPLEKDFDKIFRKAVQQKCNNAVPRNRGPNNKGQ
>g614.t1
MNEDNDNVLTRRGYYKRYLQDDDVLVPESTIRSRRQREQMPLQQEQVMNVESVISARQPSVSSNDNKRATAAEDISEDNDQNINDPISPGSLENNNDVDT
SMDDISVVNRTDFNTASISDGLNRSAENERQSVSDVDDVNDDASDLEEDMFQDYGEFLEPARNVDFVRPEGNDQERVPLYEGSNISKIESELLILNFAIR
HNLTDVALEDLITLINCHLPYSVYHTKHIFMKKYDTPASIRKCYYCPECYVKLKTFAADDRAKENLVCQECQCRYDKHTLGKSGNYFLYLPLKQQLRDFV
NSDKYNMLIERENDNYSDITSGKFYTSLKDSGIIQLHDITLQISSDGVQVFRSSSVSMWPIQVMVNELPYRERRKNMMLCGLWYGKKKPDMNLFLSLLVE
ELTFMHEVGITRNVPGKEEIQIRVHTIASPVDSVARPLLQNIKQYNGSFGCSFCLHEGIHIAVGKGMTRVYPGCVKEPRTLRQHEIDCETAVQTRTTPHG
VKGPTVLMLLPVFDITSSFTPDYMHAVLLGVTKTFTDAWFNSSNYEKNWYMGNKVDLIDEKLLQIKPPCEITRTPRSINERNLWKASEWKNFLLYYSLIC
LQNAMPLQYVRHWFLFIFSMHIFLQEKISDVDFSTAKSALKIFVFKIEDLYGLEYYKNVHLLLHIPKFVKQFGALWAISTFPYEHYNGVPRKMFRNSQAD
PEQICKLYMRSKRIEGSCLKVFSRPDCFENAKILYHKMSGIYHAKNYLDYEPYLKIFGKPVQRMLTLMEQTCIEALLHENILNKCDCYKRFIFRNVLWHV
ENYEKLQRRQNSTVLLQNGSVLLTTEMALDVYAELFEHEDDEEDYDIIILIRKPYTVRPRPDLLNIYDENEFIARFRLCKETVLRIVDIIRDKIQTRTMR
NNAVTPLHQLLLTLRYYATGTFQIAIADFAGIHKSTACRIIKKVTIALASECHRHIRFPENTEETRQEFYNIAKFPRVIGAIDCTHVKIQSPGGEEAEVF
RNRKGIFTINVQAVCNSKLQFQDIVARWPGSTHDATIFNASCLRARFVQGEMQDGILLGDNGYPCTKFLMTPLLQTHNRAEELHNESQIRTRNVIERAFG
VWKRRFPVLAVGMRLSIVTVQAVIIATAILHNIACQMNDPDPPVNFDMEQLIEALENDENDAILNNARADTARTVLINTYFSRLRL
>g615.t1
MEMFKTGGGTAKIQPLATAEKMLLSLLPSTIQGLPSVFDSDKRLDEQNVNEITVAEIFAQDNIDESQNLDNTDENDQWIYETLDEVNEEKENTIYSNNEK
ITNYINKKRATEEIPDTHSKKIKIYDINDNNAKDVSALGIASNSTENCTKQTKGIDILRKKVSKEWRWRLA
>g616.t1
MTNANNNSFYYSLSGNKQEDEKLLEPIRYNLQVPGKQITAKLIQTFNYWLKISPNRIKAIEEIVIMLHNSSIIIDDIQDNSIMRKGIPVAHSVFGIARSL
SAASYTLFNALERVINLHPAAPKVCIEQMLELDRGQGIDIYWRDNFICPSEKDYKAMAIKKIGCLFNLPVRLMKLFSSYKEDLSQLLSILSLYYQIRDDY
CNLCLGDYTEDISYCEDLTEGKFSFPIIHALTTNPDDKQIMNILRQRTKDIGMKRHCIKLLEKFGSLKYTRSVLEELDMKARAEIDRLGGNPLLIKILDE
FKNWDSKEASQDPSQQTQLG
>g617.t1
MDPISIDIQDAETNKIYSILVTAEEAKRLQTDYAFARQKLSEAINKNIDLCNSNKCGQSNECVENENELLQGVQDEEVEGMFKWPHEAILLLIDECTIRQ
NDFTIGKMSHKKLWSLIAAEIVKHGHNVSGPQCLSKFSGLKRTYKAIKDNNKRSGSGTKPWPYFCVSYYY
>g618.t1
MSYSIDICGPILKPIREMQRLELLKSLKEDYVERILPSYTDVQFKSHFRIKRTTFHYILHIIKPSLLKSGSGRKTISPEKQFLVAIWKMVTPDSYRSICE
KFNVGRASALRAVRRVSKAIAKLSPLFITWPKGNRAQEVMMGFSLASAFPEIIGAIDGTHINIKAPHVYPESYVNRKGHHSIQLQAVCDHERRFIHCLAG
HVGSVHDQRVFRLSEVHNYLEDPEKFPNNSHLVGDAAYSLHEHLMTPYRDNGHLTNKQKNYNFCHSSSRIVIERAFGLLKGRFRSLLSILDMERVDLIPE
FIIACCVLHNICLLHNDDFPVETNFPVENNDDVLRNPTRGNNAGYTKRNVICDNLPMRNI
>g619.t1
MTITTALCKNRQAAKYITISENIDTIYKELFRDNGLSTSIIQNNDIDREQLMTLQTTHATCNKSSKDISLLTKRRTFLFSDVQSDDAPENSEESCSEDKN
AENIICSDIAN
>g620.t1
MYVLQQFKDFSVASMQTDIISSISYKQELERSRLTLVRIVQRENFRTELYLLQNNKSLSKNSNILRLNPFIDSNGVLRVGGRLRYASVSYNIKHPILLPS
KHAFTRLIIIHEHERHLHAGTQATLMAVRQNYWPIAARSTVRNLIKKCIVCVRNAPKLSTILMSDLPEMRVNTRWLKEYLHNCQARVKWNTADEPIKVGQ
MVIVQEDNIPPLCWSLARVEEIFPGKDNIIRVVSVRTAKGVYKRPITRLCLLPIE
>g621.t1
MMPRTSHGQSPASPSSGDTVNPHGRSGKQPRWEIRKQRIKVIWSSERGLSAMLITWSRKTYDYESTENASDRKDFRFTTRQAKQEQRFGTLYLERQISLQ
ERGPASANRHFDKVQGRYNSNTGNVQRAAGDYPPRQIMHGRMYGVRRRGKPGLRWLDDVDRDAATIGAKNWRIESLNRKTWRHKLEQALAHKGLFRQ
>g622.t1
MFGRTLLSIAGPKLSFQKSPIAEPVMGAIIAPILVTWQPVLGQNKTVRSNLEARLRSCLRNEGHHVEIGEQARMLRAIGVNGTVLWVPRRRRRRNAAHD
>g623.t1
MNKIILKTGFQKVFTEDCRSNVAKNGRLLFESGHVGSVREIKWGTQSTIEAYVIRQAGVGNIPYKTILNLNEARQITSNSCECTAGLGLQCKHRAALVYF
INNYTDKTKTSEPCTWLAPKIANAGKEKYAEIKKIEDLIPPKKLKYEIEPFLLSKINFPCSLYNLVKSANRTESQRFVNSLINEILGKVVVSLQSTQCNQ
IIVVFENQKKFKIYTNNLNFNIIYEQIFYENNVCVNKNDMINICDTTMEQSGSDTWFIERSIRISTTRSHSVKTRRKDFKELAQKMLQKKDLTGQALRNV
HYGLRNEPVARKAFERLTSVAVYDCGLILHYKQPWLCCSLDGICVENGKLVRTLEIKSPITCANKPIVEIENGCIKSINVSYIIFTEEEACLQLKKSHEY
YTQIQIGLYCTGFNLKEMKNF
>g624.t1
MSDPLGNSIQKKSKKRKSVTCCVPGCGNSYLNTEDVTFYVFPSKPHECDRREKWINFVNRCNEDGSQWQPTKHSRICSKHFCGGEKSMDPRNPAYVPNIF
NSKDSTKEKIGEKIIDRYKRHKRRSESSSQNNSICSVDDIGLDCSLSQESPTTSVQIMANNAQKDKWTQTPDFHVDECNFKFSSSFEYIYGMSNVSTEAI
IPHKITLGYINPKIDRATGISNNYDDLKGFHGYDERITEDQLKKITGVSKKVFELFLGILDVSSNVQVKKENRLLIFLIKMKQGIPFHAISVYFCINPST
VSRIFEEVLLQLSSATKNYIFWPDKEIIQDTMPIAFKIHYSDCRCIIDCTEFKIEQPSTVEMRVYTYSQYKSAYTFKILIAISPNGSIIFISKCYGGKTS
DTFITTDCGLVNLLQPGDIVLADKGFPGIKTSVEDKNAIVVIPPFRHDGHLTEEELLETNSIASVRIHVERAIQRVKIYNILHKINTSLFPYVDNIVHMC
CIMANLQAPIINN
>g625.t1
MIKGGVWRNTEDEILKAAVMKYGKNQWSRIASLLHRKSAKQCKARWFEWLDPSIKKTEWSREEDEKLLHLAKLMPTQWRTIAPIIGRTAAQCLERYEYLL
DQAQKKEEGDDAVDDPRKLKPGEIDPNPETKPARPDPKDMDEDELEMLSEARARLANTQGKKAKRKAREKQLEEARRLAALQKRRELRAAGITVSQKNKR
KRGVNYNTEIPFEKRPASGFYDTSNEHVDPLAIDFSRMRQQHLDGELRQEKEEMERRKDKQKLKQRKENDIPMGMLNNEEPVKKRSKLVLPEPQISDQEL
QQVVKLGRASE
>g626.t1
MNVHKRCEESVPNLCGCDHTERRGRIHLHITCSGGKLTIEVREGRNLIPMDPNGLSDPYVKLKLIPDSDNVKKKTKTIKACLNPEWNETLVFNLAFTISD
LKPEDKDRRLLIEVWDWDRTSRNDFMGSLSFGISELIKAPASGWFKLLTQEEGEFYNVPVPEEGVDLAELKTKMRKTSVTKKTHAAQDKDVPHNMGKSDL
IRASDFNFLMVLGKGSFGKVLLAERKGTDELYAIKILKKDIIIQDDDVECTMVEKRVLALSTKPPFLVQLHSCFQTMDRLYFVMEYVNGGDLMYQIQQCG
KFKEPVAVFYSSEIAIGLFYLHARGIVYRDLKLDNVLLDQDGHIKIADFGMCKEGITGDKTTKTFCGTPDYIAPEIILYQPYGKSVDWWAYGVLLYEMLV
GQPPFDGEDEDELFSAITDHNVSYPKSLSKEAKEVCKAFLTKNPSKRLGCGSRGEDDVRSHAFFRRIDWLKIENREVQPPFKPKIQHRKDVSNFDKQFTS
EKTDLTPTDKLFMMNLDQTEFMGFSYLNPEFVQHI
>g627.t1
MKDRAFPGLSCSQASQKHKWDVFTFLTPTFCDHCGSMLHGLAHQGLKCSGRVRKANNKSGKLSPRQRHVAKSIKRSQISRHINPDLSLSPPSPPPLTFVV
PQECVSHLGRLNASVPVE
>g628.t1
MLLPEQIALCLTRPGNPAIYGRSIPTNHLTLFRITVIIIRPENLRMRARCNGVITQDTRTKHHFKQHTYNSPTFCDHCGSLLYGVIHQGMKCQGII
>g629.t1
MADDPENTCEDAFGAGNTFANKLRGRKGALKKKNVYMVKNHSFMPRFFKQPTFCSHCKDFIWGFGKQGYQCQVCSFVVHKRCHEYVTFTCPGADKGADSD
QPPNPRPRNFLGACFGFRSSGKEQQRKQLLLSVVSESCRNIGRAAV
>g630.t1
MPNFTKWHFALLVITCVSFGHALECYVCTDQEGNQDKCLNTIKTCEQGQDSCLTDIRWGSRPYWTQGAKKQFYVSKRCATKKECERSQRNSMSDCTYIWY
LDWQCFSCCQGDRCNYYVILYNMKWKVRDVYKVFSRKKVVDISQDSKLARVLSTLDLTALGIGSTLGVGVYVLAGTVARSTAGPAVVVSFAIAAIASMFA
GLCYAEFGARVPRAGSAYVYSYVTMGEFVAFLIGWTLILEYVIGSASVVRGLSTYVDALFNNSMRNAFESAAHIDINYLSSYLDFFAFGITLVFSVALAF
GAKESSLANNVFTLVNLFVVLFVIIAGSTKAKISNWKTEPKCTETKCEFGTGGFAPYGISGIISGAATCFYGFIGFDCVATTGEEAKYPQRSIPIAIVAS
LMIVFLAYFGVSMVLTTVLPYYEQNPEAPFPHLFTTLGWDWAKWLVSIGAICGLCSSLLGAMFPLPRVIYAMASDGLIFKWMGKVSSRFQTPFMGTLSAG
LLTGILAAIFELTQLVNMMSIGTLLAYSIVASCVLILRYEESEAYEKKGDRDPRTFTFVVRQLVPLVPFLPAISILINIYLMMMLDAMTWVRFAVWMIVG
LVIYFSYGIRHSNIRQMKLLARSTDKTKDNSWRDADSSHAL
>g631.t1
MSFDQEFEAAAETVKALTKRPSDEELLELYALFKQATVGDNNTSKPGMLDLKGKAKWEAWNKKRGTTQEAAKQIYINYANQLISKYK
>g632.t1
MSPSPTANRSFLHGTGKNALIPDKVVYATLDSLALKRTRLPLQLLPVESDNVADKTENLDKEKRLVNGKTLPKRSTYEVKSGASHQWKSYSKYEAFSLKS
ENQSTSCTTRISDSGTKCNIENIPKEEIQTRTNATEAETTIESLPSINPVAKRESCIQDYRSDNNDDLKYPQIERKNSHVYVRITESQGEKEECDVEEKD
SNSSSDYEKMDIIDSKVSTFDGTSKIDPALSDKTILEPLTHIYKIEKNIPVASEIVAKSQSVNDLTTREIMYGNPLEYLKQDAESTTSDEDDNASSRHKK
RRDVLPETCCTMYRGICSLSSLQMTKTQSTCAGTRREELKGMIISSPTNFVHVASATNPSLVRDTVGSSLEQVVITHQQICASLPLLMGKDERRKSENEN
TERLKVVTGMSPDVISKQSEENQSAVESVADKSDRINYAEIKSDFSRDLQAAKVLELSQEMVKTTIENQADSPEGETYEPVCESSPQEPPRANCSFLWSN
HCAKTFPDKRDASAMLCHALKENDEGVDSEGYDDVGPSNFVAQAVSDYDDVGPPMARFEVEEISAANAKDCDEIYDDVMPPSFNQDGLTVIDESDYLIPE
VGEEGVSSRKPLVELRATCKDRAAKVPQCFAPTTGNDQYFTSMNNEYSSVDCESHLSEEERDELGVYDDVGLPPGEERVNSLYAGSTPGSVLGLTSLNGK
ESEWEDLEEVSSASRCPCQTNDPCGKGTEGQGVWSKKKLAQRWSRNVRRQRSRRSRRNIVPTRTTLDTAVDDSVSDDSTYESLYSCQPDDFSSDSEAETS
DTRQSRHDVSNDCVINTYLECPTRPTPPPPREASLTQTLGKRIKMLRRTWSITKGSLGRIRRRTSIDESGFDDKESGNEHHDTGKYFNFRLRHFRKSITS
PSTFYLDENNKNDNVYDARNNNNGTVKEAIYTNSQYMGSGSDHSSKTPSDIDHYSVLADQEPLYQFYAAAVARVAFESDSEGYEEVEDTTMWKTEPVAAN
LARSGQRTLWCHTPQVIHSDLLQKLTTEEKKIQEAKFEILTSEASYLNSLRVLENEFLSNYTLMNEVLTPIERQKLFGGVSSVLSTSQTFLAELEAIWRE
DPMLSGLSEVLLKHAEKCQAVYVAYCSNQVSIDTTLKELKARKGVKFLEAVKRIEMRPACQNLSLHSFLMLPMQRVTRLPLLADAIVSKLSIGNSDRACW
EKVLSTLSNVVAECNEGARAVIQEAEMEALARKLEYSSKIKPITLRGKQLVRSGSVVQLSMKTDTEYKLTFGKKFNKTPLYLLLLTDYLLVTKLKSNAHD
ECYTVIDACKRNLLALESASEESPFAGRNAMILTLLENHSGRHIEYVLTCDNNTERERWLEAVSPPKRGSVGETLYESWDCPQVMAKYPYSPNQPDELSL
QAGDVINVLRKMADGWYHGEKLLDGEQGWFPANYTKEVASEHVRARNLKQRHRLLALSSSVIQQRRARQNQGIH
>g633.t1
MSHHMQLVLLGVFLLLIAPFETDSFSYENLPAVAMDYKVHIDAGKEDCYSQYVNPGATFYVSFQVLRGGDGKAGFAVRNPEGHIVYPYQWRPNGDYQDQS
INGGYYTVCIDNQFSRFAAKLVNLYITVIRYDQWHQYTQELEKLNLSVENFTNAIVHVEKNINEMLQTQHWSRSREERDLNLLLDNNSYVQMWSIAQVIV
ITLTTMIQVYFVRKLFDVKPSGYSKTRI
>g634.t1
MSRRTNSMHAKKMTGATYIIGFLLLRGAAALTVDIAHEITVHMNHVTSVPFNISNYNLSSKLSLNFTTQDSDIATSSFQLQNENDSFDGILNITGVFLGR
TKLVFTLEENGIKDSQEVSRIIVVREERTIDTIFTASVAILVSILYINFGCAMDWNVCRDSLKKPIGPAIGFFCQFLIMPLLSFLIGSLLFPDHPELQIG
MFFTGISPSGGASNIWTVLLDGNLNLSVTMTTICTIAAFGMMPFWIFTLGKRIFAQGNLTVPYRQIGTFVIGLIIPLIIGFVIQRKLPKVSKMLVRIMKP
FSIILIIFIAIFAILTNLYLFKLFSWKIVIAGMGLPWLGFTLGFIVAKICKQPQANIRAIAIETGIQNTGVAIFLLRFTLKPPADDLTTVLPVSTAIMTP
IPLTILYIIKLIYRYMQQNQNRNKVVLETVPSLEKLQQTTDISTITQLNESKVIDQLTDN
>g635.t1
MVSPSKHQHQQQQQQQQQQQQHHPHHHRQPGQPSRENKSDPRRTSYVRIQKGLKPLEKKSFYLDIKNHVIAAKLEAKIRELGGTIELFLVRSVSLVISDR
VDKTGRTNSEKPRWTCASGGSGGPRSLRSIEVPTPTPTPPTPLLSSECPSSNFTNLRGQTTQRSKSRVDAMLERALTQPQQCSVDPLDNAHNWEIPIWTT
EKFQAWLNKIYASFKDTYSLKQLKQTNQRNTEKNFKVKQLKGPYIKFESFHRITRPVFLELSSWPTLNFDGDLGSCPFDTKKQGKRENKLINKEIKENKE
AIESTNRAEGKEMTRRPRATAARARRTEQLVAGYCEICHVHYDDLSKHLQSEQHLNFVGNDDNFLSLDTLINAGANVEAFLKLNRTKDIEKDCDCFPNGD
GNLHNAVLPEEKVNKNTKTLSNFSVDEIKMVNGARRNLNLKLSSPHNLRTRAKHESGHLLRSKGSPWHEVDKSEKLYDKLEGFTIKKRSKGTIWIEEDDP
DEKYEEDILRKESKREDYKRPFSNDIDILNTKEDNISSKHSNNLDPPNLQPAIVHNNTQNGIINSCRISEESDYLKNKDECNGDEIACALECMISVENGV
VDNSYTGSCKPCKNLFQRDNCALQAEKVTIEARKLSDDAKDFVCNEYNKSEQKDSKVLQGENNRTKPKHPSRVNRRGGRSIRGRYRHRLSVEERLIEDNR
AYYKVEVLGNKLRSSAVTGSGNPQQHAGPKDGDDEEKKEAPSPSEKPVVVRFKRVRKSELSLLSDEAESFMFGEPKRDDSNEQTSDSEQSSVLPKDTENS
EADETANSSSLLSSPLNSSSVKQEIIEDDSQDSVHLGRARKRRRTQAEAFIKDNTDYYKFETPGSRLRYQAPLTGIKDTAFVDSREHATLKKSVQQSNDC
KSQIENIVEKIYPSKPSTEIEKMQFSFEAIPKSEPWYQTYQRQDTGAEFWHCFSECDTMKPFLLPYEIENFHETLMKIQNRIDTGGRKRGRGRGIGCVGR
SPRKSPRCHASTLAIMSTIIRKREQQQSSTLCTIEETPPFVRSRTNTPKPEPKDLKSDLDEEIKDVAKTIDDMLSTKDMITELDDSFEPDMDLAQADSLC
GTPKGAPSNLLELLDNCQDITNCLENNSSCASSECGEVNIDTPLKRRKRRKNRTGWPVGNKMKKKVQTNNKISSMDSDRELLLEKRLYPDRSFAGNTLDT
SSKLPEGANSHTVTTSNNNVVLPTVAERLNINRKSDTDALLEICTTNTSHKSCHEALAKRDKSVEAINDDNNTSLSANTGSYVESLSISENTCDDTTNKN
YLSNKDYPCRKDLSKIEEISENDESGNDENHENQKSLFGRKDVNAITERNLVVKSSSIVRKQRQRDHLQQCRKEAESGIVPKKHHNTNSELSSPKRQLRG
GNCEENSSENTGELLKQHGRQHGIVFAATRRGRMGSRRRIYSRKRQSKTAVAHNNLSSSDHHVGMVYDDENCKKDAYLSITSTCNKKQSPSAGVRSAKRK
SEAISSSDNVQESSDPMMDQCALSERVISPSSVISSTELEQRRSSIEFQPVVRMMKLDDQVDMDHGILSTVTVASNRRLRSSGGSPRSNNPKPPKKRIKS
TRGHFGRWLKSS
>g636.t1
MLATFLSMCQKTHNRICSSINHEEFLMLSIVIDNCKNVPVRSKSFKRHLDYSKVPKLDEADLEEKFIRGSGPGGQATNKTNNAVSLKHKPTGLVVKCHET
RSLWDNKKRAREIMITKLDHLLNKEYSIEAQIRALEKKQQAQKENKRKRLTEMKKAFHEREGLT
>g637.t1
MPVTRDTGTGSTNLLLTISEEENIPTYERKQEPEYFKSYVRKSRSGHAISRKKQSSSKQLHRTTNDVEYNSSPESTARRCQDDVADGVIHVRPDPLIMHK
ILTMQRKVCELLDEIAFRLGNIPAPDGIKDLQRRQQCVAEFVVRFSRNYLYDLNRYVKDIQRHMCIISPRAIIRPNHRSLGLHMHAIEHKLLAAHQLLLH
ALVAYCKHIPSSILKGHPGKFREILQVVIDLKTMCDRLHLNYLDSGDTDILSLGKDIESKCNTILSKLKLHVDSDLLDPNKTLSMASFTPHSTNKKQFNR
KQLSNRLSMYSMENVKAPKSNPKYKTNYQKDKRYNTIDTHVKKITNEPISSRLYTSPVSSKDANQIHIKKHRTFAKEEDIKTMMDILPIDSDNCSNFETQ
ERHNMLTRRIPKTSRKVSDNLQDSKQSESLENIVKNTTTNNDDELMRKVTMITEEHLSSLVPIIADLMSFVSNKQNGEVVPITKSTTKTLIDFLQKYQSP
KSTKISTNTNCDVCHSSVGSSCECEHLKTNRTLTGVEKNAKNMRLICMSSTENTSKEPRYCDASCQANCESLTELSDFEMKIKEEKRKANSLNNIELVVS
EETEMNFLKYRREYQRLMQSIPMYSSITQNKPWDIVAWISDKLVDELIVEISKELQIDDVIQKLFELEFQEF
>g638.t1
MSLLLNPTESAHLNDNETENLFLSEDESEDYNFKYIPANRFKYIVKDVRRQRCREEEENVWTSFVKQQELNGYNKNGMQPSIQNIKQLLDEGMKEADKEF
KRLETDILPNRIKDCGKTGNNKKKN
>g639.t1
MTSKVLMKLPTVPFPQGKKAPPDLVSLNERNDGFAHVRHQSLNIDRVVQLEQNMKFLQEQHQATLVALHQEIESLRQRNRDLQFQLVFSKRAHCNAASSP
SSPEDNGNGFAKSKNSPICVNVTPLQVELLEKDLQDIKASLHEAKTHNQYLSSIIEQQKKKLDKDQKNKIETTDVGVQVGDPVQASLVVLLEESYAMVKR
LHKENMDQKKEDSFAKSGFGK
>g640.t1
MQEQNSRKFPPLPIPSYWHRRSSRYNANRHEKQDHQADTGDSTVLPQLQNGSVRSAEATNCFESPSYRSREYRNYGRDGNNRKFRGQASRRESNHYYHSR
DFKDRNSKDYPRDADDTGEGSKDGDNPRRQ
>g641.t1
MLSTWFKNKNMKSSGQKEEPEDKRKYVFFSDPDVVAKRAETSAITAQIKLDLETQRQTIENQLTHLQTSAFDIKSLENLLSYHPVQPYPFPFISAVKQKL
ALGDCINTGSKTYDPNSQAKSLTSSVLKAKGTQNLCQIVQKMDYIKPLKVPDLKISPKTLDFSSRDNSVSKELPSTKSEIIAKEFAHDRSDRTLRTGDKV
QRKLDFFFPDGSSIINCENIEPLKAPNVSIASNLCKKKDHVRDSSREKENKSKRMKKDDSLCAKRDESVREHTKRSRSPRHISRKDSSNISNVRLQNDKS
FHATKNNDFLSMKLKDKNVLISTAKKDNDKRQKFFNAQSVELKDNSVDSKGRVSSSEPLVISSDKVTLRDNNNSVSCNNTETKSKDICHMLQRSEIENLK
SDSDISNHTFDLDNRQLKEDKSNSIYKEQIKRVFDKNKILSNSEQSEDIGSMSETNSSKNCVYHINSMPPKSKDLEMVAEIKQNINFARSIKTDELKYAE
HSEAHLTSTSTKKNEESYSQSVGTSKETTTNDDSNNVDVSSTRPEALFDPRRISFRDGYSQQEFNDLITPEKINLVKTKRRRNLIPSSDSEVDARCPKYK
PTVKSEKEQEEGQLMHPKALHKQFQAELQLYETFNESLRQVIDVEKCLYNTKCEQEKKNLQKNEELKKIIEDGCIVAAVDSNTVEKAIINYGNKAAVKVA
EVQAKTVHDIATQTKQKNTQNKLSEIIEKLYEQSSSVENDIAEHSLNSIEQFENLDQIEDISVPSRIRTMSEISLHETTSSIKTETGTEISISTRDVTFS
INQYLDLEIEQLIRDENHRCNKMEELLKSREKTLSDKTKKLMQLEEQKRALRDTGQDSRSVKKKQRALLLKLQQEAEYLCKIKKLHQQASQERMDMLRKQ
RNMFNPEMSTRNILTKLKRSADSQSPRRLSGPMKGYDIRSNSSRSSVIESDKSQHDCSNIEPQQGSESDVHSIKLDLIKSDDVAKNKELREKDPMSPKRS
DISMHELRSRKYEEKMPRADILQWKQNQRNMESKRIQGHPMNIKRLLENQESSIGTSKLELINASVLDHVKSESDTIVEELSKKSKTSQAVDLSMQTATV
AKEKDSTSNIITASNESIEEEINTIAQDTVSKTTQSSQISEDILQTNTSKSSKKIDKSVMSDRDISKKSQYNDELTTNSKYKNFKYQKMKSPSNTLTENI
LQSKSSSRLSDELKHQDKRIQLEHELLHLDSNNKSSILGELDFNVSQELLQTPVKHSKLIKDKNLKLSETPNNYKSKENVFSQINRKLEHDESCRNKQNT
STSQISTFAISHRSSKESEKNLSKSVVVRSQDRHLEQILIARETALASRKNCIKEWMAWHARLRAEEDRVNRMEQAAFKLVATYSNVLNQQDSTISSDTS
DVEGRIGYLTEKLEERRIEMARLKREAKKETKKQLRALEANLLNQIKKYDMTIHEMRKKLETKKTKETDKLAIEPKSLAEFKVPEIPLKRIQNIYKSSDL
LRSKSESDLLITRNQQKDPLKGLLFTTPITYDDKYEKNSSKKSIKYTDTKSTNISESNDTNQIVSDEYTSTEVYDKIRTTSMLSTTNDAHLEKYVLSKEM
QIEESGIIKTKQSSISSSVEDVETNLDTAKSESEVRTLSDARSVDHSTINTESTNNGLMTNVDRSQPKTNLSIQSEIQEIGNDSIKSISSKSNYSTESTA
RTVADSDILTYSKKLDFLQLNNKNLSEDISAIENGIKVFSEIMSRLNESNEKSKINDERDTSQDITEIISKSVFSDKIVDIANEEKHTTSGKTNTDSLSI
STNNEKSKSPKSNDLSYDNNKSDEINSEISAIISEEVQLSDLDREIDYEAKSKEIMNEIEKSIISEQIKIVHDDYNAVTSVSENEDKDLLNDLASELEVK
SISEIFSKMSESRRNLDRATTTATQIIDDSRKRINERSVNLNKEKLEKDFVKDQTEETYSLKFSERPHSPIIAGHCSKENSETQSNLQSVHSAVPSQVLH
VAVSEDSKSSDNIPEMLEAETGIDMRILKNLDEDVETSTVFDHSKHSMVLSSNANQNQSHAISTENISQDRDNWLTSDSFQIPQDKVSTGEQNENSKSHV
DHTNNASNNFSKKNVETRCVDDATNPEVEINLANNINESACIPKEESTKVEMHDITFNNILTESHVMKSNDELDDILDIIARENNRGESIPNKESEKLDN
VISDSMTELLEKVKDIVENDGGSVDNHFKGILCDIGVNDETEIVSDFSSLNNKAQNKTNVENITESNVDFPSMCNDNKSSNSEKIMDISLQAVGETGDKS
AVRVNVHVEIDNEESPREAIPEIQEIIITELDSDSVEDNVLSELEIDAKVELAEEEESTASCVSENENRYTVKDKKDIIEIKECLESILEQDSSDGEQLD
NLVEVAESGLDTVEKVIASPRDFPVIDNTIFVDEKTKEKTDDTAGKVDKIITISDTPVNENLNKTFDILKDPEYEDISEESLEVSEILDKTDFTKAGIAR
KSSNLPDKYQATQKSEEVLRILDEISQRSSDSISNSQNNEKSAAQSETQEEISELLDAEVSAEDDSPSPEMKKITRSKVEEKSYKVNDESRNRFLKEVEL
QDEQPSMEAISDIGSPEEKDRAPLRLDADDDGKSTRIAYELQEQDGSSGESSEAGDTPRGVSDIEMDSPRDFNDSRLDIDILDDDLLSDTKAMTNQNDVK
TNFHSSSIVATSENDITAMINKLKASLEQPGQEVAELQAKLLRIEQLQIELEIKKLEAEEVSFYVREIPNKPPPPYTPPGDGRLSASLGSPSMTPAVIPS
NVEELTSFTEKATVLIYNAKQAGEDIANLEAPVEIYDSIKDKINENKDRRIYNTFLFDLCKEIIVEVFRAEYEKPGPSWTKPNVKTKPAMKIPKTVEDLV
EYVNQEVATLFGFKTKLQRENMVMRWSRKRRDRVDELLAREAQAEEDEWTKFHHDELVVKNGLTVAILDTLVMETANIVKIAYGKKRRIMV
>g642.t1
MPDIKITPLGAGQDVGRSCILVSMGGKNIMLDCGMHMGFNDERRFPDFSYIVAEGPATNYIDCVIISHFHLDHCGALPYFTEMVGYTGPIYMTHPTKAIA
PILLEDMRKVAVERKGESNFFTSQMIKDCMKKVVAVTLHQSVMVDPELEIKAYYAGHVLGAAMFWIRVGSQSIVYTGDYNMTPDRHLGAAWIDKCRPDLL
ISESTYATTIRDSKRCRERDFLKKVHECIDKGGKVLIPVFALGRAQELCILLETYWERMNLKVPVYFALGLTEKANNYYKMFITWTNQKIKKTFVQRNMF
EFKHIKPFDKAYIDNPGAMVVFATPGMLHAGLSLQIFKKWAPNEANMVIMPGFCVQGTVGHKVLNGTRRIEFENRQIVEVKMAVEYMSFSAHADAKGIMQ
LIQYCEPKNVMLVHGEFAKMEYLKEKIKQEFGVSCYNPANGETCVITTTSKVPVDASLALLKAEAKRYSALPPDPKRRRLLHSVLMLREDGVCLVAKAAG
ITKHVVRFTSTVQVRDPGPAHATTLKLLQPLKERLSGWTVQLTDGSISVESVLVKVEGDDDDQKSVYVSWTNQDEDLVKSSESICSSVAQTFVCPHESKV
PRNWNPSQLLALLINFSLLLNRSVPIHTSMRVNR
>g643.t1
MDIQTGLVYVGVVVISAAVIALISMYGIKEKSYEEAIAEQRKLPDDLLSNKKDRNKEKKHKNKAGKKAKEKKEEKDDKDDKDERTEHVQFEETPQILPPE
PPVQENNKGNKKKGKLEKIKPILVNKDEPLVIVTELNPSQPPLAEANHFDLIHPKDDLELIRSQSRENLQQIAQTETAEKANKSPKDTPTKLKKNNKDTV
KKKDENTKEEKHDSNAHPNAFSTNKEAIKEIKEQQKETPVKEVREVVKEAVVQQLSNKEPKKTKKKNDILSQIDGDAVNVELLMLCIQKAELSRSEIQIL
TNQLLNKQQDNPLEHSEWTEGRADPVIKLKKQLAEKEKALADEHEASVGVQNKLKELRAEFNSERSRFLANIKQLEESLNTKVTEAQTLHTRMQHILESH
AAEKQGFSRQLEQLQAKVTEDAAIIHKLQEDQGQTQGHLQQELMAQRKQMEVQFAQMRENENALKTQLTQKHVEVQELQNELQATCESSTAEIEMLRQQI
GIMQGQLMHSEGQLQHFKETSDRLQDVARQLEESHRANADLDHRLKSAHRHEQELQKQANSLQAELNLAKSEANEAPTLKLELTKTQAELIKLKSELSVS
LNEAKSEAAEISALKTALNNKEDELKKSQDKLNAVLNDLQQSNVQVTHMESKFNSMQKEMEVIKIDFENTERNLKEAKNNANKYQNEVQRIQEVLAGVQA
ELTNAHAQIKETNGITSELKALQIEVNRLQNSEKKAADAQFRIMTLEEENDRLHIELADITEKQKELQQQHEQEKILKNILAVTTEPPHVNSEEKALLES
LKTELTHKKEELSKVNERIHLLESDANKHQHSISQLEEALEIQKSKNNELRTKNWKVMEALSAAELRAKSNDEKRIEEATQKVKEEQEEITKTLLQRIFP
EIKVSEKAHEQWLKVFEDKVGAILNELKQKNTDQAKPDLERQNKNLQNMVSHYKQIIDDTEGMLNKLQNYVESEETRWQSQLQQKENEVANLRVELNNLQ
TKLISNEAIKQRVKELEDHIEQNRTEILLKTEQKTTPIGELDGHELATLEQLQEEKARLSQELEVECSKRATLDAEVTKLRSLVETSEASLAYEKGLVTQ
LQQEMSQLKNEICGGCSSSEQSMQNGPPTSDSLQSKPPLDSEALIAVLENTLLKNTEFANCSITKPVNLVSQSEQEIENSPLTTKYSSKSCHMTDHTQSN
WNPLIGQQHKKHKKKRKPEYGGYSFPKSDSIKIGIRLTVIFVPVFV
>g644.t1
MTLQLNRKRGSSVSFTRAKDDSEDAEDEIHISLAPYIQTYLAHSSQGLGCCGISLPVPFERAAPRSWWNPRFDSEILEEQFKRSAFPQIRLRFRYALTYI
LLVSLSWLMYFVIIGIENDTSTWATIAGLFGIVAAMVSAVLYLTYTDYYRLLPMPLYACVGIATLYSLMFEILTAYLYGSKEHSEWIVRNNSSGSNNATA
EETLVLMRSSLKDPLIVAGLQNVIRNISDFTTAISSTEAISTMLHEDKNMIQNMGQGFLERETIAQQLYGALTDPNILTRLNSSIPSIIRSTISSTVNAS
PIDNYTSDKILDVSDIDFSTNLAIRILMQICIHLIGMHILIMTFVRMRGTFMKVGQSLLVRRQLEVEKQLKEKMIHSVMPPKVADWLMEESEREREREDS
LKKGSIPSNNTDIRSLFRPFNMHSMEDVSILFADIVGFTKMSSNKTAEELVAILNDLFERFDDLCEHHGCEKISTLGDCYYCVSGCPEPRSDHAKCCIEM
GLAMIEAIKQFDIERREGVNMRVGVHTGTVLCGIVGTKRFKFDVWSNDVTLANKLESTGKPGRVHLSENTLRFLGDQYITESGELVNGVKTYFIRARKSD
FVNQFITNVTSPKSISPLMQSRSRLASCNNQVKRHHYLHMVTNASSYRMKANSLPSILDSENDGDTMDDKEDSNKSPTSTASYGKKIVRSKPWKYLQRQR
TTEEMIPLEIEEGRNIIMRQAKLDIQTYEECNGFRRIPLGNGVEMDPNPVPSSPLLSGQEPISHASSICSRKDSGIKSNSRRSSIQQQLFLLNGMAQGDL
LGHRVSGYYTSSSTLNSTHEPSSSVPPYPFPPMVTDTFGACFHKLRKQSDLQLIRCVQDNVSSQRSYFVKPPLSSVTLFFKNEEMEREYRENAHKISESI
GDNPPTLATSRFNTYFDILISALVYTAITISLFLLCKPTIYYMVFSVLTTAVQVIAVLLCIRQILYPHRAHTTFTQNIFRFFSQWYPWHACGAVLVGLPI
ISILLNFTCNSFRSLNKFEYYYSYLIFVGLVHFCNFTQLNCWMKNLLVTLTGILFICLVVSHISPYHQENLSNINSSSDPGNSSQLMQLAALHPNLFKSR
ASERNDLDGSGNLSNATRDFIISAAATKMSVVKHTDRQETSATIRRETYTGYNERLYNSEIYLDMMLLLLLVWFLNREFEISYRLCFHGNAVAARDKTRV
QAMKNQADWLLHNIIPKYVADQLKTTAKYSQNHKSVGIIFASIVNFNELYDESYLGGKEYLRVLNELIGDFDELLEEPDYANVEKIKTIGSTFMAASGLN
PQVRQQSEHEYTHLFQLLDFAVAMHKVIYDFNRDLLGFKLILRVGYNYGDVTAGVIGATKLYYDIWGDAVNIASRMDSTGVAGRIQMAGNCLNVLSERYE
FEPRGQVYVKGKDNMDVFLLLGKKKN
>g645.t1
MEFGAGDVVQISAELARVVEVIMSPNISQQQRLEVYNACERFKESSPLCAQCGLYLAQRSPDRSSVVRHFGLQLMEHCVKYRWTQISQSEKIFIKENAMK
LLQEGIEPLLQEEAHIKDALSRVVVEMIKREWPQQWPTLLSELSQACTQGVSQTELVLLVFLRLVEDVALLQTLESNQRRKDIYQALTTNMAEIFSFFLR
LMEQHFSEFQKKSALGQTSEAAAHSKVVQIVLSTLTGFVEWVSINHVMAEDGRLLQILCLLLGDPIFQCSAAECLLQIVNRKGKAEDRKQLMILFSEEAL
RFIYTAATAPPPLAGPTNFHENHYLFLKKLTQVLTGMATQLCTLWGKDDASSIRPTHFNLFLDTTLTFTMYPSLTLTHLANTIWVMLFKHEHIKNDSLLL
TYVPKYVEHTAPKLIRIAYPYGRQSNGMTTYCLVDYDSEEEFNVFLHRFRMDLLEGFRHATMVAPLVTFTYVQQWLTAKITKGMADLQYKSDQNDREYLE
WEALAQALDSVVSRILLINERPSVQTGLQLLELCLGYSPQDPWLLSALLSCISALFVFLSMSTGSMAMPGVAILPRVLEKIFAALVFEAPGENERNRSRA
TKNVRRHAASLMVKISLKYPLLLLPVFEQIRTMIRNLTQEPSPLSRMESVMLYEALLLISNHFCDYERQNRFVAEVIGNASNKFVTLGTEWFKGPQEFVQ
FVGLDRPPVENMLEDPARYNRSDLMMCICTVLSVVKRCSIPEDPDRAARGGFVAALSESGNPVYRNPAAPHVIPILPTLFALLRTMNALFTPAALPLLSE
GYKNAYGLLESEKANLLGINVTNDNTSETDQTSSTSLVRMQSFLSTIHDQCYHMLGSGCHMIGRDFYQLPGFAPALLNSVFSNMEALKKYLFFQAIPDYR
LRPIIRVFMKPFIYSCPPAFYESVLVPVLAHVSTHMCQRLSAKWQYIAHLYESGSLDEENTNTQEVIDDMLNRNLTRDFVDVLKVALVGGAASDAAPPDT
MDQDSGGMAVDPPLSRGNSIVAEVVSELGAFILRHPSTCHSVVLCVLGALAWNDSNASLKATMLTGPVVRSLAADGSLTPSMAGHIMVAVLQGLQLHGQH
EANQGSLITLGAQVYECLRPKFPNIIEVMQQIPGVNPADLQRFDEKMAIVSTKGNKVEKGKKDLFKKITNQLIGRSVGQLFRKEVKIDNLPRIEVFGKPQ
VRVDEISKNVADTGIATLFAGPT
>g646.t1
MHTSRYAYHIGTNRDYITDGEESHRAPSDRTVSEYIVANEHTTMVKPIKTSHADRYDREDRRSRSAHNTRDSVLSESPKHGLHPLSKSASHGSICDNGSD
IYVTSAAYRATSDISSRVSRHSLAPSSRLDHRAPSHYSYGSGRSGTSTVKTRTSRKGGIIIETMSTPNPFCPNTKGVCCLMLLLNLGLILVTLGFVIVIQ
FFQPLVVWILGIVFLVFGFLTLIGSLVYCVHVFRNAKHPHDINPEDLYWTHYWQGRVGSTAPEVYYKADDKYQDDGYSDRYSKYSGKYYDRQSQRY
>g647.t1
MLSLILKHPIIFKDLLTEAHSTCGMIQKCFKYNKDISSSLIIRTFLTRNTRLSDGLAQSASFLKPNKLSQNLVRHQQMSKLEVNTNVRNNVILYKNECDR
YFRNIKIIAIGQLLGWTMLAFCTYTSAFFDIFTTDIKLKEFVKQHAFRLIIFVFSIFAGPVAFAFIYALCARSIKYIILDKGGKTLSLSTHHWRKKKSNI
INLPVEMARCTSHRTDRGICVAFKIKNKSLYYLIDKKGVFVNPTLFDEVMT
>g648.t1
MDGVEDTACDYQTADEDVSESDNNSECSSQHSEGDINWYYMPDSILLSIFQYLSPKELTIAGEVCRSWHRVSRDEFLWKYLFYRTYKIDPDVGIVPGKTS
WLGEFKRLAYHTPLIETEVLKEHSHQVLHVSFSHNGKMFATCSKDGYILVWQSQYPVTIKYLHDMKTFSWKYTQFSQFNCTDTLLLVSGVHFGTPHSTSG
EIAVFKIAPGFDLQCRVVNKPYDIFGTWYSERYLLSGNLHWLAHLVSTSVVWLNKANQESASEHVPIMTQLFRFYNGNASSIRAIMVANCLAPAPTETTE
QQSEPSSSNTKEEKGNPPSHKDLLSPSNEPSSSQQQEEPEVLHHASSRLQYSKLEGGFSNWRKLGDGFEYASPIQYNQEYRQVEMQRKAHESDSESENPL
WEEESESGESSITEECDTDELANNPEKFLIFTSGSKTYTPHKVGFKRIKLVTFPRRLDPGPSLRERIAQRERERERPSTPSVEDWLNYQSVADKFDKIDH
SIDLHGHIIGMGLSPDHRYLYVNTRPWPKGYVITNPLQPPPIAQEIDIHVIDLVTLKQVGTMLRAHKAYTPNNECFFIFLDVCNEYVASGAEDKHGYLWD
RHYGICLAKFPHTDVVNSVAFNPRDPEMLVTTSDDYTVKIWRSRAMVKALGLDENSYHRGMEVRKRRRFQRSSNNID
>g649.t1
MSEQAALQTQTETISEADVIDSGSQCAASDRFLTSAIECNLKKCDRGFCQTITEENRSPLNGIRVLDLTRIVAGPYCTMILGDLGAEILKIERPGDGDEA
RKWGPPFFEGTQESTYFMSVNRNKKSVCIDLKRGKDIIYDLAQTCDVLVENYVPGKLNGMGLGYEDIAKIAPRLIYCSLTGYGSRGPYANRPGYDVIAAS
LGGLLHITGPKDGPPCKVGVAMTDLAMGLYAHGAIMAALLQRSKINKGQWIQCNLLSTQVASLINIASNYLNGNKEATRWGSEHESIVPYEAFPTKDGYM
TVGAGSDLQFLELIKRLHLSELINNNKFKNNTARVKNRMELLEILRNVFKRKTNQEWSAVFEGASFPYGAVNTIKEVFDDPHVKYIKLVQELDHPVTGKV
KLVGPPVTYSYATNTVRSSPPILGQHTSEDVPTVRLRLRKPKSNKKVQWTKGTVDNEHLNKKKSKCCCIYEKPKTFGESSSEDSDDECEHCHGHKDAHKK
VLPKTGNVAQDGMSSHPEPIATGST
>g650.t1
MGFQNIWYSHPRKYGQGSRSCRACANRHGLIRKYGLNICRQCFREYAADIGFKKMSTFLHILLITSPSSPIN
>g651.t1
MNLKMKIVLKIILSSVAGPLILYGITFIYQSYSRHLFERSVTINEDRPKFWIYAKSNDTGYLKHVYAVLHRLGFQESNNKSDWDLLWAHDYPFRVLSVSL
GRLQKHQRVNHFPGCGYITNKVDLSTSRGGRYIPAAFKMPEDQQDFLDYAKSHPTKLFVQKSNDHRGIRIRDNDDANFTDGTFIQEFIERPFLVDGYKFD
IGVYVVITSVDPLRLYVYKGDVLFRFCPVKYYPFDPEILDKYVVGDDYLPIWNVPSLKKYYTELGFSMKDSFDAYVKERGKNPTDMWERVYDAIREVVLM
KEMQIREVSKRFGNGRNFFELVRFDLALDEDLNVYMMEANMSPNLSSAHYPPNQLLYEQVIFNMFALIGIGKRTKRESLKTRQVKRIKI
>g652.t1
MEVANKNIVVLPELCKECEDCFRIECQLCRPCYTLETKLILSQSYLEHQNQMDFQRIFPPPITKDMVLKNYTLRNQLLIRWYQGKCKLDKMWCS
>g653.t1
MDISAWMDVALQKAEESLRAGEVPVGCLFIYNNEIIATGNNTVNETCNATRHAEMNCIDQVLKFCKEKCLQYETVFRNLDVVVTVEPCIMCISALLQLQV
HSIIYGCANDRFGGCISVLEVPKFYDPKVVIQGNVKKEQAMKLLKDFYKGVNPNAPESKVKRKKDTLITENK
>g654.t1
MPRAKRTRVNSDESTGAKKLKRSNSDTLDYMAQIQTVMSLKQSMERNEDTVEHSSAVNVTSTSNAEKDKDTIEHTPIALGSISDKLLSIEQELCTKLQDV
TFPSVIQYIYNPLEYASETHAMYVHKYCTGEKKVLFVGMNPGPWGMSQTGVPFGEINMGEGQKILHEACDKALIDIIQLLKVEIIVGIGNYAEKRAQIAV
QTGGLPNIQVMILRHPSPRAVGNQNWNETAMQRLDELGLLKFFEKADV
>g655.t1
MASGPQGKRKLVDIGSDSDNETEKNAKHAKTKSETPRLCPYLDTINRQFLDFDFEKLCSVSLSRINVYACLVCGKYFQGRGTNTHAYTHSVAESHHVFLN
LHTLKFYCLPDNYEIVDSSLDDIKYVLYPTFDKAQIAQLDKSDKQSRAIDGSMYSPGIVGLNNIKANDYCNVILQALSHVTPLRDFFLRESNYSHVRRPP
GDSSYLLVQRFGELMRKLWNPRNFKAHVSPHEMLQAVVLWSKKRFQFTEQGDPVDFLSWFLNALHLALNGTKKRDSSIIYKTFLGHMRIYTRKIPPLELE
ESQRSELLHTVEYGETVTESPFLYLTCDLPPPPLFKDQFTENIIPQVSIVNLYTLLNKFNAITEKEYKTYKENFMKRFEITELPPYLILYIKRFTKNTFF
VEKNPTIVNFPVKNVDFGDILTPEIKAKHLYTTYDLVANIVHDGEPGQGTYRVHILHRATGQWYEMQDLHVHPNFASNDYSHRSIYELRKDAHMENGDNK
TKKT
>g656.t1
MTDYLDPHFVRALCRDPERRTLQHPLQEQTACFAASESADDICLRRLSSAGKYLQSTAHDYNFIAKEKAIVEYTQFYRGRIVELKSRRTFLELFCTLPIY
RDGTHDFRFIKLRLY
>g657.t1
MTSHGSDFTHVKLPVRIPCVMNPYPETLTHNGCGIVRRDSYDIRRILASKSRVFETVTMINHQSKAMELYAMGSRMAQSDRDKVPRCHEMKVKGQTSNSH
YQDSPHGKSPPGKRGWRRRLSSMSPVNRLAPKGLYGLRHGPEGFLTGLRAAVPNAIVEITRTTITTATTTTMKAVPSSHGAPVSAVIATIMATWTAKLVG
MLVHPLSATHSVILSPPGRGLRTGLDSDSEINASHIDGRYS
>g658.t1
MDAYGMYQFSQGLTGRPELYQKSNRSSHSSDTSSAYSGSDTMTSVQSSLDADPDEVDLSGLVESIVDSDEEEDLAESMDSLTVRDPVRECLEKDPVERTE
DDIETLLEFTQQLKAFTNMTLAVRRALCAVMVFAVVDRAGMVVLNDGEELDSWSVLINGAVEIEHTNGEIEQLGLGDSFGILPTMERLLHRGVMRTKCDD
CQFVCVTQADYFRIQHQGEENTRRHEENGRVILVTELRGALDGAARRGHVVIRGTPERLMLQLIEENSITDPTYVEDFLLTHRTFIDSPLLVASQLLEWF
DQAQVRDRVARVVLLWVNNHFTDFETDPAMMEFLEAFETGLEREKMLGQQRLLNIACAAKARTRNVTLARPNRDEVLNFSILGGFERGFGIFISKVDKRS
KAEDVGLKRGDQILEVNGQSFEHVNHAKALDILRASTHLSITVKSNLLAFKEMLQMPDNSPRPRGRTNKPEIPRLQSDPRARLSTHVDPMTAVNPLNPMI
GGVPLLIPDNNVSPCKDAKKEHKGFMTLGPKRRLQKALMKMNILPKNTINDGVHMDDPLAPPHTPPGTGLSQTTTNLYHSKSNPDLTSLYCYDDLRANDY
PEHVLKVYKADQTCKYLLIHKETTAHEVVMLALQEFGITESSSNFSLAEVSVGEGGMIKQRRLPDQLQNLAERIGLSSRYYLKTNGISETLVADDQAPEL
IRESQVHFLQLNAVEVAIQLTLQDFSIFRQIESTEYVDDLFELKSRYGVPMLSQFAELVNREMFWVVTEVCSEHNLVRRSKIIKQFIKIARQCKECKNFN
SMFAIVSGLGHGAVSRLRASWEKLPTKYQRLFSDLQELMDPSRNMSKYRQLVASEQTQPPIIPFYPVVKKDLTFIHLGNDSRVESLVNFEKLRMIAKEVR
TLTNMCSSPYDLLTMLERGGQPPSSAMVALNQMTTGNQGGQTATVKRRKKSTAAPNPKKMFEEAQMVRRVKAYLANMKVITDEERLHQLSVDCEPHAGAV
AVAAAVPLSGSRGRRHPSPTLSTTSSASSTSEGRKSIQGTKFGAASPQAVRKMLALSDPHKTRPYQPKHCPPPLPVPGLALHSSGLEPSPGAPRRVGSGS
RVPMHERSHSDTPASLPPPVDLSAESSSVTSLSNLQPLRKTLTSGSVTSSDSGHSTQLDSHSGSSVEAGGSPPPPQRRHSALQGSVIRGGAPPFPHAVAV
LPPLPANQNHNHNHHHHHHHHHHQQHYHDHLHHHHHQPPTPQVKYCECSRCYNFANLQHLYTGLSFV
>g659.t1
MGLGMPAPLPPPGAGTTTIMTTMGTMSSANMSSITTMRPGMSSAPQCRQPPAYKVAQQMARLHRLGRANSHEGVTYRATDHEDATLGNGLALVLLQSVVA
IEWSQHNTYLSRFIDSQRTVALTAECQELVLHNFAMAMEDGTLRRLMLIDVSTDAGVADEIYIHDTID
>g660.t1
MNFTICSSSQLALQHATIVGLAILFPLNMPNTKALDFRSCVEIESAVKVPSLARGRRGRRRRSLVLVAGSRSAGAAP
>g661.t1
MKANVDLAIVPSLHAAKAKQKVPFKAIMQFNRCICCVRRYLEEMGLVEREAEMQELNAPRPGRSRDLFGVQLEVTSLLLEGERRKLAVLQRELQVALEEG
GSVKVKEKQRQELLHAISKIQGQHEQLDKEYRIHAAGIFLCNSRGSGKRYFLIFGIEAISRLSTHNSKSQCAKQSNQRNDINLIPWEERQFIGLMIYCGY
RNACKQFTPFVVVDQCSRHLGNRSEKVAEVPELG
>g662.t1
MSQSGSGGLNDAQGQNQAGQTTDNQQTTCQNGRAEPLADTTKQDLSNGFENRTMDYEKFTQEKTQNTLIAGEVQDQQQQQLAHPVAQYPSGRRQSVGLPE
DKHPSTGQLPPPQYSQEKSNADRTQHVSQTSTQTVPVQAYPQFASDYDQSQYPQIRGQFEVRSQIYPQTQYSDRAGYVTRDVTYRDPTLYSQSGATNPMF
AGQGQYVTVQHGSQIPSQSASPQPPYYSGVIVPQPPSYTQFGTQPQYSYSQYPQTVMNALPYNPHTGSIYPTQQYPSQQSPNPQRFSQEIGQYQTQPIIQ
PIAQNVTHGIAIQTTERPCRGPKPMVPPRGNSKITTHDPGHRKSASVDVPALQKAKYESTPTAQQDSVHRNDGAVITGAPIGSDGSDRRYLTTINQNPRT
RQDGLYVDTNGDQSGREKLVDTIATECGLYVSRSEHRKSISVDVTTSFQRRNDTITFTFPGDGNQEIISGRKATTATDAKRVETNQMFSTEQRRLDAGLR
VSPMAFDTRQENRKSIGTDRKPEWGNVSPNQRNAIPSENRRSDYFEEHRRSPMNLESKRVEDVRRSPMPFVPIRETSVDRAGQKSPSFVSQNFEKTRQEL
AIWAEQRQRQEHERSIIQGPIFTTSPRSRNPSEERRDIRSIHPLDDRKDSRMSQSAFQPIPNISQSTIMEQRRHLRHVSADLTKHMELSRKDFDEQPITG
SVVNLGSVTSTASSQRASPNLCHQYPALSEAKIDTKTVLTVVTDFGESIASKPIDQVDHIIHSHRKSHNTSNLLTHSKSQMENLQNTLENQSEKTDSLQV
QQQQMQNQQSLDLISEKLSQFERQQSDLQAKLQCLQNQNQILDKVAQFQHQQSDLQARLQSLQNQGQLNDKPHKISGDFAQLPMTSDTHQVQASPLPNHQ
EQSSDKSCSTHQPAHGLHQTLLTTAYPQNATLQACQSSVCEKLTSRVQHDVSDPNSIQIPNMSQMPLPCLPQFDRADASRTSFSQFHRLQCQIENHEGAL
ATSAGVPTSSFTGTLKKIPPEKPPRTSLIVQSPEAESNRSQPAIGLKQTPKARSVELSTANFYKIETCELRSTEVS
>g663.t1
MDDHEIQSTVESILGPGVKVVDCEKKSCVREEEVLLINGVPIPLEGPDGVAIREAMITGQVPPCDLLNQILVKAGILRAPVRLETSLSVKSSIVTKEEVT
VARGGKVVDERSRETKENNYYASSTSEIWEPVGIIHRPRNIKPFDSSDDSRPNSNASSDQGYTTSSNHVLRERGGASTAGCPICEDNDPECARRCLGGLT
GLGGKKVPGVRITTSAVS
>g664.t1
MGYIACYATNWSGLLRNGLYRYTLSVVKRMENHLVGWAYDVDYRLPADFRVGISLPMQWRQRITGNEILASGACAGSGNEKTDR
>g665.t1
MEKGQCVQDTLPAMYGIMIAFLTCLVGYALWESIVARCNYRPKHYQTHTQDMIIIAAGALTDKRTKHPDNGWSTTIDLDARSNLIELTFANFTLMKKIN
>g666.t1
MKDTYAIEHVAGYAILIDTVKDYFHHNSSPENKILIEAKLPTGPRVSNQTGSMVRDQEGCLGWLVTFAPLRFISTDKRDGPSTIIAHYNGINGIEVSRER
RKEYTRCSALGSMKFSHFAPGRVNNEAGLVMSLLSWFLRRAKLWLRILSESFALLLTSHKTCKNFSXLYRLETAREEPRGFKAEKQHSVVTELQLETTRA
LWPEVFCQLFSNSEESTEEKAGMEFTKPEDPEQRIADPWIKKMQEISRQKREKWVPYKRNENEKLTLDNVEETTRANKLRDDESITPFDPILMTLAQSSM
DQDSASVNNFHDSSLQSTDTRTDELSQRLDLWDISAENTSADIIQKEPVMLHQRYKDFEISNIEEVPVDKQNATAADYERSELEKEDRSLTSKVNSQASK
ESNSQGSKSQHRSNNRKKYSNSDENLDYKNNSKKSLAKVNSRQSNLSQNDKKENSKNKRHNEETAKPFMWKTKKERDDAEEKDTTGRPLNHGGSYHPGRW
GMSLSQPPMEFRKDIFRSTHRKNKEHTEGEKDRRHDLVERWGNAASPPKKPLKNGNIMLHLTAHLGTKSPKPSQVKGSSNHRSLAHQNHQDSQTDDEHNK
ELAETSHEQIPKNFYHLLYPKVNYQNNYQTNVDLNHLLRNLKFLMQALQSLHEQNVDIPMSCCIQIPYVLFRT
>g667.t1
MFLSAEYKQNKMASQRSAANVRTLQNARDADRGGLAGQQYAERAMTSIGSRECGSWAALDANGFPKRKASIVTLRTAIGSYVSYVSPDNLQNYIYLDLEF
FTLFRLLDKRTRKHIFIALEDPKAQRLCNDSQLIGLSVA
>g668.t1
MQGNKYQRAPKCYYRTEIVETSDKTNVNAVSLPQTPAGGAGGKASASTGSGAGMVNGAGTDHENIRDGAGIDTELDSMLSRQHRVTLHKPTRILFQALVY
RDGNLVSGSLEALVQHMVPTEEYYPDRAYLFAFLLSARLFIKPHELLGEVCALCEHQQNLNGEGGKERLHRFVPRLVQLLAEWTETFPYDFRDERVMGHV
RSITQKVAAVDAAARQEVSALLQNLLLRLTALERYEEGLARLATEAATEQLTQVDITELCPSATVLAQQLTHVELERLSYIGPEEFVQAFAKESPHLETS
FKDMKKTRNLESYVQWFNRLSYFVATEVCKHAKKKQRVRVVEYWIETARECFNIGNFNSLMAIIAGLNMSPISRLKKTWSKVQSAKFSILEHQMDPSSNF
SSYRSTLKAAMWRSAGATDERQRIVVPFFSLLVKDLYFLNEGCSNKRHSSLPLIYYRRLPNGHINFEKFWQLAKQVTEFIAWKQVACPFEKNPRVIAFLQ
ASPVLTENTLALASFECEPPDNNPEKERYKALNFAELLALIKRTKQKVRILLQLYVNRSEMNAQ
>g669.t1
MHVTKLQNVFLGHFKRVNINATYFNVLSNTLSHTTYNNYSTSFRTNITQDLTFLNQRLVSLNNAKVRQYSSRLQNNFYYVSHPQIISPVISHSDRRKKRI
GCKTYYSSQYYNGIRCFSSASVDSIAENQVPMQFSGIFKMLSESTLVKIAQDSLLWMHDYTGLPWWSVIVLTTIMMRTAITLPLSLYQVKKQWNNLIIRE
NCHPVKASILVLVQLPLWISLSMSIRNLCYMLPKQDANAYTIYQEFITDGFLWVTNLTVADPFVLPIAMGLFNLAIIEITYMSRIKELTKWKQYLTYFFR
IFTCVSLYWATSSAFGLLQNLVLLSPKLRRFAGVPITSSESPHPYRLLKERIISRCRFERKIYDPSATTTKPPERRESILPWNVIQNKSRIQIESPSSKW
QQQSRDNIPRSDTKNWSPWRKASGGEIEQRTQLENYGPVQVPEQISENIPEQQHNLEFDKLDQRQNLKPPIEYRDFTNYFENESKYGNRNRPQNEIDFDH
KYPQRNDDNKELNVGLQNEDFYEGVAIDSTKPRKENIVLSHKPRHKVAKYDSRLGVQCPDHNSTGQFVYPPDCKFFVNCWQGRAFVQPCAPNTHFNPDTL
ECDFPHKVKCYENESADFRQSLDSESQINRKSQKLTEPKCPPYLIGLLPHYRDCTKFIQCANGVTYIMDCGPGTVFNPTIGVCDWPRNVKGCEDIFKSDE
DDKMPFAPINPNFGRDKSSYTEKITCPADFTGLLAHPETCKKFLQCANGVTYIMDCGPGTVFNPTFSVCDWPRNVKGCEDNFKSDEDDKMPFAPINPNFG
RDKSSYTEVKKITCPADFTGLLPHPETCKKFLQCANGVTYIMDCGPGTAFNPITTVCDWPYNVPSCKTDKSDGVHKTRASTWSPSAEARGTMSWSNSGHY
NRTTNTRDHISQSKYRYSTTMSSIFRPTWRPFTTTPRTRWIPKWTTARPFYNHSKHIPDYHDRYDDVREEKQYKGHGSHHSEWKPSRNLGRPSGSNYGFQ
HHPDWQQVGNDQEPQGTYHTDRPEESWVHAYKNPDYHYSHYPPGHHHHHHHYHNYGPTSNPSEDTNWANPAVTNDQKYNQGYYTPNTDSNWRPSYNYDHN
SRHYDYPHFEHAAPNKTDQRQFQLPERNDEDNIQFHHRYNETKFDTDRISANRKTDYDFSLNRQNYGRTIPGLYHPNFNRTSSSVGNIFPNSNNKSTENW
DQIQDGLRQDKQSPPWIGQENIVWNQPDRSNFKPSTWHGQENPGNVQTKNQTYPWDQGTISQTDKSFSQSTIDREADTKMTQWATRTNVFLNSKSQVNLA
ESKSTTQYPKTNLYPNGIYVNAGGIKGHYITKDIENNEGGLRIHEPYNVHKPISWNNTFNSTNSNYASFTTETPMTTTPEKISNKQSELSRRGRDFVNIT
SESELHNFDNTNEDNLSNVSIERDDYWGASDTKISNVDSATPNVIEPEINDYDVDVLDDKNVWKPRLVFENKTKTTTASSVIMKIGPKNTDVELFNIEAA
PFQEEESPFPIYYVQPVQPLTHSKKSVRPTPISGQVIRLRGGPGPNEGYVEVQGILPGWGIVCDSRNSWTLKEAHILCRQLGYIRGAEMAWQGRNNRNGM
PNWVAANTVTCFGNETRFQSCKFTHNQECQVARDAIGVRCAPNRIAHCRKDEIPHNGNCYHLAHPDSGLNHAEALEHCTRRNARLIDIASQAENNFVSEL
LLLSYPEVDSIMTSGFGFTTMNRTLWLWADSAHAKFKFTKWWPGWMNDTKQPPWVGYRPLCIVMKRKFPCYERPESTCDTDYFFWDTEDCAANSKEHFFI
CKRPYDDIGCTYGKGNQYTGKANVTVSGNKCLSWADERIAHQLHVNVVNKEVRDKLKMHNYCRNPNPGKESRPWCFTGPRKYEYCDIPACGNIDPKRSML
SGQCKPKHFECMAGECIPSPWVCDGEEDCTNGADERNCMLDLNLFQKSAKHKLEGYDTEKWLNTPLKTCALRCKEADFTCRSFNHKSDGNVCLLSNSNIG
LTGALEPDKQFDYYEMRERSLDCNGMYICNNNKCINQTQVCDGKNDCNDRSDEDICTAENLDYSIRLAGADNSYEGRIEVKILGVWGQVCDDGFGMINAD
VICKELGFDLGALEVRSGGFYGNLDPPTRFMVDQLKCRGNETTLRECDFNGWGIHNCQPEEAVGVVCKTAVNTCQEGHWKCDNSPTCIPTPFICDEVVDC
PDRSDESPEHCDAPFELRLANGSSSLQGRVEVRHHGVWGTVCDDDFTNATATVICRSLGYGGIAIAKKDGFFGPGQGPIWLDEVFCHGNESQLYRCEHNH
WGQHNCDHNEDAGVICSPGNVNNAESYWINNPELPERNIDELLPSNCGQRAKDFNDDDDLIFQKVVQGSIAPKGTYPWQASIRVRGHSRSSHWCGAVMIS
PLHLLTAAHCLEGYNKGTYFVRAGDYNTDIDEGTEAEANIEDYYVHEEFRKGHRMNNDIALILLKGHGIPLGKDIMPICLPSENTDYSPGLNCTISGFGS
IETGKTTQSKNLRYGWVPLLDQSVCRASYVYGEGAISEGMMCAGYLDEGIDTCDGDSGGPLACYHNGAFTLYGITSWGQHCGKANKPGVYVRIAHYRRWI
DQKIKESLAGR
>g670.t1
MNVSQKMNEMIMKQFFKMVLRKELCDETINVLHVKTSSNFEKGINFLSDFFKVRITYTILSKIDKKIAIQIADIVVKSEPIGGIQLTMVHEQGMFIRELK
MLEEALPKIEKLVHKQLGPKLWYGSPEFRILVMENLSERGFVMKDRQKGLSMEQCLLVIEQLAKLHAGSVALHEKEPKLVESFKNGGILSVNCPTSFMRM
SEVSLLNVSKAIRDWTNQKYAHIATKLDKLAKTFRIRCADIYEYESNEFCVLNHGDCWVNNIMFKESDNGKLNDILMVDYQMSVYSSPAIDLHYFLNICP
QIELKFESDDFLLNSYLKTLTDTMISLNCVTKALTMEKLKAALHEKRIYAVFAGIILSLRMMADSKETEDFANVLEKLQGETKMDVFKNADTVMLAQKMI
PIMDQRGYFD
>g671.t1
MRRSSVRSEGLVAVGCTSFTNAIPETDLSFSTQGGPCRLHHDDTVVDLKDLSRRRNGGYSFVIVTLGCNDIIRTQNNGERTFSFLTNLGLGRTEYYLFAS
CCDEKKEVRKQWPED
>g672.t1
MDSSGIAGGEGAKAQLLGREYADNWIKKKPPMSWFCMIFTFYEVSRHNDRRANIYTICRLPTLRKGAFQEHNWPLLQWRTNDIEKKLGGIKSSELRKEDS
DGPNRKSFAVHIV
>g673.t1
MESSGEQHTVTASPPPRAALKSNFSIRSILPEACGGTPAPSVSHSDSSDAGHVDDSDSDLDVTGNGMETPPLDCSTNATSVSPTSQKDSKEQPEDKKKAE
KPPYSYNALIMMAIRQSPDKRLTLNGIYEYIMRHFPYYENNKQGWQNSIRHNLSLNKCFVKVPRHYDDPGKGNYWMLDPSSEDVFIGGTTGKLRRRTTAA
SRSRLAAFKRSVVLGGLYPHYPPPGWPASLYTLPCLHRAVSYPVTTSYTTPAGYPASLLPGAATTSATGLPCKPQPLPATAAPPAAHGAFSVERLLQAPT
SYPPGITTSGIPPPGHPYQDFYTTLRSIAAHQQHQAAVFNQQPRYHLSQAPVLSQPASSTASPGSSPEPMDPHSPPVTICNSVQPPRPLPHNPPQLLLKP
ITVLTGRQS
>g674.t1
MLHILFEQGLAAVSYFICLPHVEANAHIVCVAYITLRRGLWSPLQLVQASSTMRIRPWDNLLYISRRNMSRIPTDRCIKSKHCGLRTGFRYAKGCHKPYS
LILRHGKPCKCLNKIDIVKTKDLCIIKSNLQFAVPFLI
>g675.t1
MLILAIKDRAISKKCLYHNKCEGIKQVNASTIHCSVGYCLCIPTYRNGSTAQNVVNEKAAVFASVVICVQAAVVFAPERRNRQPRVKPEPGPYRIWIPVR
TASAN
>g676.t1
MRQNAAISITLLDLNNDLSPISELLEESMISPETANLITSLTFNEISEEDIIDPSIPIDPIHQGISNDNHKSGEPPKKNTKKSVI
>g677.t1
MLLDYHYAFAGRKGVSMRHSCHIEAVIHVALAVGADSPVLTPYARADIKSSTDNPKQQQQETALSMYTPRAVHQPCK
>g678.t1
MESYVVENFKGNDFLSQSYSQSIERITGTKDRIFNFQIPKKLLKVREKAWINLFGKYSEEMSDDIELNVDTLEPDEEEIEKQVCEEEYREQRIPMRKPAT
LVQYWVNTGNQPYNALLNENELSEAGSSLSEKETTLSLSSVSTIINGGNKQKYKNESSCSSVNTAAYILSNANITNKVDTIAIRHSAKCGKNTNSSKNIC
NKDVKEKVTSGNKIQCVQNENAKINCVTDNDNVNTNIPDIELYSMSKEYVASKICDQPVTNIVTSGNTIETNMYLQNYKQIDKMSVLNTSQRSSNAEITD
DIVWQFDKTSKQLPENDEDNTSNQDKTLEKDNSYEEKESENIVQEVITKDKNLTTFYRKKLYTGRNSPIDLIQTERHSISRLSGTKQSLHPALDSDCMMK
RETFLVHKDKSKNLSPFGDTNLGSRKTKRKRRKSSISYKNIDTSKELSNRIKNFTIDSSCKISDHNNSDKQDDILLSECNNANIFVRNETCKQDSASLNI
NPAVFLERITPFEQHKSKPVENNHIMEQSKVHNYRYLKNNKLYTCEVENVELETVDSDESTIIVCQCKTNAQHSSLFSKGSDCSFNLKLNTEDDFSASNT
EEKDGKLSSLNNTDLSPNKEYTTLEELSPHLSINEDCTNARSQEIKVIVERLPSSTINSQISNKDDIVWQENVLNESKTLSSNSHGGVNKIDNVKFREIK
IMLEQLPESVNNNSTNTTMNTNAQHSSLFSKGSDCSFNLKLSTEDDFSASNTEEKNGKLSSLNNTDLSQNKEYTTLEELSPHLSINEDCTNARSQEIKVI
VERLPSSTINSQISNKDDIVWQENVLNESKTLSSNSHGGVNKIDNVKFREIKIMLERLPESVNNNSTNTTMNTKILDKNDIPQKEILNELETHSPNSHRI
NKTDNVKLREVKIILERLPPNICCNDTNIFVHKNIISENTNLHNNKRERRIKKMSKTSCKNIKASTRTVDKVDSGYSLRMHTKSVKYNSPSISDTSDIVA
EHQVFDKIEFPNQYKNDNKVRQSDSKHSILNFLSSDEDDFVQLIQHPKKRLKFSTNDKLLNETNITENNSCNNDKYHCNRNLRTIIFSSQKPKKTREAFE
SIKDRKGSSEIKSSDNTTTSLKMSKNGKFLFTPNKNDNDSESKNLDKQEERASSLNYNINNSNDRHSNAIVKKNGRDYKDDTHDMFFQTKGFYSDSSDCE
ENNSYTTSRKMFKNSFHQKSQYHKHANYKKFSNGFIGKRYSRRHSSSTSNSSFEEHDVANRIYDIKIGLESISKETRSKRLDNEKFNDTINSTINNTEKN
ISSCFINDTSIQDTTMQKKLFSSISLEKNTFSSLSKNKQISDKSKNSAAIQQDDVKSTKFLIFQTKTYYDSDSNESL
>g679.t1
MTKARYDPNIKSNQKAQSIPSKNEEPVSQVCLACICEVATGCNTTIGCSGPLCGPYAITWGFWTDAGTPTLNNEPNATDGAQLPSKNEEPVSKVCLGCIC
EVTSGCNASIGCSDAVCGPFAITWGYWSDGGKPTLNDEPSATDGAYPRCVNDHFCAARAIQGYMAKFGQDCTGNGVIDCDDYLRIHRLGAYGCTGPLDNK
YEKRYKLCMATFGNQ
>g680.t1
MGRVKTKPAEKTRKILRKEKRQQKKLNRAAFYQKKNKNQEQRNIKQTPSTKAQKRQRPKDMKEERIEINAKKQKMEQLKQANQEEDKMIKQLEKRLKLDK
RKSKSTPKSFVSDGLDYLLDFCDSENRSHLVETDKQLLETGLSTEFEEDLNIAIGAENDVEDESEKFEGENNKDNDEDPEQDVNNESQSTNENSEDDNED
IDPEETNDINIETEEYLSDKDETEDEESRHITLEQSDDNEGLWEDIYGRQRDKKGNIVSKKYVPPGARITSTDISVSGEKVHRLERQLKGILNRLAEQNM
HTIGNQVEEMYMSNSRNNMNVILSKLMIESIVAPVLTPDRLICEHMMLITILHANIGTEVGAHFLLTIVRKLYQMLEESDCVENKELDNLILIISHLYNF
KVYGHRLLYQILGKLAEKFTEKEIELILLILKTVGFQLRKDDPTAMKDLILSLQQKANNATVENSRVKFMLEILLALKNNNMSKISQYDPSQIEHLKKII
KNFIHKGNSVTQFNVTLEDLLEVDERGKWWIIGSAWSGLRDIGKVEKTSEDKKQKYSEKILELARKQRMNTDIRRDIFCVLMTAEDYLDAFEKIHHLSLK
NQQQREVIYVILNCCIQEKKFNLYYAVLAQKLCDSDRKYQLTIQYALWDKLKTLEDLNTKRLTNLAKFLTHLFLGKGLPLSVLKVIQFMELDKLTMRLIR
QIMLGILLHENEEACLDVFGRISLSPKLQTFRESLRLFINHFLVKNIDTTENMQQQSELLKKRAGIVDKILSTRESKLIF
>g681.t1
MPSLPIQILSHPRKDDLTLCWFAATMSEKSFKKHYKSVIINKINCAKVCEEIEKVIQNSNRRNKIRFSLHLSSQLMYGVTKLHSYQTSYFETQLIPSKNK
EPVSQVCLGCICEVATGCNTTIGCTGPICGPFAIQWSFWTDAGTPTLNNESNATDGAYSRCVNDLYCAARTVQGYMAKFGQDCTGNGVIDCDDYFRLHRM
GAYGCTAPLQNKYEKGYKLCIETFGNQ
>g682.t1
MDREELNSYTLAQLQQEARKFGVAVKLKKKEECIEAVLQHLEENGPLLEMRNISNPQEAIGEAQPPGPSAQVFTKNRVQNNASDYFQTAKTDDMPHFCSM
MQESIQKQQEMINQLITALTINQRPPQVQSQHFSAETTSRDTDPQERFSAMAGNAVKFLSSQIPHFIGTEDENIEL
>g683.t1
MDEFVKNKLIEWNLEKFVERFDEAGIDQEIFKDIDEDMLKSLFTEKEPGFKKKFLNKFKTWKNLDDVINAEIVTNECNIDFESSMELTSQAFTNTQLSLE
NPFNSPPLTLTSNDSFLITSATTNSIFSHTKATVKDLMTKTTVGKLIKAEYDKTSQLDIRLITDLIINYEFDFTNTYRITTKRFLEFAKELADIFPSVEG
FESTEKIFYFPFQKGSNGQKDVRQGGSLYEKYGKIRARVRIAKIETNNTAENILIEDDLDLEVLYANTEPEHEIIEKWKKTFPEREKCTNVEHYLAKFKC
LSSNFGYILVHHILSSDFDKLYPESATKLIDHWPQNDNDLVLIYISHILGAIIKNKRKSSSEPLIKKFGSEVKDVRDSFILILKSEEELVEYQTSKESRD
KAITPYVVVIGDLFNREDRKVIVVLHTRQYIITSNRILDAVDICYKEKNLMIMPTEYVITTKMKENFNMNNEKYFVPKHLTDQYIPLKWSLKLFLEIPGM
FETIQNYVEELEQNPNIISNFIQADLWKSMKNEFKNKLVLPLFIFEDDFECGNALGSHAGMQKLGAVYASIACLPMHLATKLENIFLTLLYHAQYRKTVC
SEKIYDPLIRELNYLRHEGIVININNKPIHIFFQLSLILGDNLGLNEILGIHDHFNSGRPCRICKADIGDIAIMTSESESLLRTVETYDDDCKLDTSETG
IKEICVFNKVDGFHVCKNVILDLMHDFFEGLVNVTFVQICETLIYKQKLFSLDYLNSQVDAFQQNQSENFNNIPTIKKEHITIKKKFKMSSSEMIIFSKY
FCLFVGEKVPTHNEVWDLYKLLRTIISYVTSPRIVEGHILQLQIIIPEFLNSYKQLFGALKYKFHNMLHIVRIIRNNGPMITYWAMRYESKHKNLKLIAV
STSSRKNIEKTLCLKNQLNLAYMKISSNVTLDKFKIMEKDTLDVYNCRRYFPMI
>g684.t1
MSDTFTRWWYENQMIHRSKKRKKKKAIVALAVIMAAELELLKKEATPKNFENLLYTVGPMITKQFVVRVPIPAAARLAMTLSPENAIPIVKALTCLHNWL
RKNDEVEYMPPVIEDEVLRREVENAVFTDTYFYSNNNSTRLAMDIREELCTYFSGEGAVPWQYNLK
>g685.t1
MSESEAKRLFKGETLYKTDLNLVTYTRTPIPLRGYIKVKLNKDKKLQNMIGNLKSVNQIKEDKQTQLQSLLKDFPDLTDPSIAKISNIQARLNLKPDVNP
VFHKPRPVPFRMRIQVEEEIDKLSQAGILEKVDHAEWATPIVPVIKKNGSIRICGDYSVTLNPKLKVDAHSLPTPDELLTQMAGGTVFSKIDLLQAYLQL
EVRPKDRELLTLNTHKGLYRPTRLMYGVASAPAIWQRTIENILKDIPGVVVFLDDIRTSGSNLQDHLHKLRQVFARLQKYNIRINVAKSEFLTDKIHYCG
YIIDKDGVHKAPDKIEAIQNMRRPINITELRSFLGMIHYYDRFIPKLIHFDPKLPVTLATDASPYGVGAVLSHIYPDGSERAIQYASQTLSKTQQTYSQI
DKEAYAIIFGIKKFYQYLQGAKFTLITDHRPLTQIFSPIKSLPIFTASRMQHYALFVQGFNYDIKYRKSELHSNADCLSRLPIPRTNEPECDVIDEYQES
TFETLPVTAKQVTQATSNDKELSKLLNYLKYGRNSFKNDKFFMIPLNEFTLLNGVIFRGQRVVIPFKLQKTILEELHVGHFGIIRMKHLARSYVWWNQID
KDIKKIAQNCSSCNTFRNDPPKISHIWEPTEEPFERVHADFAGPFLNHYFFILVDAYTKWPEIHIIKNITSETTINLCRQIFAIHGLPRYFVTDNGRTFT
SKEFINFLNKNGVTHKLTAPYHPATNGQAERYVQTLKNSLKRMQTTHANAQVNLQRLLTQYRNTPHAITGKSPAEMLYSHDGRTWKRHVNQLRLIGENTP
SKSEDYITLFNYATPDTIVQGNANDIEASESPSDTNVHGSTRDNVHGSTDDTTIENSTDTSSPCVNNDVTLRNMSDSIITAPTTPSYSSLSQGHNVSQYS
TPMGSLVASSTPKPSSPEPKDITPTTSNPVRPSRTKTLPLRLQDYVMFRK
>g686.t1
MATAATTLVPNTLAIQPFDRTKGTWSRWVKRLEGGFKIFDMPQDKRVAYLLHYLGAEAFEVLCDQLGQADPYEETYDAIKKRLKEFYEPEPLEATENFKL
YKRKQQEGESIEDYVAALQKLSLKCNLVDRVGTLRNYFIFGLRDKRMQSRILETKNLTLDKAVEIASSMELSEQGTKQMQGEEAAAVVSASSKKATAAYK
DKSKKSVRANSDNSVAKQSERRKTVICFRCGRDHYASACTMDRNIKCLLCGKSGHIKKVCKASRTKNSNSAIEVLTVEHTQFRDKLFTTLNVNKKKRAL
>g687.t1
MASEETDENQVDYRCGICKRAVFLDNNQVDHSCFQRYSSVCIDKFKHLYPQLDDGSIIVPQSLSTTEDLQNQCPNRRASIPKSTSKSKGAGKRRRCPLSD
DQVELLIAEVEKREPLWNFRIEASERESTIITQLLEEIAICEGLNGLVNGTQARAKFKSLKDFFRKIVTAEKLPSGSASKSTSDWKFYKMMNFTRNFLLN
EPTDGNISDEQPNDVASQSLETVPEKSCTPAKKTKKTNESTSPADAILQLAKTFEKDDPIQPAPVLDEVDGMLTTVGSYVRAVPQKVYRIRFAKDISDFA
FEKLQEYANFDD
>g688.t1
MPKKQSQKLQGKNIRTDSCFNPFNLKKHLKRRTLKLRKVNESQLHAMKIPVTTESLQQKICDSCRLRINKLKEENDQVEMPENINISSNEDSDAKIGSGE
TSGPSGESATLQTVRVEYLNKGLSFIGSSPINKKIKTKEVFRRESKKITEAIKKEIFNINSDGPDDDDDDDDDITILRTLQESFNTTDDRTQKIKIVTIF
RHWSYKKIELAFPTATRHMITVAKNIAKEKGILSDPNPKSHPSLDADDVQKINSIKKDISLSNEELIKELIPQIGLPEQVFFIVKSALTSVSAIQGEDFE
ELLKNHSLKSNAALLNFKKRGMLTDLDRSAITEAVANAILQLNHMPTALEYNIEATKLCELFPCESKESYYCPPAGKHRNASGKLPDKIKNIKYQVKKKA
AGSWATSLSESSLVSSGTRITHPAKFADCHFQLPSIEALCCHLQIIHSYNVFSVYKCAQDDCSRQYNSIKAFRKHLKDKHSAHILDEIHQAYLAEINEDV
ILNFNIRNEQIDNDQNEQIEDMHNVAITALDFKKAIFESSRALIAKLYASSTLNRTHVQEIIELISEFFSGLKTETQRVNALKASQSYICPQSYRIGVSE
KIVKVGNVAVLRPIELTGQYIPMRYVLKNFLELPGVFDAILANIDNLNNSEKFTNIIQSHGKI
>g689.t1
MIPMYCRSLTALSGGRTEEPDTYETWQIKKFQHEPGIYFEKVGKINQVESTWKMVIRADITVMDHRQEQVTGYMAQTRALCYDKPLEQKMKETCSILLQT
LLTT
>g690.t1
MFWAYGAVRLGDLEVMGFNGHEKCDGVMGLWGYKVLRFLGVPEFRIMCLHMKKLPRYEVMGFDQSIGSILLRFTGFFLIFEFYTSFNQWFLINDKSNPRA
QIVLCTLHLTSSLVVLSPSRHFNRTSSISRTISTESVATNDTPQRSNISESSNIPSSVKISQHPGLHSIRDEMHHRGILISPNARCCMRHLENDFLSKTA
TDDIEVKSNYSILDDKTLCGLLQNLRSVASRKELNFDYPPALTDDDYYNLTGLKKDQFDSVLASISDTLKDFKNDHPNPTHNTSKMQLRTFQTGLTMSQV
KMAINLMTNNLLIEDFPAPTPNSSIIDCSLSHCEFGEYCKPH
>g691.t1
MEALLEEDPGLRIERERKPLFRKDRHLSSALLTSEIDYLLAHRANRKALKREHIQLLEKIEKTNAQILQSKWFLAWAFRNWRQMGITQESMIPLTTALKI
AEHALRISQYDYTGIENTTALTPTSELAVVYSVKTNFDKATQQITYSTEFYQSYQMGRYTGDVYGNLHLIWQDKTTCWLVTHSHFVALRDAVNAWFDAYL
YGSCVPDKYPGFNFYNEICATLDAGRELVAARGLHAYVLIKSWPSLVIASILRDTEEKKTLFKTLENSLAVFNTTAFYRLATRTLLSDIQVHMALELTGL
WKCFGHPDINMDASVKSWVDKGAVTKEFFKAHKRWPVLQVGSRTPEKIRSSYQNNVWSERPTQPWAPEDFQHIQLEKNLDFDYHIDLSDLLSDKSIIPER
WIHEYDRQAHRTKYGRFPVGPAPTSESVIVHYLKKERVTTEEVLNKIQANVIPDAWKVMVAVPKEREFKEENARFYGKMCFEMRLYQTVTEKNIADHIFK
YIKHQSMTMSEEQLTRTILRMNTPVLHLEGETYVFIVLDFSSWCTNFRYELATPLFSELDKLFDLKGVYAFTHKFPILSHLLFQDRFEPPCQGATGLPQE
GPRCYPYPEAWLEGLRQKGWTLATMLIILLASWRCGTSASLLDQGDNQVILLRIHPEDHLERRGVDQEGYINLFLTVLEDYCAQAHIVIKLEETWHSRNL
FEYSRKYHYKGAQVSGCCKRITRLSSEANHVIPSLNGDLAGIFSTGATAAAEDTTPRAAYFCTVVEAALLLFTYSPHFLKDPWEYVCCILLTTRCLGGYP
LTIYAQFCTRAVQDVLSANLHLVKRH
>g692.t1
MLIYMGPVSQTSILDLTFIMKSAQPWMQDENWLLHERTAWLYSTPQHFIGLLQEPCSDIQVHMALELTGLWKCFGHPDINMDASVKSWVDKGAVTKEFFK
AHKRWPVLQVGSRTPEKIRSSYQNNVWSERPTQPWAPEDFQHIQLEKNLDFDYHIDLSDLLSDKSIIPERWIHEYDRQAHRTKYGRFPVGPAPTSKSVIV
HYLKKERVTTEEVLHKIQANVIPDAWKVMVAVPKEREFKEENARFYGKMCFEMRLYQTVTEKNIADHIFKYIKHQSMTMSEEQLTRTILRMNTPVLHLEG
ETYVFIVLDFSSWCTNFRYELATPLFSELDKLFDLKGVYAFTHKFPILSHLLFQDRFEPPCQGATGLPQEGPRCYPYPEAWLEGLRQKGWTLATMLIILL
ASWRCGTSASLPGQGDNQVILLRIPPRGPLGKKRRGPGRIYKLVFNRFRGLLCTGAYRYQAERNMALSQFIRILKKIPLQGRAGHQAQWGSSRDMAALLR
YRLVTCRTNANESFARCMHEHEQAAGCNFSIVVSIGMAPSSAVWLYCTKNRGSQEATCNICKKSFSFLGSTSTLITHLEKLHKISIPKLTSKSVKRKRDQ
SEDGSNLDDSPLVNVNKNAGGMYQSDTQSASTSKPQSDKCMARRGTLEDSWNEMNSFQEGGTRYKEVTDAMLFMIAHDNMPLRTPERTGFRVFCKRLNPR
YRVPCENTTTKALHKKYLKLRDLIKEELGKTENVTLTLDIWTNKHTVQSFLGITAHFMKESQMRSIELTAKLLTGRKTIENLKEVIESCCNEWNMNSEKV
IAAVTDGGHNIKGAVKAVFGETKHISCFGHILNLIGTKAIGLYDKKTRPSEIEDSEVDPDVPERESDIDDEEDITVEARGMQTSGSCNNISGVLLADLLR
KIKKIVTFFKHSEIATSELMKIQMEGANEKENKALKLIQECRTRWNSAYEMVERFLQLYDFVARAIMKVQREKSARKKPPNMLTIEELETLIEVRDLLKP
LAQATAEVSTEKTVSISSYSTRKSDEEAHSYLLIMYQLDIIGTTEKFKISPLQALFNLKEQLLDIRHHFGKIEFVKTYAVATLIDPRFKKLPFSHIRAVA
DAVSYTSELMRVKMGANAANEMCENAAALPSPESSMNDDDLWNSLDTEVRANRQARQS
>g693.t1
MEALLEEGPGLRIERERKPLFRKDRHLSSALLTSEIDYLLAHRANRKALKREHIQLLEKIEKTNAQILQSKGFLAWAFRNWRQMGITQESMIPLTTALKI
AEHALRISQYDYTSPTGNREYHRSDAHIRTSGRILSENKLRQSNTADNIFYRILPILSVGEIHRGCVWESAPGLAG
>g694.t1
MMEQFHQEILRQLRKDIIDDLDIENDILTPLTYNNILNRNDIKSIYTGATKEERAEKLLHILPRCGPYAFDVFHQSLKHHYIWLSEQIDKLLRNYKVENN
EEVDYYVGPPNIPPLSPLTVTREEKITQLTMALQQLKPAEYIVLHGMKGFGKSSLTANILQDERLMKNVFSNQIYWIKFTCDRSTDDEILIQLNTLYHNM
KNLAVQPESFTPLEKDSLIRFFKGHFCQPDNRNALLILDDVSDKKIVNAFDFKCKTLVLTADINVVEGKVYKKIEMNDGFTETETLGCSLPKC
>g695.t1
MGLSDFWEVESAAILNYHVGNAPEPRAMSTLQKEGITNYSHIARQITTNDFYKFDWIFGMDEYIIRILYEMRPKNNPATIELLGKYDPVGIVVIRDPLFD
VGSAGFEKAFEQALRSVRSFLEMKMVFYPILLDFISFRYYLKKN
>g696.t1
MPDVWLGPDREAIRCALIRDSRHVPDPVRNRRYLTCISLIEVVEEYSTLGSVLNNAKDWEGHRLMRQKKLNQIHTCDRYEESVDDDD
>g697.t1
MDYIQSLEKVDIKLQEDCLLNDDLPSENLTNYKNVIYYGIIRIGTPQQEFKVVFDTGSPFLWIFSKNCTIPACCK
>g698.t1
MNEAVLPPAPNWYLNNILVCSKRGTLAWGAKNFIIIAKHEEGHPNLQFSLIKDFCKDRVTALAFCPNPDSPELLIVGGDEDKVRILSMDTLQVIVEFSFK
DSKSVVGVDWSAKDSNLAYVLNSEGFLMRCYISYETSKIISLGKLTATCLACCPHDPYLVAVGTKSGLIYIVQKETILYKLRGHNEEIVSLSWCPSDVNV
LSGNNKKDLLLASGAKDRTVFIWRAGGDGRYETMISIPNMPFPNSCHKGKLGTTTGTWIAVCWVEPKVLLTSSLWGELLSWDLSTSKNNPNLFHTYHSRG
LFCIAPVPKNDKISDNWRTKSELVVWTLAQDRWIICCKQNSDPSKPATLEYKIPTQGGFIYCMAACPIDTSRIVFGVGDAMLRLWNLSEPHTKTFDVVSH
WQKIRGKIRAVSWFPDDESTVAFGTSEGRIGVFDAIGTNKPPILYRQYHRNIVYKLEWAKLESEYFLFSCAEGELVAHKKSAPHGDPMSIIMEGCTEFAW
KSNLCLAIALENGSIMFYDQKLRKRNSTIHILRSMVNCLAWHPDSTSTDEWISSSANYLAVAFDSNIIICDMSELIKEIEANPEDCNEEEDNNEERKLYK
MVATLNGHIDKVVCLAWSPHVSGYLVSGSYDNVAQVWNVEKKELMGTYIGHDGPVLCCMWSPLKPQLIMTGSSDFMLRIWDYTLAEQSPKQMSDIKLLKK
KQKSQKKSSKSKTNGENNLTMSDNESVTYTKFESAPVKKKERRTYFNEYNKMLNDKSRVKNHILNFIINDIRDNQQEEEQQEENDITNLSLFSKKEHLLK
LINEEKSSQSNLNAITEMNMWCENLENNLIRAAKDKQLNDFLVSLAPQVSMKMWREMCEAYAHQLINQCNVEKAVSYLLCIHKIYEAIDAFLQANMYKEA
YVLARCRLDSNDSFLTKILESWSDWSASNGQLEQAAHCRVELKQFDKAAKILARRKDIYSLEVASELAFLSGDEGYGLSLIMDAVTRSLVKSEWAKARSL
ITNLRQIQYLNAHIDAHEAIMSTYKTQNKLDLMRSWLERKEQHGALQTLQMKYDTSYYAILCKNENTNTFRNEAKDTMMQLNATYRIAIAATCDAKETQL
KHIAAILGDVFEFEKMAVEYGTVTTESLFIHILAKLDIRKPTDEGSIYAKSNDPISQSIRAYLCVGLLNLLLNYSILSRLSVEEETQFTQLILELLDDAI
NETTLSYKEKIPKLRQLGNQLLSLLLVDAESHNCKRIKDEIEKLKFDEIKFKEERVCMPDPKIVYDKVYLLTNKLNDDTNKLLLSQALDKFVKLVKEKEI
KPFELKGNPSEVLENTSQENIDENMSEQCEMES
>g699.t1
MDEAVTTKPTFKRTFPQRIYCVELSPYEWSQHLIAIALSKEIVISTVRFQDEDDTVEDMVLQPIKTFHHDSRTHAIAWSPETSLSVVPKILMFCVAGADF
KIRLYNSDLNDTNVYEILEGHKDYTNAISYEPEGELLASVSDDHTCKLWAVKEDQKCVSTFFLTSPGTSVCWHNEESGKLLVAEKNGLIRMYNVRSQQAI
MSLDSGAVPLIAADWAPNPLKVASMAAGELLLWDVSRPSRPLEERTLHLEGGLAVKFSHTNENLIASIGWPDNLLKVFNFKSKQVILCGKVKLFGGMTWH
YKLPYICAGSDRDVCFWRVNVN
>g700.t1
MMKQENVQVQNVPIIPSQIDSSIAIRIAMGAKMIHERALMARPDIWHKIRVIRGFQYDKETVLKAILKAIEPIDLIPVKYQVCGEDAYFIARNCGPAIEK
LCKTNLIIKNVKGDAIILVVTLGYASINDLRIHIQPILLTALTKRYDPNQKTLNLENFHLDPDIDKTVYCPLSQLRTSNHVLKMAKTAIATIEYLNLQRN
ELFNISAIENSSLTSIKYLDLRHNSLLNMDALTPLKNLEIIKLWLDGNPLCENYSTANQYVESAKKYCPHLQELDGVSIVPNMPLMYRDYFQDERTQRLV
YRFAYHFFNLHDQLDRTCLRGLYHKDAFYSMSCAIPNSVAQKTGLNLYTGNRNLLKKGAKKNTFLYHTQEDILVALSKLPRSYHDRSSFTYDVMYDDDKC
IVFCVSGLFKKLSSGTNVLSFSRTFVLSASLDNEYHILNDQYHIYAAPENVTPDKIVVKYTYDEIVPVCFSPSEMSVLVTRMKQITRMNNESCESYLSEA
QWDMRKAVSSFMKDLKSSSISDSAFITK
>g701.t1
MQEQASPMFHFTSRKCNDDFASTLEPCRGVLSLLFLSLRHCIGGTAQDARQAELRNFDCRVGILWSCVLGLQRPPPRYSQQYMPETSFSCRNKIVGSYYA
DPETDCQVFHVCVSVAGSIQDYKFLCPNDTAFDQESQTCADWYDVDCEAATLYYASDNFDLYRIGSGLESVHYDNIRSDAEPQDHLQRSETSDAVRSSAN
ALNRVSSSNYNNNRDVLRGSNSGNFYNRNNNEDEYETEKSYKEDVNQDTKKKVGGVRKVSRKQPHNNYSSTTTTTAAPAPSQHSYNGNYYNGNAYNQRST
TYVVSSTTVRPLQENYNRNQNAQRYNVPSSSTYRPSTTYQDAYNNYQSSPSTTVRTTPPHNVYSTNVYNAFNPNYKQQNTVSGSFQVTTLRPSSYSPKAN
YQTNYQFPQSTTTVQPSTNYQQTNDYSNYQQRSYNNIQRGTSNVAYPSTTSASTIYDNHYNNNGQYRSVTSTRQDVPQTTAKYFANNFASNSYAPTTYSP
ATKKYANGDNTAAQTALRTNENSQYYDKSTNQAIKPSTQYYDSTKTPKKATQYNNYDGASGGKSYYIETSTGSFDLARSSVGIGFSPASINHLAESPRTT
TPVPRRSSSATTYNPNSYSSSAQKAGQPTTTPRGITYVSGSARPFSSTTRLPSSSSSTTARPKSGKKNDYDYAYYDNTGGLEYDGVDLEHVTSNKESTKI
TRN
>g702.t1
MGNAVTTASVSAADVIVPISQQIVKPESHRTKKYQGEPPSECPMHKSSQLNTISYVSECPIDKMDESEINPLNMMPPANQQPAPDQPFPLPTARQVSSIP
KASGKEGEFWVYPSQQMFWNAMLRKGWRWKSDDISSKDMADIIKIHNANNEQAWQEVLKWEALHARECDMNCHSIDTTGL
>g703.t1
MEATASTDEYEHNVTDVMYVINNIPGPGVDVADFEAEYVVGCSCAVECDNCSCTRGSVNYVNARIIDEKLAGPVFECNPHCKCGPNCGNRLVQNGPLNCL
IVKEVTGKGLGLFTTKSIKKGQFICEYAGEIIGLQEARRRIEANKRHNTMNYVLVVREHIGDRIIVTCIDPKYFGNIGRYANHSCDPTSSLVPVRVESIV
PRLGLFASRNIENDEEVTFDYAGGVMANSVHYLSDTPCLCGSNNCFHYLPHNRI
>g704.t1
MASNSGSKSDHHAGGDQQERDILLPSVEAKHYDLINERGDYNTSTKSIAHDITKELIARESEHNIVQNSEPATQSSYTLSTIMSTEDSYDDDGKMRSAES
SDSEILLIDEGIYWPCTYNVENIGYNIDSDIQNKKHSVDDAVSELSRGQYEDFSIDEKLPETMTLLTTSDGGKLYLVGTAHFSVESQNDVSKVIQAVQPH
IVVVELCRARVGILQLDEEVMFRYAKDIDYRVMMDTIKKEGLYNGLLHILLLRMATHVAKQLGMPPGGEFRRAFEEAKKVPNCIVHLADRPINITMQRAI
RSLSWWQTIKLGWHLATMKDPITQEDVELCKQRSMLDEMIASMKEQFPVLGEVLVKERDIYLTNSLQLACLPHRTAYHTFEPARVVGIVGLGHTPGIIEN
WGKVKSTDIPPIMRIPPPSLSGKILKLTVKASILGAVIYISYKIVAATVPAATTFQTIKSSVEGLLKVGATR
>g705.t1
MKELEEVNCKIRRIVNLQFPVSSRLRSSESEEHGQSTISQEHDSDSEFRGGFLHNATYAWLSYGCRLVVFNVKIGESISSWTFRGTVTSVSQFPAQSGEF
PLLLVGVDNCANRLKDSSGLLCIFDCTTSRVLRAIRMSCGVEQVCVVSGGAEWEEFNDKRLDNVLNEMDGIACVVLRNLEHIMIDLRRRTWDVYDLSSVM
DETSPAELDFLSAKQVVGRHQSNREKHAAYNLLNRRIEKHIGFNREDFESSPLLGESLTTAIISSTKIGCLISGCLGRVIIWQNDGSIRWISAPINENMA
VTHLALLEPTDDPRPFYYLWVVFQDELSRMPPVLRMYAMLFERKYYDRDVNLYFNLEDDPSLKFESELSEGDRIVGLCTVERESNSEQTESSARRGEDNL
LLITTNERILLFDLNQWYKEQMPRTISECQNPNSILATYCTRSDVQNADRQVINFAYVPLSLQEFPSSGPNSPEELFYPNSLSFEWVELSSRKLTFWMTR
GIQADLLREMAMAGPIILIQPSETFHRCLSVGLVPFNSEFTFASDQDAQREMLLSLCLEQRWSTFLVKCAVEWSDGSASYLYPTFLKWGIQRASTIKMIA
DRLCVPLFDQSGNSIGEADVKNLRFCSQQLECLSNVVSKLPSAGTNLKKQRRTLKRVSTYFQVLLWFYDVGLLPETQDLEDEEENTLPISLALRVPYPYE
RLSALYKEKRAQYQKDNNSNENEQDLFIDELITRECPMLKAQWEREGGTATGGYYPPPSLQSLLRSYLTDYQQTEASEISCKHQITIYLLMDLQAMLLQR
LYPAVKQLIKYPSAFKMTPSLIKLTQAFWLLDHEDYQEFLDTMTGQLISDSDVKDWHHRLILRTLVRNNQHKLALVYLRVRKPPLSSLEEQGVAVSLSVE
HGLVQSAFHRRPPCHYEQLLICFFRACKKYGKLNEILHLALDIEEEEVFIRFLEENKTEDLRLLYYLQRCRYTEAISNHPIRQYQSNFTKDIQSTSLSML
DAYNMTLPDVTKQFSSNGLAATSSDVDLKARYSRPMSHRKSHDKLRNIYETVITKARETYIRNEKYQIPFVSVPCMSLKFNNYGSNINCVSFPTLVRKSC
GKRRIDQVYEEEDAEVNNTPDNAKRRKLSNGNILLNKSDSRESGLAAAFETPLVERKFNAYTNKDNVAETPQSILKIRQLVKSSTSSSVASPHGEEIADR
LSQNERKINRQIRFSINQSKKTLTYEEEEEEENEEKKMEEEASGDNTNVSSKANASNEMSLNPNKSAYYESAILSDLSSVASSKIYCYARPRPSLRRSAL
QLSVESLQESCAKKMSGTSANSSAAFSSIAEENTSKRCSPSQSAYSTTLLSPGTSVDISYPNTPGRASPLEWALERHSHNKFTISSTPITKNIVSQKFKR
AIQVDHDDNDKDVESESFMSNVMKEDLNVPSESTKRDEQSNYDRSDLVERRDSSEKDVLQNKTESKSESKYNNGNVAREESPSLRNPCEEQPVFSEKVAE
TANLDESEDELLRLRDDGDDEDEHETFESLSTHLEDAQSEGRVSVPPHSSETWNPGYQTEGCYDVAKSNGLRQSAMQVMADVEFTDDESVTSARSATPMI
SNKTDNDGKKEHSMSTVPSENIFYDLSNITDDESDSNTRETEEPKAKNGRFSNLQGYVTQNPEVEKDQSESDEKKSDGRESVSQNAADKVTQPDADDNDS
NINVHSKVDKTESIEYQEKLSKAEDSSKSKWSHIELENVPYVRITRSPRADSMIKDKMTDTSLQQVEPERITRLRRGSSMTKEVTTDSSRNKTKKPPRPR
RASLTTKSSPVDSPSRSTDSEEPPLLQRITSITSDLPTDSPSSQDTNPEKPPRLRRASSITTEVGSPSGRSLRSRRASSLVKDVLMSSLAMDENLDRPAT
ESGSSDASPSVKKELRSTSSTWKKTPRIEVKDSDSESVKDELPVRRSTRLSSSTTRKEFQEDAPRSPVKLTSDDEEDKNTRKRSLRARKSSVSSDTDKPT
KRSSSRLPMRDSDKKIILEEEELKELKTNRRRGNSVPKEITMQTRRRSRSGSIAKEIIPEVSEPSEEQSRTLRSSVARNTSDVVNKLTRNTRSRSSSILS
IPEELEEILSPPMRETRSSRKKTSEQDNIRERRASSADVTHKDVKKRTRNIRTRSIAVEPIVEESTEGEDRVRSQEGEQAESGVALRDTATSKRRTSTTT
TVQEDTKQDTLKRKRGRSRKIDTSQESSLFTFSQPDKTDDVPLDEKEIGKVPNYVFSPPQTKSKSTSPKQHRRKVSSFIPSPDQEKEELQSAVQKPHIIE
SGRYSRLIAKNFRSRFRTEFLIPKKCKSTTD
>g706.t1
MAKSVLSSDSLPKAGRVNEVCREWLVHEDGALAYRLQDEEIKEHYTGNKTRNAQVREDVPRARVEQEMEALRYQNYVHQQEERDALVARQIALSLEREER
QRERELQDLMRLQLRLGDEAMQQDIEKRIQEEKDEELARKLQQEEKEDYPDGPEDEQLMLDQKLAMEAQDAELARMLQDKERAKARKARERARQKKLERE
RLQQQQQQQQFEEQNLTTRPPRPDRLDLKTPPVKNRARHPINYSQYPDPEEIQTLDDPESSQEVANVAAIIDPTYNVHRGTSSSSSSTISPVYALPTPSQ
ELMIDEAPCYMPIQGQRRNQVQSPSNAHDEKQKRRVKDGXFPKAKSLPLITTKKKKQLKCISIISLLNRKHS
>g707.t1
MEGQVSVMQEDAEGKELIQQQKLPVDPERKQKLMELRQRQTRPMQVKLPPLERGWTSATMDGRRIGSSDPIGEDTFEDFETWILENKMITYMTSNLGHKT
RISSFVVTGNGNGLAGFALSKAKASLKTAKNRAGQRLMYIPRYKEHTASFLCSLMADYIRNHTLLLQYIMKQINLKIIWKYLQKSYQQLADEKRLHLVKV
KSENGNYPVVLASPAQIRKPEEVPSNEPLDFMQYVMEPFLYDWVDHLQKIMKERKQEIINEKYLIMPCGALTTHVVKAFTYLANYLGLDHHVKYMALELF
DKFMNKCFWETYNEKNDQSDEWWENFKKKTCTYKKLYFMSCFQVACKVNSHPSRLKISQVLEFLHIIDKNYEYTQDMVSSTEIEILKKVGFRMPLYTPVY
CIEILLAAINSLKLPFNGSREPIEYRGILFTTSMQLLDLAYFKHEKLYHHFQLYLGYKNASMRNQEKELRLRILKSNTLFLSAAIVLCARYILYPNISDT
ADKIIVVNLAKLKVNKYKAKIFFKYLRQNHLKKLVQLQNRFSISQEEQRTSQSKITTICDTWSNRHNIELKDEDKTINDNYAMQDEIVDTFR
>g708.t1
MASSPVLNPEIPYVGQVEGGLRAGTMVTIRGEVPPQAVRFAVNYQLGPTLNPRDDIAIHVSPRFPEGFVTRNSIESMNWGVEENFGPLWIQPGQKFEMMI
LCDYHCYKIAINGRHFAEFAHRLPFIKVTHLVIDGDVEIHSITYEQVSVDPSKSPATAPDDVSAANFGPPLPGGLYPTIQQGGYGPPPPTGYGPPPPSGY
GPPPPTGYGPPDAYGGPGGYNPPKGYGDQPGHDKAEEEHIFGDCLDKVGLALSGFVAAGGVAAAMNAINKKKEEGEEKEHEKTDAAKSKTESESAFGNLA
GSLGMALASSLASSALQRNTQAQQGYPVQQQSSGDVLGSIFGALGGGGGSQQPAYPSNQPATGDSLGSLGSILGGVFGGGGSHQQPAYQPSGGYGGYQPS
GGYPASGGQNSGGSDLLSGIGSALFSSALDGLSKRGKDKSHDEHHSGPPPPSYEPPPPKPAPRPETPPSSGGQKLTADEISKGLGLD
>g709.t1
MKKRLRRRRILFIISKLCCLLLQKRILTGICLQFLRFSKRVLAKDFMIKDVLIIGMMDYDCDCLEIAEDQEKRQDTNRADVDHASIASLLIFDCFLFNDD
GRLLS
>g710.t1
MGNTAGNKGTNTSNFPDCTAKHEPFPKLIGKSRNLPRNVCLAQNTSNILDCQDTNVSILEELDIRECLSTIIEENTLGTLQEKIACST
>g711.t1
MSLIHSLLTEMAESVLQHIGKLWYFVSPKETTFEFPQEVPDYQQQVLYLPLAFFISPSHFMVHNQLNLIYQLWIHTTLIGDLGPLELIINTPKHHRVHHG
CNLYCLDKNYGGVLIIWDRLFGTFQEEKRKEEIIYGLVVNVESFNSFYLQVFYLTNLIKKSISMVTWADKLAAFWKGPSWFPGLPRLGLDEFKIKVESRA
VYDPQISVWQKLYITVQFLIIFLNHFQLYNEASSDFIC
>g712.t1
MCTCYTCRPNCRPQHYHRQPYGILMQKNAAIHESFAQKAACPLESVDASYPNKVGAGQTESDLSPELERQTYSEKRKFWEDISRKRESYQRSESEVSRAS
QLTINESDSESCLPNIVSEEGDGTTEGISDVMRSETIEDINLPDISECSVAEKAHYFEEQIQKEMKEAKTTPRLQQQDSEKDKLPLFRGKSIDDQKDRTE
KSTMDVTKRDIDIEEKHVAESREIEKILKVATEDTKWSKETKDIDKKEKDTDEGKDVREEVQKMVVQPVMEICKELLNKERELAEETQSLKYAEEVSLKT
DRPQDEKELSEMKEVEKPEEVIAETISTDTKTEEVKIHPEEIVKEHEVKEDIQQQIQKETKEEITKPIKMLQEEIHISDTKPDISTYTAVTEEIKTQEKP
DVSTDVVQEVVQSRPETPHSKEIVKEKMSGRKIITEETTIIYTVQKDGTLVQEQVLKSVQIEGANGDKSVTQIPEISMETKMLEKSFPEDIEKLRMEKIE
EKQDKKFEDKSSFKGEASEMLQKVEEIIAKQAADINLEKETKPSVDTEVKQIKKESRIPISTSMAEKDKSQKEAKVKTADKEEKSPEKEKDIVSPSGKKK
EFESRIPKRIVEGTTMKEKDTKKDLPGQKDGETITVTEKTSSEEVTSRHEERSTTKSKTQTFSKTFTDAQDAFKMFEDISAMKDKDFATVTSKIDTKATS
KIEKKEILSSEISSGADKFITHEEKEKVERKKSSESKLTKESPAETIEEKKSKSEEVDKTAMQKMSMNVTEGKEVIDASASESRAESKKEELFKLLEDKK
GIAMEKSGTSRIRESDVDVAIRIKKDDTKEVENIKESPEAAKDEKIGKVEMLAQGQSYKENLESFKVEQFIPSQKYKSDSTEKAEEDTQFQSKKVPESLE
EREQLIAKEMEARNIAEDLIQSIESEIEKRSSTSGLKPQMLSKKYLDQLMTESIDTDHEKLADDLTRKFESMIKKSFDEQLTESKADHPIEAALSKTSIQ
EETFEKESTRDSISFSEDITKDEESSHDREESLPSSQAKFQDRDITMSPSSISEQIELEETIDVDSGELEDLSKPTSSPQSEKLRSDRSSGHIEPLQRDI
YSDTTLSKDKMVSEISGARVLEILEPGVDSRQDSVDMPSLELDEHKISEQTSKDVASLHESAAVDSLEKIAQEKDATVSSSTVSEDVNVDYPPSHEHVSS
TTISSKEYDAGDRHRADSFEIESPPLVSPRTKLVHDLEIKPVNWMIGDEKIEISETLQPSQVFNQELEEYQTSIRRARTSSQDESVDLEQESVTKSSEDI
SVIESVKESVTSSDVNVVVTTTTTKITKFTVIPVAEPVIEPVAEPVIEPVVEPVIESVTEPDFDNELIENKLDVTCQELVDTLKREYDAKTPTEEDAVGL
RQSISREDFDLETSITEAVTEEIPMKEEEAKDLTEYISAKIAEIKLQEADTESFQQEISAVQVETELEDTSKASPIKKEIEDSTHIAVEEAQKDIESAAE
KIEKSEVKEEIKTTVKAEKDSKKQEVSKCARVDDVLKEWTETYLTKIKPPSEEYKRHMEKTTDKHDKPSKSMAPPSDTCALKIKKDDLQSVDLSARYAIT
VLDQVVKKEIAEVKESLEAARQDLIEELSENSQTVIQIKDSPSEFQFKLQPESIPNDLPFLYKPPSIEHVPAEVEPEAETETTTQSELPVAKTQELEEVK
QEEARDTIDDESIVQAAAVTEDKSVTVVQAPEIDIEKREEKETVLTLQDDQQEDEDEGRPSPLPISRSSDISSDIDNRDDSYSLAPPHPAPRRRHKPSRI
SKRVKTSESEADVGSSSGESNYQSCEYESGSRPSSSDVEAMQSAAGGVQSGTASEYETAMMSVEHEGSKTLPTSQEYQTAVSSLSSRESMKSLNSLSSGH
LGSIDSTSELSETLVPSEEADDDEDEIDENLESALDAEQELIEASDSSGSEEIPMDETMDKIDSHIPCRMKRSSEMIFQQIMDDVSLEAESINDVLEENQ
VKVADSATSTSMEAPGALQSVDIMTSRVSEDGIQSVCTQVISTRVTRPSDSEELEEDLEEAEGLEEEKDVETTDAEQRLDVETAGDEGLEPVMQTTSVHS
MLQQASMSLSSASGMSFDTVIEKDRSERHSPDSDSFELVDKPDIIDDFVVIEEVGREAEEFDSEGKSIRISSIPQTSGKQYDRDLENLMTENKEEQVSTS
QASKNDLFDFDTEESPPQASNDDQSQSYSDEEPYEGKKWIEMQFQADPRVYDIEYDRGPLEDIKEEEVTDFEAGSSRVGSLGSHKESIGSVGSMRGSFGS
TPDYDVLGKKYFNKSTDHDTVSLTSLQEFENLESSMAAENSRRLQCGSQDSVNNGSLPRRYMTGRSGHGDDISLSSLKDFEGLEKACREAHLMELRAREE
EELLEHESPENKYKMENLPRSRTDTSATGSFNPSTSGSDDYEKRIKEIDEIIRIAQSNVEKLDRQDDTTEDISQIEITDAERVIGVQPVPETLPEETEEF
EEARAIQKESNVMETSTDSLELEENAEKKHPLCRSSDSLEMKTTLDFPSLSSDSLNNVAKDAKETPSDVPGQFAGSARRISSDSLEMPLLEQQDVGVSER
SSDSNGHRAEEESVVDSSVRQALSTETDARNGKTKTLPSSDT
>g713.t1
MATKEHDCAITKLNSQANEKDCSSGTKIKRKSRSARKRLNATMSNASFHFSDTDSEGELTMITNKVGKLKVTQTLQMDSPLISITGTEDTKSSEATINDN
LDYLIADSEARSRSRRNSFVENLTDVDEIYSDEKDTEIEEKDTRRNLTVIDNNYQGETDLEDMEGDEDIEPTIYVAPRSDILELADEMITTKEGDGPFSV
EVRNRLSREQISIDKRDAEDMSDVPTDSEDMEASEDEAKLDEAAACSHIYDDVYEDILSASQTIMTNKTENTLHVPDVDEAASDCHTDVEDID
>g714.t1
MTRSTSMVTVPWELLAKELEHIPVEIKLHLTPIINMLHTSNEQIFVFLTRTSEAWINNSITRVEACLDRTWEILNSGYWKDVPIGYRYCYSLCVAIKAIL
LELQYEINAESFNDKEEKKKTVLRNIINQIDKGILLGAPLPSVPNLLTTIATKLNSYCTEDSGAKINLEEILINYKEDNDLISNCPERHFERPSMQTFYN
KIFVPKLPAILTDCLSHWKALTLWKNPNYLNKIAGSRTVPIEIGSSYTEEDWTQHLVNFSEFLQKHVIASNSEIGYLAQHQLFEQIPELKEDFEVPEYCC
FLDSEEKDESVESSEVDVNAWFGPAGTVSPLHFDPKNNLLSQIFGYKRVILYSPAETDNLYPYDTKLLNNTAQVDPVRPDYDKWPNFQKADGMTFYLKPG
EMLYIPPKWWHHDSINIRQSTSSAWCLQSVRVELIKESTVYYLVMTEEDAFPPIIRLQADDTTAFLRAARSGNLERVVEFLDTDLDINTANSNGLNALHL
ASKDGHVEIVTELLKRGAKVDAATKKGNTALHIASLAGQSEIVNILIQYGAAVNIQSQNGFTPLYMAAQENHDQVVKLLLNNGANQSLATEDGFTPLAVA
MQQGHDKVVSVLLENDSKGKVRLPALHIAAKKDDCKAADLLLQNDHKPDVTSKSGFTPLHIAAHYGNEEIARLLIKRGADVNYLAKHNISPLHVAAKWGK
NNMVKILLENSAQIDAKTRDGLTPLHCAARSGHEQVVSTLLENSAPISARTKNGLAPLHMASQGDHVDAARVLLYHRAPVDEVTIDYLTSLHVAAHCGHV
RVAKLLLDRKADPNARALNGFTPLHIACKKNRIKVVELLLKHGASIESTTESGLTPLHVASFMGCMNIVIFLLQHEANPDVPTVRGETPLHLAARANQTD
IIRILLRNGAKVDARAREQQTPLHIASRLGNIDIVMLLLQHGAAVDTATKDMYTALHIAAKEGQEEVAAILVENNASLKAATKNGFTPLHIAAKYGNMNV
ANILLQKQSKLDIQGKNDITPLHLACHYDHPNVANLLLEKGASSHLASQNGHTPLHIAARKNQMDIASTLLENGADANAESKAGFTPLHLSAQKGHFDMT
NLLIEHGADPNHKAKNGLTALHLCAQEDFIKVASILVKNGANVESQTETGYRPIHVAAHFGNLSMIRFLLKHNAEIDVRTNQNYTSLHQAAQQGHAHIVS
ALLEGNASHKACTNDGLTALNIAQKLGYISVMEVLKGLPYDSATPDNKNWEEKYKVIAPESLQETSFMSDSDDEGGSDALISEQPYRYLTADLMKSLRDD
SLPIDVTRDDPVHRPVTKEEKQQFAQSNNYCLAENFDSTDGVNLGFLISFLVDARGGTMKGCRHSGVRIIIPPRRATMPIRVTCRLVKLNKVANPPPLME
GEALATRIIEMGPVGARFLGPVLIDIPNFASVRGKEREIIILRSENGETWKEHDNSADNDDTLLNTSYDPQMSAAYSGRITRIITTDFPQYFAIVTRIKQ
EVHVIGAEGGILISSVASHVQAVFPAGALTKKIKAHVIPAELTAKLLGNCVAVSPVITIEPRRRKFHKPITLTIPVPQAANKGMINQYGGETPTLRLLCS
IAGGTNESQWEDVTGSTPLTFMNDKVSFTTTVSARFWLMDCRNIGAVPKMATELYMESLHVPYITKHSMGKDLYIEFSGNLVPVTKSGVQLKFTFKAFRQ
NRLSFHVKVKDPLLDPVARMLFMREPKVVKGEPPQQPICVLNIVLPETIIKDAMEKKLKGYEDSNIINQKLDYYKSKYKMEQMEKTDKPKETSPSEKKFI
TDTLQKEQTGMISKP
>g715.t1
MCLRYFVLFPVAFVCCLLARVCYLILVKRDEPRGESRPVKTMIILGSGGHTAEMLRIVKHLNLENYSPRVYIHAQTDKLSAEKVRDLEDGNEDYKVIEIY
RSREVRQSYLTSIWTTVFATLNCLPILWRENPGLILCNGPGTCVPLCIIAFLFRALYITQNVIVFIESFCRVKSFSLTGKILYYLADHVVVQWAYLSKPI
YSRSVLL
>g716.t1
MDHRQKMVVVPQQSKIKIEDDDDEDVEALRLAALKSLRPKDATHKRSALLQVQKVFPQVTQPSRLPYKDQRPMKRSFYHNRSQPRQNGNVYYQSPRNPNL
IAIVPVDEPSPIQQAQLPPVEKTEPSVKSHPQEISKFHRFKDSGSASEEEDAKEQKSNITSVQTEIVKKEPEESLEIESQEETTESSQKNGDNQENEGND
DDDDVLLMADLEEEDSLERLMDEMEREMNDGNKPSEKKDKKLNKSETKNVTKGDEGNKNSDPKMKSDENCSKKERNNTVTSSLAAVIKNDRRSVSPHITN
RVGQKRKSLSPRSRSRKKSPRRSPRKSPIRQPKRSPRESIRYRSPRRSPSSRYSPRSRSPRLSPRRSPNRTTTKRSPLRKLSPRGRSPKLSSRSRSPRPH
RSRSPRRSPRSKSPRPHSPKISRSRSPRLSRSRSPRFSPPLRSSRSKSPRLSPRRVSPRRLRSRSRSPGLSSPRRGSPRLRSPRLRSPNVSPRRTPPRLR
SPRPSPRRSPWSSPRHSPRLSPRRRRSPKWSPKELPRKHGPRSITPDINRDEYVRDPSPVFKNAASPEVPRMRAKQKDEAYERSETVKESVDTISDPVLE
ARRKKFESTRPIDPVNANKKIKLSKKHTTNTKVDSSEGTEIPLRKPNKTLEEFDVQEMDLCLPAAGYEFEEFEEAVENTSPTIITSSVNTCIDVEPQKME
KEKSLKKKKKRDKELYQVGKLKNELPLSERIGKDKKCKKRKEIVSEESMESTVFEDIADEEGDLRTELSRRRAERLNRTVPIQSARLVQSAFKGVVNEVV
KNNAKNKANQRHVLNTDEKSNQKEVRRVTVLHRSLTELHDSEDESTLDSKVPVRFRLGLNKKVQESRESKVTRKTSKRQGRKVKHKNHLSLKDPEHIS
>g717.t1
MGSGGVGEVPTIFHPRRSRTSNITLSDDQQTHGPFITPIQVALHAGCEQQQGCTVADGRNDSASSCRTLETTGSAVGSGGGGGSGGDSGTGSVQAQSTAQ
TRSSIHVTPTPTPVVQRPSSISACFASCCAESAKKIYFGVCVTICVTASWVGATHCIKYLYFHKSEEIPETSVTANSTADDLHHQHITLPYDAPFFTTWF
CTNWEVLYFPVYFICRATRTKCATPSEIIIESLRGFRDKGFTGGRFLLRCSLFCCLWVITNYLYILSLRILLATDVMALFATNVSCVYLLSWVILHEQFV
GVRIVAVILCNTGIALLAYMDGITGSPTLGGVVLATAAAAGSAVYKVLFKKVIGETTFGQMSLFFSLIGLCNAALLWPICLALYFSGAETMHWARLPWAA
LLSASILHLVANMLGNFSIALTYDLFITLGLITAVPVSAALDVIFYGAYFMGMKLAGMIFIAVGFFLVMFPDNWPDYITRLLRTTGGGQRHSGRTFLRGP
AASLQQRQQRLRSYGVIAAHGDGQTLLPMNNNNNNSNNNTDSSQAAHRHVNNSQQYSSISEIQLRRVPPSTSTSITTIVSNSYSHDPRNQQQGMTTIRLV
TKPRATR
>g718.t1
MKLYTVSDGPPSLACRQLLKALDIEYELINVDYGKSEHMTKEYEELNPQKEIPTLVDDDLIMGESNAILQYLADQYDSSGKLYPKEPKLRAIVNHRLCFN
LALYYRNISEYVMAPIFFDYQRTPLGLKKTKMALDIFNTYLQRENSTYAAGNNLTIADFPLVTATMCLEAIGFQLDPWPYVVKWYENFKQKHPDLWEIAA
DGMREISYFEKNPPDLSDMDHPIHPLQMPLALANPCSITFLRHISSDTEQQDATQSPANYYALDPTLIFPHLIPT
>g719.t1
MDPSKKSETVNSSQSTVAQSESSDSIEVDNSRTVLLKIATLYAERLMNDICLVVDGVEYPAHRLILCASSDVFQVMLMSPQWSESQESRVTLQETPQCAP
IFSEFLRYFYTGQIRINYGVVLPILSLADKYNVKDLILLCLDYMRNHIALAAIHGTLVSWLQYTLNCGHHDISQACQNFIKWNLGLVAKTADFANFDLDI
LVSLLHQSSLVIKDEMTLYKCLEFWLDHQADRLRAQLSPDELEATLHQLVIAVMSPVRFPMMSPRQLADLLLSPLTKKYKEFFVERMSIGMSFHSGQTDR
VREVSLSEEDGALLFEPRLYTVDTCSSLLTIENFHGLPSYHTRTLVFSSHSNLAEYAGDKTCEWVVDIYPKGVWFKKFFLIVWQGTVEMPEHVKRSVRLS
LTCKEPPMNSHMRVKIGVLIYGLQDGVEHIARVTEIIHRFSRKDRVLNLDDLLPFEELNPQQGSVSENVVSPFLVGPNKDMLKLHIVISPAN
>g720.t1
METSIIPLNAAKISMPFTCESFTGTQCEIDIDECAARPCLNNGVCSDLINSFKCSCADGFAGSHCQINIDDCASSPCKNGGTCQDGIARYTCECPPGFTG
ASCETNINDCASNPCHSGTCIDGENSFVCNCFPGFTGKLCQTQIDECESNPCQFGGRCEDRINGYQCICRPGTSGINCEVNVNECYSNPCRNGARCIDGI
NRYSCECEPGYTGQHCETDINECASNPCANGGLCIDLTNSFKCQCPRGYYDARCLSDVDECSSSPCLNGGTCEDGVNQFICHCLPGYGGKRCEMDIDECG
SNPCQHGGTCNDHLNGYSCKCLPGYAGTNCETNIDDCANNPCQNGGSCIDLVDDYKCVCELPHTGRNCEDKLDPCSPNKCLHGAKCSPSSNFLDFACTCT
VGYTGRLCDEDVDECVMTSPCRNGATCRNTNGSYHCVCAKGYEGRDCIINTDDCASFPCQNGGTCLDGIGDYTCLCVDGFSGKHCEIDIDECLSQPCQNG
AICKEYVNSYTCQCRRGFSGINCQTNDQDCTDSSCMNGGKCIDGINNYTCVCKHGYTGSNCQYRINECDSSPCKNGATCHDHVQYYTCHCPYGYTGAHCD
AYVNWCADNPCENQATCVQLKNKYHCNCSPGWTGKVCDVEMVSCKDAAIRKGVLEKNLCNNGTCEDIGNSHRCHCLEGYTGSYCQKEIDECESAPCQNGA
TCKDLIGSYQCLCTKGFQGQNCELNVDDCQPNPCQNGGICHDQINGFNCSCPFGTLGIICDVNTDDCLIGACHNNGTCTDKVGGFECKCPPGFVGPRCEG
DINECLSNPCASPGTQDCVQLVNNYHCNCKPGYMGRHCEIKVNFCDSSPCQNGGVCTAKQDRHTCVCPSDYHGTNCEFVGSYCDAEPCQNSGTCHVTGTG
YRCYCTSGTTGAHCEFDARDECKSNPCQQDAPCVNKIDDYACDCPPKWFGKNCEIYDPNYPGGVFGVQPNVPKISNAYDYNTERERRKCIENNCEEKAGN
NRCDEECNKHACNFDGQDCSLGINPWRNCSAPIKCWDVFMNGMCDEVCNNPQCLFDGRDCERKVGPCNPVYDAYCKQHYANGHCDYGCNNEECNWDGLDC
DGEPPSLAKGAMSIVVRMDMQSFREHIVTFLRELGNELRTTTRVKQDELGNDMIYPWKPERDPDYNFGRPIIHPNNQNGVIIYLEIDNRKCIPSSMMSGL
STSRRDATGCFPSANEAAEYLAATASKHTLLRNFPIEQVRGVVDPQGPDYPDSPTNYKYVFIGVVIVVLGGLLMGVLVTAQRKRAVGVTWFPEGFLRTSS
GSGQRRRSRRRGPDGQEMRNLNKQPSVNCMDLDVVTRVQSQWSDDESDLPPSKRMRAIEPGYASDHTAITDYEETEPRMWTQQHLDAAEICRPDAGGVLT
PPSLEHGQDVNARGPCGMTPLMVAAVRGGGLDTGEEEDENDGAAAKIADLVAQGADLNAKTTDKSGETSLHLAARYARSDATKRLLDAGADANSQDNTGR
TPLHSAVAADAMGVFQILLRNRATNLNARMHDGTTPLILAARLATEGMVEDLINADADINAADNSGKTALHWAAAVNNVDAVNILLVHGANRDAQDDKDE
TPLFLAAREGSFEACKALLDTFANREITDHMDRLPRDVASERLHHDIVRLLDEHVPRSPQMVTVIPNGPLMGSPNHPQLITHPTVIGSAPKQTKSKKRPK
AGNPNSPESEGVVVMVRRKPSVKKPPAKRGAQPPNQEIPQGAEGADGNLPTSPYDSASLYSNALPLVAHTTTAKQPPPYEDCIKGQSMQGLQQLGLDTFA
TNYGLPFHDQLLAPHQRQQQGMVNTLSPPYSNQSPPHSVQSNMTLSPQASYMGSPSPAKSRPSLPTSPTHIAAMRQATHQKHGSMPPVGFDFDNLPYTSS
QAQQQQQQQQQQQQQMQQTQQQIQQQPQQQQQPQQQQQSTQQQQQQYYQYLTPPSHHSGPDVTPQHLMQAPESFPTPSPDSPGHWSSSSPHSNSDWSECL
AASPPQPPPTNVYGAGSGAHQSSKSTEAAIYI
>g721.t1
MGNNYEEYLSRKGSRLVERQLVRHESFSLSLTRFRRVEPTLLTTQALPENLLSRLSIAFPPWETPPRRRESHGYSIAEISHDYREPNESKSDPRPLTRLA
GSRILAQDPIPAVAALVPGVSLTLDDDADDDVVPRVAP
>g722.t1
MPPGLQPSRRKARFVDKNQNANAGDVFKQVLMTDNSARQQLQFREPKRECIFGIYKVSQEKQSSNDID
>g723.t1
MSVSFMAAIYHECSEAKHKASSDHVHAHTLYPMTLSRSLMTISRVTDARTRQTRLKDGVLLSNNPAC
>g724.t1
MADFQSYDSVTHNLTIEQKEYAAKVLNESDENRGKFIAEIKRWIQESDLCARTGKNIGNDRICLPLRKLDNQGRMVLLGRLVHNPNIFTLADALKVASLT
LDVAIRDNVEASLYGFVIIVDLQYITLRHIGQIEIRTLKNLLHAWQGCYPVRIQLLNYVNTPGYAKLFMDITSYILSDKIKQRLRVYTRKTTPDCFMNMP
ANILPVEYGGTDGTIQELTGSPCEHDGICVNTPGSFACNCTQGFTGPRCETNVNECESHPCQNDGSCLDDPGTFRCVCMPGKYVSSSALHLTGPF
>g725.t1
MAKVQSCDNSTLKLTTEQKEYAAKILNEHDENRETAIVEIKRWIQENDLRARTDDLFILRFLRACKFNLEKTKAKMQNYQMQRAKIPEWYGNRDPLQPKL
QELLDLGILKYLICRRICLPLRKLDNEGRMIILARLVHNPDIFTLADALKASSMSLDLALRDSVEASLYGLVIIIDLQYATLRHVAQVRPSILMNMVHAW
QGCYPIRIRLLNYVNTPESAKLILMFTRYFLNDKLKQRLHIYTPKTTRECFTNIPANILPVEYGGTDGTIQELTDDFFILRFLRTCKFNIEKTKLKIRNY
QMHRVKMPEWYANRDPLQQKLQELLELGICLPLRKLDNQGRMVLLGRLVHNPDIFTLADALKAASLALDVAIRDNVEASLYGFVIIIDLQYTTLRHIGQM
EIRTLKNLLHAWFDCYPVKIHLLNYVNTPEYAKLFMDVTSYILSDKVKQKLRVYTRKTAHDCFMNMPNILPVEYGGTDGTIQELTGNSCKELRILFSNNG
EEK
>g726.t1
MFVLLGRIRAENGVRRMNKGFQGTNCEENIDDCPGNLCQNGATCMDRVNEYSCLCPPAFTGTQCELDVDECSVRPSLCHNGATCTNSHGSYSCICVNGWA
GPDCSVNIDDCAGAACFNGATCIDRVGSFFCQCTYGKTGDIRDSAVRLFLEIMEFFRRKLNGHAMYGLLVASRLVLFSPEIYLQLVAGVLLHLHALTLVY
I
>g727.t1
MIALLNYAVSSGYLDTRVSSKISGLCIQSCSISHELFSHAARPSVEFFTGFSDRSINFEALQYAASRARLYSLLYGAVPLCKIDYKENELHHEFEQGSGS
IFYPNRLTDMIKERRFLSFRDRRTERDRNKIFDISPKSQRESNDHSEVHHVQDEVGGEEHETRIERRAQGRKGCEEKGRVTRLETIEVEDEESAVSRLLS
LSCCAEEATRS
>g728.t1
MANRTRFGLLPVAVSSSVYTAWVWIYRSTGDADKRHHSPSSHLDKSNSDRETIVSTGSHDILSRAAARAHLSCPFSSLKAYENETLVVYLYSCGYKQP
>g729.t1
MLLQINFLSEKCYYFTQHTTVIEVNESLCGEGSCTSKYVGEYCQHLNPCYTGSRCQNGGSCRVRESIGGGTPSFACSCPVGFTASLCEIPIENACDSSPC
LNGATCNLKSLHEYVCTCSTGYTGEHCERQDYCASLPCRNGAECRSLEGSYKCTCAPGFTGPNCTDDINECDRNPCRHGTCKNIHGSYKCMCSSGYTGQN
CESDYIPCDPSPCENGGSCQQVSELDYACHCPEGE
>g730.t1
MKTHLVLCYRMADRDGERIRLFLRHQDHQSASITTHHQCSVDRPTTRVGSISVSACNLPRRMLMDFGRSFPFVSLARKTPLDTPWPCVLGLERIRVQKTT
EPEKVS
>g731.t1
MSEPLTLSTAENKLNELNKNIVEIKKKVQLSEGQRKANFEEYDAKKRENAQKIIDLKKNIKELYVKYARAKTNKEAMERAALLSHDFIACAKKCSLEEII
ASASENNMRLRKKLDLIKYEREKQEQTINILQTERKELIRRRGHCVFKKKTENPMKRGVKEEAIELRDNTQETLVKEEIEETNSSKKRDFIIKGYRQHVS
ERKMELERLERMMFHTRPRDDFETRGKNRKQVQEEIIKDELARLEETFAKLRNATGVSRSEEVLNRFLGQQATKESLQKMRAATEQEKMMLEKKRQELST
EIETRKFSETKSAEQNAEIVTKLNSQIEEQQCRKERAEIASRRVRELLNDITSMLYKLYEKVEHATDTPLLENIKMDDTLEIIQLLTDKVKHELDDLNIS
DKYLEVMDEALEKLETMSVATTSAEGRTMRVNSGKPLFPQFPSSAIPAVPLSEDEEEVPSRNTLKRQAQLLVDTKSRRKGFVFRR
>g732.t1
MTVITKAITEKKTSDKMEQPLFVEENATDSKTDPEAARPKGDSAGHYFVSKRSIHRIHVTATFLLFLVALMILIIGVIGGLYIYKQYARTQMRRFRTGWY
SIPYDSSNKAPYGHQGLLADSELFTQSLTRAMEQDAMDIARHLDHEINNFFKERFEIDLENERYEKIDVPDFRGGRQGRFIHDFNINKTGIIDIDGHCCF
VMPLNRQRVLPPRNMYDLLRKMYNGYYEVDTAIVRETMKVVTPPITDMSVVGTYIARECQDLPIYMLKKVDPSSVVKRSVSSGVFGQFAGNSIMEVDIVN
LEDFE
>g733.t1
MARYSSESDSDHSRYRRKRNRKSRSSSSDSSESSPHRRRSSRHSKTKRRHRSHSRSRGRDRNSKGHKGSRSSHSRDRDKKRYHTNTGRSHSSDRTRRKAR
STSRDKSRSPSSSSQSNQSKFNAEKNQVAAVKDDFPIEPRFKDGVLEEINAEGFTPKQFTSSAVKENKFKNIVIDISSDTIQIPSVPNIPSGLESIFHTS
IMMDQEARFDKWVKKLYTLRQKAIADLIHTNVT
>g734.t1
MPPVDSSPRGNMGGFQQICSLKVNDTIPFHMYRSTNTGITICIAEVEGPVVSGYFNLVTEAFDDDGLPHTLEHLIFLGSEEYPYKGLLDLWANRCLASGT
NAHTCSDHTYYTMTTAGSEGFLSLMPIYLEHILYPTLPDAAFLTEVHHITGEGKDAGVVYCEMQGKENTGECITLTELSKAMYPGKCGYKSNTGGALKNL
RESTNNEKVKQYHKDFYRPENLTVFIAGQVKHADVFQALMPLEQKIILKGKRGSFKRPWQTVVEPLSKSVDLDVYYPCDDEDNGMVYVAWRGPSTVYEVY
DYLGCCLLLKYLTDTSVSPLQKEFVERDDPYASNVDYEPYEFSTSALSFMFENVPKSKIPLLKDSLLKILNDICCVGNINMRRMKAVIHRNILETLSALE
NDPHDTIAAMLFGHILYGNTDEDLDQRLNSIHDLKKLKNEPESYWVNLLKKYFILAPMIVVKGIPSIEKQRTLTQEEEKRIAKQIEKLGTDGLEQKEIEL
QQAIKENEKPVPDEVLANVPIPSTDSINFHHIKSYTTETSEQHSRLDVTKLPFFTYLDHVNTNFVYLFVVMDTASINREYRRYIPLLLEVIMESPVRRDG
QLIPYEEVVAILEADTIGTATQIGFNNSTRFSCGSYSHSIYLMLQLELEKYEKGVQWIKELLYDTELTVDRLKVIAAKMVNDVAQLKRRGHKVVGDLMKG
IIYNKDSNPFTSSMLRQQKFLTDMVERLNDSVGQKEVIAEIESVRKTVTSLKNMVLYIAVNVDKLTVQVPDVYAPWNKFFSDVATSEKAKLNVTADWLLM
NPAEDITLNGCVTGLGCIESSFFCQTCPGISDYQSPDLPPLAVCLQYLTQTEGPMWRLIRGQGLSYGYSIYPKPNEGLLYLTLFKATNAVAAYKETKSIV
EAHLAGDKWEKLLYESAKSSLIFEIIEQEKTIGDIVTQSLLSYFRNVPHDYNHQMVRRIAAVTMDDVTRVAALYLKPLFDPKKCKTTIVCHPSKVAEIGE
AFKEMSQNLKLYNCLEETYLSEW
>g735.t1
MMLFDFTNVQSLDDWREVSDTVRTVGKSKAVLTLQTSQLFQRAVFFTLLNPQPNGAGFAGIRKSVNFNLSRFKNIEILCRGQGQNNHYKINLKHRGQNSN
EDLSYEQFFTVPISDNEFFTITLPLKDFKSYYRGREIPDGEPLDTANITTFEFQIYGGVYSPIKQHGVSALEIETVSVSS
>g736.t1
MGVGKSCLLHQFTEKKFMADCPHTIGVEFGTRIIEVAGQKIKLQIWDTAGQERFRAVTRSYYRGAAGALMVYDITRRSTYNHLSSWLTDTRNLTNPSTVI
FLIGNKSDLEGQRDVTYEEAKQFADEHGLMFVEASAKTGHNVEEAFLETAKKIFQSIQDGRLDLNAAESGVQHNPSQPGRTSLQGVSNEQQGGKDSCSC
>g737.t1
MPYILVRGNLASYSHKYPWRVLVSGLKAADIEQLGRFTNIGYCDDSTIVYLQHPCIILTALEVLGYKVVASSSTSIKQDYNEYMWTMRKEFPEPEPQPEP
VVTAGMVRN
>g738.t1
MATTSNVKKDVADEDDDTFYYVGVRASPFAADCAVFGLPSKETSALRNRFPLSPTNTNIVNGIMLKGIYVAKLISGTPFSVINALAELGYRVICSSGDTE
ILWTLQREC
>g739.t1
MITLTCILICCQSYCKWMTICRCNKIMAHSHNDGDTCCQSNNYDVYETLDEMKFARGLWKAAMDGDFNRVQSLLGRQYDPREVDSAGYTPLHYAARNGHS
DVCGMLLSNGANPDARTRSLNATPLHRAALNGHFETVETLLNYRANANLMDADGKTALHRAITKYVSSKETLQDTSLSKTCKLLLPRTNLNIKDNTGQTL
KKFILETYKKTLDELGPEDAELMKDSFLQEALERYCLSCGQKKPATMWELPDDI
>g740.t1
MPPVAAILSRDIRSGKTNGKAFARFRFTGLVLMELLRFDGTEVCCKVRPGPYELQDPLWVKMSAITGGITKKRKKSDAKPQSQINKCLNEKRRRTQENLY
IDELAELISATDMSSGKTDKCQILQRTVDQIRHFRQQEGSNSHAVQQGEVSSSNPNILSNDQVGPILLEALDGFLFVVNTEGRVEYVTENITQYINYTKD
DVLGKDIYNIIHHGDHNTFMPSLLPSLGWTSEPQPQTRNRTFNCRFLVKPPDDKDETMEEKQQRISKYESMQICSALLPSNTDRLETIDVSSESSDIGPC
VMCVARRIPPNEKPIGTPVEQFTVKLDTTGKIIAIDVSWLSPAYSKYLSKDLIGTTIKDLCHPHDLSTLTKHLNDTFQLGESTSDVYRLRVTPDKFLKIQ
TKSKFFKASVMNVHDSDFMMATNSIIGDNDLMPIESGQLSNNKVCSGHPSNRCANNSNNNNGNNNNNVGGPLMPVAHLNGQVSGISARGMAVSHAATSSN
SIAFNTGDGTGGGNASGGGSDSCNPLTSLSTSSGNPFNHFPGNMDLEFELFPSSTAWDLDSSAGWVDRPESRASGPSNSRPSSQPAPTSPSPQGTFTNSA
AVISHCSPLRAFSPTSVSTVHAFSNSFPFSPLQETTQTSTLSSNAASSISTNGGSGIGSNTATTTIKRTEESNKSGCPTSNSGGTMDNTTARTSGAVETQ
NNSTISTESGRLRNLLIKGPSASEDSQDNTNNDSDNQNNNRILKNLLNQPDEDDYHSEHKVRTSPSNMPKPSMEHSKSSLGNNMLLQLLNEKNDDEDEET
RAGMKKRNELLQQLMKDQDEERKLQEQQNREDDSLLRSLGFRNTTPSPSQSSDHVALSSATQVGQKRPGEDGDLNVAVKRPVDGSHQVSSSGTSSSSNAT
SKSLLWEKNKMLASLLAKNPPQTTNVPTKLPASVISATPQDKLPRLTKQQQQQQQQQQQQQQQQQQQQQQQPQQQQPWTGGSMQVGNNTITTTATSARPL
QSQSRQLPRQSANTYLSHILSQQQSRPQMGPTESEFAGSGEYRQTSTDPTTWDNQSSDPDLSEILDQVIDFVPDEPSADTSPIANLLNPLIEAPQNVLNE
KMAINAIQKSLMLCETAVNPTSSTITMPGTPPAYSTALGTSPVTTSHSYQPPPMYQQSRIRFTQPGVRQTGQFTQQQLQLQQQQRSKQHLLQQHQQQQHQ
QEQMKQRLLQQQKQQQMVIPSNATATDQINSSIHNIDNLLNNTVAPPNVSLQRSSVPDSQISPGYGGSVQMASTHRLAHSYSHPSTMPQHPIVNNNFNSG
QQVSAPARLSPHSPAGILPFSHPQPLSPRVTQGNYGNTPRLFNQVRPQQQVTAQQQLQQQQRSMPSPGTASARQSPFPTETFPPPTSPTASQFTPGPTTG
APNPSAQYRLQRATSTPSATTQLPANVGMIYESEIEALFVKAGRGQSGLYTIDVTGGIGSPRHYGGISKEPLLSPSHSHSACPATPTHNQHTNTQHFSSQ
QHTPLLYQQHTNANTLNTADMQNSQFCYDRSSVPLYPSGGEAQDARSLPPGNPVNHQMGGNASTSEFVRQELRAIVGARTQQQQQQQRVPNNLQNNLSGQ
VSQDDLEALGLTFEMSSADSTSYIFAIFEDITNVTQVIITYLQNVRFHSTF
>g741.t1
MRPRAPTTSTNIGDEDRGISRLVSPLVLRITCVLALLVLAATWIPVAEAVICKDSYKCNCTGVKGLRGIFGLPGPQGTEGLPGDIGPDGPIGPKGEKGAG
GEPGATGEKGHRGDEGIRGFVGVPGLSKKLFRGITVNVLQGNPGIPGVVGPDGLDGCNGTDGRAGAPGMPGVFGPRGVIGPTGDYGPSGEPGDGGINSVG
AKGIRGNPGINGLEGYRGQQGFTGEMGYPGDTGDFGFSGPPGLPGMQGDRGDTVYGLKGPLGEQGDRGEPGSPGKDEYKKKEKSTPVKGPPGPKGMKGDY
GERNRKGEMGAKGPQGRPGFLGIKGVKGEQGDDGPRGKQGVEGPPGPAGEKGEKGAPGFAGLPGADGFDGEPGEEGNRGPPGKQGAEGELGQYIPELDEI
IAGNIGIQGDLGPPGEPGESGTPGFPGKVGFIGPPGPPGPSGIPGLSGAKGSSIKGEQGDDGLSGPMGPQGSPGLPGLSGIVGAKGFPGVTIIGPSGPDG
NPGLPGLSGPPGDRGDPGPPGEKGFPGKGIRIRGPPGERGLPGTPGIPGPDGWPGLFGTKGGKGIRGDDCGVCAPGLPGEKGERGESGLDGYPGASGFPG
LPGPRGFKGIQGKRGSPGPAGLEGDSGRSGIAGIQGPKGEPGKIFFPRDEQIVSPPGDVGEKGLPGPEGLRGLRGQPGPGGDTGAPGPKGEKGDHGSPGL
SGRDGTPGWDGIPGEKGEDASVPIELLRGDPGYPGGPGIKGIQGDTGNKGEPGEASEYVADSKGDKGYKGAIGAPGESGFKGFQGHVGDEGLPGLPGESG
SPGISRQGPSGLKGYPGMPGEQGLRGTPGSPGSQGPIGFPGRVGNKGERGDPGTNLTYGEIGERGWYGPKGDFGDPGPAGLPGRPGEDGPKGVRGAKGAP
GYEGLPGLEGAKGQRGDSIQGDRGFPGILGLPGMPGRIGDVGVRGPDGPSGFDGMKGLKGEVGFIGRRGDDGDTGPQGYQGMYGRQGLSGAPGEKGEIGE
IGEPGPLGWPGFDGIDGAPGAKGELGDIGIPGTPGLRGPPGFKGIIGDTGFEGLWGPPGENSFSGPQGDIGEPGFMGEIGPPGLAGFDGRPGLPGEPGVA
TDGFNGLPGQKGEPGFDGYDGSVGPKGEIGDMGPDGFKGEQGAQGFPGRPGLPGIPGKYGVKGERGPAGPLGFDGLKGKRGLDGDPGIMGRPGMPGEPGV
RGAPGILGAPGPKGYVGEPGLPSYAFAEKGDYGNRGHDGFIGMKGEQGEPGYIGLPGRKGQVGDRGYPGPVGFPGLSGFPGLPGDQGPRGAPGLPGEFPE
PGEIGRAGLDGMPGISGRPGQKGAPGEYGPNGPKGISGDIGYSLHGPKGITGDPGPRGFVGIPGIPGLEGLQGFPGAPGPKGFRGEPGIPASSAKGQPGE
PGWPGLDGRPGPKGMKGDSGLSGFDGQPGPKGERGETGEPGLPGLPGPDGPQGPKGEPGLNPFPPFPRQGPPGDIGVPGLPGFPGLQGMMGEPGKDGLPG
RVGERGMIGIPGSSGPDGKDGPPGYQGPPGVTGRQGQRGFPGAPGAPAPNGIGPRDRGFYFARHSQSEMIPICPKDTVKLWEGFSLLHTMGNGRPYAQDL
GAAGSCIKKFSTMPFLFCNLNNVCDYANRNDYSYWLSTTEPMPMMMTPIPAPEVGRYISRCSVCTAPTRVIAVHSQSMAIPQCPGGWKEIWVGYSFLMHR
DAGADGGGQSLVSPGSCLEEFRVRPFIECRGLGTCNFFATATSYWLATIREDEMFRKPLQQTLKADHTSRVSRCAVCIRQRVSEDPYSRTAVLKPFTSNN
ERAPNNVYYPPAPPPRYPPDYQPSPSPPNRESVLSMFPEVIIKREALFLKLLLNQDLDCLSQNILILDSSVALGNLSVLLLLILCTSSEAKRIEGRHSIT
KSKKYVKVIILSECGVLTLEDEGALPALPMAQLLAGPSLTTASPSWDIVTVDVTTIFVE
>g742.t1
MTRLGLRFIASAVCLAGIVSGQFNTSRPQSVVPLERGDIEAPTNSNDDEYDSSLGWRDNVNRFFTDNEGYEDPRKRNVSSADHYTPEERTQLWNYYRNRS
NPYGQSYPSRYPYDRSSQGGYDRYPDSGGASGSGIDENRPGSYPTGHGEGYYDTYSGASESERGGGGGGGSYNYGQGSSDDTYSGSYGGNYDPRGADSYG
RGSSSRGGGDTYGSRGGGGYADNDNYQSNYHVVPMPGAPSNCTGSGCCVPKCFAEKGSRGPPGLIGPQGPKGQRGFPGAEGLLGPKGEKGDPGPQGPHGV
KGDRGKMGMPGFPGINGVPGVQGSPGSPGLPGRDGCNGTDGAPGRDGLPGEPGPRGFRGMSGPKGEKGQPAYAGAFPVGQKGEPGMDGVRGPPGPPGLQG
ERGPSGLKGERGPYGTSGLPGPKGAKGNMGLGFEGLKGDKGQKGDPGPPGTTAPIMPFSEVTEVTGPPGEQGQKGDKGEMGPEAQKGEPGFIGDHGIPGG
SGQKGEKGLPGAPGIRGRDGFSGPPGPPGRKGDRGIDGLEGLSGRPGKKGEPGRDGPMGVSGLRGPPGPPGGGKGRPGPPGPKGPRGFSGPTGPRGTDGF
PGDPGPRGPIGLQGGPGLPGIPGPEGFPGEKGGKGEPGLTGFPGGPGPRGFDGPPGPAGPRGAPGEKGLSIMGPKGMDGTPGFDGEKGQKGERGYAGVRG
RPGDSLDGIPGAPGAPGEPGEPGASGRDGIPGLPGELGEKGDIGGRCIDCLPGLRGVKGDRGVDGIPGLNGPRGPPGERGFPGESGLDGLPGTIGPPGPP
GKDGIPGAPGPQGESGTPATVTWNMLKLEKGDKGARGEPGRQGPPGPEGPQGEKGRPGFEGFPGLKGTPGDRGFPGQDGVPGRPGTPGRKGEKGLSVKGE
PGESGRPGLVGQKGEPGLYGIKGEAGQCPPLRFMKGFKGDRGLTGDKGEPGPPGIDGLPGDKGLQGFSGPPGVSGQIGAPGPVGPRGLPGPRGDKGNMGP
MGFPGELGREGPRGFPGAPASKGEKGEAGISVKGSPGLPGPPGERGEKGLPGPPGKEGPVGYPGLPGFVGEKGDIGAPGINGLPGAPGEKGDTGPVGPPG
PTGVAGLPGIDGSKGEPGLPGESGRAGLPGFPGVKGDRGELGIDGPKGYPGRRGLPGTPGRPGVDGEPGIKGEHGDKGSPGFPGLPGMEGKPGRPGISGP
KGDQGLPGSPGLPGLIGYEGAKGDIGLSGPPGRKGEPGQVSEKGQKGEPGMPGIRGAQGSPGRDGIDGAKGEAGRPGIGRDGLPGLKGEIGTPGRDGLPG
FQGQKGDTGVRGFPGLKGDLGSPGIPGEPGSPGIDGLPGEVGDIGPQGAHGFPGLDGEIGSPGRPGLDGVKGDRGLPGLVGLPGISGALGEKGDRGPPGP
TIQIKGEKGEPGTPGFSGSKGEKGDQGLIGIAGYDGEKGDRGLPGAEGSPGPHGAPGPKGEQGLPGISGIPGVTIKGEKGLPGLLGKHGRDGLPGRPGEK
GEPGLPGLPGPKGDIGPYGPVGPQGEKGNQGPPGLTGSPGRDGAPGLEGVPGLSGERGPKGDLGLPGLFGAPGERGEPGRPGPSGLDGLPGEKGERGWDG
VNGLPGPLGEKGDRGYSGAVGLMGAIGYVGQKGEKGEDCIEPPMGPKGDRGYPGPSGPPGPPGEKGLSGPPGFPGLDGIKGEQGFIGSAGPPGLPGLPGP
VGAPGLPGLQGPVGLPGLIGEPGAPCETTPDYLTGILLVKHSQSQTVPVCEPGHIKLWEGYSLLYTDGDERAHSQDLGYAGSCVRKFSTMPFLFCDVNNV
CHYASRNDRSYWLSTNSPIPMMPVEETAIRDYISRCVVCEVPANVIAVHSQSISIPECPTGWTTLWIGYSFVMHTGAGAQGGGQSLSSPGSCLEDFRATP
FIECNGAKGHCHYYSNQYSFWMVTIDDGQQFRSPEKQTLKAGNLRHAVQIDNISFADSAAFLEETTFLKVYRIKASQAVKQFQYTWLNQIPATPKEKAIN
IGNLFMLYNSKQLGDPTTFGNLKPPKEVIEAVQESVASQLYNGYAPTIGYQRAREAVAEYSSNEFVKVDPKDVILCSGCSCALDLCITVLAREGQNILIP
RPGFSSYRTLAEGLGIMVKSYNLRPELDWEIDLDNLEAQIDESTAAIVINNPSNPCGSVFSRDHILDILDVAARYYVPIIADEIYEHMIRKGLHCLSQRI
IGSNTIVQGALPAILRQTPQNFFDDVIDILYSNSKLAYNCVVKIPGLKPIMPNGAMYMMVYIDLPGFPEFNSDLEFVQRLLMEESVFCLPGQCFDYPSYM
RLVITVPDNMLEEACQRIQEFCERHHYKTAEIMGRNNFVDVEIPY
>g743.t1
MLLKVMQAPILILTEMLRKNGLIRGSDCQAGKPSRVQRVKSFAEAASAELLSIRLLAEFAEDALPRMERDRTIVSSPVHVASIDLLRVAGFAKDHTTP
>g744.t1
MWRVRVIVFLLAATSVTYAKVAVLPHDVYPGYEVTQFRGDASRPSNFRLLETGFSKYFTVLGNGLVMTTSDLTPLVDRPVNLIVLEELANGTQTHDLHLY
VINRRNMLTFSHDRLGEGEVPENSPAGTRIDGFPVLRAHGSFPVHYKILPDDDGERPFALRENESNETGFNLTLKSQMQGVRIVTAKPLDREIRGLYTIV
IHASDGNFLSTSKISGIVHVLDQNDNSPIFERELYIFEIRPTNLDTLRKSNVASLLGWKRFSTVGKVTAKDADGDRVAYKLVTPSSLLIVVPQTGELLLA
GEPEVSLEQDSECELVVEAHDLRTPSRSAEKPAKVIVRFLTTEPDEPPEVHRIQKRRVTRAVRPTKKVDFTEADGNIEGKIAFYLEKENEKETYKIRDEN
KWVTVGANGSVMVKQKWDYEELGPEKTIDFWVTITNTGTDTDNQRVIINMKDVNDEPPYFINRPLPMQTVVQLNAPPNTHVFTLQARDPDTDHNIHYFIV
RDRTGGRFEVDERSGVVRTRGTDLFQLDMEYVLYVKAEDQNGRIDERRFQSTPEERLSIVGGKRAPQFYMTAYEAEIPENQKKDSDIISVKAKSFADREI
RYTLKAQGQGAAGTFNIGPTSGIVKLAKELDFEDLRQPHIYSLIVTATEDSGGFSTSVELTIRVSDVNDNAPKFELPDYQAHNVDEDIPLGTNILKVKAT
DADSGANAEIEYLVSDDHFSVDSNGIIVNNKQLDADNNNAYYEFIVTAKDKGEPSKTGTATVRIYTKNKNDEEPKFSQQVYTPNVDENAGPNTLVTTVVA
SDKDGDDVRFRFVGGNTTSGQFVIEEITGVIRLHGKEISLDRDKYELNVTALDDGACCPNGAQTIHTSTAVVVVFITDVNDNKPLFKDCGMYYPKVEEGA
PNGSPVIKVQATDEDKGVNGQVKYSIVQQPNQKGTKFTVDEETGQVLTNKVFDREGDDGKFVSVTVKATDQGEPSLEGVCSFTVEITDVNDNPPLFDRQR
YVENVKQDASIGTNILRVSASDEDADNNGAIVYSLSSPNNEQNLEYFEIQPESGWIVLKKPLDVSIPIKIADILHIVSL
>g745.t1
MPFLSADVDVELDVVDRNNKPPVWDANVYGPIHIKENVTVGTIVTSVKASSGIDNNPTVFYHLMPGSTAQTNKFHTFYLQQRPDQSSTWADIKVNHPLDY
ESIKEYNLTIRVENNGAQQLASEATVYIMLEDVNDEIPLFTEREQETVLEGEPVGSKVTQVNAIDKDGTFPNNQVTYYVVESDRNEGKDYFEINRETGEI
FTKVMFDREKQGAYALEVEARDGAPSARPNSNGHPNSAEKELAPPA
>g746.t1
MPGAAVLAGHDNKNNQRKSEQRSEGIFARRVCYLCGEQSCNPVNIFDVHQSGYYYFAAGFLPNSSTLSMYIVGSKGEPQAPEEDIYDGGCYKSCFLIS
>g747.t1
MLRAEKIKLRDEAEKPYHGSFTAILSERQVSSSSEPDSSRRYKSEHYRAISSVVFGNRLVNVRAECEMLFEDSMKDDRSGGSG
>g748.t1
MLCELCIQYCQADACSCLLHLPYKTYHLFQVTKFIRIGIADKNDNPPYFDKGLYEAEVDENEDIQHTVLTVTAKDHDESSRIRYEITSGNIGGAFAVKNM
TGAIYVAGALDYETRKRYELRLTASDNLKENYTTVVIHVKDVNDNPPVFERPNYRTQITEEDDRTLPKRVLGVTATDGDKDRPQNIVYFLTGQGIDPENP
ANSKFDINRTTGEIFVLKPLDRDQPNGRAQWRFTVFAQDEGGEGLVGYADVQVNLKDINDNAPIFPQGVYFGNVTENGTAGMVVMTMTAVDYDDPNEGTN
AKLMYSIEKNVIEEETGSPIFEIEQETGVIKTAVCCLDRERTPDYSIQVVAMDGGGLKGTGTASIRVKDINDMPPAFTKEEWFTEVDETEGPDLPEMPIL
TVTVHDEDETNKFQYKVIENSGYGADKFTMVRNNDGTGSLKIVQSLDYEDQLQSNGFRFRIQVNDKGEDNDNDKYHVAYSWVVVKLRDINDNQPQFEKAN
IETTVPENARIGSSLETFKATDPDQGGKSKVSYSIDRSSDRKRQFFINENGTVSIQRSLDREETPRHQVKILAIDDGIPPKTATATLTVVVQDINDNPPR
FLKDYRPVLPEYAQTKKVVEILATDDDDRSRSNGPPFTFRMDPNANDVIRASFKVESDNKGANGDGMAVVSSLRSFDREQQKEFLIPIVIKDSGNPSMSG
TSTLTVIIGDVNDNKMQPGSKEIFVYNYAGQSPDTEIGRVYVYDLDDWDLPDKKFYWEGLEHAQFKLDEDTGMIYMKSGTHDGKYHLRFKVYDRKHTQTD
VPANVTVTVKSIPHEAVLNSGSVRISGITDEDFIRVWNYQNQTLSRSKADLFRDKLSQLLNIDRDNVDVFSVQLRRVHPPLTDVRFAAHGSLYYKPVRLN
GIVLMHREEIEKDVGINITMVGIDECYYENEMCEGSCTNTLDISNLPYMVNANRTALVGVRVDVIAECTCGARNFSKGESCRNSPCYNGGRCVEDRFGLS
CQCPSGYNGPRCQQTARSFRGNGWAWYPALEMCDNSHLSFEFITRKSDGLLLYNGPIVPPEVDEIMVSDFISVELERGIPRLLIDFGSGTLELKVKPKKT
LDDGEWHRLDIFWNTETVKLIIDYCKSADISELEDGSPPEFNDTSCQATGTVPPFNEYLNVNAPLQIGGLYVEQFDPSHYKWKYMPVGKGFDGCIKNLFH
NSKLYDLAHPGLSRNSVAGCPQTEEICNNQEATFRCWEHGTCVGSFTEARCQCNPGWTGPGCMTPTIPTTFKPQSYVKYALSFEPDKYSTQMQLRFRTRE
IHGELFRVSDQHNREYAILEIKDSRLHFRYNLNSLRTEERDIWLSAIAVDDGQWHTVRVSRYGSAATLELDGGEGRRFNETFSFEGHQWLLVDKQEGVYA
GGKAEYTGVRTFEVYADYQKGCLDDIRLEGKHLPLPPAMNGTQWGQATMARNLERNCPSNKPCANVICQDPFECIDLWNEYDCTCGEGRIPSPDNKGCMD
KNECIDYPCLNGGRCINQDPRFRYRCICPDGFWGENCELVQEGQTLKLSMGALAAILVCLLIILVLVLVFVVYNRRRESHIKYPGPDDDVRENIINYDDE
GGGEDDMTAFDITPLQIPIGGPIPEMGGKIPPCKVAYPLGPEPNVGIFIEDHKKRADSDPNAPPFDDLRNYAYEGGGSTAGSLESLASGTDDEQHEYEYL
GAWGPRFDKLADMYGPAEESEEED
>g749.t1
MVRLLYTIWALMLNSLNISIFPTCFANAMEDEYGPLIASPPVTKFLILMSVYVIVVNSTIFPQSFRQPKPIFMCVYEFLVTAFFLEFAIACVWTPIDVLV
LSTLPKNICHTLSRLGLENAAKILNAHKSSMTIFTNGIATMILLTTLHVTRAVDFKELTRLSTVGSSVTNESALLLELLRVQDNEMYSLRIEVLRNSCRK
TKK
>g750.t1
METVKYYARFIDPHWTTVVATGLYTHLRQICIIGLCFEKEDILPFDPSYASVLFVFSVLCLLAEYRLWPVTLKDPPIQLLYIYEMLIAALSTNLAIRMIW
IPMMYVIFCLTQESSRWLIWLNSTMGLDSYSWLYSIADYMATESAATYMAFCMSLLSFVWMLDATESLDTFLDTWIK
>g751.t1
MIRDTFAESPGDYKIQCDLAGGKKRIMDPDSFKDYAKEMAEYITDYLENIRDRRVLPTVEPGYIKPLLPSEAPKSPEQWKDIMADIERVIMPGITHWHSP
KFHAYFPTAQSYPSILADMLSGAIACIGFTWIASPACTELEVVMLDWLGKMLDLPKEFLACSGGRGGGVIQGTASEATLVALLGAKAKKIKQVKEQHPDW
TENEIINKLVAYCSCQAHSSVERAGLLGGVKFRQLEVDETYKLRGDTMAEAIRKDKEQGLIPFYAVATLGTTVNCAFDRLDEMGVVANHEDVWLHVDAAY
AGSAFICPEFRYLMKGIELADSFNFNPHKWMLVNFDCSTMWLKDPTYVINAFNVDPLYLKHDMQGSAPDYRHWQIPLGRRFRALKLWFVLRLYGVENLQK
HIRSHIAQAHEFEALVLSDPRFEIVGEVLMGLVCFRLKREQGYTVFLEGNQAKNQRGSRGAIASEVMARSDSSRLQIASACYLQPILVADFFLCPATVED
QVD
>g752.t1
MLTAKNEDSDEDTVGSSMHRVFDTLALLLLSPGTRQDQTDRFSDKVQYILSSCIDMMELGSKSNSPNVGLEPTTLRLRVSCSTD
>g753.t1
MPAEVDTGGHWVLHCNSRADRPTATSIHVSIFARLPRIDEDRGLSEVRRRALKDRRQIEIHAREVQPTTNYHNQKSLSVLGSSTRIPRISDQEETIPSAT
DHASLQSSRRRRRGDGFLAYFASREFPRIIENVCLPITWKSQESEEKERVESRLRDVGTRQPDPAIADSIAGRRSHQDRSQTRPRPAVCDRKNLDIRYQC
QTDCPGRTRITEENSLLSSHRSCTRSKQRSFGEDDEGFLGEQFNDTRPDENARSNRDSGGLDERSAKQERERIERLDQDRKRIRNRRAYRVRSFLQLAFL
LFLVAFGRCGPGLSGVIKFSARPTASVLGIGAIISAVSARSIDLTGDAGTRAERSANLSHITGSSRKIQMYVRNRHLQILPDGSVNGSNDDSSDYSEYSL
INY
>g754.t1
MHGNGAGEEEWMPIRIAYGGQAAAGCVVYDEYRISVKQQLTQYQLFGLLCGIVDNLNRVLKRVKCSDKVA
>g755.t1
MLFWSSREFTIDCIFNETLEQHNYNTYSSARWSTTKKTLYLGLNRNGGSRKVQTRGHHLGKQSAYARVLTKVAPFDRVEALHRRMLGAQHNVRHRHHHRL
SHGDNMAQQSICPTLPPQEKDGRDIFRCRKRKKRKKRKRRCRPDEQPGPQCRVVEESTTSPTPDIDASSEMSNNTTPESKRSCEGAASEEACRRQALSVP
AKKRKSRIDGGDGGDGGDGGSGGNLNNGKNKASTSNAKKPNVNIADNQSKKPDLTDGKKTKRKGPPSRGKAMVPSSRKQYESGTVQTFLPLTTPTSEEQQ
VSTAISSSLPSPLGVSTAPSSARRSNSPSSGRRKPSPSSRNHVTRPMSSLRKGKSFSSSLGRAKSTPMSEINLPSTTKVPETTSAWYATSFPQLPISSPV
PSSSSLLWQSAENSTNSLSNFSLVDEESLSTVTSEFTTEMVESIAETTFRQDE
>g756.t1
MQKIRRLLGGRWLKERDLDELTKRAMEKIFSHAWRGRHGCETKEELEQLQERQKTPEEIQGQFIDDDQGLQRRHAVDTTLMVHFFGKDGTNELRYDDFKH
FMENLQHEILELEFHEFSKGHNTINELDFAKILLRYTYLEPDEYDKYLDRMLDRADLHIGITFEEFRRFYQFLNNLDDFSIAMRMYTLADHPISKDEFQR
AVKICTGSMLSTHIIDTVFALFDVDGDGQLSYKEFIAIMKDRLHRGFKSQQRNEGWEAFKFCVKQEMKAP
>g757.t1
MENLEFRTEVRAIPRNLSEYYRNLLQQFTSSCHTPNGDISDPGWIIYRPKEQNADQSSKKGNEKSQEQSQFISGVPHIQASEIFEIGSMVGTESQFLELV
SAEWHNMKVTLKRSIFPSCQDAVKREVEVLREIRHPNILLLMGTTHTITQELVSIFESVDCTLYNYIHERGERLNTQVIMQVGMKLADILKYCHMRGYIH
TAVSSRCVYFTSNNNVKLGGWEMAVEMGLSYQFREYEKYLRLENLKWEPPGICYGEYHNKKIDVYGLMLLLWEMCTGCVPRNGYNRNVERHFMIRKHDIM
VSLRNVPPILHDLLETGLHPDETKMTLDMDKIGRRLHRLLMIYEEEEKNSIYMSKCEGNNNNDLLYDDNNALCKKTFSVFPIQNKALSKKPIAKSHCPMT
ETKPSSNQFLKFKKKYNEDLDSKNNVKNTDEFVDDSIVSSMIKVTAATPCTRCTEISDMMYNMDEVNDARANIKRLKELIASKREDFFFGNDSMLSSYSN
PKATSTLLSEERSPNCITCKPANHTITLEPKCNKSPNEYNGTTPKSSYMSQRKTPYPSMPASIKHAIIQPRVLHSDAKSFYESTLWRKEKEICLSRMARD
SKEQTEDLSLLQQSNYNDTPITDDDKAQYSKTDLTNTDATYTVEFKEKGDYTKDNKEPPLNVKSDYVSTKVPTFSNKSIQNLKDALDRATEIVHLVTPSK
IHNPELDWTNKQEFKTVFNLYETTYDNNQNITVKEKWTPSNSNFLEIDNIKNTENNIEAAIRHEEIFNQAFIKNETFSSTTTKTSNESQISTREQQSTNF
QKTDQNNVAITNKITSNPQQTKVDSTNTHEMKYVNVDTIANSIIIKDSPRRRSLPARLNTLIMSIPKITCQRNMPGSQYLTEDIYIDDEFGSRLNYNLVL
LDDELHLLNTALSDNESLPQTTEL
>g758.t1
MEDTQEELQFVVDDVSNIIKEAIEVSIGGNAYQHNKVNQWTSNVVEACLGNLTKLQKAYKYIVTCTIMQKNGAGLHTASSCYWDNATDGSCTVRWENKTM
YCIVSVFGLAL
>g759.t1
MLLGGCRYSTQNQNVPSTRANAWGSYSPFRNTNNMPLQDITMSQTMPLTNGGNTRAYGENIPEDSATMARSGGSGGGGTGGGGGGVGYGRTMKEYEDELS
SLKKENFQLKLRIYFLEEKNPTRSGISSSDEDIIKTNVELKDELEKLRKELMEKQVLLNQAATAFKLYEEQKAATREQYQQLLETEREKVAKLEREAEQR
EEDLDASTYYKETFGITPEQALKNAEKLRQMEELVASLEAEVKQTTVTLKEERYWAEELENERDQFREQLDMQTQLRENQDCDRVRSIEKVREEVKELKE
ELLKKDSVVQQCKDDLSERDRLLKQKNSLLEEKNRMYEEIKQVSEKRKKQIIQLRTSVKTRDDALAEINNKHRTLLSQCENYGKRSPPNSPSAVTSLGTT
DLPLFVGQNITKYNTYDHESNTKENTASLNSSLGGDGNEIRQLIKELEERDNELKRQEDTRKQMILKLCNAQKQMEISEQKLKKLEGEYEKAIRAIQGFV
EREQQIQDIYSRKEQRILELETELRKRRNTHDPVSLKDLDVKNASNSENDSSEQELEERFQDKVQRIEILEAEKQIITKELKDKIAELDKLKHVEMNSVN
EVTTTDCHNDTPRRDELLEQLDQRNVEIEEKNRKIEQLTKELQMTTQNLQKLVNTELWSKNKEIAKLHNHMTASYGHDRSRNKSETVQEVDNSQLTNLIR
ELNEIGIKVNIADETVQLNYINGNETVNMKTLGEYIQRLTSQRNDLEKEVDYLKWLKLVAKPDIAAEIDGCGNETERAKKYCELLRTHLKDLVKFMKEML
QSADRADTIGNEHKKIVLDVLLSSKILSNDFVRALEGMTMQDSVIANDRTDGSVRRSRSENIAETAKNQASQSDSETFSEPDRTVSMARIGLQEMQYKNP
SRSRFTKYTKACSDSEDSADYVPYYKTYQNDLNDLDTSYQIQELKETNNMLYSELSALRNDLVTKVSFDCAIDEKLTLFITKLEKSQKFCEKLQASLEKR
IHEFHVLRKESKQNSFRKTQMEKKINDVEQMANEMTKQKAEFLQYKENEKKTTETLLILNKENESMRVGIKRLEEENETAKTTISTLRKDLDHLTLSHSQ
ILVENTKLTNDKLRLEQEIRKMENQYDVTVRSLHDKFSKEIFDLNQINDSHQARVQELEATNKEFRRHMAVCEASDSAPSSSGVSSIPTDTTLKQTCDIL
HEYQYNNLQHSSWQSTNYYTLGGRSKSSCSPDLGIESDAAVTTIRPLKDTLKITESMTNLLSDEDSGNGNHRARDTNSESPLPIEGLDEVETLKQENEAL
KRKLMKTRRALEDTFEHLSTSNKNKKNVEKAIIKQLMITRNVLKKTRTFDEPSDN
>g760.t1
MTKIRLELLGCEALPLEGMYRSQRHNVLTPQSSPESRNVRQEQRNGSDLDSVGSTISHGMYPLDQPAIDLDRLRHLPAILHPTIPKCGGCQEVILDKYVL
RVLERCWHARCLTCRDCGARLTDKCFARNGHVFCKDDFFKRFGTKCAGCGQGLAPSQVVRRAQELVYHLTCFSCALCSRQLDTGDEFYLMEDRKLVCKPD
YEQAKAKELADGGSIDGDQPNKRPRTTITAKQLETLKLAYNTSPKPARHVREQLSQDTGLDMRVVQVWFQNRRAKEKRLKKDAGRTRWSQYFRSMKSGAG
GHSPRHDKLLDKDELKVDLDSTFGHHDLSNDSYGTVVNMGLDGEGASPGGGGNGAGGGPPRGYLGATTPPYLSTSRSPSLPPQFPYPPDAGLSVYTTLGG
PGGMVPGPASDLSNESSGGGGGGGGGGGSGGNSGTGGYPDFPPSPDSWLGEPPPPHAHHHSHSHYAT
>g761.t1
MTSTVQGYALDCLAGDDVARAHVIFMGVAADRWGECLDYWVQRHPPDAGVGADWRDTRPPLIWRTPFDSGRAFQASYFKSGNRGPTPNARQSFATSDQVQ
PIYASRYQMCHCAGVEEE
>g762.t1
MQRQLARRNSGLRKSNDRWDRANPPLSLAMIVSSILNTVLLYSRDSTEYHGSFPSTESERAVFAGAITSVHEKTPLLRNAGEFCKLGETSASFIKTKLKG
KQYRCEIAIRRIRERLARSVPRIQGYGQDKRDLASALISGSPDECVASFRPWKAHSPSAISGLIENIATRARERRRKLCAIENVVRELQSNSRDSNQLKE
KSRNNNKTLLHVIHIDAYISAEPRENSRKRTARRSHEFSLKLETDEPPLNYLGRSASFPLSTAAVSQPIARRSSIETAGDDLAFREKTGTLELYLPYAPL
PGGGGILPAVSGSGASGGCRPVLLGGVDLSMSAAVQPPVAATLPTSLTGSGPIAAHNSLHHTSGGLALPLGAAAGPPVMMPRPPPAMPPLGPATLPSAHQ
DEDLADAAPNQDVLLALLARNKNLEGRGEGGGYFNKVSAARPVAMPLGRFNHVMCSEARPSRNRYTVLLRARRGALRTTGLNPTTKPTWN
>g763.t1
MDTPEFVEFAKATIDFVADYNLTLRNRNVLPDVEPGYLQKLLPEEAPEKSESWQKVLDDMEQYIMPGVTHWNSPHFHAFYPTANSYPAIVAEILSSAISC
IGFSWIASPACTELEVITCNWLGKLLGLPNEFLNHSNGTGGGVIQGSASECTFICLLAAKEYTTRQMKILHPELNEDIIKTKLVAYTSNQSNSSVEKAGI
LGSMLIRLLPVDNKCSLRGETLKKVIQDDLEKGLIPCYVVATLGTTGTCAFDKLDEIGPICKEYNIWLHIDAAYAGAAFICPEFRHLMSGVQYADSFNVN
AHKWLLTNFDASVLWVKDSRRLIEAFSVDRIYLAHDKEGLAPDYRNWGIPLGRRFRSLKLWFVMRLYGVEGLRKHIRHTIKLAQFFEKYLRSDNRFEIVT
DAVMGLVCFRIKGDNSLTKKLLDRLTARRQVYLIAGTYQEKLIARFVVCSRLCREEDIVFSWNEISSQTNEILQSEPYQESVECIAKSPNDIATKIENLN
LTIQEISQKISKTI
>g764.t1
MLSRSRVSSWKLQRFLTRLFSSDKGEGSKKDISKCTKSTKLETCQLNPCVIDPCKPEPSIVIIGAGMAGLSAAHRLAQCGFHNFTILEATDRPGGRIHSC
WLGDVVAEMGATWIEGGCVANPVFTLAAQEGLLKSPLSRPDPSRGLFCTSDGRAIDLPVSITAYHTFRQIEQQAAALFALGCGRAHGTLLNFMGIRIQQE
LQNFPEEQRYDAARVMYGMTNCLRCRCGDDLSLVSADQFGSYIEIPGGNIRVPLGYVGVLAPLLRNLPSSCIKYCKPVSCIRWGTVNEACPRAIIKCRDG
EEFPADYVIVTVSLGVLKHQHAKLFLPGLPAEKVEAINKLGYGHVNKIFLEYARPFWVWREGGINLAWSAEELADRYDWVKGVVSVEELLNSQHVLCAWV
CGREAMDMELCSDEEIVESMTTLLRQFTGDSTLPYPANILRTKWCMDQYFSGAYSYMAMDSTIGHQCDLASPLPDHSSSLQHLTHISCFLDSCESVPPIL
LFAGEATIPGHYSTVHGARLSGIREAERIIQLTKRLGGPPKKVPAKS
>g765.t1
MDDIALRASDHVLEVIFSYLDLHTLRNCSLVCKRWYRFLNDENNDVWRMHCIRKLAQEALSSDLLSSVPTYKSKLRAFYHAWNPNDCSRNIYIKPNGFTL
HRNPVAQSTDACRGKIGFRHGRHAWEVIWEGPLGTVAVIGIATKEAPLLCHGYVALLGSDEHSWGWNLVDNHLLHNGDPQGNYPLLNNAPKYQVGERIRV
ILDCDDNTLSFEKNYEFLGVAFRGLPDKRLYPSVSAVYGNTEVSMVYLGPPLDG
>g766.t1
MFEWAYDGINGSIPRNVGPECANYLSLKRRIIETLLISIFIISCIVWGLKHVTLPKKLAYVGEDRVGKRVLLIIMSLVLGMEIGFKFTSRTVIYLLNPCH
ITTMLQLYLLAADPSPTVTAIFRIHLNLLNGPVLAYLFPETESRIIFADKSMYYIQHGLMLVIPYYLLKIGGVYNVEPFSDMSWSILSFGLNAGYHFWIL
QCVALPVQVNLSHMLCAAILDPFEGQNYRIWAVTHQSLLCPILSKLFSYGSNFFLTKFPPTRVKPSLECTIPKKNHTYEQSEKLHEDSNTSGNGHTHFD
>g767.t1
MPQYCFHSWRTYRSVSSSVAQHKDQYQLFQYPVRDCVSVNSIASPREQIGARVQELANSVQGGGRADAEEEGRRSLDDARQDEFADSCRSCRVVIGVRRC
HQEQVPRRRANSWLVVAPTVTEDDVASSLEARGVTVCTVYALDRAASAGLGVVGGSSGSAVVGIGGGGGGGGGGGGGGGGGGTPGIAGICGPPTASHAPT
DYVTAACYPPGTQLTLTATHPQPHVVDPAMTPTSAPVPTPTSASGPNNPVAMSQLGTVYATKRRRRNGKRNPVLLLFRNFGSLIALESNASKSVNDKTNN
T
>g768.t1
MYSPFTTRGLLVAGITLVTSHTQQINTLHPIITMLPVMCVIAAALRISGIALEMPNPHELSGNSNKNRVIFQSSESYLISYRY
>g769.t1
MKLRCEPAPSDFWELKTTTERRGDKIESQQTTSGTIERRARYASVITSFRAKYPQQAGSTQHPQTQRKLPPHQELLSNCLPEFEASEGISGMYSSETQAC
NAAAITAVARLEKF
>g770.t1
MVIVMQKDKEENSHHDSHYRARELAALAAYDHHHLDGEMFLQALNGFLLILTCDGEVFFATHSIESYLGFHQSDIVHQSVYELVHSEDREELQRQLMWNS
FLPAESASLPLHDALSPQHCHLLERSFTVRFRCLLDNTSGFLRLDIRGRVKVLHGQNRKTEEPPLALFALCTPFGPPSLLEVPQKEVMFKSKHKLDLALV
TMDQRGKMLLGYSDAELTNLGGYDLVHYDDLAYVASAHQELLKTGASGMIAYRFQTKDGGWQWLQTSSRLVYKNSKPDFVLSTHRPLMEEEGRDLLGKRT
MDFKVSYLDAGLTNSYFSDSDSLTGSVMTPTLPAQPAPQRGNRRYKTHLRDFLSTCRSKRSKLSAQSSVSPPVTPTVASVDYLAADTSAAAAVAAAYSNL
NTMYPTPYAPTAVAASTDPSLTTYIGHTGNYHQTLYPATALDNRYLTAATENLFQYRPLGSYYPEYHTGTTYNGFIDVSLPTYETHQLTSKTEEKLYCQQ
LSSNESPKYSYVETRHPGSVSGSPYAASPVASASTMHPATTDMNVVRAGSRHSLEGASSSNSAGSSPVTGAANGMLTPKIEDVKPEVYSNEAPRQTVLMW
GAPPSRTPPRNNGSYSPPTPHSTHSSTHSTNTTGDPLKSLAEMNSMNGDCKWRQTSPTDQQSSPPRNNKTQQSQQQQQHHHQQQQHQQYPVTTSQYQAAA
VAAAAAASTIGYTHSHPGHGGHGEAGSEVWQGVQHHHYQYYPYHHHHPAPPRHTPHYSNGSMSLSEHATVSCGNGDGGGNRHGHGHRGGQQHQQQQQRLI
PPSAPPPRSGIISGNSGNGPACSTDSKPDAGSPLLSISEVTNTLLNQ
>g771.t1
MNDEQLIELVRQYPVLYDLSHPKYGHFFQTRYLEEDWNRYERRWHIEECRNYITKIFHKRCIIIMQFMAVKKAKGKHIFIKTYICKELFNILINRADINI
TENSFHKALGNVISNAKDWNLGRKAKLKVPDMVHEENDKESNEENDNTDHIEEVMESEET
>g772.t1
MDRDGFVSGLENKDVFLQSGLPHPVLAHI
>g773.t1
MAALPSPTQVAGSHSAIYEAYYNQVDPNGFGQIEAMDAARFLKKSQLSDVILSKIWDMADPQSRGFLDKSGLFVALKLCALAQTGKDLNMSNLSLELPPP
KMGDIPVPQKTITNALPVITSVNNGDWSINPTERAKYDQLFDSLQPSNGYISGNKVKGVLMDSKLPLDTLGKIWDLADMDKDGMLDRHEFVVAINLVYKA
LENMRYSNVLPPELMPLGKRKDIIPKAKSPIPISVSCSITIIETTTNSTLPNTTAAKNLTGLDIVKAFILGL
>g774.t1
MSPKSFTNFFYSIILHSYEEKLEKWGLSEYIQKFKDENIDEQAFLHMPEYMVKELIPTIGKRFCFLENRKKLLKFEKEDSVSETSTDLGTSEIGETVSIA
SCSSKKSFDNRGQALKELLSESSCGRKILTQTQTASDRNKISHLIIDKLLCRSMKISSADFQKWAEEIVSLFKYETISTYYVPSNTKQKRLANGKLWDKY
NNLKRFIKKQAIDENKENTENSDYNETLLILRAIQPDDPRLLKLWEETFNERRKGTSIAQYYDDYPILKCSIATSLIRIDYGIATGIDTFIFQKKWPEIC
PYVIQIAENKQACPSLCELKHDVPVEVLSLFILPYIINTCHVKTGNKKKWKPSKIEVAESFICRIPITQLEPTLQQQKDKLRAVGLTLQPTVIAYTSTSL
PNAIDLCFQIFFALDAKYPVDCEKVWYFLQQYVYCITNEKYHQNFVSLDIIWHDINELMSTSK
>g775.t1
MSFIGIEFTDSGGLALVSKQWLTPRKQEVFWPPYKFQSQYNKAIKKGIVPEEDGSWKIFKIKRCFFETDDYSKAQRQIKQAQVTSDCQSEVEEVLPLKRT
IHKPKKLIYSSSDDEDEVLSEKHKLPPPPKIVRLNNKANNDEASSSSSRK
>g776.t1
MKRKLYAQASKANAKRFREAEIEDQLIEMENILDGACSNPSHVLPAVHIEENHNVQDNDLIVEDVLHNPPNHEIEDAEYSEHSSSDEAENECNIEYLRDR
PINDIEAYLLNFLTEWGVRDVSFKKMDKLLAGLRVIFPGLPKSYKTILHTLRTVNIKEVGQGLMWYKGCLNGDKFPFIIGVWYGHSKPDDLEGYLSDYIE
EVKNLTINGYEFNGENITFSIGNYILDAPARQFIKGIHNHNSTFCCEKCTVKGVRHRNRQVFLYDNASLRTDESFKNRNQPEHHKYTSPLERNLQCGMVS
TFRLDPMHLVYAGIFKRWLQFLFGIIVTRGKINNRAKSQLSLEMLRCSPWVPIEFNRRPRSFYEISKRDAETKGRFVTKKKTDEPNKILLKNQYNGDNHF
EGEQFQTVVLHNVTLTKNEANSCFKTKCGDIVILDNVIRTPQNRIFLIGYKFIEQEDYYNFPIPSSELGIMKVSRLQSHRTAYKIKHFLCKCVLFPDNEE
TFVCIPLVHCNTHLIFYCSFQFAVVEFDDSCDESQTLIEVIPSKWLFDNNTKCKYPSKKDKLKTTRLVMSKIDPGQDWDIYNLQFHHYYSTYNTALKAAK
TVLEGEVAQTEAETDYTQPRKRKKNRRYISSSSNDEEVDESLSNVPHGTSSEVPAPDSRLSNKLKVLLKNKSMKTSAICQQKETSVGKLFSRNESRVKSS
SLLKSTNTSNKSPIQQHSSQNKVTQEKYLSPKDCNTQMSGKFVTAEPSQSKKTKPLNKLHNIVSHLNKENCRNSFNNSSSTSTVSVHVHDDISKRKQNAF
LRDDNKEKSSPAFDDYDKNNNDYNENFTKDRSESSVSRDEERTLTPMDNSNRSSPNSPPLQGLSNADRDLLTTTLSYLKKLHGPVVSNLDRDLLRDVSTF
ISFFKSQLVEDICLFQINYLNAHIVDDSDQWNAAIRLMSIVLHNELARQISWKGTKGVKISFYGTRIKEALFCAIMSRFKNESLKTAEESMKRWLNTSGQ
RK
>g777.t1
MISNNTGEGSSQGSAGMQAITVPNSFTIENFNPEVTTWRRWLQGYKDYLRFFGSQTALRNQLVFDLSSKKIQTRLLEKRELTYDDALQIATTMELSEQGA
TSLQNGAGPAVGVEYLQASK
>g778.t1
MKYKKDSLTSRVSLNDRQCVITTNLCNPDPGTTTKLVAAVGSGKLSKGSSKISDEIEKTLRRIQDQEGRKGSQENPGKTSGTHRHWTHNKPKRYRRKTQA
TTATTNECRDITSPLTTTRYIDSSSD
>g779.t1
MGETGVLQPQHHVGRLRQNVDQEEEISILYMKAHLSVLDILRIIVNVWAGIIGNNLIGPTIIEDRINGANYLNFLDNILPILLEDVPLHTRQQMWYQLDG
APAHFTRPVYASDYTSISQHDGLEGEVLSWPPRSPDLTPLDFFVLDCMKEMVYNTVIENRDHLVRKIHEAATQIRQRRMCDNLKHEVLVHAELCLRNRGA
HIEHLLQ
>g780.t1
MSDHNQYCNNFENEELEEKTENIKESDELLIDTVRAYPHLYNHKDPNFKNNLMKENSWKEIALAVNIPASDCQIRWVRLRERFGKEKRQRELDSRSGSGI
SKRSAFTYYENMSFLNDHIKRRKSYTNVSNLKHPKMIEVTANKPHTYISSTISSAKKDKQEINLSTNSAIIENIELPASQLSNVADIADKVPIQPCANFS
TFQKNFLPDTDPASSSITSFKNSHSSLTSSPRYFPNALHNPDESDESTRSSMFSMREFTSSSRICEATPQRSSFKKKSNSVELENSLILFCQTMHQRLQN
NRNSEVTDSLDETFAKLIVHQLEKLPLHEKQKRQQALMQILYEPYE
>g781.t1
MKEEDTIFAGLLIMTMGLIVLRRKRSLRWLNRQWWVRPINHRRPHQGDFCHLLQEIKEAPQMFFRYTRMTVSIFKNLLEKVRPLLTKKSHRALVPEERLA
ITLRYLATGDQVLSIALAYRIGESTAYSIIKETCQILIKNGDIVPGEWRNEDNEGFQGLAPSNAHRATRRAYNQRDLLANFFLTPEGEVPWQYAYIRRGF
NCDDTLDI
>g782.t1
MNSVGSQATLIWLKMQWLKTLEGYELGFGDFEFLGVFEVRLVGYGLKDGFGDFEVRLADEAKVSPDS
>g783.t1
MEFCSRWLISEHPYAQSLWNTCIYDSFVTHNLCSINFACMDALKLVNGNRISDRRRSILRCYVKLVTPYTLTAVPIHVVP
>g784.t1
MSDCPKKNLFCIVCGQFVLKASRRNFNNVSCNLYTECFGIEITDSDYLWTPNVICSSCKIGLERWKKGENNAKRFASPMLWRQPQNHDSDCYFCLCDITG
INSKSKNSWSYPNVNSVTFPVLLSDANVSDSENSRHNEEESDQGNVENFLFNSYLVLVFFLTCPCSKQVSPGEVVPPRGPGWVTLNPLQHITVFQSGEIT
DFWGFLRLGLEATGLKTGLEILRFESSVKWAIKCENSGQVRFGGYGLKDLGSEILRFESSVEGAIKLKNSGPVCY
>g785.t1
MTAQNIRKIYVSVLMSDRYQQVMSIASIACRIDNAVRKAVSKERARQRRFAERRGIFNTGIPPAAPEYKYAPVAPRYVHAPPVAPGYVYAPPVASEYMHA
PPVAPGYVHAPSAHQDTCTHHS
>g786.t1
FEDTQEETEDANENEDEMEDTQDMDGVEDNDMEDMQDEAEYLDETQNNIDDDLEKNMAQDEDLEALLEEQENFFQEDLSEIDSEIALFSSPPDC
>g787.t1
MLAGQKYSIMSEFEEGQFSDAEEEDEVSCIQNKIKETFDDSHVQFEEKVANLHITCKNHQSKDKDSHQSVLKMNHCLSSDNEDYCNNDYDLYEDKNAVIK
MNSQRLNTQEAPTKVTNYQPKHKLLTRYANKINLEKYAGPSLPDHVANVLIENDKRVDKDRIRTKDKSDHATTENVLDSRIKKKLHKLFERGVLAEINGC
ISTGKEANVYYAKSRNQDEIAIKIYRTSILSFKNREKYIRGEYRFDHVYSLHNPRKMVKIWAEKEFSNLKRLEQGGIRAPRPLLYGGHMLLMEFLGSDGW
ASPKLKDAILTESKSRMLYRECIEIMWKMYNKCRLVHADLSEYNILYHNGSVVVIDVSQAVDRDHCNAIEFLRNDCSNITAFFKKHNVGVMSLQALFDFI
TDPTINEKNMDEYLDIRMQDANEENDPQQQIEEAVFKQAYIPQRLTQVVNVERDINLAKSGKDLIYKTLIGLKADLSEPAETPEILANKHKKNNKDVEEE
NSCSSSSEDSDNSDSENDSETQSDDNKSKFVNSARPRNESPDSKKARKKAVKEQQAEKRKIKVKKHVKKRKIKVSRGGK
>g788.t1
MSFKMDDLLVTDAASIKEKFLTTGCSKLDTILKGGIPCRGITQIYGAAGTGKTQLALQLCLSVQLPVTAGGLGAGAIYICTETAFPSERLQQLLQNSEIA
KAHSVNGDVIFVNHIATIDELELCLQRKVPALMNIHKIGLLVIDSIAAPYRVEDWKDQLQGKSKRNVGRQLHELCKNNNLCVICINQVSAVIDSHSVISE
DAIEQPALGFTWSSMITSSIYFYRRNSARYACIMLASHLPRITFQFIVSQSGVKVTQ
>g789.t1
MYINSNNPDRKNTVQLELRKMLPDLVNPKLCHEFYFVHRLDYPTSGIMCIALNKKAARAASFAFENQKVQKFYLALVHGHIHEPHIIINKPIGNDIREKN
GNHKMCTNDSVFCEKPRNSYTVLVVLEHGFWKNKPATKILLAPGTGRRHQLRVHCHYIGHTVIGDYTYSDGKDIEPCRTYLHSLRLILNCDTENIDVRTI
DPFNASILSDYKVKNVIKIFDENIFHNINKLMK
>g790.t1
MLAMTRSEPPVNSYLPPRTGISGANDGQASTQYGTPDFGNGGANRNGGATSFSGPGGNGAGNGPSKLYDAPIGGNARVNGLGQSRRNGFGDGQSSSSYSA
SSFGDLSETGGNVRPSSSYGVPIASGNNGGGFRNGGNGDKPSINYGLPGINGNNGDRNRGNGERPSTNYGVPGANGNHGGGSGGNSNNGRPSTSYGVPAN
GNTNGKNHFNGESNGNGGKLSSNYESPNVPKINGFGTNGGLSSSYGPPGRNGHGNNGYPSGNNGYPSESPTRNGEGFRNGDANGYPSGAGTNGHAGNFEN
GGGSFKNGGRGNGGYNDNAQEESTEPAKYEFSYEVKDEQSGSNYGHKETRNGDHAQGEFNVLLPDGRKQIVEYEADQDGFKPQIRYEGEANTGGGYSSGG
PNGNNDGYSSGRPDSKSGGFADNSGFNGGGTNGYPNGSPGEGKPNGFNGGSNGYQSGKSAGQSFSRDNDNNLSGNIGGYFSNAPSNHIGDNADIGNNRQN
GNGGYQY
>g791.t1
MSYEARFAYDRDARSPSAWDFIPDHSWTRFSAIRRCDLVPKTDAAPCSNLSSVVLWQATFVLYGTRNVIMMFLTSRT
>g792.t1
MFRNKCRSNGPRQQLIDEDLNVQVHLPFVLKQFPGVRKFIEGKRKASIKTPVIVSRQSHPLADIVRHRRHCCSPQRRGAFTDPSREVHYFLTVSTDTRYE
RRKESRSPLAIISSTFALQSQSEIGSSRGRLFRMVPAASQPASRRRKRHSPRKFKP
>g793.t1
MAYIMLRRSRGYSNVSAVYPEDPVLTPSPPEHCSKGEKAEDTRKDDAAPREKYQALSPYLHFKIDSRVRIDR
>g794.t1
MASILGDGTGPGGPGTSRCLLLLQRSLAIQLTRGPPPHVANASQRESPKEHPADEMWMYDKGYNLFQSFLEANSKCWWNAALVDATRQLRYKGHVSPGVL
MVSGPPCALEVLRAAWARNVLRPPADHSITCLGDIEDCLVAPVSQGQFTPLPEALCWAILELTSQRQAATLDTLRSALRNAFPAMQRPSRELVYDALAKL
MQERKIYHTSQGYFVVTPETKRLRRDSGSSRRCSRDVNGSRGQGSMLMSNDEAVALVHGEMLTLQDGDVTHQAVQTNLADVICGGNPNDKVLFARCRSMP
GRLERRHSLRLWGSARRLHRSGSSRSLPRRPERSDTSSSAEYASTDSAPHSPTTGKPFLDPHYLLTKCNKSKSLPQGFSGIFSEKIGLLSRLFRRSTRRK
GTPLMGTFSAQYPPTEWFNPRVVHLHSVATQTRAASPSMMEGLDQSQASFQVWDDSSSVRSATLPRRHRRQASGDSSSLLANSTPRSSRRHRSPCSTLPR
SKCSSLSRCTSRASVLPPSTTNQEVYQVRNQAQNDKNSSNSSPSRSGGSSGSVRMMNASSAKTNTLGRSNTRQSNSRRPSHDFSNGTKSANSSPQHKVLQ
KTSSGHSSHSSGKSVSSTKLTCSPLKTATLSTKSSPLKVVQQGSLTPLQEAQNSITLQVSTNLSPSSQEQRTIQNSVTLASNTTSTTTISGSPGTKIYVQ
QNNSPMRSVITFENGTVKTKIAEKEIIDCKEKQERELVAEKAYKTRVDEEKLFKSKLDDEKLNKCSIKAERPSSLYAPKELKTSLLSESDKENKPKIEEE
VPNKLKLTNRLNNSQAHLMDGSTNNVDKNSLVHEAAALSTTKNTNDAMNNSRKLSLSLSKDALSYRNLLHPGSKNNIASNPPSPTKSYDGFGGSFNDVYI
ENLETVKQQRAPQGSEPNLEKTMSRGSDLHSYPSLSDMQVQFTSLAAQKILKGCPINSVDTLVEVNMAAADKPNNCDVTVHTDFGLV
>g795.t1
MMHRRGGKRIRMDDPVPPEYETPMTPMTPMNDNSAGDANDSYNAYTPYQASQTPLHNPTPEHYSSESYSSPGTSQQQYQEQGNFDNQTQFEAPMTPATSN
MRITRNTRARMRGGVVQQPKYKEIDTDYTPSSSSRGRGGGRGRGKRAHHSHSLEDEASLYYVIRNNRSSLTTIVDDWIEKYKSNRENALLMLMQFFINAS
GCKGRITSEMQLTMEHVAIIRKMTEEFDEESGEYPLIMTGQQWKKFRANFCEFVQILVRQCQYSIIYDQFLMDNVISLLTGLSDSQVRAFRHTATLAAMK
LMTALVDVALTVSINLDNTQRQYEAERQKAREKRAADRLESLMAKRKELEENMDEIKNMLTYMFKSVFVHRYRDTLPEIRAICMAEIGVWMKKFHQNFLD
DSYLKYIGWTLHDKVGEVRLKCLQALQPLYASEELKTKLELFTSKFKDRIVAMTLDKEYDVAVQAVKLVISILKHHREILTDKDCEHVYELVYSSHRAVA
QAAGEFLNERLFRPENEAVVDVKTRRGKKRLPNTPFIRDLVLFFIESELHEHGAYLVDSLIETNQMMKDWECMTDLLLEEAGPDEEALDNQKETSLIELM
VCCIKQAATGEAPVGRGPTRKILSVKEIKQVHDDKQKLTEHFIQTLPLLLDKYRADPEKLANLLAIPQYFDLDIYTKSRQEINLDSLLSKIQTIVEKMHD
NDVLDTAAKTLEHMCVEGHAIFTRCNVARSTLIDSIVNKYKEAIDEYRNLIEGDEEPDEDEIFNVVQSLKKVSIFYSCHNMNPWGIWDSLYKDIEDAKDP
AKSLPSTAVKYCISACFFAILWGQNHLMEAVDSGSHGEDECRQLKERLHSFMGSMRHFVNSDTPSPPILREDAYNTICDLLVIFCNQLSTHTNPLMHQLV
YEPDQAMQNMLNRFIQEYVFFEEEDDEHDEHSKIEELHKRRNFLAGYCKLIVYNMIPTKAAADVFKHYVKYYNDYGDIIKTTLGKARDINKTNCALTMQQ
SLNILYNEIVAEKGKVNRNSEEFTAIKELAKRFALSFGLDAVKNREAITALHRAGVLFAITPPDGIEQDPTGPPPNLPFLEILSEFTNKLLKLDKRVVLN
FLDRRLQAGMPSSRGEDWQPLLLYRNSLLHGETDQVPVTSKRAYTRRKKDHLAEEEEADEPDEGSDHEFAGLPVNKVVITRGPRTNTFYENNDTVQMQTS
PSAIVEDTATSPLQDLDSRFKALQTQSSRPRRNQEHVEHRELRRTSRNSGRYVEGQYMESDSE
>g796.t1
MEMWEKIIIEWIDCLQVQKESIKNITELENGEFYVNFLKLINWKTCENNQEDIIKFLEAEYPSFKINKDDSTEHLYIASLLLIHACRKLSALGYSLQYNM
CNNLKHESQIKIKTFIESVLPLEREITKETIREIIMEIKDTTIANSRTPPVGKFSPITCSTRSKKIMTDRMRELRSLKRNLEEEESVNANLRNEIMIQNK
KIQKLQNQLGEKSMQVKVLREERMRSSTPQPSQEKEDDSQENYYKQYINDLESQLDKQQDEITKIETDKDTLSKELSCMKRTHKCYMEEFTNHEQSIKSL
SKKIEVKDRELVELRIQNEELRTRIKELDKNFGTEQSFEVEDLALPLRISFNTSEALSSVVDIQLQEAKEECAILQAQNDTLNGKLGTLTKDYKTIMESN
RDLQKKVEILDQIQVELNNVQKELEISNTDIVNLQTEKTSLITQNKDLKSSILSKETELSKMEQSNIALNTELINLKTNMTNLNKLLEEEKTNSSNLNTD
LIQIKSEVTQHLAHIHKLIDERDLFKSSIENCNKSLKDILHSNNQVMQVETNNLDNLTLNDLINYIDALLHNCHTTCVSYKYDIEKLKSTIDELNTNLSK
QQLIITTLEEKEKQNLIELANIEENNKQKDILLNEQKEIIYKYSQEIEVLKKIRDEKLVLELNLHELRNNLINRELQLNSLTTQLKDIFQNVKKDLKLIK
KETRQSFTEYQENVELNFKKLQCNYQEMQYNFNKTQEEKEKLEYNLNRNKDELSNIQIVNARLQQNLLESKKTISNLEEKRRILCNELNESKQIVQDLKE
KNQALEERYKTMETEANDNLESLKSENAKISFEFKNATDKLSLLQQEMNDTITQMKLKEAQIHELLLDVSSLKTEKENLMHSHEEMLKTKNKEIEMKEEA
LLTSQTKMVKLTNEANAMEKKMKEIIINLQEVRSSQDAVLGTQETALKEKCLYIEELQEQFDNSKEMLNKELENAKLSLCEYQIKLLTLENQINDQNKTT
AELQETLREVNTELETNRELYKQIDASQVEIVKLCQELEHPTKNLNSTIMETCSDFDLLDQDLYHVPQNKYTYTDHKIVNISNIIKMTLSELYKSQKVIS
HLSSTNAELNKTLTEQKILIENNVKDKEEVHSLKNKVRELEIIAQKRNSYIKNLIKNKESLKDFLQKIIVSQNDLYVVLTSSKQRWNEILTKFQHIFHIE
SFICDEFKQLQFKKTSLENTLSKYQIAYLENITSVFDILWKKFLWTEQQLHDTYLCSIHEKECLDALTSVKEDLFADEKMIIDITVEKHQTLQTNVLKYD
EEIDSFTALAIFYENSLKSGEIKNQAEVEKKLQNQINQLTNEKRDIKNKVDATRLRNVKLEKNIDDLRMEIKKLKSASMEVNLVEVQSLKDELRCLKERN
QQLCEEKDASSKIAKQEFENRIKKEVHATYEQKLEDMKQNMKIAYNEQIMKLKNDNEKIIQEKLQIQMKMMCQKQREELNRYKAHVGDLSSQLWSVGEKL
LIEQQQKQDALQRVEKLETKLKEVEANQPITTISRKTCKIEKQEISPKNVKTTTSQKVTTLITEETFERRHSLRSMQAMGNVFKTEDEEEIFDNVYLADI
KRGNCLPIADVNRLSVLQMRNSLCKPHLKSSYPAEMQFLPSTLTEEEIKMGSPIEDNFNDSLSQSLLPEQKAKKRDKSQISYKKPGPPTPSKNGGRLSLQ
GNELRSPSSRILRERNIDKRTTTTPHSLKNIFSKRQDENVSSTPKRRLSNLFRKSRLP
>g797.t1
MYAGAEKTAGRGGEDATGRTTKEATGTRAKTAAGGHVEGTESEKDCLMERNGVLSTSGLWMCFVPQMYMQELTKQREMLYTVELERERRRQHMALVRALE
NRRKMEEKEKKRLEARAERIATKEKRAEQRRIEMELVEQIRKPVEDMELTDHRSLPELKRIPGLRLSGQAFADIVMVFEFLHNFGETLGFDMESLPSLKS
LQLALLNDEEAEEEMLSVMTHLLVCAIEDPGIPQPARHTTGLGQSLRQADITHANISEVLRIYLYANATGEVKALTGVCLERERDKKFADHHQNGGDYAS
TCSGKNAQFYEHLHNNETWRMSERLRDKPFLALNPTHKAQMLAFLCNELLQNKAVIRQIEGSLETVAQLRKERFVLDTKIRKLRQLHGRKVRMEAVGVIV
NKIGDTITIEKKEGEEESNTTSTAVGTTPTPDEIHHEDEVEDMSENESEGTQPEEEEDKNLSGEELGKKLDKLLKQSEEQLQKLNSSSKQLRAHIFGQDR
YWRRYWELASAGGIFVEAMESAEPEILELQAELDEKYKNMPMEEKSEEKPESENKNCENRENEAPNEIKDEKKYNLNEQDVDMKSHSDKIKSEVDEINYK
KEPMQNYGSANTENVEEEKRSRNNDVDSTMTDAKTNVTSEEIKQETEVVSMDIDMKTEKIKKENEEADEDMSKPLVKTMEDKIVETIPNGDKFNHINNLH
NGKELNGSFISNSSNTEPNWFSILPRETCDTPGPSTKQIFGIAEPTELRIPIFPPPASPNYDRCDSPAPLILTQDEAVQLEYLKVHGLPPPGEAKPVLKD
LRYGWWRITDVDTFQELLEHLHSRGVREKELKRTTWATMESFLAVTGRINVDPGNVVATELQAEPDNPDTPIPKPDNPSDWAEQVALRVDAQLLEQVEAL
EDKVANASMQIKGWKLPPRAGTEEAEEIEKLNEMEKINAVEQARRRLLSLEAAIERRYLKPPLGVCTGDPNLAALKAEQAAAANANNSNSSEQNNQAPAL
PEETTPRGLNTWREATARAHTSAQLAMALYMLEASIAWDKSIMKAVSLTTARNSVCAKLRNRCVSLKATNQYKQLLTTSQTSNCQFCHSGDNEDKLLLCD
GCDRGYHTYCFRPKMENIPDGDWYCHECMNKATGERNCLVCGKRAGKNLVLCELCPRAYHTDCHNPVMPKMPRGKWYCSNCHSKQPKKRNSSRRSHTKGA
GTRESESSDHPPARTEVNRANNFSVVLRRSPTPSTASNTHVEDVSSSEPATPTASPRKEGNNRTLTKKQQRELAPCKILLEQLEQQDEAWPFLLPVNTKQ
FPTYKKIIKTPMDLSTIKKKLQDSAYKSRDEFCADVRQMFINCEVFNEDDSPVGKAGHGMRSFFEMRWTEITGAPPPHPQTHS
>g798.t1
MEKENSASGGGGGGGGGGGAEATTAATPGATSTSEKLQADQANPLLDPTALFGAYWPRGDSAASSLFGGIPGGYGLGAHHLPSAYAILGRGGSAPGFGGH
TPASAPPPSPYPHSSLGTLSVAASQAASLGINPAASAWWTMASHLAAQDYIARLQGAAGLPGFPPGAESLLPPYPASLLNPPSLSSHKSTKSSKSHKTPA
SSSSSTTPSMTSSSLPVSTQVPVTSSHHSTPVSSTPNSQTNVVSDPSSILGGVRLPPDTEIIKYTSSIVGPKVPGTTNRGRKKTISLDTPSVSVHPPPVP
ALSAHQTNTTSSSSLMMEPRKYNRTATDSNEYRDSVDRVEVIKLPAHSTNGSVLSAPPTYTSSSSSSSNSSNVNNNVNDSDAPLNLSLKPATTSNSSPIS
CSQPLSQLSNLSQSLLASDRTSRRKPGPKPRRVPQNSVPIPASPSPSLAQFFAAADSPQRPSSGSEESESASTATHHKDGRPRNLGRGVSKPKKNTVASL
LAQSRALGIKPTPTLDPSVPLSHQVSLLKTNILAHQMHASATTGQNDDKHQKSLQEKMKNKLLEASGEESNMDVTSESGSNTDVVTDTDDDNAEGTPSAK
RRKLRPSERDLQMPLERGWRRETVIKGLGKSGVIKGEVSYYSPCGKTFRNSADLAKFLEHQNPAELTTANFSFSSRPLVGEFLQPTLGLAEAEFVRLGAQ
EVARRLEELKAASSFRDGRTNNQYERDKLAYAKKVAKEEALRHKEQIRLIKEQEKTERQEAVRREREIRTQQLLEGRKRLAFTIKQKMKIIQEIERGKSK
SDVARELGLASSTVATIWKNRESIAESWRNRDMMQQSDVEDVPSKKPPPPPPPPSMSSPLASTTLCTPAAITMTTTTTITTTPPSSASGVVVVPPQVQVV
PPVVLPPPPPPYPTLTLPPASAGLTSSTQPTASLASSLNPSSTTTSTGTTTTINVPPDNIQQAQTQTQNQELLEVRCRMTHPPEPSPESSCWSRSCPFPL
VDPHRFLLYAISRSSISEHYTPLEPIIESTSCSLMNVVILSCESRYYSSGCPCLPFWL
>g799.t1
MTEQMIRDIGFQTSTVDEHYELLLKEKNLIDPKFINVTPDDLPHWYNEKLFKEAQNYYKRNVLALVMSSFLGLFAIISIPDILRANIGGIYQRDMALTQF
VFLGYILTTPKSIGLRNTLEEEEAFIHLWRVVGYMLGIPDRLNICRKTVEETRELCQKISNGILANYLTEAPPDFYSMVSSILQEIWYIDLTLDKDALLT
FIYRLHVQPSTVDEHFKLILEDDSINDPSSDVTSNDLPHWYDKQLYKNAQNFYSRNLFAITVADVVGVIAIFSITSILKVLLYTKQSSILCAAFKRYMET
HLHIANIYTSDANNTDSNWYKSINVIRWKHKTSSEKSKNAGVGPIYQRDMVLTQFCFVGYILMTPKYFGIRSEPIEDEAFNHFWRVNGYMLGIPDNLNIC
RKTAAETRELCQKIVKTVFMNSLNQVSSDFEHTVSTVINSLWYIDLDLNKDFMLTLTYQVHGTEFQTSTVDEHIKLIVEDKNILDPKLIDITANDFPDWY
NEKLFKDWYKSINIIRWKHNITTETSKRAGLEGILQKDMALTQCAFVAYIFIVTKSFSPCNKLKEEEGFNHFWRVIGYMIGIPDRLNICRKSAMETRELC
EKIVNNIFANYLNNASPDFYHTISIVLDGIGHMDITLNRDALLAFTYRLCNIEYKASLGWYSWLNMKYRDLIFKLYFLPYIGPIVRIFHNFMMVLVYWSA
TTWPILAWLSFGRKNSWIDLYPNYK
>g800.t1
MLIQRLLERSNEVDSNEVLSRILEQQGQMLERLNAQSCTPRESHVKLPIIKLSTFDGNIEEWRRYADTFKTLIHDSDLSNVQKHHYQQHDL
>g801.t1
MKKKHINNVQTSTVDEHYELLLKEKNLINSKFINTATPDDLPDWYDEKLFREAQNYYKRNMVVIILTSFMGLFAIISIPDILRVLIYTKKSNIPYVAFNR
YVQTMLHIHNLYTCDSNNSNSNWYKTINRIRWQHKTSSKRSINAGIGGIYEKNMALTQFAFMGYVLTAPKSVGLRNTLEEEKAFIHLWRVVGYMLGIPDR
LNICRKTVEETRELCQKISNGILANYLNEAPSDFYSMVSSITHGLWYIDFALDKDALLAFTYRLHGIKCEYFSI
>g802.t1
MKSWVWQYCLKATDGQSATCEICDTVLRTHNSTSTLIDHLKKVHSLTPNENARQQRVYKRNIQDSTDMDDPMEGSSSNTSNLSFIDPATVPQKRARTVTS
LSKERSEKITQALVKLITFNRLPFSFSSNPAFKTFI
>g803.t1
MKSWVWQYCLKATDGQSATCEICDTVLRTHNSTSTLIDHLKKVHSLTLNENARQQRVYKRNFSSNPAFKTFMKEIESRYKCPCSQTILRRLRILEDELKS
KIQHTLDVCEFIALDTDCWTSRSQEGHMNINAHILNNLWEPKIFTLNMQELSEKHTAENLADSLQNIAAEWQIDTKIVSIVHDNANNIVAAVNMMNVEFN
CSCAAHTINLAVRDVLKEDNISIVLAKGSKIVSHFHHSVIASQALAKKQEQLGLPLRKLIQNVRTRWNSDLHMIERLIENRGVITAVLADRTLITPLQTK
NLEINENELSMLENLIPVLKPLEISTTVM
>g804.t1
MNVLDLLEESKGRQTLVGQKSTLQKLLNSELLEHKVGADHQNEANHQDNGTNRTCQKLNGICERRYPAL
>g805.t1
MAELQALNRKRGTLKSRITAFKNFLAHTAQDNPNEAQALNDEAQEQLKQRVSRIKDTLSEFEEIQEAIEELSEDVAANIEARESFENNYYEALASASKLL
RRGTVQLQTNEQVEVAHQATVQTDQAGPSQVKMQGTLSHAVPSQFIASNPVDAASAREWEKKRALGPDKPKLSDLTKCLRARASLLQTLSARDVKDTNKN
KAKRSYPEKIKAFHAEKITCALCKEGHHIQACEAFLKLDIQNRGKKLKALNLCINCLRPGHFAKNCSFGSCKVCGAKHNTLLHFDRAKATTDQSNAQGTI
TAAMCSTGSSGLCKETSVVLSTALIDSIQKTKIEAILCQHANRNAWATWSECEWTLRGDSRKQAERRFLTLERKLQQNKDLHREYSAFLKEYEELGHMQG
ISDNKGQPYSYYMPHHCVIRLDSETTKLRVNLWLEKLTWDESLPSSLHCKWTQYYNQLKSLNNFKIPRQAVASNKVEVQIHGFADASKNAYGDCVYIRTV
DKETKIHSNLLCAKTKVAPLKTQTIPRLELCAALMLAKLISTVEDALDTNIDSVTYWSDSTIVLGWLHAQPSGLPVFEANRVARIQELSNGRVWRHVPTD
QNPADLLSRGVHPQELSSSVFWWHGPAFFKGDSRHWPDRLSCEINTPPVKLVLAAANLQNSFLDGLLSRHSSLSKVVRVLAYCVQFINKLRPRNEETEPS
IIQHRKTAMMFLIKHVQSSKFGKEIAMLQQGISLTKMPIASLNPFLDENGIIRVGGRLGNSEFKNDKRHPVLLPGNHIFTEHLFSEQHKKLLHVGPQSLL
ASIRERFWPLRGRNLARKIVKACTYCFRANPKPMQHIMGHLPSTRVTATFPFETTGVDYAGPFQIKDRKGRGCKISKCYICLFICFATKAMHLELVSDLT
AEAFLATLRRFVSRRGKPAQIYSDNGKNFVGGNNALKEL
>g806.t1
NTPNLTVITPKKTTNNENRNPNITYGIDDIPPWYLCLFMALQHYLTMIGAIVSIPFILTPALCMTEDDPARSHIISTMIFVTGLVTFIQTTIGCRLPLVQ
GGTISFLVPTLAILNLPQWQCPMPEVLNQMSYENRTELWQIRMRELSGAIAVSALFQVIIGFGGIVGYLLKFITPLTIVPTVSLVGLSLFENAADAASQH
WGIAAGTIILLTICSQIMVNVPFPFPIYRKSQGFHIIWFELFKLFPLALTALIGTAITIWSLELFGME
>g807.t1
MLCSREVWTGNYLVLIGSLDVLCGVDWRTDGRRNLPVCELLRRVMRVGISTSSPIAVPDINPTLRRKSFTSS
>g808.t1
MQKILIWQAGKTVAEIAAAIPCSGKTVRRWIERFIEGGDHALHDHRLNNRGPRKTRAQEDERIVAAVVEQPFGTVQEALNAANVQISERTARRRLNEAGY
HCHRPAHKIMLTSDNREQRIAFALENLATSREEWEATSGPMKRFLYRLPIVNLTYGD
>g809.t1
MLPYGHPARSDSKLKIISDSPWFRVPYPGQWGVPTVTLSGVLGMLAGVLACTVESISYYPTTARMCEVSPTSIVQTTEVIYTGSKLLLSYTLES
>g810.t1
MNYISGEYCDMLLILDNHATAAARRYAEYYPHRRHPDANIIRRAEIRLRETGAPPPPVHAINRGIGIEGLGTILAGLWGSGNGTNTFGENVGTIGVTKVG
SRRVIQWACFLMILQGIISKFGAVFIIIPEPIVGGIFCVMFGMICAFGLSTLQYINLNSSRNLFILGLSMFFPLVSSQRYN
>g811.t1
MTKGVLKINQNRYILRILRKFNFENCKECVTPIESKLDLTMYENEESTDKRVKELVSCLMYLMLESRPDISFTINSFSRREKMHPLVCYIDADWGGDIQD
KKFVSGYLIKVFGNTVLWVTKKQNCIALSTTKAELIALCNSVVDGLWFKKLLLDFNIKIDYVTIFEDNQACIHLIKNPENNRRVKHIDLKYNLFVKIIKI
EI
>g812.t1
MILTEHNVEQMISVKYRVENYETDQLREAKRKENKCKSILVQCIDDMQIDIIRDKETAYDMWISLQDVYERRSLSGKLFLQRKLMSMKMNEGEKRKEFLS
KFHVLCQLKSLGAEIKEEDAICTLLLAKSYETMVTVLENMAIETLDMNYVKTRLKIDSEKKKENDGDQSEPTKTAAFMSNKSIKCHNCDGYRHIKKYCKK
PPQGQPSYNNFQGNISQGVKNRRGNNQIYKGSRNASNQIRGQRGWNNQSNFKRTGHNQQMSEGDYVEIENTHEDNICFIRCTDHLVNDKEYFSDFMILNK
PIKIAIAKDKSYLEATGIGNINVQSYVNGKRIKCTIKNVFYVPNLRRNLLSVKKLDMFNIKIVFEDGKVKLFDGRRLIGLGLRSNLYEISFKLMKNECLN
IDKEDEKLKLWHRRYGHISYSNLKKLINNDMIDGIEKLNINKVEFCESCVNGKMTKLQFGTRHKSKAILEIIVQTKFNKRISILRCDNGREYVLGDMIQY
CKRNGTTIDYTIPYIPQQNSKAERFNRSLVEKARSMTNESKVPKQFWNEAIRTAAYILNRSPSANLESTTPAELCKFDKKSEKCIMMGYANNGYRLWNIK
RNKIQISRNVAFNENIFYYKQNQEKALTKQNTNEVIIREVDEIAMTVMIKQIQKLKK
>g813.t1
MARTSPDQEIYYLKPGKGKAETKVYSSKSFDNFKNSKNHILLIHAISGCDTTSALFQIEKKKIIKLFQNRKDLQDCAEVFKVPQSLRETITENGIRLLLA
MYNAPQKDLLILTDIIHLVYLQVQKWLDNDLNLEEWGWMIVNNSLEPIQTLLPPAPNLLLNIIFCNCTKGCNASCSCRKIGLRCSAICGHCRRQSCLNVE
NKITESDIDVYDNIDPMTCLIQEVEETIDEEHIEEITEEDEEAPKEIDVEEETK
>g814.t1
MNDMISDLNPTDYFQVLSKWLIKYPDIIQTGSATVDGVLTVLLSTTILVGGALGCFLDNIIPGLEGLEDLEDLEGLEGQEDLEDLEDLKGLEDQEDLEDL
EDLDGLEDQEDLEGQEDLEDFEDLEGLEDQEDLEGQEDLEDLEGLEGLEGLEDLEDLEGLEGQEDLEDLEDLKGLEDQEDLEDLEDLDGLEDQEDLEGQE
DLEDLEDLEGLEDQEDLEDFEDLDGLEDQEDFEGQEDLEDLEDLDGLEDQEDLEGQEDLEDLEGLEGIKSATDFDGPSAECIKKCRIEYKNDQLSILTSP
LNIDQKHINQYSSNFSNNDKEEFSDEVHNSLEMITIDEDFVDIEEEKEEMQPLSFESDDSSDDVDDIDVEHNDEDENMDNELLRELRNWSFKLKIRYNAI
NSLRHTPYSKFCRRMQERF
>g815.t1
MTVITKAITEKKTSDKMEQPLFVEENATDSKTDPEAARPKGDSAGQLLCFQEKHPSYTCNGDIFALSRRTNDTDYRSNRWTLYLQTIRENSNAQIPY
>g816.t1
MSRKAELKLPPQRSLRQNRSHARESDEAGRCQNHCGRRGGALAVLGEVLDQIYAHNDELLNYLDQIADAEYIKLDIPALAEEAYLGNKGLLLDLLRSLKT
EEAATKALEPPSQAPRTTLPRIQLPHFSGKYEDWPAFRDLFHL
>g817.t1
MNEHSPKSQKKSTLHAIRISRSRRKGQFMRRKVYLGNEKKKALKRLCEDNVQVSSDASSGTARREVIETSLFSKQMWCSNCNIPLSLDFAIEKEQRGLSN
QYTVKCCRCPFLKRVHTNSVFGDKNQYATINAKAAMGMIDSGIGETQFNLLLSALNISPVSSNLMKRYERMVGNQVEKVAIESCSEYLEKEKNLTKEAND
VVVDETGQGKDGLSFAYDVGWQKRGTGRSYNSQSGHGVLIGHYSKKIVSYAIRSKSCRRCDMGHKKNDHNCKQNYDGSSKGMEADIAVELFTENPLFAKH
HVFGARLIMDNDSATIASLRAVSAHSIELWSDKNHSVKAFSNSMYGMSLPKPMIEYFTNTLSNAIAENKNRPQDLAESLKSIIPHAFGDHAYCKFHEEKE
NYEYKRLPGKKPLEGQSLRTSLEELMGRYINNVDKLAPAASTQINENFNNIVANKCPKSKHYSGSESLNYRVAAAVCQKNSGHTYIDEVFKKVGVSPTHA
GLKFRKIKENKVKKKRLFTSSRDGKVKRKLLKNKKSSKSNIRRNEGVSYESNIGLSGVFDIPIDRVEPSSSSPSENEVKNFKIVFFDIETTGLSASDQIV
QIAAFDGLSTFNVYSVPTVPMKAKAAEKTGLTVKKGELFLRGNKLDTTSKEAAFSEFLNYLENVKNLHSVDEPCNIILVGHNVISFDAVRITSLTNQLGL
YEKFRDLVYGYTLRLIKKKFRNQKTSKCHTPRKI
>g818.t1
MDIILSRGLRYSFESGNISFLTKYLPLSACYTCHINTTRWKSTFPERHHRGRTVSCNSLGLVNSVLAYQKSLRQDVNKNSLALVYYSDVKQNTKDDCQKS
QAEQKVSVFQRMKQMTKDYWHILIPVHIITSIGWVAIFYIAIRNGVDIAQMLEYMNFSEKYVDLVRNSSAGNWAITYALYKIFTPLRYTVTVGGTTMAIR
HLNKLGYGKAPSFFKRQSAEPIQSNKCAAEHTTKFKAECKTDRHTEPPKP
>g819.t1
MCNSADTSYVQKLGYLHLGDDSADTGGATSATRVSGSRPEAQVPVSRNVINRNDARASGRPVGAIESFIEGNSSDISRQAATTDYKYERENIIAASRFAT
PKPVEQINALQQQQQQNQTRGSHQQAPVYENIDYYPQQSQPHPPYYHPIESRKSPKSSPRASLVGDSYEGNYRKAQPQVPTGNRYQSTSPAKELPPYEAP
PVYENIQEVHFSENLQNKPGPQVPPNYYHPANINGGDYVVMTGKVGQSQNQRGMTQNLSYNQQRSGSIRGQSYDASSLQRSIDSSTSRYLQSSSSASSDH
QTGRSAYVPPSELQQPNRNYSYSSDQQQQQSPRSGLPYHSESPPIRLPPEPHHYRGLLESTISGQQGFRATNQIDSGQSSQFRQDNPQNYKQYVDPSSRT
ANANFTGDSQARNSPVYGIRPGEQTACHNSPCYSPNRTMPQNERNYHHQENRPDFPARNSPVYSSNRSTEHLRLGTLQQNDRNYVSDVSDLPATKNSPLY
SPNRDPTRAIIANNNAIRESPKTSPTHGQMSSDITSQNMTNSPRHGLHPSFNSSIGSPMRGQVQAPVTSALTTAGETDINTGPRITSLPPGVTSGVAGPV
LLNAGVPVLQRPSNSEAEERKSVSPPIKPASGKGLLPYNVISRPSVSICHTCGEKVTGAGQACQAMGNLYHTNCFICCSCGRALRGKAFYNVHGRVYCEE
DYLYSGFQQTAEKCAICGHLIMEMILQAMGKSYHPGCFRCCVCNECLDGVPFTVDVDNKIYCVNDYHRMFAPKCASCGKGITPVEGTEETVRVVSMDKDF
HVDCYVCEDCGMQLTDEPDKRCYPLDGRLMCRACHIQRISHTQPRAPQPVSASYQFMG
>g820.t1
MRCAVSLPKDTTIKFSSWYNYTVPAKVFARHSENIAPVCISYKVNISGEQDTQHKGREHMDSDRCLYEIRELIRNRTLNTPNCVIDIDRSINRHLPLTDS
DVLLNELASSAARRQTYRQNNNTVDPCFDRRRYTVR
>g821.t1
MLKHVSVSPWRGRADSVSLSSSGGASSCGSGSPTPGHTPPPSRASSCASLVPLTALSSFSPADTAPQQIHMEMLVIQGHVVTDFTACHIPSDDAYFKASN
VSIYKNSGQKFQ
>g822.t1
MTKELKHEHDASGATNSKHLALHYDTNISFTTSGNSSVRYTSSKSCAAFDSLYIGSIAITAQKECIEHRVYYKAINCRRFFMSTTKSATATLCFQYLRVG
GKL
>g823.t1
MFKVADDDSTRHTDQIIYDQQSLCYYVSQVLMDTVFTTIKVYANCLRPDIEYKTLSITYETTCREVVQNLLNKYRMRHRDPRLFYLIMEVTVRRANVRTV
LPLDEDARPAVLQSCHPRGDSRFSLQTRRGGLVKIYDSALMSGSKYKSLLVSEQTTVDELIQMLLSCYNSKEPVEQFSLYEVCEGEEYQRKLHPDDSPLK
VTQRWTSTDRHLRIRRNPDYRRKSMWASDSSILAMSRLDLHDSPPIHYSSRIDNNNHLSLHHLAGKTVNIATNNNNNIIHRDQHHSSLGSINQAPRIVVP
HSADLPQVQLPRMQQLPQSVPSTPISAKHMQELSEDKDSRFDCVTKFPGYNTTESHSPIKQQ
>g824.t1
MPAIYKSANNKSFKTILGNGSADSNYSQPSSDLSLDEEKESLRREKERQALNQLEKARSKPVAFAVRTNVSYDGSVDDDSPVHGSAVSFDVRDFLHIKEK
YDNNWWIGRLVKENCDVGFIPSPVKLEALRLQASAARGTKGLYSTRGGSSGNLGESGMPSRGSTPPTPGDDSDSVGNVRPGKATLTTPPAKEKRKNFFKK
PETTTPYDVVPSMRPVVLVGPSLKGYQVTDMMQKALFDFLKHRFEGRIIITRVMADISLAKRSLLNNPTKRAIMERSTSRSSCLAEVQQEIERIFELART
LQLVVLDCDTINHPSQLAKTSLAPTIVYLKISSPKVLQRLIKTRGKSQIRHLNVQMVAAEKLAQCPPDMFDVILDENQLEEACEHVAEYLEAYWRATHPP
DFTSVPRAVPAPDAPTDTYTQRVPSGNTPLFHETRRRSLSHSVEPVTVPGMSAAEQEDRGWSGWIAIGAIAWITITVRRSTASITVVPRDVASSRTRALL
MLFRSWGPGACRYSAVPICAPPPYSGLASR
>g825.t1
MRLDPLTKTTFGSCSQDPPKSFTLGKARSTAIPLLPNVTVDLDVVQVLLLATPDSGPFSREFEKFDDSHLLPRGTSPSAIPWQPVIALMQVAAVPPPNNG
ELQLSGILGLHVANASPNTTRGTLRYHQKINFNRAPLAIKMHSVNKK
>g826.t1
MSNNSNTAAAVLSSMYGNTSEMKMSQCNSHKFNGEDTRISQNENRKWSKEDLEVGNERWTRKSRVARVPGGIAFDCDVVEPPGGPRGQEVRGRSVVRATS
TARLPRSEIAGRAEEEVGWCDLRRHPAQRGGGAGGGGGGGGVEQLLPDSEEEESTAMSRQLRGERDHVSRDYQEGYLGDFRDLRDIRDFRDFHRDPLGDI
RDDRDSQGLREGPGRTYRDDYPEEYDHRPTVASTSANLTNNPVSGPGSSEYRSVYKWAGAKRLDFCPRACLDPSGPRPKVSKQFCESSETIYCSCGRRGG
RNETTRIKSVQGSLRKISQWYPARRSNIISPRKDSDESTGPGLFNDVCISGARQNSNIASYRDIGVGRAKSGRIRPFRPFRWQIALASSLPSSPTHIKPT
PKTGNQVLYGTNGIRPNTKDSNLVPSALIIIQFVPSAVALLNVGSEVDDACEQTWDIVYLWQVLKDYVKLVFSQTWTVQGRNGI
>g827.t1
MAASSSSSSGGEQQYSLRWNDFHLSILNSFRSLRDHQDFVDVTLACDSCTFTAHKVVLSACSPYFRDLLKLDHLKYSKIQKVQTLQANPCQHPIVILRDV
ASSDMESLLRFMYNGEVHVGQEQLPAFLKTAQMLQVRGLADVNSGASNTKIPASSSSAGNNGSAPATPRNPWQDNGRGDLNESDMSPPEKRARSCSPPLD
NHVVEQKSDLQESLLGQALEGGPTIHTIPTNNVQSTGEDSNSMSENEEDISNNGSILNTVKTEPSDILNDSIEHHRNSFPAALLGLQGMGLPGPSGIHQV
ANQDPNYGRWQPSGGDGSSSSSGWLPGSSSTRNEHAGSGTYQSGGGHNSKGQDFSTLLQHHHHQHHHQHTTSQQSSQQHALNALNSLSLNSEQLTMMHQK
LQNNLQSLQQNTAAKGDQLNLMLQSCAKDKIESIAMLHQQTQRRFHQQQMDNNSINHNGKPKCPECGKIYSNNSNLKQHIVNVHTVQTEYISCHVCNKQF
KTKQYLQIHLLSMHGIRKRKSYPLYQMQTHMQNQQQSALQPAGSQGPAGQQQQYSGSERWSEDKQ
>g828.t1
MTASATDTTQAVENFARLYTALRHDDTRPLCRYCGRSYSSPSNLRQHVKNVHSNWPPPDTWPQCNVCGKRCKTKHYLINHQLQAHGIHQRPSMNNPAVQQ
QQQQQQHQSPSSSSLP
>g829.t1
MTNVEHRWAEVGRVTLSCIARGGITVVVAGGNVGVVVVADHGLDEAEGAAYHHHHSHHQQHHRHRHHHPLSVPPPHHRHQAPLEDDTSINQSSTTATTTI
TTTSKYQRGQPDFRQQRLLREHHRQHGYRCPLCCRTFQDISAMRAHLDHHYPRDSPTCPVASCAKTFSHPNSVRNHMRLKHPVQWDQIKTLRWTYV
>g830.t1
MLKLFVSVSRRGVDLIRVRATDPRPCPKCGKMYRSAHTLRTHLEDKHTVCPGYRCVLCGTVAKSRNSLHSHMSRQHRGISTKDLPVLQMPSQFDPELASR
LLAKAGVKVSPAELRARASPTAPRRSEVRLELPRGGAPSEAGSSICGGDDPEDLTLPLAFKSLNSPSMKLSNSIASVITRVSGSNGSTNAKSSTTTAAIA
AKSLDTMHDSREPNMAPLHSSGPHPSHNTSAISGSALLNTYLQLIVENSDLGPAIGINPTDHAIRMTRMAREFGSKAQMGVVEEHGARSLEDPYPLIGKE
EERVSGIHEDRDEMMHDRHAGLADEGVISGVEDEDEEEEYSENEEPEVIKSE
>g831.t1
MAKYWQNILTINGPSLVTMFGRTLLPIVGPKLSFQKSPIAGPVIGAIIAPILVTWQPVLGQNKTVSKTL
>g832.t1
MHINVITNSGNLKQPGRDIILIETILHTTTTTTTTTTTTTTTTTTTTTTTTTTATTTTNTTTNTITTIITTGVIYTL
>g833.t1
MEKDKDCRCCTKLHEIVSNNNNSFTYAPQLCTSQLCDKPLFAALNSQNRSCAVNCAARPELNRCSTTSKPRRAFRRHPGDSESDPRADATS
>g834.t1
MDDIVVYCCCSLPKVMTEALSAISSTSEQRERGVVAAQMRPGARRASHSIMYAPLLGRSVGIQGQENALKERREEGTVRDL
>g835.t1
MKKILQVESRDSESQFALYGTYLEKRFGLYMRLLVSAANFTETMLLTGVMLYAPSLALEATTGLSSIMSILVLATICTFYSTIGGIKAVLVTDIFQGLLM
IVALSTIILIVAMDIDGGIGGIWSIAFDGNRLDFSSVSLDPTVQYTWWSFMIGGALINTSFLAVNQVQVQRLMTVKSVKVATGALLLCGPFITLVGFLTC
FTGLALYAFYRDCDPVASEKISTYDKIVPFFTAQRLPPGLVGLIVSGIFSASLSTISAMMNSLAAVALEDYVKPLHRKFGMDFSDKRATFLAKALTVLNG
VICLFLALLAKTMGRIVAAAFSIHGAIGGPILGIFTLGMLCESANEIGTIIGMITALIVCLWTAFGQPKPPVPELPVLMEGCANSSALILAKQMKAQQVL
NTIFRDHRKIMQTTFN
>g836.t1
MQKVRSLYGFKALIASPFTAYNRIYNSSSDNGIQDGSWLLAKHGTLSRNAQSILIFSTNHEFRDAIRATRKPRRWLLTMNLDTPPWADEGKEKRCILTMH
PDCERGIKVNAFQIIYVIRQSSILLSTVAAVVHRRIGHAFKAHLMNNSLTNKEQESQK
>g837.t1
MHVAIYSYGIITRETKQEVISTNAVSIDQTWRGLGAKYNGQQCVLSFDKKSDFEPQCHVFRTKQLRKPRPCHLCHQAVIKQASCCRARARVEPECLWETE
CCWTWRRTCVRHEKRRPRSTASSDKSGGRSRSALLPDFPFAGKGGLTMSFSWRKWRCYTQEV
>g838.t1
MADSFCRAGPFSTLNRAETFLRCYAASNTKQATATIPGCVYQQARSSRIVNRRQEPGKPDIVRPLFHDISVSPSSSRLLTP
>g839.t1
MVSSGSWKLGTQIYVAAQVQNLNGLVGQRFKLEQEFRASQDMTSGQITKQFRLSEGTLETVIGEWHCQSAVKFRGRQQYFVGASQGDSMPSASSQKFIAI
SQRGKVRFQRANRSHHKANNPASQLVKVNEHYTQAPYRGTMRPFYRQTLTFYGGLT
>g840.t1
MGRYCPSGITFHRDIGNGKSELKSTGERWRALEKNIGECGHDAYTKNLAGYHHAEKDYCASYAIACEDEICTCAPRVFACERGTGPFVVSVQGRGTMEPI
GRKKRLNYETSYNCTPIGSAEECNLSPGPASGVYLR
>g841.t1
MKAKISRKELDDLFDEGARFRDTSQQIHKQWQADPTRAFPTVGSVTTNSPSPASGELSTSNSTPSPSPSPTNQQVMHNGGYESQPKNVNNIGRNKQHVQT
SALASTPARTPGVGADSTMTGSGKGGGRVTEVMELCYVTERIIALWYREDAQGVLEHATTLLRGKHADNYMIFNLSSPGRPGEPNTREAGWPQGLAPSLE
RLCALCKELDSWLNGASNRVVVLHARGSKERLGVAVSAYMNYSSICGGRDQALDRFAMRRFLDDKIGSLQVPSHRRYIEYFSGLLSGSLRISQSPLYLTH
LTVLGVPLFEPTGCRAFLKVYEGLTPVYTSDLYSVTNAREFTVNLGGLRLRGDILVKCYHRVYSKQTREVMFSLQFHTCVITENVVSFPRSELDVACEDP
RCPPDSVVTLYFATDMKRQDGPVPAPTPAVPHASAHHDPILHWDSYTNLEISDDEGRETPLSPPPPSSSSVQTSPRGLGYTCGPIDGSLYAVVHQGGAGG
ARGSPLTVSMDSGISSAPPQKPSPPEPEPDNQAHGDLDKLLHDMMLTVESMPDPPTDDYNRDRSEKMYIQETRSYSSHGSSHPTSTYSTLKDSYRSYSKE
SSPPYNSSSSYSTLKNSIEHRRDDFEYRVSPDRKISESSNDSYRKHTDSFSPPGNIDFIDEDIPYHARQTSQPFSYGATTDMIKHQKLSSPSLVRKASVR
GVAPVVDFEDILGENSRRPISPLSPNTPDPPPEFANGPIKSGADHIDGLSWLRQQQLKLAARRDERNPGRLWRQETGNRVIGELRSLQRGILRHDGYASD
SAVLDDDDDTWAASSISGQPSSKAVPYTSAPASPLLPQRSSSRKYNGSAGNGVLGRPRAESMNERPFVSVKRAYEYRKYSDSQHSAWLAFQSPPTSPRSA
LATAPPLGLASQQSSSNGTEKPQQHQHQLQQQQQQQQPPPPPPPRPESRSDSFARADALLREHHRHQQLQSGISSSSDHIERKQTITTQEYATPSRSARP
ESRNRVVYQSVGSYSSANSGDQVDGGLLTMVDQPDPLVSLIQSLAEISPIRTSPSTPKTENEHPPGSPIIAAATIPTSVSSNVTNCSPNQSPKAWQNCIQ
PHNDSTSSWTERSVSPGSAIISGASRPQTPAFPVHPRTPYVNNASPTVTFASDRTYMTSNNSYNVSNNNNNVSNEAGGNNNNNVGNYSAERTIYIEERRE
ASKETGLPPKSPTTQRKDRPVSPLSESAMSQPQAVSRSPGTPTHIEFAQSPKSATSYTSINSGGQSSPQVQYYGSRRSSVHSNTEPQEVADANVKFVRDT
SRIWYKPNISREQAISMLKDATPGTFVVRDSNSFPGAFGLALKVATPPPGAPSSPRDPSSELVRHFLIEPTSRGVRLKGCANEPVFSSLSALVYQHSLMA
MALPCQLLLPEPEAAARALDSPGTNSTQQLLAQGAACNVLYLFTIDTESLTGPQAIKKAITSLFEQKPLPIATIVHFKVSTQGITLTDNARKLFFRRHYP
TNNISYCGLDTEERTWEFASEDTGRPLSAHRCFGFVARKPAHKSDNQCHVFAELEPEQPATAIVNFVNKVMMGSSIAKANIV
>g842.t1
MACRMLHICRVVNNSIKNVQSVNNETGDELWKGVTSVSNAGRRRGRGRGVARKRDLNKGQIIGMGKIPIQFPGLNTPVFRGKELVQQQKLPVDPERKQKL
IELRQSQSKPMRVKLSPLERGWTSARMGGRKIGPPDPIGEDAFEGFETWVLENKMITCMTGNLGRKTRISTFVVTGNGNGLAGFAIAKAPVARATLKTAK
NRAGQRLMYIPRYKEHTVLHDFFTQFGSTKIFVKKMHEGYGLVCHRVIKACCEAIGIKDMYAKVEGAKNVKHIVKAFFIGLLEQKSYQQLADEKRLHVVE
FKSENGNYPVVLASPAQVRKPKEVPSNEPLDFTQYIMGNRVVLKKKKLPPFFTKLPSYKNRLVKLERTRNSDETRIQLLAKYGKVHSFLTEKYPEAQLLY
KRKPREDETNINNNQEVRPIWDSKNRKEERIEATNYFQETLRESSQDDDYDRGFSLFGLVESMLSVVANGLSTVVSSIVGTEKKNLRSNVNKINYRNYQL
IRVFPNTEDNVADLRDLRDAEPEDIKFWSFPNLNRTSDIIVAPDLVADVKGYLRDKKMDFKVLISDIQKAISYQNPKMTKEQREDLVTTQGHSMTWKRYH
RYGDIVRYLEYLAFRYPKMLELITIGHSYEGQPIKMAKVSTGLNKDGERKPAIWIDAGMHGREWIGSAVATYILSQLVERNSTYSKLLDNSDWMILPVVN
PDGYEYSHIGDRFWRKTRSNHVESQEDSRYTPSNLLQFVTHYTRWFWTKCEGVDPNRNFAYHWGEEKEGRASSDPCHETYSGPFAFSEPETKAMADYILA
NKQHIRMYLTLHSYSQMWLLPWSHTRTKPSDYSDMINVAKKAINAIAKVHGTHYQLGPVTDLMYPISACLVSPFSLKPKITDGRDATPGEFPYQVSIHSG
DKLFNIPLHHSCGGSILNEYYVLTAAHCVTFVKELKVFAGKHNISKNEDTQQKVEIERIIIHPEYTGNLAPYDIALLKLKTPLIFNKRVSAVTLPQQNEI
RTGNAVLSGWGSVSKIFDLQLSEVLQKATVLLLDNQSCLKKFSNNIKETLNLYDTEICTAFNRISVCFGDSGGPLVQLENNTYVQIGIVSWGAYPCGVKG
IPSVYTRVASYVDWINDIINV
>g843.t1
MSIKCSQFTGLASIDKMFPKAIVFFALLTVAFASPAIFQRPHIGLRVPPISPQIVGGSEAPKHNYPFIVSLQQFGSHFCAGSILSSQWVVTAAHCVQAAS
SFDVRAGKHSIQDTEDTEQIAQIAQTFVHEEYQGDVGPYDIGLIKLQTPLVFTKEVQPIALPEPGSIPTGDAILCGWGSTSESWIPDMPNELQHVNLHYL
DLQTCDEDVERLTGSSPVHETNVCTGPTTGGISACSGDSGGPLISKEQKPVLTGIVSWGIIPCGTSGAPSVYTGVSNYNTWIQEIMDKY
>g844.t1
MFIYRKALVLIALLISERPHLFKEGNISNFDIGLIKLKTPLKFTNEIQAIELPQAESEPTGIVYLYGWDLILPNEGDFGSPLIKLYGEAGASWNFIWDCT
MQTWFTNCIH
>g845.t1
MNNHGLLRIKCAKLTTLMMMAIIVFVVDASILERQTREFVDHNISEGKKEPKDFSSERITYEGDQVWRIHKDNSSVDELVERYDEYGSYSIWSNNASAAD
IFVKNNMVENIESLFKSYGVKYQILIDDVEQAIKEENPPLSPEAQEELEGRKGHRMEWTTYHQLADIYGYLDFLAETYPDFCSVQTIGHSIEGRPLKVLR
ISNGKINASAIWIDGGIHAREWISPASVTYIIEYLVENSEKLETDYYIMPVINPDGYEYTFTVDRLWRKNRRKAGYAGCSGVDLNRNFGYKWGGKGTSKD
ICKDTYAGSKPFSEPESDAIRNFFEISSANFKAFLTFHSYGQYILYPWGYDNRLPPDYVDLDKVGRQAATAMKKASGGVYTVGNSATTLYPASGGSDDWA
KALLKHKYTYTIELRDTGKYGFLLPARYIIPTAKEALAAVEIVTEACKTV
>g846.t1
MKCLLTIVILVTVTSTIEAKTFQVTDQVYFDIIIDDHPVGRIIIGLFGDIAPRTVKNFITFATTGVVGKKKNFLNAASKSSLLIVIYILGGDVENGDGTG
SISIYGKYFDDETFEVKHSGPLFVSMANAGKNTNGCQFFITTIATPWLDDHHVVFGKVVSGEDVVFKIEQTKTDSDDVPLVPVVIYNSGTLPTEHYTISD
NPYE
>g847.t1
MTKYWLNVALLRVVLPVILAGCTIWRPVGLSIIYLILMLYSPMVPIPTHETMAGHTGIYLKICICLAFIVAIAQITFHIVLLSLPPYGYFLQNCEFLEKL
FRHIGFVRLDSASVWEIFYWLTPEFLILPTVLAVYFICRFLTQKRNEEEDEPSPREENKQKKTKDSTTKIINFLGGIGTYVVLASLCCVAALKPSIEAAF
YFLVFLGAATCWACNKELQKKFAVICRIIMVIVIVHIVVLLAYQNEWPQEIIPASNAWSRYLALTAIYHTNCSDPRDVEYTNNADWLIYGYVLRLFWLYY
VLALQSQFLSKKPLMRFGSGRTGLLQDSTTGSIIVQDGHQDDSIQMQSLSEGVPDDTPGIIEQIIMAVYSIFQLIVNSSYLATNIIMMTWSIMYHSWTTF
VLLLWALILWMVPDKRASMMKCSPFIVFYATLLLLGQYVYSMDLNDDELPRVVSGVKISEIGFSKADELSRWHLIVKCLFISMFWITMRQYMAERKRQQR
SSTLRDMVAPLHVSVSTATTAMSHDESEIKSKFMKNVGELLQNLLTRFWIAVVAIMLFICGITGERMTVFRIVYMSLFLIFVITFQMSWRVWRRMMYVFW
VTVIAYSIAMLILVYTYQFQNFPKYWEYLGIDQDLQMDIGLEIYEIKDLFVRLLTPTFFVIITVLQIHYFHKEFLNVTNIDRLGPESSFRRASLGYSSSL
NIPISSPADVTLTENENYTMYTLKQLKHMSKLERIALFRKITKHLINFYNYIWLFLEIHMQKIVFISFVLLCINDRYGEKDNQQYTSNNTVYNIAEWFGM
KKAESGGLPDLLKGYIGIVTVTTFRKIIRIRQWFHRHSKGESLDTPQIMFPNITRADADKGLPECLKFLFNYGFYKFGLEMCLVGIVTLIGTRLDFYSVL
YSMWLLLFFPLKRKTVARIWPCFRIFAVTFLLIQYAIVVAPPTWLCIEYPWSESEVMRRLQEWLFLPDPDFPPNSKKLICDFILLMMIVRQSLVFHIEQQ
SLQSGREFIAGHNYSVFQDMEKPNFVNPIKDYVSHIQSWLDIIKRGCMMSLMWVTLSIMFLAGTKRTNLFSLGYLIGAFVFLWQGSDFYLRPMKVILKWW
NLLIGYNVIVIFLKAVLQGVGCVLIKDLEHSACWLVQLLGIACLKKFKSSSELLNPVECDVAREDIGMVWDGLCLCFLLIQKRLFKSYYFFHIVDETKAM
SILASRGAELLEELHQKRIDIQENVEKTVLEKLKFKMDKIKANQQRIQKPDYRELQTHKVGKALLS
>g848.t1
MSLPFRCHTAFITCGRDTISNISISLMRKKEGQAPLARTSSVSSCISGHTPPQGYQTPLDEDDDEPPPLTPRAASLLQAPTPNSAVMTASLEGYLEPARI
SFGSPPSSELNPRGPSPDETFPVFSPPPYDRVPTDRSLTNLLNSREFNCELLGIYVTYYELYPGTRPLYRIRTPKTNREAIRSGDYYMFYLDDDDVTDLV
PDSEAERKETKRFHEQEQRQRRMTVSEGPDRTSLTSVEMEDKEATDLAKTPEISSDEEEDKSKDKKEDDKEKEEQKKASFSTYFKFLLVMINSTLTSMTK
YLNQFSHDYRYIRKVLAREKKTLKAKPDFRMGTRLGINQMWQPIPLIQERLATNGNTEESLDPGEGPSQPCQEESTLFSQALAVQQDEEIKELSEVDQPP
IIQLAASIWFGILAYSNLLCYFMVFLHQIKNASVLSTPLPFMVFLWGTLTIPRPSKTFWVTLIAYVEAIVIIKCIFQLELISSLQVPLSKPLYVPRIMGV
LKKPNYALWDLLLLLMLFFHRFMLKSLGQWTSSFKQRKIIPSQLPVPSKLPSSDKEQEESGTQKETDSHAEIKASQERSLNVHATNDTRDVPPTTDDNEK
LIIAQGEINPQSESLPKAMDITVNKYFGPIKNFFQIIINPTGKEKTNVYAYMFLCDFFNFLLLIFGFSAFGTQQGDGGVTAYFQENRVPMPFLLMLLLQF
ALIVIDRALFLRKYIVGKLIFQYCLVLGVHFWMFFILPSVTERQFNDNLAPQIWYMVKCFYLLLAAYQLRLGYPTRILGNFLCKKYNIVNYVLFKGFMLV
PFLFELRAVMDWIWTDTSMTIMDWFKMEDIFANIYQLKCMRGVESDFPQPRGEKKKQMSKYLVGGSALFFIIGLIWFPLLLFALGSTVGISNLPFDVSMK
ISIGPYEPIYSMSAQGNSIIEYTEDQYKTLTNIDSTERSAITFFENYMYSDVAAVRFSTSSRKLWNISPPDKDRLKTELASNTTMVVVHVEWTVSRETDA
KDATGITTTVRDIKLPPLVNGEFNPVRQTLVDMLNENPNTVNATIIFPSAFPKFLKVTARTISVVPQLMQSRRPPQRDHEDGDDSYLYRNVSIQLSTIKD
CCAHQQWWVIHETCTDPLYEDVLRKVPLNDCDNYIMMFLFNDKVFPKELSFISGFGILGLYTTAVIVISQMMRKIVSDMAPKIMFDDLPYVDRILRLCLD
IYLVRESGDLCLEEDLFAKLIFLYRSPETLIKWTRPPEEGERTDNEDQEEEGEGERQGEERRPEPSHRD
>g849.t1
MNDSFLEDLEPILKQSKISTQEQRDCHITTRHGTSSPLLEFSEQDERDNVTRPQKKHSIVTVSNTFTGCKDSLKDSKKLSDQNIKKLSVNIKTIEKTEKI
VDSKGKLADVKIKIENKQHGINEEQKIKVQEARCPKISENKVANKDRSRRSGSHKETIHSLNTSSKENKRSPDSSNHSFDASSKENNRPPDSSREVNSYS
IKEKEKLPNKSKKSGFKIQDQDPVGLLTAIKELISMYTKQESTKILHAMEELHINSQAGLIKNLLDQTDDLVKEMHSCQDSARIKALIEENEQLQQELIV
LRVQNEDQQNKLEFLKQENAALKLKCHELT
>g850.t1
MNSVLVATLSLLFFVLSYEGTYAFLNVYPQLKEYPLAEGEDPGTPLFLTPLIKNGEIEEARTKALVQHKDMLNVTSYSGYFTVNKKYNSNLFFWFFPAMH
NPETAPVVLWLQGGPGGTSLFGLFLENGPFIVTANQTLKMRQYSWNLEHNVIYIDNPVGTGYSFTDNKKGYARNEVEVGRNLHTALVQFFLLFPELQNND
FFVTGESYAGKYVPAVSYAIKNHNIKAKTKINLKGLAIGDGLCDPENQLQYGDYLYQIGLIDQNGKAEYQKYERKAREYIKQKKFAKADEIFSILINSDP
NSLFYNLTGFEYYFNYLIASDNSNDSDWMSEWIQRVDVRSAIHVGNNSFHYEADFVQEYLTDDIMRSVIGRLEDLVKHYKVLVYNGQLDIIVAYPLTENY
IQKMKWSGAYKFAKAPRKLWKVGNELAGYVKSVDNLTEVLVRNAGHMVPYDQPKWALDLITRFTHNKGF
>g851.t1
MNSVLVATLSLLFLVLSYEGTYAFLNVYPQLKEYPLAEGEDPGTPLFLTPLIENGEIEEARTKALVQHKDMFNVTSYSGYFTVNKKYNSNLFFWFFPAMH
NPETAPVVLWLQGGPGATSMIGLFLENGPFIVTANKTLKMRQYSWNVEHNVMYIDNPVGSGYSFTDNKKGYARNEVEVGRNLHNALVQFFLLFQELQNND
FFVTGESYAGKYVPAVSHAIKNYNIKAKTKINLKGLAIGDGWTDPENQLLYSDYLYQLGLIDQNGKAEFQKYEQKAREFIKQKKFRKANEIIVILINSPN
SLFHNLTGFEYFYNYLIVEDNINSDWMSEWIQRVDVRSAIHVGNNSFHYKADIVHEYLTDTDMMRSVIDLLEDLVEHYRVLTYNGQLDIVVAYPLTENYI
QKMKWSGAYKFAKAPRKLWKVGNELAGYIKSVDNLTEVLVRNEAIWFPMINQNGH
>g852.t1
MNSVLVATLSLLFFVLSYEGTYAFLNVYPQLKEYPLADGEDPGTPLFLTPLVENGEIEEARTKALVQHKDMGNVTSYSGYFTVNKKYNSNLFFWFFPAMH
NPETAPVVLWLQGGPGGTSLFGLFLENGPFIVTANKTLKMRQYSWNLEHNVIYIDNPVGTGYSFTDNKKGYVRNEVEVGRNLHTALVQFFLLFPELQNND
FFVTGESYAGKYVPAVSYAIKNHNIKAKTKINLKGLAIGDGWTDPENQLQYGDYLYQIGLIDQNGKAEYQKYEQKAREFIKQKKFGKANEICNILINSDP
NSLFYNLTGSTYYYNYLIVNDNSNDSDWMSEWIQRVDVRSAIHVGNNSFHYEADIVQEYLTDDIMRSIIGRLEDLVKHYKVLVYNGQLDIIVAYPLTENY
IQKMKWSGAYTFAKAPRKLWKVGNELAGYVKSVDNLTEVLVRNAGHMVPYDQPKWALDLITRFTHNKGF
>g853.t1
MNSVLVATLSLLFFVLSYESTYAFFTVYPQLKEYPLADGEDPGTSLFLTPLIENGETEEARKKALVQHKDMLNVTSYSGYFTVNKKYNSNLFFWFFPAMH
NPETAPVILWLQGGPGATSMLGLFLENGPFIVTANKTLKMRKYSWNLEHNVIYIDNPVGTGYSFTDDKKGYATSAIQVGRNLNSALVQFFLLFPELQNND
FFVTGESYAGKYVPAVSHAIKNYNIKAKTKINLKGLAIGNGWSDPENQLRYGDYLYQIGLIDQNGKVEYQKYERKGREFIKQKKFAKANEILNILIYSDL
NSLFHNLTGFEYYYNYLIVKDSSNTDWISELIQRVDVRSAIHVGNNSFHYKADIIQKYLTNDIMRSVIELLENLVEHYKLLVYNGQLDIIVAYPLTENYI
RKMKWSGAYKYAKAPRKLWKVGNELAGYVKSVDNLTEVLVRNAGHMVPYDQPKWALDLITRFTHNKNF
>g854.t1
MNSVLVPTLSLLFFVSSYESTYGFLNVYPQLKEYRLADGEDPGTPLFLTPLIENGKIEEARAKATVQHKDMGDVSSYSGYFTVNKKYNSNLFFWFFPAMH
NPKTAPVVLWLQGGPGATSMFGLFLENGPFIVTANKTLEMRKYSWNLEHNVIYIDNPVGTGYSFTDDKKGYATNEVQVGRNLNSALVQFFLLFPELQNND
FFVTGESYAGKYVPAVSYAIKNYNIKAKTKINLKGLAIGNGLCDPENQLLYSDYLYQHGLIDQNGKAEFQKYEQKGRELIKQKEFTKAEEIFEVLLNNDL
NTTPSLFQNLTGFDYYFNYLKVNDNSNDSNWMSEWIQRVDVRSAIHVGNNSFNIETSIVEEHLKEDIMQSIVVLLENLLKNYRILIYNGQLDIIVAYPLT
ENYIQKMKWSGANKYAKVPRKLWNVGNELAGYAKTVDNLTEVLVRNAGHMVPSDQPKWALDLITRFTHNKKF
>g855.t1
MHPGTPVYNTVRFPGWSSLEPMWEQVEEIGMDVLSIGAAFPEGINLIGYSQGGLLARAILQRFPMHNVRNFISLSSPQAGQYGTRFLHLFFPDLVCETAY
ELFYSRLGQHTSVGNYWNDPHHQNLYRKYSKFLPYVNNEIDVYNNSDYKTGLIKLKRMILIGGPDDGVITPWQSSHFGYYNNNSSVIEMRDRTIYKNDTI
GLKTLDKRGKLKLITVPGIPHTEWHKNISIIDKFLLPYLD
>g856.t1
MGHGTKTKRTRERVAEKPPSGEVEREREEERTMQAAMFIVLSRESSFGRNDRLISRAKTNSLAARECGTRLALGEITSRHGRDVLGRTFADELVVPNTRG
PVSADRGIGDSTL
>g857.t1
MPWSINYRVQVRLASCNILSWRRMSPYATPFHLATSRQQTEVFPYCLSGHNIMRAIEHWGYNVDRQIKVSGNTQLLMYDIDK
>g858.t1
MVIKCKSEGKLESHEAQQVSRSEKSAAFTTAALHPDAEQISKDRFTSVPSRISTQLENKMFDESKCDNSSNIKNTCGCKRQEFQKELEEKQTTSIVSM
>g859.t1
MSNLSVCDSGGKSLPLSLTRAARIYYRRIPYNIPSDWRALWFSNLDELQRVNDANDNNTVSNVTVQLGGTAFLHCKVRNLAERTVSDAEISWIRRRDFHV
LTSSMFTYTNDERFQVLHPEGSDDWTLQIKYVQDRDNGTYECQNKAKSCEGGKQDETTIFQFAPKVCRVTVTLTVRLSIKLLHALLETSSIRRTNMLHID
LVKSIKEIGGSLVSPTIFVVENILARKASSTAIANDRYTAVTVLLRPRLSVIEDGTLESFTSNRKSAAAMSAKINGSVNVPSLIKLVPLHIFAVGTFGAY
GQHTCADCYVLKIYDRKSIVAWSLSCVEASKCTHNNFANKVDAL
>g860.t1
MLWYSSSWARRSNEGRTQLRVSDNQRNFAPRFGPGCQGSAESAPVTVDLLKSLTSTSFHSTGSILSISRYRCEQRPGA
>g861.t1
MRDVLGRKARRYTCLGGPIFFPILQQRLVFAGGLAQPGVLSYRRLEEYRDTVPFCQSKYSDTRGVYIRGRGASRRCRLYHKPRMHNREDNESERRESKFR
MTNTGMNLVVMKGGLIKPRLGAPYKIMIEPIKLSAKFSLAAMQKPRG
>g862.t1
MRTADTLETRDAVVATLQLDAAADRGLGMTASAVVKRLEKRPGFPSHPVTLSLYICPGTSLSPSSIPTPVLRRFAASLLRPTFRRTIREMEKALVREAGE
IGRHAMSAGSISTAACRILLDKTTSRDGMDISRVILYEKSSSPGFHAEEKIAYRGLHAPNGFRRGGEGLSSRGRSVNQSLPGQGRDETMSRLVSSRRDVS
AAEREVDEDDERSRIMADRVRAHIKCEQNI
>g863.t1
MSRSADPADSALCARKNPRVKSHACQPAPFFFYLLQSPTPPQYVFWYHNNRMINYDTTRGSVTVQTDPGPTQSRLTIRQAVESDTGNYTCSASNTKPASI
FVFVTEGKYKQCVLYGATGSLNQYRPPTRSSRWSLNYLFSEQTPVTILGED
>g864.t1
MNIAELETAALSGKFRELLARDQERRGAEGMKSSCRDKLSKRRATPRVNWLSEAILDGNLIKGGRTHRPASRGRRRRAFDDEAPRKSDRPPQPNQLIRP
>g865.t1
MLQDGICDTADILNSVPPKKTIHADTIDLSDKSLQVDISDALSEKDKVKFTVHTKTTLPEFQKPDNLVVRQHEEFVWLHDRFEENEEYAGYIIPPCPPRP
DFDASREKLQKLGEGEGNMTREEFNKMKQELEAEYLATFKKTVAMHEMFLTRLAHHPVFRNDHNLRVFLEYDQDLCVRGKNKMEMFGGLVKSFSKTTDEY
YLSATVKDVNDFFDQEMTFLQTYHHNLKEATRLADRQTAKHKDVADSYIKISTNLLQLATTDTGKLERFLTKIAETFEKLRKVEGRVASDEDLKLSDTLR
YYMRDTAAAKRLLFRRLKALHEYESANRTLEKARAKNKDVHAAEQAQSEACEKFEQMSDKGKEELLDFKTRRVAAFKKNLIELTELEIKHAKSHAELLKK
CLSVLREE
>g866.t1
MIFLGVGKSCLLLQFTDKRFQPVHDLTIGVEFGARMITIDSKQIKLQIWDTAGQEAFRSITRSYYRGAAGALLVYDITRRETFNHLTTWLEDARQHSNSN
MVIMLIGNKSDLDSRREVRREEGEAFAREHGLVFMETSAKTAANVEEAFINTAKEIYEKIQEGVFDINNEANGIKIGPQHSPTSPGGLAGTGGQGSAQGG
GCC
>g867.t1
MDNNNEATSFSYNDSISAATGIMKCHSENMSAEESLLLRHLQRSISETTEENITFTKEITNLLSKLHLEIKILPNDIKEGLEKLSLILNAEKLFEFDETA
LRVIRERKIIEEKRRQQEEKRMSVIHDKLLRNCMRLQTKLNHLQDTVDSLQNTIDTTNKEKDNLYCNKVFLSTKLKEYQQAVEKLETDLSDMQVDELYPD
KILNKYKLYVEGTSKLADVNQSLAQYGDLPPNLLQAKLLLENKRKEYENLDRLFLEKTQ
>g868.t1
MNYSLFWKGCGLFAILGLPKQELARKSLIPQTVKNAATRTNIQQPNMTRKFGASQNDSKVKGQTLNESYDESNFDDEEKASIDFFGLDTNKNISDNSVSA
LLELPSDDLIYKSSAKEASLVKHLDRTTHNPSSINSDISTNDQSSNSSKTLISNVINLPKEEILLKNKAEVGSKLPVPEQEYNVDTQGNVVFDEKAIEYL
CGKRGIKCKELKEADIIEINGEDIKPDQREWMVKALTEEPVQRPVSMQSCGINSQSKKKHQITYLAHQAKAMELEQKNQWSQNRMARKQAKSKYGF
>g869.t1
MESLSYELREYSKGKSLIKFTIVYPALVLTGLVIKPRSRFSFMMNELTPQNAALLIIDAQRQDFRERNIPSHWLPLLCLLGLLSTKAFHCILDFLDIGID
IED
>g870.t1
QRADRYKKRKQIFKRAEKYVKEYRRKERDEIRLIRQAKNRGNYYIPGEARLAFVIRIRGVNQVAPKVRKVLQLFRLKQINNGVFVKLNKATINMLRIVEP
YITWGYPNLKSVRELIYKRGFAKINRQRIPITSNSIIEKKLGRSNIICTEDLIHEIFTVGPKFKYASNFLWPFKLNTPNGGWRKKTNHYVEGGDFGNRED
KINELLRRMIDRYAEHTMQTFYVYFVMQLEQHKITNNFKCRSNN
>g871.t1
MSIWVTSEHEFEMVQTCGLCEMVIPIENINTHPCLEGYSKYYVDNSTLYFYPMTDDGQNIIRKSLIKNDEIVCVVIEAKENNKKNLYNNSNKENLSNNIQ
HLKRKLPMTTNIPEPKRKFKTGLSFVEEELLILEVQKREALWNFQLDIRQRNPKEINCGRNTASNIPRTRASFNDLDQSSEETRNVRSAKKTDNLKEKSA
IERIANALCDTSNDDIILPPPPQPDDIDSFLNLLGSRIRRLSEEQKQEAFQRHLQLSYDMLKENSI
>g872.t1
MDLIFLNVIHSAMDLVNSSLSDSDLWGDSNQHNDSTWRLSRFLRSLRSFTQYCEQSIQSRISEIAAQMGYIPA
>g873.t1
MGPPLKPFLKVSRRQQSIRTQKIQDIAGKTIQKAVKFSMEVIMTDDLTQKVVWTLGAENTQKISKFTFPYLIIDVIRNAFPGTTIKTVEDRIADWLRRGG
DRKKAADKRRERHHQ
>g874.t1
MQIVIQIKRRIYDKKNELVIRQQILLQTSHGERSLQKSISETMNKNTDLQNISNAVHLSQDTYEISEMTVKHDEQSQSSVSIVPNVKRKRGRPRKVKNNS
IDQNISNTSKNDNIVQDISDIITESTYTVRSTRNSSKIRVTTNVSDESDTTNVKDEPIVKKRGRPVGTTGRGRGRGRGRGRGRGRGIIYNSLDLEYVPKT
TRRDSQVEKLEILEHNNLDLDKTNTVDSVSNCCTIENSITNSNSPNIEKKVQLVTCAKCNQQISKRQWSSHNLHKHNNMAWQENEEPLDFENNIKLLEKV
LTRALKQKKKHLTCEKCEDTKRSVKGFISHMQFCGKSEEEKQALMVTCSICKSVMMPSSMEMHKRYSHKQLEQNKNKETSIIVQRTKRKAAEKAMPKIFE
SMKEQEPAKKIGLDSSIFKNVIQMPELKKKIPTVWKGIWKKEIASQGTTSCKQLGCTYICSSYESICEHYSQCNFTPQENFICKICKFFADSKDKIIDHI
TEAHSGKEDLDKHSDFEKDEADEDSSEEDIIKFDVKKKYRSSKQTQINSDGTRIYNKMTFLDKEIMQNPQSTKPYKPTLHWTLEFELKNYELTLFEDNMP
NAFTLLENNNAIKYLPELTISMAIKNVKLNSSQNEEISNNDTWKRLNRFEGDIYEAVPTFFVGGPVWALAWLPIPSSIYTKNPTQYVAISTHPTMEKEYT
VGNKYSGPNIIQIWNVGSLNHNIDSTNKLPVLAYAIAHNNGTIWCLEWCPSGCYQDIVLGNYKAEENKLRRMGLLAAACSDGCVNIYSLPFPDELKFEKT
EYNSLPIYKTDPVIILVVNQLLYDSNKQDWQCTKLSWTKEHGHNIIAAGFTNGYIALWDLTSTCPMLVNMRKNTKLINTFQHFFAHHNTISMIALVPYGK
SRFLASGSTDRSYKFWDLEDTSAPRHCTKKGIILDGAWMTHWPCSVMSFDDALGYQYTHSCIIPLREYGYKYFPILPTNSPTYSITVSDYANSIAHGTLA
GQIITIFPHQLLYTEKILSKKRQGLKEIVKEKQHCTLYNNVLTSIPIEQYPFTSANKVAWNPNAWSYLWLMVGYQNGLMRLLNLTFMSSHDLNTSLSSHV
KCIFAKRNTSTQ
>g875.t1
MSFNPMKWKTRTFVHGVLGALLFYILFVYKKKHQVMFEATVNNSNPKHVWEFVADFSNMKKLNPTIEDFNVIEESGNYDHWKYSVQYTEHLSHLPMIRNV
AHGHYAVKPDDNGYVISSKHQTCFVFNFGCLESISQFRFDADGARDTKCIETVQYECPIVFSPLCYREVITYRLKATEDSTVEDEESQSKDNQKVEKGPP
PPIEINPNEHKLQYAYALWYSRRSGLSKQTSIQSYVQNLKLVGRFASVEQFWGLYSHLVRPSELTAHTDFHLFKVGIKPIWEDEANQKGGKWIVRLRKGL
VSRCWENLILAMLGEQFMVGEEICGAVVSIRYQEDVICVWNKTASDVATTARIRDTLRRVLHLPASASMEYKTHNDSMKSVHRL
>g876.t1
MPPPLVATPRKLPIFVFPQNITFYLDDQSTHKQVLTLYNPYDFPVKFKVLCTAPNKYQVVDPEGIIKASSCVDIVVRHTALLTNNCNVIDKFRIHMQEYP
TKQVIGKRDVEAKLLSGTTDTTGRSTPDPDMFQQLPLNENRQQQSYTLITRNKTMDRGTNYVALVTGIICIIGLLLPTEGEQSHRVPDYLHLSVNFKLIF
SFVLGMVANIVLGL
>g877.t1
MGRACCVPGCGSGVNVPGHKFPKNPIRCAEWVNNLNLEHLKNYSSSDLQKLKVCYKHFHETAYSCSLHHRFLKDTAIPFIHVNNQENINQENTNQEHVNN
QENINNQEHVNNQEQCPGRT
>g878.t1
MASVPGFTLETAKAVLTDILTALNTPENLQKITEAKENSGNEMLKMMQFVFPLVTQIQMDVIKNYGFPEGREGTVQFAQLIRALEREDAEVAQLHSQVRS
YFLPPVTINSSTEASL
>g879.t1
MISGSSAAAIDPWRAPAPSPATVVSPPRINDPWSPVFAGATTESETSKVQAAQDDVTSSSPAFNNSTLTQNIGFAAQSPQNIGFNLPPASSVTTFSTTTN
GFNGTGPGFNNFSTQNNGTAATKSPLSDLDEFDVITNRGKLGASPQTVNNGATTTSGDPFDLESMAENLSASTGAVKKTPQSFLGENSALVNLDNLVSAS
AIKPTAPTPAVDLNIFAATMSYTANPFATVTPPPRPSINQIRQDPWTANTTSVANPFLS
>g880.t1
MAMQKMRRQGQDVMQVNLAGIRRDIMNLAHNYSNAQKAVRKATSNDPWGPSSTLMAEIADLTYNVVAFTEIMQMLWKRLNDHGKNWRHVYKALVLLEYLI
KTGSEKVAQQCKENIFAIQTLKDFQYMDGHKDQGINVREKAKQLVALLKDDERLRNERARALKAKERFAQSVSGFGSDGLDTMSPVSSDFQDWEPCHLSD
LSTRRATELEAARPQTVGEEELQLQLALAMSREEAEQEEQRRRSDDVRLQLALSQSQQDFKTPQSEKQSHMLDLLDVNLGEASGPSVQTDPWGAPVTPPR
PQPQNDPWSVPTTSSASPAVDPWTPVPPQRPSESPYPGKEDSRYD
>g881.t1
MTSISEVDAVPKSKKPSDSAFKQQRLPAWQPILTAGTVLPTFFVIGVAFIPVGIGLLYFSDEVKEQTIDYTNCNATITGSNGQPMKCADVIAAGHNTSCF
CEINFTLPVDFVGKVYMYYGLTNFYQNHRRYVKSRDDNQLLGQLSHVVSSDCEPFAYEEVNDTKIPIAPCGAIANSLFSDELTLYSTKHNKSVPLLKTGI
AWPSDKKIKFRNPEGDLKKAFENFRKPKNWTKHIYELDPKDEDNNGFQNEDLIVWMRTAALPTFRKLYRRVDHSKDGFIEGLLAGNYILKVKYSFSVSAF
HGKKKMILSTTSLLGGKNPFLGIAYIVVGSLCLLLGIALLIIHIKCSKSTTDMINVTPTTEYH
>g882.t1
MMKRRLPHNWITVSSKTHPDRVYYFNVRTKQSSWTEPTLDEANKTCQINNKSYRKRHEEKNQTIITPEHNPVDDRTVYKQQSSIKIIETPQMKAIREKIL
RKVTVKDKSSPPSSSKTLTKVTENKTVSSLKRTSKLVKNDESSLDKNDNEVTTFTPQMSALYEKIQRRNLNKSNLDKKLKMSAKSKQQELNMTNQKSIKM
QENREKGTKFQDVNHNNEQYPNNKKQNAQKSYTQNILRKRELKSPFKKNIAKERMRILRKSLSLDKEKLKEIGRAMIKEKVPQKRSKSSPNSYYNRSLGS
TNIYKNVETRLTRLHNKILKEAVHKNNLPLSGDKSQIRQNNELGENVTKEKLIEQAKQEVLYEEMDWEPMNDDDIAQEVEVVRTQLGKENHIDKTNYISG
NTVELIQCNDTEPQERKPLYIVVDTNVFLSNLKIIEEARDATFKNYPRPFIVIPWTVINELDYIKSNKSTHELSVKARKAISFIHEQFSSKHPRIIGQTR
EQALKNKEEFSLNCPDDEILQCCLQIFQLQKDVVLLSYDKNLCNKAMVYNILALGRNDPLEKIDYYNMNDKTVNYLNDGPIEKSVFIDELHLTDDVFEDI
KATMKDFLSTIITRQMSEIYGEVEWKFYIIIKPPWTVVTALKCAIKHWIAAINESFQRRAEHILKELLQAFEHSPVGGRKLENVEYILEKCSDLMQAVNT
DKHHELMKQTFDAIMELKKKCRGYIIDIQQKKLHDMIGMQEDIQEQKMRAEKVFQCFHYIYNYARDLCIIPICKHDILLLFLVILHDSGTACSNAGIVHS
FNFEPVNSLLPAAIESLRPELSRKVADLTQSLNKLLLQAENSNIKYQTLLGLQQNLNTFLPDIEKASEFDVTPLDVYCCIKLKEEPLKTGLKQLQDLTTH
FCALAVNT
>g883.t1
MTNGYKLNDAEINVINHIDLDTIRDYEENYTLEIDMLLSKNPRLFQKNGYVILEDFFRPEEIEELKSCGEEFTNKLPSESERQIFNTTELQNKEQYFLDS
ANKISVFFEPEALEKDGKLKVHPRVSLNKVGHALHWLHPTFKKYSFDERVKEVAFQLEYQEPAVCQSMYIYKNPGIGAEVTMHQDASYLYTEPMTLVGFW
IALEDATQENGCLWIAPGSHQSGVHRRYIRNKDANSQELLIYDRAAPCYPLSNFRPVPVRKGTCILIHGQVVHFSYPNKSETSRHAYILHVIETKHASYS
KENWLQPPAEGFANLYRN
>g884.t1
MLLLAPRRTLVFLAEKIPNGISEYEHPDEPDQTKPIKLKIGETSKGNERQEIVSGVEILFPNVVGTSPLESSDLTIDDELADPGRASKLRPKTPELDDEQ
ERRFAKRDSHLTGSKLEGTNAGPIHVTKVLDSPVTATLMARGCLPDIGLPRCAGHQAPSPKPATEEDELTRSESHGTPEPKKIAENKLDFLQDSTFLRKL
YPLVAKYNSSRAKLDIVREPEIKPDARSERTKSEGFTQSKKGYLKHSTDSKPENPYDQANKCDGINFLHDSLDKNAEMIAKIKETIKTEQEQSIKFNVDR
EINTIAPALKNDSKIDPAKSENDVQMKEKIPEKILTEIRKTEDRISNQSKLLDIIKIKKEEKSKIAAEHNNANMSDNIFVVPLGET
>g885.t1
MGQAWCKERTSKAQDSKSPLDRVFLRCAHREPRKLPTVTEVCKTLVITVVAICADFTLRSQLLIALTFAAAICKMLLQTIYPSLKEEGSVLGGATQRVTS
SEIGYAGSPPREVLTRGRSIDSVDRPFHPSDWVDVNLEVPSPPRASSPLTNSTADTSLYPATTPMSSCSNLKDVIPVPPPRRKKRNRGRPLPPKPDKIPE
SVTNNLRHGDTSEKPLYLSVSSPKTNGDDRGNGDVQTRGIGNICPEDPKHEGRRTKEIYEHKVNGTGRIISSEVVSGRRTFADKKTSRTSEPGHHHRKVL
ENEEYERFAGSQSIKDSSTPNRQDRRKSKELEQRIRDPSRDDDRPEANTRTKNYSTVSLPNYDELDVSRHPAKSTARDEGDAGEKMKSRRPVRSSTGSLP
AESFLSPFSEKTSVRLEDYIPRRDSIEHLSTYQVLGKLGSGENEVTDDGFMKYDPSKLEDWDLSDISNCDSNRRLSAEYSPRIHNDETEEKFPKDIDVVD
CSQNTKGTEMTEVEISCVRRNMTSPLQKPESYGKTPSPMFDSDRESKYSDDWLTDRDRYFEPPKMSEICHVSPTCELATSPVRKEPFFLNEELHRSASDT
IGGSCRNGVVIRESDRSDQSRLIFGRSLSNESEPYDNPYESKELRAHSDVTNKLIRTISEESLPREMLEGADEEIIDFFDEKLAKDTTNELKKDCQQQRT
KTPPPSPEPKIKAQILDNDHSTLLKVLNDEAADGSNLSSMTPSLTELEAALSDMLEKEDQPDEAAKRENTNGDFKQIEPVEKLLEPKIIPVDKHNAVSGD
MPDQHSSVSDDILVDKTLEHKTSDQLSVSLEQILGDPTSTPKKRKISFCTWEEKIMTDVDLKNNEESEAKNLDGKSSGVMSELGSTSEFFEDIEINSKDG
AKFIGEAPEKPSRLFRNLENVTEDSKQIPTPPRRKNKSLGSTKESVQIIENYPENLDARPNDRLI
>g886.t1
MIREEDPTPILAPGSKNSKSPWVGKPMSLIDCTENEIASLMKINKTRGKNALPAFEICFFKIQEYPIEGEIGSALVWNVRENVSRTIDCLRDQFERGSGR
RLTRLPFRIIFNELPESFYIDFTAIEKDSESGDGTKPAFSTTPRCINGPTAMLEEADEAEESEEP
>g887.t1
ITSDQFQKWSVAIVSVFKYEKTSTYYVPSNAKFRRLANAIQPDDVNLENLWKETYKARNRGTSINAYYEEYPILKTSFKQYWRIMSRVHCGFFDFIDCCF
GNKNIAELEPNLEKRKEKLEAFELPLQPMELKILETEGIQLTIGSKNIQAYFKLALIIGDNLGLHGILGFVKSFSANKCCRFCKVSKDTSRKLCCEDVNI
LRNKVNYSKDIAINNVTISGIKENCAFNVLSSFHATENYSIDIMHDLLEGIL
>g888.t1
MWDGKEQILLLKDLPNCPSSFTERRVDNKVAEPKSLIGLMSPEDAKNRWKTLKDTFSKIVAEEKKPSGSARSLKKSWKHLEPMSFLRSVSTNKISISNIM
IVASNNEQNNSDNIEEQNSSEDLSFTKRRAETNNELSASMSRIADALCTKEVSVINIPKLPEIGALNGRNK
>g889.t1
MFSDNSYDDDEKSLASNCHEAEPMKFKPPAYVQRYNAVQNILTDPVYSGKIRKVVDFGCSQMSLLRYLKNIQGVEEILCVDIDREILEYNKRKAEPYLME
YVCCRQTPLVIELCEGSVTHNDRKLEQADAVICIELIEHLYPETLMDLPSNIFEYIMPKVAIVTTPNADFNVLFPNFSGYRHPDHKFEWTRKQFQEWAQD
IVARYPSYIVTFHEICKGPAGTEDLGGCTQMAVFHQQSLIEECNKIIGVDGLFKTVARYDYPVYVDTRSDEEKLLHEATYHITKLAFIQENPDEVILSDI
LPYLQEKNFNVTIETLRKILMDANWIIKDGEDGPIIKVDCWSSDYEAEDENFHVDNTDSINEENIKEFNYEDESVSKIFANADEQGRLTERNSYIENWNE
QLSIIIPENRSIIQENSYLFDGENFLSEYHPPEASHVTSNNDVTRHSKISNITESLVYTERELPSNSTSLSLNEIEIDGEAKMINADVPSVFDTSSTISN
DSNLILKDSSADNTTIKSVLSQNSDINLTTSKLQVQKMFNFQPYMSVSRSSTSPELLFFSSESNNSLHNYSTNYQNGSCDKLHQISLNDTFHQSEMTNMD
VDESIAEDILSLPFKKSSLEKDCTLIQKSKINSSKHRFSSYPKVNNSCNFEQVSLVKNQVCENNDMTDMVPLKVCSSSVNNQPRFTSSPKGPTKIFTNIV
EQSCHELKELMPVNRNILSSIEETIKKTVLDTDDSSSLKDISQKSSSSTSTETVKLCASSLSDDITNSSKNNTDLCLISNNAQQHLYLENKESTKESMQD
IDEKFIEKNVVINHESDFADNIQNVDAHHSLSLNNENINKEENMCCTLTKTNDNGTKLHQENVINDFAQSNVREKSLNPPKELSSLKSQNNSEYSSTECA
KKTSVLENDRLVSSSSNKDANNVQFAVLKKNDEIVGTSKDVNTSNIVGLVNIEAKSVSPFETPPNSWSPEIMDSGYPNSASVQDITPEYDLSSIDQDHIP
DSESPSVAEAPRLGILEPIEVENGDLANNNRDDEGNNMMAVDANDIENLQPLIDVLENDLENENDIYVMQNGFPIWLLRLLDMENPLDFDRQNLRNPEDE
VADDANYMGRDEGFDSSSSENESDI
>g890.t1
MDIDIADLVMEDSMSVKSMESVATSDEYEFVNEKGTSKQQQALLEPPMLKIANNGNLEDLQNNLREILTEDSKMESSEFRMTGGGQQNQEKTKRVGHSKF
YEVSPCVVAPEKQDIMKPEDYLEEELNTLPHVQQECTIFNGVTYLGAAAINAPKSECEIQRNMSILNAEQSLNLGIKVSVSVPSSSQGSVILYDAATQQA
IARYEVQRILFYARGENTGSCSACFAFTWSHGDTLESAIYQCHVFRCDIPEAVGQVSACFSKAFHRIPRSMTSSLTGSDFNGFNAGSEKVNSRVFIFEVT
MEIKEEDGKGTYSTVPKDRNCFKLRSNVAKQVCLSIQQVSSKEGGITLEVERCFGVLVSPGRNVKHSDMRLLEMVKRDSHQQVNFMSIISSDVRNITTIL
QQVNTGPIMQDKQCYNICGRWDPADPALETLNIETPREGKIFMTVAVDLVIRDIREPVRFVIETPVKVFPQNERFWYFNKRNLVQQFYLNSKEVISGDGT
EIHYEVQSIETSGELDRNRLNLALNLASLIRSPSLTSIDTLTPKEEIDSDGDEPMLSGTGEVSKDCSADELASWAEVLDSWQVNEQRPKLLIKLTKQGIP
EALRGEVWQRLSNCDNSQEMMDKYRMLITKESSCESVILRDINRTFPAHDFFKETGGLGQDSLYRISKAYAVHDEEVGYCQGLSFLVASLLLHMPEEQAF
CVLVKLMYDYGLRDLYKDRFDNLYMRFYQLNRLIEDQLPELYKHFCDRGVETHMFAAQWFLTLFTARFPLYLVFHILDVFLLQGLDTLFQVALALLMLCK
KELLQLDFESILKYFRVHLPKRCRNEEVARYVMKLACSVTLKKLKKYEAEFMTLKEAQENADEYSNEVEQLRGTVARNEEEKQRLEAELLQIKEMLQREV
ARADAESRRSNVIIAEYKQICQRLEDDYNAAKTTLSELRAKVSKCEKCRTCIMDSSNILADIAHPLENRIDPMLHRVQERVRELELELAQTKLAHVEAEC
RNQDLTHQLHATASELQAARNSWPWFSKTLSSIKEAANKREVLGAPTALRDLRRDSAPGGDLHHLIHSRGRDTRDSLKEVVCDAFLLILLPRRQNANRRG
RIRTFWSQMCQAQIREHDVHS
>g891.t1
MKKKKYKFSVEVDLEELTAVPFVSAVLFAKLRLLDGGSFVDHSTRLHIRGHNVGKVEVTFDYTNGAESIEPVGFLALIRMSRGALALVPKEEVQEHTVRW
NAKFEFLCKMSANASTGVLDPCILRISVRKELKGGRSFQKLGFTDLNLAEFAGAGFCRRRCLLEGYDARHRQDNSMLRVAIKMNMLSGDILFKVPSPSLK
QTQLAVPGGVQGAPGGITGDEVTASERCTNREDYVSTGSLAGSIASASSGFGSLPKKRPALFTSELLSGTETYEPMTLSEIVPSAIPVEALVEAHTESGH
SRNSSNTSQLSKGSGYGSLNSHSQHSRQSSSGDSGHIRSPSWPVWAPRIPNSFQNTSAQPIPTDCQPNPYINPLSSYPSSLSHVTFRTRFWSTSSPLSSR
SGLTDMENVSSTACITANNVYSNGKQQQSLCVIGNGFLNNMSNSRQNDNDNDANADVLVAPGIFRMPDVPRHSRKNYERSGFDTRNERNAMMSSIAKEND
QQQNNVFPIAQPRISATGWLGMSKTCDCIEKGKTSPVLRLVDQARAVSSPDPLHRPDNQRALLRPAMTAQTLR
>g892.t1
MIVYAHENKEVLKKGARGGYASSLEGFVNPCRGIGGGHRKLLDGAGGKLATVATSPADSEESSLGVPEVAPPSSQHRNSITPPNPSGGSGLSETGSLDRA
KAALERRKKAEDGTGNPILCRVEVTRPNPDSLIDELLKATNLEQTDLESSETTGLQLFIAKDGTAALGSHEVKSQMPAGVFKQVVMEENNSRVLPAYAVA
LRANLLNSTICGKELQDFRDALEQRILWSLKMLDSSGGLKSGFFYGNNYWLGITSQCFDTMNRNPLDLLDKDLLNNTKYRDPQKEFPPFEVTYFVAYIRH
NSTLQYHINVPNEHPQAESVKISYGSSISRIKVDEEFTAHLQNYKDYQMIQVPSGAMCEPGNVSWAVLAKSQTDSLEKLVRAGLPPIVFRVALSRLEVLL
FFDRPDP
>g893.t1
MEKRGSAELLSAEQSNSKNASSDSLNSDSKSSSLNSKMGQESESWEKASHSKSFSSSSTSTDNNIVSALEAKKDNQVKNLSGGDTGPPLLNGERMQGIPH
EVTYLCPYSGPARGILSVTNYKLHFRSIDRETPYIVEVPLGVVSRIEKVGGASSRGENSYGIEVFCKDMRNLRFAHKQENHSRRDVFEKLQQYSFPLSHK
LPLFAFEYSETFSENGWNVYEPIAELKRMGVNNDMWKISKINDTYSLCDSYPAVWAVPAAATDEDLRTSASFRSRGRLPVLSWIHPESQATITRCAQPLV
GVGGKRSREDERYVQLIMDANAQSHKLFIMDARPMPNAIANKAKGGGYESEDAYQNAELVFLDIHNIHVMRESLRKLKELCFPTIDEARWLSGIESTMWL
KHIKCVLAGAVRIVDKVENHKTSVLVHCSDGWDRTAQLTALAMLMLDPYYRTVKGFEVLIEKEWLSFGHKFQQRIGHGDEHHSDADRSPVFLQFIDCVWQ
ITRQFPNAFEFNEHFLITIVDHLYSCRFGTFLFSSERERVQEQVKQRTVSLWSYTNSQLPLYLNPLYRSGTNYQLVLMPIASMRYIKPWKSLYCRWNPSM
RQQVC
>g894.t1
MLDEKIENGPDYDESLDTTNQAERVSSLLRRWELASVTWSSVSDLDSTSLSSNQKSRAPALNSPRQSLSAKDREGMRNIVGGRPESAPIFMRNANRVDGL
QDSSHYCPSPNMPRHVLESITQSPTQSVKTATPPGCASPIGSRYVQDSYGKECCSVVSSEQQQQQEQQQLPPPKKIHYVGQNPVNGEYVTQQALYREQYL
QQTGIITVAPQYSTALPGGNVLRNNPYVQHFQITTNPQHFVAPARRRGFNAAQMT
>g895.t1
MKEPLLDFVEKQKDSPAGNASSVEQKNGNGNVKGNKTNNNGVEVNRNEDQNGVDAKGQAKKKPTAPGGGPLLQQA
>g896.t1
MTSSRGSGLESGEFSDPDDDYLDTDPLRYELRNIQSIIHVTRQNIDTLNNRFAGLQHPPSIYLNEYQELTSKLHKLESEEQKLNELLNARRIPSSVSISE
SDNSAARGPRTPVKSFNTLRAYLPNQQRTSVQVREGLSLRDALAKAMKLRNLTTEMCAVYVMGMDSSKYMIGWNVDISSLECDEILVEILDKFPITTSIS
HNFVRKTFFSLAFCECCRKLLFQGFYCRTCNYRFHQRCAGGVPALCHQVRMQDAYYQALLAHNPETTAGILQLPSGYGLSRSMSPSLAPSRNQRHPRSLG
QQDRSSSAPNVCFNMVKPSGEPINLDEYSRSQSLSRPVGTTQSPVSPGSSPTKHSQSTQASPTSTLRPKRPRAKSADESSKNLLAPRESIEDWEIPADEI
LVGPRIGSGSFGTVYKAHWHGPVAVKTLNVKIPTSAQLQAFKNEVAVLRKTRHVNILLFMGCVSKPQLAIVTQWCEGSSLYKHLHVFESKFELLTLIEIG
RQTAQGMDYLHAKNIIHRDLKSNNIFLHDDLTVKIGDFGLATAKTRWSGSQQFHQPTGSILWMAPEVIRMQEENPYSFQSDVYAFGVVLFELLAGQLPYS
HINNKDQILFMVGRGYLRPDLDKLRSDTPKALKRLTEDSIKFSRDERPIFRQILVSLEGLLRGLPKITRSASEPNLNRTQLQSDDFLYTCASPKTPVNFQ
FGAFPFYPSGGNI
>g897.t1
MRQTRILEKCKVERNLICSFTILQVLEAALEESVETTFKDVVKHFSKPPTIIVNSAGIYRKNFLMEVDDNTFDDVMNINLKGTFLVMQTAVKAMIEGNAT
KNSSIINISSFVAINGYAGLSIHSASKAGVIAMTKSASLEFGQFGIRVNAVLPGFIETPMIAHVSDEDREMLIKKIPLQRMGKPEEVAEVIVFLASDRSS
YINGASIEVSGGLH
>g898.t1
MSILVAGKLALVTGAGGGIGREICRVLAREGATIVAADQNIKTAQETIASLEGTEHVAVHINVEDRNSVETAFKDVVKQFSKPPTIIVNSAGITRKMFLI
KFDDSNFDDIINVNLKGTFLVTQTAVKAMIEGNATENSSIINISSILAKRNYVGRSIYSASKAGVIAMTKSASLEFGQFGIRVNAVLPGFINTPMISHVS
DEAKEMVIKNITKNIPLQRKGKPEEVAEVIVFLASDRSSYINGASIEVTGGLN
>g899.t1
MRRVVLHCLKLVCFEMSILVAGKLALVTGAGSGIGREVCRVLSREGANVVAADQNIKSAQETVASLEGTEHIALHINVEDRNSVETAFKDVVKQFSKPPT
IIVNSAGIARKIFLMNLDDSNFDDIINVNLKGTFLVMQTAVKMMIEGNATENSSIINISSIAAKRSYVGHSTYSASKAGVVAMTKCASLEFGQFGIRVNA
VLPGYIHTPMTAPVSEEVREMFIKNIPLQRLGKPEEVAEVIVFLASDRSSYINGASIEVTGGMN
>g900.t1
MSILVAGKLALVTGAGGGIGREICRVLAREGATIVAADQNIKTAQETIASLEGTEHVAVHINVEDRNSVETAFKDVVKQFSKPPTIIVNSAGITRKMFLI
KFDDSNFDDIINVNLKGTFLVTQTAVKAMIEGNATENSSIINISSILAKRKYVGRSIYSASKAGVIAMTKSASLEFGQFGIRVNAVLPGFINTPMISHVS
DEAKEMVIKNITKNIPLQRKGKPEEVAEVIVFLASDRSSYINGASIEVTGGLN
>g901.t1
MSRLVAGKLALVTGAGSGIGREVCRVLAREGANVVAADQNIKTAQETVASLEGTEHIALHINVEDRNSVETAFKDVVKQFSKPPTIIINSAGIFRRIFLM
EADDNTFDDVININLKGTFLVMQTAVKMMIEGNATTNSSIINISSIAARGKNVEISIYGASKAGVIAMTKSASLEFGQFGIRVNAVLPGLIDTPMTAHIS
DEAREMFIKNVPLQRAGKPEEVAEVIVFLACDRSSYINGASIEVTGGLNKD
>g902.t1
MSILVYGKLAFVTGAGSGIGREVCRVLAREGANVVAVDQNIKAAQETVASLEGTEHIALHINVEDRYRVETAFKDVVKQFSKPPTIIVNSAGIFRRIFLM
EVDDNTFDDVININLKGTFLVMQTAVKMMIEGNATENSSIINISSILAKHCNFIGHSTYSASKAGVIAMTKCASLEFGQFGIRGNGAKNVPLQRAGKPEE
VAEVIVFLASDRSSYINGASIEVTGG
>g903.t1
MSRLVYGKLALVTGAGSGIGREVCRVLAREGANVVAVDQNIKAAQETVASLEGTEHIALHINVGDRNSVETAFKDVVKQFSKPPTIIVNSAGIARKMFLM
KLDESNFDDIINVNLKGTFLVTQTAVKAMIEGNATENSSIINISSIAARGRYVGLSTYCASKAGVIAMTKCASLEFGQYKFGIRVNAVLPGFIETPMAAI
IPDETREMLLKNVPLQRAGKPEEVAEVIMFLASDRSSYINGASIEVTGGMN
>g904.t1
MSRLVAGKLALVTGAGSGIGREVCRVLVREGANVVAADQNIKTAQETVATLEGTEHIALHINVEDRYSVETAFKDVVKQFSKPPTIIVNSAGIFRRIFLM
EVDDNTFDDVININLKGTFLVMQTAVKMMIEGNATENSSIINISSILAKHYNFIGHSTYSASKAGVIAMTKCASLEFGQFGIRVNAVLPGFIITPMTAII
PDETREMVLKNVPLQRAGKPEEVAEVIVFLASDRSYYINGASIEVTGG
>g905.t1
MSRLVDGKLALVTGAGSGIGREVCRVLARDGAIVVATGRNIKTVQETVATLEGAEHIALNMNVSDRNSVETAFKDVVKQFSKPPTIIVNSAGIARQMFLI
KLDDNTFDDVININLKGTFLVMQTAVKTMIEGNATTNSSIINISSIAARGRYVGLSTYSASKAGVIAMTKSASLEFGQFGIRVNAVLPGFIDTPMTAHIS
DEAREMLIKKIPLQRLGKPEDVAEVTLFLASDKSSYINGASIEVSGGLD
>g906.t1
MSILVAGKLALVTGAGSGIGREVCRVLAREGANVVAADQNIKTAEETVASLEGTEHIALHINVEDRYSVETAFKDVVKQFSKPPTIIVNSAGIFRRIFLM
EVDDNTFDDVININLKGTFLVMQTAVKMMIEGNATENSSIINISSILAKHCNFIGHSTYSASKAGVIAMTKCASLEFGQFGIRVNAVLPGFIITPMSAII
PDETREMVLKNVPLQRAGKPEEVAEVIVFLASDRSSYINGASIEVTGGLN
>g907.t1
MSILLAGKLALVTGAGSGIGREVCRVLAREGANVVAADQNIKTAQETVASLEGTEHIALNMNVNDRNSVETAFKDVVKQFSKPPTIIVNSASILRRNFLM
EVDDNTFDDVININLKGTFLVMQTAVKMMMEGNATKNSSIINISSIFAKRSYVGFSTYSTSKAGVIAMTKSASLEFGQFGIRVNAVLPGFIETPMIAHVS
DEDREMLIKKISLQRWGKPEEVAEVIVFLASDRSSYINGTSIEVTGGLN
>g908.t1
MRIYDADYLGIKVKPKKKKFDSSKDFDLEKFEADMGWKSSKVIFEPTEELMQIRKEVNPLDKIMKKSVITPDFEKLHVVPPYELSKHRLEVRKQREKRKM
GTGAGWFNMRAPKITSEIRHDLEVLRMRSALDPKHFYKKNDMKALPKHFHIGKVVDSPIDFYSSRLTKKERKKTIVDELMADAEFTKYNKRKYKEIIEEK
KKTHYKAHKHAKRLKGKRK
>g909.t1
MLYYGIILYFLLLQRLITCSNVTKTISSSQDPLSIEESIANGKSFREQFVHSKNEFKFSSNNTIEPSDRNIELWNADQFLQIWNPIVISRIWKNETYRDA
GISLPCGKDLTRYMMGISRKTNWALKMMDADGKYIWGIFSGNKYWVGAADQCRKMEKEFIEWEQDKKLQRNKELPPFRVSVNSINLNLEILKPGLNETHN
INLGLCMPIVCDTKDVERLLYFAQNQSSVNLPLRITIDHIRNLSKGYTFWKDTTFYILLISFVLVCVLILMGTFYDVALRYKILLKANKRNNNNITVMTG
LKSLRCDGNFDRRITFSKLWSMTKHNGSLDVRNSKVVPKPLSEALLSFSLLVNMFKLCSLNVGEDTLAPIHGLRFYTMLWIILVHTCLLANEVSDYKMFR
NVAENDFLYQTIGNGTYSVDTFFFISFLPVAAFIGAFFLIASWIITALITLNTKHVPSIQDPFAHYENLYDKPWTRIGPYLVGMATGWYLFKIDCKANMN
KAVVVIGWSISLITMASIIYGLHGTTFGPILSVLYTTLSHSGWAICLAWILIACVSGYGGIVTHILSWKYLYPISRLTYCTYLVHPALLRAMILQVESSW
HLTYGFVDKMRSKMHLLIVTLFLLSAIYAEEISTGIPNDNAEESILRVRSLPTTTDVIEKNWTSLSEALDVFSARNLVRNWVEEKYAVGVQCGKDITTYV
EALKNEELWALKVDDASGRFTNGYFWGNSYFIGSATECEYIGQDYSRKNPKIGAESSIEEVREFNAEPRKLINAGPSGTNMWTQTDSTQAPPYRLGFYMM
RLSVNATRYTTTRLIHLGVCLPFSCSASDVTVIGKLAAGEFAAKHSSIEKVRDQHNLYDMYTDPVFWILTLNMREQWKYSMCFSAVCTIALILMILGTGY
DYYLSNIVARKKNVIYDLEKHGKLDHLTNGNGKALNGILEELLLSFSVRANLKVICDHNVGGDTISTVHGLRAISMAWVILGHTCIVLFKYSDNMEYRKV
VEKRFLFQTITNGAFSVDTFFFMGGLLVSFLYFRTNAKGDLKRLTQGTQGFVAGTLKFIGLLMYRFSRLTAPYMFVLGLVEISMKYFHANSVFEPPTADH
YNCPNYWWRNLLYINTWFPVEQMCMLWSWYLADDTQFYIVGGVILVLATTHFKIAAFALISLLVSSWATTGYIALVNNHMPSSDDPLALFDKIYDKPWTR
LGPYLIGMSVGYFLFKTDCKVKMSKTTVVVGWLLSSACLLSLLYGLYEAELAPATAAAYSSLSHSAWALGLAWIVIACSTGYGGYVNKILSWPLLYPFSR
VTYCAYLVHPLVIRLTAMNLDSPFHLGKDIVGITFLGQLVLSYVFSFIVSVTFEAPVVSMLKILLPKKRRRL
>g910.t1
MTEWYQAKILRLCELNNVEEKKDVLTDIKIKFGSLNNRDAEQVARNLDYESLFSQLTPSNSEVIEQICDILTILFSVLEPGEIYQRYVVEVSALITNPNA
SVRLLVLSEFLRTASHPQKIFQLLADTTLLISIINRIGDNDLTVAECAMNIVKKVGKNPNGLHILYKGELLRTFARLLQNDTISFRIYEVIVDIAKTSRE
ALEVSAQSGFLNSLINVLENEDILLQLNALETLTELAIFEEGLSYLEQQEVLNKLVQKIAQANENPLSNLLIPGLMKFFGNVARHWPNELFSKYPMIISA
LFEVIDSGDQNILGSALDTLGFVSASVEGKYALQALGDAMPGALKKIAEIVQRMPIALRIRGLNNLALILEVKKEEQDNRILSLTKLWFDSLCDDPLDMI
VSICRQPFADIRQAGLEVLGVISSQVWGQEYISIHPGLVEFLLDRNIESFKDCKDAKYEVVKCLSQAERDIFDADTMQKFKQFVNEGPYFVDINTEVAIE
GAL
>g911.t1
MIEGNVTENSSIINISSIAARHRYVGQSIYSVSKVGVIAMTKTAWLEFGQLGIRVNTVLPGFIVTPMTVIVPDEAREMFIKNILL
>g912.t1
MSRLLAGKLALVTGAGSGIGRKVCRVLACESANVVAADQNIKAAQETVASLKGTEHIALHMNVGDRNSVETAFKDVVKQFLKPPTIIVNSAGIARKMFLM
EFDENNFDYIINVNLKGTFLVTQTAVKAMIEGNATENSSIINISSILAKHCNFIGHSTYSASKAGVIAMTKCASLEFGQFGIRVNAVLPGFIETPMTAII
PDETREMLLKNVPLQRAGKPEEIAEVIAFLASDRSSYINGASIEVTGGVN
>g913.t1
MSRLLAGKLALVTGAGSGIGRKVCRVLACESANVVAADQNIKAAQETVASLKGTEHIALHMNVGDRNSVETAFKDVVKQFLKPPTIIVNSAGIAREMFLM
KFDENNFDYIINVNLKGTFLVTQTAVKAMIEGNATENSSIINISSIAARHRYVGQSTYSASKAGVIAMTKSASLEFGQFGIRVNAVLPGFIETPMTAHVS
DEDREMLIKKIPLLRWGKPEEVAEVIVFLASDRSSYINGASIEVTGGLNF
>g914.t1
MYKIISRILMRESTNTLEPLKRISIQRGLVKTTKSAKEPDKVANLKKYWFDKYMNYIKNYERTLEQRFPRTMQVYRVFSIGSKDVYTDLKRFVLAIKKQG
SNGMDSLTREELQLMYTMPRDLRKLSPLFLLSAVPFTNYIIFPLAVYFPRYLLTSHYWTLQQKLDFMLSDHKNRLKHNRPLFRCMQMELKTIKDQTLRIK
WRDVIACLGSGTHPTTTNIIACSELFLGPPYSLDTLKRKHMRELLAIHGMSLWRPFKRKRLMERGMLILRMDHAIVREGGVKAMPNEAMRWALSFRGLNP
TNMSIESMRSWLEQWLAVSASVDKNNISLLLHSPILLAYNHTTNWILIYN
>g915.t1
MGVPSSAITETKRLNEIHYLKDQTEEYGQNMLLNSQCNQKNNCSNRIFKFVKSKIHPDVKNKVHNSFPNSETLSEESIKSTHVKSQLLPTNVYVNPNFKP
QNPTVHINPNIYAKSLIHINPKIMHNIANSNQNLQNNVNTTNTSTIKVNMDDNEPTKIKRAIYVNPTLLKKLSSSKEKSAESKELISKESIATEQFVCSR
LKPIKNVNNQKIPSKRVNNSSIVLLSRRKLVRVARSPKIMSKSFLVSQYKLPKSTELIGKKIDKTILQTKLKSSTNNTVQSTNKSNLSKLYINKSNNNSK
VTKYKIDRTLLKVKKSLSEKRKVIEGAEKLVTIGGIVYKASKNKLIRKNSSLKRKRSFNGKNDKPIYDKKRVNKETLNCTLETNTNSKTRFTLNTSLKTT
YKNSISNKAKQRSIRILRNKMHKNNQPCLIFQRFGSCPNHENGKCLKRHDKKQVSLCKNFLQGKCFLDKCSLSHDVGPEKMPTCKYFLDGCCTRDDCPYL
HVKVSSNTSICIDFLQGYCVKGTKCQRRHEYLCPEFNKSGNCSKGECCPYPHKSHFSDSEKSAKYLNKMRDVQKTTLTTKNNSEISSTESRLRYYEINDS
LIEHLEKRKDTPIIDRTKRIQIKKSLVKENECILDKTVCHSNNKKKRVSAGSYIPIDIS
>g916.t1
MTSVDSGVETGNDSNDSSSVQHENQQQHVQVTSSSINPVNDEELRIVFDNPIPGLCFDNLDNKGYSIGSLKTNENSILLQCITNCWRTDESSTDPNQQRT
RMLQDSVRKSLISKMKSKQEIITPGTFGTYGSKIDYSKCFYNFN
>g917.t1
MLDYVRWIFRLDFCTPRYIMMKELGLEKLKIRWGIRALNFEWKVREKEEKNLMKKCWIEKVNMVNKELYSREREKFFNRNGWSVEEIENMWDSSLKMEIE
NMIRDRERDIQRQTVDSRIRETRYNTRYKEVGIGIERSSYLREILDIEGIGDKVRALLRLRCGNMERENRYWIMEKEYKVYIFCEEGLDNIEHYVGECVE
VKEWFAGLGSNANERIQKLLNDDLEEEKGKTLERLWKEKEKKERGKRKKYIEESEELI
>g918.t1
MRLAATVNNTMLMSSLLQSGVSPNCSDSDGRTPLHHAACRGYTEMVQLLLENGADPNQRDCIGNTPLHLAAVTSKISVVTLLLTAGTNVLALDKYGYNPL
QLAKAKLRMLYRNYNNKDMDKVKQEMHEIANMLLAYLLKQKNMQEQVETLSNFCSRLSLSSTSDQVQDDVKDLLANIDSLNITD
>g919.t1
MIFSLVLCCLLFYGSSSGLDNELNNDGENNTWKSMDLSPRHRIKDSSYLLDRYPIGELPPDVSNCRRPAKCVPLHKGTCMGTKLPYSSTTLDLIPERMTQ
DIIEEKLYSLQALKHVPKCWAVVQPFLCSIFMPKCVNNTVELPSQEMCRMVSGPCRMLINHTIWPSFAKCDNTKLFPRLCKNDFRELKFNITGKCLKPLV
PTDNALSIFDGVEGCGTECYDPLYTSDEHNQIHSFIVWAAGICCSFNLFTVITFLIDWRSANKYPALVIFYINGCFLISCIGWLIQFTPSGREVIICRKD
GTLRMREPSGENLSCVVVFVLVYYFLMAAMVWFVILTYAWHMSFRALGTIQDRINKKSAYFHLIAWCVPLVLTVAIMALGRIDGNSMTGICFVGYADHAA
KAFVLGPVLIVVLVGGYFLCRGLYTLIRLKISSQEIISERASSKIKQTIVRMGLFSIATLAAVVVTFYCQIYEIQHSWEWRQSFRNYMICAITTMYAEVS
DCKIEMRPSTGKLQLHLLALFATGILMSSWVWTSSTVDTWCRFLRRVFNRESEEPPIRLSKHKLIAHLFANRKTFNKAGRLSISFHNTHEDPVGLNFDLN
SAASQDFSTTWAAALPKLVTRRGALVGGTTGSVSSNRRNSADSEISYSFRCVSMESRRNSLDSQISVQIAQVKTTRKVASRSRGRRGKNRRDFGKSRSNK
IDPLSRRGSTTSQDSQLMTQIPMVFPIQMPNMGRRPGNAGLDERPLGLKIIDTKDTGMLLPFLLRGQSGSDENLSSEEKRHQDMADKDVDIETGNMEKED
EQDSDSEDSQLEEEVKMLDPEEVHERSKNKNSNKNCKTYEDDRRNREGSHRSKYVLQDEAILKHLLQETDRSDIKMKNENEKKEVYRKTVMDDMDSSHTS
CYPELTRLLQNDGPTNAREMATQTSLPLDILEMEELKQSIDEIINSRHCSSKGTQISPQLKKGKNIVT
>g920.t1
MAPVLNTLVHLVSLILYGFTLYYSFAILHIPMVAAKFEKFDPGQLKYLTMWDVFVGVTFWALMFVDRELVLPKALDLYFPWWLNHLMHTMIMVTTVFEMI
IAPRQYPKRSRGLGILVGFMLLYLVCSESFEKLNTHVIWMCCIIFQDAHNLLQKRDLGVSRDGRVNTAAADPVFRGAASVLHDSIHRRRDVEQHHLG
>g921.t1
MGSHGYPMDGGRFFGRIDVHAKKNSGMSEYCEYMWCDPVRGHNSVALARSIYEEGGKFDKRDKKLAIKTVRAILRQMPDVGRKGRCVLVILASQWDPIAV
PALSVQRAIFLVLEILIQDPRNQQCGFVVVVDWSGFSLRQGSALGAAALRNLIAALRGRFPARFKAIHFLSAPLYVQATLALVKPFLDEKTRNKIYLHGN
NLSTLHEHLPTDILPAELGGTGPAFNPGLWAEPVIHLAMKEAELAAAAAAATATKKGKEQPADQSMRVQKQTNGSKTANGNHLRSDGSTVLTNVDKTLLN
NQAKLSSEKTQTDVELNVINKQSDEQRETTKFTTKNGENNTEELSVLERDSNGNERHNFDDRTDQLRDDLAFLDPEINLNEFEMIPSRSGSESSKNNSLD
NRLEGKALIITSNSEAPSEKTNLIT
>g922.t1
MEDDGGQYLISPVDPEIKDAMRRILKYFEKAHKIKATKLSIKKLKKGIALWMANMTAKDDKDFSYELTNRKGHINICWELVKWMLFMSDHTLVALLTVTF
EKFGIKYGSEEHSRLMQQSKDLRQEFKDILGEDGVFLYPTHPTAAPMHYEPLIKPFNFSYTAIINVLGLPATACPLGLNKQGLPIGIQVVAGLHQDRLTL
AVAEELERGFGGWVPPAIVA
>g923.t1
MQIRQLLNVFHRFLELIARGILLLIAYISGPAESQPPIKDLTLLHSATTLALKIRNKQLTSEEVISSYIERIKEIQPILNCIVAERFEEALEEARKCDEL
LKSQDAPSADLLAKEKPLFGVPFTTKDCIRMANMRQTAGLVIRKNIVADRDAEAIKLMRSAGAIPLALTNVSELAMWWESSNCLFGTTKNPYNTRHIVGG
SSGGEGCIQAAAGSPLGIGSDIGGSIRMPAFFNGIFGHKPSKGIVSNDGQYPSAHSDEQDQLLAIGPMCRYAQDITLTLKILANKNVDLLKLDQKVDISQ
IKAN
>g924.t1
MKKMDVKTSSPTSLLVKNTLMLPAGVIRPEQVKAKTDTMPSSGSATGNPRNKTALAPGHSLMDWIRLGNSGVDLTGVGGVQRVVTLSELANHNKQTDAWI
AICVQKTVEENSSDSFNVNMDWRQTSNSITLFYKTIRDFQGVYYQLQRLSDSKLIFKLIFEKHIIIDELELVADVEWPPLYKRDFDIMQIDFTFTKKIKD
IWKSQGNHTLSRESITNKRTYKEYKVLSNTPLCNLVNLLVLRATDFLELIPIGRYIEVKMNVMEMEVSRSYTPVPPCLHPEDMAPNYKPDCICLMIKRYP
NGALSPSITKLQPGQTLTMSNGLGAFVTESFDRYPVIHMLAGGTGLTVMLGIIQRALARRSVTLINLLNFNKDEDNMFYVTQLDKVSAEKKFKVTHILSQ
AGDKWEGRRGTISDELLKELIGECSSEGCVFTCGPKGFVLSAKRCIQKLGWKPHQTYEFDD
>g925.t1
MGWTTASVRGGWSTPGGCRNSAMSFGGSVPSLHPTGSIRSLRSQHSMQAPPETPRRCIHCHPVHVPSTPNNYMQHPMQYYTPTHCMEGQNGTYTPHRGSS
YHGVIVSFVSAQKQKPKEIGQDEKVIR
>g926.t1
MALGAEKTKLPWDELRACPHDAVKDAARSQEMRTCRILSGITATFSQCAIQMKCLKSCGEEHRECTMIVINVRETAI
>g927.t1
MGNTNWVLGDLPTLHRCVPALRRPGIDVAGMRAHFYPEGGWGWLVCAAGFLALLLTTGMQLAFGLLYLYAMRHLGEVYLMDIVWAGALSAAVSRGSAPLV
VGACRRGNTRLTAVIGGLVLALASLFTSFALQMHQVLLSYGLVLGTGAGLVRETAGLVLGNYFRKRREFVEMVVQAGTGVGIALFSVFYKEAVGIGIIIV
FVLPRKLGWRLGLQSVTGALSLAFFLGLIYRSASLYHPQRRAILHLKNQRSKLKEKKSGNKVPKQPLVDLSPLGSRPVRMLMLAAGAAGFGLYTPAFYIA
LQGYQDGLEASALVLLQTCLGLAAALGCAAWGVVTARPSAQCLVSRQYLCQAALIGVAVAQVALGSVQGYHGLVLASGLYGASLGGALYSLKMLALERLR
ARHFARSWALVQAAEALPILFGVPLTGMQKLPDQFPKRRTLSSPYLLENR
>g928.t1
MLDKRRLHASGTSPCTLIFVVVLALTGCFSFWIHIDGSGSLIPYFSGGAAAPGYILIFPGNVTPSAQPYSINELSSDDKTTLINITDFRFTMNHNPCNRT
QPLLLMLVHSAPGNFPKRHVVRETWGQQAPDVTLLFLVGYSEEYQSRLEEENKKYQDLIQGNFLDAYRNMTYKHVMGLKWATYYCPSAKYILKLDDDVFV
HLPAMLDFLTRGLSPWGARRLILCDLLSASTVKRSWRSKWRVSPQEYPGRLYPAYCAGWAILYSPDSVFILYREAQKEPYFWIDDVHVTGTLARKVNLTQ
TSLHSWVLTTESMRDLLSNPSARRDFLFGPPDLTESGIRALHSLVTKPRPSSESLLN
>g929.t1
MSSSYADGLSPYENKGVLGLEERYDSVETLRLKCGLLAEWIQGARHVVVHTGAGISTAAGIPDFRGTNGVWTLEQKGLKPSMNISFDEAIPTKTHMALKK
LIEAKKVKFIISQNIDGLHLRSGISRQHLAELHGNMFTEQCDKCGRQFIRNFATKSVGKKSLDTVCRSEQIGGRPCRGRMHDTILDWEHNLPDSDLTLSD
LHSSVADLSICLGTTLQIIPSGNLPLYTKKYGGRLVICNLQPTKHDKKADLIINGNVDEIMVAVMKKLGLEIPEHESSMDPTRNPDTTCKEMDWTIPTSR
IKEMNMLYKKVCKPMRRKRKTFMYERERPDIKETKARKQAFTMKQEIKSEDNKTTSNEVCKTGNDHIIKNPVKIEDKVEDVETYRYSMEGTTEHNTDLQM
NQTM
>g930.t1
MQREXHEDQYRGAFLKNGIIRGITYQVKFLTWVTWKMISKKNASKWWLGSEVYKARGFHDLVLKYVNDAVDEDGKTSDKKYMYRFVQIKHMACLTGGTNI
SMYHLLSLQREQCQYSLMYLFKSYVKMIGKFEKITPEQIVDMTVFTNRNINSSLKFLVPIDNDEIFSFEGKGKRYRFNLDVLRTIPNMIITSLRTISNNE
TYIWDFLSKLVFAVDQPSEPELEELIVKDMGRVYNTPQIFYNDLFKNVLDWFLILEKNHAPYLTEDRVRNQLKKLEDMLLAEKETTTHITADSLTLSNLL
LS
>g931.t1
MPDSGENETEMASACSLRVRRALMIHMPVPHGSKQVDKDKSVLETAKKQSATRFKIYLLKYRHEKFVLIFQCAAVRRAVTTTTESRSLSLHLQLATRFDS
CNIPLKCEEHGKSEIAVIAGRRCAFMGVSLDFLCRSTSSGSHSPKVHLWINRVPGLGDGCLKCKSVHSVDAGVWSSHLDGAIPRLGANSTCIMEYSKKVI
ESENGTEQEQENETQIDAASPSSSVELTENSAHPCPMCPSVFSSSHELTNHLRGHNSPRSTDCSGEEDYSCGVCNKVLSSASSLDRHVLVHSGERPFKCK
YCDMSFTTNGNMNRHVRCTHRMASPNSCTDSEGSSGSERPTTTNQSEYNNNELTRRNSPTLIDDRQQTSSPDNHRANKRKCSQDDTSDTEEQKRHKTLMN
NATMLIRCQPDGEQMTFGCLICGKDFVSGAMLEAHMEHMHPESLATCEICNMSFKNHRQLNLHRSMSHYKKNANGNNSRRSTVDGFGDLTFMDFSAGKFA
EIARRMCEQELHRPASGEANRFQCMKCLHAFPCRQAQLDHEKECKGPYKNKRNSNDSNNNNDNNTNNNLEMELDPPSPQPEDSKMTREIFFAVLDLQNKS
LAREVKESRESKEIKEPKEMKDLADIPSILSVSLNGLPTFPRSDTSTPENNIKFNPNIGSSGSSGTCSSEYNEEEAQDAFTAEFRKMKLKGEFPCRLCAS
VFPNLRALKGHNRAHMNVEPGMPYPCNMCPFTSTDKGALLKHLRSHNGDRPFECSLCNYAFTTKANCERHVKNRHGMISKEDVKNALIYHPSEDSTNENV
ERSSPRGIRDDVRKTLVYPNEREETSQQQQMHYPPVLMDACNPGPSNVCTEMLMNRYEKPDMFHRPTKIQALNLVKKNAEESNVSHDLKSNYSKIDEDIE
SRSSDGSVSLVSDTKTDTHQRIQASPMNLTKSTTSSVLSSGEDGPLDLSMDVVLDLSRKQKKENENSQEEKHYKNNQQELYATNPALLLTQALLNRAREN
SSTTSLENFYASTIYRNLGTLTGATMIPPYFLNPHMFSQELTEKGRLQKELVRGLQLTGGSTLPGDPSLPSTSYAAYAQTRETSQTSSEHNAYLMNAQIA
SQATPSREKTDGISSNDPVKMVLKNGVLIPKQKQRRYRTERPFGCEHCTARFTLRSNMERHIKQQHPQYWSQRPRGGHSTRGRPPMNHSTMMQNPGPSTS
QVTQPYPNIPNVDSSMVTSDYNTHPISDQVKYAILAQQLKSDKMDDNDSDDEMVIDEESGDRDAQEPQAQHELSTSLLRDQLESSEGVKDIVVKKEVIDP
AEETSGESHGEQTTRNGIDRTNKEESAADNKSVHTEETIKTEPTGKEQSKLEDGAADLASVSKLLDNASQQYQEFKPQYLSDEEGPVASTSGNNSGSEKS
DSMNSLNSGNDSSSNKKKKKKKKSAYSMAPNRVPCPYCPRQFPWSSSLRRHILTHTGQKPFQCTQCSHYFTTKSNCDRHLLRKHKSKANKIRRVRNSSSP
DVQVVASSSSSSSNNTFSMRNVPERPYKCNQCPSSTFSTLGNLKKHRSTKHRKTTSRSESSDQQNSPPQCSNTQNDQSDYESRSSSASENMENSNAVAKT
NSNTTSLTSMNENTRSRKSPRSSPGPSDAPFKCYLCDSGFSERQDNLDHIKMHHKRSYDMLKAKGALDMASNMNIDASEDQMAQQHPSDGEEKRGRFPDY
SNRKVICAFCMRRFWSAEDLRRHMRTHTGERPFECDICTRKFTLKHSMLRHRKKHESVDSAMYIGNSGDEDNSPAQPPTITPRSQQHSPISTNTSRPRTQ
DRISLPTVAAVATADAAPCALMRYNHYDNMATLTGRMANDSSQNAAPAPLPSPPLPAEVPSESGDNDLISNLLGIREKGLLDKVLLSSADDAAKLLGVNH
SE
>g932.t1
MGGFPVASAAIPYPEIGGCVTLQVYCFAVHLMTFRSNDVDLAQSAASPRLSASGCSEGPEVAVFGGIRLCDVAGIARKKNR
>g933.t1
MINAADKHIRGKNRADIESLSHSAQNHAALILNSRRNASGQCGALQNYDRLRSNVAILLQLMPSGKSSTRKFQPIDGEKQGSSRIPVTEMIIAGLEYRNA
SHPAPEALMHSDAHDLANVSNRLSDTSNVTFAYE
>g934.t1
MLRALVSSIMLTIGDIYGIPYLYLPWLINTIEGIALYEGPALFGLAYNVLPNASIPAGLFIFITLLLYVEELCIWKDVFVSFQRSWTNYNKNNNLNAKSA
EVVNKELCNENKENLNASSEKLKDHQEIAKVVKNNLSIKNRSKSLFTEVTG
>g935.t1
MSDDSSLYKLDGIDGNEAGGLIIRKKTSDHTFKKPSLLGLEKLAERKRREQSQEPTSSKSEKSEGKDRRYRSYEEETPTHTGGVNTEAQRRLESRLKRQR
LNVDDRGSRNSHRSRERDRDRRRDRDRESRGRDSVRQTPLRFKDEPQTPKFRTKDPTSKSNWDDDEDEEPRRSSWDHPTPNIYNRDGRTDRDSIRSEFTP
SYKYNSWNKDFKSSGATPMVDGEEKELWEEEQQRLDREWYGLDDGENNAFANVSEEYTRKKEMELEARRQKRLSAQQRQINKDNELWERNRMLTSGVVSS
LEHDDDPDDEGEARVHLLVHNVVPPFLDGRIVFTKQPEPVVPVRDPTSDMALVARKGSALVKAYREQKERRRAQKKHWELAGTHIGNIMGVHDRRKDDKE
HAGQETDFKAGQKYARHIGAGEVTGEARHRSIQHQRRSLPVFAVRQELLNVIRENSVVIIVGETGSGKTTQLTQYLHEDGYSRYGIIGCTQPRRVAAMSV
AKRVSDEMATALGDKVGYAIRFEDCTSKDTIIKYMTDGILLRESLREGDLERYSVVIMDEAHERSLSTDVLFGLLREVVARRHDLKLIVTSATMDCSKFS
AFFGNAATFQIPGRTFPVEVLHAKNPVEDYVDAAVKQVMQIHLQPKSGDVLVFMPGQEDIEVTCEVLKERLAEIESAPSLSILPIYSQLPSDLQAKIFQR
SEGGLRKCVVATNIAETSLTVDGIVFVVDSGYCKLKVYNPRIGMDALQVYPVSRANADQRQGRAGRTGPGQCYRLYTRRQYLDELLLTGVPEIQRTNLAN
TVLLLKSLGVQDLLAFHFMDPPPQDNILNSLYQLWILGALDHTGRLTALGRQMAEFPLDPPQCQMLIVASQLNCTADILIIVSMLSVPSIFYRPKGREED
SDSAREKFQVPESDHLTYLNVYNQWKANGYSSSWCNDHFIHAKAMRKVREVRSQLEEILKQQKMDVVSCGTDWDIVRKCICSAYFHQAARLKGIGEYVNC
RTGMPCHLHPTSALFGMGFTPDYVVYHELVMTAKEYMQCVTAVDGHWLAELGPMFFSVKETGRSGRAKRRQAMQHLHEMEHQMKEAEEEMKARAQEQLER
EQASVRKKEILTPGIREPGTPAPYRNTPGRLGL
>g936.t1
MASKTHVDNTVNERRLRPIYDWLDNGNNKKALQEADKVLKKHPSNQCARVLKALALLRLGKENECQVIMDKVRSEIPCEDSTLQAMTICYREIHQPDKIS
EVYEAAAKADPNNEELLTHLFMSYVRLGDYKKQQQTALTLYKMKPKNPYYFWAVMSTVMQAIHSDQKLAKGIILPLAERMVLKLVREGKMEAEQEVQLYL
MILELQDKNEEILNVLSSPLASHLSYVPQQKATILLKLERFPEAANAYRELIKENNDNWAFYQNYLLAALKFQQPTECLDFLNNIINTSEKGIRAPYLAR
LDLLKRSYDSEDVQCNLQAVDFMHQYFVQFGEKGCVVDDLRLYLNLLTSKMKFELFEKIEKDVGITSDEFPTTVQQMQRHIHLEQLRRICGFHHPPLADR
NKQEQLIKRLCDLYKKGIELCPMQDRLPTDFCPADPYILLATHLLHQLWVDTSDASFLYKAMSLLEHGLLSSPVNFHIKILLVRIYLEAGLVVAADHTFA
LLDVKHLQLDSLGHLYAPLLAPLGNLPLASTTLDHTAKFFIANYKDSADHLTFAYKYGSFIKIEEFVELRERLDNSFHFAMTTVDKMLLDLCWCDSTVSL
ISTLNSMHIQPHLDTIRWASLRDNRDLKVVRGWEPLHQNEKDSRMQEETRVCMLRLLAARNAILRILAASAKSSSNFLSQISTELKELDEEIIPKTLQKF
ETDGKRNRPCKILVPLDAVERLREAHYSQQLRTIACLANSLSQSSYPDFDCIQMLQTSLCLQTLPIPERDTPISFKNFLFRAATCSESLAIISAICSVYA
VKSKPHASQKKNKKKCNKKIESNMINETNETKVWREVAVLLSERVQNLDAVLTEFEKYELHTDLDENDHVCTTIMNHIIKRGQASLRQSCRSLKSRTQPI
LRLLSNLKS
>g937.t1
MWNESSTNFGGGFLDESTQGGTAKKSQDSDKSIVPVMIKHITSATGDGLQIAGKTVNTLTFVGIIRNIEQDTTKISFSIQDDTGTVTAVKWLEADKNPLE
SICTQINTYVRIYGLIRNQNNQQHVLIVRMFPLEDLNELTCHFMEVIYFILKAKKPVEESTLSNLPTTFDNTMSGMSSEQVAVLEIVRSANDSECGIEKR
DILTRAPKHIIPRINEILEFLLCEGHIYTTSSEDFFKAT
>g938.t1
MNDTNDVMISIYDTLIHLRYPHITNAESKDLEKTILSGENRICLLSWLLTEKSSSINVHLEKLKDVALEDQLFEYYSQIGICNNKNILLGKCSLKEQLPT
LRLLLDFMREVHMKPLANINDIEKTFVDITKLCIDDINQIPSLSVKPKISYAESIKYFKENETDESNNDCEDIKTILAEHSHVETDDKPINDEQNALFEK
EKEKFIEAFQTISSWPVQTGNLNKDISDSICSDIKSICSDFYTLKKILRAKDEICNMKNLAILPKTTTPLNKVIEDIVVHNEELENWNMTNN
>g939.t1
MGKPRGLRTARKHVNHRREQRWNDKDYKKAHLGTRWKANPFGGASHAKGIVLEKVGVEAKQPNSAIRKCVRVQLIKNGKKITAFVPRDGCLNNIEENDEV
LVAGFGRKGHAVGDIPGVRFKVVKVANVSLLALYKEKKERPRS
>g940.t1
MDMEIICISSDDETNSQKENKKTKLDNTSFTCEKLETLSSDDERVEGNNLKRKMLTTDTEEKIHNNMEKKKN
>g941.t1
MKRKFKKKSHILSSKETYDAIPSTSYAANNLSVNNAAKSDYGNDNEETASSRTNDKIKLITQAMTNCERIIKKLEEAEVDFDKEDNSTYIKVERYKQRMV
ELYNKYCELTGENADAGRVYLRPKHISSTRIVAVDQAITNFINSKIARRNKIKKTETLTDDVIFPDYRDILECVSRCNDKKNLGLDEDKQKQMARKAFLE
LGELLQRTRRNDYWDTFSLYFENAGEDPAIKDEDLAKKLTDNRTEGEKRLAAVFDKYTKKQEEIKEQNDIETTSEEEEDEEGESVVDDKIKDDISVASLS
EEDSDNEENINGKINKENKVNKDNRLLVKNGMSNINTINIYRKTDKVTSNKTLLDTSQQKYNEKDKIKTPIKENNMVISKNKNQATEKIVHKVCNNNIVA
KNVDVDAETPDAETPETADSLPTCSTVDCTSNINRIEEDLPEVITEDMSKMIPGPVIPVIETVTEDVADVIPGAVAEPITEDITEVTITGDETEVITDDA
TDVIVTENQREEEKKPLLRVRSFAKPPTTWEVDSRQKIVKIAQENASKASNQLKDVVDLTNNAINKPLPVINKTLPVTKCTIQLGNKILPVVKSQRLLIP
SNRNIISVQNITNNYLKVNTQSGQTPKRDICVQLPSAQTDTTRQNQPQNPTIMRNEVPFRGNETILRIIQQGKPIIVSKNSTVQSVSNQINVHFSKIKPK
>g942.t1
MAMSERERLYTPSEWSKRYGSEELLQQYFTFCAKITGKAQKTLKCELNVPYDTTERTKYDIYGTDLPEDAPIFVFIHGGYWQEFSKDLSGFAVPLFVENK
IKVITIGYDLCPNVKLGDIVAQIKSAVEQILKYAADSGSKRICIAGHSAGAHLAATLLHDDDWINRMTQEGYFALLKEIVLIGGIYNIKPLVDTSFGIAL
QLTKEEIQNWSLLTLNEAKDRYISGLKVIVTVGECDTPVFVNESREYAKKIIPIVDNVEYLLLRNNIDHFDIVEKLLDPNYHLAKLIIKCLQPDMTI
>g943.t1
MFEVFGSVKGLLKLDSVCIDNNVFRLHYKATVIGLIIFSLLVTSRQYIGDPIDCIVDEIPLHVMDTYCWIYSTFTIPDRTGIVGKDLVQPGVAAHVEGED
EVKYHKYYQWVCFTLFFQAILFYIPRYLWKTWEGGRIKMLVLDLNCPVVSEDCKSDRRKLLVDYFTSNLHSQNFYAYRFFLCELLNLVNVIGQIFFIDFF
LDGEFTTYGSDVLRFTEMEPEQRMDPMARVFPKVTKCTFHKYGASGTVQKFDGLCVLPLNIVNEKIYVFLWFWFIILAALSGLSLFYRVAVLIGPKLRMV
LLRARSRLSPQDQVKTISDKCQIGDWFILYQLGKNIDPLVYKQLIADLAIKLQGKENV
>g944.t1
MLVSGLHMASLLLSETELNVNDVKVPSKKDRDERIQQIRTGFINRLHLNRPWAYGLTFCEILNLINVVMQIFLTDWFLGGAFLGLGRSISQPRSKDEVDP
LDIVFPKKHVIQQIRVFHGLPWQIQSVERTQGHSRVLLRRLAISLLHRQKFGQLRFQGASSEVGGRSGEQASRAFQNLAPIRAKYAEEPVG
>g945.t1
MYKLLGDLSGYFKRQEIITDSMVFRMHNHFTTVLLFTCSILITATQYVGNPISCITQGLPTHAINTYCWITSTFTMPDAFNRQVGVEVAHPGVANDFGDV
DARKYYTYYQWVCFVLFFQAILCYIPQWLWSLWEGGLMNALVMGMNHGMDTEENITKKKSALMDYLIQHIRSHNTYVYRYFACEALCLINIFGQLYLMNR
FFDVYLPQVWCLRHDTAARFPLHIAAKHRQREDIHLHLVLVLHPGYHAVRPVGIQSGDYLCTNGTTEAAAPIDEIAADRDLPQCQQQGRPR
>g946.t1
MLDIFRSLKSLIKISHIHTDSAVFRLHYSLTVILLTAFSLIVTTRQYVGNPIDCIHSKDLPEDVLNTYCWIHSTYTITAAYRKKEGYEVPFPGIDNSKSY
PESERKEYRYYQWVCFMLFLQVHRIAEDSMMFRLHYRATVAVLLAGCLTLACKSISGSPIHCEASGSVDKAVLETFCWLHTTYSMVRAFNLSMGQAVPYP
GVSNSKGDGVHGHAPHPLVKQHKYYQWVIFFLLLQAILFYTPRWLWKGWEGGKIHALMMDLDIGLCSEVEKKQKKKMLLDYLWENLRFHNWWAYRYYLCE
VLALLNVIGQMFLMNRFFDGAFLTFGIDVLRFLESDQEDRVDPMIYVFPRMTKCTFYKYGVSGEVERHDAVCILPLNVVNEKIYVFLWFWFLFLGVLSFF
TVLYRVNPDHIFAAHEGLPVANAISFGPEGRCGNHSASQQGGRLVSPLHARREFGHRDIQRCDARIGEQARLEASPWRTRSEGRASRSLIEMLPKLTILL
WAAIPIALSQSNYASQGNSIEYQPGLPPSTVLDGKVTKLDDISPIIFLNRTKAYLNCGQGSMEVELKFEEPFYGVAYADFDRNSACIFKGRGATTAKLEL
PLKGCGTKQDPLRVFTNNVVVRFHPGLEMDGDEVITIVCRYPPPVAPAPPKPPESILATLTPSPVTEPPLKGFQILLIICAILFLSLLLLGLGCSYMCLK
RRNVRVVHRHPFESGTGSEITKLSGSTLSNITMFEGLKIPRAHALLHATAASTSGSEANLVIDHSDTLPSDYPSESHSEVDEERSLPMSSAGSYDNKAFV
DHREIQHQRQMEMRTSSSLYSETVAAEVETSSMTAANASRVMIPRHPVAVPLEPKFDVQMRVKRAPPPPSPLPSESDVASIALERNLTTILEREESRSLE
STPYRMTTFSYVPELHGPPGGASSVSTISRQQTPPVYSRILRKQAERETTVIQEKLPSPTTEQPLLQHEIRRPRSLTSLNTELTETRSLTEVTDASHAKY
RVASILAPTPPPPPSIAPTTSTTTTHTAVQHREHRLLREEMTEPLVEPQMVAPRRPEITTHEVDDVFLRTVTEKKTIEDVERHSRQVTEYRARPQPSPDL
KWDVTIRNYPTEDLPPPPPEWENFSDVSSASNLTITNEPTNAGVDDEPDVSIEPTYTTRAEIPCRPPPPASRRSLDDGDADWYTRLARVLEPRYATELTD
EERAKWREIITTESTLRTLLTEAVVKEDYELIRKDARYINLFPPAKWDVIIRILSPPSTHTGSTSSSGHGKNHGQRYKRSKSSEWDTRSRRSSLPTLYEY
ESDGGSSARTLGTQSHHLQTSQSATTMISGQGRPRRLGGSIRSRGAGAGSEADLRSMSEMTVRDFARMDRDDLTSLSSFEGADSLVRSLSQPSLARSGSE
FTEHWGMPSGSLPPWATAEDGTSSVETTPRAIRRGDRLEVLASFDEHRRGPSVTRSSRYTERELNVRVTESQRASDWFNDNNSEPEMQI
>g947.t1
MSSLRRTINQSAREGTSMRRHALSGPTTKSMKNVTHANAVPASPLRYRTKYELRSISLEGNKVLPWTAR
>g948.t1
MLCLDMKLVSRLRGTASSGTNTSSTQPSTVLPSLNSTDKSKSRKARRDSGEVPIITSDSEEELLRPGSSVQEMIRRNRSRSVCVAILPSSQLRHLHRRAS
HVYVASDLTRLTMKSIAESSSELLTLQLSIIRFLHEEQHVANTTEVHCEIGRKMYVFLPKMPFTAICSSFNVNKFHKNIREKELYKKLTQSKMSLSTTDA
IARRGVLSRRCYGSVEMLPQIEQDGADNGRRFRVENGDSLGEKEEMFGSPSTPILENPEYQTRWYFKYFLGKLHQNYIASDQERNPLFLSVVTSEVGDQC
VPHYRVILWRRTGAQKISLPYSANKTMTIRQILSNFFGLEKLDKVPREVFTPELQKDLLLLEEQEGSVNFKFGVIYAREGQITDDEMLSNERGSPGFEAF
LEILGERIRLKGWDKYRGGLDVKGDMTGKESYYTVYAGHEVMYHVSTMLPYSKDNPQQLERKRHIGNDIVNIIYTDDPSAVDTFNPNCIRSQFTHVFAVV
TTEADGKGWRVAIYCDENVPLFGPSLPCPPVFEDPYNLREFLLVKLINGEKATFDTPTFSRKRERTLDALLRDMYQEHSQESKSNSMLNRRALSDVVEAP
GRRREETRAVEMVRVGQALKLEAIMRGLAPTSLATVGPLKPRPWEPRCIYPDFPYEVVCGDVWLENRLILAAENGTFLIEDGLSHRLIFDESVQIKQLDV
VEQHGILLFRASDKGKENSVYVFRLREFESDASARCAELLNADRNHEEKEENDVDDEDAEDDDDDCDEDDADECDNFTRATARFQPCVVVGRRLTVLQWK
HNAAWTIWCSSADTDTIEGFLPLKEFTASETPTLVTMIESADPTNEWTLCCGARHHFELISASGVSRIVHMEATPKPHLVAALDLREDEEPELLLCYNNT
CHFQKLMEENAAPTEFDFNWNSVPIAVVCAFPYVIAFTSDTMEIRLIINGNLVHTIAMPNINLITSKRDVFFATTAPEFLPGKCERIRLDSKPLEKDEMP
CSPPPTAQSSSSRSSFQNSQGDWKPIRIYRIPLQTLSRNTGSTCSQRRCPSPTEPEIVSAPPTTDRTFLNVEPHRALSRSCSSSPTPTPTTNLPPSCSK
>g949.t1
MSEQNGPSEGPGPGPGSDSGWWSATQTWKSSSSSSSSAVAAATSSSTSTSAAGSASVSVSCVTSSSSPTSSSTSTNTSATCCPLPCIGVSMSPSRSTETG
KNVSVTTINVPPNQEMHDGKGVCKYLGGQNGVTVSVVSTSMLGCGNTVPTSGICANTGPHSIGIGGILAANAADIDDPEDSDGEISKIDFRGVNLRSKKK
RDVSGNQNGDKIGDGDANGDGAGCCDNSQQQPERPMSWEGELSDQEMSSNTITNQVGFIGYDILKSSTKRFRGGTFDMFAKISAEEIELFPRKDDEDHNE
ETSMEGVQVCSTSPGPMEQKFPIKSEPDFRSSPAFTIGSFHDAGLPMTHNQQLQQQQQQQRGIENLEQTQQSDLPLLVGKLLGGYNNSTPNHSPILNPRH
HLTKHSHTRSQVPSPDSAVHSAYSVFSSPTQSPHAARHSALGAGSPIPSSSLSLSRHSFNNSTSSLSLSLSHSLSRNNSDASSSCYSYGSLSPPTHSPVQ
QPRHSHSHSQHHQHQVAQGSPLHLPTASSAVAAHHYSSSSVPGSELSPDGHAVVEDQEDCRIPSAPSGISTRQQLINSPCPICGDKISGFHYGIFSCESC
KGFFKRTVQNRKNYVCLRGAACPVTVATRKKCPACRFDKCLNMGMKLEAIREDRTRGGRSTYQCTYTLPANLVGSPAGGMAGSEKLTAAGNCSPAPAGSE
HHYSVRYHSNHSHKMQVPQLLQDIMDVEHLWHYNDNDRVSGGMSGNARNISVSGDNNMQCGFGSGPSAPGGTASVIGTGNNGGAVECSSNDSSNVDTNNR
RGESSSPAGSASTRAPDEHSTNGNTVNNGNSQIASISNNGNPTQHPDFLSNLCNIADHRLYKIVKWCKSLPLFKNISIDDQICLLINSWCELLLFSCCFR
SMNSPGEIRVSLGKSITLAQAKELGLANCIERMLAFTNNLRRLRVDQYEYVAMKVIVLLTSDISELKEPEKVRASQEKALHALQQYTIAKYPEMPAKFGE
LLLRIPDLQRTCQAGKELLSAKRAEGEGSSFNLLMELLRGDH
>g950.t1
MRNYGKLSQLIFRQSLIFTGDTWCNAFVMGSTDTTTKLLNDSYEIEEYGTNLKILPCNNQVKELQTILRDKNTTRSDFKFYADRLIRLVIEESLNQLPFT
KCVITTPTGAKYKGLKYQKGNCGVSIVRSGEAMEQGLRDCCRSIRIGKILVESDADTHEARVVYAKFPDDISERKVLLMYPIMSTGNTVIKAIAVLKEHN
VLEENIILSNLFCTPIAAKSLVTAFPKMKILTSEIHTVAPNHFGQKYFGTD
>g951.t1
MVVKIYISGISGNKEVKKRQQRVMMILDSKNVEYEIIDITEPGKELDKEFMQANSNARTNKYPLPPQIFNEDDYCGDYEDFDLANELDELEKFLKVTPAI
STAEITLDSKSQNDAIQENGNTSSREPSADKEADIVLSDSLPERTTLDSENKALDDSKPTEDSAAKIIASDEGEHAEDNGDKNEEKSDDQEKEE
>g952.t1
MAKRTKKVGITGKYGTRYGASLRKMVKKMEITQHSKYTCSFCGKEAMKRSVVGIWSCKRCKRTVAGGAWVYSTTAAASVRSAVRRLREVKEQ
>g953.t1
MFRFKIRIHTCQVILLTSLVWFLVDVMVLMFYSDCIGGSGWNCPDNKQQQSALQSEESPSQIHPKIPVGEAKALKHEYVGTKRQYSQSILHLWRPARVIK
ENKGSPGEMGAAVHIAPENEAKQQELFKLNQFNLMASDMISLNRSLKDIRLEGCKNKKYPKYLPDTSIVIVFHNEAWTTLLRTVWSVINRSPRSLLKEII
LVDDAKHLKKDLEKYITELPVPTYVYRTEKRSGLIRARLLGAKYVKGQVITFLDAHCECTEGWLEPLLSRIANDRHTVVCPIIDVISDDTFEYIPASDMT
WGGFNWKLNFRWYRVAQREMDRRNGDRTAPLRTPTMAGGLFSIDKEYFYELGAYDEGMDIWGGENLEMSFRVWQCGGTLEISSCSHVGHVFRDKSPYTFP
GGVSKIVLHNAARVAEVWMDEWRDFYYAMNPGARNVDVGDVSERIKLRERLKCKSFRWYLENIYPESPMPLDYYYLGDVKNVEMQTCLDTMGRRTGENVG
ISYCHGLGGNQVFAYTKRQQIMSDDMCLDAASPQGPVKIVRCHGMGGNQAWVYNNETKMIRHTNTGHCLSKPHSGDTSQPVLAPCDANNIGQRWIMRSKF
KWQAS
>g954.t1
MSMQQYCLRWNNHQPNFISVFSNLLNNETLVDVTLAAEGRQIQAHKVVLSACSTYFQSLFTVNPCQHPIVILKDIKFSDLKIMVDFMYYGEVNISQDQLP
SIIKTAESLKIKGLAEMHTASLTKWPSGSSETGGGDRGESCSPSPSPLSPSFRRKRLRKSSTGSTSGSGDRPEEINEITLVATNIVKPEPLIASQESGEN
LRRPVNTSTESQGSIDEDQISIMSNMETSSTNTPAQSDGSIQDVSQQSTGGNIGQSSVSSQPPSHTHSQGLQWTIMEHTYHPTRFALSSCQTNLSIQASS
AFTTPEITTSSTISDQYSGTSTTGSSCALTNYPNSSHGTLQHASSSGGPSPSAQCPSNCQSPCASPQTAIKRKRSTNPQADENFIRALDAVRYGGIGFCK
AARMFGVNNRTLWLEYKKRGYPNNRPSLKSRVKQEVNSSPPPPPPSQPPPAQPMNSSQSPTPMGPPTTPHSTHNTHSTHTMLTSHSPHTMLSGYIDRHTD
YALPSTTMPINLHGVNYNAM
>g955.t1
MCSVLFPSFLHCKTQAVTKRTRLLIRQPRVKKEPSHLSPDGEASSSPHIVSTSVHLATSTLNLPQTSRSFEESRISPPHTMLVNQPNLLTVTTTSSNLLT
VPQPSYLTKQHSHPLLSSQQPSTSGTYWIHRQHSHPELPGRTMSPSIVIEPAPIVKTEEEGCEETSTPTTLSELGTTSGTSSGLRVKTTELRRTSSSPQT
SSSSRESSRENTGDQRLGHCPVLRQGPALGCNHCWNTIDDHGRILRRKTKYHCPECQINLCIVPCFQEYHEQRRELISKLKPLPKTSSV
>g956.t1
MLEFYPPAPGSFNRQSEPGQPLPTAAVPPMPFRPTSDNNNAEPSVSVKTESGLLETICAGCGRTIADKYVMRVAERNYHEECLSCTVCGAMLSHSCFIRD
LKLYCRSDYERIFGVKCARCMEKISCSDLVMRPVSGLVFHVECFACCVCGQPLPRGAHYILRQGQPICRRDFEHELYLNSPQDDDLLDENRPRDGRRGPK
RPRTILTSAQRRQFKASFEVSPKPCRKVREALAKDTGLSVRVVQVWFQNQRAKMKKLQRKAKTEPGSDKEPKEERRTESPHSDHSHYLNALNMRDGESSS
FPSATQPLNPNNPYSPDGKSLPTVETHLRTNVIERDDAYPGHSGESFCSSDLSLDGTDGGFDIGENDGGGADGSHQGASHSHHGSSSHDTPSLSQSLHAA
IHNPIDKLFMMQSSYFSGDHA
>g957.t1
MADKQLENVRLELIVSNDNSHRDDKEITTTIIETTSSSNVENDTEAIAPPNSPDITDAENYDPHQHRNVPNPTSNFETLVHLLKGSLGTGILAMPNAFCN
SGLLVGVIATIIIGALCTYCLHVLIKAQYKLCKRLRVPILSYPFSMKYALEQGPQCMRWFAPYAPGFIDVFMITYQLGICCVYIVFVATNIKQVTDYYWK
PLDVSTHMLILLLPLILINYIRNLKLLAPFSTLANLITLVGLGMILSYMFDDLPSMSEREMFGSLRNFSLYFGTTLFALEAVGVIIALENNMKTPQNFGG
YCGVLNIGMTVIVILYIIIGFFGYVKYGSEAEGSVTFNLPQTETMSQSIKIMFAIAIFITYALQAYVPVEIMWNTYLDPRIKNRKILWDRLGDCYTQARL
IHFPLRRTLSVRPWHRLPGDYRYMRTVAREELRFSQNLANQEHAPDCVRITGSRSRNLRQYRRHSEIVPVNNIKYIREICQDIEVHARCGL
>g958.t1
MNFSHKDGEKFSVEDTHSEGDEIKIALTRKWMALSAFISWELEVYMAIVLFPLILVNYIRNLKFLAPFSTIANIIMFAGFAIILYYIFREPLTFENRVTV
GEVKNFPLFFGTVLFALESIGVIMPLENEMKNPKSFMKPFGVLNVAMSIIVTMYATLGFFGYIRFGKDIEGSITLNLPTQENLGIAVQILLAIAIFFTHP
IQCYVAIDISWEYISPYFEKYRYKTLWEYVVRTAIILLTFALAITIPELDLFISLFGAFCLSGLGLAFPAIIQLCAFWKVSLITSQNPLKNLQLMQINFE
IKDSRFDDIQDVNEYLLQTSRLQTGTVGMFSILGIILIITLFAYVTLQKCLGMSKQRATIIARNDDHQLRCKYCTCEACSGTLYQKC
>g959.t1
MALRKVKGNFERMFDKNLTDLVRGIRNNKENEAKYIAQCIEEIKQELRQDNVAVKANAVAKLTYLQMLGYDISWAGFNIIEVMSSAKFTYKRIGYLAASQ
SFHADIELLMLTTNMIRKDLNSQNQYDAGLALSGLSCFISPDLARDLVHDIMTLLTSTKPYLRKKAVLMMYKVFLRFPEALRPAFPRLKEKLEDPDSGVQ
SAAVNVVCELARKNPKNYLSLAPVFFKLMTTSTNNWMLIKIIKLFGALTPLEPRLGKKLIEPLTNLIHSTSAMSLLYECINTVIAVLISISSGMPNHSDS
IQLCVQKLRILIEDSDQNLKYLGLLAMSKILKTHPKSVQAHKDLIMQCLDDKDEIKKLMVHMDKAEGTTYRDELLSKIIQICSQNNYQFITYFEWYISVL
VELTRMEGTKHGPLVATQLLDVAIRVQAIRKYAVQQCALLLENSYLLTGQPRATMSEVLYAAAWICGEFSSELEDPLATLQSMLRSQASSLPGHIQAVYV
HNILKLAAATFAKAEKEEDAETMEKIYGLKEKIAAFVCSGDLEVQERSSSALVLLECLKENPGLAQELMEAFEGELNPVAPKAQRKVPIPEDLDLNSWIN
DPPSESSDSEDLDMNDIFIKAEKPNDSYSKREFSEPSLEELERRREARKLEQENNPHYLKGSFKTSTSYHNSSSVYEDFENIPIAELDIPISLKISNNLH
RCRNIDSSHKRHKKHEKKKKSKHNKNKKSASEEDELDDSLPLQIVNTGVGELPPGAEISDSDDYDLIDANDPHRALNIDLDMPLREDERLPVLEHRVIEN
DTTKKIDEKGRKKEKAHRKSKRKIKENAIENKLNDQTMNNESSDLWLESNSSPEKIQSPDNGGYTEVSSELQKDSKRKKSKSQNKHKKSNEEDGKHRKSK
KSKSKKENKSFDYEETAGISTPSKEILPELKSDIMNSEYNANSVQQNISYEELAKNKVISMTYELRQIPHDSSKVIVTICITNIGQPLVKELVFDIPDTS
SLKLVRNSGDEFGIKLPFQLPLQSSKETEFTVLVSDVTFAQRLRGTLTYMFEGRNGTEQEKLDFTVHLSCSKFMVGHLSHKDILTELLKSGQLISKIREE
VTISLDFDMVLNIICRKCNLTLVEQINDTASLYGHSLKGHHVCLLLKYNVALQDLRKSSKGHQNGYRSSEKNDSVYTLELEEKRNIDEQDDYDPYDYREV
EHPTTNAETLLHLLKGSLGTGILAMPKAFHHAGYAIGLVATIIIGLLCTYCMRILVLSEYELCKRRRIPSMTYPATAESALLEGPVPLRRFSKASV
>g960.t1
MNIVTMTSGYFDLPINMDRVCRICLTEGNNLSPIFSANQEVNNYSGLPQKIQVCGSIEIHEQDGLPSLICDTCIYNATVALEFRQQCQLSDAKLRAYYNK
PAKCNITHSYTQTDLQTRFLLSKKSEHIEEDYFVKQDMEVVTNPQEYIQSTDSFSRGEISLNTNQIHMSDDKLFICSIGFEGSKEEVKDSCISENEVHQM
TIVQEDAQDASNIMNINKDETKEVDQYIEKDNTEQEEFVNEDIPNENIEEEESIPQKRTSMRKTKLASTKTYSDDEIGDNYYEPSSDSQDSVESKFKCKV
CSKQYATQKGLKKHSLVHEKKYKCNVCLKMFYKQENMESHQKIHASKPHACQLCHASFSKPQSLVRHLKSHTEKVNDMIKQINTNERKDSKEPKKELKSE
DDTDDETGPANETDEFENAPELYKCEICNQYCSSLKNLRRHALVHGDKKYSCTVCKKWFFRPDTLKKHAEKHGHGLLDNLADDNKLYDSDDDDVPANNTV
DPVPESENVKREESDEEGSGEYKCQHCDKVMATKKGLRRHVSMHKPKAEPVTCDVCRKVCASQARLILHQRTHKPKEKVPREYLCHICSKVYPSNSSLTY
HMRTHTGVKPHVCKTCNSGFTTTTSLANHIRIHTGDKPFVCHVCSAAFAVSSAFRRHLTRHTGEANYLCKTCGKAFKRLSTLKEHTYTHSGEKPYVCKTC
GAAYSHSGSLFAHQKRCRAQYGEMIVEDHNHHHHIPHSVAHIHVNMNNVNNGAGVRPVAVIGQMF
>g961.t1
MEHETKDVDDNIEMKDKNTYKETESENESVEEEYCSDATYLARKMASAEKLCQSDLIKLYNLCVQLRHTVPPQHEIETRAGSHMPTRLEIEKFKKIVPIK
KGLYSIEEDTIINDNWKAFCKIHNWNVKMVHPFLQLRIDGRITYMRNTTERRKFVQFLADGLPNRTLYSVYHRFRNLNENNVHRRYKPEEDEMIIDHLEN
NPSLDEKRKYVDLAKVLRRTRNSIWRRYRILKKNKKLKNS
>g962.t1
MALFRALPVKIGATSKIISRSVPAVFYHVNVLDHYDNPRNVGTLDKNDTQVGTGLVGAPACGDVMKLQIKVDENGKIIDAKFKTFGCGSAIASSSLATEW
VKGKTVDEALALKNTDIAKELCLPPVKLHCSMLAEDAIKAALSDYRIKQQSKEKEATNSTN
>g963.t1
MVPSYGPLETIQLLSETFLFAGLSFRVIWLPKLKWVTLYTGCHILKVPLDNFFRKAFKKKMFQTKVVWFEGGHKMLPLV
>g964.t1
MQRVQDQDNGINIKFDPGKSRKGDYRLVSQDSDNNKDRLNGTNKSEKEEKIEEDLVPPDGGWGWLVLLAAVMVNLLIPGTIKSFGVLFVEFLDVFNASPS
AAAWIPSLCYFLYSSLGPFSSILSVKYSYRTVTLIGGTFAAVGMMLSYFANSVAFLCVSYGVLVGTGAGLAFPPTVYIVTSYFVRRRGLANGLCISGSAL
GSIFLPPVLGFLLREYGYRGAVLIMGAVTLNVWASALLYHPVEWHMVPARPPSDNDERDDREIVTSSSPEQMTEKSNSQLLSSNSMSEKAAPIVPKSASS
VALEYYKNTPVQSRTRKISVPVGREISGQMHSTPTLHAVPEGCSAVTDSGKYSRTSAKSPMNSPSTSSFNYVSTPYHGSTLSVLHPERASTLTLNAISNT
FARKSTTISGEQKRYEDDEKSQQNKFFDVSLLKDPIYLVILISNSTNAISYTNFIILLPAYAISLGFENWDASLLLSIVSMLDLVGRIGGSALSDIKIMP
KHWYFVGGLLASGVSLAILPTSNSYVMLSVYCSFFGLASGVYVGITAVIMADMLGTEKLTSSYGISLFVNGVIQLVGPPICGIVFEQIGSYGPIFSILGI
ILVFGASLWGIVPFIRRRRAALEKSAKIDKV
>g965.t1
MTTPFQTQLLSVLGNKTKYLAELKKTFARPLIQLAVKAIELEHIEEGVLERISKKYNISEDYVDEYYAAILTILKVHLRLQCHDIKPAEFKQCLEELKLT
PDCIEDLASVIYGPKRLDLLSGLIQTTKFNPQLISCRWRVDITISSNIINRVLEPNIVMEWIFNTGKCVIFELSLAKFHQLRHTIATILVELQALERHTT
VRKPSHIDVTRLVNFGRYISNCLPKYVQQVQLTAGDELEILIAPEGIIPTCAFLKDHHNTQFVNLSDITALDVPSRQYRFELVYNLLSLRYNSRIRVKTY
TDELTPIDSICSVFKAADWFEREVWDMFGVFFVNHPDLRRILTDYGFEGHPLRKDFPLSGYVELRYDDEQKRVVIEPLELAQEFRKFELSAPWEQFPKFR
EVPPAAETISKEK
>g966.t1
MSSKHLHCPLSFCSYSKRPCQRLSPAYRHIVEYSSEKIESVPKQNKKLENYTKKKLLRAGFEPATYGCLRVTHANYSPPLYQLSYRRFLLDPSNEQIILV
DHNQHY
>g967.t1
MARSSDSGCGRGSEHTVVVVRRCDAVVSRGKATSQQCESIGVGNGGSVQQRSNDDSTGNGIATGTSNQGTEGTVD
>g968.t1
MSFFVDVVTEDSFYENLTLGVVKILENSPCVRNVRIERRNGCELGAINSWEQRHCCALPEDVRNFYASIDGFLLQWNLEIAGEEFSIGRMEIGSLSSLKR
YVGKDRQTGPVSAQDPSGTQTGSELQEDVMFSGDSRDCKLFEIGQCFPGPENGKIYLTYRSKQEQDSPSIWLHHDGSWYHLADNFTAYFRMMLAHLGLPL
WQCCAAGLPLFTWVQQTYFLVGPHLLPSTVEPTETVSASLWNNGPINVLDPAIFKAKDGKQRNTRKK
>g969.t1
MYFQAFLNSMNALWLSMWDYPDKLSLNFMVFDTKDDLQAAYWRDPYSVPLAVIFEDSQPISQRLIYEIRTNPSYTSPPSPTELYSAPVTCRKDTSHWMGG
VLSIETGGSCPVNNYLHSGFLALQMIMDITKIRLDTGNSDVTVPDIKLEMFPKEAFTADWMLAFRVVIPLYTVLALSQFITYLLILIVGEKENKIKEGMK
IMGLNDSVFWLSWFIIYSVFVFLLSAVGVVLLFTLQMFQHTHFLPIFLLVVLYSFSVIMFAFMITPFFDKSRTAGVLGNFAVTILSLMYFIQVFVDDSSS
VSFWLVSLLSPTGVALAMDKALVLDLQGEGVNFDNLWSGPGIPFGGSLIMMTLDIFLYACLAYYLDSVIPSEYGTKKPPWFCFVPGFWCQRKVQRNSLQV
PSSNGESNSFIPGEEANRDVEPVVREMKGREAIRIADLYKSYHKCRKPEIKAVNGINLTIYEGQITAILGHNGAGKTTLFNILTGLTSPTAGTALIFGYD
VRDSNDMRAIRSMTGVCPQHDILFDLLSPREHLEFFAAVRGIPRSMIQHEVKKTLKDIDLVEKADTFSKYLSGGQKRKLSVGIAIIGDPKIIILDEPTAG
VDPYSRRQMWSFLQSRRHGKVILLTTHFMDEADILADRKAVISKGRLRCCGSSLFLKNKFGIGYHLTLVLEGNAREHAINRLVMSHVSKAEKARRHGREL
SFILPHNSVENFASLFTAIEHEIKTRSSRLGISSYGVSMTTLEEVFLHLEKDEETECTMDNLSKKMVRNRALSRSLSLQSKSTSYQSLQNEGVTVQGDSQ
GKVNDLPDGVHNDRNPPVLGLGLDPIKIRPNFLQTLYAMLRLRVLRLLRNIQLLYFTIVMPLALIVLGLYMNSIQTVDIKMQSLKLNSHTYGEETKILYI
NNTDRDITELMDGIGQNVKHIEEYDGNFANLLNIAPHVAAFNINDYNLPRFNLTVIYNDTMQHSLPILINILSNTYYRLFSDKNDPTRIEVKTHPFQQTS
QPQEFNIGTASCALFIGMDFVLLPITLAVDMVYDREIKAKNQLRVNGLSFPMYFLSYFIVLVGLMSFICLCILGIIFLFDVPSLQELPAIITLGTLLMLY
CPSSILFSTCLSYIFDKMDSAQSILPNIATFFGLIPFLLVMILDMLGVGGTAAFALHVVFSLLNTMYVPYAAVYYVDRVYLMCSINAACHHLTMSDYLTT
EIMLMAFGVLLHIPLWFFVLLLLDIKKNGGNVSDFFKYFLRNGGSIGEEIMENSDIGEHEDTDVKNERQKVFNLITSSSVQEPPVVLVQNLRKEYRQREA
GSSCSCCSKREEEVAQKQRKVAVRNLSLTVEPGEVLGLLGHNGAGKTTTMRIIIAEEAATRGRVQIGGHNINTSMADAFRQMGYCPQHDAQWKNITVREH
LECYAAIRGVPWSEVNRIVDLYLTGLQIHEHADKQTQECSGGTRRKLSFAMAMVGGPKVVLMDEPSTGMDPRSKRFLWDTILASFQGGRGAILTTHSMEE
ADALCSRVGIMVKGELRCIGSTQHLKNLYGAGYTLEMKLLGGDCTPTTPSGDRIATLKEFVAGLFPDATLEESFADRLVFAVPQHAVTSLAECFMQLEKA
KLELDIEEYSFSQTTLEQVFLKFSHYDEGNSVE
>g970.t1
MSKRSADSGDTSSQPAIKKVQFEPILIGPISTLEEMDMKVLQFQNKKLAQRLEQRHRMEAELRQRIEQLEKRQMQDDAVLNVVNRYWNQLNEDIRVLLQR
FDAETADESENKNESEATTSFLMQLSSWDKEELDEKLANRVQVSKRAVSKVVQAFDRLSQRNEKITLALKGEFDGEEAPNIDEVVRRANAEIQMENRNLQ
VLNLQLHEKHHTSSLKMSRLQDTIMGKDTLVAELRNQVDDLQYELNKVRARNDKLEHHLGEAIEKLKAFQQIHGTDEKGSNKPNTLVASSVSQTKLEDLQ
RELEETRELANNRLQELDKLHQQHRDTLKEVEKLKMDIRQLPESVIVETTEYKCLQSQFSVLYNESMQLKTQLDDARQQLQSSKNAHLRHIEMMESEELM
AQKKLRGECIQLEDVLAQLRKEYEMLRIEFEQNLAANEQTGPINREMRHLITSLQNHNQQLKGEVHRYKRKYKEASTEIPRLKREVEELTAKLGQQTSQE
NKEGNNSDGSGKEEDASNSLPGSTQIKEESSVTIKRESGADEEVETIEVGENEGNKGTPDSLTLTSPTLKKEKDIKREKDIKKESVKTEHRDPAHRTKDG
KMVESEIVRDLKAQLKKAVNEMKEMKLLLDMYKGVGKEQRDKVQLMAAERKTRAELEDLRQQVKKIQESKREERKKLADEDAQIKIKKLEEQAYNLQRQV
AGQKQNCVWLQEEEALLNEMEVTGQAFEDMQEQNSRLIQQLREKDDANFKLMTERIKSNQLHKLAREEKDVLKEQVSTLTTQVEAANVVVRKLEEKERLL
QNSLATVEKELAVRQQAMEMHKRKAIESAQSAADLKLHLEKYHSQMKEAQQVVAEKTSSLEAEAYKTKRLQEEIAQLRRKVERMKKIELAETLDEVMAEE
LREYKETLTCPSCKVKRKDAVLTKCFHVFCWDCLRTRYETRQRKCPKCNCAFGANDYHRLYLST
>g971.t1
MDSKRLALSKSILEMKFMKRTKDKVEKQQFQEEGEEYFGKHTLNMKEASPKYFIDTDSVTVNNCNVLRLSGKFFMEPSYVFCEELMDGRLSFQGMNPTIE
KLMEAKENAKRGQEEIKQEVDVSDEQMAVQWQKMRTKFDVMQRKKTQYKASRKSQYSKTDCKEEPMEKRPKFLKPVD
>g972.t1
MISKNIILEVSFASSDYVTTYGDSIGNVQTIDSAKNIIEIRAAGLPSTRSDFSITMLPRAGIYPDKENLGDQTSVRCLISPSIFTRYGLTHKDLFKIRDK
EEMREIFENVGFEFPENSFDAFWQEGQRRDCSDGVCVETFRELLAASDFVTKKTICE
>g973.t1
MGEVIRVSGRPPDVGDILKEAMLSQRFADVALCCPGGQRFLAHRLVLSAASPYLQEVLLAHSKATAHCEPITVILAEMEAPELAALLGFVYTGSVTVPRM
RLDAFLHAAETLRIRLPPVPVTTTCGERVQADCKLEDVKDVKVNPKYLRCDQYPWCRSGRSSYEDPLDRKESRIFSMDDNRNVSKNIGTLREVNNPGPSS
FDPSCPGGWPIDGFLYQDRAIDASAEKDHSSVIVMDKNRMIAPSSESSFDVYQRDACLPDRSFAEGYGNLDSSERIRISGYERSQVNRSTEKPMMDDDVR
VADESYERSRDEYPFQGMMPLSSLQCRTRSFEKTIDYGSQTTAGEDLSCGESCCRWRTIRRHVANRVTASPWRQIIRPHHSPRTPRSVVSQRHIDDEIQK
KPLTPEPTRSTVISMSPKIHSPNRNPSRNDGFYAVEVPTNSEMSFNNDTRLCEMIGAPETNMQEIYRSPPAPFAPCNQIAPLANSSRSNDPPVRNVSNTP
TRLLPAVNDSVITNAGGYTTPIPVPQTPQKHELSHPISRLCDTIESDEKRESSRMETANTEKNEEERIARILVNSDNNNNNETIVRTIEATQIGRSADDH
KCDQCGKTFVTRASLKVHSRTHSGEKPFRCADCGKQFSQLRNYKYHRSVHEGTREFAATCPECGKYFNDRGYLSSHMKIHRNRKEYGCAECGKSFNQRVA
YNMHVRIHTGVKPHQCEQCGKAFSRKMLLKQHLRTHSGERPYQCQVCQKAFADRSNMTLHTRLHSGLKPYQCNLCSKAFTKKHHLKTHLNYHTGTKPYSC
SNCGGRFSQSSNMRTHFKKCIVNNAVGLAKSGDETGVDRADPEGNVAPQMVLTPPNSDQESSILTPIQSNA
>g974.t1
MNATDIRFKRWTPAVPRKIPDNIVSSSYTTTRVFVPSYEKERRPCIEQLLANDYQRIWWQEKQAWDKTITARKPTKKILPRMMVKRKVPTCVTVKYPTRT
ERLKKGRKEDLKKRFNSKVEEEPIFTAKHDDTKLNECEETKLEEHEELHKEHEEAKSEKCEKIKSEKFAETRSEKHGETEREKYEDTKSEKSMETRLEKR
EKTEDRYEDAKSETYEGIKLEKSEEIKSEEREETELENNKGTEKYEEIKSENEK
>g975.t1
MNEAFLRYEKGSEVFDISFRYVDETMNVDRQFNFSRQIAESVNSFLKRVDTNVCKIINKKVERKRKKDAALDTSALPNDNVDTGKIMLLKDDIKVDGNVL
CKSLLQDSAKLKLIIFEKMFLVKQNAPYIIHMSLPSSILVGFPTYPSKFESLYTDKKQSIFNWYKNDAINNKSNVWTHVGSGFLYEPNVSDIGCNLKISC
EPRNESDSGCNMEVESKNVVEAGPGPCPFDIRHQFTKHKLLGRRIMSYNILADTYADSDFSKDVLYPYCPQYALDMDYRKQLILKEIIGFNSDIICLQEV
DRSVYEHDLLPSLYMLNYDGVFVTKNEINEGLATFFNQERFEKLRFEYNVMAKNIDLPRFATIWSKINNNKTKERFFSRNTTIQVTTLRSKENQSEILII
GNTHLYFKPDADHIRLLQGYYTITYVHEMAKKIQEENPECNVSVILCGDFNSVPECGIYQLMTENYVPETCEDWRSNTEEAIENVSLTQDLCMSSACGTP
QYTNYTPEFSGCLDYIFYEKDKFEVEQIIPMPSKEDITLHTGLPSVVFPSDHISLCADLKLKE
>g976.t1
MRGVSESSPTRAMAEDLDVEAMLEAPYKKGEQDSSKDKSSKENGSSRKSSGNDELTPEERDARTVFCMQLSQRIRARDLEEFFSSVGKVQDVRLITCNKT
RRFKGIAYVEFKDPESVTLALGLSGQKLLGVPIVVQHTQAEKNRMGNSMPNLMPKGQTGPMRLYVGSLHFNITEDMLRGIFEPFGKIDNIQLIMDPETGR
SKGYGFLTFRNADDAKKALEQLNGFELAGRPMKVGNVTERTDLIQGPSLLDTDELDRSGIDLGATGRLQLMFKLAEGTGLEIPPAAANALNMAPVMTQPQ
PPPQAAPPIATQCFMLSNMFDPQNETNPNWAKEIRDDVIEECNKHGGVLHVYVDQASPQGNVYVKCPSIATAVAAVNSLHGRWFAGRVITAAYVPVVNYH
SLFPDAMTALQLLVPSAPRRGM
>g977.t1
MDIFDNQSALRFNGSDGTQREMIGYLSFCSQGSPNIFFTSHTCIVRNSYSVTAYWVKFFKGAGFSQDVATKHAVVFSNNRIKPDMLPDLDKPSLKEMGIT
LMGDMIAILRYAKKVVEETTCERFLVDSEDIVSAPKVNPKPIAKKVVSKEIGNKTVVSLASKTDVAKKIVKPLSATAKKIVTIKKPISVSTTNNITNQKQ
TSVKRKLVSDEIYEDDDDNWNIMEKKTKTTNGKDDTVEYTVTVPKPTSVRTQVLKKPIEQKRTVFDRLGDSSVTSTTNLADTTPTFNITGVSKDVFKRST
SVFKRLGDIDDKRDVTTAGILKNGSGIPSSPGILKNRISPTIRKSIVTTKRVIPKTTGTMHADHEVSKKITLNNTSRILKLKKEVSDATPSSERITKPTV
TSGKLASERLISIPAKARLGTTTAKQVTFSKVATVTHVKKADVFSRLGL
>g978.t1
MEAYGDGYMAPEEEWEREGLLDPAWEKQQKKTFTAWCNSHLRKAGTAIESIEDDFRNGLKLMLLLEVISGETLPRPDRGKMRFHKIANVNKALDYIASKG
VKLVSIGAEEIVDGNLKMTLGMIWTIILRFAIQDISVEEMTAKEGLLLWCQRKTAPYKNVNVQNFHLSFKDGLAFCALIHRHRPDLIDYNKLSKDNPLEN
LNTAFDVAEKYLDIPRMLDPDDMRNTAMPDERAVMTYVSSYYHCFSGAQKAETAANRICKVLKVNQENERLMEEYERLASDLLEWIRRTMPWLASRQTDN
SLAGCQKKLEEYRTYRRKHKPPRVEQKAKLETNFNTLQTKLRLSNRPAYMPTEGKMVSDINKAWKGLELAEKTFEDWLLSEMMRLERLEHLAQKFKHKAD
AHEDWTAGKEEMLTSQHFRQCKLNELKALKKKHEAFESDLAAHQDRVEQIAAIAQELNTLEYHDSASVNARCQRICDQWDRLGTLTQRRRQALDEAEKIL
EKIDVLHLEFAKRAAPFNNWLDGTREDLVDMFIVHTMEEIQGLMDAHAAFKATLGEADKEYNSIVGLVREVESIVKQYQIPGGLENPYTTLTALDLTKKW
SDVRQLVPQRDGTLAAELRKQQNNELLRRQFAEKANVVGPWIERQLDAVTAIGLGLQGTLEDQLHRLKEYEQAVYQYKAHLEELEKIHQAVQEGMIFENR
YTQYTMETLRVGWEQLLTSINRNINEVENQILTRDSKGITQEQLNEFRSSFNHFDKNRTGRLAPDEFKSCLVSLGYSIGKDRQGDIDFQRILAIVDPNNS
GYVHFDAFLDFMTRESTDTDTAEQVIDSFRILAGDKPYILPDELRRELPPDQAEYCIQRMPPYKGPSAIPGALDYRSFSTALYGESDL
>g979.t1
MHLTRNVFKLMRKTPDFENRRDTKSPGDQIEQLTWTGITLDVQKSGSGNIRRVIPRKGQPGCRLHYYSDSPGIAERKIVCYYTNWSVYRPGTAKFSPQNI
NPYLCTHLIYAFGGFTKDNALKPFDKYQDIEKGGYAKFTGLKTYNKNLKTMLAIGGWNEGSSRFSPMVADPERRREFVKNSVKFLRQNHFDGLDLDWEYP
AFRDGGKPRDKDNYANLVQELYEEFERESSKTGRPRLLLSMAMPAGIEYIDKGYDVPRLNEYLDFINLLSYDYHSAYEPAVNHHSPLYPLEEDNEYNYDA
ELTIDYTISHLLGKGASADKIILGIPTYGRSYTLFNQEATELGSPADGPGVEGEATREKGYLAYYEICENVAESNEWEVVQPNPKAMGPYAFNGNQWVGY
DDEDIVKLKARYVNEKKLGGIMFWSVDNDDFRGKCHGRPYPLIEAAKETLLTDNSRNTIENTKSVESRKKIRTQGIQSNARKYSQRSSTTSAPITSRRAS
SSRLKYRNISKSKTNDEDEEDRDVARRSYDPSPDEEIEGRNSVRVTEKTERPKNRNRSKTRSSDHTSRRKQSRRKGQSKTDENEESLSNKLTTPEPPTTP
DPGTDFKCEDEGFFPHPRDCKKYFWCLDSGPSGLGVVAHQFTCPSGLVFNKAADSCDYPRNVICPKTSKTSVVSTTKSPITAATSRTTYLHSTTTAKAEP
EEYDSEEEDYDEDDIEETEEEEVKEEPKITTTMKPLVYKTLTRRPSTTTTTRTTKPSEPDRASDGEDEEDPRVIKELIDLIRKAGKYRFIKQSGIEQLEK
QLLFQEKNSGLKSDTANVTPTTISRSLYERVLNRQTTNKLSNKPVLSSSETSYVNGPGRAQFEGLDDIPEVKSLRRSQKPQYVTIERSKSSVTKDTDNEE
VDTDNEDEEDDDNTDVASSEEDSVSNPLESSSSTQRVTPSYVNIRRTRPSTTTSKTENDVEEKEEEVEEEKPTRRRRPYVSKNSKKESDSVDVDLSTEKN
DASSTINSRYTNVQRFRGIASKNSENLSSVSSLEITTLPTKLEEHSEVPSSTTDSTTTTLASTTSTTGVSTSTEVVTMISVEPPENPSSVSPKVDNTSSN
TNSAKLVEDSVTEILMTTLPEITSSTTKATTASAGRSTIAAVSQPRPFGFTRRRFSSSEATTTTSAPLNRSKVSITSRNSTRPSSPFLARVRSRTRPTNR
VVEDESVEHVDASQVETSTFKSKDSSRSRNRGPSRYTSPTSRSRSKDVSTNSVPSPRYRGRGRTTVSTTVSTIADTDTRRKYRRPSRLSSTESTKANELD
DSPIVRINQGSRKRNSSLRSRFENNDEESDKVTNIRVFKRPTVNRELYDRTKQTKKRNNVQKVNVESKQITSITSQILESSTSTEGDKIEKNDLINIVDQ
EATIVDTVVESNTIEPIEPIEPIEPKYVDHVKPVTLIDITTTSSNKVDYTSDQPDDAIATTTTHIETHEFNPNLVIIVSEHGSTSEAPKRRKIILKRRPI
SPNNTIEAEEEQKSETFRRRKVIKRKRPLQDTSSPTSTVSLEQEVLENSSPVPESTTSIGDTKDVEKSTITTDQTEITLMNKDAEELPVATGYTREMQDS
TLAITETTLSTDYNLDDFTKIMLETPAEEISTIWNKETTDSFNNAAISTVNTYADEEYQSTSEMNFEASTIESTLATATIDNTESTAPLEETLVPELENL
STQIVTTLSTSEPDYTRAQITTRLFTTELDSSSASKPSFEPRYARKKFIRKSPVSLGTNATNQYPPVLSSTENNNFEIRSRRRNNLFIRRHPVSSTTANT
PRDDFKYQEEKQSANDRSRDSIGEEVAEDTTLKNTSVSADALSANFAEFWKAYTTASSINQISNSSTPNEGIDERGKIAEAEDTSQSTLITTNKSEIRPR
YKIPIILKRPFDPEEALSPKRYPLDSAPEESEETKETKPRQSSLRQPRTRYKLQNRDNIKTEESTLNPEPTSTWQYFRTRSYLKRPSSTSTEATVTETLI
PARKFDYAADAFHRKQQSLKTTTPRSNYPFDSQNLVDPDYTSLTTAKPSVTRLITSVTESGTTERQKILIKTKYSSLTSTTRIPADQFSSTTPSSISVTG
LDDESANEIRQGVERSTLPIEGEFNHHYDGRFTTESQEPSTIEIESVADSKTIRLPTLKELIGYPTTYYYDRIATTPSSALLHLLRNDVDNDISQQNVEK
ISFQGTNESQSGEREESARDIIGEETGDWWLRQASENKARSRIPKKIDITLEEAQNTSTPVIQEDEDGRKESSTSMYLRPTTMRGIPLVSLTSSPLIRGF
YVTKSEDDLPSSTLAVDFTSPYTTIDSSIEQQTETASTPDISTTEETVSFIHNNQNKSEFNDNMNDVVTDEVVTRNELELDAFNDNVSDIIKSKDGDNHE
EKSSTFDSSVTFSEKSGSAENSSIYTEPNTVTIPISKSTDNKRETSLRNFDYNSSSLSDVYAVSPTTSTRRKIAIALNRYNKASAPLWTGKRIVPKQRNR
TAVSSKSIKEAERRVDETTSPLITTDIFRNASATSEILSTLISTNKLDAISTVPTIPLIVPESTTSAEMLDVYSDVTYSTDDLQTEDPIDRTNAEATITL
LTNTNSVIATTPPISEITSITNDSTVISTISDDSTSVTTMSSTANESIIVVTPSSIVVVAKTPVVANDQATITTKSMIKSTAIEIPVSTTANYSVAAVPT
IASTQAIANDSAITPATTTIGVEITSPIANCSTDFANMIIPATINAEVKTTSAITNYSVTAIPINTSTNAIVTDSAVTTAPEITINTEIETSTVADPVMT
ISTATDTQEIVMDPTTITTSATTGTEVETTITNLHVFVNTATTMIPTTSTLPSTIISSTDVTVPATSNVPDADTVTMTDMSTATIPTTVVTSTISDLNLI
TSANTNDLSTFAVTDTSTIPSLPTTNSVIPSKDFVTSTDETSTIPSLPTTNSVIPSKDSVTSTDETSTIPSLPTTNSVIPSKDSVTSTDEASASSTVPTT
LIESTTAHFNSNVFNISNTSEVSAVTATAKSVQTTEIPTTFETPPIFTSTAISRSLSSTNSAMLSTTAFSDQTSENFVASMVTQSPSTLFSTVTPVTNIA
VEKSTLSAIYDDSIATNTIIQTTGVFKPNSVQTTSEKPTTLEIKITSEESASKTTQNREDKTSKLDDQLGQKSIRRRVINRTNNWIGRPVVQQTINQYPP
HRATVYRERPQRPPSYTSRVIEENRRRRIIQRRMRVNFEPISSTTRPNENVIVVQNTTENHVPYDRARNAKRRMKIVSKRVRERPEEKEITTLRETTSLS
QSTVTDNKTEAIQHEKVHNGNVERKQKFLLRRIKPQSQESLAADETSANFNSVNESLTSNLQSNFRMSKNLSEQKNRKGRMRVVLKSIRPKSEEKNPIEG
ARGNLDFKKFQGNFPTNFHANRNSSDKERRTRVLLKRVRPKSKENNSTIEETNGNENLQNNLSTSENFPDEKKIRRGMRVVLKRVRPKFEEEKAKTKEAN
ADVDSTNENLRGALLKNFRGGRNFPIEYNTRRRMRVVLRNVKPKFEENNSTAKETDSDSTDKDLQGSFSSNFYTNVDLSDEEETRKFKSEEKDSIAEETS
AHFDFTDKNFSSNFSNREKIATYFKRGKKEATVERLEDIEEQQTTETFVLAEQDTDQPSLEINSSKNGGWVNRKSGHTIRHRKPSTTAAPLINTFPSTVA
IYRNGRPIETTFSSRIDLVDAFEDTRSTVMQDDQKPDVSDQSIRAQEFAVTLADPPLSSSSDTGRTTLRDAARRKISTTVAPRTDPNTIDRTISRYDADF
RNRQRSKTQSTRPIVNTTTRPRRPSVLDYDYYEDDVPIVSGKSFLNSKLFLTSKGTIRCLDQGNFPHPYSCKKFITCTRMLNGQIVGTEYTCPDKLTFDP
IGGICNWSAGLGCND
>g980.t1
MSRLIVKNLPKSVTDTKLKELFSQKGIVTDVQLKYTKDGKFRRFAFIGYKTEEQAKLAQSFFDQTYIDTCKIFVEQCAALGDFSKPRSWSKYANDSSYNK
INKAVDKSNEKLTDSTEKDNIKKSKTDKKKEKENVDKKNKDEIRKALTKYKDDPLFMEFLETHTGNDVAIWKNDIDISMEAEKEKSDDDESEDDKDEFKE
NKDEKGEEENKEEEKIANKVISDLEYIEALKKKQLNVKSEEKSLTNNVPKHGPLTFFTVKLRGLAYKHVKKHIKQFFHPIKIASIRIPPKIKGIAYVGFK
TEQAMKRALLKNKSFLEGKQIFVSKYERKETTESSENSNDKNITWKKQEDALKNEENIAESGRMFIRNLTYTITENDIRKLFEKYGPLSEVNLPVDRVTR
KPKGFGTVTFLMPEHAIKAYSELDGSVLDGRMLHILPAKMKASLEDIDMENLTYKQKKELQDKATAGSSHNWNTLFLGQNAVADAIASRYNTTKEKLLED
GSNGMSAAVKLALGETQLAQDTRAFLEENGVCLDAFNQAPKKRSTTIILVKNLPAQTKSSEIREMFAKHGELARIVMPPAGITALIEFLEPSEARKAFHA
LAYKKYKHLPLYLEWAPDNSFTRPASETDMIKSKSTERRKELTASTKEAKKEITTEENENMHTKEDDEPPEPDTTLFVKNINFSTTEEQLRDYFGKCGPL
HYVTIATKKDPENPANKLSMGYGFVRYKRKHDADRALKTLQMSVLDGKSLELKRSERTLMSDVKTARKKSKVTEQTGSKILVRNVPFQATLQEITELFKS
YGELKAVRLPKKLVGTEKHRGFGFIEYYTKTDAKKAFKALCQSTHLYGRRLVLEWAQAEEGIEEIRKRTAKRFYQGKTSDNCNIFKVPHLTVIFTPIQSY
IFNGQKRRRRGQRRNVFLSPPPPHHPGDFALGPPQHREELETRFRLVGPNTGWRCCPTKVAVVWETIPMKVTVRLYGPPSPAEPVVRSSPWRTLLARFVR
R
>g981.t1
MVGLVAKDLNRAGPGGGRTRALHAGGRFRGEVMPGIPRQQRCQIAVAKRAVLLFCVLFAAEIWHIFCRRILLIPYTIVEAGSGECRKVEEQQQLKGALEK
FFENDQNQGSSSSASLFENPENVPMAADVDFPVAQTETENTAPDTDVDGEMDTDVEASSSREKKEIQDQVEYEVLGNESDSISMLLDLNDPGTWPNIISN
KFIETLVEIGPVHTDNNYKFPVEEETGRNRENIKIINIEFSDWRHCSEYFNKHEASIQHIQCVKVVEKERCRAIIKRMIAIVQFLASQCLAFRGTNSQIY
EWNNGNFLKAVEMIAKFDPVMLDYLNNVKKSKELKTHMPYYLGKHFQNEIIHLLAAGVKKEIMQVVQSSKYFSIILDCTPDVSHTEQITFIRGQGYDNGS
NMRGKNIDLQKRILDINPRALFVPCNAHTLNLVIILPFHISNSLDQRFELVNESESLFSLLYGFKGMDNDALMKLCMDPDVKFQLNENNVLKRDLD
>g982.t1
MANDSSASSKRAPNFTKTEEEILVQLVKKHDKVLECKRTDTNSNILKEETWKTISKEFNSTTGTFRDPPTLRRKYENLKKKAKKKFADLKCHVKGTDGGE
PANIVFDSIDETIQSMLGTQLTGMTSQFDSDATLGEDKENINEKKDWGKYCPSMVRTPKSKKLNVLSEKTGDAESPETLKSLSNKRFKKTSDDDTWTEVG
KAKFNLIDIHKQYFLEEHKLKIEKLKMEKEILQYELEYKKNVLEKKN
>g983.t1
MGHRKGRQIRRKDRVVRLRSNHFAIWDEKEFITRFRLSKETVHMIIQKIEDTIRSPTKRNQALSASEMVLLTLRFYASGSFLITTGDFSGIHKSTASKVI
NKVSRAIAQLSPLYIKFPNTEEEIGRLRQKFYNIAKFPRCIDALDCTHIKIQSPGGNNSEAYRNRKNFFSINVQTICSLDLKILDFVARWPGSAHDSTIF
NNSNIRGRFERGELGDNLLVGDSGYPVKTYLITPLLRPAKNEEQLFNESQIRTRNPVERCYGVWKRRFPILALGIRLNLDRVEAVIVATAVLHNIACERN
EEIPLTDTEVEAAIHVVNNMPNNINGNTITINNSTRLSLINEYFSRL
>g984.t1
MAYKNLCISIMKESRMLDRYLKTVITKCNYSKTTNFASSENNEKTTHFGFQTIKESEKTNEVHTVFENVANYYDIMNDTMSMGIHRIWKDIFIQELGPTH
GTHLLDSAGGTGDITFRYMNFLKNTPNPQAICSSVTVCDINQHMLDVGKERANRLGLSQDSNYSITWKQENAENLSFPEESFTAYTIAFGIRNTTYIDKV
LSEAYRVLQPGGRFLCLEFSHVNNGALQWLYDQYSFQIIPVMGHLIAGQWKAYQYLVESIRRFPKQEDFKDMIQTAGFRNVTYKNLTCGDGSRHRVGPRL
ARIKGGFKTSAKHQSSNQGTAATMRAFVILALAATAMARPEAGYSYSQPSGSYGAPGGGSGGGGFGGTGGGIGGLGGGLGGGHGLGGGFGGGSGGGFGGG
GGGGFGGGGGGGFGGGFGGGDFGGGFGGGFGGGGGGGGSLIQKHIYVHVPPPEAPEDRPIRPIAPPAPPQKHYKIIFIKAPTPPTPTAPVIPALPQQDEQ
KTLIYVLVKKPEEAPEINLPTIAPTQPSKPEVYFIKYKTQKEVTGGGGGGGGHGGGIGGGIGGGIGGGIGGGIGGGIGGGIGGGIGGGIGGTGPSGPSTS
YGTPGASGPY
>g985.t1
MSERKAFRNLSKSQRNRRLVRKICNPTCSSNQENINDNVYPPQENVLQDNYSVIETEVCDHKNECHVREVLSNEMDTELCSYKVINTKKTELNFKKELMQ
WVCRFNISHKATGALLKVLKNVENISELQNLPLDSRTLLHTPKNVMLRDVSPGQYFHYGLKNALIDHLRALDINKVSHDIKININIDGLPLAKSSKSQLY
PILDTFEEAREVENNTLDISTNDEKTLAEVTKKKNTEVSQKRAIQKPYRFLSSSSNSSSEEEEESQTKTKAIEKKSSRHSMNQTTNKNLIDETAENSCNN
KPPTNYKSLNAGEFCHMSIKESWNENDCTKGHIFEKDEPLFSEDLPHFIQKDISLELQADILTHEDSSCIMETKSKSKASEKPTIKNIVVTNIPLPVGIL
HNKKNGNNQSWNSENNIQKLQQLNDRNTETDKEQKSGSHHEMQTSENTGQKQKIDNHEECCRGCRNDITTILRTVIGIRQILLDSNPYQLQEENIDLDLP
IFNVKKLYEFNKRLCEDSTTRLQYMFSYYSTF
>g986.t1
MFIFQEGEFIKTRREPACKAYIRKISKKYINHCSVLFSPMLCTDPRSHNWVETNLISPISNNKRNAELQMAVTFDSIIGMYGIYPRQEISISNWLSYKDK
ISLFPLVKRQGCRISSKADERLYILIDTAIDSYHENSSKYCIKIEDYGQIRAWIAKADLDLHLLLETDIDHFTALGTMFIQGQHQINNGLFMKRVQSVVV
TGEPCIYEGYTEELKYPPSQHRNALNVFSNAAIKAVNWNKPVEVTDYPGVFVYPQKDPAVLKEEKELNINFEALKTQKKDDQMLSFAITPVNTAQQITNK
LEEDETSKIFKKGEDIIIKPPNVLIYADTADTAENIRSLLTKILDPERYTIYYLTPLDAPKNNWVNQVALVVVCGNILNNAADRILEYIIHGGKVLALCS
NMLYILLPSFKTAEMRENELVCLSYGKWKHVHMMHDITCYQASPRRNHFQDFEDRRRFLSKVPQSADYEDKQGKSHVFDVKILGEEETWQNPSILLATLA
NSDGKIVFSQVHLEKEPKEYENEEDLFKTLKKSNAARLEIITDLLSTHLGMEINHAIETPIVYTPAYLLSKTENDIVIFVVQDRTAKELIKSDRGLHIAT
VKFEDAIFHKYRNIKNCIRRFLAHYNE
>g987.t1
MNVTEGIVTHGLAVITQQQTQGRGRCFNKWISPVGSVLFTVQIHVPINSILGGQISILQHIVAVAMISAIRSTPGYENINLRIKWPNDIYVGTSIKIGGL
IVCTHMNALNYICNIGAGLNLSNSKPTICINDIISQYNEKYKTNLEKFSYERYMALVLNQLEYLLDCVERNNIKHFYSLYYQYWLHKNATVTVIQPNGEP
MEATILSIDDFGHLKVHSSLRNTDITVHPDSNSFDLLKGLIIPL
>g988.t1
MEKFPLKGTTFLNSTIPHSNANAVTTYHSVDAKNIKYGDITNTEDVRLRTGKRETNLSSDDDMLDINHPMSHHSDNNMLSDCVRIDDASSHISVDSDDIP
GIGQYDDFHTIDWQRDIARDRMRHRYIVKKKHDSIWGLIKGAHDAWSGWLCVLLVGFFTGVAAGVIDIGASWMTDLKFGICPQAFWLNKEQCCWSYNETT
FDGGNCSQWWTWPEVFSQSKDGAGPYTISYLFYTAWALLFAALSASLVRMFAPYACGSGIPEIKTILSGFIIRGYLGKWTLIIKSVGLILSVSAGLSLGK
EGPMVHIACCIGNIFSYLFPKYGRNEAKKREILSAAAAAGVSVAFGAPIGGVLFSLEEVSYYFPLKTLWRSFFCALIAAFVLRSINPFGNEHSVLFYVEY
NKPWIFFELIPFVILGIIGGIIATLFIKANLFWCRYRKTSKLGQYPVTEVLIVTVVTAVIGYPNPYTRMSTSQLIYLLFSQCGVSNADMLCDYNRNFTAV
KSAIEIAAAGPGVYKAIWLLVLALILKLIMTIFTFGMKVPCGLFIPSLCLGAIMGRIVGIGMEQLAYNYPHIWMFSEECSMGVDCITPGLYAMVGAAAVL
GGVTRMTVSLVVIMFELTGGVRYIVPLMAAAMASKWVGDALGKQGIYDAHIGLNGYPFLDSKDEFQHTTLAADVMQPKRNEALHVLTQDSMTVEDVENLL
KETEHNGFPVIVSKESQYLVGFVLRRDLNLAIANAKRMIEDISRQSLVIFTNGNNIQSHSPPPLKLKKILDMAPITITDQTPMETVVDMFRKLGLRQTLV
THNGRLLGVITKKDVLRHVKQLDNEDPNSVLFN
>g989.t1
MIRLMQDINLENYTLILPSVAVGNVGQLSVDLLISNLNLQKIGQIFSPAFVPIVGANAYHEGSSELITAIDIYVGVKERVVVLQIRSPYVGELTGFFDHL
ARFVVERKIAKAIILASSYDYEKRDIQPQHLKLRYVASSGIQSESGQLFDDLDWISHKPKVTSDTRQEGKLQIPGGGFAKSIFNFLSHANIPCAILFKFC
SEGDNIADAVALVCYLNQWIRVLETNNDNNLKYPPSWKHLFGKPPPHDIY
>g990.t1
MNKIFFSYALVSVLISVAFATDKVCLKPEIVASSYVTEDATVLTNVAFTMQFVLKCSNGVKGISLYAEVEGKLLPAARLSADNKYQISWTEDIKKARSGD
YYIKLYDEDKYNAVRKAIRNGENSDSVSPLAVVVLNNPGVYLGPWVNSEFLAAFLASFVSYSAFSAKYKLLA
>g991.t1
MKQLSEERTKLVFEKLTKYIGSNVKNLIDRPDGVYCFRENKDRVYYVSEKILSLASTVGSDHLLSVGTCFGKFTKSGKFRLHVTALHYLAPYAQHKIWVK
SSAEQQFLYGHHIMKSGLARITDGTFQYQGVVVFSMSDVPLGFGVAAKSTADCKHADPMATICFHQADIGEYLRSEDALI
>g992.t1
MSNYPYEYVRCLDMDQIDESSQSHSMEGFIPLLSLHQACGALLLLLVIIWTSYYREGFSWKSNPQLEFNWHPLLMTIGLVFLYANVIALVAVFDSHNLNS
PPIPNMYTLHSWVGLTTVILFCCQWVAGCVSFLFPGLQSPLRASYMPIHVYFGIAAFICAIASCLLGLNEKAIFSLRPRWRTQVVCLTLTFLIVGVLFIT
RAWFGILVLRAPKADRFVEEQIDNAKIATWLRRARMYAESTKENQNADRNTSVGASEQYHRNATSQVIVCYYTIPWDLNTSGELSPSHIDPHICTHIIVG
FASVVNNMLDIGDNAWVYKQVVALKNREPKLKVMISAGGNNELHDGFSEMVKTHANRKKFIRSVLNVTKTYHLDGFDVDWEFPAWIGADDREKIHFVQLL
QELRKEFDRSGQKLLLTVAVAAPQAIVDQSYSVPEMAEHVDFVNLMSYDYHFYVWYFPVTDLNAPLFPRCTETGYLSTLNVNFSAQYWVAKGMPREKIVV
GIPAYGHSYQLDNPLNHNLQAPTSGFGKLGTKGFVNYPVICQFLKSGAVSVFNKESRVPYTFKDREWISYDNEESIYYKSTWIRTSGFKGAMILSLNVDD
WNGTCYGTNETFPLTRTISKVLFKESDSKPQMSIGL
>g993.t1
MKKTWSIGERLFKDDYERRVKMLDALVGSVALVTPNYIVIEETKMKEIRTEAVKRAVKYEEKARKSEKRIVLECIKDLDKERAVKEENRWEAARNGVLRG
LGIEKEEVLNSMLKEICAALLEADVNIRLVKKLRENVRQVIDFEDMAGGLNKRRMIQSAVFKELVKLIDPGVKAYQPVKGRPNVIMFVGLQGSGKTTSCT
KLAYHYLKKNWKACLVCADTFRAGAYDQIKQNATKARIPFYGSYTEVDPVAIAQDGVDMFKKEGYEIIIVDTSGRHKQEESLFEEMLQVANAVQPDNIIF
VMDATIGQACEAQAKAFKERVNVGSIIITKLDGHAKGGGALSAVAATQSPVIFVGTGEHIDDLEPFKTKPFISKLLGMGDIEGLIDKVNELNLDDNEELL
EKIKHGQFTLRDMYEQFQNIMKMGPFSQLMGMIPGFSQDFMSKGTEQESMARLKRLMTIMDSMNDSELDSRDGAKLFSKQPGRIMRVARGSGVTEKEVKD
LITQYTKFAAVVKKMGGIKGLFKAGDMAKNVNPTQMAKLNHQMAKMMDPRVLHQMGGMPGLQNIMKQLQQGAAGGLGNLMGGFGGKS
>g994.t1
MFIIQFFIPEWAPLVKPFIQEPANYFREVFWDSMNTREKIGYKRGDVIDSLLALKNGEQNPIYSLDRVTPNYIVIEETKMKEIRTEAVKRAVKYEEKARK
SEKRIVLECIKDLDKERAVKEENRWEAARNGVLRGLGIEKEETGSHPKPKGEDYVQ
>g995.t1
MEFFSSSDCFGEVRSSSGICMSASNSTEYGEGKLLMNEIALTNDSTGRSGVVMREENFCISLLMSTSEEWTVIKFTDENSVEAVPSSWIRSKHCVWPPFQ
RDKVIQAIRKNKEPDMDWPLYEVTIFRNSTYGT
>g996.t1
MPLQVHDVQRKIDKAELYPGNFLFILQQNVVEPMQVDAPAEDNDNAEEEPYIVENPTLDLEVYANSYTGLAKLHRLVYIADHCPSLRIEALKMAITYVMT
TYNVSLYIMLHKKLVEAMGTPGLPDVAAQSTSQDMLTMDQTWVETRSKKAALKLEKFDTDLKNYKSNSIKESIRRGHDDLGDHYLNCGDLVHALKCYSRA
RDYCTSGKHVVNMCLNVIKVSVYLQNWSHVLSYVTKAEGTPDFPELHGKDNNQAIITKLKVAAGLAELATRKYKMAAKHFLQASLDHCDCPELLSPGNVA
LYGGLCALATFDRHELQKQVIFSSSFKLFLELEPQLRDIIFKFYESKYASCLKLLDEIKDNILLDMYIAPHVNLLYTQIRNRALIQYFSPYLSADMRRMA
TAFNRTVSELEDELMQLILDGQIQARIDSHNKILYAKDVDQRSTTFEKSMSVGKDYQRRTRMLILRAAMLKQQIHVKSPQRDSTQGGEMSVAPGNGTLAA
KN
>g997.t1
MQQANGNGAPASPRKKQRVSTGGGPISKVTVVLGAQWGDEGKGKVVDMLAIDADIVCRCQGGNNAGHTVVVEGAEFDFHLLPSGIINPRCKSVIGNGVVI
HLPGLFDELEKNESKGLKNWEDRLIISDRAHIVFDFHQQVDGLQELEKGTQSLGTTKKGIGPTYSSKAARNGLRIGDLLDDFDKFSQKFNTLVTSYQKMF
PALHVDVKVELERYKEYSKRIRPYVKETVQYLHQALKDGKKVLVEGANAAMLDIDFGTYPYVTSSNCSIGGVLTGLGLPPSTIGEIIGVVKAYTTRVGDG
PFPTELLDSTGELLQERGHEIGVTTKRKRRCGWLDLPLLKFTTLVNGYTSISLTKLDILDTLPEIKVCIGYRLNGKDIDYFPGSVSELAKVEVVYKTVEG
WQSTTEGVRSLDKLPPNAHKYIQIIEEYLDVPVKWIGVGAGRESVIAL
>g998.t1
MASNLSVLLPTGQAMPILGFGTWNASGKELEIALDAALEAGYRHIDTATVYENEHIIGNVLQKWFDSGKIKRSDLFIVTKVPGSGNRAKDIEKWIKKSLK
NLKLSYLDLYLVHVPFAFEDAGENLHPFNENGEIRMDVNTDHLEIWSAMEKQVLEKRTKAIGLSNFNINQIKKILNNAELPVSNLQIELHVYFQQKELVK
FCQDNDISITAYSPLGSRGLVKKLGKEDTISNLLENAIVLKIAEEYKKTPAQILLKHIVQKGIIVIPKSTTPTRIKENIQLFDWELRVEDIDKLNALDMG
ESGRICDFCFFKGIEKHPEYPF
>g999.t1
MYICINCGAECKELFRRYCPSVLKILKCEKCGLLADKYIEYDPVIVFVDLILIEKPAYRHLLYNSNFKSYWKLIIILWLAESLRIWFACEISKTELNASE
TELVYNNALQDCNFYSVLLHTAFAFAAFICAVILITELKWFIIGKKPYKYSIRDLNRALIVAGCGKLLGFLGIVWRHIASGHYYLLIQGYTVLCLFTAYS
VAARVEREAL
>g1000.t1
MQILMLDIYFCALDQTGLLERRQYCNSTGGHMMMGDSFNSSLFKQTFQRIFATDAKGDLKIAFNAILEVKTSQKIKVSGAIGSCVCQWEKGSSVGVLQEV
GLLPQFHKVEEAVFNSLSNINIVMDKGELELLLLQERISLIISWADESSSLHHVSIEFEEATAVFMSRLTVFRAESDDGPNYQKFGEYAKDDPTSFRLAE
NFSLYPQFMYHLRRSQFFKYSIISQIKLVFIGSDFERYVVQKFQHLEIKISNVAKRQKQILDKISNTIQPEEEQEKIDIFQELPLKNENELQAMEIKLNN
ASYRNEMIKQLARLTGQDVKHSCLHLMRQIVSNEVAVLFSWHGVIRNAHASVKDEHISNPIKIWLAHAKERMDREIEKKREKNQRDQVRNNEPK
>g1001.t1
MIDIKGSDFERYVVQKFQHLEIKISNVAKRQKQILDKISNTIQPEEEQEKIDIFQELPLKNENELQAMEIKLNNASYRNEMIKQLARLTGQDVKHSCLHL
MRQIVSNEVAVLFSWHGVIRNAHASVKDEHISNPIKIWLAHAKERMDREIEKKREKNQRDQVRNNEPK
>g1002.t1
MASNLSVLLPTGQAMPILGFGTWNASGKELEIALDAALEAGYRHIDTATVYENEHIIGNVLQKWFDSGKIKRSDLFIVTKVPSSGNRAKDIEKWIKKSLK
NLKLSYLDLYLVHVPFAFEDVGENLHPFNENGEIRMDVNTDHLEIWSAMEKQVLEKRTKAIGLSNFNINQIKKILNNAELPVSNFQIELHVYFQQKELVK
FCQDNDISITAYSPLGSRGFVKKIGKEDTIPNLLENPILLKIAEEYKKTPAQILLKHIVQKGIIVIPKSTTPTRIKENIQLFDWELRVEDIDKLNALDMG
ESGRICDFSFFKDDRSVKVWELRNIRSSLATIRGDSAANRLSVSSTGIVATHDNRQIRLFDLSGQRLARLPRTSRQYKYLV
>g1003.t1
MLHLDTYVVPDIGNRAKDIEKWIKKSLKNLKLSYLDLYLVHVPFAFEDAGENLHPFNKNGEIRMDVNTDHLEIWSAMEKQVLEKRTKAIGLSNFNINQIK
KILNNAELPVSNLQIELHVYFQQKELVKFCQDNDISITAYSPLGSRGFVKKIGKEDTIPNLLENPIVLKIAEEYKKTHAQILLKHIVQKGIIVIPKSTTP
TRIKENIQLFDWELRVEDIDKLNALDMGESGRICDFSFFKVPVQHYSVAETVTSAVFTREDKIVSGSDDRSVKVWELRNIRSPLATIRGDSAANRLSVSS
TGIVAIPHHNRQIRLFDLSGQRLARLPRTSRQANAFDSTHSKQEDIENQQNYLNSSFSSVDYNSDHEFSCLETSFSSIDTHCKKKLNTGSQNDNNHQKNI
PIIDEQVLLDECTGEVIIKKELLLTNQIQQDCTTVLDEKNFIDRCTSPINFSENSNCKVHRSTSVSPQHFQDDKENTIKYLKASLEEYKQKSQKIIKCLK
RKIKQKKPEADFDTVMASLKSKLNKNNLDVLEQLGKFNKDLLKRMSLKCENKTVNKVYSPELRWKGFNLEALKSIEERCKAVNYPLFGAVIFDEMDIKSA
VERVGSKVYDMIDFGEMEKYITIDNSNKLAKQAFDVYCQLLHASGLNVASLTFDGASVNMSVMKELTGFHIDEKNENNNFQTYFIHPITKEKVFIFLDPS
HMLKLVRNCLGDFRTIIAEDGEVSWKYFEELHTIQENEGLHLANKLRNKHLNYQKQKMKVRFAAQLFSNSVADALMVLKNMNISSFKNSTATIRFINLFN
DLFDIMNTKNLKNSHFKKPLQNCVQNENQQNHNQIIFEKLLECEKYIFNLKAKTQKLIFSKRKVGFLGFLICIYSLQQLYRELCENKKLLKFIPSYKMSQ
DHIELLFGCIRAHNGCNNNPTARQFVAIYKKILVHHELRTNNTVGSIVKSLQTKIKCEDCLKALEGTTSSNSSLISIKSRGFFIYPSNDVIFICTKAEKV
IKMCLHESGGFY
>g1004.t1
MYICINCGAECKELFRRYCPSVLKILKCEKCGLLADKYIEYDPVIVFVDLILIEKPAYRHLLYNSNFKSYWKLIIILWLAESLRIWFACEISKTELNASE
TELVYNDASQDCNFYSVLLHTAFAFAAFICAVILITELKWFIIGKKPYKYSIRDLNHALIVGGCGKLLGFLGIVWRHIASGHYYLLIQGYTVLCLFTAYS
VVCKSGKGGSLIGLIAGILLYSYICTSISKLHLNIPNITLT
>g1005.t1
MPGEPSATTGNKSSGKAKRISIPRVQSSTDTELQSQQSGSTPLQPTALHYVSFRSELEDSPIPPTLRCRLYDLFQQIEKEFEMLYTENLGLQEKIDILND
KLERECYGSGERSLPPGDLTDYPETKNLSKQKSIGANSAQKIKTSHKLKAQTSKIVSSFKTPSMTCTMQREYVGHRDGVWEISVSRSGQPIIATASADHT
ARIWAIDSSRCLLQYIGHSGSVNSVRFHPNRELALSASGDGSAHVWQAAVDWDMPKRVPSLEELPVASSERSTTNNLISTNDEQEDPPTLRTPIRELLGH
SSVVMAADWLCGAEQLVTASWDRTANLYDTETGEIIHTLCGHDQELTHVSTHHMQKLCVTSSRDNTFRLWDFREPIHSVSVFQGHTETVTSAVFTREDKI
VSGSDDRSVKVWELRNIRSPLATIRGDSAANRLSVSSTGIVAIPHDNRQIRLFDLSGQRLARLPRTSRQGHRRMVCSIAWLEDNNVCNLFSCGFDRLILG
WSVLPVKDA
>g1006.t1
MEGFDDPGVFFSDNFAIDEANENRVNLQHSKKKFKEFIRQFHEGNFNYKYRDTLKRNYNLGQYWLEINLEDLAAFDESLAEKIQKLPTEYLAILEEAAKD
VADELTTPRPEGEEKVEDIQVLLCSDAHPSSLRGMKPDIVSKLVKVPGIIVSASGIRAKATKIAIQCRSCKVTQVNISIKPGLEGYALPRKCSTEQAGRP
RCPLDPFFIMPDKCRCVDFQVLKLQELPDHIPQGEMPRHLQLYCDRYLCDRVVPGNRVLILGIYSIKKVSKTGGKSAGREKTLVGVRAPYIRVLGISVDG
ENTNIGTQPPVSSEEEDLFTRLAADPNLYERIAKSIAPSIFGAIDIKKAIACLLFGGSRKLMPDGLCRRGDINVLMLGDPGTAKSQLLKFVEKVAPIAVY
TSGKGSSAAGLTASVSRDPVTRNFVMEGGAMVLADGGVVCIDEFDKMKEDDRVAIHEAMEQQTISIAKAGITTTLNTRCSVLAAANSVFGRWDDIKGEEN
IDFMPTILSRFDTIFIVKDEHEQNKDITLAKHVMNIHCNAGQITEQSVEGEIPVHILKKYINYCRMRCGPRLSAEAAEKLKNRYVMMRAGTREHEKDSEK
RLSIPITVRQLEAIIRISEALAKMQMQLFATELHVNEALRIFQVSTLEAAMSGSLAGAEGFTSEEDHEILSRIEKQLKSRFPIGHQVSEQNIVKDFLKQS
FPERAIYKVIHTMIRRGELQHRLQRKMLYRLH
>g1007.t1
MPTVGLGTWQAKPEEIETAVSTALECGYRHIDTATNYNNEEAIGQALKKWFEKGGTRKELFITTKLPHFGNRPSDVEKFIKMSLEKLGLDYLDMYLIHLP
FAFKFDEKTGGATTHEDGSYVLDFDTDPVSVWKEMEEQVKSGRTRSIGLSNFNEEQISTIWENAQIKPSNLQVELHAYMQQKSIRDLCKKYNIVITGYSP
LGSPAAKTHFETKYKYTLEKSPDLLNHPVVKDIAARHKKTTAQVLLRYLLQLDIVIIPKSSSPERIKSNIDLFDFALTEDDMKALSTLDKDTNGRIFNFL
FFKGIQDHPHYPFKNELP
>g1008.t1
MSHIESCKDRQQNELEVLKSIFGDELRDLRKNKNKKKWQPLDIVVTLTPQKGMSGPAEIYAQVDLHVICSDKYPDEVPTIQLQDSRGLSHQQVAILSSEL
ENLAKKLKGEVMVFEFSQHVQKYLHKHNKPGYSSFYEEMVSRRQERIQYEMQEKQMKEDKERQILQDAIQKRQEALKAEMRNRKETIRLVTDSDTVFRSI
PSSPHEKGTNRFRRRCVSTSESSEGSLCEHRGTKLMHFDSNKGERQVHRGKCLGHSAKGSVVYAGVDMTTGELLAITEWTLKCTVSNGCDSIQEAIDIHH
AMKQIASLEQELNHLYKLHHPNLVHYLNMKYKQNNNSIVIYILQEFVVGTTCSVFLMANVPIDIDTLRYLASGVLDALRYLHENNVVHKDLRDTSVYIDR
MGVVRLSDYSLDKRLSDMYHSNSLAKTEHDFPTIQGRGGKKADIYRFGILLLSLLKGTIISGEEIDLAEISQLHLRDFISKCLIDDERMRWSAEQLYQHS
FIRTPLERGLSPLMPIHNEKEKDLEPEEPDNDIQLHLPSMDGQSRIQNEFEVLKWLGKGAFGDVLKVRNKLDGGIYAIKRIKLNPKNKQLNKKITREVKL
LSRMNHENVVRYYNSWIESATLDDSVRHQFTPITTSSDRTATTQDKVDIVNQLESDEIEKFAPPLREVEWNISYESRANGADSDDDNSDTSTDSDSEEHC
TFLMRTFLCIESSDSIEFERDGISQKSAITPDVSKNDAKDIESASEDVKEIQFMYIQMEFCEKSTLRTAIDNDLYEDEERVWRLFREIVEGLAHIHQQGM
IHRDLKPVNIFLDSNDHVKIGDFGLATTNILSTLVQTIDADKESQFEKGGSFDVEELGSLTGQVGTALYVAPELSAKTAKAIYNQKVDIYSLGIIFFEMT
YKPLTTGMERVKVLLNLRSKEIVFPSDIVETDMPHQVHIIRWLLNHDPSQRPTAQELLSSPYLPPPQLEETELQEMVRHTLSNSQSKAYKYLVASCFTQD
VTPAEDITYDMNLPARGMPSVLSSKKQVLQESVKQKIVEIFQKHGGICLTTPLLMPKSVQHSNFTEHSVKLMTRTGSIVSIPHDLRTPFARYIVWNNISH
IRRYAIERVFRDKKARGFHPRELYECAFDIISPIDNLMTEAELIFIIWEIFNELPQIREYNFIVRLNHTSLLQAVLMYCGVEKDKYQDIYSILQDARDGK
LTKFQVQTHLISLCLTDQAMETLFNLLETESSVAKISSVLRTITKRKGDVAGLAKEGLKDIEAVISNVEGLGVKWPITVVPLLTYNVQQYSGVIYQITCE
LKHRRKRGGQDIIAAGGRYDKMLMSFRKVLERTGMASKETKQYGAGISISLDKLVSVVTEACENLNGENKCGIDVAVCCESSPGSEGRREKEMINILREI
WSLGLKVTILDLCTMEEILEYCRENSISHIVLLRNGTLKVQTWERDRFQEKKWNTIQDIIEYLQRQSEIALPILNRSESKVSANDVSIVQSNPVNANINF
ILSERDKLSGSGRRNFKNTILAQMSSYLQRISHKVPVEIFAVFLEMSVIRTIISFLEIDEEEQIFQKSIQIVIDKHPRHKKYIKQICEEMKELRNEKSKP
VEILYSIIDSAYMALL
>g1009.t1
MKPLMLHGHERAITKIKYNREGDLLFSASKDKQPNVWYALNGERLGTFNGHNGSVWCIDVNWDTTRLLSGSGDNTLRVWDCQTGKEIGQLSTNSSVRACG
FSYSANLAVFSTDKALGHQCEMFIMDVRNVDSTLSQEDAISRISVNGPRISALLWGALDETIITGHEDGEIKLWDTGKKLSSVKGHKSQINDMQCNKDGA
MFVTASKDHTAKLFDSESLMLLKTYKTERPVNSATISPIFDHVVLGGGQDAMDVTTTSARQGKFDSRFFHLVFEEEFARLKGHFGPINSLAFHPNGRSYS
TGGEDGYMRINNFDQSYFDFHFEY
>g1010.t1
MSAVSGVSSSSGGSSGQPTPIALVPNVIDSLSRLSSSQNTTSSPKNPTAKLLSQPSISITPLPRTTSQTSIPGTGTSSKSGGKNTFVICEICDGYIKDLE
QLRNHMQWIHKVKIHPKMIYNRPPLNCQKCQFRFFTDQGLERHLLGSHGLVTSSMQEAANKGKDAGRCPACGRVYQWKLLNHVARDHGMTLKPAHLSYKC
TVCTATFGMYKQFENHVYSAHSVVAKRVMDKKNAPASPSSRSNDSLLKPLKINDEITIIPQPAKPTTRSGATQGRGK
>g1011.t1
MQELEERAPRRGDGASRDTPLGDREGTIVSCGSTSCGMYQIDCEADRGGLMEGTLEEPGIKDSSRNSPDRHLKDMIIPNGVNGNYSVDNEEYMDISDNMG
KNVLKEFVTEDEEGDEEEGDDEEDGDEDDDDDDDEDEREIESQERKNEDSEQNEAVGNYSKEGDTFDSKNDFKVSKLSDGVSETNNSSEVSKTESECKNT
SCEAMEVDEQSNNSDVECLDESITEIQLDNDDVFISKKIVEKQDNDMSSNCSCDSSELADSSMEKTDVKLCEENGSYDSPDIEEITDNAKNNGHNADPRA
LKDPTKQRKPRKQIDLSSITPRRSSRNIKRTSYIEKEIEEEVDDDGSDIEEIKPEDPLAGIDSKDKENSKLMKSPVKNSSKTTIVVNDTKRLVEIAAGSK
SIKGGKKEPTLVIIDTNSILSGRGGVPVSNSKPHHSISNSSSFSVVPVGGMTTQTMYPNMRTTITPVPMTSKTAQLSPKASSMTTVTPTTVPPILPTLTD
DMFVVEAPSFIVPYVYEKPPLRPLKEFVTKLEKSIEEREKEEKSKRVIDDKDNEEYKEDSLDIIKKINEKSDESESEGRSKREGDDRGSDNSIDLTDHGF
SSISDRQGELRQDDRNKVPTYFDLPLGKFFMQIGMNLVQEFVQTDLLRTQKRKQGKGSTSAETQLAINSLIKNLEFSKENNEPFHLEMKKCEFCSFKTES
TLVMQHHLETPHMRNYVYKCNFCPMEVRSPHDILYHMEAEHNTRGRLERGPAFHQCPNCPFEDNQKGKLTRHILACTKKFRPERNLEPAADWEPPAKIPR
LNRARPVGPTNPNALAAMAMSAKGPQPLLPKLLPAPITGRGRGRPPMQPRYSDLKTLRPGATTMRQDNVAGMMYRPTSSGLLVPTSYQFGSNQIFQA
>g1012.t1
MSRKKHNISYIKPNEPKFLRELKEQIGYKEGPTVDTKREILPEVSDDEREELTDEKPVVVVLNSGDLTAEEADTFKKQKEKEESGAPADLSKKIIFRKTK
IESDKSETTATDKPVRKKAKRDKQKIVLSFDANDGDDDDVG
>g1013.t1
MSFFGFGQSADIEITLDGAETRKTADIKSEDGKKERHLLYYDGETVSGKINISLRKAGKLEHQGVKVEFIGQIELYYDRGNHHEFTSLVKELARPGELTH
NTVYTFEFPNVEKPFESYTGSNVRLRYFLKVTIVRRLSDIVKELELVVHTLSSYPDMNNPIKMEVGIEDCLHIEFEYNKSKYHLKDVIVGKIYFLLVRIK
IKHMEIAIIKRETTGSGPHTFTENETIAKYEIMDGAPVRGESIPIRVFLAGYDLAPTMRDINKKFSVRYYLNLVLMDEEDRRYFKQQEITLWRKGEKSRK
SQTASPHMPSHLVSAETGFPQGAPQNGPPSVPPGSDQLPTSNITNVEDTPAPIEGMTREEGDGEGEKEGGPESD
>g1014.t1
MFTRPKKRKEATLDICGIICAVLTWLLIIYAEFVVMAVILIPTINTLYSSLNMAIFQSLAFLAFASHLRTMFTDPGAVPKGNATKEMIQQMGFRDGQVIF
KCPKCCSIKPDRAHHCSVCQRCIRKMDHHCPWVNNCVGENNQKYFVLFTFYIAGISLQSLFLCIQQFTTCVRQEWRECSTFNPPATVVLLLFLAFEALLF
AIFTAVMLGTQLQAIWNDETGIEQLKKEEARWVRNSRWKSIQAVFGRFSIAWFSPFTSPPNAKTKLDSYLYSV
>g1015.t1
MILCLLVALIMIVAAYDPDDKSLKDILLPEGQFEAFYLKGTQDEEQNAVRPPHLHGSFHQYRNPALVDAPNSAAYGFRFDGKRRFNFN
>g1016.t1
MQFIIDFFRVKKIARSPEELIVKDATTRREINPIPQIYSDIYPTSRQFQPQTRIDKSKKNHELQSGPQQQQQSPQPQQSPQSQQQHHRYNRGRSRHPAKR
VKTRSIGGLPTYEVSDNQIDSIPEVIYDEEPIRIEPMIRVTTKKNVFDSVIDIVHQLLDPPKNEPGPLVPIQMPGSKRKIYLRLIEPVDASEVMVRFVTQ
LPVPVIDAEKQYNPFIPIPSIVDPISMLMNQAHHGIHPVIHGDPLFASSSNRHRAIYPPRNVSHVKGVQSPKPLDTNSQNPSKDPQIKGSSPPAIVSNEA
ESNKNHFTNTRVNLQNQEQQLLSESAASYYQYQAAGEEVMNKVKELLEKENVTTTVKTEADPSVQPWHQLSTHRLPLRQIAPYSPASMEHDSSSSSHTDT
YKAPSDVLTGPSSYSTSYEQYNDAANSAPGFYPSSYSGPSSYSTSYKQNEIHDAHPNTYSTSYHKQNEFNNVPSSYSVSYQDQNEFNSAPSSYSTSYQSQ
DEYSAPDSYATSYGKQNDLFSAPSAYSSSYEKPTPPSSFYDKQTGITQTSANSNDALEIVDPPSYLPGYRTENQANRGFATISTRQPRYNNPREMAGLNT
GESASRVIWGKSKQEKDESSFQKSAEITGTGIDDSREKWQPVVFVHENAGWQEAYEAEMAKTATTERQAVLKARPTKKPSRGAADQARRNVKQRGSANAR
DSRCSIVSGEQNGCEQKKSTTTSTTTPRSESTVRIIEKQTQSTVDSELILVTKSPNITIETLRPNVTAKSPTVSTTMMTLTTMTSKPLVTTTKPLMTTTK
PLTTTTKPLVTTTKSPKSMSVNGMTERSKPLLIKVIKSTTTEKPSLLIKAIEDIFMSNIGEKLIATEASVIKPTVSNVMKKVTTSTTEKSSSTTEKTLIK
VTSKVSNNKAKKAELPKRPLIMKKSTYIMKRPTLSSTTKRTVTTQKPTISNTTKKTTLTGKSKFLRTTSKRRSSTT
>g1017.t1
MNKFLRIVIGLFIILSNEALNSGNADKRHVHFKIHVPEIIKHEIHTKTVFVHVHKPGSSIPKKAKHKEEAPKKTYHKETHQEDWSSWSNYGYHSDYDDKS
GNNLPKDHEGIHKEEVHKQKESPLPEYPKDSYMPMSHHNINPNHLMGKHGDMVGYSYPPQYAVHENVKETDHNDIEPYQHTYEEGYHKSGESAEGHVYMG
DVTKFYEGKHEEGDHSIEEEAKNESTEKTHSGRYFIDDNEYQRDSDKYKPEKRASFGMFVLS
>g1018.t1
MRRQREMVPYLLLNLLLIVSLISLTNAGGHGGGHKHVVIHVPYQVKTIHHTHTITKHIHHKDGGGDKYEVLGYTVGHPIDLGGHGGGGHDFGGSSGGYDF
GGSSGGHDFGGSSGGHDFGGSSGGHDFGGSSGGHDFGGSSGGHDFGGSSGGHDFGGSSGGHNFVGGGGGGHDFGDEAKINLMGFDERRYVRRPPNQELLS
KYTIKTAKHGGGNIKLWGAFSWYGVGPIY
>g1019.t1
MQVFRERKVVVVVPVQKTRRSPAPWRSHYKKSSYGGNDFRHEQYNNRYYNKKPFRPPYPSESGDFNQGYETENHVYVPYGKDISHSVSFGKPYIPYNTKG
SNSPFGHER
>g1020.t1
MASVGQEYAASASSHYESPHADSFFSDMVDSDARTGGLHDNNANKYYTARSIEKDLSLRNQQALSSIISEKDMAKSTEALVKDIPSTAYTQVTTSTAGTQ
GAVILPAGIPSATIGGNKNGIVLRDTVSLDEYQKKLEELTKSWPSVLSDAMPNFAAATGISPHQQQLQTGFSTAGLQGSAGFGGPTSWFSSFAQPKQSYA
VREEHGDSTTYDFRTMPIHAAYQQPSFGANLGLPIGAGITSSIHG
>g1021.t1
MEIEQRPLRDMSCCCVHIRIHLPEQHHGGGGHGGGGGDDHHVEISGPGKDIGGGFGGGHGGGFGGGHGGGFGGGHGGGGDIIVVHDGGHGGGGHGGGGGG
HGGGGGFGGGGHGGGYGGGGGFGGGGHGGGYGGGGGFGGGGHGGGYGGGGGFGGGHGGGGDIIIEDSGHGDDHGGGYGGGGGFGGGFGGGHGGGGDIIVD
HGGGHGGGGGGGGFGGGHGGGYGGGFGGGFGGGHGGGGDIIVHSSGGGHGGGGYGGGGGFGGGGGFGGGHGGGFGGGHGGGGDIIVDHGGGHGGGHGGGY
GGGGGFGGGGHGGGHGGGGGGFGGGFGGGHGGGGGHGGGYGGGGFGGGFGGGHDTGGDDHHSSSSYGNSISSGFGSSGSGGSSYGGSFDSYSSGHGGGGG
GDSYSGGHGGGFSGYHKKK
>g1022.t1
MAVALASPLPGGHHHEHVVIHVPYKVHTIHHHHVKKVHVPVHHVEKVSVPVPIPVHHIEKVPVPVPVHHVEKVPVPYPVVEKVPVPVHVPVHEEKLHGGW
F
>g1023.t1
MMLIHYKKYKDYDGQARAEKLSRVIITLFGVVGLIWGYVIQQFSQTIYILGAGFVMAALITVPPWPMYRRKPLDWQKSQSEVTTKLKKKK
>g1024.t1
MSIQSDSGLPRPYLKEALSEQLSPWLVAPSPCSELSPAIPGTLPLKTSMTSSALPIQRKENRDGLTSNQPMRQTGRKSNQKCGMALQQLWQRQYYSGNTM
VIQYQYNSSTMPVQ
>g1025.t1
MGNSKSTSEENLLSSSITSYGGDYWSDDMSATVPELTVRRPVYQQDELNHLCKYVKPKRILSNEVSRRCKNIKPIKLLKSSIPLIDWLSSYDWKNNILGD
IIAGITVAVMHIPQGMAYAILGNVPPIVGIYMAFFPVLVYFFLGTSRHNSMGTFALICMMTGKVVTTYSTSAISANSTSTENGTLISDISHQYSPVEIAT
AVTFTVAVIQLGMYVLRLGIISSLLADSLVSGFTTAAAVHVFTSQIRDLFGLSDLPRRKGAFKLILTYVDIFNSFNDSNTTAVILSCITILALIFNNEVL
KPRISKLCPLPVPIEMLAVVVGTVVSMQMNLADTYGVVTVGDIPVGLPVPSIPPLSLIPNILVDSFVITMVAYTISMSMALIFAQKIGYEVDSNQELIAQ
GLGNLVGSFFSCMPITASLSRTLIQQTVGGHTQLASLISCAILVSVLLWIGPFFQPLPRCVLASIIVVALKGMLMKVTEFGKFWRLDKTDAGIWAVTFVI
VVFFDVEYGLLVGVLFCVVRLLVLAVRPYTCKLALAPGTELYLDARRYKGTVEIPGIKIFHYSGSLNFASRQYFYEEVYKIAELVPRKELNRRLKISCNG
ETTEEIKKLRILILDFTALSHVDLAGANAIRNIIDEYCSIGVSVYITGCSGPVYETMRKCNITEYNENFFAMFPTVADAVHFALSHNEVPSIPAWNARIH
DENCISRL
>g1026.t1
MQGKVKGSPYITYILKVSRPFLFAIINEDDPAGNLDQFVSGFLFMCIICGIGRFLYNIYFRDQISQDMRKRTQTRNAELHKLLDTSKYTSKDHGGFYDLG
WSAPIRSKPYSGSKNWLL
>g1027.t1
MERKEEEKKKRSKNMTEAEKARFVELMKSHIGIMESRKHDVMALESKNKAWRKIHIEYNAEAQQERSENQLQILWKDLKAKAKKAKAKPNRSRNSPSV
>g1028.t1
MPRCLMAKKWKWNQWQARVDDQANEQKDATPPGAANPQEQQAQHHLLHQTADAMEKRSHRHEPIEDEEIDVVGDVDNHQVDHQQTCWGPHSPTAGATAPS
PPPLNASGALYYHGYTHEAWINHEEPPKYATLRSAAELARPVAPSPPPPVAQQELPVPVLTGPSLHQVPSHQTTSPSSSPSSSSPSPSSSSVTSLCLPPR
KSLSMSFTSTGTALSLPPKKKDIYRPYSLQPISEIRTSAEEDLSAAQAILDLSASPAAPTHSVFIHTLSPPPPPPPPPPPPLPPPPAAPNATATAQQQQQ
QQQQLPAPTAGTQQPIPVSVLVPVPSSQTNQLRQQEQTPPQPQSPATAEATGGNCNVSRDSSGSKTVAYTYEAFFVSDGRSKRRGGSGSNNNGAAVPDKE
AAQPDRPKFTCTECGKQYATSSNLSRHKQTHRSLDSQSAKKCIHCGKAYVSMPALAMHVLTHKLAHSCGVCGKMFSRPWLLQGHLRSHTGEKPYGCAHCG
KAFADRSNLRAHMQTHSADKNYECSRCHKTFALKSYLNKHLESACLRDEEMQQQQHAGNSATQQQQNTNRGL
>g1029.t1
MPRCYMVKKALCNKYISSVARGFESWGRGRSTPSPTTMQLLVSPTEGHVAPPVAQECPDTQPMVSAVPDAKSLKDEASSDADARTTSTATTTSSSSSSSS
SSSSSLSVISTDAISATDCSMTMRMETTTVITVTPCTATTSPTTPSPTESIVSPVEKTTTMTTVVPSLPSPSVVRTGSSGRPEAAIATTSIAMLYHPTSV
GESSSAISSTSTTSYHLEDTPEHSRTANDFRIRLAPASCGVLMPSHVSSMFKDRSAAETEAAHDLLELSRSLPPLPPPSVAIGPQSVIEAPASDVQEMTV
YQPAEQPIYQVNTIDLASSTIYGHHHHQQQQQQQQQQQPAAAAGIIYEPSATIVPPSGSVFIPLSPVQEILLTYSTSTIPCTSIVAQQPQHQPPPPLPQQ
QQQQQQSQQQPLQQIEATPPLTPPTSECSSDIENSNPNSQPTQRDKEVQTIIEQTEGVKPASYTYDTLLVSDGRSKNKKAPPVQKNQETEPIETPETSKT
GRYMCCECGKQYATSSNLSRHKQTHRSIDSQSAKKCIHCGKAYVSMPALAMHVLTHKLTHSCGVCGKMFSRPWLLQGHLRSHTGEKPYGCAHCGKAFADR
SNLRAHMQTHSADKNYECHKCHKSFALKSYLNKHLESACQRENESDGSYDVDAPS
>g1030.t1
MAHQMLSSASKLERLILRSTQKGYFDTLQLKRHLTLWHGSMFKNGTTLSMIEELQQKWRLFCKQPPKGFEKFFKPGGAKSAESSAENVAKKAEEASSKKA
TTQKPSSSTSSSSSSSKDPGFQWTFKVFSDSSKRGGKSFEGGDKDKTFMILGALGATGLLAYVLSQDLNQKEITWREFTYNYLSKGLVDKLEVVNKKWVR
VRLLPGHTVDGSDVLWFNIGSTDTFERNLENAQIELNMGPENYIPVVYKNEVETANIITYLPQIFMLGLLIYFMRRSAEAMIGKGGKRGGLFGTVMESTA
KLINSKDIGVRFKDVAGCEEAKIEIMEFVNFLKNPQQYIDLGAKIPKGAMLTGPPGTGKTLLAKATAGEADVPFITVSGSEFLEMFVGVGPSRVRDMFSM
ARKHAPCILFIDEIDAVGRKRGGRNFAGHSEQENTLNQLLVEMDGFNTTTNVVVLAATNRVDILDKALLRPGRFDRQIFVPAPDIKGRASIFKVHLAPLK
TLLDKDQLARKMASLTPGFTGADIANVCNEAALIAARDLNDNIQLKNFEQAIERVVAGMEKKTNVLQPEEKKTVAYHEAGHAVAGWFLEYADPLLKVSII
PRGKGLGYAQYLPREQYLYTKEQLFDRMCMTLGGRVSEEIFFGRITTGAQDDLQKITEIAYAQIMQYGMNEKVGNVSFQMPKPGDMVLDKPYSEYTAQLI
DNEVRDLIDRAHKRTRTLLDEHKENVTKVAERLLKQEILSRDDMIELLGPRPFREKSTYEEFVEGTGSFEEDTTLPEGLKEWNKPKEESSEDGDKKDKPA
ESGESQVQPSKAASSNKQPQQRL
>g1031.t1
MITAILDDKHKKHCHDKDYSKKRSLNSTNNKTVTDTLWEEMKNLAIEQQQCFYELLPECIEYQFNQHKFLRQNIGYAIYGLPEYCLYDLWVNNKKSEDIS
DIDADIADTIKYDEKAKNVIDIIYNKICEYTIGTNNTQPIYFDYEIWYIDTCGRVYKSWIDYVESNNLPKCTMILPKDGYYQADVSYPITEDYSTVWLEI
TESPACRWTSVICNRVDIVSGITGLGGTVGLCVASLFTPFAPIAVMTGLVATGASSIWTVGRSSQQLADRITHEESILDKEALPHWLSIISTTFGLGALG
GSAVLSNAVAKGKIIPTFVKVAFNTVQGSNLLLNGAGIVYKGYYIVDKYMTDKSQISSVDVLNFAIHIMFFAGTVVKIQFANDIIENTQGKIINDYKETL
RKRNLRKEFNRVARKAAENNTCKISENADVIKYIRHREQISVNQPVNQSIAYDQKLNQVTNNIIWSFEQGKLKVNGIILLDPIEYVVRFFENSDIFNEIH
PNNASCSQNNVNDSIVNPLKEVFIDLLGKFYMSDACPKSNNLPLLPDFEPLLKDMSSMKINKECLKKLFQIVEKLMKRSRDKSDFLLMAFILVWQYCKAN
LKQWGISSYYRVRSNSGSNILQKIITAVSEAIDMILNNLCNAFARYIEVNADKLSKNIN
>g1032.t1
MNSSTVSKPPVVPSVQEFSIRVPKNSKKKHNVMRFNATLNVDFSKWTQVKMERENNMKEYKGLEEEMPKFGAGSEFGRDAREEARRKKYGITSRKYKPED
QPWILKSGGKTGKKFKGIREGGVSENAAYYVFTHAADGAIEAFPLHEWYNFQPIQRYKALSAEEAEQEFSRRNKLVNYFSLMLRKRLRNDEDGGDDEELV
EGGKVKRPSKKEKELKISEMDEWMESDDDESGSNEDENKKGSEDEDDAKKIKGKGQLQKKKKKKKDTSDNEAFEESDDGDEEGRECDYISDSSDSESELE
KQKEIKSVAEEDALRKLLASDEDEDDEEQTDKKEGEEDKDEDEEGKEKDDKDKDKVGKETDKKKDKKKKKKAKKKDQKSASGKDSSSDFSSDSESNSDTT
LKDNKDNKKPNSAHSSRSATPTPAASGISDSFKRKRSGSPDLSQAKKLKLDNFNLVPVTSYIPGTNESGITEDAVRRYLMRKPMTTTELLQKFKSKKTGL
TSEQLVNIMTQILKKINPTKQTIKNKMYLSIKAQSN
>g1033.t1
MLGLIESRHLLTIATRADTCNVRYISNLKGKVIAIRREDQSVWERRAPLAPANVRRLVRSGVKVIVQPSNRRAYPAQVYQAAGALLQEDISSASVIFGVK
QVPVDQLIPNKTYCFFSHTIKAQESNMPLLDAILEKNIRFLDYEKLTDADGQRVVAFGKYAGVAGMVNILHGLGLRLLALGHHTPFMHIGPAHNYRDSAM
ARQAIRGAGYEIALGAMPKSIGPLTFVFTGSGNVSQGGQEVFQELPHEYVPPEMLRKVAEHGDTTKIYGCEVRRRHHLERKEGGGFDPEEYDQHPELYLS
TFSKKIAPYASVIINGIYWAVDSPKLLTIPDAKYLLRPAHTPWLPTSVGAPALPHRMLAICDISADPGGSIEYSDDRPHFGINTRQELNRMFPNKWIDRG
GPVLFPARSPDLTCLDFYLWGRVKELAYFQRVRRSTSKLFAKTTGMSQRGAHFEHLLQFVNECTTIDTPFCLYDADHNKDMKSFKGPGVLVCSIDNMPTQ
LPKESTDFFGNLLYPYALDIIRSDAKKPLEEHNFTSAVHAAIMASNGKLTPNFQYIQELRQLNQRSKHKDNRELQRNTVVVLGAGYVSSPLVEYLHRDTN
IRLVVASQLKDEADVLANRFPGVEPVFLNVLDRPDTLHDVMKSANVVVSLLPYSLHHVIAKACIETKTHLVTASYMNNDVKALHEEAQQADVTVLNEVGL
DPGIDHLLAIECFDDVRQAGGKIESFVSWCGGLPAPECSYNPLRYKFSWSPRGALLNTLAPAKYLHAGQEVEIAGGGDLMSAVQELDFLPGFALEGFPNR
DSIVYRDYYGLQNADTMLRGTLRFKGFSDTVLGLQLLGLIDPNPDPILHPNGPDITWRMLVCNLLGLANNNIFYENLKQKLAERVNSWERVKAIEDLGLL
QEDLVLKLNTPLDTLTHYLSKKLYYEKNERDLVILRHDIGILWPDSRRESRGINLVLYGDTAGHSAMARTVGYPTAIAVKMILDGEIQQRGMVLPFTPDI
YRPILNRLRAEGVESFETSKWL
>g1034.t1
MRIADSSLYAHYVFKAFDVNCNGAISFRDLLVTLSTLLRGSIYEKLRWTFKLYDINGDGCITRGELGEVVTAVHELMGKRHQAEEERKAREQLDRVFKKL
DLNQDGVITIEEFIESCLKDEPPATTVSNTTPPTPLSTTTFSQSLSPSPPPPSYSLLPPIPPPLPSQPPPGYTVQDQELYLLLAAHWWNQPEAPLFC
>g1035.t1
MRIPHRISKNVIAAYRCSPETSLLPQEQGRTLRAEDVSWDDGVIPDLKILALRAIVSVWKDNPVLEDLSTYVDRDVLLETLPTDLPFELTITRIEDGFYW
ERAAKDRWEHNDPGKYGDSWRRLYCERHLAEYLETLDASYFEAQREECEKLMSLVKDYIRVIRLHSLVPIKKQVKRVNAENSESTLEEDIVHHIPMAIIL
PQFPHLTEIYLNFGMIYMDDGFEWRDFEFSLEDCISLGEGIKASSKLKKFSLTRSNLDRPRIAAILQGMASNDNIEELDVSHCKLMDTGAHAVGEFLSMH
RKLKTLHLTNNSIGPIGVAGIVHGILKASSTALKNLDLRLNPLQDEGADHVCALLVRNKTLETLNISGCELGSEAGIALAGVLSSGCVKLETLSLDVSNN
DFGLTGIERKIDPPI
>g1036.t1
MQKTAIKFVPAGESFEAAVASCSYIIHLDGRMCNFSKESEYSINEMAYRNKQNMEKERNKATFSPRHVHNSSSAKNLQQHPEVGPSFSESTSIVNHFTGR
QIDVGEKREQKYYNVMKNIGKIFSLVRKNSKIKKILLTYGGASKGAIHGAHLAKVWRFEYANGGNVAACCTIRQGTRYERMNRAFTEVE
>g1037.t1
MATPPDSPGPEEAFFEFETVRARQQTTRPVPIEELLRQTKFSRQEIRVMYRGFKQDLNKNALSLKRERKLLDTNLLRSDI
>g1038.t1
MDLELLKSKFRGTMLGVLVGDILGNSFENKKVISSRKKIYLQRKLDMLEEIKCAAKRFVESYYQDPARVYGTGCIQVLRNLKDLTNEIIEPGIDVKGPAK
DIFYGAGSYGNGGAMKIAPVSLYSYNNYDNLLHYVKEVTQITHAHELGINGAILQAIAIQQSLCLYPSEELNIFNFIDDLINKMDKIEVDESQPYKRRLK
IVKNLFLETEDEPNEQRIIEKLGNDFRALESVPTAIFCFLNAQKRIKGIRTNNPVRRAIQYAITLGGDTDTIASMTGAIAGAFYGHEKFSRLLLSHCEQA
DRFEELADALLDVATSNT
>g1039.t1
MDLELLKSKFRGTMLGVLVGDILGSPYEGKKVVSCRKKIYLQRRLDTLEGTKFREPVMEFTDDSAMTRSLAESLIEKRDLDIVDIAKRFVENYYQEPYRG
YGTGSISVLKELRKLKNKKIESGIDVKDPAKAIFDGRGSYGNGGAMKIAPVSLYSYNNYDNLLHYVKEVTQITHAHELGINGAILQAIAIQQSLCLHPSE
ELNVSNFIDDLINKMDKIEVESQPYKERLKRVKNLLSETRDEPNEQRIVKELGNNVRALESVPTAIFCFLKAQKRIKRIRTNNPVRRAIQYAITLGGDTD
TIASMTGAIAGAFYGHEKFSRLLLSHCEQADRFEELADELLGVATSKS
>g1040.t1
MDLELLKSKFRGTILGVLVGDILGQSFGFREVSGRKKIYLQQKLDILEETKLREFVMKFSNDSAMTRSVAESLIEKRDLDIIDVAKRLVDNFYQEPHRGY
GSGCMNVLIKLKSKKIVPGTDVKGPAKDVFDGAGSYGNGGAMKIAPVSLFSYNNYDNLLHYVKEVTQITHAHELGINGAILQAIAIQQSLCLHPSEELNI
SNFIDDLINKIDKIEVDESQPYKERLKIVKNLLSETGDEPNEQRVVEELGNNLTALESVPTAIFCFLNAQKRIKGIRTDNPVRRAIQYAITIGGDTDTIA
SMTGAIAGAFYGHEKFSRLLLSHCEQADRFEELADALLDVATSKT
>g1041.t1
MDLELLKSKFRGTMLGVLVGDILGRPYEGEEVISDRKKVYLQRNLDMLEEIKFRGSIMKFSDDSAMTCSVAESLIEKRDLDIVDVAKRFVESYYQDPKRG
YGIGCMNVLTDKKLKELKNKKIEPGIDVKGPAKDLFGGGGSYGNGGAMKIAPVSLYSYNNYDNLLHYVKEVTQITHAHELGINGAILQAIAIQQSLCLHP
SEELNVSNFIDDLVNKMDKIEVDESQPYKERLKVVKNLLSETGDEPNEQRIIKELGNKLTALESVPTAIFCFLKAQRRIKRIRTDNPVRRAIQYAITLGG
DTDTIASMTGAIAGAFYGHEKFSRLLLSHCEQANRFEELADALLDVATSNT
>g1042.t1
MDLELLKSKFRGTMLGVLVGDILGRPYEGEKVISDRKKIYLQQKLDILEEIKFRESVMEFSDDSAMTRSIAESLIEKPDLDIVDVAKRFVESYYQNPKRG
YEIGCMNVLTTKKLKELKNKKIEPGIDVKGPAKDLFRGAGSYSNGGAMKIAPVSLFLYNNYDNLLHYVKEVTQITHAHELGINGAILQAIAIQQSLCLHP
SEELNVSNFIDDLVNKMDKIEVDESQPYKERLKIVKNLLSETGDEPNEQRIIKELGNKFTALESVPTAIFCFLKAQRRIKKIRTDNPVRRAIQYAITLGG
DTDTIASMTGAIAGAFYGHEKFSRLLLSHCEQADRFEELADALLKVATSKT
>g1043.t1
MNYASGDSRCFRIQSKKEREKSHRRLLNRFYSKIQISPLIKTKTSHEDLPIDMSRASLITPENNSQAADRCNVVMLEAGLPGDSWTYCVEREQLARRSEW
FRAMLTGPFAPPPTDSPPLLQLQHVDKRAFHHFLKYLHDEPVNFISVSTARATLDAAHQYLCPGLAQLAVKYLENHLTPSTVLEIYQGLGLYANDQREWG
ERSGSDRSPNSPTAPPLPGDDAGAIAVVCTDLLLKCLSVIDSNPATVLGQERFEELSVQEVAELAYRDTLNLGSECILFSALDRWAAAECRRQGIEPLSI
NKRLVLSDDICFSVRYLLMNDREFVSGPMASGILTNEECVHIVSKILGHPESSKNDSLRSSTAVHPSRLSNIPRVGTYKCDEDCNMLRPGKKERQDNRKN
RRKECASQGQRTCARIGNCLIQILACMFD
>g1044.t1
MPRSARDSDDDAEPKTGRTRSQRLNIHSTVNSPLRRSSRIKQSKYSPVSSESDTSSISNSQPVRNTRSRAATMDNIETLRDGRTRKASISSDISESMEID
IVGTPKKRTTRSNLTAGSIGTPTKINTRASSKRFIRAGSETKSPLPAVRTTRRTRASSVDPESLSEQNKSQPGTPVRTYKRLYVTPDSPVKEEDEKKNLI
PYVRLDATIVETEEFTNSGNSDSSPEKALRFQQSQRINKKSQSIHSEVEGDTHVINTVSSVYSESEEALRLSEEKDEIHEHTDKITKDNETILVGKRKSE
ENSSSSTTDEMQNNSSLSSSKEEDKLEIIKNPPEIEKSVKYPTTKELMIKIENFLNAPIEQKESPSNKENQTLNIINDTLESNIQAITNVTSSNTKCLNP
IFVNKSSNEKETKFTKNESNLGKQYHSKESIEPIIKCDSLCKKVIDRIEEKMDISTDSLISDLTDKQKCLGSPSLNDTTKRQSLIHEADNKSTTNDTNES
ILSQHEDVEIIDEAIVKDKTPIKQISKSIENTMEDITKSDEVVEVEYTIMDTDVSKNSNKIELNIVPNSSKIQSKIEQESDNKKNLKSISIIDDNEMKLV
LEEQCQDQDQTKSPSVDLVTTSSVNKNSNDQSNAMEKQSIITQDNNDFTEQEQRNSSKYAIESDLESSNAALETINSTSNESNEDNAVIRDVLLSPILTK
PSEKFPTNMSSKKTETKSTLKNIVKQDLTQKNTDNIHDHLEKEKEDLQLKNQKDTNTNTDPDVSMFHAIPNDNFNEKEIEEEMDVEISSVHSNSQLLKEN
ESETECDLVLVDKKAWLAAENIKAAKEAESFEYDSDDTVLLKSRLDARTTNYEQLPTMNEDSSSENQVDVKMKVRNRDKKSLIMIEEEEMIKDDKEANIS
FRKRKKHMLEKCKNSSPSCTEDESDDLIANVDKSINEFKAILNQSNDRFVSKLNKSGQIVKATEQSFETDDDSDEIEDDSNRSNRSLRVNKKNKSLSKSM
ERRKSLNKSLTKDIPSRQEDKVVQNISLNKSQEDYSRKGLDNTVYLEKKVQDLEKKLQKKKRSLNKSQNTDEDTSKSEEKNLSNVETPNDDESDKDEVVI
SVMNFTKNYSIIASKGSNSDEKSDSSDEDNSDTPAVPLETHSNDADSNSDVNSLINSDIEREYNLNGGEQKFSDDNVPADECRASESEASDPDDNGSDLT
SFIVDDDEVVEEEEDDDNIFHDDEEKEESNNEEENVKNMEEAEDTEKEEVDVESIDEQSAKEKNKVAKKKKIKNKSNEQDMDTEKEEVDVESIDEQSAKE
KNKVAKQKKIKNESTEQNMDIEMEEVDVEGIDEQNVKEKNKVAKQKKIKNKNNEQDMENVENKAEENVILDEEGDTEGNSIKYIPSNTKMLSPEVKSTKI
KRDFKKKKFDMENKTILLDTSNSDSSMKNKSYTQKNEDIILLDTPNLSAKKKKRSNVQFSPEDVTEQNLMEQSNKSEKIRKLSKSRKFMECSTPKLDTCT
QKFEFNETPETVKRISEMKDTNTDDTKTTQDTSFKKKKSKRDSILKENLSLREINRTSNEKKRLNRSLPFDLVEAIEKAGLSKPVHSKMSELRRTMNITH
TESPTIRHLRKEKLNESAPALNMELDSGKKKLSPVKKVKDIAQTKVENAEESTSALNVELDSGKKKLSPIKKVKDIAQTKTKLENDEEESTSALNVELDS
GKKKLSSVKRVKDIAQTKTKLENDEEESTSALNVELDSGKKKLSSAKKVKDIAQAKTKLENDEEEIPNLIIPSSDDAIQKRRKKQKKRKARTEDISSENI
PDEALTQDVMESDVPKKKKRIKLAQQIVEDDTCRDNQTDEKEKKRKKKQFSVIEQNENVNEENVFQKNIRENKAESTRRKRKNYEIVDSSDLNLSADMTV
QKKSKRQKIAESEEMFVPEKLLKQKKKREEKISSLQIGTSELKSTKNLASNKLQKQNIPSDTIKSKNVVFTKARNEALEAIRAAEMRIRAKKELKKKKQE
NIENTTQKQVLKIPDKKQRKEVAEKIDILPSSSGRLKRLPDDVVENLTDQPTRAKKKQKLSRIQQQSVPSVLADKKSKVTTAMDGGLVTLSSSGSTAQFT
VVDLQKAEKQSSKSSSAAASFRQRMLARNNREPVSAYMMYLEKQKATSSNRSFNNAF
>g1045.t1
MKELTTKQLQRLEKKKAKMAAFLEIAKLNDKDKEAKLQALRQTSIIDSSNNSNNNIGGNSNYKRSYKDLGDTSSEINEKKEDCYESESQSLFNNKKPRLS
DCDEYIKLKQELRKRKKKLQAIPRINLKAVGENATLDIANMKSRIPIFLSDIQHLLLYSLLGHHSPYLPARWCQLEKYNKVSHTVVFVVEGLSSYHFVAY
ENMFPHITNHLKYHLEVVTPAAYGASIIEELAAVPLTGTQSDKLIRRYGSVESALQTNGNVIKLLRSVFPMHSANNDVKNKRDISLPSTDKFCRTKLLLS
LSQMVEENYPVPLKGILAEKYASYLLTKDVYEEATATSPMFGLDCEMCLTTSGNLELTRITIVDENMKIIYDTLVKPENAITNYLTRYSGITKEMLNDVT
VTLHDVQQTLKMLLPADAILIGQSLNSDLHTLKMMHPYIIDTSVIFNLTGDRCRKTKLQILVREFLGESIQDSKAGHCSAEDSKASMKLVQLKLANSVDY
GDAVLLGDRNVRTMEEETDKEKSQWALQKMEMKKYATSIFNHITKNKNTAAIIGSSEIMSEYSKYLMNSSLNVMDDENFAKNDQVRLVIADNNKHAVDRT
AEIAMEHAFVLCHVRIKEEQLKEEQVEKTLHTVNKWSHKLWQHNAINSLACVIFGGQNNAANGACFLNIKTEVSPDIVIRA
>g1046.t1
MSTNTSHTEKELDLSNAGRGVWLVKVPKYIANKWEKAPGNIEVGKLKITKNPGQKAEVSLKLSEAVLALKESGEEEIPKQHRLDVTTVTRQMLGVFSHVT
PSASSDAIVPETEKLFMEGRIVQKLECRPYADNCYMKLKLESIKRASVPQRQVQQLDRVVQNFKPVSDHKHNIEYAEKKKAEGKKMRDDRNAVQDMLFAA
FEKHQYYNIRDLVKITRQPIVYLKEILNEVCNYNLKNPHRNMWELKPEYRHYKEEEKPTESTSKRGNESEDD
>g1047.t1
MELKCAIQTYNWGKHGMDSIVATLMKSANTDFVVDEEKTYAELWMGTHENGPSYLKDTNVSLQKYIQENTKVLGDTIQMFGSDLPFLFKVLSINKALSIQ
VHPNKEKAKELHELYSNIYKDPNHKPELAIALTPFEALCGFRPINEINDYLSNIPELLSVIGETNVRRLLQATDSMVGDALRQCFYSLMTCDSNEVTRQL
RSLIDRLHNTDDSYRQWIKADVLKRLYADFPGDVGCFTIYLFNYITMQPGEAIYIGPNIPHAYLSGDCIECMACSDNVIRAGLTPKPKDVPTLIQILSFE
CESASARKIQPFREDVFTEVFRPPIPEFAVAKITLPPGRPSHNLKPRNSASILLIVSGKAEISSKIFSRGSVLFIPANEAVEIKVLCGCHPMLMFQAFPN
V
>g1048.t1
MVAQKKQKKAQESINTRLALVMKSGKYVLGYKQTLKSLRQGKAKLVIIASNTPPLRKSEIEYYAMLAKTGVHHYTGNNIELGTACGKYFRVCTLSITDPG
NSDIIKSMPTGDQA
>g1049.t1
MGSSSSQEALNNEQADSANANEEIFPKDTPASTAAIVPSKFISKDDFFTTWLSWKDEFLTYMKDIDKEEANRNMWGIMLLNRMGPVGQEIYRTFSFYDKN
AEEDINVLIKKFDIYCMYRDKKKVNEDIDKYVNDLKLTAIAHNYADPTSIVREKIIEDISTQCFTGKAALFIERKGTNFIPFLQSLDLNNIILFWKQCED
LMTQKYNNEYNEEMPKQNSAHVTSTIIDCNRCGKKHNRNRCPAWGVQCSKCKQFNHLMECCKVKYVDNCTKCGTSHIQSRCPAFGEVCTKCGKSNHLSWK
CQIPFINNCWRCGQDHVASACPAQGQICRRCNKPNHLEEQCASKLDDSTQQQ
>g1050.t1
MPQNEYIERHRKLYGRRLDYEERKRKREARAPHKRAEQARTLRGIKAKIFNKERRNEKIQMKKKIKAHEEKKVKEKSDKLPDGALPVYLLDRNVTNRAKV
LSNMIKQKRKEKVGKWDVPIPKVRAQSESEVFKVLRSGKSKRKSWKRMVTKVTFVGENFTRKPPKFERFIRPMALRFKTAHVTHPELKATFSLPIIGVKK
NPSSPLYTSLGVITKGTIIEVNISELGLVTQSGKVVWGKFAQVTNNPENDGCINAVLLV
>g1051.t1
MQIFVKTLTGKTITLEVEASDTIENVKAKIQDKEGIPPDQQRLIFAGKQLEDGRTLSDYNIQKESTLHLVLRLRGGAKKRKKKNYSTPKKIKHKKKKVKL
AVLKYYKVDENGKIHRLRRECPMEQCGAGVFMAAMEDRHYCGKCGYTLVFNKPEEK
>g1052.t1
MSGRRRKNKSKLLEKRPRHVLGKEQRYHQERDKGSDKDDEAEPSNESLISFPVAMWDMEHCDPKKCSGRKLARHGLIKILRLGVRFAGLCLTPVGDKCVC
PTDREIIQEYGCAVVDCSWARLDDTPFNRMKTSHPRLLPFLVAANPINYGKPCQLSCVEAIAATLIITGYPEEANLYLGKFSWGHAFLELNSELLEKYAL
CADSKEIIAVQEKFLDKAWQEKLDRLALPDFPQSDTEEEAEEGGEEKDEDVASKVTEELGNVKMNKSVENLLISSHEVISSINSSGLGNQNSATNLGNAA
SVENDQEITGGSGIDHNSPVSSPNLSPRPSPRAHSRREYSRLNSDSSAKESSRAKSDDQDVINKSSDSAELNKSSSHESKKESRSDRSKKKSSWYNVLYP
TYKSRSEDFKRIFKDVPDDERLVVDYSCALQREILVHGRLYVSQNYVCFYANIFMWETLVSLRWKDVTSITKEKTALVIPNAILICTVTDKFFLTSFGAR
DKTYVMLFRVWQNALIGEPMSMAEMWQLVHACYGDELGLTSDDEDYVPPLSAAEEEKLPTRLSVDSFSEAEVATVESSAPPAVESAPVEQPFAEPQVQQP
AVPISKPEPVPDPTDLSDTTESEAEKYGFMIMSASVKMNIRSTMVCTSLHEGRQINKTTLPMHIDQLFTLLFTNSKFFLDFHTARKTTDLIQSAWMINNQ
TGQKMRTLSFTVALTQAIGPRTCQVTETQVMLPCSRPGHLYCIDVESTNAGVPYADSFSILTHYCINNISEIETSLAIFSQMKYKKSVWGIMKSVIEKNC
WAGLEEYFNSLVKALAVECEESSGSGGLKRKTRKRRRATGVGATLQPHVAEHISVNHQISPSNLPHTHIAANTRSDTNMILSSMLLVAVLCLMVINGLLY
YKLWGLEEAAAYTIMDLHVLKNTPKTEEDWINLLQQQESLHNVEMRKWQRVLHTAAQLLRQTEESLTELQMSIHPTATEKMFSILKPSLNSINTERRSKS
EM
>g1053.t1
MATVKHDIELPSNIPELLLEKHANYLISYGTNKDEYNYSQTEHMRMSGMYWGLTALDLMGKLEQTNKEEVLEFIKQCQSDSGGISASMQHDPHLLYTLSA
IQILCMYDALNVINVDKIVNYVKERQQADGSFAGDQWGEVDVRFSFCAVATLSLLNRLDAIDVEKAVQFVLKCMNFDGGFGSKPGSESHAGLIYCCTGLL
SITGHLHLIDADRLGWWLCERQLPSGGLNGRPEKLPDVCYSWWVLSALTILGRLHWIDKKALIDYILTCQDVESGGFSDRPGDMVDPFHTLFGLTALSLL
DKNFSLKPINPTYCMPEYIIDRLGLKPSRLDA
>g1054.t1
MDEYGWTNLDEAIVEGQIVPQRVLPSSRVLSVVREAVGDELVSREGRGIIDVGIDAIPKSQISVHVKTHSSGRNVNATSSHVARHFPGSLPILARQHPPD
RELAAGAPEQQLLSGDEDLHRTQPRAEARAITAHVNHSISQQSGRFRT
>g1055.t1
MTGFQVPRGPHRPGKGAYWALHPAALSMFENGSLLRRRKRFKLHKPDKELLKSELQALASAMPPPLPPPPPPPPQPQPQPEPVATTGGIGVGDTGATCSG
NGLSLANLHRLRDDLLRWEMQERRMMVANHGDFAGAGSFGRFDGTSGLPTGPAAPEAVTAGYYLLSPEVRQRLTGGTDGGNEILRTYEAAALLHSAASWN
FPGFPTVSPSYAVSQLPYLQQTTVNRSQTIHPVTREIRDERRGDRALENGPVIVARDNETVFTGESAYEITGYSRDKLEEEPLSSPSSSSSSSRMNLYRS
IVVPVAASPPPTSPISPNSHASKSSSSYRHLSPISSLVVEVERTQLPSGREDPVAATVLLTTSNPEKRVKKPFTIENIIAPDDNNESNGDGGGGVGVNAG
VGDEEMASSRLPDESIAKKSSLLVPRPLYAGYTMSIATTGVQRPSYGTAT
>g1056.t1
MQQTARKNEWPLDKMCLHCDVTRKQKEEITVPPREGAYVNGLYMEGARWDVATGVIADSRLKELFSLMPVVFVKAITQDKLETKNTYECPVYRTRTRGPT
YIWTFNLKTREKPTKWTLAGVAILLQI
>g1057.t1
MQPRDVADTTIGVLSKEDKVKVMIEDLLDKLPEEFNIQELMNKTEDRTPFVIVALQECEHMNALCKELKRSLTELDLGLKGELTISADMEDLQNHLFMDS
VSPSWTKRAYPSTFGLSNWFADMLNRITELSNWTVDFNVSKGETAGYGEKKIP
>g1058.t1
MPITRVKGISKYIYDAPQNRLKKSEITLPGNVLLVTAFISYMGYFTRKYRMDLMNLHWLPFLDNLQVPIPHTPDLDPLSLMTDDAKIAQWNNDGLPTDRM
SSENATILTNSSRWPLMIDPQLQGIKWLKNTYGDQLIVLRLTQKNYLDRIEHAIANGNVVLLESIMETVDAVLDPILGRVLIKRGRAIKVGDKEVDYDPR
FRLILQTKLANPHYKPEMQAQTTLINFTVTKDGLEEQLLGAVVKAERPDLESSKAELTTQQNTFKITLKVLEDDLLHRLATAGPDILSDVALVENLETTK
KTASEIEAKAIEAKVTAAKIDEARESYRPVASRASLLYFILNDLNKINMLYQFSLKAFSTVFQNAIKFAEPADTLGKRVASLIDSVTYLVFTYTSRGLFE
SDKLIFLCQLTLQVLHRLILLQTKEIDQIEVDFLLRFPYLPDHTSPVDFLSNVAWGGIKYLSGMENFRNLDRDIDGAAKRWRKFVESETPEREKFPQEWK
NKPAFQRLCIMRCVRLDRMDVEKLGRRLGFTFNAQNFHNVSLGQGQEPVAERAMDISARDGHWVILQNIHLVRNWLPNLEKKIEQLSEESHEDYRLYISA
EPSPDPHESIIPQGILESAIKITNEPPTGMRANIHKALDNFSQDTLESCTKETEFKAILFTLCYYHAAVAERRKFGAQGWNGVYPFNVGDLTISALVLLN
YLEGNTKIPWEDLRYLFGEIMYGGHITDDWDRRLCRTYLLEYLQPELVEGELYLAPGFLVPPNTDYAGYHEYVENYLPTESPVLYGLHPNAEIVYSPIMN
ILIPCGRLLSLTEIECLL
>g1059.t1
MDFNLSSLIFIVLLFKFLTHGLPMEKQELYEGSHCKLENGKTGVCKKIHECPSKLREVIEGKRNSDSMERCGFQDFTEIVCCQVNITDKIGLRPADIACR
QYENEIGTVGKAVNRENEVEFHIFSGMQAERGEFPYMVALGYEDDDADDENSDAIKYNCGGTLISSQYVLTAAHCVNNVQEKVPIEVKVGSEDLKNVGDD
AQRIPIVDVITHPRYKRSTNYNDVAILKLRTPVRMASTVRPICIQTKSLATMTMPSNVSFIVIGWGATSFADDGSIKLMKTPSLSLVDRESCGKLFNGFS
KLPRGLDDNMLCVLDTNVTRRSDACQGDSGGPLLMLAGPSQTIVGITAFGQTCGGSIPGVYTAEMIMKFFDTPSEMILIVQLSPAGVLVPFLEIPTTSRV
KASYFIKRSPAKITRENYRDVIIPGDMAPKPIDELSVLFEEAYVPILSNPKNHKGWPRVIGEDVKEHVYDFRNIICQVKGKIIGQTLLPMPMGVEQVFEE
EWKAQQSGGVEVDLRLKSDIETIVTKWCSQINDILNEESTRAFLNDKQPLPSDEIEFWRQRLENVESIYNQMRDPRVKKMASILELTKSPYSQCFKILLK
DVIIAVIEARDVCSYLKALEPYFEDIENTEFKDIQPRLKPLLHCVCLMWSNSKYYCTSTRIITLLSEISNLLISEAAKYLDQSTLFVGDVEDSLKRLEHV
TNILTYYTEIFEMFRSKVDNYFKHPTESIPWNFDEELVLGRIMNFQKRLAEIKIIFDSTFKDYNETEWIETEQYFPRVAGALCTLTQLRQRIDCPMQCAK
SVDHPLINLRIERETKPKYNWIRNYSLPVEFELVKHEVERIDELIRIGQEKYNWDSPGENYYESHRLHFIYYKNVTLCCKSTEVPEYIENLMGPMRKLHS
RIFRAQANVNALLRMIYSWALSPILERKDFKSENLLALGERDENFQRRYDQIKLAVEELNRVLDKNYKLFFNLLPDIWYERDEFDLDRDIGKRDIEFEVG
TEEDTEDLGILPSKLRIEEKERTTIVDDVENQRAELMTEILQTEEEIAQCMIKWKPYLTYVDDLMSKALIQAASTSICYLLDETDPESNVSPLFEIQLSL
EVPYIVFRPAVDPDDPKGFYAFYEGLLLDVMRMGTLMPRVDPDIATEREHYGLTAYMRYHNITLPLLIAILHVKIDLAEEENIVFMLEETCNRIKLGLVQ
AQEYIIIFEPFSWLWLDDKQQYLNLFLRFGRALTNEEKEMVAQGPENLSEHLKERKPELDDFKREIDYFMQLYKKCDEFENEKIFLRWLRLDVRSFKQAL
LNTICKWTNLFKTYLVDDVNSKLRNLSEFLTNALKKFTQPIAPDDYEDLLNTIYYLKEVRDRQYQIDDMWEPIKATMDLLKQYEVKFGEETYTWLTELPE
QWTMVKKWAAQVKQLVQPLMARQIELLKKRLNYYDFRQQQYLARFRENVVFNFDCTNVYEKLDKINEEIMKFEEELKALHDQANIFEQQVMEFKQIKLAR
RELRLLKNLWDHVNITTSSLDEWKTTVWKKIDVEGMDQECKKMIRELRQLDKETRAWDLYARIEAQVRNMISSLRAVSELQNPAIRDRHWQELMAETRVR
FTMDDKTTLEDLLKLELHKYEEEVKNIVDKAVKEMSMEKVLKELHNTWDTLEFGKETHERTKLNVLKISEETIEMLEENQVQLQNMLDSKYVAYFLDEVM
DWQKKLSNADATINAWFQVQRTWIHLESIFIGSEDIRSQLPEESKRFEKIDKDFKDLLKEMLTNLNVVKSMNRPKLLDRLEELERQLNICEKALSDYLET
KKLIYPRFYFISSADLLDILSNGNNPEMVCKHLPKLYDSLAKLQWKLEGGKPTKHANGMVAKDGEEMAMHGTCDCTGKVEMWLNRVTDAMRRTVRYHISQ
AVASYDEKQRESWILDHEAQPALCGTQIWWTYEVNMAFARLEEGFENALKDYQKRQIGQLNALIAILRGALNENDRQKIMTVCTIDVHARDVVGKLISIK
AENSSNFQWQSQLRHRWDDKSEDCFANICDACFIYAYEYLGNVPRLVITPLTDRCYITLTQSLHLIMGGAPAGPAGTGKTETTKDLGRALGQMVYVFNCS
EQMDYKSCGNIYKGLAQTGAWGCFDEFNRISVEVLSVVAVQVKCVLDGVKNRKKKFFFFGEELNIVDTVGMFITMNPGYAGRTELPENLKTLFRPCAMVV
PDFELICEIMLVAEGFQEARLLARKFITLYMLCRELLSKQDHYDWGLRAIKSVLVVAGKLKRDDKERPEEQVLMRALRDFNMPKIMTDDVPVFMGLIGDL
FPALDVPRKRDLDFEMMVKSAALDLKLQPEDGFILKVVQLEELLYVRHSVFIVGLAGTGKTEVWKTLNRTYTNQRRKPHYNDLNPKAVTNDELFGVINPA
TREWKDGLLSMIMREQANMLSNGPKWIVFDGDIDPMWIESLNTVMDDNKVLTLASNERIALTKQMRLLFEISTLRTATPATVSRAGILYINPQDLGWSPI
RLQVKKLVHRFITSWIETRDHSERANLSILFEKYIPPLLEVIKSRFKKITPLPEICHLEMLCHLLDCFLTKDNVPPDCPKEWYELYFAFACIWAFGSTMF
RDQLIDWRNEFSRWWQNEFRTVKFPTGGTVFSYFIEPETKKLVPWTEKVVQFELDSDIPLQSALVPTGETVRLRFFMDLLIKKRVPVMLVGGAGSGKSVI
MADKLANLADNYNIANVPFNYYTTSEMLQKVLEKHLEKKAGHNYGPPGTKLLVYFIDDMNMPEVDTYGTVQPHTLIRQHMDYNHWYDRTRLTLKEIHNTQ
YVSCMNPTAGSFTIDPRLQRHFAVFAVSQILEQHVTDPREKFHPAVQRFTGPLINTALYLHDKISATFLPTVAKFHYMFNLRDLTNIFQGMLFVHGDVLS
LPSHIIGLYAHEATRVYRDKLVNSDDQRMFDRLLHEALRKNVPELNESEMGLEQPLIYCHFAEGIGEPKYAPVKNWNLLVKLLDEALLNYNELVSAMNLV
LFEDAVYHVCRINRILEAPRGNALLVGVGGSGKQSLSRLASFVSSLEVFQVQLRKGYSLNELKADLAVLYLKAGVKGIGITFLMSDSQVAEEKFLVVVND
MLASGEIADLLTDEEVDNVINAVRNEVKQTGIIDTKENCWKFFIERVRRQLRCVLCFSPVGATLRKRARQFPAIVNCTAIDWFQDWPQTALESVSATFLE
ELRELPIEYRTSVSLFMSFVHTSVNNISALYLQNERRYNYTTPKSFLEQISLYSKLLTEKTHDLKAMISRLIDGLVKLASCAIQVDELKIILTAQEIELK
KRNEIADKILAEVRAENAKAEAEKAIVTEEEAKVAEIKEVVSENQRRCDEDLARAEPAVRQAEAALDTLNKNNLTELKSFGTPPDAVLKVAQAVLILFSN
EGKIPKDRSWKACRVLMGSIDGFMSHLRNYDKENIHPEVVKAIQSYIKDKEFDPNFVYSKSQAAAGLCSWVKNIMVFHYINENVKPLRAALAQANAELRA
AMEKLHSLRNRLAELHKMLDILSEKMNVALAAKQKCQDEAEATAFTIDLANRLVNGLASENVRWAETVQVYVN
>g1060.t1
MEKIIQLKAMHIKTDTLVLKNLLQTEIVDKNKKNQDQQRFSEHESKIKELTSKLAVMKEKQYTATQNLEHKNNELCKHNIYLEKLEVERKEFLQEIKQLE
EKRDNLKSYKPNLQDQQMLELGRKKLKLYKDLTRIQWDYEATKHSVKGYLLKTIKDPEKPQTLEQLDVVYEDCITICHSTPGGVSVIRVEFNPTVPHCSL
ATLIGLCIRIKLERYLIASFKLDIYIKEGAHSTEQEINKQINDKERIAAAMENPNLRELVEKCILEEDY
>g1061.t1
MTQEVNKTKKRSTQKENIVNKEENKVEDKPVELKYGPVVTFPYQRVWSRCILILGVLLIVWYNSRQAKEVSLAKQKDVLVSRTQNVDCSVDYRDELEKYP
GCVPEKCGRVVTDKLVSTTEVDVLLKLAKAGLDLAGSDGGASILDLHSGALSKGQGFINIYKHPAAKKLFNNMDLAIYRVVKTKIQHAVAHNFGVDIDKL
YLTKPTFFSRITNKPAKTIHDEYWHPHVDKETYKSFHYTSLLYLNDYEKNFEGGRFIFIDKNNANTTIEPRKGRVSIFTSGSENLHLVEQVKSGTRYALT
VSFTCDKDAAISDSHFTDALN
>g1062.t1
MTDLMCISQVCAYQGRMSNATYDELWREAQALLAETIQADTVLQGAKPQKDRKKAHDVVSALYVRYILICNKLEQCYDQMIQPQKRLLLKRSLNASLGRM
LELKHDLVNIDLSEHSYYDDVLLECGVTPQEAEIHIPRYYRRERAEEIAERRKFIEDTLRNLGALHEAVVPKKITESQAIRLIQAHERARQGRLRYQFMK
EIRKMKERSTTKPEIVDEDDTSEKLAALKIQKVWKGYITRSHVRKRRLEEMLLIGMLQPSQIITENARRAERLKQQRYEKQLDFQQQYQDLILEAKERIR
NERSAIMEENIRSEIRNWIDTYFQQTGKIPDLPSAESGGSRMIFSRQGTESTVSKSTAVSSKESKKSKRSKSKKDSETEQSEDETDLGFKSVPSNFLPEL
IHANQEYQDIWRDKDESANPMQLPYNNMIEAEKTREVEDEVRIVVDQTMRGDIEALQAALDRDKGFKGKRMKKPQKRIRRSGKKNKRKKEKDLTPDRTTE
SLFEELLMQGIIKLHREVFLDEFKGEKSFVNYDLRMKEKDPLPALGDIRQLIAEYCILPLGNQALREFTPLVRSVLIAGPHGSGKKLLVNAICTELGATL
FDITPANIAGKYPGKSGLIMLVHLISKVSRLLQPSVIFMDDAEKPFVKKVPKTDKTDPKRLRKDLPKLVKSIAGEDRILLIGTSNKPWDGDQKLLYQTYD
KIIYIPRPDYGTVSLIWKDLLYKYSGINRQFDTSAITKACDGFTVGTVLATINEMMTTKRMVQLRTHPLTHAELVNALSFKDPVYREEEDAFLGRQRRFY
AKDEPFGKMPAQFESINSPMTREPVVTNGVPYSIDSDIVITGISGRLPESANIEEFKENLLKEMDMVTDDERRWAAGIYGLPRRSAKIKDLASFDASFFG
VHPKQAHVMDPQLRMLLESTYEAIVDAGINPSTVRGSRTGVFIGVSSSESDEFWTKDPNLVNGYGLIGCCRAMFANRISFAFDFTGPSYAIDTACSSAMF
GMHQAVAAMRAGECDAAIIGGINLLLKPANALQFHKLSMLSQDGMCKAFDVTGKGYVRAEAVAVIYLQKAKDARRVYATVLHTKTNTDGYKSQGITYPNG
EMQNQLMREVYNEAGINPADVVYVEAHGTGTKVGDPEEINSVDKLFCKDRKTPLLLGSVKSNMGHAEPASGLCSIAKVLIAMEEGVIPANLHFNTPNPNI
PGLKEGRIRVVDKAMPWNGGIVGINSFGFGGANAHIVLRSNPKPKLSPVPDTTEQLPKLVAVSGRTEEAVQTLLEKAKEHRKDDEFLSLLHAIHNNDIPG
HKIRGYEILSVDYTREINEVTNYDEKRPIWFVFSGMGAQWAGMGRELLNIEVFQRSLRRSAEALKPHGIDLMNIIMNSTDETYENVIDSFVSLAAMQVAL
VDVLASIGIHPDGIVGHSVGELGCAYADGAFTPEQTVLAAYCRGKSIVDSKLVPGAMAAVGLSWEDAKKLCPSDVSPACHNSADSVTISGPPESLEKFLE
ELKSKDIFAKKVKSSGVAFHSKYIAAAGSKLRASLDKIIPNPKQRSARWISSSIPEAAWGSPLAQLSSSAYHVNNLLSPVLFQEAIAHIPDNAITVEIAP
HCLLQAILRRSLPPTVTNIGLHKRDHSNNLAFLLSSIGKLYVAGAQPNISKLYPPVSFPVGRGTPMIGPLVKWDHSATWEVASFKQTSSQSGECVVQVDL
SKETDAYLAGHQIDGRVLFPATGYLMLVWKTLAKLRSTDFELLPVVFENVRFQRATIMPKEGTVKFSINIFEGTGDFEICEAGTIAVSGKIRASQAIEKD
QLKLPPPPSIPPVDKEILPLDTKDVYKELRLRGYEYSGIFQGIKTSDNYATTGELRWLDEWVSYLDTMLQFSILSNKHKLLYLPSRLQYAAIDPVLHKRL
VDKLPQNGGLPIYYYQNVNIVKSGGVELRGLKSSLAPRRQQTQASPKLERYIFVPYENSHSLVEDPARAKSHALTVLFNIMIKNMPALKYKILEIAGERA
AEALLIPYAVDFFLGETEHIAFDLKLIAGSPSNYATVSSQMDIEIVAEDTNDVSSIQDMHFIIAADVISNKSYGVLKNLAAALKPNGFVLLEETATQLNL
KLALKQTDLILVAKQIDPVGKTYLLLKKLEKSKEPTIIQIMEKNFSWLEGLKAALKKADSEDQQVLLVSQGEPLLGLVGLMNCIRKETGGGNARYVFIQD
KNAPKFSLSTQFYAEQLDKGLVANVLKGGQWGSYTHLLLDQQSNVSSLQVEHAYVNSLVRGDLSSLRWIEGPLSYYRPDNSSNTTLCSVYYAPLNFRDIM
LASGKLPPDALPGKMATEDCILGLEFSGRDAGGRRVMGMVEARGLATTIVADLGFLWEVLLRIRDEEPKKRVPPTPKIVAAIPRTYMNPEKSYILIGGLG
GFGLELANWIIARGAKFIVLVSRSGIRTGYQSLCVRRWRENGVKIFISTADVTTVSETMGGNDTEVGGTMPQHMTSCLATMDMFLQQPHPVLCSAVLAEK
HKSTNDGNKAGLIEAIANILGVKDVSSVNGTLADLGMDSLMGTEIKQTLERNYDIVLSPQEIRALTFAKLEELSSSTGETNKQLAVAKATVNSDENAASN
MLILQWPGEVLPKEALVQLKTKSANGTPLFIVHAIEGLIKPLEHVAKELERPLWGLQSVESAPHDTIQELAEFYIKKIREVQKKGPYHLAGYSFGTCIAI
EMTLQLEFVGEQVNLSLIDGSIEFVRQQCEMIGKIDTTNYLVSEGCMKSLAYFSIQFNKNVTYSEAYKVLKQSKSEEEMFDKMLEVIGNTPFVEEDLKVA
GYLLFKKLAAATMYSPDNKIEGPVTLIKAKENFIPIAEDHNLSQICVQPVRVEEVNGNHRTILLGTSAKRIASLLQA
>g1063.t1
MASALEQFVNNVRTLSKQGNFRELYDIISKSTEVLTKNGQHLDNVLETLELQQHSLGILAVLCAKFSLPNSNGNNPDAHKVLFNQVQEFIIGCNGEQVRF
APDIYAELCHLFTQSLVELKTPLRGIDLLCRAIRKIRLFESQLTSIHADLCQLSLLAKCFKPALEFLDVDITSISQEGGQFDSRYFLLYYYYGGMIYTVL
KNYDRALYFFEVCVTTPAMAVSYIMLEAYKKYILISLILHGKVLNLPRYTSQVINRYIKPLSQQYQELATAYLVNSCEEVQNIITKYQQVFVRDHNLGLV
KQVLAYLYKKNIQRLTKTFLTLSLSDVASRVQLSGPAEAEKYILSMIEDGEIFATINQKDGMVVFHDDPEKYNSPQMLANFEKEMAACTELDKRVLEMEE
EVVLTPQYVRKACGQNDQDDQAAGPAPTNVTNAQGQIKQNTYSM
>g1064.t1
MLWLVIGISGATCSGKSTLANRIRDNFPKSVMVHQDDYFLPSNDPRHIRIPELNHLNWDLITGLDMQKMHSDVIKILQSRENDAVNSKKTVLILDGFLLF
KHKGITDLCDRKYFLTLTKEQCWERRKNRIYEPPDVPGYFDKVVWPEYVKYKNEIVQNSKLHEAITFIDGAKDMEEIYETVFQEINQLLS
>g1065.t1
MSTSLVHKSLELLNYEEDLRKDFARSSKTTVYETQKRIAAQQDSTDKNVQQLLLLSSNRINSETANKLLQRAVKERYIHQQEKPKESEETVFTEEDFKKF
EQEYIQ
>g1066.t1
MDDRRNNREVVTVLFLCLLWYVVSSSSNVVGKMLLSEFPYPLTVTMVQLTSITLYSGPFFNLWGVRRYSSNITWSYYLRLIVPLALGKFLANVFSHVSIW
KVPVSYAHTVKATMPLFTVALSRIILREQQTWKVYLSLVPIVGGVAIATLTELSFNMIGLISALASTMAFSLQNIYSKKVLHDTGIHHLRLLHVLGRLAL
LMFSPIWAVYDLYSLIYEPMLKPSAETSYYILGLLFLDGILNWFQNIIAFSVLSIVTPLTYAVASASKRIFVIAVTLLVLGNPVTWLNIFGMTMAIFGVL
CYNNAKYNQRLEKQKETILPKYYNSTQNGTSSSFMVNGFASKQHQLLAI
>g1067.t1
MFSSLRLATMRSHKSRARPGSIATSANSDSTRMEDTLAQTQYHPHSFLLLNDQEATNVIGLSSPVSVSSKVAQVRVERESGSLGVTLRGGVSKALMVTGV
KTDGPAAKEGRVRPGDRLLAVDDTELRGLTLAEAQRALKKSSDSPVTSLTIEYDVANMEEARAATSGPLLIQLERGFSGELGLTVRETSNGIYIESLRPA
STADRCGALQVGDRLLAVDDIPVQDAATAAKLLRNNSENCRIARLQILPRPPRTVKRRAQPQVQQNSNQTLQMKESLTVVLRPDHRGFGLALKLVEDRMN
YVVSFLEAGGPAERSGVLLPGDKAIAINRRMLRDLQPNEVANILETSQLIELVIEYKVGGPVVPNSGVFTVRVTRPLGGQPDLGLTVNEDLVITEVRRGS
LAYRTGSLASGDRLLAIDGEQLDSGDLRQAAQLLHRPGSSVVALTVRKPDPNPERKLSIGSDTIQPQFPNALRSARESLPSVDSAVDSWGELGEGGSTMP
EILRIWDTVSVDSGQLDLSIPSYPGVQECGDSDNKAQQIMHVSLHKDPVYEDFGFSVSDGLYERGVYINRLRPGGPCDGVLRPYDRILRVNEASTEDCDC
CLTVPLIAAAGPRLDLTIARLLSPQNVIKTL
>g1068.t1
MNDYRLSLAPSQSSDNQRNSDISERFPSGRITPPATNLPRFKKYAVTDFNFLKVLGKGSFGKVLLAELCGTECLYAVKCLKKDVVLEDDDVECTLIERKV
LTLATRHPYLCHLFCTFQTDSHLFFVMEYLNGGDLMFHIQKSGRFPETRARFYAAEIWSGLNFLHKKGIVYRDLKLDNVLLDFEGHIRIADFGMCKLQIF
LDRTADTFCGTPDYMAPEIIKGLKYNHAVDWWSYGVLLYEMLTGQSPFSGCDEDELFWSICNERPFIPRYLSQEASDMLICLLEKDSAKRPPSHEIAMHA
FFQHLPWDRLERRQLEPPFKPAIDHTLDTKYFDTAFTTERPRLTLVPEQILTSMDQGVFRGFSYTNPNATD
>g1069.t1
MPYYNDVPYYYGGTSYANHSSLMTGTGRTPFHTPLTRFSPHLSTISESPLNQLHRFAIRSSPISVRRVRRVIDTKDIDVSSPRILPHNGNRPRNRLQRNR
PTIKIRSQALKDNPVLREHNEKHEKSVGELLMEKFFIKDTKLDGDGNQQIRLYHQVSLNRLENPQEQEAVQKRITRRFTRRRSSADLQLSSEQLQQKVAY
AEVQAKVLDSLVAEEQAQIENEIRQGTLMRKDTTTRGSIAHSYYTDSDTTQEEKKTARIKKTMNKTKKKKKSTIDNSWLADKIDNRHSSTCNEMSTDSEI
EEKSNGPKPQMYKIEACNSTGDFSTIWMNSSSENEKCKSMVEQFRESVKIPIPRTFETENKIDTFPKNVDETEMQIVLPMRKPYVKDSSRNSAYLTVRKP
TEKFEEKLEQIEKLNNNENQLNLTNGFVDVKKDDELNSLTNKDTLESNDDVQMINDIKDATLKKIPDKPKKIKSSAKTNIYSALDNTLNLENKDSLKSND
DVQTTNDIKDIKKISDESKKLESSARKNIYSALDNNLDIENKDSPKSNDDVKTTNDIKDITLEKISDKSKKVESSAKKNIYSALDNNLNLESKELKSNDI
QTTNDIKDIKESLDESKKLESSSKKNIYSTLDNNLDIENKNLLKSKDDVQITNDVKDITLKKIADKSKPKQLESSAKKNIYSTLDNNLNIGDKNSLKLND
DVQMTNEVKDITLKKIPDKPKKIKSSAKTNIYSALDNNLNLESKDSLKSNDNVQTTNDIKDIKEISDESKKLESSAKKNIYSTLDNNLNIGDKNSLKSND
DVQMTNDVKDITLKKIADKSKPKQLESSAKKNIYSTLDNNLNIGDKNSLKSNDDVQMTNDVKDITIKKISDKFKKMESLTKKNSTLDNNLNTGNKIVSKI
NSDNNDAQIKQLPKNIVTNIKKDESGKNDNVITAMKSLDCQKTVSTTEMPGILTTKDSFTSKTDKLMEEEDKLKMSATLREDATKRSVVSSEANDNAGEN
SANSATCHLPKPSKINADRNNVIEAPELSLRETAQYLANPPESAEEVLTLPEKKMNKESNLAKAPFFNAPKKTNSVDANKSTLKTVTQTNDIANLVTKGM
TLLKEMNDEVRSTDSNEEMKSITDVKPSRVDLNTETPKNKIEKPNGNILRKLSIKMTNPSKVETEIITTKISEPKESNLLKTDIKKIDNVDIEKDSGDSD
LSNLKNNVPKLDVAKSKFKTKTFPKTAANETDKMVSPKIKKDSDTFKITKSNDDKSVLFPQKDRDMPRILKKSISVDPKKSMNDCLSNNISNVQQSASVD
EKTADKISIKKEPTKLLNKITEEPTKLLSKITEKKSVTVDVSYDKSQEKGGQLSKSASTESVDFWSEIKAASSPEEMKSKQESGFSFYETTITKVENIDP
TNCMFNDSLAEKKSLITSVKNSDDKKDKTNVEKGVTEFGNSMIESSNVVVEEEKEKEKTIVEPLKVKNEETAKLVKTTEKNAPKVLLKKKKNLSIAIGAK
DSNSTVKKAPLKHDSAISIQPDSTTPDVTTVAASEVSTSLSEVTIPIINIIEECNEDFNSYKIDDENSKTPTNEPSSDLFLTATISKWSNQDNLTNSDDV
ETPVVSEETSLVGSPNISPSSLKTKHSTKKKKTSTKKTPSTKSEKEVKIRSNESTITSQQNTLIPEKQFSAKTSPNSSPRNTPSQRPLDLIRMFYTTPSA
LLTATPRDLSKIRRAKIKKRRHQLKTPSVSSDSTGSTTSTATTGSTDGSRSTCVELDDDSEHKNSTRSNDSGFDGSPRILSIYFALIFASKFAIEDCDMA
CHKKCEKLTGNLCGLNQKLVAEALQALKKVPMTISEAISDN
>g1070.t1
MMFTGGSHAKRRNAGSGRIGNSGRKSSVDHRNPPIRSAGAEGYTYRTRIPTLLNSTTNSELSPTTSTQGRTYVYRTRVPRRDPADTTTPVSSPLRENIGR
AITKRRGAVKHNKVHVVRGHKLVAKFFRQPTFCTFCKDFLWGFGKQGYQCQACQTAVHKKCHDKLLTKCPESGRESENTIVSIRCLQ
>g1071.t1
MADGKETTEEIDRPSLVLKVDPPEESLEDTEDTTEDSMNSNSAMQSDCDETHKPETNNQESTLTSIKSSNKKHSPVLVASKFGNLFGVNEFSNSVTNKLK
SSILRPSQLTVVTNSSTTDKTVLQPAKFHNPFTKNTDNSIEDESMTKDNKTEVNIESKNEEKPAEDIKPKFLPLGVNTKENENNVNNTVTPSADTPSFVF
GQNLKERVTVSNDAISESSDNSEKEETKTEESNENGSSKLLFSNAAANCRATVRPGLTLTQAAQVLEEANRANKRKYSQVTLLTGEEGETNVLQMNCKLF
AFDKTTSNWQERGRGTLRLNDRDEESRLVGRTAGTQRLILNTKVWPGMTAERAGPKSLRLTAMDVHGDIRIFIVQAAPKEVDELHNLLLQRLKRAQERHP
KKVATDH
>g1072.t1
MSSGSWELVSRKKDRGNDKSSKLTKAEKKKFIENAPKVEDFLPLSQVKTLYDNLDGNKENKKPAKAQAKEHKTKENEEKKKQQQQQKQQQAEKKKQEPKE
KPPKTIKDALNAINVQELDELLTTAQIRFPEAPLLWLKELNAFLNIKIPISKEDTIFSGKPKDYPLSLVPKAISSILEQAVEMAGQQTIQIFYENTLIAM
ATDMVKGIPVIGHKIFLQLLAHLNPEMTAANIPKLISVRNSYENRKNIGLSLLWAWSQAGKKNLAVGLKIWHEVMSPMLETKGYASYVVQILNDLVFGHD
NVHDLSLDLYLDIIMDTYSQRFQNIQPANLGKEISTSIDKLRSILFRNKDISYTKLFEMLMGKVSQKSDPNYRHELVKALTDCLVTEPLCFTTWNSIYVK
HLYQSSLLLSYIDTTLPSLQTKLKAKHLKETLGFIQNNNEKWKKAKDENLALACKKTSQALLKKMTSSTRRSFPWRSASLFLLLLIGAIVAYDTQKHGSF
EASQIGKFLKTNGILKHIEKAWATIKLYWSAGHKAIKDSSPEYYKAIVDLSSPYVKLAGDVYLITRNVSVRLYNNAAVYVEKNIPVVFDTIEHYAPGIIE
ETKTKSFQALEFVKVSFILIGEKVIEYSTATIQWLEKNVFVGKLSPDNLRSYAIWAFDTTQSYASQTYDWVYEKVQTLSKVP
>g1073.t1
MSNLRKFIDIGANLTDPMYQGIYHGSQKHPPDLDKVLERSWNNNLSKIIITAGSVEESKKALEIARTDGKLYSTVGCHPTRCNEFEECGDPEGYLKMLSD
LALNNKNKVVAIGEMGLDYDRLNFCPKETQKKYFEMQLSLCSTLKLPMFLHCRNASDDFIRILRKHKNELTPGVVHSFDGNPEDANSILQLGLYIGVNGC
SLKTEDNLFAITTIPSDRLMIETDCPWCEIRPTHASANDVITHFPSVKKEKWQADQMVKGRNEPCTIVTLFSKSQHDIVLLLIKNYITPIVLLVFLNDKH
IIQLHFLFAVKYWKS
>g1074.t1
MSRTRAGALICVLALCAYTLVHADLVDPDLVVRNVERHIDLQSQLTKITTRVVLDNNSKDRAIQRFLFCLDGAQRKSLSYIAAHVEPGKLELKVTPIKTA
EADKTFYSVELASHLAPRRTLTIEVETILTHELVPHPKQIAQQEKQLVKYTGNAYAYLPYAVTKQTTYVALPSRNIESYTKIKPVSQTGSAIAYGPFEKQ
LPFAYEELVVHFENNNKFLTVTKLERTVELSHWGNIAVEEHIDLLHTGALLKGSFSRYEYARESKSGQASIQSFDTILPAAASDIYYRDEIGNISTSHTR
IKKDSVELNLRPRFPLFGGWKTRYTIGYSVPSYEYLFHSGDDYTLEMRLLDHIFDDMIVDEIVLKIILPEGAHSIHLELPYPATRLTDSLHYTYLDVIGR
PVVSVTGKNLVENHIQSFRLKYTFPRLLMLREPLLVVGALCLLFLLVIIYVRLDFSIDKDEASESKLRIAGQCEKILAAQDRRVTSYNELDDQLAYLKTN
KDANAFLAAVKGINQEYKAATGALNEIAQKLKGESGDVYDRVQELQKCDRSLKELYNQQQALYVDKLVPGKIGRQQFVEAEAAIAKKKEDCVEKINAIVK
SLQ
>g1075.t1
MREYVQLNSAHKAEVEAEEIVDATETAALDAAERSASNATNLDTSHASAKRIRTFAIVATVLDTLLKTVNRSVCCCDSSCSYFELPAAVFRRGSPTCGWI
LAIRGPELSCYNCNKTGHMARSCPEGGNDSGRFAMQSCYNCNKTGHIARNCTEAGGKTCYICGKTGHISRECDQDDRKSEGLMRANASSGFTSSDNCVLT
FRSQACLTISMEEETRAGPPSRPLTWGDDGALGERGGISYSKPSFGMLVLTRRETRRGSDKLYFALLSDFAASGAIAPVHGPSPRRVDVERLEYPSRFIF
KDLIWQFRTRRV
>g1076.t1
MAATAVDEVILEELRTEIERLSRELDLASTEKIQSAQYGLALLEEKSALQQRCNDFEALYENTKHELEITQEALAKFQTTTKITAKTGIEQEESLLSESA
ARETSLQLQIIELENETKQLRHELERVEAERDHALQEREEVGKDHQQAETERKSLRTKLRDCRFRETRLLQDYSELEDENISLQKQVSGLRSSQVEFEGA
KHEIRRLTEEVELLNSQVEELTNLKKIAEKQMEEALESLQAEREAKYALKKELDQRINSESIYNLSNLALSIRGITEDQTICSDGEDDSPALRRIEADLK
TQEPGTSATDKQVDLFSEIHLNELKKLEKQLELAETEKAHLTQNLRESQYAVEKSQAELQSFVARIVQLAAHVQSLHHLHSKLPEKQSEEATLDKLNQAI
VQYHQWSTMSAREVNQLQKDLAELENGLTVSDSTQQLRTELTNLRNKLLDTEQRSMQLESDVFTLSKLTAEAGGFLDSAQNNLQNLSDELAQLYHHVCTV
NGETPSRVVLDHEKSEIVPEKEEENGKMDWCRTLFKTDIKIKDLESLSKSKEIAKHIETAMDQIKYLRSAVEHTIELSKVKGMQPTICNVCETSVNENKA
EVADLQEQVIRLKALLSAKREQVATLRTVLKSNKNTAEVALTNLKSKYENEKSIVNETMLKLRNELRMLKENAATFSSLRAMFAARCEEYVTQVDELQRQ
LAVAEDDRKTLNQLLRLAVQQKLGLTMKLEELEVDRELRNTRRHAAGANGRGRPRLSQQTNRPHLGRDFF
>g1077.t1
MTFVEYIQALSDNPYFGAGFGLFGLGAGAALLRKGAQFGAVLFRRHYMITLEVPCRDKSYQWLLQWITHKGARKTQHLSVETSFELKETGHVKTKYDFIP
SIGTHFFRYKGNWIKVERTREQQTLDLHMGIPWETVQLTAFGKDKSIYFSILEEARQMALKEHEGKTIMYTAMGSEWRQFGHAKKKRPLESVVLDTGVSE
RIISDCQEFINNPSWYSERGIPYRRGYLLHGPPGCGKSSYITALAGELERGICVLNLSERGLTDDRLNHLLAVAPQQTIILLEDIDAAFSSREESKEVKA
AYDGLNRVTFSGLLNCLDGVASTEARILFMTTNYLDRLDPALVRPGRVDVKEYIGWCSINQVEQMFLRFYKEPGKDPGELAKKFAENVMSFKRNVSPAQI
QGYFMFHKNNPEAVINNVTQIWELT
>g1078.t1
MGKTRGVHETTPELRNRMVGMYEAGLGLREIAAAINCSQRTVKRWLNRFDKEGTVETRERCGRKRATTSEQDEAIVRLATQTPITAAKAVLPALGLTCSV
DTVRERLHKAGIHNWSPSRKYMQRIPLSLNTIICCVNYSIYIYLVNLSFNSQNDADGAAIQQAVWRPTGTQLGKKKTSKDLNKSEKNNTTKKKNPSKKIK
FLEAYVDNGAISETLKQDQNTEQQQQQQQEFVFPQQNLPPPPPAPQATEMQTSAQPLPTSQTEFGNALGLAQQSQSIYQHPGLNMVQNWPLDLVQGSHHY
PQGQPISHEHSLPQQQQLQELHTQQEQQHHAQQAQQHVQEQSRLQDQSHQQNIQNTHHHNLDQQQLPVEHQIQQQRLHSGISSPEQTNTNIGSDSSCSSN
ENSQSSGEPSQNKESSRENNGKSERQKKKKKGGKAKGTLETSVEIRNRMIGMSEAGLSTLSIALAIDRSERTVKRWLERWHKEGNVQTKERKGRRRITTK
EQDDAIVAMATQHPLTAAKYVAPALGLKCSVDTIRERLHKAGIHSWKLGKKQGEGNAVHTVHLWQPSGNRPNKPKMPGEKKKKSTGNKKRDQITNNSQKR
IARKKKNDESSTLKPAPPPANMIPEQTVLPFHNPGNMNYTSGPNIMTTVHNITALPQLPPPPPPPPAPQPMQQQPMSSIIPQRPDCRLAPTIVPPVSSNS
GVAYPSCMVGGNGHMEQTDPLNYEPYIWSF
>g1079.t1
MYCLWEQFGLVDDKRELSLNGMLTFFQRIPAYRAEVEKAISECKGIGNYLAKGDNCEYAYTFNKCYAELSPRNIDWTTVHEELRKLAGNLRKKCTNEIAI
TEDILEDAELGNFPEGDNKLACYFKCVMDKGEW
>g1080.t1
MRQRTGMNWREIIFSLAYLATLSVNSVGQDILGCGGFLKSHADIDFAKVHVKLYTKAGSLKDQTECAPNTGYYFLPLYDKGEYTLKVDPPRGWSFEPTEV
TLNVDGVTDDCSQDINFTFKGFGITGRVISLGTDSGPKDVTVSLYADSDKHVPIKSTLTAEGGIFYFTPIQPGKYILIASHPTWIINKNKVEVIVQEGNT
EVVDGSLVVSGYDVNGKVSSENDPVAGVSFILFGSGFAEKCKTTPIAKDFESKKPLCHVVSDNSGRFIFPSVSPGDYKLVPHYAGAQTKFDVQPSELSFK
VSHNSVILAQEFKVTGFTVGGLVRSSTNGDPLPGAKIFLSQKEIAVTDKNGKYVLDNMKTGQYTLRAESANVQFSEKTVKISPTSPELPILVPSAYKVSG
KVTLSAKGTLHFRKLSVQNTAATFYKELNTNEKTGEYSVYLAPNKYQLSVIVSTEEKTKGLQFYPLQQTIDVTSQPITDVNFLQLKATLTGTVNCLPQTD
CSQASVTLKILDGVTIKTVQAKDGQYQFTDVLPGHYEVLIDNDVFCWENPSYRIAITSERAEVPPFKQTGFSITFISSHDTTVEYSEPNNTKLITLPLSK
GSTRHCVPKSGAYTFVPKGCHVYDKSSYIWDTSNLSPILLHSTEHTHRGNIICTSAQSNLKVKIEDAGDSVTIDPLKPVKKDNVYKYEFEFKAKTDNTYT
ITPLSDILLFNPPSLKVFGVNDCHNDIASFIGDLGKIIAGKISPPLEGVTIQIFGKDKESPIHTLVTQKDGTYSIGPLDGKIEYSVTAEKEGFVITGPDA
KGVFLAHKLAEIIVQVSDHADSSSLQGVLLSLSGGQSYRKNSITGEDGKFIFNSLSPGEYYLRPMMKEYRFDPPSKMINVVEGATVKVNLFGNRVAYSAY
GSVTSLNGEPEVGLLVEVQGQGNCSNLQEEATTEENGNFRIRGLQPMCVYAFRLKPNVESNAHIQRTSPSSQLVQPIEEDIRGLRLIAFHPISRTDVSVH
VTSTQPEHYRTIKVKLCREDAPDSPVHISKLDVQQSASKNTGYYNAGFLVHFPPLQADGRKYFVQLESSLSQAVHKYRTIPVYFEANSSFKYVKLTFNAE
RKVDQSDMNQTSVVALPFIMLVGLAFINREKLWTWLNAMLERRSKPVPSSRAPVQAIPIDPRADDIIVEQIMNINKRKAKPRKT
>g1081.t1
MVKIALQITCRLDNIEELRPSGSEFRWCLKFTCCNCGEISEKWNYVSSDDPARPAVRGSGVNHFVSKCKLCSRENSMTILDDSIRSFTQDDQGQFKTIVI
FDCRGIEPSNFSAREGWVAKAVEGGKEFDEIDLSEGEWEDYCDKIMQPVGIYEIKHKFKRIK
>g1082.t1
MFGTKLRTWMEAHIVRSKKKKDRKKGDKGFDSNCNSPRSHSANRSPALHQVHPIDSPTKNVDGIQLHGGGYGATVTSSSGTSGGTAGSVSLSSPESAYST
GYSTDGTSPGTSFPPEYYINIRTGTHYFQSNGNGGANTSTITIPPTNNNNNSSKARTKRPPSDAGNLPPGTSGNGRVEDREQSSANTNITKDNAQPEVRT
SMPHKNTETNHNQKQQQQTQQPRQQEHSHRRTESYSADSSRNNLPVPSSIPPPLVSPPVQSPRERSRIRTNPWLSANSSGSSTNGLKSRHARDESSSSSS
GLKLTESSGSASDVNLNNSRESQGRREHRQESLSAGRSPINQNWRITSAMDLRPKIPLSLQRRASSSSSSASSVTRSARSSEDDITLNEMMGKFDESYVY
EKETDILSDSDPTDCEDYIDSLSDIDTGQDGGDENDPFENDELDYIDNGSFLDLDNLEYGGAGHFPNTGHCTYFAFTSELNRRGTRLRESILKRRNKDEV
GSQRNANTRASAKRQSARHKKTDDKQSEKRKKRISQRRKPALDRCDDETANLNRVLVERMLLKNSGFNQGSRSVGGTPMCLRRRKHDVNKNLSPMRLNDN
SSVVRPSVMENEIVKRRSNSVSYVNGNIVRRHVAGNTYMTTFASEIALIEADKEADRKYRELILEAENILVSMQKHQNPSLCIPSPSRKLHNGLANKRVE
LIKNTELNIELALSKSRNSQPELQSGSIRDLEHTSPKRQFTQPCSPIHRFMERNSPAGTFIPKEPSSPVFRQHELSKCPDSPVMLRRTTPQSSPSRSLMH
HQIHRARNGSDSEPRECNRSPRIALKCNGGPRLEAMDTNFHGDKTHANSMSSSLVGDRKEFCAARESTKEEGVTSSSSDSEEKCDVRRRAPLMTFRSIDM
GPIKEGSSYCPQSEPVKRKVYAGSATYGRIQKTLGEHIMLRNSDGDTATDDTDDSRRSLKEKMAQLRQERLAAEANANNVQDSQFFQHQLSQLRRQMLMQ
TIEGLKRSLEDQSATLKQTCLEPTSLLTDELP
>g1083.t1
MVYSGLEAGVVWFSRTESRIDGVTARLAQSVEHETLNLRVVGSSPTLGDLLFGISSGIHVKRRKCQNDQKASINPS
>g1084.t1
MDDTRARADEDIALDSCRLRSSARLGFAASTAAAAAAAAAAASAVPATAVTASTATSTTTSTTVAATCRVARRKRKKRRRQRLPTSNDDATGTVAVSTRS
SAIAQPSGNAAVAESTAADAVVVLEPDADANAGAAGLSDSVATRVDKPPSRSRHLAAAASERHATSASPGEVQLRVGGSGTRAAASSVGTAGVTLLNRRA
GKRSPRRCNAAGGRRSAMTMDLQRLISEVHARPAIWDQKNVNYHNRDVILKMWREIARACEVSTDVAKSKWKHLRDNFRNELKKTYRGKCDGGGGTEHDS
KWVWFKSLFFLRDQMNSRVIGCTLSQNCIGAIGMRSSPDGTQIEPQIDILEGHEETQFDDLDGDSCQSLLSNDDGLHQVMPPPKMSKIIGRKRTLMDAID
NDYGVEVDRKRYESLQKRLAIGSEDEDDTYHFLMSVRNPLRSLPLDRQMFVRLKIQELVYNEINSQNQQQTTSRGVYDASSQGQDVKPPRTGNGGDVISD
MSNTASLLQNCTPEGSSDDAFFG
>g1085.t1
MMYKADLVLQSGILKGLSNLKRHNNATLTYADKLLKMDVGFEFKLLQGTYDYVVKLIFRNLKGHIKALAENVRAIVNITFNTTDNTLALDKFHLQVPSLI
SVNGEEKKVVLDEKIDELLPAIREFILINGLDPTQLGDYSESIFPNLPGVFKGSVDLKKGWLQNLSTIKRTNHIIGIYKDKLLTLDMNLGFDVLDCSYEY
YFKYLFFTRHGDVFSRFYDLDINVVLTIDLANYYVELHSIKFSNIRKYDIKFEGHILDRLLNILVKAVTVIFRKCVMVAIEERSIKIFGAKIDEWNNSIP
RPNYATLPIIQWFDDLNAQLN
>g1086.t1
MLIARTLAEVETWDITEIKNWNININHIVDRFNPVIAQFVKKYGLDPLKLPQVERKLWMVRNILKRHSMFQEQKL
>g1087.t1
MHRQQYKNPKRCTLFTQLVFTCSTCVVAHIWHCQGLMTALSVLFCPAENRNRMIARIQLKGLSGYKSSLDIAGHSRRMVSHKFKNILLLLLIKV
>g1088.t1
MNYIAKIISNFRLFYNEINAATLTGAIDVIVIEQPDGTFTCSPFHVRFGKLGVLRSRAKVVDIEINGEPREIHMKLGDSGEAFFVEEVSLNGSPTDTEIP
PHLACSPIPDDNCFPPAKFNLLSDLPQEQKEKILIDSVLSIEREKWEQMSALPPDQREKFLIEQFSDLPAEHREKWLQIASLTVEERDEMFKESFGTISP
EQKQRMIREQYSALKMEDKEKLFKENFPELSIEQRQNFEKALLSDWKEKEENWEEKHDKNEDEEIFDMDAINDEQPKLPVSCPKSFIAVTSSERIRKVSV
VNNDFRPIMDDPQSSSKEKSSDESNSSLNKKNLKEEIIEEVKSNNSTKRKRKRKSIMKKKGSQRKTSNGSSSQTEMSETDVLVTEESISETIFKGPTPVA
EVEKNNTVEPMICSQDVVEKRPETDFHFFSDSEITKNKDSRSCSPIQSDTEFEVRKITQEGSEREDDKGHQQSWRWGELPSPPPEPVHMSHRNSLSSSTT
ASQPNKDAQRSMLSGMFSFMKKTSRVRHNPESEGIYLSDLNADELDPEVAALYFPSSHRGSTVIKDGKVVDEEDTESGNGPSLPQSPNSVEGAIGGPKSL
DSDFEEPKHSIFDNNIEISMSLCGGLDNENGPSKEAFHENLLHFEDVCTDPKLYENPNLVVRINGKFYNWATACPIVLTYVVFQRHLPQRAIESLYMSLP
VHEDKKLQSNGKPESRSGYSSWFSWRRSTQPPKKTQDINQIEESAVQSEQILETKVVANEEIPSANREEKTEQHIDLPSSTEVIETCTRLISSPNETVLA
KTEKTREGEGEGYSGGEDSDSNHNEPPGIKIPIERRPYYESTEKYRKTLRLSSEQIASLDLKDGANEVVFSVTTAYQGTKRCKCHIYKWKWDDKIVISDI
DGTITKSDVLGHILPIVGKDWAQSGVAQLFTKIKNNGYKLLYLSARAIGQAGGTREYLRNLRQGDLTLPEGPLLLNPTSLILAFHREVIEKKPEEFKISC
LKDIQALFPEGSEPFYAGYGNRINDVWAYRAVGIPIMRIFTINHRGELKHELTQTFQSSYSNMSFIVDHVFPAWREDATEEFSNFVYWRDPIPEVSKLEE
FYAQAQTT
>g1089.t1
MPKSKRDKKVSLTKTNKKGLVLKQRIIEDVKKCVEDYNRIFLISVQNTRNTKLLELRTEWNDSRLFFGKLRIIALGLGKTQETEVADGIHKLANAIKNHS
MKGQCGLLFTNRSKKQVIEWAEKYEEMEYARSGFVTPETIELPEGPLPQFQHSMEPQLRQLGMPTSLQKGIITLIKPFRVCQKNDVLTPEQAQILAIYYW
YLGSMKRTKANSNNVPKVVFDFNSDKRHSTSSIESLEHSDNEGYLKIGNISNKYLTIHLLTYLTSTRIMSYYQLVNKIPMQINMEN
>g1090.t1
MSVDKEELVQRAKLAEQAERYDDMASAMKAVTETGVELSNEERNLLSVAYKNVVGARRSSWRVISSIEQKTEGSERKQQMAKEYREKVEKELREICYDVL
GLLDKYLIPKASNAESKVFYLKMKGDYYSRGRRQPEGIPRCVRNQQVKDAAYPSDQARSRPQLLGLLLRDPQLPRQGLSAGQTAVVEDSQKAYQEAFDIA
KAKMQPTHPIRLGLALNFSVFYYEIINSPARACHLAKQAFDDAIAELDTLNEDSYKDSTLIMQLLRDNLTLWTSDTQGDGDEPQEGGDN
>g1091.t1
MSKNYRIIQCRCANENYSGSAGSDSDDASDIHESRNAEMQKVDAQKSSIGFIKTISSMRCATSRDPSEKSIAVEVLKKVDTDRMSRISMQNLRLSMIFPK
ASLCL
>g1092.t1
MAEETPAQKFIKPGSHKGKSIAVFTSGGDSQGMNAAVRAVVRMGIYLGCRVYFIKEGYQGMVDGGKDIEEATWSAVSCIIHKGGTVIGSARSQEFRERPG
RRKAAKNLVNLGITNLVVIGGDGSLTGANLFKEEWPELLKELVASGDITVEQSEKCKQLHIVGLVGSIDNDFCGTDMTIGTDSALHRIIENIDAISSTAY
SHQRTFIMEVMGRHCGYLAIVGALAAEADYVFFPECPPPVDWPEKLCRKLEQARLIDFSKFYRIVKLHC
>g1093.t1
MTESFRYLTLASSISTEATYSFIPESPTSGDWIEELCQAVQQARFSTSRYFNIYPKLYRHLGLQYRYSYLALVTAICCEADYVFIPEWPPEQEWPIKLCK
KLLQERLTGQRLNIIIVAEGAVDRNGDPITAEKIHKVVVEKLQQDTRITVLGHVQRGGNPSAFDRVLGCRMGAEAVMALMEATSDTEACVVTLDGNQAVR
LPLMECVRRTKAVAQVMANKNWDLAVQLRGKGFERNLETYKMLTRLKAPDLDHNAIKDVNGHALLKDHYTLAVMHIGSPSCGMNAAVRSFVRNCIYRGDK
VYGICDGVLGLIAGRLKLMDWPSVTGWVSEGGAKLGTKRTPPQEDQLPAIAQKLKEFGIQALLIIGGFEGYQTCLTFFKARDKYEEFRIPIAMIPATISN
NVPGTEFSLGSDTALNEITEICDRIRQSAQGTKRRVFIIETMGGFCGYLATVAGLAGGADAAYIYEEKFNIKDLNQDVIAMAAKMSEGVERGLIIRNENA
NGNYNTEFIFRLFSEEGKGLFSCRSNILGHMQQGGSPTPFDRNLGTKMGVKAVEWFSDQLRKCTSPDGKTVTTAADSAVMLGIIRRQYRYTPFTELIEVT
DFEHRIPTYQWWMKLRPLLKVLAKHESTYEEEGLYITVEEMDQQKDPPLV
>g1094.t1
MQSLDREVNQILEVFQRVSQIKYSEPYLWSTKILDQNMDSMKHEISKEDQTSVMKSSKPLFKLDEPVSTVLNSTTTNNFDINDEDSLSFVVLGKDSVEAT
QASVLASYVDIQQKSMSIDYTSMVSSLSTDEMQKKLSDMLQENVKLKETLKQNTLSMKEQFSTLAMWQEEVMKVHENHKKKFAETRELINHLKKENAELK
TKLSHLQHTESIRFETIGTIPQFDITNVCSAQTELQQITPKLKTAMSKMDLEECKHYITCIISEKFAEKALQDKLEELKTEKELESAMQSLSCTDSQTSL
KIVENQKSLEAKDEEIKHLKESITLLEEKLQCALAPIQLHEMSTSSSSSLNRQKFVKNIKQYNDILQELTKCYVQQIERFATIEKSFKDITDILMILDND
NSKVQFNQYGEKLCQCCKQLTDEQVKIISDRQTLVKSQNQFQKIFSDYNSILYELEITIDENTKLNVIKENNARENLQKLEELEQIKQVLEEEKRILNQE
KNNLEKEKKLFESQKKGLDMERLSLYDEKKLITQEKISLNEEKMSLDHQSQLYENCEKALQKEKRLLQLSCEELLEKVNNLQQEVEKKNIEFKEVMEQLA
QSTEEINLLRSQLTLYEEDFQCEKRLKESLLEEKSKLDMELQKQIKFNKQLQKSEQTTRSNVAAESEYSVNSFEFCVL
>g1095.t1
MESVPDMLRPMHFVFLFAAFAFLAFAAAEKEETKPLYVQREIEPQSEIEPQPDTNDLEADASYWGYGRPGRYGGWGGWRGGYGGWGGRGYGGGGRGWGGG
GRGWGGGWGY
>g1096.t1
MAQRGKRHRNDNDLASCPGAIKRRKCRLGPAATGSSALAATMGPSEEEETMASSSQGGASWTARSVSDIKIPSIYNRSSAEAPAELFRKDLISAMKLPDS
EPLSPNEYWVITDQWKQEWERGVQVPVNPDSLPEPTVTVTQTSPLKLQTEFKLPKKFVRISRDDYFNSEDHHLSTTPARAEKACAYDLDDTDIAWLEVFN
GERAQAGQLPVTESQLERVIEELEVRCWERIQTIVKNEEGLGIEYDENVICDVCRSPDSEEGNEMVFCDCCNICVHQACYGITSIPDGSWLCRTCSLSQR
PDCVLCPNKGGAMKCTRSGQKWAHVSCALWIPEVSIGCVERMEPITKISSIPQSRWALICVLCRERVGACIQCSIKTCKTAYHVTCAFKYGLEMKAIIED
EMADDGVKLRSYCQKHSRTNTKDKVGVGGSMGSGGGKGGSDSEDGESRRRKRKDMTSEEKNQARAAKLQEIEAEFDKHVSIKDITSQQLDIDPDSIVYIY
NYWKLKRRAGHNKPLLAPRCGELSSAGARAQGQAADVEKMRTFVQLRQDLERVRNLCYMVGRREKLCRSFLRLREQTFHKQAMVMAGPPLSPAAAIAVVE
ANHGPSIYDRLYSHPDAEDHTHDFETILARIAGVESPPPASSDEKKIQPDFNGASNKKLYFNGSARRLYGSDLSSMSSSETDATKSERKTGIGKCINKSK
SLKVESESSTEDEGNTTTKNKSSVTRRKSKKNTSDRGSRVKLRDSSESDKLDTVNKSRTLQHMELGSSGSESDELLPLSTNAGSRLGPSVASAIYSDTDS
DSQEHHSHSAVLITKAAVKEFSAADISKNNQKNFASKDATKSEYQDECTKNKENMKNSKKKEYIPSALIVPQRQAAKKASEIMQRTQSKKENTTSEPVEF
VKSPGEPLKPNKEKPSSKKHRDNKTPKDAKNNDVYDFDKEFGDGTEILAYVPQRQAAKKAAEHIKSGMGTKTAQPDLDIADTKPKKELPDSGKKKEIIKK
EESPKKEELPTRKEEPSKERRGKKQMPESSNSESSSSESSSGSSSSESSSDSDVAKSPVQKMSNIAKEPASSSTTTNATSSESDTGNQMKNKTVNKRQTV
NKVADEIVESEKKTLAGRKLKRLPDKKLKTSDGRHGPEFQPPLIEREESSRATLPKESQQQQQQLQQQQSLSKKADQRDSKKSSLQSQQSVEQSVLGGSR
DNDGLRSVSGAKSTKKSNQSTKQMQQQQQQLTLRNKEDGSGGGTTSRTKSETRKRKSSEITAKDDKGNKETTPLKKIEKKLTEKTNKETEKDNKHDVTSN
KNVSAEPPKIIENTTKTDDKKIKKTSNRNAINTLEEEMKQRRAERDSPKKSSRGLDKLLEKREHLDKLSRNKLATQEEKSACKENKDKVTMSEKSVTKET
IKNENIKNHMNEEIAVLDIMKLEKEDVKKDVVEIAPEKSADKKKKAEQKLESETQAAVEMITIEENSAKESNIDNICARSVLDKPETAMPEKECQQKRRK
SVNRSIFSPQHGSKDPSVSELFDFDQDILTDDIVNDDGFSIPRDEERGAAPLSFSFNNELWFKEDKEDSARETLHLVEKLRLELSKKSNSSQFELESVPA
EEELPKKEEPPFHSVEKPAIEEQQPLLQGKVDVLEQQSVEQQPQPIVQPVEMKNNSGPEPVQVSEDLTCKNHTIEDKRKPCYSSNSNNEQHYMYGNEERE
TAKVTVVERAKLDRAEADERWVPPSMDNFNPNDVQHLNTLIDNQNHRYAAAAAVAHQFPNDISAVMPDPTANPDAALVAHLQLNMNMQDQYLQLQQTHPM
ERVQQHLEAQHTVAQEQSRVQSLAMMDQQQVAATGAGISAQIVDEITPMEMVNRHLISLPNSEDCDQSSEMDRVLDKEDVSSDIRQDYAQSGSPYNELNG
RPDTRWAESQVLPSRRSTSSSITSASSAEEHAAIPPYKNVPPIPPYPPCTIDATPYHSYSETSSYAAGAVSLFPPQSCAAQLPYPSPFPPPFGAPFPTPP
SLLPHVPKPLEESLNMQASPCTAAFTSSSHNMALTAAMVSPTKVTTPPPSVPAPPPPPSSVSQQQSQQQQPPSTQPPSSETPGHTPSLLPQQVNSPTVPT
TFLNAIVETQVNSETVVENITEVLGPDNKSTSSGKKSPSKPTRTSARVTSLQGKSPGKSPRQETTRTAPTARGRGRGAKGSQHSNYRGRGRGRGRGRGRN
NQNASIAMMPPMSNALHNDDSIQNKLVGTVYDFDSDEDSANETNIADLRTMRERKRSTDVNEKTRINEPLGGMANDGGIQSHLSSPTLHTAKKYVDDKKL
SSPAAHHDHQAILAKSESSVSHQAFVDNTVMPLLPGPVDMRTYNSTVDQPSSSVHGQSYGNHLLGTFAANVSAESNLPDIDDLENELLHGNCCVLKKLAG
KQQQLASGVFEDPCSKPVFADPSVMDPSSAANFDANKVSLTDSRNQLKVKIKGPFLDANYVPASSVPPLAQQAPVIIPPAATSASVASGTSNLRRMRKKE
LLRQYCSQDMNMDDPVCGSVASAPIVPPIGHRTVITIPKAVASMTSIPTRDDYKAVVDANMEKKRRKERSVGSGSSGFDVVAGEDESSSDRRRLVGTVSD
RRRGRQTRPTATSAGPPKLKIKIGNSIIGGQDVGNMQDDRSRIRPPKKRLSSIPSTPSMEELRRESMKFRKMIMAGFDNDEKTKSKRDKNGKRKKRQSKK
EARVQILEDGPAPPKIIIRWSKVAGANSTVTTNNNAPNDAPAIGDEDDNQQQASSDKDSRVGPPPPEPTRKDEVGIYPIGESGVDEKQPTDPNTGVAALG
NVRSAKLTPIRLKLTRCQEGYELKDPVRVASSASADDDGGGGNSSSSSSSSSSSSSNSSTSATTTTVTLVNSVAPLPIGGVEQEEDEETAMTASTTDRLS
AADVVIPVAAAAAETRSEQEEQRTLSCTEKQSSKEDIPLLPQSANHSSSPGRPPAPLPQGCQVR
>g1097.t1
MPEKITVEDLKAKIDQACRTAEEFTKLYYEYLDKRRYLISRMYMDTASLMWNGNGVAGKDNIQKFWTDLPSSEHSISTLDAQPITGPEVANQLTFLVKVG
GQVKYEEKSLKSFNQTFLITAMGDKWKIVSDCFRTQELLVSSTNLCEMKYKPEDFHKISSQSIIGAIALQSMYYKL
>g1098.t1
MLDDEKAVRDLEKKMSFQLVHVGALEVQNVKRAINRYGTLPKGARIGAYLESLRQSGMPSNQESVSTATSSLSTVIVEQQQQDIVVASAMIDAVPQHRSL
SPRQNNLRGQSQMTRSNSSSGVVNTYQPPNSPRSRAVGIRKTNAEGIGLRTFRAPNSSSFRTASPSRSVQPTLADLEFPPPPLDLPPPPDEIFGDQSDLL
PPATTASPCTESSSSHPKIASSPVSLRKLKAEWRSKDEMINDHEQDDRNNDVRNAEPSVKEASSRFGVNLRRRETTSSTPGDTHCSSKPADEKKLIYKPK
ETTSSGAKAESVDVIGIAAPEEAPPPPPPPPPPIGSAVSGTGTSLDTFESKPGMKEMLELKLINEIKQSADMKHGSNSNSAKKIGGSVSGSGLSSTAPLD
PASQLLSELCASFSMDSANKQHIVPSEYAIATLKNNDISGAVQEHIHTQSSIFPEKSSTNKEIPMMTSPITEGHVLSATSVGFKLKRVDKRSNPQKEENP
DSQIIDFKARLRKVDNVDKERAATEEKTKSSRFDDNAQGSNVVDSADSSSGVDDANDDKRRSTGSISSLKKLWENKEASCDNQPLSPKLNVRGTSSKQDD
IASEDSPEDHSNASTRSSTSKGDSRVWPPTSSSSEIEKPIVPAKPLKPLGPSSKHFGSSIYATPNCNKSLSQSIDDDSGGKQTSGGESKGAKHSVIEISN
VIENSILNLKGSPTIVMASWLQLSDKVGLLHGMCVNLTDTAIAPHARFQFRDLLTRLELQARQLRAAGTRNITENTRLLCDVQNTIKDVINTLQR
>g1099.t1
MGAQQTKERVIPAGSTVRQTRKQQTRNLKDTRIIGSNIFTEHSEALLQSRPLPHIPALPEGDPPSGSSVQSISQQANVQQHTSVSASGLLEAANRWTSKE
NLLAQEEDDPQLFVALYDFQAGGENQLSLKKGEQVRILSYNKSGEWCEAHSSTGQVGWVPSNYVTPVNSLEKHSWYHGRISRNAAEYLLSSGINGSFLVR
ESESSPGQRSISLRYEGRVYHYRINEDSEGKMFVTTESKFNTLAELVHHHSMLADGLITQLLYPAPKHNKPTVFPLSPEPDEWEINRTDIVMRHKLGGGQ
YGDVYEAVWKRYNMTVAVKTLKEDTMALKDFLEEAAIMKEMKHRNLVQLLGVCTREPPFYIITEFMSKGNLLDYLRNESKHQINAVVLMHMATQIASGMS
YLESRNFIHRDLAARNCLVGENHLVKVADFGLARLMRDDTYTAHAGAKFPIKWTAPEGLAYNKFSTKSDVWAFGILLWEIATYGMSPYPGVDLTDVYHML
EKGYRMECPPGCPPKVYELMRQCWQWSAADRPTFKEIHHSLENMFQESSITEEVEKQLQGGGEIPLLSYKKSQSTGSTGNIHGLVLVSEQLSSSGITQEG
VGSVTKLSTFMGGLSSRSNSNMVQMRRSTNKKGKQAPAPPKRTSLLSSCSSFRDSAYQEQDQQNVEVSTMTLDDGTDLNGIDKIFEGITRDLVTMATQSI
TTGGCDMDDDGDGSQGTAEHNFVPQPSTSPEPVSNLPCNQKQIKSRPYTSKEVLSQKVQSYVEATIF
>g1100.t1
MDARKLTELLRATIDPAQQKEAEGQLNQIHKIIGFAPTLLQVVMSNEVDVPVRQAGVIYLKNLITSNWADKEADSGPIEFSIHEQDRAMIRDAIVDAVVH
APEIIRQVIIVQLAVCISNIVKYDFPGRWTQIVDKITIYLQNPDASCWPGVLLALYQLVKNFEYKKAEERGPLNEAMNLLFPMIYQLILRLLPDSSEQSV
LLQKQILKIFFALTQYTLPLDLISREVFSQWMDVVRQIADRPVPPEINNADLDDDERAELPWWKCKKWALHILHRMFERYGSPGNVTKEYQEFAEWYLQT
FSAGILEVLLKILDQYRRKIYVSPRVVQQSINYINQGVSHAFSWKFLKPHMFEIIRDVLFPILSYSAADEELWNTDPYEYIRVKFDIFEDFVSPVTAAQT
LLHSACRKRKDMLQKTMQFCLEVLTSPNADPRQKDGALHMIGSLADVLLKKKIYKEQMDKMLLQYVFPEFNSPHGHMRARACWVMHYFSEIRFKSEQILV
EAIRLITNALLNDQDLPVKVEAAIALQMMLAAQTKAQKYIEPLIKQITLELLTIIRQTENDDLTSVMQKIVCTYTEQLMPIAVEICQHLAATFSQVLETD
EGSDEKAITAMGLLNTIETVLTVMEEHPQIMSQLEPIVLQVVAHIFGQSVMEFYEEALSLVYDLTGKSISEDMWKVLELMYQLFQKDGFDYFTDMMPALH
NYITVDTQAFLSNENHILAMFNMCKAVLTSEGGEDPECHAAKLLEVIILQCKGHIDQCIPSLVQLVLERLMREVKTSELRTMCLQVVIAALYYNPALCLQ
TMDRLQGNFDQSAEPLASRFIKQWINDTDCFLGLHDRKLCVLGLCTLISMGPARPAAVNECATQIIPSLILLFEGLKRAYAAKVADEDDDENDEEESDID
EEVLSSDEDEIDDANQEYLEKLQDKITRASTQHGFNVNATIQDGHGDHRSDVDDDDSEYDGNEETALESYITPLDSDDSNQDEYVVFKEVIQNIERTDMT
WYRALTSLLSPEQEKALQEIILLADQRKAALESKRIEQSGGYAFHSQTVPTSFNFGGTPLSR
>g1101.t1
MIKLFSLKQAKKDGESPKAGTQKKASAAQLRITKDINELNLPKTCGTEFPDPDDLLSFKLIICPDEGFYRGGRFVFSFKVGPNYPHEPPKVKCETQVYHP
NIDLDGNVCLNILREDWKPVLTINSIVYGLQYLFLEPNPEDPLNKDAAEVLQNNRRAFEQNVAKAMRGGYVGSYYFERCLK
>g1102.t1
MGNSNAKENYHNYQRYDSQYSLSNLLSGSCVTTTQASNGEQRSLSRASHRSWTNGNLHDIYASSKTVWPVPRFQSIFLPEFSIKEIPMKTGYTFLDIIAK
GTYGKVYKVQKQETGQVFALKVISKAKIIAENCVKQAKEEVAIQRMVGHHPFIVNSIHRWQSRKTLYILMDYISGGELLSLVEEFGCLPEEVVRIYVAEI
ALAIDFLHNAGIVHRDLKTTNVLLDEDGHAVIIDFGFAKWLQRTERTNTLCGTPLYMAPEILRKEYYGQEIDWWSLGVLACFLLTNEMGYKGFHKEMRDI
DWGGALSSSSRTDCGVRQDKQEYCSDPGRAAFRS
>g1103.t1
MIAAMPVADHHEGHVPLPVVPLETIEEKAPTEPALKTVDAPAESAIANQPAPASAEPAAVDAPAAKSSEEIQPAEAKKDEPAQPEQPKAEEAQAQPKSSE
EQIESAEKEEPKVLATAEAEKKQEEESLKEAASEAQESVQPAPQPAQQSAENPAEKKAEEQIASEAKNAEPAEPAAEKPAIAAIEKRADDAIAKEEPKEE
QKEEPVTQSIPKKEEPEIPAPAATEEKKIETAEQPKEATLHSVAHAKVDEKPDRVTREAEEVAAPASAAAPAAPAAPAQEAQESAQPQEKSAPAEAPEQI
TTANQVEAVPAEQPAVKAQTPSEEKIAEEKEPEKEAKSAEAPVQQVEAASEQQPAQPQESSQIKRDTVEAVEQPQAKSEISANESQPTQQPAQQPQEGAK
EAKERSNESSEEKPSEETKSSEESSEEQKENKSKAPELLPKPEQ
>g1104.t1
MKGLSQGVYHPIRSAIGHKPRYEFIPELRSFQDRAYEIAKYRYRGPKRKRAKESSSELKVSRSERDRGRNVRSGVGGRQREKKR
>g1105.t1
MIRAVKFPEFCRGCIEMHRAQSTQECNSEETRDDPSRGKEGGEEDGAERKGKKGEKKSRTLNRPLALSSWGKKITEKVGERVEDGIARWRRTVGEEDEVR
LCSQGRMTV
>g1106.t1
MPSLGAATINSPARISVWMSLYRCRSQQKAAVKHRSFRFRTTFSDRKASPSKLNLTVIFGEKVPYAILQSPQVAVAKSDWTSGNRTFNRRPIANVTILLQ
YPSTLSAEYLPDQDDLNCANVPGTLPTNADISPAARDLLKRLLQPEPRLRLRNLLSLQRIAFYMGYDIQSYMLKKPDTITDIAQGFRYSANREITL
>g1107.t1
MKTAGKKRISMTYDVWNEKSTDSLGIVRSSWSRRRLKKLPVFFSRQSQAVNVTGIPDCCVSKIVGVGAASGTMKEEEEQEEVGWKRLKCPPNSSLQPKKE
KTEQSANGAISPSGGGGGDSSAANLGPTGPGAPPVSGPVSDSGDQQKPNRPNTLDARVVARRLILFDMDKRVLDPQGADNQQVIERCYPLPPQNTLMLSE
LPEPPIPLSEIGPIPPPPMFSSPSPTLLARQRQIPLSDCEDEDEEDIDVEEEDDMYVFRVSQPDPAIDTSRVEEIPAKEPKFHAVPLKSVLKKRGSGSGP
GTPQNTPTQENRPLTLRQELHASFNSRPVRFGLALPCTLENKENARPYVIREDVDGDSGDGQVLYRDDYDDEKSRLAAKIARKESLSLKLALRPDRQELI
NRNILQLQTDNERQETKEAIGAKLIRRLSMRPTQEELEERNILKKQSPAEEKKQKEEKKRYLLRKLSFRPTVEELKEKKIIRFNDYIEVTQAHDYDRRAD
KPWTRLTPKDKAAIRKELNEFKSSEMAVHEDSRHLTRFHRP
>g1108.t1
MSGVGFLAAVKTLTPSGRRRRRCEKQQKVLELPPGYGMQPDVVPSWDAAPPITPPAAFLPPGYKKGFPGLNQFGEDMSARELIPVRSAEIVFELIQNSDG
ISSCQCFHDSLYFVVVATAV
>g1109.t1
MRGNAKCGNWLSAVRPNSRSLPIFSDIRAPALLRSFQQLTVLGTKCSCMLGCPATPPNMAAKMDDYPQPPRTRSSRDKAILGRRDCDYGKNSKLRGGEAL
NMLTLLA
>g1110.t1
MDVKKKDLAVGDGASSRKRRHKVEIKVCHADMISPMSTRAGVGGDSDSQGHEIPGMRVARGGGALALQLQLLQRAPTRRIPAAYPQSHAAHPS
>g1111.t1
MAGVAVKWVVQNEKRWKMYHSSVWAKKVCLAGAECRAAVGIFQAGETMGFQPIVIAHGMTNFGIVKPLSKMKVLD
>g1112.t1
MYPEFQVGNQWPAKKQNGAALRTNSLGSGARTPPLERKSKFSALGRLFKPWKWKRKKKSDKFEAASLSDRHFRLSGASKTASALSTDWTGNEKQTAQGVD
NLPPETINESTDAQKPPTPQQGPQQQQQQLPPLQQQQQQQPSGGIVTGGIGGGDGTPAATPTSAVNVQQSQQAVPSATPTPTTANPHSAAGPPSNNQPSP
HPSPLYPGIPQQAGQPNGSTQALKTHIHNNVSTSDDLITECHVPEVTLMDYQVQSRYTLCYMTD
>g1113.t1
MSIRVSGVYLVPTSPGADNGGNDKSVDHQQQQHHHHHHHHHHSTKTVTIVTAPQRSNSLDYLNFEEKRQIIASSLSLSDFLAHGPAAAAAAAKEVAANTV
IEKSTKYGEKFAVEIESRLALDMLRKVAAKFARYIYFMMYGLQFTSRPALNFARGQTRYSSRLDKPPLPPPSYDLLIERRALSPSLGSSHVFTAECQGCC
>g1114.t1
MYLAIVFTALNFVNALPIPQFDNDGQDGLAARDTVYYGFPLFWYRRPVYDSDDDIVNGGAVLNENRKSSTMSYVNVGFCGKLQLPQGHHHLLNSRLNICL
HEIIATVYISDCVRVLKASISCKLRGNRASIINATLESSSIPSRSDSSDQSDIETYKGFQISDNDIHNDTGSKTIWQNIGTRSFYGPWDMSVKRNGDYVD
YNDYGVPIEHFRPNLLSYDDVPMSNGYVDALPSIYDSGLPEFNTLFSSVGLADFRTGVRTGLDQSKY
>g1115.t1
MVRASPPGVITHRILVDKVRLTNHEVLIKNTILVLPELTVSIRRPKNHANAERFAGIHDEHTLLQLTPEDLRLKKSKKARATLSFPSVLLAGYDFRKAHP
LNASLNIHENLRLTVALPRVTVRVSGESTSSGGLCPLRCHCRDL
>g1116.t1
MAESCERLVVVSSAAIGTVPGQQQPTVPEPRTQGNQDPSDHTAEENAKTVATSEIVDKEQINTQSNGDTETGESRLFRRSAIAYVLNRLLCLVSHLLVSG
RCVTLSLSEVVSLLGLADDDEVLAGTSEENRKRALWQFYSTGMLTHSHSDGEFPIYSQVGVR
>g1117.t1
MTNISGDENEQKRQIAIRRRSDFDHPPQEVQNNSRICLNCNRSINTEIDELERDPECLQLNVVKQKRNSSCIFCNQLQNLRKLFDSRQAVSLAITTVRKS
LMLRFVPHNIGLNAITREQYIERHVTDFTYELYNLNPNVRVAIAYIDGTYVYINKCSNFRALRQSFSMHKGRHLIKPALIVAPDGYILDIHGPYFSDSRN
NDALMLENEMDAAGLREWFNNGDIFIVDRGYSDALPFLENLGINYKMPALFQRGQRQLNTEEANDSRLITKTRWIVEARNGHIKSVFKFFEGTVNMNHAI
NIGDFYRIAGAILNKYREPIIMEGANAELAQIMLQKSRIPNVVQTRVEMDNLHTRNARWIHLNANHVPFFPRLNLNYLKELTVGIYQINLAPAYIQDKLQ
REQAEVFELDELADERGLIRVRIYSRFRNATKYQLWIAYIEDNLQANEEVLHEAKHNEPILGYYCTCKTGARTLGSCAHIASILWFLGYARHQPRVKYPS
TAMLEKIIDAGHRPL
>g1118.t1
MIYAHFYIRYNKRKLEKSQTPLETYSIVKSSSTKCILRSQSNAPTVSHNTNSNKSLMINQNTLLLDADVSYSKLNIESISVENICDDAIDTNSNVKNAFD
KVPNNGPTIISNVPFSTSILILPAKDKQETSVIERLLQSASGKNENENNSNDKEESGKDINNAFANDMNLSTTNCTSPYGKCKRIHWNETEKKIVLDSFG
SYISTNKLPSLHEIQKLIKKNPIDLKRRTAAMIKTWLMNQKQKQKHISKKC
>g1119.t1
MDNEKLIELVRQHNVLYDLSHAKYLDGQYKEKIWKSISEELDQGVTISGQSAAKINKYKYEDQLSFLTNFLKERDTISNVTNEDVETQDSCLNNADDNNA
DDNSETIVETLNEDKDNETQETHRIKRKPILSRQQSKQEKSKESQSAASTLMKYIMEKNEKKEISQTVHPVDAFLNGFAPTLKNLSPYSLNIAKSKIFSI
VQEIELNEIMEQQRQSQTYTYNNRNFSSTGNYNSATPSPTFATSPSSMHALSHSPLTSAPSSSTSSEYFTFPPPLQPCQLNTQHSSSETAEY
>g1120.t1
MASLSEDELAVIALILDEEESPRKKRKRNLWVHKAWTERETEGEFFTLYKELVDDPTKFHQYFRMSEHAFNILFNTIADKIKNEIQVGEKQLSQENV
>g1121.t1
MSSELDSLQKNNVLCTTKENRHMIMKKSFDDEEYTVPGSSRADNKSIKKSNKNEKQILRKAEAQKRNNKILTEVLKINKKRKYDDELENFSSSDSIESVT
SEKDYVTKISKSQLDKFKNFKNGK
>g1122.t1
MTRATTSTSSSACTKVTTAPLSADTTAPYVPAPAATPGYVPAPAAAPGYVPAPAAAPGYVPAPAAAPGYVPAPAAAPGYVPAPAAAPGYVPAPAAAPGYY
AP
>g1123.t1
MASPDSTNITLNAVTNVEETAENIKELAESKKEVANQYYSQKQYKKALIGYNEAIAMCPNISRYYSNRAACYMMLGQYRDALTDAKKCIELEPKFSKAYI
RMIKCSLILGDIVEAETILKKLLEFDPNNESIATEQRDLAYVQKFLKDADASYNAKDYRKVVYCMDRCCDISTSGTRFKLTKAECLAFLGRYQEAQDIAN
DTLHIDKQNADAIYIRGMCLYFQDDVDRAFTHFQQVLRLAPDHTKALEIYKSKMFEEKKEEGNAAFKREQYQEAYNLYSEALTIDPHNIMTNAKLHFNKA
TVAAKLGRLSESITECTEALKLNENYLKALLKRATIYMELEEYEEAVRDLEKACKMDKNNRETKRLLAKAKLLLRKSKRKDYYKILGIDKNASTEDIKKA
YRKRALDHHPDRHANASEGEKREQEKKFKEVGEAYGILSDPKKRSRYDRGHDLDDNESSFQDMDPNAMFHFFCQDGEGFQFQFQDGFPGGFQFQFPG
>g1124.t1
MNNLKTNGDLFVLLRENNLDISDYKNLTCLITNTLKIDLPRTAFEELQYKVSNFTKHLKSRWIHNNRDNTKFIKTNKAWLEKEFEIPESVLNLIPGSSHA
LPNMSKSFGDLSET
>g1125.t1
MTQPWGASDQSRYKINFSDPLKDDSSVFISSLVPIKIYNSENNEILWQNNYSSSTRFCRPIQFKFMKEQKDGVKSCVEDIQNQISFLTPSILGEDVVKPG
KGTSNDGNTARKIFGNPQLSTEITGLDENLITRFSILLQAIASGNKINIPKFKDFAFQTAELYIFLYPWYYMPVSVHKLLLHGGDIIKHAIVPIGQLSED
AQEANHKCFRKYRENNSQKMSRKYNNTDIINNLLIASDPIISSSRKFLENKIKDLSEDVKNLLDFDNNEI
>g1126.t1
MIAKLCDEPHKWDRVLSQVEYAINNTICRSTGETPSKLLFGVEQLGEINDKLKLVLDANTNRDLVSIRESASEKIQKSQKENEHYYNQKHKEAKHKKGDY
VMIRNVDTSVGSNKKLIPKYKGPYIVKQVLDSDRYVIADVEGFQVTQMPYNNIIAADAIRPYIRE
>g1127.t1
MAKQPSDYTFAEIKDILREKNDSEIWTTLDGLRSRQRHGGIDCPIDERHGSRDAAAGEEDECQARHNDASVEDPLIENDLIRRENELLRRERALLQRELE
IMRRENAESRGAPCANSSGERRGIPPTSENVRAIRDLLSDFDGVRVSIRFIGIVQKINATSEEISRSGIEETYDQGKYQKEGKSTTKENSVSKDSPASSG
ELSSRRKAVKCYNCQEVGHLASACSHPKKEKGTCHRCGSTSHLKKDCPEKESKSELTSAVNLIEPISVSDPYCVLLKFSVLSEENGNREYAIDAIVDPGS
PVSLIKSEYVPTNSREPVPLNGDCFCGVNKSPVRVLGTFSRLDVEKISIKLRFLVVPSETMSCEALLGRDFCRNPLIKVELSDNIRIIKRCNSVSENGTD
TQIMRIEYLENPVKIREELNINPDIEACVAENVRKLYNEKYIDKWNSDTSEPETEMKILLKNDQPITFRPRRLTYADKEKLQVILDDLLKIGTIRPSNSP
YASPIVLVRKKNVKKNAVFKFGSEEIEAFEKLKQLLYSQPTLSIYSPTLETELHCDASANGFGVILLQRQKDGVFRPVFYFSKRTTAVESKYHSFELECL
AVIYAIKRFHIYLAGISFKGGNTFRS
>g1128.t1
MQEQEFEKFNRNANNKDSVWFYFLRGKKNKNECKCTTCGKIIHCAGGSTSGMHTHLKAIHNISLLKRSTSSNESSASISSSSCSSSSSYTLSKKLNKSGL
ITQYFPTDNNLPAVLARLTSRDGLSFRIICTSLDIRLGLTARGFSDIPKSVSGISNIVKNYGNKVKEQLKIEIKKLKLDGQKFSLTFDEWTSIKNRRYLN
LNVHATDKMFWNLGLCRVNGTMPAEKCVDIIDAKLKIYNICLDYDIVAITTDGASVMKKVGKIINADQQLCLAHGIQLAILEVLYNKHKQVKQIYVDDDD
DDIEEESESEREMSDLKDIDENDEVDSENENDAYLGLHIHNKEINDEIHLNEIIKSLIEKIRKVVRIFRRSPTRNDDFLQKHVKAELGKELKLILDCKTR
WNSLLLMLERFYQLKSCVQKALIDVKIEISFTKEELDIVSSIIAALAPVKLAVEALCSRETDLYQADITLEFMLDELSKQENFLSKKLKTALLNRISERR
YKHSDLFNFLQERNIQEREHENYGIFNQTSKSSFITQIVSLIERLNFNDATEVTESENIDSEEADDVDIEIPDDSTNSQLTLTLKEKLKQRVLERTKQVI
KVKNKSINEIRKIIRAEMNYYIEEGIKGKYLNRVYNYLKTVRPTSVEAERAFSASALLLTKIRSSLSDESIDNLTFLRSYFINKNE
>g1129.t1
MAYAVVTFNNNEVSEVPSNWLEINGDEPSCWWPTNCKNVSTLIAKKSEPDKKLWDNLPVTIEKFCTSLEKARKVAEDANYITTDDDQLGKGHRKVIPNRR
ISSSSSDDENETQSKTLKRIKKPRELRRNILSDLPPIPNSSGEISESEKFQNSHDVVEARGSKQLTKSHDIINEDQRDTDEEAENVDDPYMTIPSPVAMV
ASPATRKKEKFSEVSTLARKAFDDMEVMDRNQEEYSRIIIRMLASIQVELRELHQKVERGRPMFSGNVGLVAHLLPLKSIAEIEAFEKKIHENSEVKEQF
IFLKMGRPPNVTKKEAVVLIGKYMEHFRTNKFPEYSSVVWKNMSQDTGGRWKPRSVYNHVRENKRGDLVEARRNLGIVTPAPGKNIVLIDDLESVSDESC
VNESGLDNYSVYQDEDHDEDGGEWFDLKLTRAEWEEIKPDNTSPNKKKTLKPRVWGNVIAKAFWRRYNFPCAFVFKWSYVSYQSDDKENISYFLKIKGSC
TSKKCKNTFLGIVDKDPGIGDLHLRIKTRDTRQEYHENVKRPLNDDEPYFLQSNQVYRQAKMEHINEELGLKHQDRRDIIKSIENMSTETRYVNVVREVG
SNPFHVFYCTPAQLYVYREYCRVTKNESKICMDATVNQMLSEKHNTEFIEYWLKNWLRMGASPPNEAHCDWSRALLTALCGAFNQQTIKNYVDSLFLSAT
KGNRKCDQWRPSTFLRIGVAHIMHLCAKWQSIKTQKHPYLKSFYLRTIALIIDCQSVEEFKQIMLLTCMIALQPYEDTIIILPEFQLSVKEARQTLEKFI
SVRGPIIQELEILATSYKKEHRDTIEMTKSSDDKNLTVTHRWIKTLINMVKPKDLEKTGTEINAFYLPNFVDQIEKIAKEFPLWTAAIIPNKKRHASTAY
MEGYFADLKDKVFKDFPKPMAVNRFLRVHVDDLIGAANLFAPILKHFNMQRLPISSTESTFKTEEHHNKLNFTNSNMESTSSFQNLKIYNKTNDSDLKSR
ELWRGLVNENVLFEIDQDETLAKQRNVETLNDQTKIIVDSLHNEDIHQIDNSNLKWSKSDKDTDVDCVHDFINYQQSSNDPEVEDKTKDLQNSIFSKLLN
LKSDDMLELIDDNLFLDTQEEPFLDTQPFFVDTSSSVPAIPAFSSTPLLDHSYANLTNSNEQELLIEENNRTDAHEDKKKDKINMISNNDKPQAQSYYFK
PYPEIKVINQMKVPQKKGFLLPNGLISKPVKFERKTVFVENTCGFDAIIQIFHFSALDDPVYCSKIQSSSNETLQLVNAFMKKGPTNDIFLQRFLILRKF
YQIVQRTDTTTSLDPYFLNAENSIGTIWSELFDSESSLFKTYDCNNPTCNFEPKNIPFLSVNHRTIGRNGFGALEKAIQFHSRIYKIQWPKKECNGIATE
INLTNFHIFIELDIRPQIQMTAGMKCTLGDFPIILNLEKKYWYIPSKHQITVI
>g1130.t1
MNKALGDDCDSFTIIYLDDILIASDTREEHIFHVNYVLEKLKNVGFKLNLEKCEFFKPEIKFLGHKFDSIQAEMNDDTKKAIQDFETPRNKKGIQAFLGL
VNWDRRFIKNLAALTKPLESMLCKGIKFEWTEEADKAFKRIKRAFEKAPKHNTTRFQIWTLCGCVEIWTRCDVISIRGQQ
>g1131.t1
MDASYLIISLFKSQYLKLERIQLKASKLALGLRMSSPSNFVYMEAKEPTMEFRREYLCRNWMTRVLSQSNYLILHTMEEMHRIIDDPIFILKIRPSIIVN
TYIYLSSISHLIESNARPLCYVNPFQSIIFMPEIDFSSGVNFDKESPFNEILFKEIFQLEILNTQCFFTDGSKTINLEFTGFAITSIDQSVNLRFRSTRH
ASIFSLEAMAILETISFVTKHQMNDITIFSDSKSVLQALKNINFKNNTSHLINKIRDSINKFVKKGGRIKLIPSLDP
>g1132.t1
MIANRVSWFLEHHNLLPSSQFGFRRGRGCVDNLAILQASIHLGFQSNSPTLFAFLDIKAAYDNVIPTILLQKLANLGISPNILGFIHNSTAQRQVHCRYG
DLDEIRWAFKGLPQGSVLSPLLYNVYVSEIESCCVPECNIIQYADDIALYLNQLQGKLILENSIKNIAHSLALLGLDLSAEKTQFCIFSRRLSSVNYNNI
SLTVNNCEIHPTPKIRFLGLHFTSNLNWGSQVSHIWKVLA
>g1133.t1
MSIRVNKTRITLYMEQQQQQQQQQQQQQQQQQQQQQQHTESQGQPQQEQNNNPNNDILKEEVTNRTTSDSDAAISKDNPNNDILEEEVTNRTTSDSDAAI
SKNNPNNDILEEEVTNGTSDSDVAISKCSNCNNLFLENKKLQRIIEDLKISQETRLNENQDENQDENKSMSLSKLYHLYQ
>g1134.t1
MYMYRNTSLEKWSSESLRCAGLCEDHFNEDSFTKSSNKRLKRDAVPIHFKSEYNNNNYTQRKESKQMEIDGAAQEINIQVEENAIEENAISVITAGIIND
DIVMMDEQPAERLPIKTYGPSNLCFDTPAEEEDIMEWIHIEPPKYERIDKLDLPKKEEAIENVMETSNIALEYDVDQNDNLLAEDANIIEEYFHYEDIEN
EQHSTYDDNAVTYFAGFVARRSLERNNCDKCRNVMMKTPMDKSTVNEKYIEFREYPNADEDAPTVTKLVRPTNISSTNTRMLLKQIANSIKLHATARWFT
CSSITQETSKMDKIAAQRNTENIKKTNGVMGSRMHRVTNFDKRVLVWVKRYPSIADVPEDVTVDCLLTARSKARIKTCNYMIVATLIGCICAVILGKKQA
AKGETLGKQREDWLKEIVAQEKNK
>g1135.t1
MTATSVECGDFLEFQDTLKKMRLLDDKIIYTLNTAIPTESFKGQVDSIAQCKDLFQQIKSIHTQREQAITKCLNIAKGRVMQLKNLRDNGDERPTLIKNL
RNEQTTLRLLQAELNIEEVLKRRTVQVYYERCRGFYKPSHVNTEVINK
>g1136.t1
MSKRKDFCDLSARQQRRRIVNLTNEEVNLTIFSELNASTNSIVNNDAAFIPNLNNDGIESKSDYSNFESLSDIESDENFTVKMQDDSTHDITYDIRFWIL
KYNISHAAANDLLKILKKYGHHKSLPKDVRPLMKTPRNVHVTPDPTTWEIYDVEVEGFYDVLVNENNQNSNVITLNEIPVVIASNSTYTPPAFEIEEPIR
PNREVTSGIQKPVTDASSNTYNKVQRILQECTLIKMYVKSIDIRLKCLENGKKKNDSDGEEVQIIQDQLPIKTIDQLIHFDQSMENENVKKAFIMYVKRI
GGANGTDNVKAIFKRIFTNQLGTKCSWLGQRNNFKICDLSLITVIQNAVLSTHYNFQEIHFQKAASEWFRLSKLRLSREQKYRHEAGAGDNKEN
>g1137.t1
MANNESIAKLKRARGIIKGQLTRAHNWIKAFDAQEQQIEGVEVRLSTIERAWVEFGKNQDTLEETDPNAIDDGEREAFESEYYAASATAKALIAARQRGD
ECQITGGRNSGHTNNSADQIKLPPINLPTFNGSYDQWPNFRDTFKAVIDENQNLSDIKKLYYLRLALKGLAAEIIASITMSADNYEIAWKLLEGRFENKR
VLVHHHLQALIEFPAIQKESHAVLRQLLDTMEKHVRALKKLNQPTEHWSTILVFLLTAKLDSTTKRAWENKTSSKDVASYEQFVEFITNRCIMLETLQLD
QQKGAKITASNANSKINNAGKRAVAAASTSEAHTKCPVCAEGDHKLYQCPAFLNLTQVRIKKIQRIKVCSNCLQKGHKLETCSYGSCRICSKKHNTLLHC
NKQSDIVKASGEGHPGDSSDDSLQSGGTQPTTIAHCAVRTSERGLLATAIIKIQGAAGESHECRAFLDPGSQTNFITRDLCNRMQLPQYKNYLPIRGIHG
TQTIAFTETQATILSRFDTLKVKLKFSVLPEIITQLPLSKINIYKLKIPETLTLADPFFHVPGPMGSEEYNKPSVISSAILSSTDTIENQLERFWHIEEG
APFTEPSENDKICEEEFVQTHRRRQAVRRICRKCIVCFRARPTSIEQIMGDLPKDRVKPSRAFLHSGVDYAGPFNIKISRNKSGKAYLCADNELKALVNM
IKAENEKIEKFLADQAIQWTFIPPYAPHMGGLWEAAVKAAKTHLTKIANNRSLTFEELCTIFAQIEAILNSRPLYPISDNPQDCEALTPGHFIIGEPLNS
FPEPDLAEVPTNRLTRFQLLSQMRHFWKRWSNEYLTQLQNRYKWRESNNEIIKVGALVLLKDKDLLPLKWRLARIIEIFPGDDKHVRVVSVKTSTGITKR
AINKICVLPMDE
>g1138.t1
MATVIGEELTLIDGENNKEFSIIVSKEDATRARNDHIFAYSLLQHAKKEAKKKVQIAEVETESAIATCSQVSSDTLNARQKQISVVYNGRSIRL
>g1139.t1
MFAETIKLLFPMLQTETSIIIKNEQRNSPKAKKSWMKNLKEILKFLLTAFILSIVYYIIIILFGAPILTDHEETTMLVFTLIILTFVSTSLHLGVDNALD
ILMGIYSQKNNILADALRTIIQATILGTWLGAIVNPLDWDRPWQAWPIPCIIGALLGYLIAHFVILLKILPTPKLHRKVHR
>g1140.t1
MEFNELILASILVIAWHHQLILEWKRQKQRQRNCKRRRWWIRPINRPKVQQGYQTNLLKEMETQDHEEFFNNFRMWPEHFNWLLSQVQAKLQKRSRRTPL
DPKLRLQVTLLYLAQGDSVLSKHTEFRIGRSTVYKIIPETCQAIWEALQSIFLPTLDTNLWNRVAEGFMDKWQFPNCVGAIDGKHVRIKAPPMSGSEFYN
YKGFFSIVLMAACDAEYKFTWVDIGQYGSLSDGSIWRNTNFMKALEEGTADLPSPTPLPGTDVLFPYVFVADEAKMANFKLMHKLFPKKCRINYKSFGLS
TQFYDDLWTCSICSQGLIDIEHNNGEIERGTWRAEINETFFHRLGRTGANRSARIAYGMRNYLMQYFMSKIGQEQAPWQFERALHLSE
>g1141.t1
MEHIGASLTPPMTGPDAEKTFYRLRQKFGKERRKVVQSQPRSGAGANHDNIKFQPSILKRKKDMASQMSQLISSQLTSSQLANSQPATSTSVIYPSTYTP
PLTSEESTDKIWSIDCETLDFIYVENEKATSIADSIESFSSTSNSLTSQSNASTSVAKAIVSTITPQKLTPPADKKRKRQTNDEVDTVMLESSKNISSLA
NTLEMALKQNLTSAVSQPTKPKPTKPELSHQLKTYEWHALGLSKVCEEHQMDCFISILACINEFIKK
>g1142.t1
MGKHKQTQRIKNNARPSNSSRSAELLGTAMPNYVGFSAIKDGGYVPVLPGLSLCYLNEGEINNVDSNFQVILKKMSKKDATTKYKALQEFATLCQEAELS
IIESVLSFWPRLYCTLSIDIDHRVREAAQLAHVAVAKRVGKGIVIYLKQLIGAWFISQYDTYPPAASAAINSFNNTFPSCKIIDAIVHYQHEILIYINNN
ITIHTAQTLSIQKSLTKEEMEAKYQRVLATNLQGYSCYFKKVPLHEIEKTLEIHNKILSSSQFWKLAKHDTLSIKIAFFNVLTSIMENAEKLLQNEKKRT
LTTITNNLDESEPGILSAVWESMLIAITKIDDWYLVVNIDKFVLPKLWHVLRSGGQCCASTVYPNLLPFISQFSKLNVNINDLYMNFFDNMRQGFFVKSV
QISRSETLAIASSFIECLRYSILINVENIELCMRLLKEQLMFVIEACMTNSISMKQFCFVEVAHLVRYWSKNRINEGYKAYISLMQQFWIELRLLFTKLI
NISREIVTSHTIDTKDSQVEFLLTLKNLPDRTHKKLKVRFSDSNPIASQSKVKVDIYTDTVFDAELCEFVNALCIVYFNNINNQQSIKYVKQLNKLIKYF
ASKELFVALSKSFKFDKDFFEFYNNNLRSMLLKNSEIMEEVIELIFYFIKYTSDTKKNEVLKSLIELNDIAITKNVIYCSLSERNRNDPIIKKWYIQTNV
TKLLIGVAKEIASPGHNNLEKNQNLILLAFEALATGDLLINDEEANEIVSILCNSLNGTNDNCSMQFITFITKLMTLIWSQKQIILSAVQILETFFELCT
REYDDLTAHIVHNSWKEGLVRSNEILSGSEFNDLVKRCAIIIWSKVYNTCHIKDILVNLATDVLEIIINNNNINSHCINETILLFLTASDIKSWIAEATT
IAIYGEIITGNLYVSNVENKIKIFQDYMSIDITNDIISDNMTNCLSWALFITDLLNNLYKRLRNSIHVNTFSDSSENFELYDLNLPGITEILINIMHVTS
IAEIYNKHYKVSKHYNDVNKLYDSLKNNFVNLEKYFEKNIHNDVLSYIQKNQSSYGFMLPYIIRAHYTEFKINDNPVKYYENCKNNEGEHDEETYVQAIQ
ILNDYWMPENIPLLMNNDIHTLIVTRVATCLKNDSSVYTTIIEKIMLYNKKDIALLDHDISNISWNQLCLLLEVIRLLTTLIQKVPSKLQNEHWDFILIA
LTTWQQLLTNFEFNYTDIKMIALMIAVNQLYYAVQTLMNKHEQERIPELPPTLLDEWINVFASCINSDIVKTWIFCMNLYNKDIVTLKYIIPLDCLGKSI
SILDKNILFKKYDKPSETINFNEMLKLCLKLLHSPILNIQLSAYHALKHMVSELVQCDKVLIESDNFEPNNFNIKRFIAVLSSTQNIVNTMLMEFKLCDT
TSCTIQPFTDSYTYTLEYLLVWTIVLDMCGYAHSDLRYQYAEILKNDFFPCLLNNIFKLMPVEVLQDNKKKTAKLLEAFTTIPSFNFGESWTEWKLDHIV
CWLYTNCLRHLPVLVRQWLSTADSKVSAIIDKITSHYISPMLCQEELNNRLLNVENMQIKVHPTTREVIALYQMDDTKLELSVVLPSNYPLGTVKVESGQ
HAGGTANWRNCHMQLSIFLTHQNGSIWDGLIMWKRNLDKKFAGVEECYICFSVFHINTYQIPKLSCHTCRKKFHTLCLDHKMKKGWSITELSIPLCFLGR
RSRCRCPFVPSTSVSRSNEESNATSSIATSCHQRLSNFCVVCGKYVIANQGRQFSDAMKACYQKCFDIDSTAMDNSWTPTKLCVTCSLRITGKKKKKFVS
PTIWRKPKDHATDCYFCLTNTSRYNKRNSSAISYASVQSVIHAVLNSNELSESEHEMSIDEVPSGTETNDEDTRMSFDEFYDPQNNALNESQESEDVQHG
NFHGFNQDELSDLVRDAGFGLLQ
>g1143.t1
MLPTYYNSYAAPHYYRGTYFTSTQFKSFVLELGIKHILNAVATPRANGQVERFHRTVLDALGARCHGEKENTWDDYIGEIQLSLNTTINKSTGKSPSELL
FGCKLVNPCENIINDVICSTNDRISGDDLSNVRSGASERVQKQQELAKKNFDRHRKLPTIYKIGDLVRIERALTDKAMVGKSKKLVAKFQGPYRIVKILP
NDRYLVEDTPITRKENRRFPSNKHIRKQWLKFCKKSEKNLYASHRLCTDHFKPEDLRKHLKCVVVHEKAIPCIYTVKGQFLTVENANRKKMFVAAARRHL
DFDSIELVSNDDTEIGNCEIPPNNCLTELATELVSNDGIDSTIPIQELPVSALTPTICDSAPPIPDPRYVGDIQLYHFATPRRATRAINVMRRTVTQQRQ
KIKTLQKKYKRCKQRISSLKDLVLDLKKRNYISEAVADNLMDEIPGIMHEVLKRRTKVRSKYSAELRAFALTLNFYSTKAYEYVRKTFNNLLSESSTISK
WYGSINGRPGFTEEVLQALQCRVQNSDKAIICNLVIDEMSIRQQVDFDGNQYYGFEDFGFNNCTNSDQPIQATNALVFMLVALNDHWKVPIGYFLIHSLS
GKARASILTNCLELLAKINVHIHSLTFDGASTNVSMCKELGAYFELEKDFKPFFINPATKEKVLCFFDPCHMIKMNVKLAAQTLSESVSTALKFVDKSKF
PKSKKCNMPLSDSTFIELKQYAENIIEYIKNIEDCEHRSILKSNRKTGFLVQYEVEVDSIIIHRLNTESSYKRLLVRHEVKAAETGNCMINDIQILFVSS
KKEDTLFIEEENMQITSSDIIFDHDYLSTLWNLSPYVDEVVKYISGFVIRKQLKNKNICDVCAPFLTASRQNMPKCTLIEIKTRGMLMFPSHDVVIIART
AETIIRANDYILFKHKNIKEFLILKTFQAVSINHRVFNDNIMTEHIKNQGIIDNTGPQNEKGVKHYGAQYTFMFFGSQITMPVSVCPQHVCVKAKVTSGG
HLEVI
>g1144.t1
MWQNANRTEEIFYQRHEEWLNASVYCPVPAFQKTPINKGDSTSIEFTSCSNTSKRRKTEKVRALTSDELVYATQMRLCSIGQLDASKV
>g1145.t1
MANNRVEGNKFPVLGNVIPEFDPVNKGQTIHNWLNKIEECAKMYKWDSNQTVHYAMPKLVGVAKTWYQALPTMSFSWSEWKDKLIESFPSSDDYAELLNE
MLARRARFGKSLELYFYEKINLLNRLEIGGKRAVDCLLHGIDDRSVRLGAKAADCKEPEHVLKYLQLIKQRPRESDKIKGTYNKRPETITESNSTTGSGF
KPAKSATSTITCYNCNEQGHYSFKCTKKITKCTVCHKLEHLATNCPRLPSNDKSSDTKEKTVMLVNLDEINEKKYIMNLKVNDQFITGYIDLGSQCTLLR
HNRAVDMGIAWSVNNLPVMRGIGNSMIMPVGSATVTIEIGEIVESVEIYIVDDDVIKYDMLVGHSFTEKPGIVIIKTASSLAFKRDFSSKSSLRVRDDIA
MQPGELTVIPIYTDPGHSKHVYVRGSLRGKPGSEYYLMPGEYEIRDGLGGLLTQNVSKNTLELKKSSLITRALPICEHKDVRILELKDFESDSVLNYGDQ
LTKDEVAKLRTVLLRHKTCFSHGLKDLGFTSAVQIKIRLLDENPVVYRPYRLSGLERKMAREMVQEMIDADIVTESSSAYAKVKDWIATVQGADDEIRRI
KETLEDRETEYIADVHKNYKLKGGYVYRIVDSKTRWVVPKGVKWQILRMNHDNAGHFGFEKTLSRIRESFWFPKMRRFTKKYVLACLECAHHNAPGGPKE
GLLHVIPKIEISFHTLHADHLGPFIRSKRVLLETKWRPLSRDKGASSPKKEPFRVVHGFKRAVMGTIKYFLQSGCSIIVLAPPKFQYGG
>g1146.t1
MSFKGQNTKKPFYKLKIWEVIQEFHLSGSLLIKFDDTVLFEAKETIKTWLANAPWRKQDDETYGKRCIKGKLLNTAK
>g1147.t1
MVIGNAPVMVNNVEAKSERNVALNGHDKTLRELTAKAQNSTAKLQELDAEVSRLKKHANEFVRKMTMTTAAAAATIPKTMESNKVVLKLDGKTPNKQ
>g1148.t1
MARIDREEDANKCEIAIRRREEFHRPPLIVMDVTRICFNCNQSIHNEITELERDPACMRLNVLTQTGSQTCVFCNANIDVHRLSLECRVNAFVLQDIYIP
EYVRSCRHHLDNNNFIPQPFLLGLSFINRPYVIKGQQLQAFLQGLRSVAKNQARFVDENSFTDVEFESFSPMTKQQFLELFTYCDRVPVQGGHRYISKKD
LLMFLCKMRQGLSDDFLKVLFEYSSRQAVSMTIATVRQSLMQRFVPDNIGLNAITREQYIQRHVTPFSNELYNPEPQEPRVIAYIDDIQGPYFSDSKNND
AAILENEFEKDAERMREWFREGDIIIVDRGYRDAIELLIRLGIRHKMPALIQPGERQLSTEDANDSRIITKTRWIVEARNGHIKTIFKFLSNIVSIPHLP
NVGDFFRIADAIINKYHPTIIMEEADVNMARRILQEATKPNVVQALVEVDNLHTRNAQRWVPLNSVQIIDFPVLSLNYLKLDKLQRDEAEEFQVEMLRDA
DRIPRPGFMRVRVYSRFRNATKYQLWISYLPNNDEVDDGMDNDEVNPVKGYYCTCKSGARTLGTCAHVASILWFLGYARHQENIRYPSTRLIDTINDAAN
RPQQENLN
>g1149.t1
MARIDREEDANKCEIAIRRREEFQPLIVMDVTRICFNCNQSIHNEITELERDPACMRLNVLTQTGSQTCVFCNANIDVHRLSLECRVNAFVLQDIYIPEY
VRSCRHHLDNNNFIPQPFLLGLSFINRPYVIKGQQLQAFLQGLRSVAKNQARFVDENSFTDVEFESFSPMTKQQFLELFTYCDRVPVQGGHRYISKKDLL
MFLCKMRQGLSDDFLKVLFEYSSRQAVSMTIVTVRQSLMQRFVPDNIGLNAITREQYIQRHVTPFSNELYNPEPQEPRVIAYIDDIQGPYFSDSKNNDAA
ILENEFEKDAERMREWFREGDIIIVDRGYRDAIELLIRLGIRHKMPALIQPGERQLSTEDANDSRIITKTRWIVEARNGHIKTIFKFLSNIVSIPHLPNV
GDFFRIAGAIINKYHPTIIMEEADVNMARRILQEATKPNVVQALVEVDNLHTRNAQRWVPLNSVQIIDFPVLSLNYLKLVTIGIYQIQLAPSYIQDKLQR
DEAEEFQVEMLRDADRIPRPGFMRVRVYSRFRNATKYQLWISYLPNNDEVDDGMDNDEVNPVQGYYCTCKSGARTLGTCAHVASILWFLGYARHQENIRY
PSTRLIDTINDAANRPQQENLN
>g1150.t1
MSQTTTIETLTITRPLKVIAFICGIIVVLLMIMGLASTDWLMALGWRQGLFAHCIEEGAPTPLPFNMPDPPGCYPARDSAYIKAAAALCVVCLLTDIAAT
ILTGLGLRTQDHRDKHKYYRFAVFCMALALVSLLIALIIYPICFAAELNLGNRTNWEFGWAYGVGWGAVIFLVGGAVLLLCEKESEEIYYKEKKTVRDDI
GSGGSMIGMGHHAGRSGTQLA
>g1151.t1
MSVNVDTLSDSEVRMKLKEYGYDVGPVTHTTRSTYIKKLKNLIETRGGNSGGGGGGSRQSLAARYSSDDTDDDTNNVIKKKKSANLRRQTLANPMPPPSI
IPDVTNVTKKPIKENLSPSHSEFKDPNAIDFDNSNVSSTTRVTSKNIHNKLIKTQRSSYVSDGLETGSDSDAVEDTGSPHARSYDRYLSSPSSRLSDSRV
HDRGMFDYDQTSKTRPVHITKDTKYNVSPLKPSVSSIQFTKEDASGRDTNQRDLLANYETPFLSEFTRRLSSRSLINTSPSTLKNPTLRHTLSSGLPEVK
ERDSNGHFSSLRTMYSPSSQPSSSRHNASSADRVRDIINRTTYKPSTTNTREDVRNNQNIVSMGLVAVLALFFVVLAIIYLGLGNQGGKTETIPSISTDN
NIPQCFDSKNLKQPGVNCVMKKNVESVLQLIRRLHPILMKKAVSKICENSNEKQYLIDKDIIEMFMSEKVTSLEVKEDLHSAQVLIFKNPKWGISLIDIN
DDNGETFKVLDALEEILFARHNEKLGMTILNPELPMQCLVKNKLFTIFSSLLIVAIDCNSGYASSVLLTGIGIYKSYLWYLKYKKCTEREVFKLVSEIIS
IVETHHQNASAQPGGAQESFLAINHVRDNLIPPKDRKRMTSLWEKAVKFLDENESRIRREVQQVAGEEFHVWRWLPNNALNKSPVQNATSGKKPKVWQGQ
AFETMEGSVNSLPCSPTPCLKIRHMFDPDIETEDDWETRVQDAILEKCGEDVKILHIRVDIGSREGCVYMKCMSQKDAGEAYRALHGCWFDGKLVTVKYL
RLERYHERFPDAARCITPLKPSNNQRLSLQAHYWQSPAEAN
>g1152.t1
MKYSTSPPASRCHSPVPTEFSSSLPMPIVYRHNCMGAATKCYKYLRKLLKFEQMDFEFAVWQMIFLFVAPQKVYRNFQNRKQTKSQFARDDPAFLVLVTC
CLCISTIGFAIVLSLRFFQFVKLLFYMVFIDYIGVGLLIATIFWFITNRYLRIDRTQDVEWGYAFDIHLNAVFPPLIILHILQLFLYNALINNDTFSARL
VGNTFWFIAVSYYIYITFLGYANIEILHKTHLILSTLPIILLIYITTLCAGINVSYLVMEFYRYRAL
>g1153.t1
MSAQAHSSAKMKELRLPISRVKTIMKSSPYVDTVGQDGLYLVTKATELFIHYITEEAHMQSNKGSSLDYKHLAEVVQTNDTLEFLREIMPRKITVRQFKE
MMAAKNASHSSSSESSSDSDSDSDSDTDSCSDSDETKAENGNTSGSERESETKENGACHSDSESSIKSDSEDNKR
>g1154.t1
MPLESITDPTITIKPSIRLIDFILNNVKDINDAPDGIIFLCKSKKSKKEKIANAILKIKDLSWLNKYLKEYRKTATKTIYLHELFNDSDVILPIPKESPR
NPELEARIQKLKAQQNAREYQTMTKNIDSTRKFLPEDSIAYQMKQINKQLIAVAQFIISVITGFVFGFIGIELMVGNLDFGFRLLLGIICALIIALAEIY
FLAVKLSETDTSRPIKSHQD
>g1155.t1
MQWEQKRGKILKQQCETVKSKMQYYPNFYYSGLALSILLASQTSREFSTEKLNLEIVGPCLTERYVEKRADREVERLFKILEYSTELKESQLDRTEQLGD
CHLPSLKANVDVALSMCSRVLQREENFDSDSVLNENRLARRKEWEKFINDMSDKCQRVDQTFQEKENEIQEFYVDLEKKLHITP
>g1156.t1
MKWCVLVLVFAGLTRGDNTIGADKIFHCPDLNAQDEIDLDKSFTQGALSGRYELNRRVQDPLFQWNKVTHTLTHAVVAKQTSRLVSAFAAFTEKFHKASA
LLPFIYGNLLSNAMGSLKLHPIPFRSAAYMAERAFGLLTCTRREHKATEAHAYAQAAATMRRPAGWVKHHPDTLVDSERLSNCVRDLFVVTICSEQSGIP
GDYCEIYFKFAFKAQENPGSGFSPRFMTVRDQRRFAFRTQTSLLEGGAAANSDMGFHKPTCKWNAFITSVVKNNERGRQKCNIAKQIINDNIKLNAL
>g1157.t1
MQMHISPRKIASCRTTAPKLAQKPMNPPASLCRLKSYVPPSLSPAPQFIKMNEKDISYFYEQFQSSRGTFARETHWYHKSKVRRSFYVSQIMGKWYVVEV
LEHRPDPTKRTSGSYVVDTCPIVKLKPLDYASLKLLWNEEAGNLEYTFRIPDIAKRKGYWQTMSPQNGTLTEKQYKQFTGNVHVMKAVASDMVLTFCSRH
PDSQLYSLLLSRQHILQKSDKRGVHNLLSRRTLKIISIRETCMNGGSGSRRGALDLVTWVTLVGLLSSSFLFRSWQ
>g1158.t1
MEMAAEIDGEHSHPQCIKLPPAVEVFANLKNAQTFAIDIGLSLTKIAYYSTISYRKALYEDAEGLGNSGERAYKVFEGSRLHFVKFETRYIENCLDFVKK
NLVDVERFHGKSIKVTGGGAFKYTPLLQEKLGLLVDKEDEIDCLIKGCNFLLKNIPCEAFEYHRHANPEYKFQKAEPNIFPYLLVNIGSGVSILKVESDE
VFERIGGTATGGGTFWGLGSLLTKRKGFDELLQLAERGDHRNVDMLVKDIYGGDYSSQGLPGELIASSFGKAVACGQPKFSEADLARSLLITISNDIGHI
ASLYATVYNMDKIYFGGYFLRNHPLSMHTISYSIKYWSHDKVKPLFLRHEGYLGAIGAYLYGTEQSDKYSWLENYAGSSGFNDSVPTDLGMKIDQLEIDQ
AEYIVTFCPLLKDPASYNPDTTDLAQDKEARDYWLQCFEESVDKFVARAIHSQPHSPTAKDRGSKLKEKYINRLHYLHTQPVAYGALTVRILLDTIEHCM
KEFDFPDPYLHQKKKENEEALRHLHDRITTLDKLEGAEKIRALILGVLSGNIFDWGAKDVAKLLETTDFGFKEAQAKIPGRPWLEDNLDDWIHRLQNGQP
HKCAAIFVDNSGVDIILGILPFARDLLQRGTKVILCANSLPALNDVTYPELVVTLRDAAKICNVIKQALEDNTLIAMETAQAGPCLDLSRLNLDLCLAMV
KHNVDLIVIEGMGRTLHTNFHAKMKCDCLKLAVVKNRWLALRLGGDMYAVICKYEQSSKTKIYDIGIKSKTIEDDCPSMYRTDNGNIEMR
>g1159.t1
MGLVYPGYDTAFKLLLLARFCSAIWSHITDCDETYNYWEPSHYLLYGTGQQTWEYSPEYALRSYMYLLIHMVPAKVYHYLLEPNPVLVFYFIRCFLSMGC
ALSEVYFYKNVCREFGVHIARLTLAFLILSSGMYISSAAFLPSSFSMYVSTVAIAAWYARQYELAIFATAISSLLGWPFAALLGVPIAIEMLIHRREWGK
FIKWVIISAVVIGIPMVWVDSLYFGKFVAAPLNIILYNVFTNHGPNLYGTEPFSYYIINGFLNFNFVFIGALFAPLGLFLVWLIMPARPRDRLCLSYWYS
LAPLYLWIFVFFLQPHKEERFLFPVYPMICLAGAIAVDVVQKLYFYLRTKFNSSHINCHYLQFTTHITVLAILICGLLGFSRSLAIYKGYYAPMEIMFEA
NKLGTEGEVPNDVNINFCIGKEWHRFPSSFFFPSNNWKLQYLKSEFKGQLPQPFLHHENATSVIQAHFNDMNKEESSRYFNLDKCHFLLDLDIGTETTLE
PNYSRLSDHFTIVKSSKFLDVSKSHSLFRAFYIPFVSHKFCTYGSYNLLQSNKFKSLLSLKQRNSKLS
>g1160.t1
MNLVNNNLSDKLGIYIPVPYVPEDTRGVFKYLKPSNISVIGSYNSGCIFGPTVTVDVMVEMPVGLFRKQDYQNYIYFRKKATYLVTFITSIIGSDLAENK
NFIGDNLRPSLKLRPSGKLNKKVDVVLHVSVQESSFKLNRFLPEKNSVRPAWYFEKKSLEDASLLPTPHYNSLVLHDLIMSSINSEVAQAIKEYPNLRDG
IILLKIWLYQRELNKGYDGFTGHIITKFVIYLLCIRKLDIFMSSYQVVRNVWIGLAQENWCKDGITMCEDKDNQKQVSHYHNYYDCVFLDSTGYHNFAAN
LSKDTFSWVQREAELCLNHLDNIHVDSFQALFMRSVPFHKAFDQILCRMIKLLVEVLKKCLGHRINRLCILPSVPKEWECTQNIPDDTGKLSIGLELNPE
LCFGIVDKGPEANLSEAADFRDFWGDTSELRRFKDSYIREAVVWSKGKSIAQKRLICKKIITFLLKTKFNIHKDYYLYIADQVENLLKLHKIQWNLFSAI
SLVCDTKDGNKQTARTFTPWVKIEDNYKYDSQDKFPMKPRFYNLSRTDFNNQDAPKLDRLVCNFILVIPDKMKYPLYKNKLALDEEIPVGFILLHSLIWE
PHKTLIEKNSEPILGLWFEEILISSDEISTNTNKETNNEASAGYIARVTIVPDNREPHKS
>g1161.t1
MSSESAESVITVGIHVIVKKQSFSKVYRVSENGTLMLGKNQRVEMHEIIGKPFWSTFEMVPKHGSKNTYSLKLVERTESWDDLKGELSGQDNRLITDDGT
SQRLSKEEILQLQESGKSGKEIIGSLIENSTSFAAKTEYSQEKYIKKKERKYFRFLTIYRPTILSLHEVYFRQNHDKIGGLRMDSLAQILSYSDVQADGL
HMLYDSGCQGLPAAAMLNRIGENTSGYLINLHPGNVPQIAIVQAMNFPQELKDRHIAVNIYSFLRLHYQGESSVLDNISSKKITDHIKGTQDIEESAEKS
NGETKNDEISQMDIKISELETDTRENIVSRCNTEKGTDTLKRKLDESEEPEETIPVKKPKWFLETQRALDLLNNSKARGLTIIAKEHPLNIVNELLPFLG
ASRPFVIFHTYREPLQETYIELKQKRNVINVKLFTNFLRSYQVLPDRTHPDILTSDTGGYILTGYLVQ
>g1162.t1
MVHYNEFQAIVLAGGKGSRMTELTAGQPKCLLPIANVPMIWYPLQILERSGFKEAIVVVSELTKFEVSAALDKLGLKIKLEIVGIPGAEDLGTADSIRLI
HEKIYTDFLVISCDLIANIDISKILNLYRKHNASITALMLPVPKVPDDFVTPGPKNKQKPETDLIGIDNNTGRLVFLASASDFEETFNISQRLLRKHTSF
TVHSKLMDAHLYIINKWVLDFLVFNKNFTTLKGELLPYIVSKQLSRPKSVDDRNTSMVQVDLKEDIFRFAVEKPLDKLIRKMSAFNDHSTDLEEAYYGDI
IRCYGHISNEKFGLRANTVQMYHFANAKILEWWGANGKNTEQLPLLPNISSTVTIRSTQMQECCVDDNSTIEEKTSLKHSYIGPNSVVESKTRVSQSVIM
GHVTIKQRCVIHNCILCNGCTIEEGTELKDCLVGAQHIVTSGSQHSREVLTDADRLIEF
>g1163.t1
MTKGTSSFGKRRNKTHTLCRRCGRSSYHIQKSQCAQCGYPAKKMRSYNWSVKAKRRKTTGTGRMRYLKIVRRKFKNGFREGLPKPKAVAAK
>g1164.t1
MGILRQLLFGKYLLITNTVSCGLMMATGDVIQQHSKYWKKYSQKYFPTRVMAASPEDEKTAISNAPKHDYTRTRNMTVVGLLQGPFHHWFYMILDRVLPG
KSAKSVVKKTLLDQSIASPTCLAIFFVGLGIMEHRKVEEICKELNLKFYNTWKVDCCFWPPTQCINFLFVPLQYRVLYINAMTMVYDIFLSYMKYEAHCE
>g1165.t1
MSTKRKSTPSGTSKNRPKSRKVEYDEEDISSEHESEVEDAEAGSNIDGEDVGEVAEDTLADVSDMPELPAPEGGWGKPGVLLMCGLTNWEMAGRKAPPKG
VKANVGRSLWTPHTFKNLNNARVRLIASGPAASHSIIVTEDDKCLAFGRNDKGQLGVGDTKRRDEPTEVEALKGHTIIGASCGRNHTLFLTSRGIVFAAG
DNKLGQCGVGKNDPCVVTASKVKYSGPPIVKVGCGAEFSMILDIKGGLHSFGCPEYGALGHNTDGKYFVTNTKMAFHYEKVPKRIVLYVERGKDGHAIPL
DRVEITDFSCGHYHTVAIDSKNRAFSWGFGGIGRLGHNEQRDELVPRLIKFLEPPSRGVRAVYCGSTYSIAINVHGSALMFGQTKRTGEANMYPKPIQDL
SGWEIRCVGCSQTSVVVAADDSVIAWGASPTFGELGFGEMRKSSTTPMEVKALEGLYITAVTCGLSHTLMICRDDTEEERAKINKLQVYSV
>g1166.t1
MFICGKWNNEKLLGLLKDKLVQHNKIKSLPVCTNEQCDVSFNKSLHFIIHSGIYNECVLMELEGKGMSPHSIIKAIKYGLLSLIAEELKYFQSFGVEMKD
GWTKEKLDEKLIWNLIITGLTENQCWNIIMCGLVSQDNNVLYRLLSSGIDVPGILSWPGKSKPITPIMIRFLKELGMDENTLCYVKENGIDDEVEDILID
LGYNDYKEKEISQVTEEVLCKCSLTILESHSTILEASDTASDSPLLKSFSSCSLNKVPLSSVSIQYSSAACTCYLNLLPKGKDAESLNRNNYLRQNVMVP
LSWAISRALRYEPSDPIHYIAQQLLRWKYGNVSQEEVYNAQQFVASATIIMDRRLMEKRKREKEDAIRLLNEAAMKDIICNSCLERQKLYRIKERCWKCT
KVPVSALTK
>g1167.t1
MDQEDVLTILKILIIGESNVGKSSILLRFTEDEFCENMQSTVGMDYKTKQITIDGNTVKLAIWDTAGQERFRTLTPSYYRDGQGAILMYDVTDRNTFVKL
ETWLNELNTYCNRTDIVKMVVGNKIDLPNREVSTEEGLQFARRHQTLYIESSAKTADGVKCCFEELVQKIIQTPGLWDTHSTRLYDNGTMATSRYRSGKR
GMQLAVDYQSRPVEPSSNCYCSLL
>g1168.t1
MTSERTAASLVVPRPSIPINLRGPSGRGGVSLSLVTLGYDTDSRIEDIKFFRDTQILMDDNCSRMEWVEIIEPRTKEHMYANLTTGECVWDPPPGVPVKK
TDNNQWWELFDQNTSRFYYYNATSQKTVWHRPTDCDIIPLAKLQTLKQNTEPASGSTSDTQKTTEQRKKESVSTQTQTPSVSRSTRFNHQENTNLAPPLQ
ALSLGNANKTRTSTVGIDLQTSPPSPSPSTRRHHHHHHHHNNRHHRHHDVPAARTRQHNHSQDSGRSSDSSVSHSRTSLESTGYRLLDSPHRHHHRSAAQ
TPASTAQSSPRQHSSSGTLEARCHKSGTLESVKNQKSVSLGEPPPLGLSLSTSTPLFKKKTFSDPQREGRAGNFDLDKSKNGRESSRGSYGPEPSTSPYR
DSLMESRVFRQEMPPYRPPEVQLSHSYKSQGEKYGSLMDSGNRYHRDREREMQQQQQQHHRERVNSLDKTNSPAFYQSSIHSRNMNKQPQDGTGSIGRRH
HGCSASLSEANVRDVYGAMLSERNDPAKSLGRAAGIHSGGNSTKQRGGLEAVERERERDRDREKEYRRNTACNNSLDCVPQPLGRSYSFVQQQKQQQKLM
QQQLHQQQQQQQVRRRERDDDAMHERYLMISQTHEQSRQRLSSNTSSSNSSNSSSNSAAGEETEGHAEGDDSKKKRSNGNPSPPPSPFYGNLLADADHLL
PLQHYILQQAKLSGCYKFGDPLLVEEGEDSLDEEGGRGEGISGRGDDDSDDQFADDEAASNQGDSSSQEYLEDHYAGNYDTAGLATYYTTADTLTRPQAR
PPSPPNIVSQTEARDSVVTTRQVPMPTVSSTPSICTTNVDNTDLDEARRDDSTGGGDIEKYAQDNLNLNCGRPKGLRLLFRKKFSVRDILSWSKDPIPQP
MLAMVDGEKPLKREACNLFRLVQVYMGDRKANVGMTLDGVAMDIVNTAFTKPPLRDELYVQICRQTTENPRKESLRRGWELMAVCLAFVPPSATFEPYLE
GYMNRHRDPNFQFPEVAKWPIHVQVSHYATVACRRLQRIGAHGKRQPRKATVEDIDQARIQIFRASMFGATLSEVMALQRDRFPLRELPWIQTTLTHQVL
VRGGTLTEGIFRVSADADEVSALKSCLDRFEDGAILAVSQDAHAPASLLKLWVRELYEPLIPDSFYVECVSMRHDDPKASAAIVAALVDRLPDLNRRVLC
HLIHFLQIFARSEVVARTKMDANNLAMVMAPNVLRCTSQDPRVILENARKEMAFVRTLIESLDTSWVDDLH
>g1169.t1
MFLNGTLFVLAYTADFMSTLHEKTDMKNVSLAENITTTTLSPEEKENKFDLDDQWYMWRCFEPYGCFYIGEPWSGENRPVSTFPARPDSINPRYIFHTRK
QVDQIYELKIDDFDTIRKTPLNKKNNLYLIIHGFLENGDKTWVLRMMKELLLKEDCNVIIVNWLAGAGPPYTQAVANTRLVGAMTARLMAQLIEIGEISS
SRMHCIGHSLGAHTCGYVGYTLSYQYGYKLGRITGLDPAEPHFSNTSPMVRLDPTDATFVTAIHTDCNPFISGGLGITQPVAHIDFYPNGGRNQPGCNEG
VLNFITLERGSFFRGIKRFLGCNHIRSYEYFIESINSPCPFLAVPCNSWDKFQEGSCFDCVNQYCPRFGLDAQPGNYHAAVYLMTGHDRPFCKGHYKVTI
NISKTDESLSYGGEVGMFVVRAIGANGKKTEKMQLSSTSKYYEPGSTHTIVLPGDIVGKPNSVEITWEYQTSVFNPLTWRLLHTTRAYIDSLTIKKPIIG
LDQESRDPCMSIPESTHQITPSRQNDSGGQKSYASAKPQMLKPQTRKIKRLLNSDNSIVQVPYTNVTTLNFRHVSQGQILKVAKDKSIENSNFNSKRKTK
FIIHGFIDTPLSNWVKEMRSELLVHGDYNVIVVDWAGGSLPLYTQATANTRLVGLELAHLIKHLQTNYGMNPDDVHLIGHSLGAHTAGYAGEKLGGNIGR
ITGLDPAEPYFQGMPNHLRLDPSDARLVDVIHTDGKSIFFLGYGMSQPCGHLDFYPNNGKEQPGCTDLSETTPSLPLTLIREGLEEASRVLVACNHVRAL
KLFIESINSKCQYVAHECSSYASFLRGECFSCKSNNSLSCGVMGYHADTSPALVRRQAMGQDVSSLLGSKFFFMTGKEDPYCRRHYRITVNLARPPTAES
WVQGFMKVTVHADNGVIRNMDLTPSGYMKLEHGTTTRIVVAHPTGSIGNIGKIRRVELSWVYDMDVLQPRSLCFFWCNDRLYVNSVSVDAMDLPGRGKRE
GDFSSKLCSAGRQEYAEIASGSTATFVDNC
>g1170.t1
MSAIKQNIRDHLSKWLDDAAAEVLNNNIQENVIATDIHLADRHTLNKKINILKKKKEYIESKNKFKAAVNDILSKQLKISDVAKQHNIDEHELYKEYGKF
NQSKRSYQYDKLTSDNGVFTFSEEFSLLEDLKVRKPNHNNANRNGCLCCYCALEYLLNYAYTFALTTKKKYPATWYKYKQADEKWLYEFEMRHSKKILKL
LSSICIKDMLRSTSARQSIENIWKPNTSSIYQGPWQRKFHPSEIYEIHRKFNIRQGIRNFLYFKKQYEEVIAQVLNGQNELEIIAKKYGIINKEEYRILH
TIIHILLDKHKYFEESDIFYNATIVVNSGQTISNTVKMFNRQNVIQINVDSLTREYNKYMELKTIETEQESPLWDKHGKANENWKYEFQIRHSEIISTFA
PDCKEDIPIIFLWTSASQIFSSLFDKKKSSSISSTRLQENFDPLQISDIHIMSDVRKKIREYLNLSNRLEKAAEKVLNKKINVATIAEKYGFNSKKDREI
LDEKIYILKDTKKYLALKDNIDKAINEILNDRKKYNTQESLLKAARKYKVTYETLEREFDKFCQLKLTYKFDQFVLKHGVFTFIEEFSLLEKLHLWKTTT
QDCTCQVCALECVLKLAYIFANISMKKLLPWENKIERENWICEFQMRHSKEISKFPNYSDCRKVKLLTSKRMSASQPFVVENISKPSTSSIPQVAEQREL
NLLQTSHVTEYHKKIESYLELRNKLEAAAVDVLSGTISEYVNGASSLKAAANYYGINKKYLKNEIKECVYWISRGSMRIPMYNIENHHMDRPAIFTLKEE
HLLWKELEQINMLNAKRDTQYIRIKKIWNKIEELGIKWLINFEMRYNKISQTFLPNCLKTPIEIQKLANKSKSPRLLVSKPSKLLVSKSHSRRSDLRKKN
FNKSQIHAAKDMSTQTEITSKNDLPMDLTTGSSN
>g1171.t1
MLRSTSARQSKENIWKPSTSSIYQGPWQRKFHPSEIYEIHRKFDIRQRIKNFLYLKKRYGKVITQVLSGKNDLEIIVQKYGSYEECRILHTIINILLDKQ
EYFNERDIFKNAIKVVLSGQTIQDIVQIFNNMLNINQVNVDSLTEEYNKYMELRMMDKEYEYDRNINVKYKDDCEYDRNVTFINEFSLLDSLWEEMSQSS
CFCQICALEYLFNTSYECILEKREESPLWNKYGKANENWIYEFEIRHSEKISKLALDCEKDIPIIFLWTSASQIFSSLFDKKKVQVLRIHIMSDVRKKIR
EYLNLSNRLEKAAEKVLNKKINVATVAEKYGFNKKERKILKQKIYILEDRKKYLALKDNIDKAIIKILNDRKKYNVKESLLMAARKYNITYEILEREFDK
FCRLKITYKFDQPVKHGVFTFIEEFSLLEKLHLWKTTTQDCICQICALECVLKLAYIFANISKKELLTWENNMMRENWICEFQMRHSKEISKFSNYSDCR
KVKLLTSKRMSASQPFVVENISKPSTSSIPQVAEQRELNLLETSHVTKYYKKIKSYLELRNKLEAAAVDVLSGKKDIQAALVFYELDKNILNRKLDVIKK
ITKYFTLKCKFFLAISEYVNGASCVKAAANYYGISQKNLKNEIKECVYWTSRGSIRIPMYNIDNQHVDRPAIFTLKEERLLWKELELWRKTSQPYCFCQL
CAMEQLLNLANQYVQYKKRYSIHNNKIKKCNKIKELGTKWLINFEMRYNIISRAFLPNCLKIPIEIQKLANKSKSSRLLVSKPSKLLVFKLHSRRSGLRR
KNFNQSQIHTAKDMSTQTEITSKNDLPIDLTTGFSN
>g1172.t1
MSAIKQNIKNHLDKWLDDVAANVLNNNIQENVIATYIHLADRHTLNKKINILKKKNEYFESKNKFKAAVNDILSKQLKISDVAKQHNIDEQELYKEYEKF
NQSKSSYQYDKVTSDNGVFTFIEEFTLLQDLHFWKTNVQNGCLCFICALEYLFYWAYTFAFTNKKKYPPTWNIYKQADEKWLYEFGMRHSKEILKFFSCV
CIKDMLRSTSAWQSIENISKPSTSSIYQAPGQRKFDPTEIYEIHRKFDIRQRIRNFLYLKKRYGKVIIKVLSGKNDLEIIAQKYGIYEECRILHTIINIL
LDKQEYFNERDIFKNAIKAVLSGHTIQDIVQIFNVVLNINQVNVDLLTEEYNKYMQLRMMDEDLEIEKESPLWNKHGKANENWMYEFDIRHSEIISTFAL
DCKKDIPIIFLWTSASQIFSSLFDKKKVQIHIMSDVRKKIREYLNLSNRLEEAAEKVLNKKIDVETAAKEYGFNSKKDREILDEKIYILKDRKKYLALKD
NIDKAINEILNDRKKYNVKESLVKAAKKYNITDETLEREFDKFCQLKITYKFDQSVLKHGVFTFIEEFSLLEKLHLWKTTTQDCTCQVCALECVLKLAYI
FANISMKELLPWENKIERENWICEFQMRHSKEISKFSNYSDCRKVLTSKEMSASQPSIQSLISTVVENILKSSTSSIHQAGEQRELNLLQTFHVKMSRQK
IKSYLELRNKLEVAAKDVKWKKGYTNRCNMLWT
>g1173.t1
MHSLVSVTEMRKSNQDIAPILQREHFDLLDSTVVPSHIIGKSNKVEKSFSRNVTLSITTVSLHVSKLLADPYDAC
>g1174.t1
MRGAPREIAARGGEEPLPETPNESRSAHCALLVVSRSTAAIRSATWLERFKKCMEPRTGRKLAAVLHGSRNLKLEYIPEETIQPTQIRVDVRFCGLTGSD
ALLWRGGHRDDPGPTAVLGFEVSGTILEMGRLAHERTGYQMGEKVVVHNHPVCGGLAESCLAHYTPIALCNDSRRAKLCADLGAEVVCDRNEECLPNKLR
ELTGKEGVRLMIETEDGPYFRSVVKSLKHDGLIALLDDARNKRHPDFYLMSPNYTVFAVAAEHYKVADTLIYRYTFSLCLHVKLVLKEVYKIELNEKEIS
FCKSVRYIYGFHFKLLQFYWEYNSFDYA
>g1175.t1
MTALKKTVASVGNDSDSDDDIMGIDDPFTEAEYKAEIRDYICSPKSSKILAEADISGICLDMRSVKYLVELGLAHLMSA
>g1176.t1
MLANFMKDGVPKAWMIPAWPNYRDYHQFMRFGIGKSTDIVVQTDFLCDRMEFWEKLLINVSTEYDTIIDDSPDDTSPINDDPIEYRRIYQFVRLLWLKTY
LQFGVLSAEASLLAPIKSNDDNKYEAKLFHLLSNAYLTRGMRARALQLLTSPIKFPKLEEGKGSSEFNSVNEHSSWNKLMFTDLNRKVFKIFLFTPF
>g1177.t1
MSSKRRTKWKTINERVKKHFAHLETQAKENNGEEPNRSKYSKESLNSDLSEHCQQLETQDKENNGEEPIMSKYSKESLNSDLSEHCQQLETQDKENNGEE
PIMSKYSKESLNSDLSEHCQQFNQYEFLCNSLTNEDENINSNCTNNEANIVHVLLLSIIYLKMISMKKDNFADAIKKASKAEDTSHLSSDDSDRESYCTS
KRQTKLPRRYQSNVSSDDENLASRKQHINSEKRTKRPAVPFFPEFQ
>g1178.t1
MFIRHIATCSGGVREVPLQREARVQVVVTTRGATTETAVELGRDAAAQAALIILEPDSATGNDGEPPRGESPRGSPLERASPQWPTPPPDRPPRALTHPT
AVGIVGPGPISPRIVLESDTGSFCFRCGTRGCTVRTSPHCREGWLAQGPYKWGRGHEGPEPVRGRRVRSGTRPVL
>g1179.t1
MKSNRILQRTVKHPVKLHVWGCFCKRGFGCLYLFTDNLNAEKMCTIYQKCLLKSAEKFFGSDRTSWLLQEDNDPKHRSKLCSAWKQQNKVTMMEWPAMSP
DANPIENVWSYMKMKVKGKPVYTVKQLSFQIKKIWRSL
>g1180.t1
MGDFTPNEIVDMILILGECRGVYVDAAALYAQRFPRRQHPCNVTIRNLTTRARAEQMTRQRPQCTENLLNVEQRDEVSDDVSVPISTNNTAASSASSKKL
NYEPNSQCTEKNLNAEQCDVEIDSGPMSVNNTAIPSLNLSYDPSGFETEEREEIDIFQDFPLKEQQNLEVMETKLQNDISYRNQMIKQLAHATCQNMKTS
CLRLMRLILSNELATKYSWYGAKKKQNFSKLHLCKIIMSVIRKSHADATDEQISAPIKIWLAHAKERMKRGHNTGRTEITETVIDQCNT
>g1181.t1
MDESFINKRGRPSKMSRTRCNFGRKRIKIDESSKSTKRNRALELLKNNDVDIEVLRMALKMAEKEEKADLHNSSVESIENEAVESEIDEVDDSVQDCKGT
KHTPESALCFFLESDMSYATYSYLAKDAKTKKCNIYPCYDKIKLAMDECLPKNISYTEKEVFVPLQNLLNKTVERLCESLALGWNEDSLLNLQFSGTVGC
DSSAGHVNAHQKYCDPENDSISPMQSLFISNLLIIISIHSLSEQEEWINPTPQSYRFCRTLRICSEKEDNANVTREINRMINEIKNLKQHHFVLSNGKEA
KVKYEIFKTMLDGKCVNTAVGNTWTHRCPMCFTNMEDFNKSNDFTVPDKDVDRLRYGLSPLHSMLKGFELLLKLGYKSPMKSWKKDDSDEYKAHEAEVQK
RIYDEFGVKADQVLQGKGKSNAGNQARTCLNKPKHFAKALGIDEQLVCNLSLILALFRCGKRVNLKKLQKLCVVTQQRFYKLYPWAKLNPSIHKLLMHGC
QIASLFPLPILYYSEDASEAWHRLHRINMVKKQLSLLSPAIKIKPNPIILLYCGSLQSDLGQGGVVSSKRFGLIDELLAACVAEEQRSLFSLSFLLLMPQ
LYAPSHLIEGLVLCGPAAASFSCERSLEARPRGRFAPPSSRRDGENGGANRPDGRAPRLLL
>g1182.t1
MSFEITRRELFEALIQTNSTSNSWSSRYECANLYIKNMLCIDTLNSVAKYELTKHYSKIERKWEDCNRNRRRFMEHNSNWLDTVITISISGHNSEASAQK
NPGGRGRPVKEFGLCSERSKRRKANEMSKNNTELLVHAAQKSLRVDGKHEEAKLMKEAIMTTPSRSRKINKAWSISKNIPIIILYACRSTSFNDR
>g1183.t1
MSEIELQALLDLTVRRIIQLQSEVLQRTQNMLHNLRLISKWGCDGSSGHSLYKQVFTTVEQSDSDLFMTCLVPLQLYAVSEDDGKKTILWQNPRPSSTRY
CRAIKLEFIKETAEVIRTEKAKMENQIRNLLPSEVEIPNLPHITIHHDLCMTMIDGKTCNAVTNTKSAQKCNMCGVTPANMNNIDEVLKREIDKSVCEFG
LSTLHAYIRFFEWLYHVSIRLDTKSWQKRKDVKELIDARETYIKNRFHSEMGLPVGIIIQGKGTTHDGNMARRFFENASKSADITGISEEVISRCAVILT
TLSCGYAVNVNAFKDYALDTARLYVKEYPWYPMPASVHKILIHGSDVISVSLLPIGMLSEEAQEARNKDFRTFREKFTRKISRTATNEDVMHIFLISSDP
VISSYRSLPRRKEGCLSPNVIALLDNLESNEDIEDSDDE
>g1184.t1
MHLCYGRANGNATEARRIYQEKYPNRNVPNRKTFTRIDQRLRDTGMLKARNFGEYSQRDLDLEERVLRHIEENPCTKESNSAYNRMVGILNIYYNVLLRY
YTDNKSAMSIFGEYSCLWHTKDCYKEIDVIYRCKEKNCNTCFTSKRNFNSHLYRHIRQSKIGIYCGYPDCFDTTLFKTVNNYTVHICRHHSNMNLCKQYV
ANDAQKELDLDNCDNRIDTSDNCVAFLEEETLNQFSNNAVDYVRSISQLYLNLITKYFLTERTLQAIIDGLSSIIELSQQHFITTLNDSDLQNDIKTRIT
DMFQSSHIFLSNIYSSVNGCLRSTYSRNIYFKKFFHIVMPIQINLGFDNNHKPCYYHYIPILNTLEVLLTNSNIRQFCLNSYNNSCNDNVLFDIQSGNII
KNNSFFQGNKNTLQIILYQDAFEIIEPLINDLRNLEKNGIVISVANEPINFIGTVVAMLGDNLGSHQIGGFIENFNSSEYFCRFCDLTQSQLQLTYVCKN
INRNPDNYNLCVKQAEQTMKIIKGIKQNSPLNKLNHFHVCNPGLPPCIAHDLLEAIYDSIKNTENDVWLLILCLREICSLTFASALSFGQVALLQEKINE
YLLLRLKCFPNIKLRPKHHYISHYPSLTISFGPLKHLWTLRFESKHRYFKNIIKHSQNYENITKMLSYKHQLLQSQLPQNTYSSLIIADNAEEYIPENFS
NNISSVIIDYFYVLCITCIYMFSVLQMSYLFKVWSANRKQKISLVINQSDNMLSELITKSNNKLGINGSTLVMEKDGTNVDDNDVLKFCSGETFVTTSRR
ILVTSK
>g1185.t1
MSTFSSSSSIRHVSSPTTVSNIKIQSDEIWTNFRIPWDNLESTVLKELEAGNRSKFVIHAVVNRIISEMRNIREFIPSKAFKIIANKIIEKYPQFKDTDE
DGKCFGDGSHTLYLKLCDRNCYLNRPHMKRSLSRSLNIPLKKQRKVLSAKAGCSNWQPDNYVESETEDTIEDKTVFLRQVILQDAAENDPDTQKKIYSYL
ETTYPVQRLFLNNVHKPPTIQDIKTSWPILLQKKYIFWHYHKLMGHSISILKEQILKKQEKILMYGRLKKYKDIINSTELIQLKLIKIIMKHFKEDFHTL
FKIYPEGTTLKEIEAPIAAPCIVIIDDTERQMFYLFIEAMQIERTYCFYESLEMLMSAYYVFNMEYPTHCACTLEFIQKIYPNNCIIAVQHYSANLNKNK
MQKLFFEPHNSLFFCSTLWFKFEEIVVLSCDNAILLDVL
>g1186.t1
MEIERNYSYEELTDMILIYGECQKNQMQAATLYAQRFPDRRHPNRGFFHSLCERLKINGAFYKSTRPIHVPQRKQEAVDAVRQALMTNPHTSTRAIATDL
NMNHITVHKIIKYSLGMHPFKRHTTQRLTPRDMQRRLNFCEWLIEQVSLFKNALSVLLHSQTQSVIVVSFISY
>g1187.t1
MMSTLMLFRTTRNNEFAMAFCTCYKKYCTVGNEYTTKKNVVHPYRRIHPWKSENEFVNDLLKNVIYNADGIVAINKPYGIPIHNKKIYDESSLKICHKIV
NAVNYSIHDVLPYLAKELDVPALIPFMGSEKYMTGIYVFGINDNVCQQLEKARRRFQTYKLRKYWAITTRVSNEIKGKYNLAMTLQKSSLGIKKPIILTK
WSNNAVKRDEVQILNINYKVISNSTHNLSSLIEIEASTRHWHSIRLFASTMLYSPILGDNYHGSRVQNIMGTWIKVNPFAESCWNMPHISKELLQLLDIK
KNQQEIIPAHIHLRNIHLISFGKEKKDISLEAPLIHPFDWTCRQLMFKHIPELNNDSMEDEVKVACM
>g1188.t1
MTLEKFRLEEILDDKTSKRRPTMLHCLVGPDCSPNLCKSSKYEKKNRESSLAGDFLRKRLFGKHRLTYTDRSDWFTETGSPFQKEQDRIRPHMSKGADVV
SYISHSIKMFVKLHGKMERGMKGRSIHGAVTLYDIDRNCTTLFTCQIHQNLIGTKDPCDLKLRQPSQDGDVMSVRIFDKCVCVCLFTRHVKGVTASIFDY
YQYRGEINSSIRRVGVSSQLSSAVSVTSAVWNPWSLTLVRNRMRYHFPQPNERKRIKKHGWFARLATPNGRKILQRRILKGKHVLSH
>g1189.t1
MTGQCASTMLIAFSNLRATSLNKYAVYDNSRNTSSIYLFSVGHNNPASDIPVACTLEALSFFTVQWTAFYSIFNILRVTDHRILQLINTESLTKLLI
>g1190.t1
MGYTALICPDGLYDGPTNSTNGVADFVVAPESDLTCKVVGKVVILISIPLKSILVLMILTAASVSSSHMPDKYPIEVYHMLQERTQFGIGRDNRVRGTWG
TWSSWNECSRSCGTGVQSQSRECIPLRRLLRRRSIISENDTSSVRPICIGTYKRYHTCNTQECPNFAEDLRAEQCAKYNEKTYMGRSYVWIPFVDAPNSC
ALNCRAVGERFYATLEPAVMDGTPCDAPNLRGRGSNGILTERSGERWLCVAGQCKPVGCDGVVGSGVTMDACGVCGGQGKECRLFEGIFMEPNLPKGHQQ
VTTIPKGAMSLNISELRFSSNFLALKDSNGSYILNGPRSYSPSGTYKAAGTTLTYQRGDRNRMECILATGPLNESLHLEILSIELNSGVVYKYMLPIQEV
PDSKAVIAPPLLIAGSNDRGNEIPSPDAHVTVRVPVTRIWRAEQWSKCSVTCGEGIRTRKIECVQELNARLTIPVAAGACIQPLDLNTTEACNLPPCPNT
GPVASPKLRHMLSQHDAPRWEVTVWSPCSTTCGRGIRNRTVTCITTGEPCSLANKPESEKACEITTCNAVTDMGHHAPWLYSEWSSKCSAECGNGLKIRR
VACADGSELFCNPKERPDTEIPCFERGMNCDRAKWFIGPWISCSVSCGVGMQHRDIACIARTNDEFVILSAKNCSDPKPATKQVCRNSACSPEWFTSNWS
TCSATCGIGVQTRLVRCIVEDISSTNCSEITKPTTEQQCNMEPCKKEVLGVHKPPKKVHEPSECVDKYPNCALVVKNGLCRIKYYKHSCCQCRQ
>g1191.t1
MSRITQEAYDEEIRELMEGLGMTEEEAVEDAIKCFEMKGIDLSNIITDLVLEDKYKQIVICLEKLKRAVNDKSYVCVPETLQELRTELDKDIRYKVFAGK
RKCYNVLLDLLKDCKKNHVIFKSALETITSLMSGYPDLLDDDGIALQTEILERHHDTATLQCLLHWIRECCIKHELNRQKIFDTNIFEKLKKILVREDVS
AYEIKDACSVIRALVLDDDIRHEYGKAHEHATIMAKGALDVLTELLTTGFKKDAKVVGDLMITLAALIVRNEFCQEVEDAGGLKFILDIMTDYPDSEKLN
WQALKLLKALAGNDNVKSHIVTSGCAPLIVSVISRMKRSENVVTAGLGCISALSLRSTSNSGVFYDCGAAQVIVDAMKAYSNNVNVIKQASWAIRNMSVR
NRSESKEFLAYGVEEVLRDALRLHGPKLEDNIKAALRDLGLKVDLKERWTGKGIGVSN
>g1192.t1
MLKGSLSPYLDTHNEEESSYVTLSNGPYAYVADSTSAEHNSYNHILVDVYFVTPILCKHCDDYIWGTGRVGTKCKERLGALALSRYESAIVKATGKADKC
RRWPRCGCAEPRATLGSSSRLAMAIDRAWQTGRSAVRFAGGVVFSYAVRKKPST
>g1193.t1
MKRVTSASVAAATAAATQVHHQARVQELFAPGPISTTTTMSTNTAIVGDSCADEQDKQLATMSTWLEPKGSPKINPGTNDDNKAKSTAMSRLLAVDSDNY
MLRKGAAATTTTPVTHGAAAPSSTASSSSQSSSSLNGSASVQLQRQMQGLAIGSAAAPSILTTYGNSGGDHVNVGQLCDVTRTTSRSTGTYVSPRWYAGG
NGNQVTRQHREGTVTAEEQSLQQQQQLQLQSRTATTSATLTEGVESELGFTKFVCARLVSFHRYMCWCGTQPAGGLAEAVDANSIGDRAKGGKSAATPYE
GSAARRTVRDDSCNSSSLCCCMCGSLCPAECHACFHIVCSDYSSQHLCQWSTKGHALPGQVHDKDKPVSEWTSLNVVEWMSALNLYRYADVFKSKDIKGS
DLLHLDREKLMIHFHVFLSVLKWLNLISEAGIFPKTTLDHEYCKNLLITEAKKCANLKNETKIPSDNSASSVEDDQFFKFLKDQVHIETTTDSAISMEFN
TIIPSLAPVERLFSTGGQILIPRRNRLSDDIFEAFLMCKTNTNK
>g1194.t1
MGIKDEFHQRSILVCIEELCQSSLPPPVATETASSPVTTMPTSGVAAESGCSLGVNYPGNNVVNKAHKLTQHSFSVLEKCGKCHKYLRGLLHQGFLCQDC
GLVSHRTCSKTGLPSNCISVDTDNRIGRFTSVFGRGLCLQFDIVTHSAPVLVERCTHALEQRAFADTKLDLYKVYHNSNTPNEQTLELRQKLNEDVYNAD
LNPYTPQCIASVLKKFLRELPDPVIPVQWYDRFLEASSMRSDEQCAARLNQLVAELPEHHRSTLCHLMAHFCRICQLQHARAYTEQPTILVQMLCHIFLR
PPWERIIQVVHNTEAHIRIMELLLLHGDWNERLPEFASPPQLPPRKVSRPHFSIVDPSLEGDAVDRTAPGADQQPHRPRTLQEAEWYWGDITRDDVNEMM
IDSPDGTFLVRNASSKCGEYTLTLRKGGTNKLIKISHRNGKYGFSDPYNFHSVIELVDYYRNCSLAQYNAVLDIKLLYPVSRFQQEDEITNTTDMAKVLQ
KFLDLEKEVSDGIRQYHNCWDLYTKTSSEVELKSQAMEAFQEAIKMFEEQIRLQDEFRKEAQPHEISTLTDNSELLQRRLKALRDSKIQLQENLNQQTAY
NRTLERETCRLKSETGQLARQRDRYALWLKKNGIKQNKDFAVHSDEKTWLYLQGSRPDADRILKGKPDGTFLVRRSRTGQYALSIVCNGVVQHCIIYGTE
RGYGFAEPYNIHQSLKHLVLHYAQNSLEEHNECLTTTLAYPAFAPPAALAQLQSQQKQFQIYAQNQMPIARQPHENQLMSHT
>g1195.t1
MLRAGTAGLPVANELADMSMIGDIGNVSEATTVPEVKGHSMDDIMPGTKPPPITVVFVDIPEHTETELGSSVLLACRTANPVAECQWSWQPLPPIHLPLP
DISESPSVSTTTVISMSSTITSTPTTHPLPVRQFPAFGNNSNDCSVRFSSTKHEQTGYWTCAARVSTSDPFTSTEPAKLSIVNANHGILITFAKQNENVI
EVPAGSSAQIMCQTKSPVRECQWSWRQLNQSQPWNLDVKSFPAFGNDSTECSIKFKNVLPEQEGYWTCGARIDPNSSFTQATPVRFLISEVEFVQLSRGV
QVAAGESVFLRCLANKPVVQCEWSWRASNSSKEPLLVKKFNPNKDADHDCSVRFKNILYEEEGLWTCGVRLTPDGILHTAPAATVSLLPTAKVSFVDLPT
DTAVPIGTEAVLKCITSSRVEKCSWTWRPLNSIDSENVVVNEFPSNGDLGRDCSLHLPQVQAEKQGNWGCQVSIASLNTVLTSPSAKLTVFEQDEVKFSE
LSQDIQISSGSSVLLRCVTSSAVDQCRWSLTPVNSNTTVVVKQFPAAGNEARDCSVRLSHALAEQEGLWTCGARIHGRQNYTDAPPAKLSLLEPEPVTIA
VWSTPHQMVTLACRIGVVSSEAKCHWIHVPNVHIHQNLSKLAKKPRHNMQMDYTTGICKLVFKPDHSDLGKWTCTFTLTDENTDIEIGSATLVLLNTVAD
EKLGWIVGALTAMILFLMIIVVVLVVCKARIFVRKTSEVLETLPSNVNKQSVKFRGENYTEDQGKINLQFTEDSRTSSLKSILPNRSPRLQDRMEKIHAM
PSKVFENVGI
>g1196.t1
MAAWINITSKLEQGLIIVARLDNSKFRLLVNRICQSLQSSINTKVFNEEEEEKLLVSLDLTKDELILLLDTITSIYMQAACNVVKPSLMEIVMKDNFKID
EEKISIFINAWMTYGKGIVENLRQKSMFPIQVKDINWCLNVQSSSSAISKDARPVALLQLGLTGDETSTLTVEFDKKQLTDLYYNLEKIQTQLDALEAKM
>g1197.t1
MSSEAYDPNYDKEHPRNLIPELCRQFYHLGWVTGTGGGISIKHEDKIYIAPSGVQKERMLPNDMFVQDINGADLELPPSEKKLKKSQCTPLFMCAYLRRN
AGAVIHTHSKFAVMATLLWPGKEVRLTHLEMIKGIWNQKEGRAYRYDEELVIPIIENTPFERDLKDDLDDTIIHYPETCAVLVRRHGIYVWGDSWQQAKT
MTECYDYLLDIAIQMKQSGLNPLATPNDYELKYQVKNLIF
>g1198.t1
MSDKQKVLICGDVEGHFKFLFSKVEAINKKSGPFDFLLCVGNFFGEDNSELESYKSCEKTIPVPTYIIGPNRESDMKHYTNGDGYEICQNLTYLGKRGLY
AASSGLKIAYLSGIEKASTESKDIYFNEHDVISIKNSCLKGQPSFRGVDILLTSPWPEGITNFDGNKPECKYQGSKLIAWLATHIKPRYHVAALEEIYYE
RPPYRNQSQSDENMEIATRFIALASIMNPHKRKWLYALNLTPVDRSRLSDLIMKTTDETLSPYPKSMLSDDPMSQKQIHTQFFYDMDSNDNGKRLRHQNN
NLNKKPKLEFDQSKCWFCLSSPVVSKHLVISVGTEIYLALAKGGLVEDHFLILPITHHQSLSILPKNVKDEMDLYKKAVTKYYESTDRVPVFFERNFKTS
HCQLQAVPVHKNQAPALKEMFEELAECNNFKITELPQYTDLQQIAKPGVLYFYVELPNGEMLFYRIKKDFPLQFGREVLASDRILDINDRSDWKDCHMSQ
EEETELAKKIRKQFATFDIDT
>g1199.t1
MVPMENHERRLTISRSDPHIRNWRTRNKQKNQKGGSPSSDTLDLSSHRSYCLHNNNNSIGSHATSGHPQEIVMKEKSKNAARSRREKENTEFQELAKLLP
LPAAITTQLDKASVIRLTTSYLKMRAVFPHGLGDEWGAAPPPNNPLEAAIKELGSHLLQVIHCSGYLKCIVELPIGSEYEDGISRCVRNVGLLAVGHSLP
TSSITEIKLHHNMFMFRASLDLKLIFLDARVAQLTGYDPPDLIEKTLYHYVHGCDVLQLRHAHHILLRKGQVTTRYYRFLTKTGGWVWMQSYVTIVHNSR
SSRPHCIVSVNYVLTATESTGLILNCEQKSSCSSPGNPPSAPVSTPTIGTNDLDNHSPSPPSYRSRTKEPPDTDYADSSGYPNSEYMTGSTNHNHYLSSS
PYASHINGATHEDSAYYSPDLFYQYSDLHQDPVNTLQHQQETHHQHLLHHATSLTIQQQSPQNNQQKRQHPQHLLHQANPLTSLEQQQQHSPQSGQQKRP
YSTSSSSCGSTDGLDVHLTNSLLPSGYHSSHHHHHIPPDSTSSTTLNEAGGVIMYPNCGFNNNESYNTLQHHEGYQQNHSCSQPHHSNGNATVKHPHQHH
LETSSTGYTSVIVDSQQYSPSTVSQDLHAHQTAPHFDAACDDGACGHHHHHHHHHHRHHRHHHHHLHQQQQQRHCAETECSGEQYSGHQTNSGSYNASGS
HVTYMTPYKRLWKMEERNVSSLKGNS
>g1200.t1
MWSEGLWLRVVLTCAIGACSILGDLGLKHGKSESERAVFDNMTHATVGGLTWTLIVVLSRKPLVRNLNSVFSCFLLASFIDLDHFIAAHSWHIHVSNRCK
SKDATHLQKRPFLHCTTVPIVLWILFIFLSNTFHSPILEHTSWVILASFLSHHIRDGTRRGLWFCPFGSTRPIPYYLYIQILFFFGTKYSIDHRYSSIVM
PIPNITCGDSTSHVLKVMVLSRRFRSGSNGNGVTAAGAGSV
>g1201.t1
MDALTKILVSLYEETEKPPDALDYIHKNLGGIVDNTSEIENLKKELEESKAKIAELKSKLMKYEQTKDEVMAE
>g1202.t1
MEDNKMEIELSKDRKSYAGIPEADFVDDVEAFMAKPENDTVDKVLKKFDESHGKYKFMEYNLVNKRRRLKAQIPDLERSLEMIEKLQIEKNNSHNLETQF
LLSEQVYAKAIIPPTDKVCLWLGANVMLEYTLDDAQEVLTKNIEAAKKNLGYVEHDLDFVRDQFTTMEVNMARIYNWEVKRRQAAKPT
>g1203.t1
MHEERGGVMMVKLKGATDMENLIHVEKIIRHNVVILHMHSLQRRAVSSLRVSWIMAVRCLLCMQGNCELNRAAFKRELSRRHSSPDLPCFIRYINNSGLL
GPIKYIKEEECAPSQ
>g1204.t1
MRNESCSASTFPSWSLWNSSSRQGSKDNSYVYMVLPFAQGGEMFTHLRRMGKFDESLAKFYAAQVALALEYLHHCSLIYRDLKPENILIENSGYIRVTDF
GFCKMVDGRTWTLCGTPEYLAPEVILSKGYGKAVDWWSFGVLVYEMNAGYPPFYAHDPMKIYEKIVAGKYKFAHHFGEELRDILKNILQVDLTRRYGNLK
DGSMDIKKHRWFQSIDWIEIYHQKVQPSFIPHCINGNSGLASNFDHYDEEPLEIASFDQYGKEFAHF
>g1205.t1
MNVVLRSSKISLYSLNIRSLSVSTTPEIGTPSAPALVADSLTATSLSLEWKSGIDKRAGGISYLVQWRYEELAETWQYCRNQSWGEGDQILVENLQPYTK
YRVFSCSDASEIVATQSGANRVSAECGNINMPSRSTDISTVKDTQQPILILGEEHKVTMQSANMLDTASVIYETKSTIRGVAIHVAFAQLYVSTSTGYVY
RTSIIERSEPEAILSPGRVNFEPLSLSVDWLNLHLYVLGEVKHATTTVWQIVRCNLDGKGLIVAKAGFLTQPSQIEVDPYNGYIFWVVKEGLFKLDLADI
SNGVKHEVQPYLVLKDGNLGAFTVDHMNFRLLVAQHRNNTVVALPFYGRDYFDQRPNIQKPIFNHVVSLAMANGLFYWTNGANVLTEGYHREQKKYFHNF
YLDRSDTNFISVNILMNASQPIPVPVNPPTGVQAVLGAEKAKISWQAPHLLGSQGKGAYQNWSYELEIIDESTGETIHQKDIVGLSHTVYHLREKSEYSI
KAAAYTNAGRGPWSAEFRGRTLTDGSHASILWSSNEGLLRSDVTGENIDTLVSKTNLRESESEFHIVDVSWYKDVLYIVGNNSALYCYNVSTHQLTRLIT
HSVGSVAVDWLSKKLYWANPKQQIITRANLNGSQQEPMSILAIVKELMIDSLEAYLYWSTGHAVEVVRLNGQNRRYYHSDEIFNGKQVMGLTLDTENRYV
YWIVRSYESGSIVYRAPTSERIPMNHKIVPEKVSVLKDPNVQGPLCYFSEHLLWLQDGMNAVIGDLSGQNTAVINGITLSGLHMVAVMDPALHQYPKNLT
SETVMVSPNAVDINSIRVEGTWRNFNISWDPVENVNYGTVFYEVKFADYINTNSNPEITNETTIPYNNSDQILPYSVLEVTVKAFTYWESAHNSRKILKS
PESMPTQPMFPRAFVDKEFRDVPSAPGKPTVTRLRNSVYQLNWEPAQAHGSQVTLYRLEGLITDDNYKQDNEAAENEHWNLYYNGTDNYWIITGDMDQKY
IKFRVRAKNAYGFGAWSESSSIIDLTESTGGLINITTQQHLPFMYFRE
>g1206.t1
MAYFADKNQNHNNSGNSWKSSSSEGSRDMQPFLQNSNYAMLNRQSGEVPKYLELLADNEDVLKENPTNGYEVPRSSQISDQNLANINMINCINQDRKCSL
PTEITQERKEHSMEERKQSDGKLYEKRSSITSLNLPDRKGASISGIPEKYNTLDSSKSVNSVAKTIPKRDSFSSLNGRKYRTDLNGRRDSETSIEGRSSS
SHSLAPSTRPSSSLINSQTVLPCLKLNVLASVAGNGEVPSNENGMTKCTLPKIQKTHSNLQNGKANIPLVINSALLNLLRQTPVVEEGNNIVTYTNISAD
AVRVNGS
>g1207.t1
MSNWRSSHSNGAERRDMYKNNKEDRRERSNDSHRDRSQRERSRDRDHRGGRREHSRRDDEKQNGKKKYERSPGRRENSHSRYRERNDRSRSRDRRDDTGR
RRNDQHKQKRSSEDVKVKTESSEWGKSNIKTEKEKPNFEVSGKLTEDTNTVNGVVIKYSEPQDAKKPKRRWRLYPFKGEKALPTLYIHRQSAYLMGRDRK
VADIPLDHPSCSKQHAALQYRLVSYQKEGGIEGRRIRPYIIDLESANGTFVNNVKLEPRRYHELLEKDVIRFGFSTRDYVLLHEHSKDDSLDDDVPLTNE
T
>g1208.t1
MKEAEESQIEGNMIVEMKEDVSCNENENSTKKQSTNFPMVDTKYTLEEEILNHVANSKAIFKSQQKGEPELTYKEKHATAENLLKKNHCLFLSKFGHYLK
VEHLEYFSKSEDYETVYHINRLQRYFNNSTRRIDVRNKRYEALKVLIEKGEYFSECEMMKRNPLLYEHLVGQYLTEEQKKTRDAIDTRANYIDILMETIE
RDKLQKRLESQKEEENEVQEENDSDDDDEDDNSRDISKTNFNKQLNSHWGENLNKIIDKDKGKHRKLSNSKISNQEIQLLRQEFVTNMYESFLDGKDRDF
DYSTVDDNEAYDNVELKNQDEEEKYFDSEDPEIVLPRNEYNDQNESEDELDVYMRTLKPMTPAITGMEEQEKLLEDAIGVVKVQAFQMKHCLDKAKLMDA
LKHASTMLGELRTSLLSPKSYYELYMAITDELRHLELYLLDEFQKGRKVTDLYELVQYVGNIVPRLYLLITVGLVYIKTTPGLKRDLLRDLVEMCRGVQH
PLRGLFLRNYLLQCTRNILPDVTEGDDEDGTVRDSIDFVLMNFAEMNKLWVRMQHQGHSRDRERREREREELRILVGTNLVRLSQLESVTLDKYKKLVLP
GILEQVVSCRDAIAQEYLMECIIQVFPDEFHLQTLNAFLKSCAELQNGVNVKNIIISLIDRLAAFSQRSDGVGGPGSPNQVSGIPQDVKLFDVFSDQIAI
IIQTRQDMPPEDIVSLQVALINLAHKCYPDRVDYVDKVLFTTVQIFQKQNVDKELVRLMKIPVDNYKNILTVLKLEHYAPLLDYFDYEGRKSLAIYIITN
ILENETLIPMQEQVDAVLSMVSPLVQDQPDQPNIEEDPEDFAEEQGLLGRLIHHFKSETPDQQYMILSAARKHFSAGGNKRIKYTLPPIVFQSYQLAFTY
KALKDQDEMWQKKCQKIFQFCHTTITALMKAELAELPLRLFLQGAIAIGEIRFDNFEMVAYEFMSQAFSIYEDEISDSKAQLAAITLIIATFEQMSCFGE
ENAEPVRNQCALYASKLLRKPDQCRGVATCSHIFWSGKSLATGGKEMQEGGKVLDCLKKGIRIASQCMDTSVQVQLYVELLNHYIYFYEKGNTAVTVQIL
NQVIAKIREELPNLEASEETDQIQKHLANTLEHLRNRMESADSDGLSYQGLVL
>g1209.t1
MAENLLNDVERWNWNWTELCGSSKNINPLNPETHDLDVCFQQLCLQIPVLTLIAVVSAYYCGKTNISSSRHQHTYHAINIRILITICLVILPIIRAYIIL
TNTTISLVHDEVQDYNTPVPKRLNISTYRNINPSLDETDIISRICDGLNHTIRFAKSILLPESNVQDTTVTPVAPSIYNYETTPKITEKFTSAKPVDYFV
AGTEGLAWVMHLCFILSLKRGRNPNPRGPVLIRALIFLLIVISVLLLHSHIDNTPKDDVLPNLSLGFSISVVTLLILYTITLIPGARPERTRVSSRNVTI
GERTALLGSPSSSYVQFPEEQDSNYLGVAMEDVTMISKLLFHWVTPLMEKGVKGLLNHSDDLFDLPYQISTNAISHKIDKHLNNMPKTTRNGIENNSETL
LQTNVKIITKKVTLSYLLHKCFGWEFYAVGILRFIADSSSFMGPILLNRLISFIEDKNEPISHGYLYASLIIFSAIIGAFCNTHFTFWMSIVGLKIRSAI
ITLVYQKTLHSSNIDLNYSFNFGEIVNFMSTDTDRLVNSCPSFHTFWSIPLQLFVTLYLLHKQIGVSFLAGVAFSIILIPINKIIANRIGKLSTKLMEYK
DERVRLMGEILRGITTIKVNVWEEHFLRKIFKLRENEVKYLRGRKYLDALCVYFWATTPVIIAILTFATYVLLGNELNAKTVFTSMALLNMLIGPLNAFP
WVLNGLTEAWVSLKRIQKMLDLPDMDASLYYTDITPDVDLLLQNVTLTVNRPKHNDTASPRTIISPSSSTDIKKSVTFEDDDVFALHNINLSVQKGQLIG
IMGKVGSGKSLLLDGILAEITKTKGIIAVNDDHRGFGYVKQNPWLQRGTIRDNILFGKSYDHNKYKSILKACALTSDLNSLPNKDLTAVGEAGNTLSGGQ
KTRISLARAIYADKDIYLLDDVLATLDVKVAKHVFQHVILGLLRNKTRILCTHQIQYLIHADIVIEMSKGKIINQGKPSDVLPDLEDYLLSESIESDLDI
ASMKIIPNEFNRSEKNEIDPLLEKETTEKGTVRFSVYMYYIMAIGQYLAISIFLSMILMQSSRNITDLWLTYWVTHANTTAINSTDMSRPGKLQFYYDHY
GLHDMKYYLTVYVLLAVFNSIFTLIRAFIFAYGGLQAAITTHKQLLKILVRAKATFFDIQPLGRIINRFSSDTYTIDDSLPFIANILLAQLFGLVATIIV
TAYGLPWIFLVLAPLIPIYHWIQNHYRLTSREVKRLSSITLSPLYAHFSETLSGLTSIRAFRTVPRFKQENELLLEASQKTQFASVAISQWLALRLQFIG
VALLAGVSIMAVLQHQYSIADPGLIGLAITYALSVTGLLSGVVNSFTETEREMIAVERVKQYLDHVPTENVTGTNPPYAWPSQGVVEFREVVLKYRDHLA
PSLKEVTFITRPAEKIGVVGRTGAGKSSLLASLFRLTEISFGNILIDNVNIQTLQLNALRSRLAIIPQTPFLFSGTIRENVDPLDQYTDMHIYKTLEKCK
VHSLVYRLGGLGAVLDEGGSNLSAGQRQLFCLVRAVLHNAKIVCIDEATANVDQETDKFIQATIKSSFQSATVIIIAHRIKTIMHCDRVLVMGDGEVLEF
DEPNLLIQNADSHFYHLASQEFSDQE
>g1210.t1
MPLPESKTHAKAHRTWNDIKNTSATCLDDLHQLQGPGSFSVDLKAIISDGKIASKASQETTATQEHTNTLQRISARHCCLSESNGSEYALELLFAFRRKA
KIFFM
>g1211.t1
MIADKIYIMEMRTERPRTAGRIAPTGRVTPTVHPTSGGRRKAIPVPPPRVPTPMPVANNNQQNKVIDKRRPLGIFAGVVIFYDSPHGYLTTSKRLSSSDK
PLHQNASEASNA
>g1212.t1
MEYSTGILRILSFGTGIRGREKMRRKRQQPDDGDQEEEEEMEGVKTLRAAAESILSDSLFIFRRASVHPLLSVCAVRIT
>g1213.t1
MRTHGMMPDSPIASVGKNALSIAVSKRYAEDIAHENLQQGDLLSLCTMFMRDSWHMDITSNEGHIFTNNLIGTASVQTIYSIS
>g1214.t1
MRKSQPCLDILQHNNNHSSIVHFRQGVYKSGTRSMLIFIRFRNNANVVVPPTVSAVSKKEPHENIARIAKRYLDDNMQQAWINPRLISMQPYVMSQLRVS
PSAACCIDDSALRAHLYAIARDEPLEKHEAQQCALSRYNESGILQVRSQMQTLNSNFKDLH
>g1215.t1
MQVACHDTKKEKASCFVRNVVRTYTAWHLTSIMRHSRALGEHNMRRKERLSFYASLSPLSAAWEKNSRLGKVKRRSLPPVPSTPWITENKGVHYYGKAQV
SKRCVQRIRCKLFSRLDFCLVGSLRLRCRCGKKTMLYGSYKFSCKSPNQGIFTMEISIFRIYGKCMKLLGRHYSQLRDFILAINARHRISIDIVFLVRLS
FLRPRSTLRASFFLVTYTRRDRRMIDGDAKLWHCETTQSSKVDNEQNAFDTRRFRFELRRRRRADTDVPIRHDVVRHPTALQPPELREPHVRALPA
>g1216.t1
MREGENGEEEGRRAQRARPPRGETAIRIRRQSAAQMPLGFRSDVSNGSGISMANGTCQILAACLAKGFAKSDGTGARGEVSRKN
>g1217.t1
MNERSHDRFRERRMSHMSVKIMLSKSVHITNISSIFGDSSRHKKIDSSKKDKYHIDINMEAVTSTDYDSTNLSRNFNQVGFNTYNYSQFEEKYKPRQFFK
YGDEYLEYGHKLGANERYARSKYQDGSRLDQRYSRSHSQPERQHHLYQEIRSKSQDSRELTFYQINPPLKTENPRQHDKSYQKLKKELTFYEIDGPPSCQ
EKREKSEMCKERADKGTKSHDKSHAGGQERSQTAKHGRQSHQEQQKTLANVSDHRQLNRSQSDLTECQLPNYCGHRNNPYIDPPKYRQFDRPPRYQEAPP
RVVEPPPKYHADPPKYVEVSKRQDDSKKIQYYTPTIVRRVIIRQEEKGRRQGGSGGGGGSISGGGGSGGNSSGGRGNTGTHGAETPSNLASITPTAREAT
RAPIARQRIFHKTCDVCNNSSNNNNNNSKENLLQETGDDCDATLSSHCYAEPLKSHHHHHRHHQQQQTRGINGSNIASGVIIGNVFSDSSGDGLCGEITT
SDKYKGTGSESNRNSSGDAIQGRPSERSMLKIEKLSGKTALHSGGGESAAAGKCGADRMKPASQEAGYNKHEVSKAKSHDVGHGYKVENLRYYGELKGYA
DFKVYGTVDKQPVSALISAHEKSHLLHAPSSCEKSDKCHKMLSSSAQGYGLGKIAQQQSEKSHYSGDHYYHRSSHSKPPSAYQVYQETKYSYNVSGVPGT
PAQASAAAAFFARSVKVLTQFSKYDSASQ
>g1218.t1
MTSFHVVRQSSEQRTSGHVDRPSRTPTPYPVWTTPSRHNFANSSDAMQIAVPPSLLTASKTHHVKELSLAKARKISEAF
>g1219.t1
MLNGDGKILTRGKVRDFFRASCATRPTRREKHERHPNTILHFGNLDDGALPRISALDGGENSVLKPRKRNISAVVLLSGLFPASEDSRRFP
>g1220.t1
MGDGLRGGLPGTAKEPPFFMELPESTASCRKRKVLNTCMRKPSTHLFLLIDEIDCAFVTRTCVYHIRSHSILDSPKAYIAKAAQKLNLSSSPHRRRRSGD
ENIGSDELPIFPNGYAALLLKSPPPAPPALLRRIGVKELTGVGKVSPYRYCSLGGADDEVSVAILENSRS
>g1221.t1
MTKLAGWSHGFSSIILTSSETCRPAALSVSFRLDSCQALLNCSFNLPRSDGCTSTTNIPQHHKTPTAIVDIQTSVAYSFNTLNYICQSRKGRKGCLGRLP
FRLAPNDAAEREPKTGHFNKAQHRTHRTFKPLTATSSGQQLPRN
>g1222.t1
MAGRVPEVPEEPQTEKAVWQEQTVEPTKEEAAAKKKRCNTERTMSYHFTAKIMCHVCGSLIRALLPMA
>g1223.t1
MQFTESLWDDSESVIRFSSTSVISSVDLASAGSCFHEGSLSWLRDCFVFISSGCLLARQSQDGARYIFKYKKCIRHPSFKAEAVTENLGIS
>g1224.t1
MYFKLLSNPYMLLNFPTKLMLVKVMLRVSPGDGGSFFNADKRKKQVTLVDPASGQSSSAEDRRPTVAAPKMFAFDAIFTEEDSQTEICSSALTDVIHAVI
NGTDGCLFCFGHAGLGKSHTMLGTPEAGHTLGAIPCAIAWLFRGISEQRQRTGARFSVRVSCVELTTGQQQLRDLLAAHANDSEQSPAVYLRDDPLFGTL
QLQQHSELRAPTAERAAFYLDAAVAGRQREDGDAHMLYTLHVYQYSVAGKGGVAGGRSRLHLMDLGNSDRGKSSGGIPLSGLGNILLAIFNGQKHLPYKE
HKLTQLLKECLGSLTCHAAMIAHVSPNAQHYTETLTTVQLASRIHRMRRRKIKFVGGGTQGTGSGGSSGEEAARQNSECDPSSSDLSADTVIYVGPSADD
ATDGEHPPVYIPSLNSGDNRCAMGRVLRGSAAERPSKVPEERSPAHKSKTVKTLTQTASKQTSPAHSVTPKASPARKNSSSKSASSASKINDSPSSKIPI
AAPSGGSDEQWIDGPRISKSKVAEARHMLKDSHHKRETWIDGPMQLTSAPALQLHTHQHASSGYGFMDSHKKSMIRKWVENQSSQIQRAKHTGSRLDSSK
MSSSGQSSGQFRELTQFKTCSGMEDDDTSLSTAESDSLKANEIEDITEKLSAKLNLLNVKSNTDSGLDLTASPVMDDSVEKGKLDLPDDEDDDEEIVVPP
PLPLIEPLSNGVSREVSMESLNLSHKDIVLPSRHSLSSEDEILEIVEVEDLEPVPMQDSCLQVTEEDIAFCMGENPLPESDQEEHPLRILSQENLTVVST
FTDSMSVMSDTERYRPHYPPPVGAGVLPRPYFDHEDFLEQETRHKFDQLARLHELYQSKLALANVSNSVTYQRENSSTVNVRDAPSATVFRPPSRCQSLS
LSDVLFNDNASNHGSIYSEPAYIAGKPDQEKICDNCRQSMSRPATASYWYPSSVAHLASPRRYCGKLGDCNISSLRHPDGASNPNLKEEIERIPGNGASG
SDPEEEYIEAKKLFTAAERSERTVTGKSDIEEDLKIQGGTSLQLSMPSPAPSSGRMQRKILSLGSSFGLNKESSDSGADTTPRAAKLSPATLSRHRAESS
GYDSIVRDSETSSITSDSSRQTGALQEHQAVEQRAAGYELRRSRAHCRAQPGPPAASAILAYTGEDVDILDRRARVRSNPRGTMSRIHSLRLRQRLLRLE
LRDAKRRLMVPDTRWDYNLYVEDSMDWRNPSFLEALTVETCILQKRVEACKSHVLLVTCFDSYPQQPTTEQPTAEINIT
>g1225.t1
MARGVRWSVLLGLALALIAPYTAALSKNGLYPYADPGSLVLESDPNRMLISAEAILKTPIAFYDKIYNSIFVNGNGVLSFARAMQRFFNIAFPLDDPVIA
PLYTHVDTRGSGMVYYSETDSPEILAKAGGLIRSAFKEAIDFVPTHVFLTTWVDVNTYQVAISSNGSHSFVELLYPENGIQWIQGESHPSGLPDAKAQAG
FMSEGKMYTLRGSGTDQIQNVDKWSNVNRPGHWLFQIGPIDEGENIKIPDNIQDTTTVHQAASCRTGATTCHSKATCVDYEIGFCCSCKQGYFGNGKSCQ
PNDVPLRVIGRISGELNGVEFPSRDLQCYVQTKDGRTYTALSRIPQEIGASFQLLGNLGGVIGWLFAKSISDTENGYELTGNNYLGLDVFGQLKMEADIK
GSVPLLERDTQVDYGDHDELYTRTQAGVIRAQSERTCKLSRGGGDEREIAFMLDQIISYQECPHAVFDPEYDTTRLKFSRGITTYEATEGIIRFAVNTKI
TLLEEEDPCIQGRQTCGDHSSCVVDEDSFKCVCNTGYQYLYEEDGSAVCVDVNECTAGNHMCSPDAQCINQEGSHTCQCRAGFSGDGRFCERLPSCEDTR
CGDYEQCAMIKGAPMCICMSGFEETEQGCLPAQHVSCNEEDNCSPYGLCSFDENRKKHVCVCMPGYVGDGYTCYSESDITTTTDESPQPQCLTEVCWCPN
GWEFRNHACVRQEEESTTVDYKLRDLSCNVVNRCHPYAQCIYVTSTGDYECRCNPGYEGDGMECTKTEISCLEVDICDPNASCQHEEPLAKCVCNPGYEG
DGTTCSPIDECNDNSECEENERCTYHPISSRYECTCSPGYSLVDDRCVLSDCSTNPSQCHVNAQCVSSGDGGYKCVCISGYHGDGMRQCVEDHIGCNVLN
NCGRNAVCGYNQTSANFACICQPGYYGDGFTCLPHTSCRRDPNLCSSDASCVSAGENEFACVCNEGFIGDGINCKHRPKHDSNFLLVNQGMATHRIPFVP
TQQNPGNTIYIAYTQMAIALDIDCLDGKAYSSDITGNRIVELSYNGSMAQTFIPKVSSPEGLSVDWVSRNIFWTDSGKTTVEVASLVTKKRKVLVSDGLV
NPRGIAVHPYRGKIFWSDWNRASPKLEWANEDGTDRAIFLQGDYVKLPNSLSIDWSTDELCWADAGTFTISCIEIDSKKVNVVANELTYPFGLAISQNYY
YWTDWKTNKIEVGIKTNGERRTPLSVPPGGNGKLYGIVVVPESCPRITNVCQYDNGRCNKDQLCLPDGQGARTCACADDAKESCTDSRYPS
>g1226.t1
MKGTQQPVHSFAIVKRLCANNEALSRTDSEPFEILALAGKTIEFTSRQHQAKTIINKTHIQTVFSAKHATRKLVYLINEPIRWFSNTSYV
>g1227.t1
MRNKFCAIDAMPLGIKAVNNYSSFKTVSTTVLLLTELITGASTGEAEDPRWSTYSARKTSRSSSLRSWPSSSLEHAARESRPSNGKLPETTPWSVDRSNP
GTRSDPSFLGMVVERSEEDEDGRRIKQSPGSNDIEDAKSASYNPSISSMSDKISQTDPSNRISIESSSLQSSTVGYHLAKISSVPGSSHNIVATSETRLL
SETFSRENLKSTTPMTTSIAKDITVSRRQMRHIQDSCEKFQVGDMTKREFYSPNYPDPYPNLTDCVRVLEADKGMLLKLDFRDEFKLEDSPDCRFDFLEV
RDGQYGYSNLLGNFCGTNFPPEITSKSRYLWLRFHSDDNIEGKGFKAVWNMIPRPTHPGVPPEPEPCIVNVTGAEAIIHSDDVKDRKSLAEKEGMALDCM
WDIRVKEGWKEYTDMFSREKNFCGSMADTVIIQANVAHLRFYAEPKAINSSFEAVMTAVRDKESSEKPCYPDEYDCEDATCIAAELECNGKVNCRFRWDE
DETKCHEHIRQSRENRLDELGRKSTPCPISSSRTDLHERGSESPSLEVLPSKELMPPTTMISQEYTKDLVLEIAYNASDITDIHQSNNVSNATQERLQES
SEEPEMRDNSCQTRESLFEPRILDAMAPMSFTTFGVRAPSSQNGTNFHHHYHHHHPQQQQQSPQRSHLESVQSSQPSSQPSTQTSQHSSHQQSISQCSGC
SPASRGRDGSMGVCPKHNPIPAPPGWSMHESSYPLSMPQVAQYPEQLDYPSYQRYQSPKPGRDISGVYRQSPKFARQPTVGSGERYGSSVYGSGHASSNT
TSSTSQHSSGNTPTKRQPMDPRYRAEAVIEVDQRRPFSIESTKSAPDVIATH
>g1228.t1
MSIDLTTHRRKPRDDLMPSSELCVPTVLLVGRPSRLAVRLGQVRYMGSTLHRSKALQVIDDRRGSGCVCEEHPQCCQDRDGVLHLNTGTLKPSGGRRIGR
SCSFKAVSARRHGFEISESPAVVQAARFIEL
>g1229.t1
MLLERTLHWVRELSYDNPNAFRNAILITCYAACHYACIMLLFTMEDIHSKDGYPKHLKPKFPMLRYWTSEILR
>g1230.t1
MSSTIKFPWLIKNLKFSRRNFAQNQCESKKSWGFILRKLAFKWSGYNKYGLYTHDVIYYDDPVVREALRRLPVDMLDARNFRIIRAMQLSFLKIYLPKEK
WITYEQDLEYRYLEPYMKEIEAEHAEMNEFDYHNYNDNDSPAGKVK
>g1231.t1
MENSPEYIGTWLGLTKAGLVAALINTNLRHDTLLHSINAAGCKAIIFGSEFKDAIRDIKKKIPDIELYQWSESADTSVLEETIDLNTGISNIDPAPLIVQ
LDYGSPRDKLLYVYTSGTTGMPKAAVITNLRYMLITCSVTSMLGLRSNDRLYNSLPLFHTAGGIIGAGQALLRGVTVVLRRRFSVSKFWSDCIHYECTVA
IYIGEICRFLLMAPPSQNDRKHKLRLMIGNGLRPQIWESFVKRFGIKRIGEYYGATEGNSNLININNKTGAIGFVPRYIGDLYPVALLKIDEEGNLLRGT
DGLCIRCKPGEPGIFVGKITSKKAINDFDGYTDRKASEQKIIHDVFEKGDRVFNSGDILVMDELGYFYFKDRTEKNQQINKNKFNEYYYIFFKINNIRWR
GENVATSEVEAVISNVIGFKDATVYGVEIPGNEGKAGMAAIYDDKNSLNLEGLTEKLKKVLPSYARPRFIRILSELPMTDRGGTFTDIYARCPGGKIRVM
KLLSVDPNNYNDAPTEGIRRILEEETGIKIDGAVDTFNIEWIRMGTTVATNALLERKGAKMALLINNGFEDLLYIGNQSRPNIFDLEIAMPEVLYKYVVG
VKCRVIPALPGKCHMENQSWQRVKGSTGEELFITQELDETQLKEDLKELRDLGIESLAVVLAHSYTYAAHEIRIGELAREAGFSQVSLSHEVMPMARIVP
RGFTACADAYLTPHIKNYLETFSAGFKDNLKNVNVLFMQSDGGLTPMDSFNGSRAILSGPAGGVVGYAMTIYGKETDLPVIGFDMGGTSTDVSRYGGSYE
HVYESTTAGIAIQAPQLDVNTVAAGGGSMLFFRSGLFQVGPESAGAHPGPACYKKGGPLTVTDANLILGRLLPEYFPQIFGPEENEPLDVSRALTMFTEL
TYKINEFLKKTEAMSIDEVAMGFIRVANETMCRPIRALTQAKGYDTSRHVLACFGGAGGQHACAIARSLGIKTVFVHKYAGILSAYGMALADVVEETQEP
SAEAYEHESFAHLDDRLDSMEAKVRSKLRAQGFTDSQIKTESFLHLRYDGTDCALMCTSINQNSEDTTRHGDFLTPFLERYKTEFGFTIPERKILVNDVR
VRGIGKTKILEDSVLPPSQASPKAEKTTLVYFENGYQETSVYQLNSLSSGDILHGPVIIMDSLSTLLVEPDCTAEITCHGDVKITIGKSLQTKVTTDLDT
IQLSIFSHRFMSIAEQMGRVLQRTSISTNIKERLDFSCAIFGPDGGLVSNAPHIPVHLGAMQETVQYQILAFEGKFSPGDVILSNHPLAGGSHLPDLTVI
TPVFYKNVPTPVFFVASRGHHADIGGITPGSMPPHSTSLNQEGAVFKSFLLVHKGIFQEKELTDALMAPGKIPGSSGTRNLLNNISDIKAQIAANQKLVN
ELIDIYSLEVVQAYMDHIQRNAEVAVREMLKSIGTRIKMRRQKETIDAIDYLDDGSPIKLHVDLDVEEGEAVFDFRGTGYEVWGNCNAPRAITLSAIIYC
LRCMVGRDIPLNQGCLKPVKIIIPKGSLLDPSEDAAVVGGNVLTSQRIVDVILTAFEICAASQGCMNNITLGTEDWGYYETVAGGSGAGPTWDGRSGVHT
HMTNTRITDPEILELRYPVILNQFSLRLGSGGNGTYIGGDGVVREMIFRAPMTLSVLTERRVHHPPGYDDGEEGACGLNILVRADGRRINLGPKAAIPVF
AGDRFIMETPGGGGYGPINKGEQAKESSVLSSKVYNSQRLITRLSSKYKRSRSSKSLRNFAERGSLFEYRMAQESV
>g1232.t1
MLSSGKRSLSKEDIKTADKDEKETLLEHDSDYDEEMLFTVKLQIQEVTDVMRDNVQKVMDRGDRLEDLQDASDRLNMAGNEFREAARRAQRKAWLQNVKS
RIIIISITVTIVLFIVGRK
>g1233.t1
MATNSPGQSIHLKSPRSPRQLPALPRLQQQMPIAEQRSPTRGQSLTKSPGTPLVFEFPPEYYPETPNTNFDFDEFGRAGELEQQRGPRSPRSPRSPSYYT
RVTGPPRSPMTPNSEILHSPGHKSPIFQFCDPRKNLKQAASYPMSVTSSSTIDRSRSVNSSCSYGQRSSKPFDRRRNSCFGLMSLKSPMSPTIVTPTSHN
STSPKTDRSPDVDQKGVSRETVGYNSNDTGKTSPMEGSLGMHEKAAEGTGESSKSIKMNGRFNKSQGCLDEVGREYHEGLKKRSKHRRGEKNISRRSTSD
LTDMGEADTEITMLSSPRRRGSMKGGLAYLASRRGSRDSQCSNISNVTNEDVGPLNFNAHPRGRQRRTSNFLELPVPDHIRPRVHSLPEKAYNPRASDDL
YRLRAFSITHKGVVNRGDSIISRRSRSNTSVNSSRNSNVSGEKSPFEGSCCSGQDASTDSDIEETISKYRVILLGDSGVGKTALVSQFMTSEYINTYDAS
LDGKQLATSRECKFIETSSGLKHNVDELLVGVLKQIRLRETREKKLRRQGSKSKLLSRLHNSKTVLNLNLAREILNKMCLNDSKSKSCENLHVL
>g1234.t1
MKVRVEESDLAFSSTAHRLALLYERVSFWQELQTQRCFELNLDALKLSIKGEANVSWERRRTRKDSHGRDQIKVDHFRASEHYFNLTYYLFGNTTGSSSD
GEVRMPAGFHKYPFTFSLPSNIPCSFEHVNGHIRYTTKAIIDRPWRFNHECKIAFTVVSSYDLNNHSQQCLGIDDETSNSFCCFCCVNMGSIKTRIKIPT
TGFVPGQLIETMINLNNTSSVNVTKICVKLERSLEFHAKTPYNSTERDKAVIKTELSTGPFSQYVIHDVVSRLQVPPLPPSQLEYCSIIDQNYTLRITIH
VSGMHCSITKTYPILIGTIPLRSVSHTQTIQPTAPMMQYDDDPPPPMPTSPDYASPNLPHPGSQPIGFAIANQPSTSVNQWDIPPPSYEECIQRADTIKD
HDESNYVHGANESFAPRYPVFNFSMPCKNEI
>g1235.t1
MLCVRKTAQLRRSYRAISAITMAGEQQQFFLKWNDFQSNMVSSFKHLRDEKSFTDVTLACDGQTCKAHKMVLSACSPYFKSLLEENPSKHPIIILKDVAY
SHLQAILEFMYAGEVNVSQDQLPAFLKTADRLKVKGLAEAPGAIKREVFKAALNASRWMGSVPTMIRLLGIWWLNVNSCTIYICYAVNLEYNYCRIENLT
>g1236.t1
MESPVMYDSAAHQAQVQGTADLKKSQVLNNNTSNQNNNAATNNNNNSALQINHNHNHNQQLNSAVVSKVAASKASLHQQYAEHCAAAGELTDLNTPEISL
DLQHLIDDNHFNDGLLDMLSASNGVKHVRPGNYNTRTTLAYMPQPVHSGANYHQGSCSDSNSSSSESPSIKEEPLDPADYRRHCPQYPPGYNPVTNNPFA
NGGQTFTTLAPSTIPGNHPGTPIHQPPPRGGPMKGPVITHQHHAAANVARKQTKAIDKASDEYRRRRERNNIAVRKSREKAKVRSRETEEKVKLLVKDND
LLKKRIELLTEELNVLRSLFGNSMLPEHLHREITRHLDQFQQHAVGPM
>g1237.t1
MGNNHEIGDTYNWNHNDTLVHAGMNNANLFYDQVIRVCIRSDRDIKKYANKPSRLSRRQRAVDVLYPSKDRDLSAPLIKSQMNDISGAIISCRYYRDGKL
WWKIKQLPGILLSQLNSTMKQKHNC
>g1238.t1
MRVAHVAQLTEEEEHLVQSAGATGRWPAKSTQQDKQTSRHDLPLADLCRHSEEAVPPIGPHLHRIPSWSVAVVDPPRSEHMTLVSQLPEESE
>g1239.t1
MAQAFYVRNPYPVPDVTREGAWISRGPVLGDKVSPSDRDWNVKLSAHERLFAHHTLNSIRRDRRFIRPQVPDDALDLALNSVYIHSRDSLVPKMYVPMQP
ETLGKETWRVMRNEIKIFPEPPKPDRPMHVSGHSDEELKSIVRVPLSADKSRCHSGPTLPRRIHPSSVKLNIEGPHMDQSNPGYSRKIDGTFYSI
>g1240.t1
MDVQGKWKRKRQEMENGHPMGMMGERVRRDAALKHSMVENAAGARKTKRARYENGGCSGSTYVKLGTESAIPGIP
>g1241.t1
MDRGGGAGGSLELAGGGGGGGGGGGGGSADLCLHDLVIGQTSGLSVQHPQQAVAATASMASLHGDHLQGAMHHHDLHGNSHHDTSMLHNSSHLHHEPLEK
LKRASTAIKATPPSNENDDAEIATSGPTIQTEITGEIYDEENLARRGKSVVLLLVGPTVGPIFCQQGGIRSSPIYGPFWAQSDFGDETNGGLARLDAGHG
AHTPGGSNPSTPGATPTTPSGGYSTGQPRNRTNTTHRQDIRKGVRTPPEVKHELGAGGGVVSPGVVGVNDTDDKDGKKNKRQRRQRTHFTQHQLQNLEMT
FMRNRYPDMSTREEIACCTNLTEARVRVWFKNRRAKWRKKERNAMNAAAQAAADFKSGFSTGLNGFITQPFPDPDTLYSSVSYSTYNNWAAKVPSPLSGK
SFPWMNTLGSVVPTAPHHHHHAQVSPVNPFNAAATSVAGSHVGGMSVSVGQAATSMLPGMGSGLGVASSPVAASGAACPYAAPAAPHHPYGPPVYTPHHR
SPESCTVMTSSSIASLRMKAKQHSSGYGGGGGGITGGTTAGSISPVSSRASSVGGGGGGGGSLSACQYALTTAAGANPHSPGGPEAHANATARAQV
>g1242.t1
MYDEDGTAADQKLEVDERSVIEASSMVNPEQVVTAGGIGVGVGIGVGGPGTATGSGTGLTGYWQHATTATSYWPSLFDCWTTPPIASGSQTLSLPRDDD
>g1243.t1
MYENEESTDKRVKELVGCLMYLMLESRPDISFAINYFSRYQDKYPNVVWRYIKRVLRYLKGTMNLNLVYIRREKMYPLVCYVDAD
>g1244.t1
MYLIECIDDNSYCIVEDEYVYGDGKIEEHSVVHFDWNGRSHEGVVKMKSESQTDLKKKLRELQMIDKANKTPEDDEIKEKRQRKEKRSYSPDERYPHSSK
KSKINYNNKNKSKGIKNKNKSTESTISQNKISKLIDKSDKLMAKSKSINYDISISDSSDEQSSSPSPTKKKDNVRYRRQDVIYLKDINRNLGKENDNRST
NLYDGKVQLMSRSSSQSLISKADKQKRLFQDTMKSRNIDSNSDFISSNDESDNLKDSYHNEKHKKKLKKLKEEEFRILIQKCEQLYGKHYPNDEMIHLKY
NVYCRKRIFDSALSVASQVTHLIRRLIEGVFKIEKLLDCTLTGQSPRTQGKEKINKQFDSLDFTAKMAIQEFSVEYGKSKNWSIPSESRIKRTMTQKIGE
MKNQLLEQRNQK
>g1245.t1
MSSEEDEQYNHHSSIIKNRCKLWKNDLNVPIPKKTLQRWSRNVKTPGGLSSSCNLLREESDNNNCENSSCDDNEFNDSMTNNDNSDGPFVCDLNDEESNS
TPESENETYEGSDSSVYHKRNIYEDDNDKKNFEVEDEFVTSAVNQLSNDLLYDNSEITVIKSVLTLMNLYLQHKLTKAALNAILKMLQLFLPKPNKLPTT
QFRLFQYIENAAPSCNIIKHYYCKECLFYNGTNSIMEVCKSCTSANGTSHFYELDIQDQIKHMFENRDLGNKLCIAAHKDNLISDITDGSEYIRVNSRNG
RNEYDLTLILNTDGISLVKSSKSHCWPLMFMIAELPEHLRESYIIVIGLWYDITRKPLMKKFLQPFCKKLCKYFHKVEKLKAKEEFEYMLFKIKQVDYEV
MKECKGEEALKDKKKQVKGVKGKSIVSSLPFLDLAKCVLPEYMHCALLGVGKQFIDLWFKKKAFVDYLPDIYFQHWLLFVISLFNLLQKPIHIYPELEQT
EILLRLFVRDVGILYSDRQYTYNVHQLLHFVECVKRWGPLFATSAFPFENYNGLIANCVHGSKHLGQEIINNIKIAQGVQALKNKYNEEFNNSHQANNTN
QLLGKAKAIKNLHDAEIMLIEAEDLIIFSRVTIKQNCIALSTTEAELIALCNSVVDGLWFKKLLLDFNIKIDYVTIFEDNQACIHLIKNPESNRRVKHID
LKYKFVCENYRNRDIKLEY
>g1246.t1
MDYLMIMHGVKKEDYLFMALVASILENAAGVKQGCGITDDIMTGEKYFGLWNNDLKHGNFNVTLDGIYYERAFTQDVLR
>g1247.t1
MFTQITENFDQICGKNRTNLTVHGTTANLRQEQSKPYRARYNSKLMARAEQTLPCTVQQKMHQKLDKILQQTSNRSRKHTPEKPAFLPISSIADVEKFET
ANDEEYMTLALQEKRILHSVAGRAGFFCACVCAEILSLFSNTVQYTFFLILQVEERRKSRSGVIWSRSGPDMKTHKKTAFFNAN
>g1248.t1
MCIPELNAISWKKMHLRKLQIYNFHYELHHIAIICPGEERRANILRFLQGDYIWIEPISGREFDVAIGARVISAEGRRIQVKDDDNKEQWLTPERRIKAM
HATSVQGVEDMISLGDLHEAGILRNLLIRYNENLIYTYTGSILVAVNPYQILPIYTAEQIKLYKDRKIGELPPHIFAIGDNSYAHMNRYGQDQCIVISGE
SGAGKTESTKLILQYLAAISGKHSWIEQQILEANPILEAFGNAKTVRNDNSSRFGKYIDIHFNEQGVIEGAKIEQYLLEKSRIVSQSLDERNYHIFYCML
AGLSREEKQKLELEDASTYKYLIGGGSITCEGRDDAAEFADIRSAMKVLLFSDMEIWEVLKLLAALLHMGNIKYRATVVDNLDATEITEQTNVHRVAYLL
GVPAQSLIDALTRRTIFAHGETVVSTLSRDQSVDIRDAFVKGIYGRLFIHIVKKINEAIYRPKNNSRSAIGVLDIFGFENFNHNSFEQFCINYANENLQQ
FFVQHIFKLEQEEYNHEAINWQHIEFVDNQDALDLIAIKQLNIMALIDEESKFPKGTDQTMLAKIHKTHGSHRNYLKPKSDINTSFGLNHFAGVVFYDTR
SFLEKNRDTFSADLLQLIHISSNKFLQTCFVEDIGMGSETRKRAPTLSTQFKKSLDSLMKTLSSCQPFFIRCIKPNEYKKPMMFDRGLCCRQLRYSGMME
TIRIRRAGYPIRHSFPEFVERYRFLISGIPPAHKVDCRTATSKICHVVLGRSDYQLGHTKVFLKDAHDLFLEQERDRVLTRKILILQRNIRGWVYRRRFL
KMRTAAKIVQKYWRGYAQRQRYKRMRIGYMRLQALIRSRVLSHRFRHLRGHIVALQARARGHLVRKMYQKKLWAIVKIQAHVRRLIAQRRYKKIKYEYRL
HIEALRLRKKEERELKDQGNKRAKEIAEQNYRERMQELERKEIEMELEDRRRMEIKKNLINDAAKKQDEPVDDSKLVEAMFDFLPDSSSEAPTPARETSV
FNDLPAPKADQQEILSPIQMASEDEEDLSEFKFQKFAATYFQGNITHQYSRKPLKHPLLPLHTQGDQLAAQALWITILRFTGDLPEPRFHTMDRDTTSVM
SKVTATLGRNFIRSKEFQEAQMMGMDPETFLKQKPRSIRHKLVSLTLKRKNKLGEDVRRKLQEDEYTADSYQSWLEARPTSNLEKLHFIIGHGILRAELR
DEIYCQICKQLTNNPSKSSHARGWILLSLCVGCFAPSEKFVHYLRAFIREGPPGYAPYCEDRLRRTFNNGTRNQPPSWLELQATKSKKPIMLPITFMDGN
TKTLLADSATTARELCNQLSDKISLRDQFGFSLYIALFDKVSSLGSGGDHVMDAISQCEQYAKEQGAQERNAPWRLFFRKEIFAPWHEPTEDQVATNLIY
QQVVRGVKFGEYRCDKEEDLAMIAAQQYYIEYHIDMNIDRLYTLLPNYIPDYCLTGIDKAIDRWGHLVLQAYKKSYYLKEKVPALRVKEDIVSYAKFKWP
LLFSRFYEAYRNSGPNLPKNDVIIAVNWTGVYVVDDQEQVLLELSFPEITTVSSQKTNKMFTQTFSLSTVRGEEFTFQSPNAEDIRDLVVYFLEGLKKRS
KFVIALQDYKPPGEASSFLNFQKGDLIILEDESTGETVLNSGWCIGACERTGEKGDFPAETVYVLPSLTKPPNDILALFSIESTESTRKLYPQQINGVDS
RDKPHTLLEYAIDHFRTPPKRTMSKTLTLTSARRGHTDELWHHSREPLKQPLLKKLVSKEELAEEACFAFNAILKYMGDLPTKRPRIGNEYTDLIFDGPL
KNEILRDEIYCQIMKQLTDNRNRLSEERGWELMWLATGLFICSQSLLKELTLFLRTRRHPISQDSLQRLQKTLRNGQRKYPPHQVEVEAIQHKTTQIFHK
AFEVDSSTRAKDFCQNIAQRLNLRSAEGFSLFVKIADKVISVPEGDFFFDFVRHLTDWIRKARPSRDGVLPQFTYQVFFMKKLWTNTVPGKDRNADLIFH
FHQELPKLLRGYHKCMKEEASRLAALVYRVRFGENKQELQAIPQMLRELIPGDLIKVQTVNDWKRSIIAAYNQDAGMSPEDAKITFLKIVYRWPTFGSAF
FEVKQSTEPNYPELLLIAINKHGVSLIHPQSKDILITHPFTRISNWSSGNTYFHMTIGNLVRGSKLLCETSLGYKMDDLLTSYISLMLTNMNKQRTIRIK
>g1249.t1
MPHQFGLPTMAHSMQSPPSPTSVMSVYPRFGSGIYRPDQQDQRLTREAMERYLRDRSDMMIVILHAKVAQKSYGNEKRFFCPPPCIYLFGDGWRMRQEQM
LREGESEQNAQLCAFIGIGNSDQDMQQLDLNNGKQYCAAKTLYISDSDKRKHFMLSVKMFYGSGHDIGVFLSKRIKVISKPSKKKQSLKNADLCIASGTK
VALFNRLRSQTVSTRYLHVENGNFHASSTQWGAFTIHLLDDNESESEEFQVRDGYVHYGSTVKLVCSVTGMALPRLVIRKVDKQMASLEADDPVSQLHKC
AFYMKDTDHMYLCLSQERIIQFQATPCPKEANKEMINDGACWTIISTDKAEYQFFEGMGPVRSPVTPVPLVHSLHLNGGGDVAMLELTGDNFTPNLQVWF
GDVEAETMYRCQESMLCVVPDISLFRGEWLWVRQPTQVPVSLVRNDGIIYATGLTFTYTPEPGPRPHCPPADEIMRAPRAMHNQANIPPAAMPTDVPWNT
HGQPPQSGL
>g1250.t1
MGVHGLWKLLEASGKPVPLESLEGKVLAIDISIWIYQVLQGYQDRHGTPKPNAHLLGLFTRICKLLYYKIKPVFVFDGGVPMLKKNTIALRRKQKSIATS
KAQKMKADLINNLIKHSVVKTALNKDSKVDQTNGAIQAMLNMQTNSKEDMFILPDMPSTSTSNMQTYISDNEDDSDTSVELSPRKQSRWMGNIHNVDVTS
NEFKALPADVRYDILTDLKETRKQNSWGRLHEIPQESQEFSGYQLTRLLKRRYVQESLESAEKEMGGKTLTLEELDKLLTEQGVNTKGNDAAFRIAADNT
TRLIYISDKNALVKDSNKSETDEDDILQNVNEEVKSIAGPSNHIPIVEDINEYELNDSDDDIDMIHDFSFITSDENKNALDSDRESEIDMNESLASLDKK
SSKNATNPALAYLLEYSGLSQNQIMHLMKYNKDQSRKTKTAGKEKVHEKNTDSELTEDRNPTIAKSEFSLPENYVGVSKSIESQNMQNACTTSKNMTIEL
ISPNMESDNFIKKELLKNNTEVLDVTSDVTSSDKSVEFKEHSFSPTKSNDNMTIELISLNAKSDNFKEKSLKNNAETSDVTSNVIFPIDKSRRSEERSSP
TKSNDNMNVELISTVQTDTSDSDSDDFIEIQDVPIPYVEISQKNITKKENVEITFKPDEKLEDDIFADIFEKTDKNKNLPTSLEQICLQQSINENDKHRI
SLISENKNLKTNLLDTIPEELIIEKTEIKSLENTQLVENISNDEDKMHDSQDSNNLIQKNNMDLLTQDDTCNEYIQEKRTVLPTNEEDLIELKGQLECEQ
EELTKGIGKFERQATNISDQIQTEAQELLRLFGIPYIVAPMEAEAQCAYLEQIELTNGTITDDSDIWLFGGQYVYKNFFNNNRRVLQFHACDIQHHFKLS
RNQLIQLALLVGSDYTTGVAGIGPVTALEILAAFPAEGDNILHGLYKFCSWIKEGKLSGKTGLRNKLRNVKLDRNFPNQAVAQAYLFPTIDESKETFTWG
KPNVVLLCDYTRQKFGWTKGKFDDTMIPVLKRMEENKNQKLLDMYFKKKILPRSIEPTLSKRVQKALCRLNNVDMDEENVNGESQSKRSKKSNTVQKLNK
EDAIEIATDETHEESLPKIDATSNKPVKSIDKKIYTKEYIPQREKDKECALERKLHAIEVLRKSKQGLGKTRKGKRIIRKVKKEAELSESDSN
>g1251.t1
MAEEEKAVPSSMTQCYENYIIVDVGANLTNKKYSRDLDSVIQRAKDAGVQKIMVIGASIRSSKEALRLTRIYPGTLYSTAGIHPHDAKSWEDPDTLHELE
TIANNLECVAIGECGLDYSRDFSAPETQRAVFHKQIELACTLNKPLVIHERSAQKDVLEVLSQYKNRLPPVLIHSFIGTAEEAQIYLNQGFYLGITGYLC
KDKSDSGIRQLLEGGQVPLDKILVETDAPFMYPNTRASKLPAHVKDALTERSMMFLHRYCTFQRNEPCALPAIVEMVAAFMQTTPEQVALATAFNALKLF
GLNQ
>g1252.t1
MQKKARKTRRQLLASKAAVQQQLINKANALTNPLETLDKFHEYITTDYTIKLSCIRAKDAQPECLSWVFDIIERNMKDMYEQSTWGWDAAEKQAELTEEM
AWYLIASCNDKFLGFSHFRFDIDNGDVVLYCYELQLEPEIRRKGLGRFMMSALESMAYQNQMLKIVLTVFKRNLSAIQFFYTLG
>g1253.t1
MRTRRTIAILGVGLILACCVMIYLMMDLTLFPPGQDSKLSINDNQWLHFENRLAKLEKDFDKHHKVMNALQEQAAKIKHNFISNIQTVGHSNYSNVTILH
AGKSLMCNFNIQKVPEVDIQMLELYKQLEFDNPDGGVWKQGWNIIYDEKQWHPNRKLKVFVVPHSHNDPGWLNTFEKYYIFQTRSILNNMVTKLSEDKRR
KFIWAEISFFKLWWDDQSKVIRDEVRRLVHDGQLEIVSGGWVMPDESVSHWIAQLTQLTEGHQWLKYNLDYTPNSGWAIDPFGLSPTMPYLLKNSGLENL
LIQRVHYSVKKKLARDKNLEFRWRQLWDNDGSTELFSHVMPFYSYDIPHTCGPDPKICCQFDFYRMQNFGLSCPWKIPPKTITKANVAERAMLLLDQYRK
KAQLFKTQVVLAPLGDDFRYTHLAEWEAQYDNYQKLFDYMNEHQHLNVQIQFGTLSDYFEAVREKRTLNEFPTLSGDFFTYSDRDDHYWSGYYTSRPFHK
RLDRVLLGALRGSEALAAIAWAKGNDQLVEGTLASRLSKARMWHSLFQHHDGVTGTSRDNVVIDYAQKMITALNNSAHVLQQSIAHLLKTPQVSPIDVEA
VYFSLDETRSHHTSAGEKHVLNLGDDNPSRKIILYNSLPRQRTRVQTLIVSTPFVRVTDRRGQIVKCQISPIWIGSAALSAARYELSFLVTVPGFGITTY
IVHALHKASYAKEVYPANVTIFNTDINLPSVPGLDHLTILPHMQEFSITQRPELSASFGKSGLLKALRVGNVTFPVHLDFVKYGTRGSGKDKSGAYLFLP
DKPEPDSVFMDSRTIVHLVTGPILSRVFIELPHVRHTCTLFNSPGSDGLGLHILNEVDITETQNYELAMRFNTDIASGDQFFTDLNGLNMIRRQRFPKLP
TQGNYYPMAASAYIEDKRVRLTVTTAQPLGVASMASGQLEIMQDRRLLQDDNRGLGQGIMDNLLTNHIFTLILEKRETNCPSTVPSANHPAGLLSLSGHL
TLEELLHPVIALHPRNSLPFDLHAHFSPLRYDLPVDLNIVSLRVFPIPEGAGKGIGMVLHQSALDTCFNNSLLRHFNVSESGEIDLTKFLNDMEDWTISK
APLTFHNVGPSLKSPIINLCPHQILPILFHKTQS
>g1254.t1
MITQDPLATMEVSSSNENFNKKEHFITNSESTISNDTSHCNDEKEAHDKKDEENVGGNLQDIACDSVSVNNSYLDNETDRNKLEDKIFRLLDSDSENEST
LCETSEKAHSPSDKYLKIAKHKRNLKNKNARRLIDSEDEDDAQMNKINDISQTVDKTINSTTNSYQSLIDSESDEEKEETQDSVIPNEKFDISESKNTKK
ESVKKRKGSIRASKNEAMRQIHSETQRLLRETGVSLPYHRPKQRTLQEFLNRKKILTSLPKAPSTAAKLKMSSVIVSRVVAEKEKEAELFYKSSDSEDDT
QQSIFFAAKDIEESSTTYKKVPLIDVNDTCIQNSQKTETTNQVIHNEKKVIQDSTHLDTVISEKNFNKVDYQNRESSLLNESSSNHDDGSNILPQQIDKQ
DLKKLGVSRKLFDTCFESKINNSNISLSKQETEVEKIIENIIASLEKEKCDKTKSEINMTENHISEIPQVHQCESEAINIDGDKNLTVEKIKVSENSNIN
NKEIVETIQKNNCVTDNIVTSRNSDDFIIIHDENDEEKDKSDKIDVSSSTILINDILSKTKNNLTEEFKDSDSHALGLPFSKFVDETLDNKKKLPKLVPN
STVTLKGSPGMIIDLTNNAKSYGKGINTLLDRFFCKHVINAKKQANDKSQETVIHLQNTPNDSLSIKELLPYKLSANTDNSELNKPGAKLMRLKEDLKLQ
MTIKRNEEWKHKEIELREKEEKEKEEWDEEEESDYNSYEQEKIHDLESSDSGESEPEENDVCIKDKKRSKCLFADDEAEVTDNEDSNTDIEETYSKNDMA
QAKCNKQSSNFKCREEYMDDSESEIETNQEEEEEENVIDSDINIENKSESDSKDDDNVNVCENFSIVQNKKDRKTKQFIEEFQDDLNIANSTYPENDNNH
LKYVSIDVNTSETQYEDNGVKDKNNMPVNQQEVLLEAK
>g1255.t1
MLDFVSPITQLSVLNASLDKKDTENKEYLIDRDQKSVFMENTQSDESSEYAYNSRNKNILKKKLFDDIKETIDDEYLMRLCSGKFDSTQQADLDLFSQAT
NNKSRLCSENSNTKLININQLESLEVEDENSQDVKLILDEDSNNSVNHVKKMKQVGEVTSGLKMKIVSSDDDDELETDTFLKPRKHSVKRLHLSDSEEES
AQPSDEENNEENDEENDVDEETEEQYIDYDSEENEVVSKKESIKQVAADFLEEEAELSESDWDSADEDEKDLDKYEYEEADNEHIDERKMRNQLEKTYMK
QMLDEDKREVKLLQELLFEDGDLHTSGTGRERKFKWRNIDKLGSNTEISRATDDIDGWIDVQEDEDEAKWSKLRQERDKFLEERMKCSNNEIEDELCNSQ
IFKFGLEALKKIKNDESQELNVSHNQVDSSENMEPIMPRNITDLLNGPNTGKKSQTIYNVIKKRSLLTRGEESLAKIASLAKQGDSVSHAINARNFVFQY
VNLNNTSEKDNKTREEDQDSQAKVT
>g1256.t1
MDSFNNYGRNDLNEMYCGYMNLNEDENNHLLLDMDSLVPRRSNFLANRGCEPIKKKCFLGDEECKEIDGTGWSDKPIKNWCQEETINWLMSAASYIGQPY
SSIQHSLAVSGKELVTFGRQDFINYDPIYGDRLYDLLHSQRVSNLLPSYDTIQPQDEYASVIPNNISDAESDNSVEVTTKRLPGRPRVLKTKKNPASQGK
LWEFIRDLLRNRETCPSLICWEDYSQAKFRFVKSDEVAKRWGSRKGNTKMTYEKLSRAMRYYYKSKIFLPVLGRRLVYQFGPNAKGWQTDNPNFRN
>g1257.t1
MEDSTKSEDTEFGNAAPACPQVNQTYSDTKFLVDNKNTQIRIVRGNKKLKTDNSDINNIEKKDVKDEEATEAKVRSLKRSCELWSMEDKNTFFKALNEYG
KDFDALQSYFLNQGKKRGLSDTMIKNKEQIRHFYYRTWLKISKHLKFSEDVKKTSQELYGLINYGELRRKLPRIHEKIHLRLNELIYWGSTQVRLRGKTM
RIKTPICRALRKLNQLEDWQEEIKLPSRITIELRPRNNMAWWQVQAASMNPRVRTLLPIQRRLSSLLIFLQQRWRLAKYTTCSTIENLVANDVKDIRLLR
IAPLEGCKIALPMVNLGEYLTSNSVSFNSYEKRLSLKSSRVDLLGSVQYLKGVGKKGIKRYKSDKKLLNRTDENCTLPDNSSDMDLLETGSSIAEKPTII
NNTEKPSAESHSESNKFPGRETIERIRKGWNIEEANTITVGDLFLMFGRESKVTLEYWWDWLPNEQYATDSPSIMRDDSLCSVLQKLLSLAKHNYGTNKV
YDNTTGSNETVISSRVPSIKESTFRRPLIPQTYNKIGTADAFKTQLDKFKTRFSKRGRTVRQKSLVIQRVLPIVSAPNMPSESLTTDASKIGGSSLCQTQ
TDKIVAVNASEAQDKSFLDTLEASTDAKNSNSIITSATQILKEGEHQWLNSEVADFSLSSFLGQLESPMKGSQRSQAGEQIMEDIRPSSDVVSHMQCLMG
ENSVDYMAKFANLASQIASDENKK
>g1258.t1
MSSGSGDHEDEGYVVKMRGLPWSTTVDEIMKFFGDCSISNGKNGVHMTMSREGRPSGEAYVEMDTPEDIEKACKRDRDHMGHRYIEVFKAKRGEMEWVVK
RSGLNLENAMDDGCVRLRGLPFGCSKEEIAQFFSGLEILPNGISLPTDYTGRSTGEAYVQFVNKDVAERALQKHKEKIGHRWGTETLYIAGFGYIEIFRS
SLSEVRASIGPKMRGGPMGGFNQRPAPYTRGDRFGGMNRFSNNGRGSRNRGDSLHHLSKYGDYRAGENRNRELLYNTRTNSLHFDSGPWGSGNNYGSRGG
NMGMRGGMDMKGNNYRGNNDSWGGNSGVHSIHMRGLPFKATEQDIADFFRPIEPVNVRIILENGGRPSGEADVEFATHEEAVKAMCKDKSHMSHRYIELF
LNSTGGSSGMSLSGIGNFCGGLGNNFRPGYSPNNRGFNSQLGGNNYNSF
>g1259.t1
MSQTMEGYNGNNKQTENNTRHNHNERSLELDRQQQQSLLPKASSSTAKQVREYIPRSGIKKYNHALSNLIPVRYQNQKKENWPADNAGLFSYVYITWMTP
YLWKAYKKGFTIKDLPDISLYDTCEYNALRLDILWQQELSKNGPNAASFFMVAWRFVRTRICISCILLSCSLIFGFLSPTILMRKILEHVQSSEEDFWDG
LKWVLLLMLCDSLRAFFFTWTWNMNYKTGLRLKSACVALLYRKIIRLNSLGNKSTGEVINLFCNDSQRLFDVIIYGPMIISGPIAISCGIIYVLWLFNPI
ALIGIVAFLSFYPCQYFISRATGYFRSKSVNITDTRVRLMSEILECIKLIKMYSWEKYFSQKLLAVRKKEERWLHKTAYFQSLSISLTPAVPVISAIITF
LAQVASGSGLTAAQISVLSWIVQSMLHLTDYTLQVFPMITLFKNLLRLALTSLKDTTRYFISALIALRRFKVSSVFRLILLA
>g1260.t1
MSKPIVRSQAVAIANGTFVCDSMKLQTDASTDSKKKKNLSSITDRSTELENLNQPQEAKYIEVLGDIHFGALKGKLVGICGHVGSGKSSLLLAALGQLRM
TKGHILREGTCAYVSQQAWIVNGTFKENVLFGEEFDAKRYYHTITICNLKEDLNMLPGGDDTEIGKIVEHGTHEDLMRHDREYASMMKSGTVAAEDNLSS
EKFAAGTQKNTDTGGSESEKTESEHKEDDQDKSYKGMTLTMTEKAETGTVKSHTYHTYIQATGGYLVAVLVFFTFFLNVGSSAFSTWWLAIWIKAGGGNV
TVPGSNDTMYVEDINANPDFSFYRNIYGACIAAILLTSFIRGLAITFTTIKASTTLHNMFLRKIIGSPLMFFESTPSGRIQNIFSRDIDEIDNYLPISIE
NMVQNIFTCIFAIFFICGVLPWFSIPLFFFGVLFFFVSKLFRVGMRDLKRMENISRSPVLSFVTTTIQGLNTIHAFQKEKNFLYRFEELFNTNNLCLQMC
QAAMRWSAVRLDSLVIASSCITALLVISFKNELSPAFAGLAMAYATQMTGIFQYTVRLMSETEMRFISVERISYYLKTLQREGASKTVALKPDDDWPSRG
KIEFKAVQLRYREELPLVLIDVSFSIKAGEKIDPFQRHTDCDIWNALEKTQMKDRVSLMPRNLDASVGFGGNNLSVGERQLLCLSRALLHSAKTGMCKII
FARDLVHSDEMIELMILTGLTIANIIPIMMLGRKQSLKGEPVLADYGPEESLNESADIEWVNKLWVRRLMRFCALVSLASVCLNTPKTFEKVPSLQYVTF
ICDLIVTFLFTAEMIAKMHIRGILKRDKSYLKDHWCQFDASMVIFLWLSVILQMFEMLGFLVKFSYASVMRAPRPLIMIRFLRVFLKFSMPKARINQIFK
RSSQQIYNVTLFFLFFMSLYGLLGVQFFGELKNHCVLNTTEPHYITINSLAIPDTFCSTDPESGYQCPEGMICMKLELSKYIIGFNGFDEFGSTTSIFTV
YQAASQEGWVFIMYRAIDSLPAWRAVLYFSTMIFFLAWLVKNVFIAVITETFNEIRVQFQQMWGVRGHISNSSASQILTGDDNGWKLVTLDENKHGGLAS
PACHTILRSPYFRMVVMCAILANGITTATMSFKHDEKPRNTYYDNYYWAEIIFTILLDLETLFKIWCLGFRSYYKHSIHKFELLLAIGTTIHIIPFFYLS
GFTYFQVLRVVRLIKASPMLEDFVYKIFGPGKKLGSLIIFTMCLLVISSSISMQLFCFLCDFTKFETFPEAFMSMFQILTQEAWVDVMDETMLRTHETMA
PLVAVYFILYHLFVTLIVLSLFVAVILDNLELDEDIKKLKQLKFREQSAEIKESLPFRLRIFEKFPDSPQMTCLHKVPSDFNLPKVRESFMRQFVLEVED
EENEIAKRTNETFDSKIVYRKQRPVKLLNNPPKVRSVVTNLKKAAVIYIINDSNNQRLLLGDSAMIPVPGKGLLKPQGTVSSAKQLRIDQKKTRSDTWDR
MTEMAVKCENTSRVQKPRFLLQQCYKDVTARKSDMRFNPYLTGFVQHLEEDTEDKVINQNIY
>g1261.t1
MRKFIFEENLCERSNTDKNESEDVSPYDSLIKNRPLQFTDLRQSIKDKITKSEVFYSFEIVSGRKSKAFYQRLLLNMDKYSPLFYALTWHKEEGVFSNHS
YLPLELVENFPSNTLLHLAAKGLKRDKVVCILKKALAFGIINIFALQGDSLSEDGDFKYAVDLVAFIREQFGDTFCICVAGYPQMHPKSVSKELDLYYLK
AKKEE
>g1262.t1
MEHTPAPYGPRAVYGYAMYIGANMIFLLYVIWAMVPDEVLHDYFGLMYWPSKYWAVVIPIWALTALATFAFLIYPAINMSITPDIDDIRTITDKYALQRT
ETAPGGIPAVSDIPITEVCRELYLRKN
>g1263.t1
MSDLKLETLTLLRDLSVPFPSSREAEIAYQVLRVDDEPPRSGVTKKLVLNNNILEVSFSGKEARKVRVGLGAFFDSLLLVTETIQQFGPPEPTYSHYRD
>g1264.t1
MNGPTRDLPWGFQALKYMCNSCCEHRRINRMAWHQGGILVLTYLAYTCYHMTRKPISVVKNVLTHNCSNLSPPPDIPVNDSNRDTWCDWAPFDTEDAPAL
LGMLDSAFLFAYAVAMFVSGFIAERVNLRYFLSFGMLASGISCYLFGIAKSYNIHNLWYFIFVQAIGGVFQTSGWPGVVTVVGNWFGKSKRGLIYGIWNS
HTSLGNILGTLIAATYVESDWSLSFIVPGLIMGTIGFLVFLFLVPNPIDIGCSPPATLGYRKIDTNSSDDDQADVVSDTHNINEDSSVVERSETSPMLSG
HRRIHCAPRNNAIGFVRAMKIPGVIEYSLSLFFAKLVSYTFLYWLPLYIEASTSYGATMSANVSILFDIGGIIGAIAAGILSDFSGMSAVTCAVMFGFAC
PVLFLYNYIGNINLGVNIVLLLIAGILVNGPYALITTAVSAELGTHPNLGENSKALATVTAIIDGTGSIGAAIGPLLAGLVSQWAKWNNVFHMLMSADLL
ALLFLSRLVYREVKLHRQRRRLIQI
>g1265.t1
MDLSKVSNEKKLHLCKWYFREQSPLFSQLISAFFVTAGFALLPFLWAVNAIWFSKEAFVAPPYEEQKQIKKYVIFSAVGATIWTAALLAWIITFQTQRAV
WGDFADAISYIIPTGIP
>g1266.t1
MASPPEINMASSDIITEVEIQPDIQEVEIEAIPVEIPCETVETTIEGEDGQPMIALQPLPEPGREEIILQTQEEIVGGDPLSVYDQIPVPENDIYVESSP
GPSRKATKKARKSGGARFRASDHAIFGEMATETKARKWEQKQVQIKTLEGEFSVTMWASGTDDDEGSNPEPDPDYTDYMTSKTNAKFNSNSSVSDGMPGL
DLSDPKQLAEFARPGHKLKVRKPQVMDGVERTIACPHKGCTKMFRDNSAMRKHLHTHGPRVHVCAECGKAFVESSKLKRHQLVHTGEKPFQCTFEGCGKR
FSLDFNLRTHVRIHTGDRPYVCPFDGCSKKFAQSTNLKSHILTHAKAKSRNAIGRQVQQIQLQQPQYVQVEVADVDNQQFIVYAD
>g1267.t1
MSHTAGMDTSGLLVPDAIPSLELQELQEDLVLNLVQEVKFQPNLDDLPREGVQNEYISIAARDKSAYILRCLKVMYDLSSDVFFMAINLMDCFLTRMNAK
QKYMACISVSAFYTATVQQMQPLDADHLVSISQCRCTADDLRRMSQLIQDKLERAPGTRPITALTFLRLFNNMFHAVARQLHLGDVYASITNESELILRL
EMVACDGNCASLKPSEVALMLLCSYLDASVNRLMTANTEATVSNLSHNALIPPPYQRLRDELTQFAAKLREKCNISEESFRSTHGAVSAILSKYNAQEQA
NKTHKQKLIWKLSPRTAGVLRPSQNFYSDLPAIAEHVPPVPSPNKIRSSRSSQCLTCLLQNLYVNPQNSAKSADGSHLVANVSDEEMQEHYDNFFEDVFV
ECEDKYGEIEEMNVCDNLGDHLVGNVYIKFRREEDAERAVNDLNNRWFGGRPVYAELSPVTDFREACCRQYEMG
>g1268.t1
MWVFGYGSLIWKADFPYEKKLVGHIKGYVRRFYQKSTDHRGVPNRPGRVVTLLASSDPNDEVWGLAYKISSENIDNVVNHLDFREKGGYNKKTVLFHPCN
FSKSVQSTSNANVFSSDLTQTSISTASLSIAADEAPFYLTIYIGEEDNPNFAGTENIDIIASHILVSRGISGSNTEYLYKLASAMRTIAPGVQDEHLFAL
ERAVKQLEEERDNESDQFS
>g1269.t1
MGPTLYVFQWSNRCGRYELRNKLDCLYPSNIHGIVAGPSNKLAVFGAKSICICDIIINQREEIILEKQSTDQLNDWIIAVEWISVKGQMQLAILFAHNYL
CLYNTFDKSSQDVHCEEKCILYGGSISGTSQENLVVFSGTVFQEILIWKIDNNYDINERMPVLHRLIGHKGVIFSVIYDSHSRLICSTSDDRSVRFWRVI
QNENPESNHLNWQTTKIVLVKTMFVHAARVWKAIIKDDIVVTIGEDSLMCTWSLSGNLLNKVHHGAPIWSIDISKDSKRIFTGGADGSVYMWQTTRHINP
KIISLPNIDTHSNPKFISYLKNVGIHIDVQFVLPPSRERWLTTTIIYKQLLICGDRAGNVYVYKLNEQTDKDIEKPIQTLNRVHGKIGVQSFARWEEKLM
TTGRDGMLRFYELSKDDTKPLLMLHRKKMPIDWISGMLKSADGHYTPFIFGFKEVEFIIYNLSTESILIRVPCGGGHRSWDCMILDETTSFIYIQNKQIY
VFDYPLSSASFPILQNGFHIKETYCLQHISRLGRFKQDIFISGGEDCTLRVSSICESFENKPHVVFHNLGNFDGHLSGIKCISTIKFKKPDDLISKYLVF
SGGGERN
>g1270.t1
MLYGQDQYRRKPWQEPKQSYIIEPETRYMDICTYYSSENANHVLVFIACADGYLRLFIYNIITNDICLKVSIKYVDRCILKMYILSHKSKVIVLTMTTDG
ILRFFNFTNTILKIHKDANIGNQDIVDFSDNPFAEFRLHQSGINSFDLKHMDEDRYLLATGGDDNLLNLVCFQLCISENDALSAVTLSKWNTASAHSAQI
TGLKFKDDDQICSVGIDQEVIVHSYSWSHGVISANMLNQVFTSVTDVQGMDLWPSNGGSSILCIYGRGFEVLSI
>g1271.t1
TFLDHFHVFLSVLKWPNSISEAGIFPKTTLDHENCKNLLITEAKKCANLKNETKIPSDNSASSVEDDQFFKFLKDQDHIETTTDSAISMEVLSYLSDKQK
DIISITRFPNVKHLFLKFNTIIPSSAPVEWLFSTGGQILIPRRNRLSDDIFDV
>g1272.t1
LLAKMTAGTSLVVPIVLWGRIAPTHCISCVYLSRDQKTLVTGCYDGQICLWQVDPETLKMTPRCLLVGHTAPIMCLSRASVVMEQNFIVSSSESGEMCTW
DLVDGKCREAVKLNSVHTQMLPYVSAGGEDVRLFCSGYYPEVLVMDPFSLEVLFTLSSRVNPDWISALHVLRPAKRKGRFYVHTNDVVLALTTTGTVKVW
TLLGHENRNSEPLYEHESKQIRCLNALAMTCCPYNQRTVLIVCSKYWQIFDAGDFSVLCSITAPRGERWMAGDFLAADRVILWSDEGHGYLYKLPANSVA
DNKNFHSAGVEYDQPYLYCTLTQPGDKPLSCPPAMRLVTVQRQNKTLKYLLRGDSEGVVILWTVPEMTTQQLAQVSQNDGSTPPALPPTVKTSLTAAWDA
MKPPPVGILDQLDSGDGQGIKLTACIYLPQQSRLVVGREDGSIIIVPATQTVMLQLLHGNHQQYDDWPPHQVLLGHSGRVNCLLYPHGAAPRYDRTHLVS
GSVDFAVCLWDLYAGTLIHRFCVHAGEITQLMVPPDNCSPRIQKCVCSVASDHSVTLLSLAERKCVVLASRHLFPVVTIKWRPLDDFMIVGCSDGAVYVW
QMETGHLDRVLHGIIAEEVLYACDENTIAAAGGSAAGGELGLANPAVHFFRGLRHRNLSAIRHATQRGLHQLQQLHGGHGPDHGNQIKAKGSPLMIQGFR
SNPKDPESHILFFDIEALIVQLLSDEYGAMSPGSLEAQGLISAAEYQKVAALTQSASPDAHKKIVGKISSVRLVDVLLQLSFSYNMLSKDRFFSVGILAK
MKEGAENVHTKLQAKAESVGLKPSTFDGKGDNWNNIDAAKNSLKRNGAFSEPNATMEVAQLLLSLLHAWGMDPDLDRVCEGKLGLLRPMVPVSFGVLSKG
EKTMYAAGYMSLLLPTWQTHLEPVGEPATQLEQRLPVELVRQERLTRAFTARAHWELSTTLTSNHLLAVIALANTLMSMNNATFVPEQERNRKMHRPGNR
AAVNWNKTEEENEEMYTVQQAQIKQGWSLLATLHCVLLPDKVAAQGGAKTFKRPQVEMMARRWQHQCVEIREAAQALLLAELGRMGSKGRKALVDNWSQY
LPMYSTQEPIAPQPQNQNSPAPGSPVPQSESQPEEEDEEEELAEAETSITRKPSSVAELKRKQTTAVVLLGVIGAEFGQDVTTTNQRRDNEQRRKSSIVE
GFGIGNNNLARHTSMALTHLLHAPHSPKLPLHTPLRRAAIDLIGRGFTVWEPYLDVSKVLLGLLEMCCDADKLVPNLTYGLPLTPQADTCRTSRHALTLI
ATARPAAFITTMAREVARFNTLQQNAQTLNVNLGASVLTRAKPEILRIVEQLIDKMQSEMSDLLVEVMDIILHCLDPGHLKMKPLNEVFPAVCRFNQVSH
CPATRRIAVGGRGGQLALYELRGNVKCQTVSAHSAPVTALAFSPEGKFLVSYSCSENKLCFWQTKVDKKAKKRSLSETSLSIKPNQKQKTVTEPKKSLKK
AKLVGLVQNGNSTMGNKVQILKKMYKQKEKPKMKQTNTGSLAEIKTEGTKLPIAKLNEESVGKKTKTKEKKLKNLQIKQVKRELRKKRRRRHLPNAASIT
LSIEEIEAKIEEIRNREVLSKRAKKFLSVLNRKLRLEKSPLDKSEKLNIIEKKSNKKNQQVGAFMKTESVSNKDNKDKIKIKKEHVKHETIKLKQEKDDQ
NDSNIMKTEDDEDEDENDEDQSDTEESMHDANEQFDDESEDEEDEDEENEDTEDDEDTEDDEDDEDDEDEEANTSKVKKEDEKKPKTQAKQSLEHQKKNR
YVLFVGNLPTDVTADELKQHFLTKVDTVSNVRIPIKSDTKTPRGFAFVEVTNSTDLEKGLSLHHTIIKKRRIIVKPNENKKTNVGKNFGIIKKKPQAFQK
AKKLTRGNQGKKKPFKKEKQS
>g1273.t1
MADDITKLGTNNTPDDENVSSSKFMEEQFPERIIFPEELNKFLQDRIQDLTAENECLRQAFEQAEEKLRKLSQEKLNSQNTVEKSTESTRTKLIELGKKY
RNQTAEVETLKTKCKNLEATLVIKNEELERQKTELQQIFKSEARKNFGDKDGNQDNTGEKDSRNNSSTKDDERIKCLKNKLQRAQTKLCESRNTCATLRQ
EINKAQKLLYSELGENVNINTLSSVPGNWRGRAEQIRNLQQKVAELQIRLSEHEKSQKESSDRQNLANLRIAEKERRQHIENTAKELRQAEVALETSKRK
LDASKARIKVLEHELNIAKGNIAMLNEKRSHDDRLIDALNERLKIVEARYQEREIEVQNKEHKIERENVNIKNELRATQLHVDQLCRRLEEREIEIDKLK
NGVISDESLKCRTPLRSDCRPKEGRQISPLTSPRGLGEPNEYVTLALAAEAERVRLLELVTVLNQRLDKERNEANALIELLHKEKSKCAKLELKLRNLEK
ERVGLAKVDSGYRAKSYTKMSNLKSEEETNSEEVRFKIELLEEECLALKARLDTVQQDKTSDLAMYKRMLDQARKTFKDACSNRRQQSVFYYSDQSPSSI
IVFNNSCSCTRRLIVKTARKPKMSLRWIHENLEAPTCDEECSDIDDSCSDDSYDTELSLQEDDDVVENGKKIARDVRKKRETKRPSTTTVTFDGNGTPRN
IERNSKPRKYTPYVIWDPRQPAKNPVYNCGIIKLYCRTGYHLAITPSGRVRGLSDNKESHALLHVTPVSFGVIRIQSIETRLYLAFNKKGRLYGEVNMSN
DNTEWEQWTIGSYDAFRSRKYVHYGWWIGIKKNGRAKPGPKTSWGQKAIQFSAIQED
>g1274.t1
MSATMTAKLQDDMNSIPLADDDPQGLDPDISPDEQEEKARLIAQVLELQNTLDDLSQRVDSVKEENLKLRSENQVLSQYIENLMSASSVFQSTSPNTKKK
>g1275.t1
MASVAAWLPFARAAAIGWVPIATHPLPPPPIPKDRRKADDEKLLINVSGRRFETWRNTLEKYPDTLLGSNEREFFYDEDSKEYFFDRDPDIFRHILNYYR
TGKLHYPKHECLTSYDEELAFFGILPDVIGDCCYEDYRDRKRENAERLMDDKLSENGDHTLQQLLDIREKMWRAFQNPHISTAALVFYYVTGFFIAVSVL
ANVVETVPCGNRPGRAGTLSCGERYKIVFFCLDTACVMIFTAEYLLRLFAAPSRCKFARSVMSIIDVVAILPYYIGLGITDNDDVSGAFVTLRVFRVFRI
FKFSRHSQGLRILGYTLKSCASELGFLVFSLAMAIIIFATVMFYAEKNVDGTNFTSIPSAFWYTIVTMTTLG
>g1276.t1
MVIYDLTANSTCYGDMVPKTIAGKIVGGVCSLSGVLVIALPVPVIVSNFSRIYHQNQRADKRKAQRASRRLELLALRRFHCGSIKLRPITADDDSDDQRS
ILDGRYRSCRHMTKARLARIRIAKASSGAAFVSKKKAAEARLAAQESGLQLEEFCKEEDIFELQHHHLLRCLEKTTDREFVEMEVPYNGAPKRPGSPSPL
TSPAHSTASRGGLLQSCCGRCYPQRYQVRGRRILASITSISETAPSSSSHSHQSQPGRSHYQQALVDPTTVPNVVFNVPGDADRQRRQGASSSSPYNETR
V
>g1277.t1
MPSVQQCSVCLWLWISAGVQSVHPGYKGPTMMCVQNLRAYKEVLFLTSHRIQEKTASSIFFYYEEIMSKSKPIESESFEAGLTIGTSQEER
>g1278.t1
MSYHYCFRDACHESWTQLRLSPMFGCICPNNHMKRRCDKIFLMVNHNPCVEVLPSSTSVDLSGTDSALYPFDPQQENYQEIWLPPTMKVIAHPDNSTSFE
VIESQLENPLIDTKHRDLLTMKQIPIPVGHHHRIHHKRNLTDDLEQTGVIISSSTSDIDKIQQPVKLILPSTCHHAYTSCKNDPECKNLLQPVLNHCDST
TCARNECMEALQHFYKTANHKHSVEIAFCLCRKTDSKKDECIVAQEKMHPMCAQRIDGAEMPTCHSLAETCKENRSCRLRLEYYEQSCAVDSVTKKCAGP
TSECRKAMLGILGTDLHTNCACKGTEINQLYGCLGWQRLLWVNPCVDTYNIPHGVFMFLGYSEKDETLLKQHNNVTVLDAVSSLDNFMREEVNNQTVCTL
FLYNATRENVIAVARLGTDNPPLNSSQAQNLQHLLRVKTLFYKRTDRDIRFAGGVRVNDARSQRQDQQQAPRSAFASAALDLQDGRGRGMAKHSLMIICF
ICCYLCTLIDMTPPHFPELDFDKYEKKESSLSLKDILPLNPKQYDKHRAPKFLGQPTVVYFHVTVLSLDSINEESMTYVADIFLAQSWRDSRLRLPENMS
EDYRILDVDWLHNIWRPDCFFKNAKKVTFHEMSIPNHYLWLYHDKTLLYMSKLNVFLSATQNTQSQQSLPPVSYVKAIDVWMSSCSVFVFLSLMEFAVVN
NYMGPIATKAMKGYSDEDLREAIDDFKVTQMPLIYHEDIW
>g1279.t1
MSSSHYNAAQTDRRRKLFTMLMKETNVDFLKMTFKSYLQKLFLEAHGGKISVHRSGPGAQAQTLRSEQTGGPISNVFAGGLAILLDTLFRSSDADADSNA
LRRRGTRREKIANSTGGIYRACEAADG
>g1280.t1
MAILNCLYARQLCYEDSSCSAILEIIPRVCGPELDKDPYPVDALPTCNHALSVCLHGKPCSQILKDFKANCKIQESQCKMENRKGNVKREGRGAKYGIGN
NCFSSLRFSSDNSSTATAGSTTTNITITAPTPSSVLPSTTITQPCVQPHVVAEVIACLSARLNYVSACPAAGATQTQNRTHNSQSYEYVYGCILEKSQPP
RNLHFLFLAAYRFQDRPPPLVKIVKNGHGTMASPQNEGSGNSVCIMVSINRADLARDECLAPRRASSSWG
>g1281.t1
MAREIECKVESSLVLNLGFRSCLSYGKNSRIARSRNLFGMDGMVVRYGWNVLCAEFHAEDARSPGFWRQSRMSHHEIESDLVNPREIA
>g1282.t1
MTAKDGTSVLNQSEQAVVPQPSTVLIPLNQISKLTTVLELAYAYRMACKLVIVARAEVEGGADDRLRP
>g1283.t1
MIAMFYKASWRLLRRPSVEQGLSTGSAGVRDSSVRSGIHDCTYPPHRSTCDQCRKVKYSHAFTLRAIFTQHPLQLITGSCSLGRIVSLKGPLHLGSDLES
HS
>g1284.t1
MNLEEYRKHGKEMVDYIADYLENIRYRRVYPAVSPGYLRNVLPASAPVDGESWEDIFADIERCIMPGVTHWQSPHMHAYFPALNSPASLLGDMLADAINC
LGFTWASSPACTELETIVMNWLGKMIGLPEDFLHRPGGSGGGVIQTTASEATLVCLLAARTRAIRDVQENEPDLLATEINSRLVAYCSDQAHSSVEKAGL
IGLVRMRYIESDNEFSMRGDALVEALKRDQAEGLLPFFVCATLGTTGACSFDNLKEIGPICQQNGLWLHVDAAYAGSAFVCPEFRGWLQGVELTDSIAFN
PSKWLMVHFDCTAMWVKNSQALHRTFNVDPLYLKHENSGLAIDYMHWQIPLSKRFRALKLWFVIRNYGITGLQKHIREGVRLAQKFEALVFADARFEIPA
PRHLGLVVFRLRGENTLTERLLKKLNSRGRLHCVPAALHGKYVIRFTVTSTNTTNQDIVRDWAEIRNTANEILGDTSESPVRARVPLADTKQKNENFGSS
LLLANSPMSPKIVNGSFAAIYDTADVFEECMKTFGKINIEAKDSPAIRRRIRGILMSGKQFSLDSRMDLVQGYVCSRPLLASPSELPLMKEDEYTGACES
DVEKMGESDNDKSLAHNNWVESDSSKAYENKLSKAGSNYVVVNGALVNTDAENNDDNTVIIPSTNVGFPRSETIAAIGSRPYTDLEPVRVLREKWMKGKG
SEEDDGNKELCKKCGHYPTRQ
>g1285.t1
MRGETSKRRGKGEEGAKGRTDNERRDSLSATGGKDLGKLKGVAIDYLTGDGHEEDFGSRCGPDPDGPAAPIARLPN
>g1286.t1
MNGGMNGENFRQVRGKVTGRGSPPRVLTSTNLVQRTLTPSSPRGGRAMSLLRVEAPYLPDLKQPPGRQPS
>g1287.t1
MAESAASPGTVHVAANSPQQPQQQQQTQQQSQQQQQQPQQQQTQQPPDISSSQLTSPPITGTGMEMNRIVRRRNTDETLNSDSETAMSSAVRAIALLCPV
LSHMGH
>g1288.t1
MPPQGEITCKFPLATKLQRGYKTSYVRQLSHDRRDDNFLPDRELEGKFDEAMSRRREFARFPMTATTVTRTTVTESAPTTAITANEVSATTLTTTTSTRL
GVLRLRGD
>g1289.t1
MLPDEVCGVWGACEVNGNGEPEEVAECSSLELTALHISNMLNAVVTVSWVDVCQADALLNHRAPFAGPM
>g1290.t1
MVSREIADVVVTVAATAAAAAVTGGSVYTQIFEIFKNGGESTILVAIHLLKIVALQQGWQKFSGSLQIAEYDMEKARPDRDNPVQGLRGQEQWRALRRDH
LRGLQGLLQAVAVVSRQLSMSAEQELCGRPCKQKPVPVLSVAKVPTPRHVKRWNQYLQGCGKKFMRSMSGKILMKLSALFTAVKFGRMSKKQREKVEDEV
RFHRAQMRAASETAPDSSVFEHQTPSSSDQHHPYNGGYTYGGSEYTSSGPGTGGYTNYNHQAMTNYELSADYVDSTTTYDPRPTQTQVADTVAPDTPSAV
TATGVLPSVVTTGKSLSASTTGSSAGGGGTGSSGSGSGGGGNGGGGTGSGSNSGNSGSTATAGGAAGGGSGSLSGGGIVAVKQETTVELAGLGHGSYTMV
DSTTFLSGQQQRVSNPSEDDEVPSLPNPAQISELLSKTIADAHARTCLVSTEQIQESFRKPADYNKLIYYKDMGHEQLWLECAQKLTTVIQQIIEFAKMV
PGFMKLSQDDQIVLLKAGSFELAVLRMSRYLDLQQNCVLYGDILLPQEAFYTTDTAEMKLVSYVFELARSIAELKLTETELALYSAAVLLSPDRPGLKCL
GDINRLSQAVIRALRSELDRNHMTPIKGDVTVCDAILAKIPQLREISLLHMDALAKFKRSQPHLEFPALHKELFSVDS
>g1291.t1
MNIAANYVNPKRLKIAPGAVVCEESILKGDISIGAKTIIHPRACILAEAGPIIIGEGNIIEEMATIANRSPPDAPESATVPVQIIGNYNVFETDCTCESF
KVGDNNILEAKAHVGREIELTNGCVIGAACSLTEREIVPENMIVYGSQNQPSDWTVGFSAKSAPKLSSFSQIEYEAKAWG
>g1292.t1
MRGSGVVDGVAAPYRPSFDPDWLHANQQSSGRAYRWLTHHLGARFLIRDACIRMLRDWKRWTVRDSRGIGSIFKCHVIAVTT
>g1293.t1
MDASVEETELDVGSASDELESSAAEVKLARRPTPRPFTIESLIGGAREDHDAGGVVARDDRTNGSEEEEHRDREYQLYQRHYLATATANTLPSGFGVPLG
LYSAWLPMRMYGGSGASGVPMLPPQHPSAGYPAHPELHQSRLPQLSASASGHPQGYYPLDGCRRTGSQRALSSFTDSEDEDGSIGSPASPAHDLSKSRHG
IIVYNTINDKRICGLFTKLGLANNLFLGIMMLHNHPRVAGSENGRVSAESDEEGGGAAGSGEGHDISDGVGGIGNVTTSPSRSLENGQNSSTSNTGGNKA
RRRRTAFTSEQLLELEREFHAKKYLSLTERSHIAHALKLSEVQVKIWFQNRRAKWKRVKAGLSGGGVGVGSTATSAITPSGASGRHNGTAGQHTGSGTRI
VVPIPVHVSRLAVRSHHHHLEKCARAPRARPTPSSGENASPGAGSVLGDTLGLVNSSVNLTGQVQPPLGAGMGVEIGVGGGLRAFAVPAHRAGLGSSGR
>g1294.t1
MSEFIVNVTNKDMKRPLHEAAQFAQVEILKYLLEKGASVDALKRGDWTPLMLACTKNGPAACQCITALLAANANAHLRNKDGWTPLLIACRAGDENAIDL
LLKHSPKCIDDRSNNGRSALHIAAFHGHERVINLLVTSCANLLNVQDSSGSSPLHEAVKHGNLNTAKCIIYLGANVNLTDNIGQTILHIAALTGNSEIVE
YILEQNLIDLNREASFGMTPLMIAQRNNHSDVIQILIKNGAK
>g1295.t1
MADWLLLQYLVSGRSWAIVDRQPAVPVPDESASTEAHIVATLPYARHAFLPSAPNIPKSATATWGHLNKNLMWKNISFKSYSRDSGHGGSEQEDSPRTHN
TLTLGHSGRRRGPNDGSEMNTGTRTTGGGRRAAMPYNHTYTEIVDGRGNGGVGHHQLHGHHGQHVHLPRGLINEDDPVYEEIERSGAGGNGNGGVVGAGE
IQVSDMSDEDGRRQSDMSRQSSRSYGDHRPLIPYSPAADRNLAHYGGQAMTERGGNAGANLAHYDSTEYGPTVERTLNACWEKLRRQQARYELGDLPRLP
AAYGMPPQQDHTRTVAVLDGHTVVCHLQPQTDMYTGRGMPPPSYSEC
>g1296.t1
MLKMQNLPLTIYGLGFPYNIILIQSIALILLSGFCHNNVKVNSVTTGTINDSVYEIPCCNLPYIRFQFSRVTFVVAMSREVYTACACGGFPETERCGSGH
NGRHVYDRLDRARIISTFGPPRVATAIATCSCMRVTANFSRKDWSNWEKKIYAFCVAERYDTAYACEGKTLEIECGEGKLIHLIRANYGRFSITICNEHG
NTEWSVNCMSPKSFRVLNNECNHRNSCSVDVRSDVFEEDPCPGTGKYIEAHYQCLAATTTTTTRQSPPWFVTSQPSVWSTAKPTVRPPSRITVPTAQQPP
QQPPAPSTPAMPITTPASPTSTRSFADIEVDEEDQDLIPPANGPPANGPAMTPIIPETTQATTTSTFAPWRTSRRTTVPSTLYPESSSNGQWYDYGRQVC
PPMAARNLSWNTTRAGDVAVQSCPGGANGLARWRCLARGDSAFWHRDTPDLSECRSVWLTTLENRVTEGDVILGISRELSQVTNNSRGLYGGDMMITTKI
IKNMAEKMALDVKTYQDLSQRVVSVTELLQGVVRTGSNLLDKAQMASWKDLSHQEQMRVATSLLIGLEENAFLLADTLGHDQTFIHEGKNILMEVRVLDT
RNIDNELEVFPTEAAQQKWTVSNDRVELTRGALVDNSENGIVQLVFMAFDRLEEILQPQAEPPSVVMNDDPQPVSRRNTTRILNSKVISASLGKGRHIQL
SEPVRVYFRHLVVENVTNPTCVFWDYILSAWSDEGCQIQKTNETHTVCECNHLTNFAVLMDVHAVRLDIAHQVALQIITYIGCIISVVCLVLAILTFQLF
RGLKSDRTTIHKNLCVCLLIAEVLFVCGIGQTNQRIVCGIVAGLLHFFFLCAFAWMFLEGFQLYVMLIEVFEAEKSRLRWYYLVAYGAPLLVVAISCIID
PLSYGTDRYCWLRADNYFIFSFVGPVILVILGLAAGRYRASVSTRSDLDVRAPLLKPRVRCDGVHLHRIEQSPGAVYLCVPLRTEREGKGIRRGTEVRLD
LDSSGCLQFSCIRREETHVTHPHTVSHRLLVLSRTVKLVLSGRAGSVSLLQVRKEYRKFVRRHSWLPKCLRCSKTVTGGTAGSTGGSGGTGGANGGKDFA
SHNTSSNPSAPTTDSSGLSPHAATNVGTNASTTSPPNNHNNLTATCNNTNLSINVNLNNLSLRSPVGAHQMHMMAPSNHNRHLTQQGIQMPLIHQTEMRI
TRRSRDIAPRN
>g1297.t1
MHSGRASRHDVTSQGRQSGRKHVSVLLQGDSQASTAKDTPIDWRKPTLPLTGSAVRGGGTTRRTHSEAETRKCALPYDHCVVNRGFLRMRLLAAKYHRWL
YVDVNFSLSWPTMRYNIFQYLFNVNFPFRPNAALPTMIEHMYIVYRTIPRSRFILAMRCGRGTSNNSITPAGSHFARHVSPCPGNRSLTSNTRK
>g1298.t1
MECRKGRRKEAPILVGLLLAWLLTNGCAVVARNIGEYEEVNIFELEPPYQVIILKNRENDVMYSEVGHLSPANNLQHLF
>g1299.t1
MSKYRTTSLNSNEAGEASVSTEDEKTQPKDNFCYTSNGMEIICNIRIQYDVMSMVVANILENMFSLFECKVEMHGLIRIVDNKTARPRDNNEW
>g1300.t1
MVQKLPSINPLSSNQRRRPANKATGSPVGLHMLTCRRENSQVDFRFASGNPVEQNFFSCIARQREAKRNKTVTLFSLEEVSTLEIESS
>g1301.t1
MLEAEHREGTQGGTTKRERGVGNDGLQETSRAPLSSVIRKLENEGSLINAKCTIRVCYGLGNPLFTAFSLNFRDKDAPTVVEL
>g1302.t1
MMKESCTPSGDEITLQESSNIEYILCYKLIVHYLNTGQRDSYRDMTSRLLFLGAQQNALAAEVSEA
>g1303.t1
MTFPKRDLSESSGGNTETINSTRLSARGIRGMLRRSALAPQTLRNRKIRYPLSVVEIRDYAVNFLDTVSAGRAGCCMHILLALNFAGALLYLLANTSMYT
LRLCSLLVLHSPCWFCSSIRLPGVYKRASFADRSAICECSHSHHHAEDCGSCGYGPAEPP
>g1304.t1
MEGVEGLTRRARREDKDDSRGQKRQRAACRRDVVAAASLLQAAGNANLFLLPSSESGAMPGQSSKTLMDTLGRAGRTATFPGNVLSLKARSVRGFTL
>g1305.t1
MKSQFSVLPFADSAVSLAELGKGLWGKNAYIGPEEERRAEFIPAIWESQVSAASSGYGPREMNSGGRSGSPSV
>g1306.t1
MFAAKTIRKILCGEPVLMIFNIIYMKNKAISLRLIIDYHIALYTARNGVTLGFRDAHVETLSTFIKTMPLYRANCSPDTDPISDYMG
>g1307.t1
MFCLDLRNLRNPIWRIPLIADYYALSVDNQSLIPLAELKLPMHKNPHCNTSESLYDITAADYRKFRTASSGRSPSVDNRGRISLVFKGGKTQINFSRQSM
KVGLPLSSALDSREGNGFRIGSGASRASHRREEGASIAFAGFWEEEFPTGNFCERVNEENTDRRTSEQRQREENQAPGPNQRLSPQQAGF
>g1308.t1
MPATWLLIECRGSITASLVIDDCLHSRLYAYECLDTYVDKVVAEEYKLHVMTPREALIYSLVRETP
>g1309.t1
MMIQKRTASSTVQTAQELLEFVTFGEERGGACNASYFCVHAWATKLCLQKETATVVGSSNEYPKISSKPNDGLIKAMRKKELRLEVQGDEGDERSRRVQK
KNFACLIT
>g1310.t1
MGKAMTLGAPGTAYGSYARTPRAKDSTNARVGPEFYFKHLLLSSSLATNRSARKVSTDEKIYDIQEFIITSIHYVPLENTTLMINLFIEGGRKYSGKTVK
RIHLTCQAFVSLIVTKRNPSECRSACLVCVPLFSSAVLYDFLYAGHTNERTVNDDHEERIAGKHIGKIPLRDTWIIPIACNENNQRHSVI
>g1311.t1
MRLPSRTAQRVKPQTQLDVRKKLCNKWPKSGADADPGLSHLTPHFCCRKKRVTDRVTSLSLPYHYCTLFRVGGGAPIRVKAPIRECCWGVEFGEIQGITI
ILGRPRNHDHFGETKGFLFAQVPSLLGPILVLASGKGQKSLFPGLTHLKVQGPCKADIRASAAKAADRVTDCSPEAPAEEETSLGEDYYREPRNERNTKK
LDNNVEMNLDDCHVSSFVPAATGKRGPEIRAGPIPLRPAEHFISQESQLIVSVGELKQQFRDREHKSAFVAANSCPEKSQV
>g1312.t1
MDSNSISSSSLTSSSQHVMVWHLRREVCEFCVKYTMQMREQRIASYDDHLIEYRLFKWHKNVVTVPKVSTNITSMYYRKHATDRPKITSNLTNIQSSINE
AECRQEATTQKKQNESQKEDEEEKANRERSKKMMNYGFAAFSAVMSIGFTYLIYELGRPNHDEHGNVIEDEFSNLPFFEQIYKRVKRELNYYTRLVQEPS
REKLLPDPLKYPYIQPPYTLVLELTDLLVHPDWTYQTGWRFKKRPGVDQFLEAVAPPQFEIVIYTAEQGMTVFPILDALDPNGYIMFRLVRDATRFVDGH
HVKDLGALNRDLSKVIVVDWNDRSVKLHPENAFKLPRWTGNDDDTTLYDLAAFLKTILTSNVQDVRDVLNYYRQFDNPLEMFKENRRKLLMQMEEEQNKA
QQDSSKVLTSRWKPSFLRNR
>g1313.t1
MSKQKLKSKGLKRAENNLLNKLNTTFLKNYPHHVMPGYNLNKSPCIEEWDEESAMGLYQEFPYNCDLPKPLLPPARLSRTVLIEEDPALQLLTLKQHLKD
DIDRIMGQYERHKTEFNAVHKKKIKWDRGSNGYNAQIPRYVADIAELLDMDPDPYFEGTYNWYYTGGSLNNIQLNGLNVLLFPFMGDLVAANITPMKDSI
WKPLLQNSAKCKLHRLLYEIRQSENNNTCRILGRHKNQCTIYTLTNSENHLLLNEIHRQASKVPYVSADLSLTNVNYHCTLSAERKLFLWDINNMHSINS
GSLLNNAKTSLQNNAKTYDAWGCIRFQQMDPNVLIYMDRCCLHYVDIRTAFDQPCLTLCPKFNLENCENLSVEAPSKHNCCRYVGTYHSLLLCDNRSPKH
CIRQKWTHQFKDTPLLATVTNNNDKEIIVLSTQRVGENAIILNTWMGEEESHSFNLPFIPPCIVETLNESQIQGMCLNPYLRSRFELSNTGSTLVTNTQK
GEVSYFVQNSIGDIFYQCITHENILDKYSPVNGKACYALNMWEKALSAQAEPLVPLTLSNKCNMTHIYENFTNGKLCLKSNKDDADDFEPSWKQSLATLG
SYIDLLAPELLTAWEIREEVPVPKTAGSHQKVWNWLESSTSNYPMMQSEDDSGCISTFINTQELSHISQEQDLIYIDDDNVLQ
>g1314.t1
MAQAYDSYYNDYHKNTELQLNLKYKKKYRKLKRIVKNTVFENAALCDQVAHMQENLMVVKEERLFLLRKLCQHQGEMESNSLVARSQSNNINSPSFNPEC
TTPKKAVKKKTSTDGSESKNKTKRYNKTARRVVQSIPLDVHGRPIFPAALGDLTIYSLGEVVSDRIAYHTEDLIFPVGYCSTRVYANLRDPRTKSLYTCK
ILDGGPKPRFEIVSDNDLDQPLVGCSPDECHSKLLAAISPMLCSIAPKGADFFGISHPTIQNLIQSSSGTRKLAMYKQQRFEVSKNHVIERAASPVTEME
TDPGLGFAALHRHYALNSYRVKEEPSDHDLLTLQDLLA
>g1315.t1
MDSVTGIIYAICRGFVDSWRGAVVLFYMDKQINEKLVISSSTGAELKKRDLAIQNTFRHNNQQRKSMVMRRTIQCCALNGGVFWASIIIFEYGLLPFVKY
LLSIIFGHSPGMALIVWSWIQPFLSLTFGTIWVLPLFLLSKIVNSLWFQDIADSAYRYRQGRPLLLSSVSRLIADTLFSVLVQVLFLGQGMLVSKVPLPL
LGDILALIHMCLLYALYAFEYKWFNMGWELHKRLTFIEGNWPYFLGFGMPLAVLTQLPSSYVTSGCVFSILFPLFIISGNEAEPVTGTWYIFRL
>g1316.t1
MTRIRKICCIGAGYVGGPTCSVIALKCPEIQVTVVDKSKERIAQWNSQKLPIYEPGLDEVVQKCRGTNLFFSTDIDTAIKEADLIFISVNTPTKTFGNGK
GRAADLKYVESAARMIAEIATGNKIVVEKSTVPVRAAESIMNILHANHKPGVSYQILSNPEFLAEGTAIEDLVNADRVLIGGEDSPEGQEAIEELCKVYE
HWIPRENILTTNTWSSELSKLAANAFLAQRISSINSLSAVCEATGADVSEVARAVGLDSRIGSKFLHASVGFGGSCFQKDILNLVYICECLNLPEVAAYW
QQVIDMNEYQKSRFSAKVIESLFNTVTDKRIAMLGFAFKKNTGDTRESPAIHVAKTLLDEGAVLHIYDPKVEETQIIQDLTHPSVTSNPEDVKSRISIYK
DAYSATKNTHAIVLCTEWDEFVELNYIQIYAGMMKPAYIFDGRKILDHDRLQRIGFVVQTIGALLKCFCDICVNDNYTCETDGYCFASTSLENGVITYAK
R
>g1317.t1
MITTGDHEFGAIWTAQRTVLGAPDRVLIVRKEVRLIVTPGKIIYMTSTAADQTATFTSPKSVFCCKDDVTYSYRSWF
>g1318.t1
MTKKRPARHFPDDSLEAPDRPILGGVTIRDMLEMTTSGSGSDNGTWTQLWLITDYHEKGSLFDYLNRSTVDTNGMIRMALSIATGLAHLHMEIVGTQGKP
AIAHRDLKSKNILVKTNGTCAIGDLGLAVRHDVITDTVDIQLNNRVGTKRYMAPEVLEETINMNHFDSFKRADVYALGLILWEIARRCNVGGIHDEYQLP
FYDLVPSDPTIEEMRKVVCMDRQRPSIPNRWQSIEALQVMSKVMKECWYHNAAARLTALRIKKSLANYGAMEDLK
>g1319.t1
MSSSAVAKTSKYTYRSTGGGTADVSIEYSADLSTLSRLEIERERADLSVQVIQLSERLEEAEGGAESQFEINKKRDTELAKLRKLLEDVHLESEETAHLL
RKKHQEVVVDFQDQIDQLSKARARADKEKSKFQQEVYELLAQLDSVSKEKLLSIKTVEKLEIHVSELNVKIEELNRTIVDITSHKTRLSQENIELVKEVQ
DLKVNIENISYLKTQIGSQLEDARRRLEDEERRRSLVEASLHQVEVELESVRVQLEEESEARLDIERQLVKASGEVSIWRSKYETEANARAEEVEELRRK
YSARIQEQEEQIETLLVKINNLEKQKSRLQSEVEVLIIDLEKANGTARELQKRVEHLEKVNIELKARLDESLAMYEQSQRDLRNKQQELQRLNAELDKTR
ELKDQLARENKKLGDDLSDAKNQLADMNRRLHELELELRRLENEREELAAAYKEAEAFLSKMTGYMPPIHMPLESKWRHYPTYIYDKNYGYGMNYYQPMI
DYIDTKQRTPRSTLESKFERRIELPELPWSDGRILWEDKKVQLYTKDNLIKYAINAEDEARDHLSHFKIANRSDFSLAKTVHASRVTKDILPRTGENLKR
LPMPLMFASARARSETKQIQQETMSDMKMQALKDVQMMTEGRDVLEHGRSLRGKSARAIGFQLVTESLQKLSKSHELADIRKETVQTLLDDRAHGRLIVE
RTKALLDEDKLTQPLNKLSKELRGFEQKSSDYFLDKSKQTSIEIEQLNARVVEAETKLKTEVQRVKKKLQIQITELELSLDVANKNNIDLQKTIKKQSLT
LTELQAHYDEVQRQLQVTLDQLGISQRRLQSLTAELEEVRGNYESALRAKRTVEQQYEESVSRINELTTINVNIASSRAKIEQELATLAGDYEEVTKELR
VSDERYQRVQNEFKHTVEILHEEQERIVKIEAIKKSLEIEVKNLSVRLEEVEANAIVGGKRIISKLEARIRDLELELDEEKRRHAETVKILRKKERNIKE
VMIQVEEDAKNITLLQEALDKTSQKVNIYKRQLQEQEGMSQQSVTRVRRFQRELEAAEDRADTAESNLTLIRAKHRSFVTTSTVPGSQVYLVQETRQDLS
>g1320.t1
MIKAGDTGAYRSKTGVGIANTFGRNTSGGNMPSYRSGYSGVASNSSRIATKERAYGGFGSAFLKKDKLEEKNTFKYSYTKDAEKNRLHSGRSSSEDVSVK
SPSSSRSSLFEKYSFSTGKTSERPSSVLDRYNRPVSRGKSREPEGISRYGSGTYPGSSFARSYTNDSRIEKKDHPPISYRGLRSNSGKTSREPSPEVGVG
KASSFRIYSRASSYNRSAASPSECNCLNIKGTSESSSTTISTRFGSTAGSRFLSPRSNERVPTTINYSATDRFRNASTKSTNQKDEEESRLATMSDKDGN
HKAYNTSSRMEEDESNNRLSDSEFVTLTMMTRSTSPTPPACSSYVRNRRAEIDIVHQIEVTRSRKLPDTMDGETQCDRMEETSRFARYGGNNRISGAPWS
TYLDKYSSSGTSVGSPSMYSSRGFNNANASSSRFNSFAYTRTNEAPVTTRNESITKESSSSSQETHNSSNRNQNEKVPSDLKCTTSNENLTSKDSNASSN
VQNIHGTNKEMNESRIRGNEQCSCGGRKIEASGNPSGFADNSRIFNQNVAFHRKDDSMEDSQESNGGREDWSSRQSSVSRCDEYNQRKPSIPRVGRSSPK
NEVKISKCSSKTEIISSKREAYCERRGSTPKSDTSSSSKTEESLRIVEGHCQNQNEEIVSPKHNASQRKDSTSSGSSQSRSTPQSRNGSMRNISRQMTRT
GSSDGSVNMPIGRSKSSSTSSVTSQSVKIKTTTPPPSGKSSGSLIPPSVNLRQGGSPDARGKPPVPKNDATTAATSKCIVAAKYVNKDFRKSTLNMENGD
SLRSKCARRKKSQRTICASSKNSEMTTEYIPQTVSSEPSMKSGQSRLITLSGRSKLGRSGSSGSMKWKESRNESKSPCGTKKRPSGVFVSSNSSQSTSAS
SSSSEDNDEHADRSDSKRRRKRASESPKSLEIRGKISAGSSRTSVLASSADEISMMSEKPPRPPSSPRSKSDRAAKTEEAKSFLMRALAPVTNFFKNRSQ
ESGDASKSGSWVDSNDENYEARNKSEQSMSASKSFSQSLSKGSSFTNFEKNDEIKKNNTRIQHQSSGEKPWWLDSNSDNVPEGVEKANRWNEDASQDTTI
STALPDDGKCKLKFWRQESGERAWWLDDVSAEETKRSPSSASPVSRRGSSRGSFRSADRRNRIKRQQSGERAWWMSDDPESVPEGVEVIPVASPDSQSVD
KPDGFVDNESLYSSKPLKKIRHIESGEKAWWMDSSSNVPDGVVRIPVETPNSTSDSSESYEKIDIGVNPELETRVKRSLSRFPIEFPPPPSEEPLGDRAS
PEGVENPPDPPDNYGGRNSPYDNVPTPRRLSPRKRPSTLPLFIGQHTNIDDVLGDTATLCHSPVLSRVRKQERVEEDTSENSSECEEIDAAQVIIHDSTP
KTPVIQRRNRIGDNECETMQGERISVARVISPANNLRNTGEIGEHKDSSSNAILSCSIREMCFGQFSGSQQ
>g1321.t1
MTGQPRVYEAVPRQHQAGKRLTLKPLEAFTVQGKSRAYVSGSLYPTLRNVRFGHSQRTAGYGMRLAMRQAIAALCRHREIMVRKMYEMRRKTRGQ
>g1322.t1
MKFAKDYMCWYTCVEYTVSWFIEPYEGGGGDNRSHRLTSVASTWSSSLLFQERRGDDDIIVLKAQAKGGDIASLGQVMLYVDGMNGVMEHGQTVEWLYTL
IASRFRLVVKTALKLLLVFVEYVETNSLLLVRAVRAVDQARGVVPWINVMKLLKDYDAADTELLIYATTLINKCLNGIPDQDTYYDQVDCLEEQGMEGVI
QRYMSKQGTDLDLLRQFQIYEAVLHHEDGDRGSPIRQLDDNIRKTLRNRKSLVDSHERRKSRRHSTGNSPLSMSLNARLSPRLNHSLGVSSLNNTLNSNL
PDDDDESSSSQSSHGHLGEVQLNGSYKENKVDVGVTPALRRRRERAERQRSFIREQQEATANMRASLGHTDDQESQFASNSLRYTNGTSYERNADSPSNK
LSRTNSRKDLTPLMNAANKLDSEEKKPWYGKSPNEGVEYDESNHTDEDGDRRVVLQLKREGTVKDLTQKLAAQNLIPSSPVEEKVSRIGDMSGLISKAKE
GLAKSKSKADVLKSPTGDNLPKLQETKKSENELHWEELVKKLKRPLALCDLDFTDLNSDDEVDVLGSANVTNGVPPPPPPMAPPAGDILAPPPPPLNARL
PPPLPQGPPLPFGVNLKISRLPANEAPKSLPSLLAKKSKKTVKLFWKEVRDDPNILARLDKHKMIWDELSPVAVDTQKLEHLFESRAKDLITKVSSLYV
>g1323.t1
MLPTKEEKSRIQEAQAANPDLPLGSAEQFLLTLTSISELPARLKLWAFKLDFENSEKEIADPLMDLKQGMETLRVNKTFRGILSTLLSIGIFLNGNEVKG
FQLEYLVKVPEVKDTVHKHSLLHHLCHMVMEKFPDSTDLYSEIGAVTRASKIDFDELAANIAKLESECKASWDHLKLIAKHDGSTMMKVKMSDFLADCAE
RIIVLNIVHRRIINRFRKFILWLGIPLHRIQDTKPNEFCRIVSEFALEYRTTRERVIQQLEKKANHRERNKTRGKMITEVGKFRTKEDRADAELRQLLGS
DISDVESIHGTLPWRRQRKDGRIIPLGPVLRDESSNGNLADGVDELLESLVKTATKTPATRTTPRERKRTRHADRKSSIVAVLAEGA
>g1324.t1
MVNSWRKFAVPQNGTQLFRTLDRDQPFTFQLGVGQVIKGWDQGLLDMCVGATLTFEVELMNISDSPPTANVFKEIDADKDNQLSREEVSDYLRKQVIEAE
QAGAGENEDVKKMLADHDKLVEEIFQHEDKDKNGFISHDEFSGPKHDEL
>g1325.t1
MGSTLVCQGNYELHGFKLHQRQGRGIRKPKKGRARPSSGRTANRRRRKMSQARNNARTRGRETTRSRRTKEQDAGRRRRSNCSETSGH
>g1326.t1
MRKLFSQRIREREEWIEESLRGFKGCGVEVAGKKLRKWMHGDERKSGKEPTSRGEVRKLFYERVDKSGLLPSGSHHCNNVRRHQQDSVMSSFSSTFCCCS
YGVQFSQERRKIDEKYTSPNSDATSFSNSFEIAPGIREI
>g1327.t1
MDPPEKRYRADDLIKPEELSSRFVLISAERNVRISHVISPVTEKASWARWRKLQGDEVTLYLGSGSRAAYQGSRASISSRCRNTAFRTSMFLYVSTQGWQ
TPLGNRLGSHLVPPKVDSCGTEIESHVRIKDSTKNTMRRLKCSK
>g1328.t1
MASYASNSASVVLAMCRTALLLVAVIVALGGASNAENGLKVDKLYMPEVCDVRSKKGDQLTMHYTGTLQDGSKFDSRSVISRKNRERLPHEGNPNRLVIV
>g1329.t1
MIKRIPECARPKVWCPQEDYYFPEDGISMSIASAFPNPTNEKSEIAIYHNIEVTHEDGGSFVPQPFETIVIDTKCHRYIN
>g1330.t1
MYSTMSYGYYWPKCTAPTTDWLVNGNARCFMRGIHRIEPVTDRLPTSGHEKVHPSCSPMFRILAANQARS
>g1331.t1
MADEEADEEPGGRCKKKARLGLTSSYASSAAGSECRRRVAAFAQPLNAFTRENLDASYSRDEIVPSLTGDARNRSDRKPYAI
>g1332.t1
MPAGIGASYRSLGDLGEDVYKSTTIVDQTQTTGQSVLESVKKAFSFASPKVEIRKKDPLIEDRPESISIVSR
>g1333.t1
MPTAATAEESALLGKHYLKTYELFDIKLLNEEPKNAGVFVKPELFSFSTDKDIQHENKEKDEVFYNLNLNSCSFITMPSDSMDDIELKNIQLQFPALRYL
SRDDGSVREERVETDKGSLLVAVQGNRAKPAILTYHDLGLNYISSFQAFFNYIDMRVLLENFCVYHVNAPGQEEGAPTLPEDYTYPSMEELAEQLLFIFG
HFGIKSVIGFGVGAGANILARFALAHPEKVNALCLINCVSTQAGWIEWGYQKLNVRHLRSQGMTQGVLDYLMWHHFGRGTEERNHDLVQVYKSYFERRVN
PTNLALFIDSYVRRTDLNITRELDPTRKKEGLTLSVPVMNITGALSPHVDDTVTLNGRLDPTNSSWMKISDCGMILEEQPGKVSEAFRLFLQGEGYVAPL
SPLKMADYRLASLEGLNHVCSKKIDWPTATIHITENPISEAVVC
>g1334.t1
MVNIEAITSDRNGNRDACMRQVVPVGDEVQRLAVFIKSERVRRILTRIPLLLSSIEVQRHCPRCVIPKTTFSNMSSANLKERVSRNTATARGSLAGKDL
>g1335.t1
MRTITTYQLIIEMKSYTWRVDRIQVQTIQAIHCRYIVSRDAAATSCELSAHLVMHEAHKGCVHSQKVLSHFAVSSLEKDDEWNERTLQFLIPSAFPEAFG
TWEAKGRGLKVCCTCAKKWWRLVM
>g1336.t1
MTFSSTIFPHSYKSFTNCAASCELSAHLVMHEAHRMRTQSKGPQPLCGVLIWKKTTSGMKGHFNSVNIRTGSPR
>g1337.t1
MHGINLKKDHLRKPNSLFNHWYSLPRLRLEVVRCLSKRPRRRDPFAARYSSCVQSILDTTESALSRDLANRNRVSLCSPENFMSSRGERKQKEERKTKEQ
RAKKRSRHRPLIHLRPFCPWLTKECTRPDSQSAFVVTLVNLTQDG
>g1338.t1
MYPFEEQVDMILIYGKCQQNSVRAKILYSERYPNRILPSCQTFKNVCDKLRQTGSLNNRKSEREKRVTHKGNEVGVLAMVARNPHVSSRQIERESGVNEN
IDEQAFLYMPEYMVKELIPTIGKRFCFLENRKKLLKFEKEDSVSETSTDLGTSEIGETVSIASCSSKESFDNRGQALKELLSESSCGRKILTQTRLTASD
RNKISHLIIDKLLCRSMKISSADFQKWAEEIVSLFKYETISTYYVPSNTKQKRLANGKLWDKYNNLKRFIKKQAIDENKENTENSDYNETLLILRAIQPD
DPRLLKLWEETFNERRKGTSIAQYYDDYPILKCSIATSLIRIDYGIATGIDTLIFQKKWPEICPYVIQIAENKQACPSSCELKHDVPVEVLSLFILPYII
NTCHVKTGNKKKWKPSKIEVAESFICRIPNIAQLEPTFQQRKDKLRAVGLTLQPTVIAVGSLINLTSFYVIVNDVKYTSTSLPNAIDLCFQIFFALDAKY
PVDCEKVYKHFEKVSINTEELPVTNINTQNSEISVSNDYISDCILPCNDTVVFEHSQVESVRNELRMVALAMISSLQSDLTLSRIQSDRIARLLYSFLNT
KYFNNLKQQISAMQSQNSKYIVENFEIFQHVFKDLDNEYKRNKILTNLGYNIEPTPIFFGTVEIKNKDALKTDNMYGQLISLQKVLKVFFEIDDIFNKTC
KYITSLNEDDNNEIINIIQTPFWKSKITNKESITFPLFLYEDAFETANPLGSHAGIYKLNGIYVSIPCLPPDLYSKLNNIFLAQLYLANDCKIFPRQRIY
SYIIKELQLLETKGISLVIEGSNIQVYFKLALIIGDNLRLNGILGFIETFSANICCRFCKIQKDMSQNNSLNINKKLLNDCTNNNALKSVSFGNVTLTKG
SIVLLDIDDDECPIFAKIIDIFKTTNICDRVCVPSDFTANVNYLFTKYFDIHYQAYGIHISDKFHTVSMDQLQFHKIYTLIEKGDCDFYISY
>g1339.t1
MPKKQSQKLQGKNIRTDSCFNPFNLKKHLKRRTLKLRKVNESQLHAMKIPVTTESLQQKICDSCRLRINKLKEENDQVEMPENINISSNEDSDAKIGSGE
TSGPSGESATLQTVRVEYLNKGLSFIGSSPINKKKLKQKRYSDAKVKKITEAIKKEIFNINSDGPDDDDDDDDDITILRTLQESFNTTDDRTKKIKIVTI
FRHWSYKKIELAFPTATRHMITVAKNIAKEKGILSDPNPKSHPSLDADDTLISNVDEFLQFLSSGLNFEMAAEWHFFPTSHGKGPCDGIGGTLKRLAARA
SLQKVNNPIRTPKELFDWATEALPNITCCYSTNDEYDEEEKRLSARFQKAIMIKGTLKYHCMIPISLQELKAKQFSLYEKKIL
>g1340.t1
MDELMKWLEEEDLSDLTEIFINVKNVACFNASGYFYFLLFLGQKINSIKRLLALNEELIKELIPQIGLRASFLYSWKRLTSVSAIQGENSKEIPSSILFT
NDIPILIESVPISNESDVSKVSEEPEKLTLDFEELLKNHSLKSNAALLNFKKRGMLTDLDRSAITEAVANAILQLNHM
>g1341.t1
MCGSRGSCLWLGTTTYTAVGFTDKKSRAILWHCGGSLISAKIVLTAAQCTWSQNWGNATWVRVGDLNLVQTNDDAMPQDIKIAERIKHPEYKGLSVYNDI
AILRLEKEATYNAWVRPACLPVDLPDISTNNKAVASGWGLVNWSDDTGSDNLLKVTLKLVDHATCNASISDGGTSTWLPFGIVDESQICAGEVGKDTCQV
TYFPSY
>g1342.t1
MVLCYVPSCKNRSDCQNWKKRINSIRNTQVSFHTFPKDATIRNLWLDILGINSSPIPNGARICSAHFKQESLDKSNPSKIRLGPNALPFRIDEIRLSPQA
SPFRIDEDKAENELFDTSQSSTSKEDKATMVSPKLIYNSPEKKRLRQQIVNMKKIHAKKLRAFQQKLRRSTDQVTSLKHVLRVLKEKHLLNETQADVMNT
LGGSESAMFKRFIKKQTNQPVPKQYEAALRSFALTLHYYSPRAYEYVRREFGLCLPHVKTISSWYRTVHGNPGISIEGIESIKKRVKNTNYMLFGSLQFD
EMSIREHLEYDGTKFNDYIDLGTDIYCEDTTLAREALVFMVTCINSAWKIPIAYYFVKGLASKEKSNLLIECLKALHDTGLKIISVTCDGTPTNFSVLKL
LGCDFNNVSSLQTSFPHPVTSDKIVAFLDPCHMLKLVRNTFGDIHNLIDINNQKIQWSHILTLHKLQESEGMHLGNKLRSAHVNYFKQKMKVRLATQIFS
FLICIESAFILNEELCEKNKFLKYLPFYKLSQDHVELLFGCLRHHGGGNNNPTVRQFKAAMKKILVHSDIRSSNTGNCIPLEEISILHVSSAGKIQQSQD
IINSTSKFSRLYDEFNENFDENNNTLQTFCDHNYVSNIREITEFSHNIIEYIAGYIVKQLQKSLLCENCLAVLIAKAERNNFINRKNRGGLIQPSSDVIK
IAPVIEANVTNDDVTEMQHTVCKITTEDVIVNARATVTTVLTGACKAKTMDEKFARLEKKFIKELADIKWILYNILEQQPNYLKNIQNTNLYDGISNDYS
SPRQDEIDKFNNTIQNLLTSNVKHLYVRDMWFHANVDLLEACCGKFALSNAHVTKLKLSRDKHDSIVMNGVTKYRDLFRVAVYD
>g1343.t1
MKDEDEIQAIYRLNFENPYKSSIAAVSYLPFKVCYGTGEQISVYEQYYKMHKNATSIIYQLLTESQETETIEHWLRMWLRNVKYHKPTQVVVDYSRAMLL
ACSKAFNDITIKKYIEICFKAASAGENVSREWISTYVRIDVAHIINLVCRWPSLKTHPLRPVCDFYIRCIALMIDCQNFQDFVEVFSLTCIVALQYHQDS
QVSVKLVNKQIKQTAKHNDELNNNIEDIGSDNVTINEFFNSIKIEAQAIIHQGEDTNFFYLPKFIDQLLKIGKEFPLWTAVCVPFYTSRPTTSYCERIFR
EIKNEVFKNYLLPQRIDNFIKIHLRNLIGGTRSFSAKMQNFVVNEKMVPTWKPKDFREYNIIHPISESVTKSDDTLKKLILKLPIHNIQSQLVNSQNKNK
LNVEQQKNTQIETKYFEYKPSHSKFFRAYPEVKINNKLITKHVKRYLLKNASKCGTYKIDGKTYLLRNTCPFDSIAQIIFTSILDNPVYFSIAETSNNPL
FNFIFKFINNSPTHKIYTERFILLKSLYEYTKNTTKSEHCEIIHSYDATDSPAEVWTKLLESLPSIYHTEQCNNCGEHEIMQSTLMPNHNIIIKEGFSAL
ERALKFYPKLHNKRCNRCDTNCTQVTESNCHVFIELDIKASLQSASKKCKLGDLPTMIKLGKHYRLAGIIAGYPGHFVAYCKRFSGLWEQYNEI
>g1344.t1
MPKTYHHLSKRRRNQLISLHISQLEKATTSNVSKKRFKTNSNVEMICNDSNSEITKFSNETCTNTFLDDNILDSSNNISNLSMDNHNSSICNNFDIPVAL
NQNDSLLSNFPTESIDFNNEISSEQEQNFSLQEDLQMLVSKCCIPQGTVDKLLLILWKHGHDDLPHTCRTLMKTPHNTFQNISSLSGGRYIHFGLASGIK
RSILKYCRTMPREVKININIDGLPLRCLDAFSCFKFENYMQKIKKRIKNCGKPLEEYSNRIFELNRLPPEKCYLKLYPIIHLKKTVKDSNDISYLEFNDF
NIFTKENENCCLLNDNFLAFILEIILDNDVPYINVKRILLTEPFFSIPCDSKELLGIQIFTETIVQFLSDESFSEVPTNWIQQGDEEDDFICWWPNTKNI
SSLIENRTEPDKKSWSTFHIMVIKYCYKLIVTSLASARKSATDAYYTTTDDEKFGRGQRNVRKNKHFFKELEKNHEENNDDLDDEEENDKENFDHTSERN
KKLTKHLKQNINRSPFNPMPVYTENTEKIDNLCQSVSTYSIEKNLHFSTSKNPEIEISPSCTNYCNLQISTNVILMEKQNLRKVYNLISRLSSPVTVMNI
ENIPVLEIPSTKDVYNILERIETSLNKIIRANVTTNFELTNISKRLAKLESCQNNNNTELTENDMVIITPLLPIQTIESIKEFDDLINSNNIAASQFKKL
ILKIGGNTPRICIHRVLERTISNTCAKNCSWKGIRSNYKICNLTFIKIIRDVICSVHSGLTEAEFDTTSAEWFRFAKQRAIREEKKEIYITIIMLNHTMC
DLMATI
>g1345.t1
MKIKKQNYRKNMSIAFHSILEISEVQYQKNIVFQQNKISKIIKMPRQNKLTIDAAVAILMEFSDHFGRDKLPNYSDVVWQQLSKRSQNGVLIIDSDKNDT
TYSNDYKLDSTYQEDDTWFDLILNSHEWKQIKLDQSGKKKSNYRSEVNVSSEREYFIKILGRCKNKTCGNVFNGFCDSEPSSDTGELHIRVKTRDTRGKI
HNILQRPLNGEKRKQLGKEAITIGCSNLRKRLVRENLHLGDIDAPIIPKLDVLRHAKQEAIDEELSSKKMKDEDEIQAIYRLNFENPYKSSIAAVSYLPF
KVCYGTGEQISVYEQYYKMHKNATSISINATGSVVRKLKRSLETKSAHIFLYVIAIHFDNTSLAVYQSLTESQETETIEHWLRMWLRNVKYHKPTQVVVD
YSRAMSLACSKAFNDITIKKYIEICFKAASAGENVSREWISTYVRIDVAHMINLVCRWPSLKTHPLRPVCDFYIRCIALMIDCQNFQDFVEVFSLTCIVA
LQYHQDSQVSVKLGNKQIKQTAKQSREKLESLIKERPIDIDNYLQINSSNDELNNNIEDIGSDNVTINEFFNSIKIEAQAIIHQGEDTNFFYLPKFIDQL
LKIGKEFPLWTAVCVPFYTSHPTTSYCERIFREIKNEVFKNYLLPQRIDNFIKIHLRDLIGGTRSFSAKMQNFVVNEKMVPTWKPKDFREYNIIHPISES
VTKPDDTYNVTVFSEHSYSKFFDSDLLSKENWRGKAESLFFNNERVQLDYFIKDINSNTTFMNCDTDTDKDNLSTSLLNSDLEIKSDPENQIFQAKMIES
EETNFETSIYNIQSQLVNSQNKNKLNVEQQKNTQIETKYFEYKPFHSKFFRAYPQKNTCPFDSIAQIIFTSILDNPVYFSIAETSNNPLFNFIFKFINNG
PTHKIYTERFILLKSLYEYTKNTTKSEHCKIIHSYDATDSPAEVWTKLLESLPSIYHTEQCNNCGEHEIMQSTLMPNHNIIIKEGFSALERALKFYPKLH
NKRCNRCDTNCTQVTESNCHVFIELDIKASLQSASKKCKLGDLPTMIKLGKHYRLAGIIAGYPGHFVAYCKRFSGLWEQYNNLNTKVKPCTSHETITPIA
VIYTIYEDD
>g1346.t1
MRGHKVIIPKALRAKILKELHSGHFGVVKMKSLARGYCWWQGIDKDIETLAKNCANCNTHKNNPPKVEVHNWQPTSAPMQRIHIDFAGPFLGKMFLILID
AYSKWPEVHIMSDITTTSTIEKCKQIFAAYGLPQVIVTDNGRTFTSHDFQLFLKQNGIRHKLTSPYNPATNGQAERFVQTLKQSLKRMNCNSRNVNVALN
QLLLQYRSMSHAFTNKSPAEMFLGRKLYTRLDLICPIEENKANKNTTGNLFENDERVACRNYSEREKWKFGKIIEKLGKLHYKIKLDDDRSWTRHANQIR
RIGENNPIVNNAQNDNFYWSVPETNEEDQNNDPPAENIQPPNEIQIDAPAPQQAEQRQEAEPIQQTPRRSIRPKRRPRYLTESIAK
>g1347.t1
MAQPPAREERPAIPGSFAIEAFDPSTTTWKQWVQRLQGAFLIFGIKDDARVPYLLHCVGASAFDVLCDRLDPADPFVQPYDTLVLKLEEFYANKFYAKPL
EIAENYSFHQRKQCEGESVQQFVAALHKLSIHCKFGDYLKTALRNQFVFGLLNKKAQARLLERKDLDFDDAVKTAVTMELSEKSSMQMKDAGPSSTSLDL
LKAGKKPPKKNSSDKRSKGDKYNKNNYNNHQSNLNSKIHSKNNNSNVKCYRCGKAHLANKCSLSRDVRCHSCGKQGHLSTVCFSKGSANQLQEILSLEHV
NHRDKFLVTLLVNDKPMKFEVDSGAAVTVISTHDVNKVFPVPVFVRTRPVPFKLLPLVEQELDKLENAGIIEKVTTSKWATPIVPILKKNGNVRICGDYK
VTLNSQLLVDDHPFPTIDELFSKLANGKKFSKLDLEQAYLQLEIAPEDRELLTISTYKGLYKVNRLMYGIASGPTIWQREIENILQGIPGVAIFFDDIVI
TGETNIIHLTRLEEVLERLNRYNVRLNVDKSTFFSDRVNYCGYVIDKNGIHKEEQKIEAIRQMPRPTNISEVRAFTGMINYYGRFIQNLSSILFPLNKLL
RKDTPFIWSKECEAAFCSAKESFTSKQVLVHFDSRLPLVLTTDANHRPLIRIFSPTASLPIYTAMRMQHYAIFLQGFNYEIQYRKSEKHANADCLSRLPV
PTQEAAVDVVDAFQVETINTLPITAAQIARETIKDTELRVITDTTNRNSDQ
>g1348.t1
MGENVQGTFVSEKISKIRWQHRDFTEAKNFLTGSWDNPVNKITYWTFRTNYDEEPSPVVLSSYSFLGDVTELKFISKDFFVASSSLGSVRLLQVDEDICA
EFKEHMAWEFIHSFKTDYASCTALSTFEQDIASVGEDGKLNLLTAIEKKPVRIIENADSCSIYCIDFLKHNEVLTGNSRGHMKVWDLRNDRDVPASTFML
SDQVKTAATSITHHPTQRHIVVAGGDDGSLTVWDLRQNTYPISQLNAHAKAVSEILFHQDRPDNLFTCSVSGELWHWNNAQSSKLKLDSTDTHWLNTISA
NGKVNVTSLYAAMHKPINSIDIDKSMLLFGCDNEAMDSSTSNNVTAAASTATKSQVQFNPYTMLPYTPRYYELYKKRITLPVFEYRTDFVRLLSQHQCIV
LVGETGSGKTTQIPQWCVEYSRSIGNKGVACTSPRRVAAMSVAQRVSEEMDVALGQEVGYSIRFEDCSSPRTVLKYMTDGMLLREGMSDPMLDAYQVILL
DEAHERTLATDLLMGVLKEVIKQRPDLKLVIMSATLDAGKFQQYFDNAPLMNVPGRTHPVEIFYTPEPERDYLEAAIRTVIQIQMCEEIAGDLLLFLTGQ
EEIEEACKRIKREMDNLGPEVGELKCIPLYSTLPPNLQQRIFEPAPPTKPNGAIGRKVVVSTNIAETSLTIDGVVFVIDPGFAKQKVYNPRIRVESLLVS
PISKASAQQRAGRAGRTRPGKCFRLYTEKAYKNEMQDNTYPEILRSNLGSVVLQLKKLGIDDLVHFDFMDPPAPETLMRALELLNYLAALDDDGNLTDLG
AVMAEFPLDPQLAKMLIASCNHNCSNEILSITAMLSVPQCFVRPNESKKAADDAKMKFAHIDGDHLTLLNVYHSFKQHMDDVQWCYDNYVNYRSLKSGDN
VRQQLSRIMDRFVLKRTSTDFNSKDYYINIRKALVNGFFMQVAHLERTGHYLTIKDNQVVQLHPSSCLDHKPEWVIYNEFVLTTKNYIRTVTDIKPDWLL
MIAPQYYDLQNFPQCEAKRQLEMIQAKLDSKQYQEGF
>g1349.t1
MFSLGEISEQLKNVSRKSVGVSFAGQSLVLDTADNALKVIEAIRACPCLEYLDLEGNTLGTPAAEAIAEILKEKGTPLKKALWKDMFTGRLKTEIPKALE
YLGTALCVANSQLTELDLSDNAFGPIGIQGLANLLTSSPCYTLQELRLNNNGLGISGGKMLAKALEKCLENSSKEGAPLALKVFIVGRNRLENEGAQALA
GVFEKLKTLEEVVMQQNGIYHIGIAAIAQGLSANPNLRVLNLNDNTIGLKGAKALAKVLPIFRGLEELNLGDCLLKTKGALILAETLEIHGNHPSLKYLD
LSNNELRVDAGNAIAKATHDKTLLTNLQLDGNCFGTEGREKLRQILTKLERIDALNSLDEDYTEDEEEEDNDDDNDDGDDEEKTSEKCESDNTEDEADDK
DKKMQDNVAQSTVVTVAEFLKSPTGEKLLLLQGDNVQAFVDHAMNLANQSNMTTEQKYVEELLRITMKVSALCDSGYMNVRIKAEFLSDALYAKLFSYAI
ENDQILTLNNALLVNLGLIKAEDKNNGKIDWNLEGCFKALEKITQRDYFLAQTRNILKVFLERPGKTGRPNVVDPFQDSKTDLKTVLNNIQVT
>g1350.t1
MEVYIQSAAFQDLRVRIYLRLRLCACKLQKSYEPKNLERWGDQIVISFAAIWSISLYAVPLIATFMYQRSYSLTDNVFCLSKLAAGAGALLIASLAARGY
SRVNNPVYVKFIQTLNEAHLQYNERTKQKLHKYDFEFWAWPVDFDISELKGDRIADKLTLEKIAKASGRLKRQSGKDFLFAIPCKLLSYVVAHTLAIKLI
YPGSVSIISWALGSTLLKGRIDLIKQNGERFKLMAADKNQIDAIFVDRRNKNANGDILVISCEGNCGFYETGIISTPMNKGYSVLGWNHPGFGGSTGAPY
PDQEENAVDCVMRFAIERLKFPEERIILYGWSIGGYTATWTAMNYPSIHSLVLDATFDDILPLAIKTMSPSLEGLIRNIIRDYFNLNIAEQLNRYNGTVL
LVRRTDDEIICIPNNSLAGNRGNMLLTKLLLRRYPHLFSETSESATVLSRFLSAETSDRESILESLRVEEKHCLELITADIRKNGGMINYPSTLGQDCNI
KTKVQLILFLATMYMKDQSSSHCIPLAVDLFHPGWDPASTITVK
>g1351.t1
MSDWDTAPITLRKRAPKSSTLKTEKAVNDARRQGYTVETQAKWGGGANRQHVTTKNTAKLDRETEELKHDQVPLELGKLIQQGRQNKGLSQKDLATKVNE
KTQVINDYEAGRGIPNQMVIGKIERVLGIKLRGKDRGRPLTTPGTKK
>g1352.t1
MALLTENGKGCLPDYEVQGARKVSFSPYSDNGGSVVALAGDDFCVIAADTRLSTGFSIYTREQDKLFPLSNTTILGCSGCWCDTLTLTRLLSARMQMYKH
EHQKEMTTPAAAQMLSIMLYHKRFFPYYVSNILAGLDENGKGCIYSYDPIGHCEKTTYRAGGSAGALLQPLLDNQIGYKNQEGVTPVVLTQEKAVAILKD
VFTSAAERDIYTGDGISIKVITKDGIKDSSFALRKD
>g1353.t1
MAIKAVGVKNKLFLMNLVTAIVEWALCMFYGGRAIRIKNAEFFRDCVCETTVERTKSIGNGFGYFAYILQSYAMAIADPALNVINSYLCKALLNFAALLH
>g1354.t1
MAIVGNGFGSFRLQLYATIMTTYEDFIQQNFIQQDCDGVRSINGMLGHHRVLILNALIGLITFGKMIQVHELEAQRIFNQNKFKIC
>g1355.t1
MFKQTVLISVSTLLLRVLSSFADPSHSGSEQWTSNERNSLDRTNNLSSILNGGGYNNEQCFANTELLNPVNLPLLPIIFAQSEDLPNGKCKEDAQRFLKE
LQNGTLWAVQMFDSSSKYPDGVLYGHTRHLGNFDECYNLQIDAGEVENKMAGRYCLVDLEYKRKDAPISLNEPTMDYNPNESFWEAIEERGNIHRVRRYL
LQLAICVPSSCSAKDVETALKRPLEKIGANNNININTAVQINYCQTIEEAPKFTLPAIIYCIVLLSLLIIIFASTWYETELSSGNTSTVRSALLCFSLRR
NFKSVLQINYSNPGLDTIHFIRFFLSLIVLNGHRVIQYYANPTVNVIDFERLFAVPPIAFYLNGKVVIDVFFALGALLVTYHMLGDLDRRKQLNFFSDVI
TRYFRLTPSYAVIIFFHAWILPLLGSGPFWKQEIVRESTECATNWWANLLYINNYVKPTEMCMFQTWYLSVDFQLFILSQFVIYAFWCMPRKIGYSFLGI
LTIISCAIPFLITYLYRVPPVFIFTLRVQHFSEAPFFASNYIQTYMRFIAYLVGITAGAILHDHRGIKRQISTFWSHVLVVILPLTMAVTFQLWAHRFFM
PYFEWSSLEGGFCSFYQKLLFSICICTIIVVLSIDSRLTFYHKLLTPSWAQILAKLTYGVYLVSDIFHIYNNGRRRNPRMFSIYDVIWDSIPDTVSSFLI
ALVLTLCVEIPFRKLSQIFLPSKKAVTK
>g1356.t1
MDDDEKGKLFVGGLSWETTQENLQRYFGRYGEVIDCVVMKNSESGRSRGFGFVTFSDPANVSLVLQNGPHQLDGRTIDPKPCNPRTLQKPKRSGGFPKVF
LGGLPSNVTETDLRSYFTRFGKVMEVVIMYDQEKKKSRGFGFLSFEDEEAVDRCVAEHFVNLNGKQVEIKRAEPRDSSSKMNDSHQGQWGPPQQGGPPMG
MAGNMGPMGGPNGQMGGPMMGGPMGPPGNMMQQYQGWGTSPQTGGYAGYSTQYNAQGWGAPPGPPQQQQIPPPPPHQWGSSYNVQPAAATQGYGSYGGPA
AAASGGYGPTAGTGGAAGGGPGGSWSSWNMPQNGPPPGTQPPPQPPQPNSSQPNSNSNPSGPQGEFDDLMFYERMFQVICIHGRTPAQVRPDPAAVRLRL
QITLGTPRIVITRTPLILSVRIREEKATKVGMPPALLNPVSKALISKSGPPHDHFN
>g1357.t1
MGTVKIWTRLDRSDTKDRNLKLQEECVKMSMSMKGTLKVDHTDDWYRFGLGIKGSMRAFGRVEGLGYGSSSVPAAPGTTDNYSGGPQRAYTGSSSNTNNY
HPYRR
>g1358.t1
MVEELSITKAKAPPPPLNLNEAIEDEVLNQKTARILKNDLLLHEAVIKNEADTVRKVLKETVDVDSRNNYGRAPIHWAASRGNTEIIEMLMQAKCDIEAR
DKKQYTLLMCGARGSNVSVVEYLAEAVESLNGEAVDSTGATALHHAAISGHPAVITALANIPRIVLDATDKKGQTPMHYACAEEHLEAVEVLIRLGVNVD
AQDNDGNTPLHVATRTRHTGIAQLLLKAGANTELTDAEGFTPLHVAASQGCKGILNSMIQHGADLNKQCKNGNTSLHLACQNNEVETIEILINKGVDLNC
LNLRLQSPIHIAAEMGHTDICELLLAAGANIEQKEQVNTVEEISNSDKEVRELTPARRRWREGSRGGSISSNNGRLSEQVRSILWKLAYKQLAPGDWKKL
ALHWAFTPEQIKAIEHQYTGSSSYKEHGFRMLIIWASGLNPDVQLVKELCDALSAVDKKTIADSVRKQIEQGNDSKAKSKGQRCHKCSIA
>g1359.t1
MFGGVPLFSQYNPLSTHAIYFFKILLCNFNVEQQQLKQRLKFHPLKIALAQFLMVSVKALKNADDMTIMKQRRKEYTDVF
>g1360.t1
MVRLSGLVIMQLLGTITTASNLIDNIDGDYHKEWVVMIYGGPQVASLLAAQSGYRYHSPVLGFNDTYIWLMDDNPSQKKRGNLRLTKDLNANSKIIWADQ
QKTVKRFKRDYISLVDPDSEKPLTREKRLQLNTYEAASNAVNRQEENYNAAHRIFNDELWDQEWYLQGTKTEKALPKLDLNVLPLYRLGITGRGVRIAIL
DDGLEYNHDDLRSNYDAAISYDVNENDNDPLPRYNGKNAHGTKCAGEIAMEANNRKCGVGIAFEASIGGIKLLDGLMNDRIEGEALSYKQELIDIYSASW
GPSDDGETLDGPRRLAVEALKRGVTKGRNGKGNIYVWASGNGGNSDDCGYDGYVGSIYTVAVGSVSQTGKLPWYGERCPALLATTYSSGAYYDQKIVTTD
LKNTCTTNHTGTSASAPLAAGILALALQVNNNLTWRDVQHLMAWSSEYSPLSQNPGWFKNAAGFLFNPAFGFGLMNGEALVMASYNWETVPEKTICVVNM
YNTDDFKIAYGNAKHLLFDASNVCRTSEREIIFLEHVEIEIGPMQNYGTIGEFTLILHGSEQIPAYRRNGPRIYNKDYNHMHKTYGAVKPIAKKPIQSKY
DQEIELPEINDILIGQ
>g1361.t1
MGQHLLSNTSLFGDVGVSDVEMKADCSLGKFPDRCHSEEISQLSDRLTLLLCKILYADFIASRTLSIPISNLADILTLCTRSHLAGYLPAITNKVFMSPE
RTFEWFARLTMSPQRGYPNAKDWHFLDFIGY
>g1362.t1
MDLTMRPATKSQNGYRVTQFTGCKGETEQAKQFSNLRVGRKKLLIKSHMRTRGREEKPGMARRNGEGRTGAIAERYSARRGCVGEHGGQRGIASDTYVTL
KLRSGTGHCFKSAGRACGLELPRFGTRGSGRNDNILVRSNLLEHAVAIRWMENITVYGARQSTLALLYICVLDGMADMKKKTKGNGGRKVISHLEKCIEE
RAPEIYKMSWIPAAVTVGPNPGFRFDEFSRSAYFSILALPENPQFNRSH
>g1363.t1
MKNVCLRKIFTDDYEILLCYNQTEYEIRVTRSEGSSYQPRSKKPARCTSACSCSRSNVRVTFGDGRLQDCIKITVPADVKSDSGERD
>g1364.t1
MGYKSEKLRTTLASKECNRVGRSDRFVRSSREREIVIDGGKQRNFVGGGIKENSRMKWWEGCGIVEQRRFTMMVASLVKANVALPSNSPAATCIP
>g1365.t1
MVDQIIEISGDKGNECMTARIGASCVGWSTKFALQFRRNQRVLHCTLVSGYYGQILYIDCIQDVKYERKGMFSYLSLVSRLETLSNDIDILAYLILKLPI
TFYIEQYVDHHNTVIDVSRKLLLAILSIIVGSICPREEN
>g1366.t1
MIRVNVEYSRDQSGRKITEKKSVVVKIMPSVEGIRKNLIIMSRIFNTEMSMMTDTLDKMNKLIQPKYRLSGKGMYVQEDNPTLLVMEDLAPLGYRMACRH
SGLDLDHCILALRGLARFHATSVAICEKEPNQKQMYTRGMFNLAHPNEMKVFFCQGIKQLAEEVENWPGMKKYAEKIAKLVDHIYNIGVDVCKLSENEFN
VINHGDCWVNNMMFKYNDDGKPIDHIFVDFQLCFYASPAIDLLYFLNTSPSQDVFNNRDTLYNEYLDTLSATMKQLDCKTQPPTKEELKASMKQRASYGM
IASMTILPLIMSDKDEAKDLDEIMNNDGHTPGYKNELYKKIMMKRIPIFDELGLLNI
>g1367.t1
MGLFYKLSHQVSLVANGFDPEVTAENIPEKTHQGEIWPTSFGHKYVRDRGAPDASNGPRDTDMAESVLHGEDPAKVRKRQFHPSNRYIFETGHE
>g1368.t1
MRIARRSALSMRRRLELEDLAQQAFAIPKSLVRSGDLNKADLSVELGSHITPRPYDHEIPIPNSGNGVVPGRVRSGIKAFYRMLDSNSHDFRKCIIEKPL
TTYNVFPDMVNNDSICRDENQYETIVVRNSFLIWKRNLEAKSNREVHYYYYLHSHTQMLKYTRIYHTTCTCFLLYIKAKKDALP
>g1369.t1
MEFQEVGLALQCGSSIASVVAGSKPTRSWDKPQFDDIAPRNVTAIVGQTAELNCYVKHPGDRVSGDRPHFGINTRQELNRMFPNKWIGSGGPVLFPARSP
DLTCLDFYL
>g1370.t1
MTREIEVKQPVYVQCMSVCMYLMIVLVAQGVAFNWQTQGPGNSRRSKNRDRESGYPWLNVLSRWQMNRSSIPGQVVAESIGSDSPPPRL
>g1371.t1
MGQKIERPGLQPSLVTAPAGTRLGRTTVRKESPRGAIKVHYFNNRTDSSEPAASDDRKQHPLEVGQAVKKCRNPVFPIIGCVPAVFLAQCSYPLQ
>g1372.t1
MRDGHAPAISERIANKGLSAGAYADNYNILALVSLRAFRSIVAICHRIGLSIDIPTLCPLGTHDWLVFESAWIYANRVHPVCAMHH
>g1373.t1
MKGLLVPEVECYHDSSIKDYGEVLRTSRTSSFSQTEADAVTDSTWRNFGRFRRDWALIWQPITMPPPIATNPAELRSGYGGRIGTNSGGDVWFETTL
>g1374.t1
MKEQPSVTLSARNYLILTLLCKVEQQRDFQAIVARKKILLRRTFARHSLGHGGQVSYHTTLDPAGCAALTKPNIPEPNPTPGTATFSATRQGKTDVQHLD
NHINYSDQQIDGRISGGWSLIGHSLWLQVSWIRKRDLHILTSSIHAYTGDARFSVKHPEPSDEWTLKINYVQPRDAGVYECQVNTEPKMNLAFMLKVEAM
NLISIKTKSSFPIPNHQLARIHVDTDAEYLSVRFPTYVAAAQATILGPEDVYVKKGSTISLTCEVNVRSTPPSSVSWHHGGAVVDFDSPSVHRRGGVSLE
TEKTDTGTTSRLLVTQARLTDSGNYTCIPSNANPASVMVHVLNGEHPAAMQHGGSCGVAPTILLASITLIVANLLRFFDKVEILVNISVHIRYAQSGKAQ
ETTPTISPSTTSEPPLSL
>g1375.t1
MKQLVMNTTRWPQIKDGSMDTQTWNYKGKNDLAIGTWNVRTLLQVGKMNEVAAELSRYKLDIVALQEIRWKDAGAIIKKYFTLYYSGTPKKTGQKDTGFW
TSRNIRDKILGFDPINERICKLRVKGKFNNLSLVCVYASAEANEEEEIDIFYDTLEKVCDKVNKYDTLIVLGDFNARIGKEDGRKIFIKDCKYRFPTQGH
HKGTWRIPGGEATNQIDHVLMNTRRRSSVIDVKACRGANCDSDHYLVKVRIRQKISSAARAKGDRRIKWNIEKLKTEQVVEEYQNEVTRNLTVACNNEGV
DNEWSNIKCAIINATSQTLGKKNPRRNKDWFDQECADAMNAKNIARKRLLQRHTRHIQDEYNEKRRMVKKLCKVKKKDAMNNRLRQINEQYSKRLVREMY
ERVRWERKGFQPRLCNVRSDTGEMLTEEEEITDRWRIYFENVLNGGRKDWTELQADQTMLSINTEETDTVEEEVELTPPEPKKVIKALNSLKNGKAPGED
AITAKLLKNVRRECQLRICNLILEIWKSETMPEKWKRGMIIPIHKKGSRSECANYRPITLLNTTYKILSKLINSRLKGYAEKRISDYQCGFRPNRSTTDH
IFTIRQNMKKCMEYNADLNMLFVDFKQAFDSIDRAKICEIFNELKIPKKLTRLVIITLKGTSAKVVLQRSATKDFEIKTGVKQGDELSTTIFNLILHYAI
KNLYNGGNIMIRSYQIMAYADDVTICARTMKSLTNTFVKLVTCGFVSAKCTDSRRNWALGSKN
>g1376.t1
MAASSEIEKLDLIDVETNITYTIHINVEDAHKARNDMQFAHKLLQNAKKLECGTRTSNNQSYNLLQRTKATPSQFDEEFGIDDPDCNELNKQSNKEDTYI
WSKKETLLLISLYKENEAMFTSGKTKQHSCWEYIAKKMTEKGYNISGKKCCTKFQTLKRTYKQIKDHNNKSGNSRKTWEFLDEMNDLFGTKPWIQPVAVA
GSNIIDELEEPLSHQAIGKLQKENKHASSYKQRVLDYTKSRAEQRDKQHKEKMDLLFEIKNLMNQVIEKE
>g1377.t1
MLICFTVIEALCESSESDDDEEELLSLIIPLYPATQNIRPRIKNYLDIVHEYSNAEFKSHFRMSRAVFYLLLNLIKPRLEKQSERFGRRTLSAENQLLIA
IWTMSTPDSYRSVCDRFNVGRASAWRAIRRVCAALYCLAPQYIKWPNEEEAQYTWTNIQIKYGFPKVIGAIDGTHIKITKPNEHDESYINRKGYHSVQLQ
VICDSTLKFIHCYAGQPGSVHDMRVFRLSGVQKMCTDNYFPADSHIIGDAAYALQKYVMVPFKNNGHLTEAEINFNNYLCSARVMVERAIGLLKGRFRSL
LDKLHMRRIDLIPRYIIACCVLHNICILNGDFIDIPIIIEENINEFDIVQHNENEQDVQGGLEKRNAIVYLLSQ
>g1378.t1
MLCFICKCDFAHNTELIQHIQLVHSKEKVFRCAEEFCPRAYSIFRSFKRHRYNVHSPPKSPISRKIKSISQSRNFSTNSSLSSVKYVSNDTNSTNFGATD
EVNIALNEFSNNEQCSELSNITIKMSNQDSTMMQLPNEQFPLFNLPENIKSYEFELLIFFSRLYDMSEIPRINVIQIITHFSKLFKLSFDILQNCLQQKL
QAESVSSENLQFILNTIKQFTMSLEKYETERRCLNKFKKTDTFIPPETCKIGERKEYQMQNNTVIYKTIPVFVQFIPISKVLKAYFELLGIFSRTLNYIK
ELADNTNKIKYNFMQGSFWENKKVSFGDKIVFPAAMYYDDYESNNPLGSHKGIAKCGAVYLSVLCLPPELRSKLENIFLFILFNTLDRKTFSNKLIFYKV
IDKLRLLQQQGIEINHNGQTSRPYFSLELILGDRFTQHSWF
>g1379.t1
MTFHKFIRSYNQFSNNKSANLIRKEFLDYFSNDLKHTIIRSSPVSPIADQSLAFINAGMNQFKGIFLDYHEPPATKIVNSQKCIRVGGKHNDLSVVGNDS
YHHTFFEMLGNWSFGDYFKEDACTYAWNLLRNVYGIPEECLYVTYFGGNEKLGMGPDLECKNIWLKLGLPECKVLPFDMRDNFWEMGISGPCGPCTEIHV
DFMRRNTNQAARVNKGYADLMELWNIVFIQYERLANGSIVPLSKHHVDTGMGFERLVTFLQGKKSNYDTDLFRPLFDAIQKHSNAPNYKGTFNNDDTGKL
DYGYRILADHTRMVTVALADNMLPEQQYFMFTSKKLRRILRNAINVGEKIFKKSDIVTELAYTVADNLDAAYPELHNNLKQVQRIIDFEEDLFKRLRNTS
GKKWSKMIEIRPELASITDWMAPGLVDGYKELQSMLKELRKTNVLSGTVAFKLYDTYGLNSETIAELAEIESLHFDEIDFEKQLDNRRYQSRIGLDKYSI
LTKESLEILEKDHVPKTNDSFKYNYTYNGNNYEFPALSSKLIGIIINGELVINKTRKAINVKEIYNSTDEIGIILDKTVCYSSEGGQVSDKGNISIKNLL
FNIDNVIKINGYVIHSGYFAKIDLPTSELYLQIGDDCLVNIEPNIRIGAMKHHTATHLLNSALKQIMQIVYQSSSTVNADNLKFQFNSFGEQLTLDQIRI
IEHCINNIIQTRAAITVQTLNLLELLKQDDITLIPGEIYPYTGIKVIEINANNLKSKETCCGTHVHNTSVLQHFCFLTYTSKGATKRTVKAIVGQEALRM
KQAGERISRRIAELEETLKNNKFTYEQFQEEINRIKQEINDPNIETLPYLIKEKCLTSLENLNKAIWLQEKENEKASIIREITNTLDSSCFIVHCLNKNP
TYLSLHEVISPFSKVPILVLSITNGSVKARCSVPQEVVSKAFNAQTWMDVILQIFNGKQGSIKGFKPMLVASMKSIQVSQDFQINLEKAVTEATKFASMH
VKKIELTNKNQ
>g1380.t1
MFARVTFYPTLFYNVVMEKITTRNWYDRIDETVILGALPFRRMTKQLIDDENIKAVVSMNEDYELSLLSNTEKEWRRHNVEFLQLSTTDIFQAPSQEKLQ
DGVNFINKFRTAPSKKLGNPPGTIKESNQPGTVYVHCKAGRTRSATLVGCYLIIKNNWSPEEAVNYMRTKRPHILLHTAQWSALKQFYAEHIQYK
>g1381.t1
MTNTGGKVVANLRQKFVSQNAIRWFPGHMTKGLKQMQQRLKNVDCILEVHDARIPISGRYADFSRTLTGLKPHILVLSKKDLADTKYSKSIVSTLNREGL
SNIIFTNLKDEQCKNMKKILPLAKKLISNSSRYNRAQEESYCMMVIGVPNVGKSSLINRLRSNHLNMAKATHVGAEAGITRSVLTRIKISEDPTVFLFDT
PGILAPSINDIHTGFKLALVGCLQDHVVGSYMLADYLLFWLNKNGRFEYVEELGLPEPNDNVSYVLTYIAAKLKKTMRVKTFDKQVQVVPNLQFAADYFV
SLFRKGKLGSYCLDMDLIEKSDCDVRLE
>g1382.t1
MKKFTIKGVLDGFRSSVPQPVKPDQEIVENLRPEHFQVKKTFRHGFPHQPTALAFDPVQRLLAIGTKSGSLRILGRPGVDAHVKHEGCTAVIQLQFLINE
GALVSATADDTVHLWNFRQKIPQVVQSLKFQRDRSRKTHPGAVVHLSDNPLDLSKILIGYATGQIVLWDLKTKTAEYRCQTDDALKSVTWHHEGKQFMCS
HTDGSLSTWTVRQLKPTNVTYPHAKSTKDGEPELCKPIQKVEWKLSRSGEAYVIFSGGLAYDTTGRTPSITVIHGKTTTVLEMEHNVIDFVTLCESPWAS
DFQDPYAVVVLLQNDLVVIDLLTPGFPCFENPYPMDIHESPVTCCAYFADCPSDLVPAFYSVGSKSQKKTGFSEKEWPISGGEWSSSSSSYNEIILTGHA
DGSIKFWDASAGTLQVLYKLKTAKLFEKTRTRSIDSEEDPLAIQLIFLCPESRKLAIAGSGKHVVLFKFKKIESMSEVVTLEICLSVDPGKEADNSPDRE
SPAPGNTVGNVESKNTDFNHPLKIKTGLQKRAAGFQATLVCLTTAPSGEQPENITSLSLNSSYGLLAYGNESGLVIIDIVQKISLIVLNTSDLGGGSDPY
QRVLRSPKRQDDLRRENEEKARSPSTDQSQREFATESEPIVARMADSTQQVCLPNESQTGNNSDKSSEEESTNEHNKAGNDECQKSQGWKGFSLKRQLSK
VDLKIKNTFTPSLVSSQNGVLHTFASLFESNVVLCLQCTSLCFRKSSSSGLMQVPQCQQTSGDTGSQKSSTFYCNINETASTSRSLSPVESIDSESSLSP
ESQSGRESPQIDDKKREIQEARSPVSENENEKMIINDGNIGVKTEAVRPMNLSLPEHELKPPRLKRIAKIKQAKRESRLLSVPNLKFPKNETTICDLRCE
ENNATSESFTGNLIRRFKSQKDQKVPL
>g1383.t1
MNGMCVLPVTGRSTVGVGGERGDNGDNSDGCSTGGGSGGGGSNGAYNSDGGGGSNAGACVTRSGTRNAAAGAISGTDEEINMQASRKGVTLDQRHPRAQG
IRKLQKCLSTTTSHFEVDSASGAAAAFPTVSLFYAQRSTEMRSCSPAVPQASLNYQNILTNTRQYSSFDTSGMPTLWIGTSLGSVQTVVFNTPAHGERHA
HPVVVSTCNGSTFKLKGCILSMSFLDCNGALIPYSFESWKDENTDGKERNKSQGKCTNSRMSPSANTQVSGDNFEDRQFVMLASEKQARVVALPSQNCVY
RQQLADTHIVIKAEVTSLKDNVCLVCYVSNGHVTTYSLPSLRPLIDVDFLPLIDLRSSAHFPPVSVISNSFQTTKHGIVDPMLSIWGHQLFVNGDTDHYE
ITHCSKAGVCIFLQDRKDALLQQSRPWFIPFFTYGNSKVLRFNAELTEMMGDLFIGHDMPEPPKESFFKGLFGGGSRSLDREELFGESSGRASRTVAKHI
PGPNDAIRERVSSATGEVHIAHQMVVERGDKLSQLEDRTARMMTEAESFSQGAHGLMLKYKDKKWYQL
>g1384.t1
MLTSSANQYLRPEYLTPLPTTLDAKKSPLALLAQTCSQIGADPPSNKSLLSSLDKSSNRSSKTAEQSRDKSSPTVTVSATVPTSTIESTKTSFKPYESCL
GREKASSPDEPRSSSSHSASGRSRTPGSGGKRCPSNQSAASTRAVTPQGRKTATPNGSEVARDSPASRGSAPLVPSSAAEAATSQPTVSSPSLQVKPAYS
PAGVLAMTDPSIKDLPLGTFKPGVSLPASTAAYLGYSPNQLPIDVMASSLMSQHHAALKNGLVAANPYLGYARLKTTGGPADSLMPICRDPYCTGCQLNS
HLLSGSVATTAAVASIANGKLVSSAGATSGSCPAGCAQCDHKPGSVSPYGPLGAAGAVYAHAQLAALAAGTQLPYVCNWIAGDTAYCGKRFATSEELLQH
LRSHTSVSTSGATDPASAAAALSLLSPPVGLPPTHPLFARSYPTPPLSPLATARYHPYGKPSPLLPPSLSSLGLPLPPPPPPHPHATAGLPPYFSPYSIY
GPRLGAASGMHQ
>g1385.t1
MFDVLYEVPSAFNTTLAVSARGCIVERLLAFVGYAMKWKETGVGVKLDGMGYGLRIRERRDHLIYDVTGPSVQLDAVTIMPRP
>g1386.t1
MVSSSSLIFVPIPDKSVGINNHKCKLRPDQWSNKSYGEANAEREPDARTRTRIVWLKTQTLEDPMNDTGCLYCNGGVVTVRCTNNAGNANSRNHAERCGA
NSISVQGFGILAGCVRLSGRSARLGVGLLGTVRGDSGAIKQLYGVKCSPNAATVADALPT
>g1387.t1
MFSCLIDDVPGGDQQKSIRTCWLALDAAWVPLGARFAASLPLALQSPWRTWPIIRLSQYAIQHHAERSVVRNKSSPCFYVFDPSDCAIIRYSFQP
>g1388.t1
MKRVIVLTVLFVALSAGQMHRLSSFYKNGVKWEFGANISHGDILVRSNIGQISAASSVYKNQPIVPIIRNEPVITMVYKKTSVPDVYQKKSVLPSVFKHE
PVVHNIREQQSAVFKTHSVASNIYKSEFVVQNVYKQQAAVPIAPKEHSIVSNIYRNQPIRPVVHHQQQSLHRRVFSVDLDKKLERHVWNYQYDPHHFTVP
DNVHALLHN
>g1389.t1
MRSAFVRVASMPNSLVFCAPRSPARGTSSSQSKLSRTAPCHYRYAPALRAETTTGTANYFGRNDPRTAA
>g1390.t1
MVVLEEGGMLTTGHNQYLPPDYLSPLPTTLDAKKSPLALLAQTCSQIGADSPTKPLISPLEKSSKGINIATNAKSPPAAKLERNSQRGSPTDGKSLAFKP
YEANVVTKKTSDEGRPASKASVHSVSGQDSISASDNTHADKKSSGNRTPVGRKSASPSDQATATATSGTPSVDHRKTPADREKTDGSPRSINSSSNNNNN
NNNNNNNGTSPIIRSGMEILSGAHTKDANLAAYKPGLSGYSSNPLCCPPGLAENPAFRPPFAGASPFSHHHAAAAALLGYPSASPTGGNPYLTYARVKTP
AGGEALVPVCKDPYCTGCQYSMHSAQIMMGAGSCPSGCTQCDHQKYGLAMALSSLGPMPPPSLSYPSTLAGGRPYVCNWIAGESYCGKRFATSEELLQHL
RSHTSLAGGGDHAASAAALLGSPHPHPLLSPSTTLHRASGGTYPAPSLSPLSARYHPYGKPPTGPLPASLAASPYSAFNALGPYYSPYAVYGQRIGAAVH
P
>g1391.t1
MLHLTLRLRFIARAQLCYNTKEKDREGEKAEVLTFATVLPVSLSCTAYLILGSPASRNLINMWLTEVGDVDKLRNS
>g1392.t1
MAVPATSSPSSLFAVTGSTLCSTIIGPSDAKWHVATPLAGQGDACMDGCLGLQHIEITTSMRYIMQQAL
>g1393.t1
MSCERADELENDVPGNIASRRERSFQFARNVLHDDVNTTLRDSRLVRFAPSTLSDVISGPERAMMVSSVAVFKAVSLTQDPRILLR
>g1394.t1
MEELVVRCPKAASSSFGDLTGFMPARTANYTPRKKTQTLNVTVKLPHRGEQKTRAETLRKSKNTWRRAAAGARKEVT
>g1395.t1
MSDISRNLLPSTPVLPWQPCDEDNYRLVTPTEHRGERVVTRTKYHLVGSRDEIERRPTKPSLIASLSSWTWLPRRTPVANGRSAALTRQRDHVESDQGNM
MLMECLSVTFGDRRRCSLVGERWFEYGPGEISLFML
>g1396.t1
MPQFRSSLRRGRGSGALVLGSVKPGAVGMTLVPSERAERVAARRVSDCNRVAIMHFHDYPYPVTWHENYADGEYYTKYRGKPIEKDLPGVRKSNSMIITS
GVSSFVRFNFG
>g1397.t1
MGLEMGKSSGERLAAVPDKKCVELPTLPPGPKLVPRRIAFETRTAVSAKDVTSNDAIRVKINTNYSSIRHVRLCIFSYLEIINKNRLCEPPISALEGIPK
CSPLDKLFR
>g1398.t1
MPLFINDRDTDFYQNNMKFPMCMMLLVAICALFANIQAFPTHTPGFPDIPGSGRPNPGPFIPQPWPQPTLGQXGHVPRERESGAKSDVLEMRSILEYRYT
VFAPLNPRDAIRGLAQE
>g1399.t1
MCEYVRTGARQQRGKAFVAAAGAAVLCRDPKAISSITWYTMTILATELASIRYHASAQALCKEYDLYSAPVSLLHGSEGRSDNVVFSDSERRACKYKALK
CYNENCYAHQYRMLLNTNLYTSNVHRELITLDEPPYFNTGLNINKSGSEIDQVTFKIAPPAEATAPSH
>g1400.t1
MAKESLSERGVDTFSPDALGAFRDIVVVSYTFSVCYFFVSFVFLENILPEFHSYLEFFGERQIMRVSPLREKHSLNSCDVHILKTLRILYGGSHISRSSG
AVLENLCSQCGESIAFYKVIRTRY
>g1401.t1
MWKSVTLSTNRSRTLLPFKRFCIAGYCEAYDNRAECLEGDHLDGSPSFYYGGSVPYFGYDGYVECSHGP
>g1402.t1
MGSRRLKRHTGFLFQVAWLRVDTQTILTIANHVITKNHRIGVTHSEHKTWLLHIRDVRENDRGNYMCQINTDPMKSQIGYLEVVVPPDILDYPTSTDMVV
REGSNVSLRCEATGSPTPNITWRREDGELIILGNSQEVASIEGPVFNITKVNRLQMGAYLCIASNGVPPTVSKRIMLVVHFTPMIWIQNQLVGAQEGQQM
TLECHSEAFPKSINYWTRENVIIANGEKYEASFSDNVYKVHMKLMIRSVAMSDYGSYKCISKNSLGETDGSIKLYHIPTPTTEPTTISTMPVPTTVDPVE
NIQWSRQKPVPSLEPGSNEITDASLSTVVRSEGTLGFHYILLTCFLRYHQLRFALNKVKASGQTLGYFQRKDIVQSHLISF
>g1403.t1
MASNLHPRAATPRRYPNLFRLSCKLVGISKVAAIRGVVNWMRSGYEMILASGADTGTMNTKAKDNA
>g1404.t1
MYWKKLNHYRRSKPKHNSGNDILGGNQDMLKDPDLNLRGRKENNGDVTDYDESSANSNGSSLLLVSLVALCLCLHHHPQMRTLHPA
>g1405.t1
MDAPRDARDTWKHIGPIPNDTVARLKALSRATLPSSIFPAVITTLSFFKPMYPLDILAKTKCRCSCGKGVSLLWQNLGINGDIDPQDINKQCIALSLRLY
FPPKDLTLFSKLFSFGVCRERNRGKTTATKETSGLAGSLCNPLQTRHSSILFVFSEIMLRDVDRDVKRFTPSFVRDV
>g1406.t1
MHHAGGVSGGGSGGGGGGGTVGGGGGGGGGGGAGYVGGLQERVHQAPRPVQPDKCPYETYQAQIPDCCAAAVAAQDPYPRPPSGYDARCYDECHRRTPYQ
EESYPQDVSSTFHRPQSRLGYDERPQSRVGYASDSRCTSGLGYDDTGGGYLDQSDPRMYCTGGYCMGDTMMATSRGVCGEEVELDMRRHIQACACTCNHM
GYGNYMDYQKYRASIKFKVKNTWLSHLP
>g1407.t1
MQQQNKLCKEKNYQMNKTIDTQMYRLRFQPQPLALKYDRTARKTRFHLARLLSDLTGNRSAVEDPIGLKRIVNG
>g1408.t1
MDGRGLDATWREGSEKTLLAATLHWRFKIEYNELRIDQGIRYRQTFSRRKVWIIQPSCCTAGLGNRSSTTCLTELPDVAPCNGTVRLPPPCEDSPSSGSS
KDRRDESPRRRCRLLAPVLFLVAVLLLGGLCLPFLLQSAPATHQQRLDVIRRILTEVPLIDGHNDLPWNVRKFVHNQLGEVNLSSDLGRVDPWARSDWSH
TDIPRLRAGLVGAQRVYARDCSKGDPTAGN
>g1409.t1
MAQPRAFADYGVAIDPDRNWLASVMERTQRAINILRGPRANGCDARIDEKRRELIANMAANRGAKPPSHPSIN
>g1410.t1
MDANWPLLRDGYYSGCAADTRRTGLRGSIYSERRYTTTIIRSYWIITPHLVIPREKTLVDLPEFWSAYVPCGAAQLNAVQLSLEQIDVIRRLAEMNAQHL
TLVTSVKGLIEAHREGKIASLIGVEGGHSLGNSLGVLRTFYGLGARYLTLTHACDTSWAVCSVGETNNTQDSTPGLSEFGKAVVRELNRLGMLVDLSHVS
TRTMSAALQTTRAPVIFSHSAARALCNSTRNVPDDVLRKLAKNGGVAMVPFYTYFITCNSTATIKDVIDFYPFHSTPTGLEDVSRYPQLLATLLEDPAWT
EDDIKKLAGLNLLRVFAKVEQSGGITGGEDQSTRQLGLRVWRVLILFEDVRAGISRLCAIAEDPAGTVALMEPVRTRVLNRQKIIRRGYPRISPTETTN
>g1411.t1
MPQGSIQWQGTQRRACGPGANWNVQVVRGKVTTRCLWHACKALGIGLLLMLLGACMATIDQLSVAQEIRGNITVKVKNESRGFHLNNLSYAGPVVMGLGG
FIVVAACVMTFEARDSAAKVVPARYRFNQASTLKGPKSQRNRRSTSSQTTKWDHQLGLFRVNRSPSPSTHEVSRKQLTAEFMQFSKDLREKGVAHSIKKS
PSAPTLVDKKSPRRRSPKYAGCSLLNPELLQRHALSVDNPSYSPHQVSRESLEHQKMSGSQVSMAMDLHIPNKGPVTLKVKDRSDTARRHQLLRQTKVED
VEEVDEAARPPPTLVHSPKLSGAYRYPDDFVPRKRNSIDLRLLEELTAVSRELSKASPRDFRKISSPNFRKMSFDRIGGDRRIDRTSLGYRKASLEFRKS
PDFRRGDYRKLSVERFSVDCTRYMLDETELTPRTSSGENLRRQSRHPKLHHSRSDDNRRRSFDKHSKDSQSSRHSLNTQAVVEGSDCDPKYFTTVSLDTE
ESHADNSDESHVVDIEEANAGALSSCDVPTEADMLLEEPELENVTEIDIENSIDDEEKSHESHRSMSQRTNTMLRGQNPIIIAEDVDSQMMVDEKMVQID
SEKCETTLYIEDDEI
>g1412.t1
MSDISCKCTLTSLCQRAAREGALDVLKEATRKDCNARDEGGMTPTLWAAFEGHIDALRLLVTRGGDPDKTDYFGNTCLHLAAARGHEFCVKFLVKFGCNI
WSLDIDRHSARELAAINGCERILQFLDLAQADQELNSRKKSRLLREKAEKDAEKRLKEYMKKQKLAEIRAEKEQKKLIKNRARSDSEAMNELNSQRSGVL
TFKGRIKPSPTFSDIVGTTTKRQHGSTVCRKALAKKAASDFKVVEVEMNGKKSIRSLTGVRRDSEVMYVGTYDTESQHIGRRGKISDVWGTLSKSQSTPD
LLGERIYDEEEENREEENLNIAKDTAFLQEPASIFNRPGFGSVAFRRAITSTLDNLPVTQMDVQLQNSNLSGNGSTNGSINSNKFSPNGHNEEISIGSAG
SLARRQSSWDEDLLSGKLNEVLQKSEETDEEWTPLQRFLVANNLTSIQSILESEQIDLEALMLLTETDIAALKLPLGPRRKLTNAIANRKRALSMPESVI
KDSRL
>g1413.t1
MDLWYSNWEQQCVEALESEPDYENQLHNEKELYSQQMWTKFQTTASAIAQLYKDRTLGVSLWVPFQTAAGTVTSLYKDSVDCMRRCSDLGVEMGRQKHCK
EIMNWARKKRRMIRREDLLAYLSGKPPPPPRPHSHRSSPKPRMMVCGSPSSQSQMPSMVIAPAPTAGSDPDPELHTFREAIALSGSPVSRRSGKQAELST
FINNELARHKRPASHDVDMGSPTHKRTRTTL
>g1414.t1
MELDEEDEVKSKNFHELELDDRLLKAIAKLGWNEPTLIQEKAIPLILEGKDVLIRARTGSGKTAAFAIPLIQKILVNKRMQKKQQIKGLIVAPSKELCKQ
IYDVIMCLTTKCYREVRVIDISPQTDLNAQKPLLNEIPDIIVVTPSRLLQHLKAGNMMLKHSLETLIIDEADLLFSFGYENEIKAVLTYLPTAYQAILAS
ATLSEDVQALKRLVLHNPAILKLEEPPLAPPTQLAHYTLAAEETDKAAILYALLKLHLIRGKTIIFVNTVDRCYKLKLFLEQFGIPTCILNSELPATSRC
RAVTQFNSGTYDIIIASDEKALEEPHIIKTKKDKRKKDKESGVARGIDFQFVSNVINFDFPLDINSYIHRAGRTARGKNQGTALSFVAIRERPLMEKVEE
HLKGIYNCENLFKTYQFKLEEVEGFRYRAKDGWKAVTRIAVREARLKEIRQEVINCEKLKSYFEDNPRDLQSLRQDKALHTVKLQPHLKDVPEYIIPSTL
KGIMGIGKRKRKFDRNAASSGATAVKSRHQARASNPLISLEIPTKK
>g1415.t1
MESILSAYKAGQRHFGNLQRNKVNKILSVPSLYIIESVSNEKLADLLNNSWPKFQKGDNCKLNVMVQVNTSREEEKNGCDIIEVSTLVKHIINNCHNLKF
MGLMTIGMFGYNIMNGPNPDFTCLIKCREKI
>g1416.t1
MDNSRQQDRSLSSGISLPQWMKGKIDNSKHPLPCQPFIPIINNKELRNIHVIIAFLANDIKYRKIPEISGSIKHKSQGTDDGFHDLQSQQTDSQIKNVSK
SLPATPLTSPTGTPDSSPKARRKIHASKIVSGDMRGISQASVSRIVTRVSKIIALHLGQYVNFSTPERRRQNMNQFYEIAHFPSVISGVRCFELGYLNGI
LLGDNGYACHRYLLTPVLRPQNEAEVRLDEDIDYVHDDVFEDVFNREEDGIGLAHRAAFIVRHFS
>g1417.t1
MTNRLCPAQKGFLRDEGCYEHNFVLQEILTDARRTRRQAVVAWLDLSNAFGSVPHATIRRALVRSGVPGGLVNIWNSMYDGCSTRVRTAEGYTTPVPIRS
GVRQGCPLSPIVFDLTIDSVLRAVTAVDVGFDLLGSRHSVVAYADDIALVADSPEGMRRLLAVAEDAATSVGLRFNPAKCATLHLAAGSGGRVLPTSFVI
QGQPVHHLSSAL
>g1418.t1
MTEKQRKRENFSQEEKMLVVQFVKENHVIMEDKSSNVKTQIAKKDKWKELAQQMKATGSNREWTELRAAYQRWKITARKTINNYKKYLRSTGGGPSAPMP
SDIDYSIADICPEDFEDQNNNDSDGQ
>g1419.t1
MKDCKPVLTLADPNQKLSKEQNSISNNKAIEIKDSVLYKEAIGCLIHASQGTRPDISYAVNMLEFSKEGNPTIEGYGDADWANEFIDRRSITGSLFKLQR
GPISWQSKKQSTVALSTTEAEYMALSATCQEALWLRMLAQELEAVKSGTVIYCDNMGAAELAKTTGYRPRSKHIDVRHHFLRERVELQQIIVEYIPTEKM
IADTLTKALFHPKLEFCTKEIGLKELKCLV
>g1420.t1
MADHEDYEYVPLPPALPPPYRNNDNELVPPGWRLPVIVVPVMQAQQSRNERRRLYRQRRRERRQHERQQWQQQLVLGYLQPQQPPLPLQQLPPLPLLPQP
PPPPPLPPQQPPLLPAAPRQPLSRGWRGWGRGKGR
>g1421.t1
MGHRTKTKRTRGRVAEKPSSSEVERGKERNARSRQRCSLSCRESRVLVGMTAKEPTFQSISKILANKIRVIWEQASLPIITFQRTLAKIKKFHYQMQKLK
KFSAKPNLYFSKIEAFKKEYKNKLFDICCCKCINFSKCNCVNKVPILERSFLLDQRGPRKMVIGTIDKATTKKLQKTHKRKIAEQERVFRARTAASESNT
VDIDFSDTESESNSVNDDESNTVSSSFTLNNNQRSKAAKQNRIAFPNVARACDRMGISDRAAAIIVSSTLQDLEIVSPNHSSLVVDRSKIRRARKVARTE
IQISQSSQHLELLGIYFDGRKDQTISQVKIGEKLARKTVLEEHIVLLSEPGSKYIGHFTATSSTALAIKTDLFEFLVKKKFDIRNLNVIGCDGTVVNTGP
NGGVIRLLELELKRPLQWFICMLHCNELPLRHLFLKLDGRTVGPKAFSGPIGRQLQICETLPVVLFEPILSELPLMDFADFSTDQKYLYEIVTAISNNNL
SVDLANRNPGKLNHSRWLTLANRILRLYVSSVNPNKNLRTLAQFVVKVYGPVWFEIKNKPTCRHGTLHLWNMIYKSRIFDSAIKNIIDPVIQRNGYFAHP
ENILLAMIADERQHIRELAMERVLKFKVNSTPALNKIRIFKVPTINFDAKDYTELIDWQLPNLTAPPLLKNLSCENLKNMIGNVPEIVNILNFPCHSQAV
ERCVKLVTEAASSVCGNNARDGFIRTRITTRATLPKFDTKSDFQRSLN
>g1422.t1
MTYNKNEKCDIIDCFVDADWAGDTVDRKSTSGYVIRLFGNVIYWKSHKQSSVVKSSTFAEYVALSEAVTDVNFICEMLKEAFNVNASKPVKLYEDNSGAL
IIAKCGNFSKNSKHIEVQYHYVNENYAKGLIDIIKIESENNIADIFTKSLCKVKFVKFREMLKLKV
>g1423.t1
MIPCPPYVHELNGVAERYNRTVMDMSRCLLKEAKVSRMYWPEIVQTAAYLKNRTLACTVETKTPYEIFFNERSSVKYLKLYGSRVYVRIPEQLRKSKWDN
KASLGVLLGYTEVGYRVLVNNRVINARHVDVIEENIKLIGFNDSENNESTKDKSSEESENESYHNSESIKENVSEQVITDKVRDKDCNQINPRRSSREKK
PNSRYVNDDFVSQYVYVNYCNAMVPSSFEEAIKGSENKNWQKAMDNEMESLNKNKTWKLVEKPKDKKIIDVKWIYKKKNENVYKARLVVRGFQQEEYVDN
VYSPVVKMQTLKTLLAFCCQNNFIIEQMDVETAFLNGKIMSEVYVNQPKGYEDGTSKVFKLFKALYGLRESPRMWYECFNKFMEDLNFKRSNYDYCLYVK
SKDNEYIYILLFVDDMLICSKSQERIHEIKERLSKRFKMKDMGKVRNYIGIDIDYDVKKNVMKLSQTKYIESLAEKYNLENAKLYNTPMEINLKLEPAEA
VNMNIQYRKVIGELLYISTGTRPDVAFSVNYLSRF
>g1424.t1
MSYVKVDDMVMAIFDGSDYSNWKKRILKFLEFKKCKEVATREKVSSDGEPDWNTANIKAVNYIYSSISNKQLEYVGDIDSAYGIMKKFDQMYLKESTALQ
IVCRNNLENIKLKNFSEVTTFFDEFEKAVNELKAAGAKITEQEKLRYMLKALPHSYSYIGDLMDVLKEEERNVDYLKSKIKLKSLEEKNPNEKTNEENNI
KSNAFTTDTRKCHRCGKPGHLQKDCYQQNCYRCGKPGHLQKDCYQQNFTDQRGRGGYNRSRSRGRSFYQRGNYRGNYRGAANTSSSHHGHQSEQANSGNT
FITEINASEVGNIFRLSKNQVSWILDSGCTDHIVNDDKLFSEYVVLKEPTDVRLGDGRILKATKIGKIITDFELFKNRSKIILFNVFYVKDMKQNLISYS
RVTKKNKIVSYDNVSKIYNQNKKLIAIAHKRDNLYYMTSYIKNYNQNSEINSSVVKNDDNEKMSLKEKWHRTLGHVNFNYLNILCKNELLQGLPKEVETE
YMKCAICIESKMHNLAFENNRKHAKEILEIVHTDLNGPHPTEGYRGEKYFLTFIDDFSKLAKIYTIKSKSDVYDCFIEYVNLVENVTRKKLKI
>g1425.t1
MSKTQLIDRNQVQIDDRKESYCDKTNNLNDSLQKDLEEKICTEYPSQTVESQESICLEDNNNNSIYFAECSSNLEITAHPSTSEVKNLNSIPSNNESDIW
KKHLFWPSSVPNKKNKKNCEPLPCVLTSEKWREIQLQKKLEKDRKEAEAQERILK
>g1426.t1
MADMQKFRKRRAMVKAKMTRLKTKIEQVRRDQASQEEIETYLSRLKEIQNEFENVQYEIGASSKGATTADATEEEEFEERHLELSVKLKQWLNELSTPQG
ESRPSTSDEMLSRVLLQQGELIRQISMRGDEAPASSNNDAITRLFEQQTQLLRSIADGSHASNPQESRVKLPVVKLPVFDGRTEEWKRFSETFQSLVHSN
ENIVNIQKFQYLVTSLSGTAAKVIEAIELTSDNYVVAWELLKRRFDDPRAIKKKHIQCLFSMPKIRGVLIIHMMEAKLDTATLRAWEQSPSAPDATLTGF
VEFLERRCQTLERLEARTKEKDVVRKAESDRPKAKVQNREKTAALTNATGDGRGATLSQLKNSTLWWFGPRWLQEPESSEAEELQEYEPSSEMSDKKRLY
KLYSYSSDDLDRALEKIKKGHSFGSISKEFNIPKSTLFAKIKNYIPVHTKRGPDTVLTEEEENRLEKWILYKARLGFPMYSTEVKIAVQRILNEAQRTSI
FKDNMPGDKWMMLFLKRHPEIKKKHTEVISKSRASVTEEKLRSWYTEVKNILQEENVLSVLERSESIFNGDESGFQLCPKSGLLLGPRKEKNFYEISAGQ
EKETITVLCTFSASSASLPPMIMLPYKRIPAHLTQSIPPDWAVGRSDSVDYDQCISTRRKKIDFTGSDKHSNIPMSLQQLTHVKMYFECAIEEEKLKKFI
EMRNCNENCTEEVYLLWKKCIDALELQLSENGEDRIATLPSCTTEPDRLECVQSVDTLISEREDNVSLSCNTENVINLCSVENMQIVLDNEVVVNSTENF
MGLPLEEDMHQVLFQSEVDFESVVDIENVVNEISLETIPIY
>g1427.t1
MLPEEVELQFTKIVRTRIIGEARRTIQDQFFNSISQLTSYLKRIYGPSKNVCQLQGELGCIYQKDEEDVISYASRIITWKTNLRNISISRKSFA
>g1428.t1
MESVLQLKRPSSALTSDRPSEDDKKKAEWDEKNADAKAIHDAFAGLAEDRAIDAGEELRNIKMMDNETISEYISRARGLSVKCASAGLNISERQLVYNVV
RGLHNKFSQVREILKTQREKKLDEILEIVKEKEREIQKKNNNGNNNNSQEGASAAKDRHKKNNKKRCYVCGKIKHLSKDCYYRKDKSEQNIFNNSKKNKR
DSIKDSGCTSHMTFDKNYFIKFKPIRGKVYLAGRNNVIESKGIGTIKVKVQDDKGKINYVIMYDVVYVPTLRNNLLSVMRLMDRELAINFVDHTVKICSK
KGGEVIVVGECIDSHIIVDMIPIKENSTNECNNAYINNKSNKDATSNKFNENIENIWHRRILYCM
>g1429.t1
MRKLRVLRQDLIRACCRDEEGNSLPVLQIKSSEETDRLRIIKTNYQKICLACEDLETYLKNYDLKSKAAVKNSKYNFQKKGQTFHCSSSSVHALEAFGKT
KITDPAKLEGSIDKENHAIKTAITCLRHKSRDSWPQLLANWSVTHALRRKILLETRPRAQCEISKAQQKTQLKMKIMKMKMKKRQLIDEYIKKWDVLKLP
NGYLLLNQDFKELFRPGREKSFLKWETAKELIIELAETEISVSDIYGRVLLKQYHAFCRDVIILYLLPSLCCKRGRGKSIGYVPSVQEARKFFILHVTVP
GDLRRTIKRHRDHLNTIGARLQPILIIVGQTLANITATYIQIDGVRYKLRTPVTALDACLKAYHTLDVAYPQECKAVCVNIYTCAQDGCNREYNSIKSFR
KHLQRTRHPIRPHLRVQVMENAPLAENVIGVNRDNVPINGNPPMPINENVLNNIQENDVDIRQFHEITVANFQNILFQSSLVLTAKLYNDITLNRTQVHD
ILDYVKKFVSSDFLEMLKNKTLTVIRNNNVPQEEIEDLDAMFSALHNMFSGLETETQRVNALQQSHCYICPNSYIIGVGEKIKKVRGNLVLTPVELTGQF
ISMKRTLRQFLELPNVFNAIMSNVENLKNSESFTNVMQSPLWRNIERNYGNRTVLPLDVYFDDVEPDNQTGSHSGVHSLGVIYYRIPCISQHLLSLLENI
FVACIFLSDHRNGHNKEIIIADFVRSIKIP
>g1430.t1
MSAEKDHKKMKTSHPISKRLLTTDSDGSGNPAPYKKIRTDDLPTYNDSDKEERVELYEALSDNDSSTISYYYDIDIDSDDNSEINFKKQKRKHESSSSGQ
GRRVKRKNRRKMHKNVEKSNSSTEECVNLDTTPGTSPIEIASPVEHPHKKVVNEDFESEQNYQHIELHNKEHKPMEVDLSDDSFKAETNINVEAQIHVPY
GSVRTPQNLENMQTSQKIPDNVDTIQIIEKDIPLKKEEMEAMKINQGEKMDYEINYSPLKYREQKKPESTSIGSSTETASSPFHGINPKLIEMTKNTKGN
PVDEIGKELMYRNICQIPENFKDTLGHVFTAGKPNKKTFGIIIKKELKQEISEEIIMRGFKELKNEMRQFNILHANISENKNNHMSRPSMHT
>g1431.t1
MIDTGSDINLIKKNSLHENVLIDNKVVFELSGITKGRTRTLGVVKIRIFGIDTLFHVVPDDFPIQQNRILGTEFFKNQRATIDYPRASLVVNGIPYYFHN
DETIMIPAQTRKQIFIRVANPEIKSGYVPKLNA
>g1432.t1
MSTASGIIPGHKVALQISHTSRSPCMQNLRRRGGEHPQSLHEMPRTEGGIRHAHEEGSPGSPRAQGSPLNDV
>g1433.t1
MASGIIPGHKVAQQISYIRRSPCMQNLRRRGGEHPQSLHETPRTEGGIRHTPEVSGVWCWGRGDSPATNRQIETVLTILRKTGDTDAGSWLSRRSS
>g1434.t1
MLDSNNNNDINLEHFAELQKENATIYNTSSRHVNTAYSRSRGRGRSRAPNRGRGRGRGYGQTGHSISPQRSLHTSSEISNSTIHNLEQSTTSPPNLEDNQ
TSNSTSRENRVHILHENVSHDERDRAISQDISILNSNMEVENIRDELEKINPVELFTSNEVLDAIQIYDSTIPRPCEIEVIVLANAAPKFEQIGSPWRSA
GYAWRRTLTTGVVIPASGAP
>g1435.t1
MEELPRKKAGTYIYMFDGYIYHKDKRNENIYRCSKKRNFKCQGRLQQEGETYILMFEHDHQPDITTAEILKMKKEMKEMCKNAYMNNKEIFDHVSRNNPA
AAVSLKYNTMRSPLYREKIKHRPSLPTNFLSLQTQLESYEPLKIIYKGKATSLNDEVAFIFSTDELLKELASSTEMFLDGTFSVLPKIPKVSQLYTIHMR
HFQTVSFNTPPEYFVEGYKIIEEQADSMREYPDIHLFLAYLRRNWLSAASKVSVYKCPARTNNIVESFYNMATKKFGTKHPNLWIFLEKMTNLIMDQKLD
LERAKRGLRVRRICSRLQRQKNLRITEVQEDLITGKISLQQFLKMFNNEHKHQQ
>g1436.t1
MFERNFTKSDKNDKVVQKALVAKVSNKNQNKTLGYKRKPKKDDVCNYCKKSGHWVKDCKQWIADENSSKNTAKDNTKSNAVASMAFMSIYEKACTVEEES
CSVQLDFQKFKEPCCIKAAGTETLTALGKGSIRFSSIGHQEITLNNVWYAPKVSRNLFSVLVAQDQNPNSKFTSSATKCSLEVNGKQLLYGTRRLHGTLF
KAAIKPILLERVAEINTVTEDISMLQLP
>g1437.t1
MLEKELGINIRLEKEFCEPCVYGKAHRLPFSHRDRASRAGELVSADVCGPFQESFQNNRYLIVFKDNYTKFRYGYVVKEKSEVKDVLKHVIKHAKTLAGA
TPELATADVMIEQVSSVSENPQCTPGEDKAAINVVEDDNLMVQEKTQIPVLSTEETPKLIIVEDEKFDNFSQVSESVSQVSDDMN
>g1438.t1
MIRNRSDDESISRRAKIVAKNRRRLVENQSIRQCTSNPDIPEALMKEEIRKLGVVGRPKKKTKDDDGWPVNPETRWSQDEEATVMRPPLGGKSVPIPVNL
KLKERSEIVSRQIKALEESGNKIRQIEKERAKGKDVERTGKLQVIENIQLVKPREEGKKDQPDSKQIEMEKSTWTRVTRKGVKSSSSVRDKTTSSSAKTD
TTSERRSKHENMDISP
>g1439.t1
MDKQAVKGYLVGYDGDERYRIWLKEENKIILSRDVIFQEKTSKCEKHVELPFKDAERINDQEEHEKNKEESAKYNLDKENQDKEDQDKKETKSEDSEDDN
NSEEDDSTIIQQKLRDRSKLKRPAHFDYYVMLTIEFIRMASLKENQTWTLTTLPKDAKAISSKWVFRIKTNPDGSVDKYKARLVIKGFSQRQGIDYNQTF
SPVVKLSTIRSVLSIAASQKMHLTQFDVSFAFLYGELNETIYMQQPKGYNNGTNQVCKLRRSLYDLKQALRCWNKCFDIFLVKLGFKTSEADPCPYTRNK
NGKLLLVALYVDNGLVVATDQEDSKTFIEELKTEFKITTKPASYFLGLEIERFDDVTIKISQQAYAKKILERFNLEKSRPVSTRILKSSEAQNPSEENVK
KNDFPYRHAVGALMYLMVRTRPDLAYSIGFLSRSLENPFTEDIQGVQKVPDRSNIS
>g1440.t1
MQSNTHITMSSDNESISRATFFRRHKKRRLQDIQHYKGNKVSDKSLIQDFKANEVHDESFTQDSEVDEVLDKSFTQDSEVDEVLNESFTQNSEVDEVFDE
SFIQDSEVDEVFDEPEVNINECDDASVECSEHETDNGQENNYADNIPNFLSLDHSRLDTSLQLSNDVRVRDILVLTLALSVRHSWTYENIVHHLQSQNAL
VDIKYLPKSKKELWKTIRRDSTMIRYHAYCNKCLNYLGRREQLNYQVICECGNRRTKNNVKYFITLDLKKQFQQFLTIPGISDKLKYRQSRKKHNPNSLQ
DIFDGPEYNKLLQNGIVRSEYDYTYVFNLDGVKITKGAKLEALPIYIRINELPPNLRQKYLFLAGVWVDTINPIMNVFLKPFVEEANYLSSVGVKWKADN
VHTVRSRFIPTCHCVDSKERWKLLNMTQYNGYFGCTFCDILGVSVNRGIRYPILPNPEMNVPQLRTNESILQNMIAAYHIAVDDLHAVHEGNAQHHTELL
LKPGIGALSAEEKIRIINARMRTIKTPTGIARKPQDIKRRAQWKGSEWRNWLFYYSIPCLTGLIPHKYINHLAMLSFGTFLLSQDEITRYEMNVAENCLL
KYVTLFEEYFGIQHMYYNVHLLLHFTTCVRNWGPLWVYSTFNFESWNNKCIRMHVSSPQSATEQIIHRHLIQWLVHHVLYSNIDLSGTVKSQLETLLTST
RKQVTYQVGDIYFLGKQITRELSVEENIVLNRMGIHCEFLNVLDKSCMA
>g1441.t1
MDLVMHHIKLKHKFMLNSAITCKFDNCNAQFTNVYSLRRHILSKHYTSETKLASSITSKRINDTVSNTNASDFSDVTLTISNFDSNNSSEGQENIYNMIE
TNNSVSVESEKFDIDVYQSIVFKSALSIIVKMYADLTLSRETILKIIKTISKTYLTMCIQALQQCCRNNNNLNISLDIIKNGFAFFKSEIKTFKYLEQIN
CLFWPKNIIVRTYLNFEKVRKVSQTKVYCSKLSFIPLRLVLKRFLELPNVLDTIDLFVEKCKISKDLQSIFQVQSSTGEFQQFVNPQIPHGGTSHVMSHV
AQQHSSIDFSFLRSECNISKVFLT
>g1442.t1
MANDEVKKILLDLDLENLIDTFAKKVDEKVLESIKWLEANEAPWTEVLLHWSATYDLRKKDLYNNQDKDLSNIFSKWTHYKHPQGYNLIIQDFKKMSVSN
VALKESNFTHFFNIILQNFSINPKDDDGYQMLDKLKKEDLNNDKKILTMFKLLPHLIPPKTMKKIDGVCKRASLYATKKCMIRIVKIAGDVTTIRYEAKQ
HAQIALEAIDVCFKAFQVFNVKYPSYEHLWLLTSICGY
>g1443.t1
MFAMTAIKGVGRRYANIVLKKADIDLDKRAGECSEEEVEKIVTIMANPRQYKIPDWFLNRQKDIVDGKYSQLTSANLDSKLREDLERMKKIRAHRGLRHY
WGLRVRGQHTKTTGRRGRTVDQNINFLILT
>g1444.t1
MASFDELDEIAPSFAYAADKLEWIPLSLTLVEYPQGDLFGKLLAVLSLLPFSIVAGFITLILFRRDLHTIVFFSGIIINESINFVLKHTICEARPMKRDS
LYAEYGMPSTHAQFMWFFAAYATLFIYFRLNYNCTIAERFWRTIVAVGCIITAILVTYSRVYLLYHSNTQVFFGALIGVALGTAWFIIVHTVLTPFFPIV
VSWLLTEETLGTSEKTELDAHLEHLAERANATKTWTEKILRNMEAVLTPNPGNRIEDFFFEKIDKRRPNRLSNLEYVGTDMIEAGNDFGPGVAYGSALIK
VGQCQQRLGQIERDFIGTAANCYIQPLRKFLDGEMKTISKEMAILETKRLDLDACKNKVRKARSMLGQQSAERELRVMQSEFDRQAEIVKLLLEGVSSSQ
AGHLRCLHEFVEAQGRHYAQCHAVMQDLQRELAGLSGGSYYTTQPATTNALSENDQDRARVLCNYDARDSSELSVMQDEVIGIYEIPDDEDYFMGIRGNQ
RGKVPKVYLERLIIHH
>g1445.t1
MQPQIILLKEGTDATQGKQQVISNINACQIVVDAVRTTLGPRGMDKLIVDQNGKGTISNDGATILKLLDIVHPAAKTLVDIAKSQDAEMKPFIEEGVHSR
IIIKALRRALLIAVEEINELSVKIDKSDINKQIELLEECAATSMSSKLIHQQKKHFSQLVVKAVMMLDDLLPLDMIGIKKVSGGALEDSELIQGVAFKKT
FSYAGFEMQPKKYQQCKIALLNIELELKAERDNAEVRVDNVAEYQRIVDAEWQILYDKLDQIHKSGAKVVLSMLPIGDVATQYFADRDMFCAGRVPDEDL
KRTMKACGGAILTTMHDIKESDLGTCHVFEEKQIGGERFNIFYECSRAKTCTFILRGGADQFLEETERSLHDAIMVVRRMVKNDAVVAGGGAIEMELSKT
LRDYSRTIAGKEQLLIGAIARALEIIPRQLCDNAGFDATNILNKLRQKHHKGLQWYGVDINTEDIADNMQCCVWEPAIVKINALTAATEAACLILSVDET
IKNPKSSQDGPPAGRGMGRPM
>g1446.t1
MEKAREEGITKTGFLIDGYPREKDQGILFEQNVCPVDLILFFDVANETLKKRLLGRAAVSQRADDNEETIKKRIEIFNTKNNEIVEHYKDKVVRINAEGT
VDEIFTEVTKALDALLA
>g1447.t1
MIPACDTLRILHLPSHLSDDRRDALLQKYGAIRTKTSRLSDKHVVTFAKFPSQQLAAEALMRLHQLNIRGQYLSVEYAKKSVFAEFSEQDIQHEPPASNE
AKVETTNKSHVQAFLRKLNNWTINHEFSQPPPPNIRYKYIAPTKSILIRIAIQLLKEPTFYTQVLHLMNKMNLPPPFEELEAEFPMLKEAYNVEKYKDIF
DILHERTNEEEEESESELESDGEDVRPPNIIPVKRKLPQSKKRLKIPKFVNPAKSITASSSTQKMFKPEDIFEPVQREEIKNLKIDLKSLDKSLEATVNK
QDNTTIDGGFGLISPVNKTIKDTKDSKENAETQKNECITSEELEAKTARISINDQRLLPVFKNYHPGIPSNRLYIKNLAKQVEIKDLHYIYKRYFIAGLE
DAEDEYDVRLLQEGRMKGQAFITLQNISQAKQALKETNGYILKDKPMVVQFAKAVKS
>g1448.t1
MQQQKFFSSCIKINGISLLSPLMTDSIKEEMKHYRFLAIKVEEKLKSRQLVKRNIKDKCVQADVIETDKLKSIKYDSDSDLSNRDTTSDTNNSDSHSKTT
IIEPMVQVIGETREKHNIQSATADAQHAQVCLTDNINTKPATIETDQNEYINATETPALNEDVSSESWKPKIPNTLNIVPITLSNEEDNISSLAVASKED
KSPPKLSRQGSYVLDAPSPMLLAHMHTEKELIDKNYVPTPTPTHTNNASQRKQWNIVQPKMKWENKQLVAEDTKASNKLECTTSESTTEHTEFNTLAESY
RVDQFANSTKTEVAEEHICKFTSPKHNDISDTSLKKQNSLEKLEKDSSPCVSNLSNEKSVEDASSLKSQSSCADENKHDKMEDTKEHQNLIIKTKSSITP
EKLLTVYKEIEEMHKKQMMELIYRQQKEQSLLQAEFQKQQMLLLAEIQKCSSNIPYQVNASPNVISNQLSVNKERLGDIISETEQQLNVNPASNSRVDAR
HNSKSSPMKHTNVIVCPLDYISSKNLYLFKHCKPPTFITDTSPATPDFDFTKEVNLCDTTCNNNNNDDDNDSNCELYNRTVYKNSNVNRQLFPLNSNTTH
VPIIDTSVYLDKHIQAVNIINAYTRGYLVRRLMRTERVITLKKIYKEALQCMLKLHVDAPLNLAEVDFLHRLQLQCDAASMNIVDLFAQSPMKKMKVIAQ
DREIKQSRMERPTSSRSSYSFATQKTLARKNLKEFESTMTKYQRPLVVRKNAVRSRCQTWTSDIRDKLMSPNMLHQGIRRSTSAGTVRKPWR
>g1449.t1
MHAVGLHSALAIKRQRKRRDEQRRARERRYSAQSGESGLTSPRASTGSLDHHGKHHKGTHGAARTAGQGMLDTKVVTSIGMLHIGVVFLVLGAFLLMSGL
LPGDLAHWGNKSSNGWWNELVAVGLFAIGVGVFLIVLNRVIAKKEEDDLEQYVQRQLTRSKSGHRLERDVETGGLTTRHARRAKQMKQEASDTSLEIEDG
KAVDGDGSPPRSPPPAYSPQIAINGDNQAAQSALYLEQITEEEIISDRVETSTTTSLSPGSPSETRELLQNVRYSKQNGNPQQVHRPPYVSKI
>g1450.t1
MIGAMPAVAVRHERRRQEKRLKRPSQLYLGGQWLPPLQGSPPTPSPHNNVEPLPELYLCGKISGLHAVVVCLLLGAVVLVVGLVQLAPGATTTNHRLALL
VAGAALLILGFILAAVRCYVLHCVPLPVESPVATPIPPATSEQVPAVPKDTLDLLVGHQNQPETDALMQQREHHHHHHHQHHHHNNHKQKRSSQGSHCEE
A
>g1451.t1
MITALPVPSVKVFHKTYYQEKGLRIGNSQPGSPLAESEAVLAMLDKEPPEYYFCGKVNSLYVVVGSLLLGAVVLVVGLVQLAPGAEAAQNSAALIATGSG
LLVIGVFLAPLRAVCIRKQSAAQKDGTHQRSVTSIDMLLAQHRDFTVLTPDELEDLVGRSTSNNLENKPHKQGHNT
>g1452.t1
MSDKLAESIEDDNSVTMLDVLQVENQLEEDAYAVLGASDDQNCTYNKGYIRQALYACKTCCSDKIRAAVCLACSFHCHEGHELVELYTKRHFRCDCGNSK
FNGKQCNLEKLKSAINIENKYNQNFDGVYCTCTRPYPDPEGDEDDMFQCTICEDWYHLKHLECDNGIPADNAYDEMICAGCMKQHNFLWKYASKYAVLRK
SDVKSDVSENNEEIEVNQLSEGCQMPKQNCANTKGSCFWIEGWRAALCTCEECKSLYNEKGIAFLLDPKDSVQAYEEAGKMNKQESQYEKGMKALASMGH
VQKLTAIEEYNNMKERLMQYLQKFAENKKVVREEDIKEFFSEMESKKRPKVTVPTYCR
>g1453.t1
MPAVSVCDPIAARLHCALNSSSSKTTDDLSIELVGSASRIMQTEIRYEELKDYQAANQVQANCNIFLNLSDNLEESKVKDGTSYKKKNDANKRPVLPEPA
VTLYSPKKVQLGWKGTFPVGAGMYNIGNTCYLNSTLQALFHVPALVNWLLSDPHHNSKMEQNVWCFDNRIILDGNGECLTCAVAKTLQFTHQKSGGAIKP
FYIFNKLKLICRTMVPGQQEDAHEFLRYLLEGMERTYLTRHKATKLDSYSKETTPINQIFGGYIRTEVKCLQCQHVSTTFQHFQDLLVDIRKANTLDEAL
NSYFSREQLDNNDYKCEACKRRVPATKQFTLERPPKVLCVQLKRFSVLGGKISRHIGFKQTIDMGAYLWREPGESPRPLTYKLMSMVTHMGPSVNCGHYT
AIAQISSGQYYSFDDCCVRPISLNNVLSTNAYIMIFEMENYNQNSPSTAKVNGTTSVKNIVSTTPLSNTIINKSIALKASTSAECSANESESSNNDESSK
SRTLIGPQLPPQRNGVELNLPLEKSNDTVNIQSSQKMQDKSQPRLVMHIKNGKVLNGNSLVPYDVDPTSSEEEDSCPSTGIGTLKNQMSNNTMSRINITN
GMSKCVAAKDGLKTTSNSKEAQKTNSTNSKSNGISTMTPQATIVQCTKTQNESNNSNGRISLLKHQNGRIETNGQSEQRDKDTWRQSAGRTKNGHEENVP
TKATSSGIKSWQASKDTFSSTLTGSNGWTVTDNGEDAKLNQSNTTPSAAAVRDFNGTNRSDTVSHLLKMSHRGYGSTSVTNWNGNRTQLDRDVDNDRREE
RKRHFNADDEEMDRGRVKKVNLLKTESYNSDIDLRFRDKLEWFGKLSCNVADKLHSLLYLSENYTASNDLKKFINGITGLWISANKQLQNYLAISKLIPF
LIKLESTIDAYISTVEISPIDKSECSKLDVFAIVTKLLTGELLDNEPMDPYHVLMDNAPRKPVFIIKTKRKSDIPISIVETT
>g1454.t1
MAENEFVSDSDECLVTEAINLDIEEVLLDNMEYAIPAVEELPTLESILMEPDYESPSETDDDVGIPLGEKLGSSETTSIGSHLSLNSLNKSSKTSQKAFS
GVILRHVILKGITSQIVSANERVNAGLASAVAAGGNMLVIGTSHGLILGFDSSQTLRWCDQEARNQGSVSALCFNYEGSRVLAGFVRGHILMLDSSNGKV
LRILTDVHPLDTAVLHVKFTDSPKIALCSDSGGSVFELNFTRVMGVRGCDSRCLFSGSKGEVCTLEPLLLNHLPSHPLKNYTLVAMATLSKVIVVCIRPR
MRVVLSHSLTGAPTAPPQLSWQLVVIQTADGSRVIDPVLALARDNVVHFYQVYSEIGSRVKLSPLRRMTLPYMITNLRWLNPRSLIVLDNQEKLHLLDVR
AQDNLETLDMSRVGISYASSHFKGLSTGGNVSKAMALAGERACYNTVIVFGTQLLLLGTKSLHVICIRTWTERLQHLIMQKRFPEALALGLSFYQDKGKA
VIGLRGSKQRRKQIARDKVCEVLIQYMEELNQCLMDENTDYDTIVLTCVDYCIQLENLDLLFGKLWDIVFESEGLKTSYLHALEAPLLDGSLQSKLPPLI
AQQLVALYDQEDKVESLESIIVLLNVDCLDIHQVTTICRQRGLWEALIYLQTTALGDFTAPIHQLVPVLQNLLRDPITAPSRDCIKLGNAILVYTSCCLA
GRGFPKDELPEGVPQKAKADILRALLSQHSSLANDTERQYPYLRTLLQFDAKGFLDVVAIAFQEPEFTSEMGLRQRQRLIDILLSIVMPNTPLTPKNIDY
ITTEQQFMVLIFVANEVSENTVILESSTLKKMIDILCIDSHVEFRTSKDFKTERENAILGLLHSKKLCNISDHTLLNLANRASFIRVAELLYSAREDWIA
VCKCMILDASRHHDMWPWLENLPIASLDQVVSIHASTLVTINASQFATIIATRLQNKINVILQSLDNNSNLEYKLLEALYQITQYKEEDVSLELTTEHLE
RYLALMCELEPKCVVAHLRGPHGCRLDEALKIVQRWNCKDAEAVMLEKLGNYQDAFNLLLKEFKNQLEMYRLDEASESETVHAAAQLAGICRRSAGNLDW
MPLVETAFRSHSDNNKQKMDKLSSKLLRLILESLSGTSILSNILEQILRNPLATSGTMGDIRQLLSGVLIQSRYEQILVETTARLVSLELHKALEKSLRD
AGRACGTVSVTCPVCRQLLSHCSDHAVVFSCGHGYHSACLGEPKSCYKCLNVKGWAPVATNFAIPASPPPRKKQLLPPEFLRHRDLTLRLAPSCPSPDLE
GIF
>g1455.t1
MPLIIVTGGPCSGKTTRSFELKKYFEDKLKNSGQNVEIISEHDAIIKAGYDKNVFYADSKKEKIIRSAIKSDIHRRLNPRDLLIFDGSNYIKGYRYELYC
MTKLYKTPQCTIYCDLPVECAWLWNDKRIESDRYNREIFDSLVVRYETPDSKNRWDYPLFAITSEDELMYNEIYRSLYEVKSPKPNQSTQCPPLASTNYL
YELDTITKDVINAILSAQQLGINNDIKIPGSNVTVQCTGTPAKLMRLQRQFLTYSKMQQSGIDQIAALFVQYLNKNL
>g1456.t1
MEAMDTTVSPHPRRMHNSYEDEEERKHFQRIVAAFRYYKTHSLLRVRKTESYFLNLPTHHQKLLSKYKEHLQEVKRCIENNDQIIKLIIKDVAHIFENVC
PSTAQVDSILNPRSVMADQEKVQATIRQLVRDWSVEGAEERKTCYQPIIDEVLYQFPLEHCTPSDVHILVPGAGLGRLAFEIAKRGYTCQGNEFSLFMLF
ASNFVLNKCRDVNLYQVHPWVHQYTNNLKPEHQTQAVSFPDVSPSDLPGTAQFSMTAGDFLEVYTEDNHWDCVATCFFIDCANNVVQFIETIYKILKPGG
IWINLGPLLYHFSDLPNEESIEPSYDSIRDIILGFGFQLEKEKTQVKTRYAQNINSMLQCEYNSVYFVCRKPYEPDTINRNGAATNGTQEQEN
>g1457.t1
MENPMGSFMNTRVRQIPVLGGLGRRMSSGDKASPGLTIDRAAFLLLRVKKAFKKKKQQRKEKSAPVLECKPENRSARGPGGRPAPLLRSRTLPAIVAPGL
NILQAQIDARYNARRVSDSGPASRESSKEHSARSGRLSTSSIGGSQPLNRLARLLNQRPSFTPSDEIPRRLSWERREYNATSSCLPRSSSIDSVAEWGLT
GGIGTVAGHNSASAGNTYGLFVEYPPLRRSPSPLLGARGDRLSLVSPNIGRRLKGHRAVVDLDILTRNLSTNG
>g1458.t1
MKFRKSSLSSPKMELLSRRSSNDRISTLKRSKSFRASVKLMSKIRNHANLRLTTGFDLSSISKDPKKERNLYVIEESRDSERSLNLRKKDASSRIVDKSG
ENETFSNPRKISVSSNDIDSREIIKDLKSKLSLTDKIMGKGRKDTEKPSTKNESVKSPKVIRIFRRKRSVENSQDDTREKNCSVSCEDIHQPSKNVFYEN
PTFVLDTSLDSSVSSFLYEEEEKEEEQRQDKSERPVSCERDILTVVVDSHKAAIKKPFDHKINYERDGYDDEKCLEESQNAFRSRCETDPLRCFCEGRNK
DSQANAMNGTRRIAESFGGFDRSRIKFYSKVHETTRKNASNYLQDQKFFDNVKTCPSKSCKIRTVDNFTNFWVSRRGNSFRNKMAADKRDVKETKDYERI
GQERVLVSTSSGSSMLDQ
>g1459.t1
MEFLEGFGKKKQQPQHLNNLSSIHINPLSAQSLNIHLHALFAAVEHGHLDKARNILESTDVDVNSVNSDGLSPLDVAVLSNNRPLAKMLVAFGAQEGNQF
KSPESLGSHLASLLSEAEHRVQELGGGTSGSSATLLEPPSIHRASFSAQHNNLTGCSGSTEDKQLALWERRARALRKMLLGFDQARPPDMPFLVAIDVTG
TTSVTIRFQEPDSHDSPICTKFKVQWSLHDDFSVICDEREVLDMKQRECRIEDLTQGQKYYFRAAAGNLKGYSRFRNSTPAHVTPSSWRDIDGRVPRFAG
RLEQLNTLFTDIRRPEYTQETPAVQRRNHKKKTTIKQLFTATSKFQKNLRRGVFLACLLYHEDKVLVTNEDFLPVIEIDETYPSCIYNDFHWLMKVACTW
DDVKSLRQDMEKSHSSSTNHFRIKLLQAAAQMQAALCIQDLGQLYHKPVRDIQGTLVFSTVNYIKSAKLISVLNSRWLPLSKVIKKVITHEDSNVADILM
ASIQEQITYHQVSSIKLSKGLYLGYLKMQSSVDLIQVVVPTKSPNVLPHCKIRDNPHVSADEWDYLKRVTRICMSDSSVKESEEKENVTNEAQGTEQQKL
FVDLVAATARRLFNYMEISPEDSLVHRLYDAEVIELTYDVSFLITVPPAETACCVPGTREILLQRGDLLSLPIQVFEMVHLNTYQKDVINRYSRLSCILE
LDTAQAQHSHREAFSSLELSVAKDKLARLQDLQSQVNMVWKGARWLIDVITFARDRGSSQQNIASQTVGISMKHLLSLDRNKNNASNNNSLKRSLLQLPP
RDPKLVKSSPGRGSWPGPNLSNSASNLLTTEFSKSEQQLPSGQYIRKGSSTSNASTTSEPQKSLCVPMSSNSNLSNLTTSSTNHLMPLQNTRLPPSKSED
TLILTKYKHSPRNRSATITTSASASTSPLMSIKPILYGGSLLSVSTAMTNTTSLLSVSVSNTNSDSLHSLSSEDNSTTNSSVCLKASHTVKVKTSKPTAS
VAAMATVPQDNLDEEKEEATMMPAPLPGILQVYAAYETGLAAGTSLKLHVTPRTTAREVVELVVKQLNMAVVLKGQNGPTYTIDELPNFCLVAVIGARER
CLRDDFKPLQLQNPWKKGRLYVRQKQDVLAALEHSRKIFGTITRENISSNTMSEGCTSCRGANYAGNTLQLGTTPGGNTGSSSSTSGTSSTTTRRVQVRA
KVLYGTGKAIASLQAQEKAARH
>g1460.t1
MIQLYGKYCFDVNYGCIILSSLSYALSSKLGEENDKAKYYIKNQTSNYEVEISDKDEQLLFASTSNLEKRVNTSSGCNPLTPGIQKSDTNTLYSIETTRL
KYVQKLLKEKIEKGIATDVLQPRDSAEITYIRAKETNQTGNGIQHEFLNASRISASFTVAKPVKREKENEDNKKIEDIKLYKKEESLAAPLNNADTKNNI
PEPLNNVKSNTLQQVQFFEEQNDDEKINKNFNKSDKVLLTKGHFVKNSNESLIRMSSAMVQNTDPKVENQTFESRIEQENWESAEDDLMEAADFGLQAMH
KLFYIQEPKLYSLGLYLGRDNPARYVAAFNDQSNEARDLAKFGYAVLQGTSMFLKKFPNAPLELPLSRTKFNRRTVLEQQCPQRDPPQCPPASLRYRTSD
GSCNNLQNLWWGSAMSAMQRFLPPEYDDGVQSIRRSKNGRPLPSARDISSLIHESKDIPLASVTHMLMQWGQFVDHDLTATGQSRGFNGSVPQCCLPRGV
GFQSPEFMHPECLPIAVNLRDSFYGPLGVRCLEFLRSGPAPKEGCKFGPREQLSQVTSYLDASTVYSSNAIHSDSLRIFRNGLLQYGKIQSRRPLLPKRE
SDLCKRGSLSTTCFRAGDGRLTEQPALTSLHVVFLRLHNRIATELSALNSHWSDEKLFQETRRIIGAVIQHITYREFLPIVLGPHVMKIFDLEVLKKNYY
EGYDPTINPTIVNAFSTAAYRFGHSLVQQSFVRFDSNHRPIFNNVSIHDEFSNPANLETAGSVDRLLLGLVNQPCQRRDEFITEEMTNHLFQTPGFGFGM
DLASLNIQRGRDHGLPPYVRWREPCSLSPIKSFEDLDRVMSPEIARKFKLLYSSVEDIDLFSAGLAEKSVVGGLVGPTFACIIGQQFSNLRRGDRFWYEN
GESESSFTAGQLQQIRRITLAQVLCRTMDGIETIQPFVFLATNTLKNRRLSCDDPIIGQLDLEFWAERPSEFRSYVDESHKLKAGIGDSISKSKEENINS
RRKVSNQEQAKIQPFKGSVNQENKIIIKRPLGRPDNNNVTIMVQNNAMNSPVFVNEGIYGSHIKIWQPATKPISNLNQAVNNYRPIYRPQAKPIPTTIPH
STSFHSASYPYVPHAFDDPSNPNPLAYGYRSPTFAQDDVVYDNYSPTSPRPTLYTYYTNFQQKYTTQMPNREVDGYLINYGSSYNNHDSLSHTYEKPLLN
SEHHYELSDKQKSTQKPDVNFKLPSNAPSNFKPNYASNDESYHTHKTSYEHKHSTTTRPNYESNDEAHYGQKLSIVGNKSKPVTNSPDDESYRLQRPAYG
EFMSPANLRPDSKPNQSYGTQKPHGIENLQNDNLSNKPNQDYQVNLNKPQHQEQWNSNNYHVRPSSERPYDYDDPDAYRKKPPPSYNINNSHQTTPINRP
NNEYNSQFWIKDSNKDSLQDRLYGFISNSGTSTSSYRKDTSPTLSTLFPTNHSNYDRYFNATLIYQKIPSTTQNNRMDVSSYITESSRPLQSDSFNPNNS
PFNQKLTNYPIYQKDNQPPLSPYSKESINRPPTTDSYKHDNSYKNPIKSPDLNGPLLSSTPYWLEISTIHGKDGNLNPKPTKVQSVTIVTETLETVHHPG
HSGYISQYKVTSEVPRPLAQQIKNNMPKIPKPGQYYYEKNVLYRYPDETIDQIPTNNHYSADEPREAFLQDQKATPKNIAVETSIMDDSIINSRMIPSDE
NKLTTPMLVITDNNKDDTMSDLQRTFSTDIQSVAPADISDRINRWMNPQEDLNLPSILEMPEIPSDKFTDVKELPKPIKSRIYAI
>g1461.t1
MYRYARLRRSTQTVANGDAAVSVLLFRVCLVSLVLVWPPVSCQENSLTNRMRAISEDLDRQLNEIMASQALTYSTINIAGLPYNATTKFNPKGMGQLYNV
TNMFIDLVQSKQAYPEGMITVVDGAPAFADPLKEWKIIVTHYGGLASLALIGLLLAAILPCAGLFFCCCRCAGHCGARSQPFDKKHDHCRKIMLSIVLIG
VATIILFGVVCAFVTNEYMQEGTKELPTNAKTSLKDVKLYLTTTKQEIDNLLKTNPEELEVTLNNILQASGKIVTEQLAEYSHAVSLTNLNDIVAGLESI
REDLRLMNKITQELRINASQLDIVVRGVKKNLLHTLAACTTDKCQRVLHDYKVNQMSVQVDFDKLPDVTFALHNITVLMESNIVSEVSQGRDSFLKIQKD
IQHAVNQTIPVVSASIRRACNFLASIANNMTAIIDRINVDIDRVYIRNLEVARNNIDQYSPYRYYLGLGISGILLTVLMCLTCGLLCGICGKRPDGYGDD
CCNKGSGARFLMMAVWIIFLLTSVLMVVTVVHMITGVMAQRGICEPLKNPKDNRMFELVDDLVQIKKILYPKYPNANINMSYIVTKCHENETLYNVLNLK
NVFDVESLRDYAGRYDINDTIQQLRRKISLSPGVVILKDSARSKLNDLAQSGLSDIKFYQYAELLAENITNINLEHLAKQLREVSAKLPEGQDEIRLSLE
KNAHDLEHYHRDLVMPMAMLSEQLSANALMLQENIKFNHSSMADAIHDLVDEVTKAQQFLNKDGPEYVQYLATRFGNAFLHQVDNFLEHVITSASFQIGR
CAPVSNAYNATLVAGCNKILDPFNGFWASVGWCLILFIPTIVLCVKLSALYQKSDPYPGPLVEAVHDKKHASHSRHHHPAAYVESYDGPAVGYSERERIP
DAHQSTSHHDSRYSDLAPKNWDFPNGGPPRYQPAAGAPPPLSTEYERPPPYYYPGPGQVFPNIDNIWLCNGHHHFLNCAF
>g1462.t1
MILSRAKPASSEGVRKSASRKEIPKLEDFLEKRDYIGALTLLEFDNSTSSSLETDLWMGYCAFHLGDYKHAATIYENLRKKDYVPPDVLTNLACCYFYLG
MYPESQKILEDAADSKLRTRLLFHLAHKMGNESKLVEYHQMLQDVIEDQLSLASIHYLQAHYQEAIDVYKRILLDNRDYLALNVYVALCYYKLDYYDVAQ
EVLQVYLQKYPDSAIAINLKACNHFRLYDGNAAQAEMKQLIEKISSSFSFGHDLIRHNTVVFRGGENALQILPNLVDVIPEARLNLVIYYLKQDDVKAAY
DLIKDLEPAVPQEYILKGIVNAVIGQETNSRDSIKTAQQYFQLVGSSASECDTIPGRQCMASFFFLYRQFERVRLYLNSIKTYFSNQDNFNFNYAQAQTA
AGYFKEAEEAFLMIRTEKYKNDYVYISLLSYCYIMNKKAELAWELYLKMDTSAESFNLLQLIANACYKVGEFWYAAKAFDMLERMDPSPEHWEGKRGACC
GTFQYIVAEKLPKELLSDVIQLLKNTSNSQVEQIIRVMRKWGKDNRVNC
>g1463.t1
MGRHCCVSGCSTGVNLPSHTFPKDATMMNKWKKAIYSENIRDLTDEQLRKCVVCYRHFADSDYEATYRLRRLKPGVIPSLHLPDNGNNNSKVDNTNNNIK
TNATIRESETTNTNATVHTEEIEIIEIIEEEESMGQVSQNTINSINSFEDSSESPLAKNTTCSLLDLHTVLQEKHFHKFTPKMWKLYKLSCILRKKQEVV
VKRQLSFRERIRQAKQYSKSPAIEKLLSSLTSVERTFLQMQIKGTRYAPKDKNFTLDEKIAALPIMKQSNKSYEYLSQVFNLPSMCTLQSLLQKVNIHPG
PIKFVNQHLKKQVRLMKERDKVCFLMWDEMLLQLHLDYDATKKHILGFEDFGKQRSARFADHALVFMVRGIQNGWKFPLAYYFYDGAIKTNQLIEWIKDI
AKIIIDSGLYLVAFICNDEKRNIMAINKLKLDSARLKSKRGQLYYGYITINNQDIIPLYDPPHLIKSVRNNLLNNDLEFDRVEGEKRKFASWEIIEQAYH
MDLTHSTYRLMPKITAEHIIKSKVKKKKVKNTNAIQVLSMTMGAFIHHHTKLEGHVNTICGPLKMPTKKGCDTADIILFFDRLFDSVNGHTLKPEKPLRV
AVSHNSQHFPFWKRAIKRLRRMRFVDTTDKNHLKDSIILKNWISTVQGFCKLWIILKKTYEFKYLKPRILNQDSLRHFFKQIRSFGIRNANPTCAEFENS
FKSLLINNLTLPRTIENNSENKVDGSLLFTLKEFICRPKNRDNNGWSKDAHMLDLEIETTFLEEAYNYRNICNIIATKILNNSRIKGCDTCKNLLTDTSK
SELISSNNLLETFKDADITLTQRMSDVCYSHHTALMLETELYMEMDLRWLNCQQHKVPLKECLISYLVLFYIYKWCNGINDIFSGKEYDDSNRHDSLTKS
KNNGWYTSGRSIAIVARTFGDTTRWTRSQRGPRASVSKYYTSIFHRTVHVAFLIKPENFWQKQRTSLGKQKKYNFEINTISLEALVKVIDPSQLTADLDG
SLQYDHAQWIDTRLVVEDFTWQAADLLDRLDDLQEDLSRNDFADDVAGAKHGIDLHNEMKKKIMKVPVEDIEVVGQRLLQRFNNSATATGGEGGSIDNGA
ASCADSDGRALATLVIQHLDSVHAAQQHLLQLWHIKKMKLDQCFQLRLFEQDCEKMFDWICHNREAFLASYVEIGRSYQLAKNLQEEHKHFTMSSMNVYV
NINKILTMAGKLLETQHYAAGHVRAVAGRLDRAWKEFAAGLDERTAVLSLSVVFHHKAEQYVDNVAGWSQACEISNLPNEIPVLESHIRQHQTLYEAMCQ
AYTEVYNTYQALLSGLGTMLQVHSTSKKLLYQLDHLVQVCNQPQGIDHVARKHGQDGHNIDSHTGTSGNPAADYSEGASHVLAVIHQILGHHRALEARWH
ARKVKLHQRLALKLFQEDVKQVLDWLTNHGEVFIRKNTGVGRNLQKARVYQKSHEHFENVAQNTYTNATKLLTAAEELAHTGECAPDEIYAVAQELEAHV
SSFAARVEQRRRRLDLAVVFYTHEKELIGWVDELRQEMQQDEVAENLETAERLLEQCAQHRSSCLEACASTIAQGEALLQELREATDAPDTTGSISAVES
ALDRLASLRQELEDLWATKKLRLELCLRLRVFERDALEASGQLEMWAQELQGPPREGSPEQLLRVHNDGVAHMQNTAFQILHRGQELAQVLEEAGVCIMA
DGQHSAAARVQVLLEFLNERELDAEDLAEMRRVRLEQASQLLQLQTDASHVIKWIRNGESILLASLRIPDDFEDAEQLGKEHYHFQLAITNTHASAVQVK
HKADSLISGNHYDPKSIREVAEDVTKRWQQLVTCAEERHKLITASLNFYKTVDSVRSVLDSLEVQYNVDEDWCADGEKASGIPANITRHQEQKEAFLKAC
TLVRRTGETFLKYINRSLQFYSYHANSAGSANKVKNILEELVSKENKVLEYWTQRKKRLDQCHQYVLFERSAKQALEWIKETGELYLATHTNVGKNRIEN
EQLLQEHIEFKGAAKETRERVKLLIQLADNLVERGHAHAAAIKQAVAEVDQRYKDFSARMDCYKTQIEDDLGIQSDEGHKDLSIDRNSDPLLEEKIKGKD
LKELNEEKRRSARRKEFIMAELLQTERTYVKDLETCIRCFLDETRCGKGNVPLGLQSRESIIFSNIEEIHQFHSNVFLRELEKYETMPEDVGHCFVVWAP
KFDMYVTYCKNKPESNQLLVTHGGTWFEELQRKYRVEHPIAAYLIKPVQRITKYQLLLKDLQACCQEGQGEIKEGLEVMLNVPKKANDALHLSLLEGCDV
STDALGDVVLQDSFTVWDPKQLIRKGRDRHIFLFELYLLFTKEVKDSAGKVKYVYKNRLLTSELGVTEHIEGDECKFAVWTGRAPTSDTRVVLRANSMDA
KQLWVMRLREVIQETFLGKNMPKSPAKKSSSQRSSRDLEECASLDESVENLDRNSLASFGSTNTTDSDKVRLEE
>g1464.t1
MTSPAGKPATIAQKARRKISLPWFRQGSATPPHATLSRQHTIDTPSSFQARLLRRQPSLTQTGVVEMTWVVADHMAAPGSRELSVTKGQQVEVLENGNST
GTTPAGVPNTGEWTLVRLPLTPGQAEPPMEGLVPTSALKQPPTASCKTSPSRKASTQQQQQQSHQYHHHQQQQQQQQQQQSHHHPSYYQQQQQQINQAIV
QTQQQQQQQTAVASSTTANALLSSTAASISPATQQTASLTTSLSSAVLSPMLSEDAETTGSDGSGSTTSTNSPGNKRRGFSGRKWLPPPLRKLSQGKVEK
TNTVTVSTSSSPLIGPSLKKSSSDKRFKLPSGIEHNRPAKTTFDAQEGEEGINKEEEEDEEQHEVDVDVDVTCESDDTTAVTSSQEQNGGEDADDDLELP
PPMKPITEPILVTAANGPSGSTIPSELPGKRSAERSTKILDGATTADLSEIEQIVKERMEQHTENQERHSLMRTPNGKSLSNEEEYCNATINPTAVEELD
PESTAIAKRQFVIRELVDTERDYVNDLKHIVEGYMALMRNPDCEIPLPEDLRGGKDKMVFGNVEAIYEWHRDFFLKALERCLERPEELGPLFKRYERKLH
MYVVYCQNKPVSEYIVSEYIDTYFEELRQKLGHRLQLCDLLIKPVQRITKYQLLLREALRLTERTQRLSEIEGFRAAAHVMRVIPKAANDMMDVGRLQGF
DGKITAQGKLLLHGPLLVLEISNVSTREREWQVFLFEQNIIFSEAVGKKTQFTNPAYIYKAHIQVNKMSLEDSNDDPEKFIIRSTDPRKPGLGFSCSVVE
ESSGPRRQEWVDTITAILQTQRDFLKAIQSPIAYQKELTKDPLRAATTTTSTATTTSEPVIRATVSVPPTLIVPGSTNRDKNNDRIRTNQPTLQRSYTGG
LDHMQPRTPSPTKSRLNFLEGFKNTLRTRSPGRNNSIPIVPGARVRLAADWGKLHAGDELIVSHLDGPGLVVSPINTKNELWIPASLISNSAISRAWSFR
PRKMVDLTKNDHAADESTTTPEEKTPAILSSPMSIRATAGEIVRLSVETHNADRNNHAIVTWRKEGEDQCIRESDRYQFQQSMGFVYLQITGCRASDSGV
YHCQIKCETGSCSTRISLSVIGGKSSTLARALGPSKVEVDWDKEEISSASCSIECRTLPLQRWVPVSKQLNEPPVVLDVSPDASYSFRVMGDDGRTTSPS
IVVTLSRLDADSGAEWESKQFVGRYLELDELGNGRFGVVRRARDKGTGQEVALKQIPRHKQSRLLTRAEYDVLASTHHVNIIRAFALFENAPRPGIDTIV
LELVKGPTLFVYLSEKTEYTEAIATRYTGQLLSALRWLHCRSRMHLDVKPENVLVDQETDQVKVIDLGEAVRTPIDEVVPPPADLEFAAPESVLGRPTGP
YTDMWAVGVFIYVLLSGLSPFLDDSVEETTANILKCDFCFPDEYFEMISSDAKELLGTLLRLRGEDRANAEFCLGSPWLKISTGATILSTRMAAFIERRA
HCLKLRQDHNDSFYS
>g1465.t1
MAGEKSLNYRTSCTDDDEIEGLNEKLLQLLSAQKVLSQIPKSQSLCDDRLENNSNSKVGFKVSASSLFSHCRHECSLLHHDSPVNIPTLPIHLPPIGVFW
DIENCQVPKGRSAIAVTQLIRDKFFNGYREAEFIVVCDVQKENGQIIQELNDAQVNLIHVAATCKNAADEKLKQSIRRFADIHGSPAAIILISGDINFAA
DLSDLRHRKKIYVILLHKKNTSEALILCANEHYDFMELTEPLPSRTPAKGNESYDLLVSNLPDEKDVNVIKRRLKQLSENCGGRVIDVQSSTAIVRFTSH
SSADRAQKRMEGEYVLGSKILVRYLGKEKGNTIGKNPGDIITRSRAVSESEIVTEQSSSKQMYAASASVLGTRTLQFPNYQTSSPVVGAYPAFSTHCAPI
NAPLSGMVQQPPIFFGRSFTNNDVTFNRTYNELARVQSPLIWPIVGPHQYNHMWEEQYKVEKSKITGKRAHVSQVRDNNVAIGVTSRTPEGLRRIRGTHG
SFTYTSEWLGSRQSHNSLAVPLNYNGQSNSFKRRSPSPLYDTTREKSTWHGQNQQQISTRNNKTPSPYENNILQGTGQHNQTSRSSHLSDTENEEVEKFC
NPINNRNGSSTNNGTNTPIELQVTNLDQSIDIKDMKRILSSIFMEHVSSCHISIFTQSDGNYAASVKVLSLSDAQYAISQLHRRKIGYKRILISYAHIGG
PNPQLIRAQIVLLLQEVPGHKLPLFKFREMYESRFMISVSVSELYKMRDVCIITEDPSGRMVSLNPDHRNTPSPCNNTVQDGQVKLPYCTIHIAKPLSDK
GWAEQEMASLPNVNISLKVLESRMQELLASHNGILPLPTLPTCYEAEFQEKLEIVEQGVPLEHLVSCLSSIELRQDIGSVKYLVWVGKKDHESNHDETKC
VSPSLANQLALFSRELVDLLKTAPHCQLPFNRFIPAYHHHFGRQCRVADYGFTKLIDLLEALTHTVQVMGEGNKRVVTLSHRAQVRRFTSDLLRVLKSKA
SKQVALSEFPNVYGRVIAKPWDIVDYGVCNIEDILGEVSENTVVVTPIEGGDKMIAIPKREQTVEEIERTRLFAKEVVELLQHAPQCRMLFNKFVPSYHH
HFGHQCRVSDYGFTKLIELFEAIPDIVKIEEVNGGERQISLTEKEGLKVLAEQISKLVMRTRGGLMVSNIAQTFLHQFGYALRPELFGCNSMLHLMQKLG
DTIQIIDLATGPAIITIDKSHLQQTTLQCRRILMDQPQHKMPVKEFVQQYSQYYLKQCNLDEFRKDLANVVKALINGEQFIELTPLHRFACDLYRVIMNC
GGTLNLSQFDVSYSTIIGSPCKPAQYGFPTITALLQALPCTITIKETRKKEAVIYLNKKLAAAAGILLPTVYKPMSSYHDTDSSNDSFESDSSYRVNVSN
TFGMVDNHEKWLNQLTTNINSWKGKEDKALWSENRIKHWKNLTSLEERSMNWPESGGESFLKSLIRTPIMQHDFSAPPPKPDSPPEDTMCKEEHWKSSLW
SPTKFTYPQDEHSTNVQVPPLILPNWNQLLSGDGTSDLLSPTKNLLPAAANPLYPPTSPYYSKSVIAPHPSELPLPSLSLTPKKKTLIDNQKKTTARTHL
NLASSESEDNTIDDDENSDSYSTSSKLLTKGKRRLAAQFNQPIEP
>g1466.t1
MAEKDNSFIKFMNTLYYAVDAPVTYIREKFIVPNQKKYPWYHQQYRRVPTIDECYTDDIVCYTEANCQFMRDKSVEDEILFILRSRYEHCVFYHGDDGYL
CDDLKKAYFDASTAWFTKYGDMGIALNVRNAYMKQKHRMIWERRHGPVGSGMRSQPTEA
>g1467.t1
MTSESTLDDLGSINWEPEMPTVQEIGESMQNFGALDYTVFAIMLIACGIVGIYFGFVKKSSGEDEYLVGERNMKMFPVSLSLIASFISGRALFSYFY
>g1468.t1
MLVSLVCVQIHHIFQKNNDGNDRRQSNEICEDDNNNAFHTDDNSERSDSELNNDDDNNINVCGVVVNDINIYEIGTMK
>g1469.t1
MTSEGTLDDLGSTNWAPEMLTVQEISESMKIFGALDYTVFAIMLIACGIVGIYFGFVKKSTGEDEYLVGERNMKMFPVSLSLIATYISGIMLLGIPTEVY
VHGASYLFCGYPLIVVGFVMSIVFLPVFHDLKLTSIYEYLEKRFDKRIRLLGSVLFAITMGGLKAVVWTDFIQTFFMFGSMLLIVVKGTVDIGGVSLVIR
RNLESGRIELPTTDWSSLTRHTIWALTIGGFVHWLPTAAINQNMIQRYLSLPTIQSARRALWCFIVGVLTLIGMCGYAGLLIYAWYHECDPLTTKLARAK
DQLLPLLVMNVLGEFPGLPGVFVAGVFSTALSSFSTGLNSMSAVVLEDFVKPFIKTPFTCKTADRVMKLTVVVLGTICVALVFVVEQAGLHVLQGALIGG
LAGLSFMGWLILSAEAAIASGQTKFDVKPVTTESCTYSFLQVENLSLSVPPDSILDDANGEEPWALYRLSYLWYTMTGALMTITVGLIVTLITSQNVEKL
DPMLLAPFMRKYLKTSSKDIPSEELQIKDEKMASRAINEDDKLLEATLT
>g1470.t1
MCKYTDISQKNNDENERRQSNEICEDDNNNAFHTHDNSERSDSEFNNDDDNNINVCGVVVNDINIYEIGNNEMKDDFTISHFSKWCKILNSSMTHVNVLL
MDIRKHESFKTVFLSDIRIILGISKFTPLKIELIKNYSFYGRLEVITVKLIRKEESQTD
>g1471.t1
MTSESTLDDLGSINWAPEMPTVQEISESMQNFGALDYTVFAIMLIACGIVGIYFGFVKKSSGEDEYLVGERNMKMFPVSLSLIASLMSDDLAPDCHLHTR
ISLQSRTDWSPLTRHTIWSLTIGGFVEWLQIATINQNMIQRYLSLPTVQSARRALWCFIVGVLTLFGMCGYAGLLIYAWYHECDPLTTKLARAKDQLLPL
LVMNVLGEFPGLPGVFVAGVFSAALSSLSTGLNSMSAVVLEDFVKPFIRTPFTRKTADRFMKLTVVVLGTICVALVFVVEQAGLHVLQGALIGGLAGLSF
IGWLILSAEAAIASGQIKFDVKPITTEGCTYSFPQVENLLLSVPPDSILDDANGEEPWALYRLSYLWYTMTGALMTITVGLIVTLITSQNVEKLDPMLLA
PFMRKYLKTSSKDVPSEELQIKDEKMASRAINEDDKLLEATLT
>g1472.t1
MTSEGTSDDLGLANWAPEMPTVQEISESMQNFGTLDYTVFAIMLVVCGIVGIYFGFIKKSSGEDEYLVGGRNMKTFPVSLSLIASFISVTGVNVHIITPF
VCIVCIFYTCVGGLKAVVWTDSIQTFVMFGSMLLIVVKGTVDIGGVSLVIRRNLESGRIELPTTDWSPLTRHTIWALTIGGFVHWLQIAAINQNMIQRYL
SLPTVQSARRALWCFIVGVLTLIGMCGYAGLLIYAWYHECDPLTTKLARAKDQLLPLLVMNVLGEFPGLPGVFVAGVFSAALSSLSTGLNSMSAVVLEDF
VKPFIKTPFTRKTADRFMKLTVVVLGTICVALVFVVEQAGLHVLQGALIGGLAGLSFMGWLGLSAEAAIASGQIKFDVKPVTTEGCTYSFPQVENLLLSV
PPDSILDDANGEEPWALYRLSYLWYTMTGALMTITVGLIVTLITSQNVEKLDPMLLAPFMRKYLKTSSKDVPSEELQIKIVKSEKDEKMASRAINEDDKL
LEATLT
>g1473.t1
MMPDWLNSEQSTGTSIMACEFDGGVVIGADSRGTTGAYVSNRYADKLTRVTDYIYCCRSGSAADTQAIADIVAYHLGLHQMELGTPPLVETAANVFREIC
YNYRDSLMAGILVAGWDKQKGGQVYSIPIGGMCVRQPISIGGSGSTYVYGYVDAQYKSNMAKDDCLKLVENTLALAMARDGSSGGVIRTGVITEKGIERK
VILGNELPRFYEG
>g1474.t1
MLSRKRPLRTYERKPAKKPLTNLLPSPIILIRKYDPVGNNRSSEIYYNSLCDDPFETTFDRIAKGAVVPPIPPDTNQNDSWKDSSSDINNSTNTTKAHSH
IASDLICDGPDILNSSHSYTSKLTHRSIRIPRKCRRLQRNESKVVFKEIVSKKTKTTPKNKIQQRRRQQNKQNKTQSKSKRSSRTCNKQTSHANSGTNLE
DIKNDISCNNNNKHLYKRVSKIKNILQTELNKTNSPIAAFKYASKCQQNIKPCFVELDACTVQNYVVDREKIVGAKQDILHDVKCTDTSHAKRDISKEYN
DISQPISIEYNNIIERFKHLSIKKCFVALHSIDIAKNRVSRTEKSVNDSVDIKNKSNKSHLIPYNSSVSSNSAELVPYNTKRESWEGKLIKDSVVKVEKL
KVQEFIKKDSMVFTGRERYIISSTPISKNVKSHACSTSFSPINNTRDTLYPTYKYSISNVKENISNIVLPNQNNSPSLIMPSKCNFDIVDMHEQSTQILP
SSWKMQARDSIVKIGASSSSEENIHTLPTQKYNVKSDVVMETPARSLNILSVADTDPSLFSDYSSKNIEECKVQKIHSTNTSTCDKIAHATDSFIDLDLE
RKRINGNANTDDEIVNNDKSSSFSEDQDNVNNTVFLTRLQDSIKITGRRTRYSKWLSNQLNSFKSSIDEAAESNSKIFHCDEIDEIRDIPLETCNFECST
NAVKKSLDFGQSLDDENKRIEKSVFLKPGKYWARSLSILNRINDGSNLDKLSLGKGKRWRHSVKDILDMQKQGIFQSCLKKDKDDADLSCRELDTSDIVL
SFDDNKHKTFNSENHARLFKRISVRVVPNNTSTGCKIKDTSFLEAFGIKSEESLSLELSLHEESHDNRISKRHSTTAKDLVLQRCSQKSYLSFSHCFPDS
YLKYCRKIGEGVYGEVFLYEYLDKKSVIKIIPIEGDKLVNGEPQKKFNEILSEIVIAKELDNLRLNTVYKTSGFVEVRSIKCIIGKYPKRLVELWNIYDD
NKTSDNDCPSMFDENQLYIALELGDGGEDLEAFVFQTAEEACALFLQTAFALAIGEKALEFEHRDLHWGNVLISRTKEPYVYYTLDGKEIKLPSKGVKVS
IIDFTLSRMLYQGCCIYNDLALDPALFTAYGEYQFEIYRLMREKIQNNWNKFEPYTNILWLHYTLDKMITAVRYKRKNLKVHKHAIVRLKEFRDIILNYD
NAFDFVTDSSVVHLSITFVLLQD
>g1475.t1
MHSVTKRSDELKIIPLEEMFAAYCSMDPVSQRMGVSLIPLSQSNKWLMSAGILDMIKLTTTDTGLAFFKFRKRALSYDEYLIYLKDLATSYNLNFDDIKY
RMQICGKPSTTMREDIKT
>g1476.t1
MFVTGKSQNGGLPCQNSGNVWSTGRHLGYLGAHARRIFVDNILKRVTNSLAADLRRRAASRLVFGDSAPFFAFVGVSLASGTGILTKDDELEGVCWEIRE
AVSKLRWNMPQNDKNYETMPINESVSLRDFVIGPIIAKGCSAAVYAARFVDATQDENNDLANVDGETKEEVTAFPLAIKMMFNYDAESNASAILRAMYRE
TVPARRHYGNDDLAIWEQRLAENTVMLPSHSNIVAMYYVFADRIPILPDSWGMYPDALPTRINPNGSGRNMSLFLVMKRYDVTLKQYLANQNVNMRVSIL
LLAQLLEAIAHMNANGVAHRDLKSDNILLDLSEESDNCPSLVVTDFGCCLADKNHGLYLPFNTHDIDKGGNVALMAPEVITAEPGPFTSINYTKADLWTA
GTIAYEIFGMKNPFQGEKGEKAALNYNYTEDALPALPDNLPSIINAVIKNSLVKSVYKRLDTELAATILQLYLWAPSSWIKKEGYLPSSNEIMQWLLCLT
TKVLCEERNANLTPSHGSFFVDIDRHQAYKRMLSTRSFGRRTMPEYQLIASFLSRVTLANVRSALKWMQRNI
>g1477.t1
MPVINRIKPITHKGKKALLKKEPQLIENAKETLCFKGKNASQIVVDFMKDLYDLKKPNAQMMQKKNDILPFENIVPVEKFAVKYEAPLFIMASHNKKRPH
NLIMGRMYEHTLLDMIEFGVENYKGLKDFKVEKITSGIKPLLIFNGELFESNYEYGKIKNLLVDMFQREVVGKIRLQGFEHVLSFTAVENKILMRSYRIL
LKKSNTRIPRIELEEIGPRADLLCRRNKLASEDLFKQACKKPKELKMKKKKNISTDTLGTTHGRIHIGTQNIDKIQTRKMKGLKKTLSEKKNQKRKIVDD
NNDSVTKLRKVENSLIA
>g1478.t1
MPKNLCPEIRGRIIGQWQAGRTVAQIAAAIPCSEKTVRRWIQRFTKGGDHALRDHRRNNRGPRKTRTEEDERIIAAIVEQPFGTVQEAVNAANVQVSERT
ARRRLNEAGYRCHRPKIPKFSRKERIALENLTTNREGCEATTCTNEKVFVSPINSQFHIWTNKSKVGSKPCGARRALGSSKTGKTYGTSKKGKISKNCCK
QE
>g1479.t1
MAGLHLIKTYSSDSDEDKHDDDEKQDDGKIVNKQTRLALPASILSLKGVTHEEVIDNPLDHDGRIRSFKHERDTTSDCLHTWMKSILDELPVQGEDISNL
HISLSRTLVLKFHWIESFVESLKLLCRGFHPFVVQLTDVKVYCNEERTRTFLGIYCQNEDGTLKHLTEAIDCLLAEYQLPSFYEDISYHISFFWCLGDKQ
TYLKKILPSLTCSLNKYLAENVEDTYIHVKEIQCKIGNKCYSFELK
>g1480.t1
MNIEKFIKKKQHAKRDNNLCQLAEITKDLGDMYFESEQPKKALQEYTEQLSICETLQDKLNYAIAHRMIGEVHASQGDYEQALIHQNLHLEGAREMKNLI
EEQRAFATLGRTYFCLAESLSDHSQKRKEALTNSKMAYVNSMELCDKLTMNEIKVEEKILMRARLLLNLGLTLEAQKETQEAINLIEQATKLCVSNNFQE
DLHRTCISLAAIYERQGDHELALSYIETATTVQDIRLKNEAKLSKAELLMRTGKWIETRKILISLYTSKGLSKDIKHQVEKYLRIIVTLCRAENKLLVET
NIQVQQQLYETLGDAAVALQCFDKGADYYQHMLTCAEETGDQISISLVSLAQTLKDAGRHKEALPFAQRELSLCTNLREKCRSALFLADLLIAANAPDTE
IRECYTMALCSVNESDNVKLQRSVAKEFVNYLESTNQFDEAKDMRQKAGLISDEIPSDTESEAASEESNQIGADICLEELSDLEDEIDENIKRTTKRRTG
TIKRNAKGETQLHVACINGDIGTVERLLSSGHPTNVRDHCGWSPLHEAANHGYVDIAELLLRHGANVNDPGGMSCKGVTPLHDAACCGHFSMIQLLIQHG
ANVKLKTHDGDTVLDCLDDWKDRVGDLSPEDLIEYDMICKKLSAFIPVKKKRRKSDNAQISNKESVHSSDKESEIDKISAGEDYKRTIANLRSFNKVNTV
VAFKSSNDAPLVSEEQVLIDDWLEDDIGSITKKKCMPNNYITTGKRKSDEDIEGTMKKLKQRCTLQNEEYLNTSEDSAEDSDENSVATEIIQLSKIPKRV
KRKRQTSLISNGFTVSRSPSPMIHELQSCSRTPTAFEQQQDAKYIHLRILVKEDAFDLKVAVCEDEGEFLNSITTVVESMFFRETACTAKLLLRPINEDI
TVTRESILKIATEENARLECEVVELRVPSIVERYKTICDIHNSSPRENVLSCLKSCENTSILRTRPDDISKELIVPLLKTLGYERNITLLQLSGTVLGMA
GAHLYRCLSNLSSLQELHLKGCDIDFACLRQIISLPPQLRILDLSYNPLCSESRDVLRDLIASLKYLRILNLRYCKLEDFHLPLNNPNLTSCDISWNKLS
RDATTYFLNKQLFDLNLSNITCSDKFVSSLVAGTVLASNLESLELSFCDITDSDVKIILAYLPKLLRLILRGNTNVTVSSINVLLCRRPTLTYIDVSGCK
DIANSPEEELIIQNPEVCTLLVNMEPNLCDLWIKLWRGTGTVIKLPHNLAIFKPIKPFVGNLKI
>g1481.t1
MGDTGHAEMLPIDTTRLTADAGFSDLLRSAEQISAAAEGNDDMPHVDRNLQQILEASNELWCRVTQTATQDNETQAHVLLGSRGIDLSQISQKLNSLSAR
RTFEPLDPIADTDIVSYLRNEKENAILSIIEQVHKDTFELTRAQQMEHMLGEWKQMRFEIINAMTAPSGELVDLRGAPQRTKLAGSIISGLSSIEVAYVK
ELQNYNDHVLRGITRPSLFNAFCKASESFNDKKIVDLWQMVKCMIDIPPTPRGDQIKSRSSPAIEQKIVLQAKKYLENRYRDFMNSIINENLVQAKRGGI
PGTIPLVKSFVGVKVQNLRDLEDVMVEDKPLWPLVYYCMRSGDYKAALQCLNQCSTEFSEFKTALEEACDDPQHHPSGRAESILKLHYRKQVRSVSDLYK
RAAYCALVPCEPDDLHSEVIATADDYLWLKLCQVRYQADVENKLTLDYLQTTISEIYGETYYHAHEQPFLYFSMLFLTGQFEAAIEFLATGAGARHLPHA
VHLAAAMHEHNLLAVSQSVLAPLISVDPADKPPAKRLNFARLILLYIKRFESSDPKESLHYLFLLRCMKDPYDRNMFAASAAEMVVDTSPANRVLLVGKL
DKDRRLPGILDQFQINTDDVINICAETLYRKGLLEDAVMMYDLARNHEKVLSLMCTLLTQVVSQKGLPGSLRSRLQATAVDIGTRYKDIVIQAPSEVVSS
FYTLKDLMVFFDQFHNEQYQSALRTIADSKMLPLHVKEVDERVNALRRVSPEVAGTLADVLLATMTILYRQYQKLRSVEPGDEIARDQQLHDLREQARAL
TSFAGTLPYRMPNETNSKLVQMEILMH
>g1482.t1
MDESSLSSPEDEKRVSKNGEHGLFDEAIGHIEDLLLEENFQALQQRFLEKYWDVFEPMEDNKLIYTDIFNEYNKAVETYIEEYLKKVMPQFTIDILLHQL
NEKQAELEGEVFEVLSTITDFLAFKEMFLDYRAVKEGKVEDLSCGIAITSLKLYNAEDCNKSPR
>g1483.t1
MSNEHDQPSTIEEVFRRIGNKKYFSTLDVTSAFWQIPLTDNSKKYTGFLFDNQTYVFRRLPFGLKTSGSAFTRAMNKALGDDCDSFTIIYLDDILIASDS
KEEHIFHINYVLEKLKNVGFTLNLEKCEFFKTEIKFLGHKFDSIQAEMNDDTKKAIRDFETPRNKKGIQAFLGLVNWDRRFIKNLATMTKPLEQMLCKGV
KFEWTDEANKAFNKIKKAFEKAPKLYIIRPDLKFGLYVDASKFGLGAMLYQYDEDKNVKNTVAYASRSLKGGELNYTITELECLAIVWALRKXLPFGLKT
SGSLFTRAMNKALGDDCDSFTIIYLDDILIASDTREEHIFHLNYVLEKLKNVGFKLNLEKCEFFKPEIKFLGHKFDSIQAEMNDDTRKAIQDFETPRNKK
GIQAFLGLVNWDRRFIKNLVALTKPLESMLCKGVKFEWTEEADKAFKRIKRAFEKAPKLYIIRPDLKFGLYVDASKFGLGAMFYQYEDNNDVKYTVAYAS
RSLKGVELNYTITELECLAIVWALRK
>g1484.t1
MTKIKKYFTSKRHLRRIVKKDLIQILQINREIIQTNNHTKKLIQNKNFYDNISTDIVTGDNVDDAHHVSQDNSLANNLLELIQYIENIDEDVYKDESSLF
EERCGTFPAVVDDFINAIQQWFLKYRHLLSQCAINELLTILRVPFPQFPKDSRTLLQTPTSCPYEIISIYPGFYCHLGIENGLRRILNSSFIIENLFLDC
TEIILLICINIDENNGQLRNDISFQNKLDEEFHKGIWSVVEFLEELCEIEVVPTSWLERKEDKILCKWPHKNPRKCIRKNVQPDSSWEVYRVQLLTTSDS
YQKALNYAKRKSNSDTETSCSQLGKGKRRRKHKSQDPR
>g1485.t1
MSYICNECRAALRSISALCTHLQIIHSFSVNIYTCAQDGCNREYNSIKSFRKHLQRTRHPIRPHLRVQVMENAPLAENVIGVNRDNVPINGNPPMPINEN
VLNNIQENDVDIRQFHEITVANFQNILFQSSLVLTAKLYNDITLNRTQVHDILDYVKKFVSSDFLEMLKNKTLTVIRNNNVPQEEIEDLDAMFSALHNMF
SGLETETQRVNALQQSHCYICPNSYIIGVGEKIKKVRGNLVLTPVELTGQFISMKRTLRQFLELPNVFNAIMSNVENLKNSESFTNVMQSPLWRNIERNY
GNRTVLPLDVYFDDVEPDNQTGSHSGDNLGQHAITGFVESFNADYYCRFCKEHKNTMRRQMRENIMVLRNRINYEDDILSNNVSQTGIKTRCIWHILTSY
HVTENLVCDLMHDFFEGVCHYDLCAILDYLINHMSFLNLETLNDRIQNFNYGDSGDKPTLITVDHIRNQKLKMSASEMMFFVHHFGLIIGDLRVTKGRAR
IIKPTLTEIQKKLSVFYQVAVEYLEDVKFLNPYLFESKKSAKALTEGRVLSISYVNHYNKLGSEYFTFWHKNDIPKKYHLE
>g1486.t1
MEEVKKWLLQHNLSELISRFENEKINSMRRLRVLRQDLIRELVPEVGLRADFEDCLFNLRKSVTSGEINTQNYKDIDTINLYDEMSHDDVPHDDFILTIN
NNQFVDEEGNSLPVLQVKSSEETDQVDQRREETAVKNFETESFENFKAGSSISDIHNESKHASDRKRNKLKSNCEPNKRLASFKGFSHLKELDLETYLKN
YDLKSKAAVNNYKLKGMLNETDRSSISNAIVHEMLKVNYVPSQFEYVEIVKKICALFPTEDPAIYYVPPDTTHKNAQGKLPNKVKNIKYNLQKKDAGTFH
CSSSSVHALEAFGKTKITDPAKLEGSIDKENHAIKTAITCLRHKSRDSWPQLLANWSVTHALRRKILLETRPRAQCEISKAQQKDTIKNENYENEDEEEQ
LIDEYIKKWDVLKLPNGYLLLNQDFKELFPGREENLFLKWETAKELIIELAETEISVSDIYGRDLLKQYHAAPADKRDVIILYLLPSLCCKRGRGKSIGY
VPSVQEARKFFILHVTVPGDLRRTIKRHRDHLNTIGARLQPILIIVGQTLANITATYIQIDGVRYKLRTPVTALDACLKAYHALDVAYP
>g1487.t1
MVCRDFMLRVCQRSPCKIPHEVEKCTSIFCNKNNLCKRVHLTDNEIVEINQNIRPFQETVYQEMKRLAYVLRETFPKDLRITTCTLNMLGECLWSCLACG
TASRKQTAPVCNKCYIPLTEDRVNALRCRHAYCSYCINRLPINVEGPLPLWKCNQCYQWTMIFTLXSPAANDKVEVQERLNVASLLLNKFETVQAQLEEL
DQPQDEAVEFIEPAQEEIEQRLEFENHYYKSLPTFQGEYEKWMLFKDSFTSVIDQNVSLTPIQKFQYLRSALKGDALQVIECLNTSAENYYIAWDLIKRR
YDNRRLIVNTHVQQLLSLTAISKAENITHRSLVNLVRSHVRALNALDQPVQYWDTIISYIVTSKLDFATRRDWENEVSKIEHDELPSLEDLMKFLENRSQ
SFELIEKCKIKQELVKGAKVSKKERAVSLITTERACELCNENHKIYQCQSFLDMPIVTRDCKASTCKKCNKRHNTLLHEDRTVNIPSNALLKTTSQAEPQ
SSNTAVHYVQTSEENCCITQDSSEYTAIHYAQGKSPQVILSSAQVLIYNKYGKRHNCRALLDQGSQSNIITSALAHKLKLPLENINMYENINVSISGVQG
MKTTVGQSIQVQFQSRFGTFSSQMCCLVMPKITKTLPHIKLTSDVVRIPDNIELADPSFDTPGVIELLIGAGDKLIENELWWAGPQRLLFHELPHTSNMK
IINIPEQKSIFLNIKCRKTKLSGPLTVDELLEAELTIAKMVQQESFPLERLKLQRKDIVSTKSKLLPLNPFLDTNGLIKIGGRIQQFNMSWEQQHPIILP
SGHFITNLLMYEEHVRLLHCGPEQLLSSIRQKYWPLSGR
>g1488.t1
MPNETSPSTPRTASPVPEPQQDQRFLTARRQLFSTGNENLHSADKIVEREIGLQVATINSPPEQSTVNLADLERRIATLEVKRLRSRSKFRNRSRGRFRS
SSRKKFDSKDKSEVPTCFYHKKFGEKVRKCTIPCAMSKALSESQEN
>g1489.t1
MTQRFLGIINFYRRCLKNAASHQAILTEYLKQSKRKDKRLIAWTPESEKAFECCKEELQSHDSFSSSLNSSAYSNLRCF
>g1490.t1
MSQDINEGMDALVLDAPELPQLLQQLLQQQQLFAAQLQIFLQQQQLFAAQLQIFLQQQQLFAAQLQIFLQQQQPQQQQQPQQQQQPQQPQQPQQPPPPPP
PPQGQQEGQQQEQNVDIIRILGETGNNYSAAERLYAERYPNRRHPCRKTIRKLTERAQQGSLKRIRQNSGPNAEKSFVVLDAAVLNPQISTRQIER
>g1491.t1
MNESFSDNELALIALLLDEDEAEVKKIKKRSRKWVHSILKKRKLEGEHWTLFKDLLKYDDYQYFRMPQCKFYELLKLIEPMLQKQNTSFREAISPTERLA
VCLR
>g1492.t1
MDREELNSYTLAQLQQEARKFGIAVKLKKKEECIEAILQHLEENGPLLEMRNISNPQEAIGEDQPPGPSAQTAKTDDMPHFCSMMQESIQKQQEMINQLI
TALTINQTPSSSITILLCGNHI
>g1493.t1
MISALLDTDSPISFIGYKTFYKFFDSNVLLNSSEKSYKALNGKPIKIIGTISTSIILEALPIVEAEILFQILNDDTFSGQIILGRDFLINNKISCIFNYS
KGKENERLKFFAEVASANVLEDQSNDLMNILLLNINIDFNEEIPKNS
>g1494.t1
MVLCSTAEPFRCVEAAQLNLRQARATLVRNVKTTAYLNKRRRFRPRYRPGFSSARDSVRNNRPWDEFSFLAVDSRPVFAAFQTNLDCPFFRDVPVRSTFA
EGDRLPAACTAFINGIVLPAARRIPVSALTARAELASVERDVDRTYPVYRRDYATFAANLTAMLAEVDLRQACGIDCVRFYDCRYGLRLEKPRARALLDA
VVDVDHPHVDLLQVHRVDTLSFEDDDDDDGSALLVKLDGGGTSDPSSPSSAEECPSPAGQTRIAPDTCTGTASSIATPPYRTRTTS
>g1495.t1
MTVMRAEFRAMYFVHGRSNAYNYAVCEYMFENGSEAAAAEDGEIMRVRTLDQDDDDDETFVPLYARDLAVPVVRAMRLL
>g1496.t1
MLRCRTYQRVSSAKLNNSWDRDTEKQIFEEENARLRADWKLFAERIQASGNFTRNIILPEWNRWLDRKHGSVNFRLTQALTGHGVFNYFLHKINKTETNT
CRHCDGRNNIDTVQHTLQKCAAWATEREEFARQSGMDGIECLSADMATGGPDDGSRGEHPSKSGPKRTNSTGSSSHSSPDEMDTVSALDAGT
>g1497.t1
MYGSNLDKQTLNFAPYRMIAAGWPIGGAVTERFSGGRSVYLALVQSADENAGDRAKLRIRYGDGPKGRIGGDGGWLHLKLKKN
>g1498.t1
MSRTASNAGRSMESNKENKLDMDLIEEGTIVFRACKPPLIKESPLPEEANLSRASKETVLEVLSCAGAFCMPKGIMCWNCPHMLSGFGTGSRPVEHVVSG
CLLGRSREDDEGERMPGWCRACGSHVRRMKRLRQHIRFECDASEICEKCCEKTLFVIPYDGDRVKACDNCMRSRVPKQDMRHITF
>g1499.t1
MDREELNSYTLAQLQQEARKFGIAVKLKKKEECIEAILQHLEENGPLLGMRNISNPQETIGEAQPPGPSAQVFTKNRVQNNASDHFQTAKTDDMPHFCSM
MQESIQKQQEMINQLITALTINQGPPQVQSQHFSAETTSRDTDPQERAEYASGSDVVVSDDVDSLMVLCSTVEPFRCVEAAQLNLRQARATPVRNVKTTA
YLNKRRRFRPQYRPGFSSARDSVRDNRPWHELSFLAVDGRPVFAAFQTNLECPFFRDVPVRSTFAEGGRLPAACTAFINGIVLPAA
>g1500.t1
MLAEVDLRQACGIDCVRFYVCRHGLRLEKPRARALLDAVVDVDHPHVDLLQVHRVDTLSFEDDDDDDGSALLVKLDGGDERSLLSVFREGVPITSRTDRY
RAGYLYRYGFFDRYASIPREDNLVTYVQAHNSAAKMARPRDCGLAPAYALCRGYQGADRRLLETRRDTRQFLRDLSTYVDEYVSKRFQLRIEEGVTLDYR
RLSCSMSRALERHRVFEEGATTIATRELLQRDLIHRMYDWDRHVRTNIEADLRLLRSVARDCFPGSLPYTPVSRNDGDESRIPGHNGSEAAAAEDGEIMR
VRTLDQDDDDDETFVPLYARDLAVLVVRAMRLLWSVAKGVPDEGEYPRDNNDDDDDDDDDERALRHLVTVYATWAYTEGFLRSAALPTVDTDALARRCFS
HYRRVFSVHRFRHLYREAIDQGDAAIHLKARHARADRVADAFVTNPPYVVNRVARLSVDVNDPVAFRERMLRYVRECVRVVPAALVFPQARELKGWVVVR
RDDDRPTVVTDDNGNDVTLTTAYLKNALREMSDYVPASKADTVSISSGEEWEDDPVEFVRFGPLFDGCSLPPSSGPPVAMSAERHSRPS
>g1501.t1
MEQRSPDHVSRVLRQRETVDYFDGENSEEENDYVEDADSDTSVDSVSDVESENEESETEEEPENESGVRRRKFLYGKDKYKWCLNTPEIRGRRSNNNIAI
DPKAIGAAASSHTPIEFWGTLFSQDILEVIVQRTNEEIERYVAAHGNGDSASFQKLTLIELKAFIGLLYFCGVQNNNKVNLSEIWSRQYGSLLCQVTMSQ
RRFQFISCRLRFDDKITRAARRAEDVLAPIREIWDKFILNCQTNYNPSESVTIDEQLLAFRGRFSARVYIKSKPARYGIKIVSMNDANTYYMYNATVYCK
RTIVCDNWFTSIEICNKMKTEFDLSMVGTIRRNKRQIPQSFKNNVVIGKARYCYDGSNVLLSFCPKKNKVVLLLSSHHKSGKESEISGKPEIIEYYNKRK
VGTDVFDQLCGNYSCARSCNRWPMRFFLGMLDQASVNSCILYNFIPANEIKSKREYLKDLSFSLIKPHLEERVQKPGLNKHIINNLKNILSSDITTNPML
GSDKLEKRKRCNICTGDRNKVKKTLFCCAKCKKPVCDDHRIVCCDSCIK
>g1502.t1
MSENKDSRNMEIEAEPGKENCPQSSETKDASIPGQKTIQQTLQEQQPETSRFSLKPPTLLQSPEPVPSTSAQSAISTPSTSSTQPVQGEIPSIQEMYEEL
QMLRNAINEERNPQGEKEASLHLVSLGNEKSIGSKGSE
>g1503.t1
MRRVGRPDKVDKKVLKETLIKYKKEIIKENFQVISKNHSIWIQIALALNNVMTPNALYTFVTCNKFGIRDQLCDRSPMQYEDIRNEDREDENADENEQED
ISKTKSTTMSDSSLNQSSVRFSNADGVSTFIISVPKEDYTSMIIHKKYRRAEKNRPVSTREYSVLKPGLWQHFLVEKIWQATKIPCGFNFKRHKLLRNAE
SGYAYGTCKCGSVIKCVIDNSEELATKIKCTYIEGQGRCGKRYLRNPVRRTVVEKFQETSATKYRTEIAEELMEQDDIEPPHLYSANVLRVAKHEIMQEN
YIDKDPLKAIHLMKLGSLQNVIHNIGLNPFFVHYWTNQLNVYRTYTTGETSCVNIDATGSIIRKIKRPDKTKTKHIFLYNCIVNSKTNGLLAVCQMLSES
HHTNAIQYWLMEWIRSGAPCPREAVCDASRALLTAVVRSFTGYFTIEEYSDACKTNNLPLCYIRIDVAHFIKTYANFLKDAVPRVKVFYLSLLGQLILCC
NIYAAEEILKGILIIARNETEGMTRNNERTLCETYKIKMKNLLVSSNQEIPIDDKTEFNNMLDIEETNINFNKWNQWAKDIDEDIQKQIADSEGDRENAH
FMPAFANRLMKDMKLIPMWSCICRDKFSYGRVPASSKEDTRDIPKPIESNVEIVPETISDEIIDKNLEDDCPVCKNGDQPSGAHRSGRLAWPCNNPGTQS
RGRYLQGKCIENEFLLEKNIRKIPIIKNGGNINIKAVTFGKVKYSFTNTCAFDSILQLFIAAYFDKDNIKELINTHSNNIFFKIIYDMVSYGVRKSSYRL
RAEILRQLFSGTNLSNNCILIDCQVTVGFLCRKLFAEYPTFREISRCSNCGTERLKVLPVVNIDFNTLIRKDFAQLEKDIIIPPQQCNQTNYDDLAITSI
SHTGYFLIFEIYSKDEESLDVRLDDISKKINFSFITEEHSLVGIVNYKSPVKYTRQSNEDIGHYTALEKIRNGYNMTIVRTQKLF
>g1504.t1
MKTQSLLNTFPENPVHVCRTTENPVDACQIDSYMVESENTMQSNMDDTEDIENTALHVDENIDAGRLSFAEISGRCIVDFRHVFAELQRLSTHWIGECRF
TDLVIIKTKRHGLKTQYFVECQMCHFTDSFWSEPTDDKILDVNRGAVCDTILTGTGHKREGPKAGLLIKIEFAMKRIIENADSLLYQFTSNSVESCNGII
SKFIGGKRVHYAMKGSYETRVKASIVQYNTSRALSSVCRAVNKKVPTQTEIIQNKYIIKNAN
>g1505.t1
MSFDATIAQQQQRQRQRQRQRQRQRQRQRGSGSGSGSGSGSGSGSGSGSGSGSGSGSGSGSGSGSGSGSGSGSGSGSGSGSGSGSGSGSGSGSGSGSGSG
SGSGSGSGSGSGSGSGSGSGSGSGSGSGSGSGSGSGSGSGSGSGSGSGSGSGSGSGSGSGSGSGSGSGSGSGSGSGSGSGSGSGSGSGSGSGSGSGSGSG
SGSGSGSGSGSGSGSGSGSGSGSGSGSGSGSGSGSGSGSGSGSGSGSGSGSGSGSGSGSGSGQRQRNGVIFYIKLYI
>g1506.t1
MPRIFSNEEYADIHYIYGFVMETRERHLANMLFVFPIAGNHTALFLLKRIGICEKQDHFPTCPWSLHELGMFPYHFTPVQNLLADYQRRERFCLWYLNLD
INISSKILWTKAPLLERECLITTTLTTGAK
>g1507.t1
MKPELHCNPVGVPAGALSPPATLSPPGSPSIITLPSSPWSPGVPGSSSSTIASVNAPSGICQPVPDRFSAFTLVSNYNPDLRLQNLPLSSTARDMRCGLM
YGGYGASGGAWWARHMGLLLPHSLLPPTRIPSQQTTPVTNCSPIHPEPLSPARPGSPRRCTPEKAKFEEEVPLNLSTKPSDVSSSIGNRKSEIWSPGSVC
EREARETRAPSSRSPSSTPIITRQIHHSPLTPPSSTERTFQCKQCGKAFKRSSTLSTHLLIHSDTRPYPCQYCGKRFHQKSDMKKHTYIHTGEKPHKCVV
CGKAFSQSSNLITHMRKHTGYKPFQCGLCDKAFQRKVDLRRHREGQHPAAPALDYRSLQIPPQQQPNGSNRRSSPVPPHSTAYRMIPGSS
>g1508.t1
MNLLPKTHEEFSHADYWNAFFKRRGKKVFEWYGEYSELCEILLKYIKIKDDILIVGCGNSTLSMSLYDVGYRNIINIDISHIVIRHMRDINSNTRPNLIY
EHMDATKMTYPDEKFSVILDKGTLDALMPDAKETTISTIDKYFKEITRVLRNGGRYICISLLQEHILRKLLSYFPSSGFMFRISRCHEAESKTRLEGNLI
PIFVVIATKFTKLSQTVLELALVNGPPERLSSMDDMISAILSIQQSALVCSSLYKRTVADVREISLDLHRLGLDKHPRYTVYVLDQPRIREAKTYAAFIV
PQGKEMDWLFSTREGRQQVLKSAQYDRLAIITLRREHKFESWNAVKAELEDCVCNLAPAGLCSKIDIPFLSLGSDVGARTICYEGKSDISGSFVVEEVEK
DGYEFRRLVFLNNPYVIQSEARLKEAKSRRGKTKKIADPGFLACEHHIHMSAGVNAVIDIKKQQEIMIIGLGGGGLCMFLHHCFPKLKITAVEIDNAMLK
VATEYFNLILDDRMKVEIADGIRFIKDAAACEKKYKAILFDIDSKDTTIGMSCPPKQFLELSVLKAVAACLTEDGLFILNLVSRDKNLKQKAKDGLNSVF
QSLACYAIQDEVNEIVMCSIEKHDSKEWRNKLKLAATSLNEQAAARKLSSFKEAFNVSTLLESLTMES
>g1509.t1
MVNKPERRIATIRRGKTMVKSWCHITSWCEVTCVPEPKVMAKSIVKNSDGGCPLHWVDNPTGQPRHLLRVVVFYLTILAVLWCMPTCLYHRISETGQAVV
LTLVDTAAAELQNLAEPKIDRDFSSRSSIKNSSLLNGNQRQTEHIKEIVVPTTQIQPPLMVDETTTTTERPNDTEAFEDDEEVLLLKKISTEEAPEVVVI
VRAEQKVNTDELEPRVEEELGQVQVPEELSSKVDETFTTAPELNDTAARAQLIGGSRDETAAVILDGLVTSGPSDPPEDIPSFSEWAQKRLEEAEKKKTH
PNASVQTPGGPGRGVSGMKIRSKNYASPDCGAKIVAANPEASSAKNVLVSTRDEYMLNACTSRVWFVVELCEAIQAKKIELANFELFSSSPKDFSVYVSD
RFPTKDWSPVGQFTAKDVKDIQSFALHPHFFGKFIKVELQSHYGSEHFCPVSLFRAYGTSEFEVLETETENQILQETNTEDDDDEDSDEEELLNSEGGDP
PRNLFGSARDAVISLMKKAAEVLVKSSDLTGNNITEIQQSIDDGNILNNSYTSCTTPRYTILCGNCTDQKFASVFQLVSCRDRQLNDLLKIDLVNRTLRR
GRLCSFHGVEIESSWQEKKQDINYNDTTRFNLAEDLQAIFLASVFKPEYIVALCNVLATRDRKVVMNTSYEIPVNNSENAAGENILSIKTDNSDTTSHHQ
ASVTCTSDSNSPACKSAAFPGKELLGQDIKNEETEDINFASKIKTSASMDGLASQIKPTKTLSKEDMKKESSVPILEPSKELTEETLQPEVLTTVPPPSD
PTSTLKIVEELPIVGTAVEMTSKIINSPSTNSLDNQKTGDTLVPDTESGEAIVQIKTNKSENGEQDGKQMKDLNEQEVRLSSQDHLTLDTLFSDLEGDTV
NMQNGASSSSSITQPTASAAPQKESVFLRLSNRIKILERNMSLSGQYLEELSRRYKKQVEEMQRSLERAVAAMGEESRKGEEREAKRVEEIATLKEEIAI
LSKSVETLLYDRDSWRSRISAIVQHALLICLEVIVIIVILSYCRRGDFEEEERFQSNTKKENTRRKSAENFSSHTATKKTKKRRPSEIASHISGTYHELM
IDDHPHETRKERKKKRKKEIVSAGTRTGINVDAKQEVIRHKSILNVIPDGTTLPSRRASSIEPSHSKDSQNLLDKRPESAPEAAVGWFDDQIEKRERIAQ
PALPKNKVFKIESDSELVRQDDELSESNSSSMIGHRSVEGLATVESKIGGSKNGSFRTSGILKSAKLSSPSFMKTALSTRNKRKFSSNSIEKWEWSQDSE
YLNDRSFPSSPAGLKTLSQTIDGNINGRTANGLIEESDESGSSNVTPMSSKKEKRSAGLKKMSIAG
>g1510.t1
MAEETSASTLLTRLKGYLKEAPFFCKIIELIFCVIAAGLVAGPFQQNQIRPTNIHHIAIFYVAVCGYILINAILIMSHLLGERLPKKTVASGKRHFRGSS
DTQVMNARAFLKRGQGSNPMARGFA
>g1511.t1
MLERNEFLGLHSDHVDGLLFLIVASEGAQTEDSSSHPEKNETYESYSNITLNYDNHENFESSIMDIKTQATMTLKTNQNDQYRQEEAITVSASIKKVTND
NAQVGKDVLTESLTQQPNLSQE
>g1512.t1
MEVNSDLATSTDNAIAAESLRQFINRPIIAIFSDLENPVTEQMLCSLLESLLKRSSTLIPVLIPPFNNDTTNETLQQYAAFTTWLFGTMFYLTCMPSSNV
VLSNSIEVQACMLRILSRHHRTMFQIISSEYVNIFDEILQFYLNAKETEEMTLSKFYTEKDIIQDLDLTSFPAKIKLSNLPSIIMKTGVSVWDQVKLWDK
ATTIIVKSSPELQVEALRLCIEIMKNCTVHDWELMTKVTYSLEIAKSLPTWINSNQLSIHLSQLAETWIHLIELLPVSFNVMELCFQIIDFISSEFVTYD
AKTEAIQKLMEAACCKIKQYLIEEPKPCTILKAEKLLTYFVHCPAIIEIFMQFVYIDIRRAIIPNEVILATEISEKWKLLRKELTTFVQAEKFTEVLYII
KASSLLQLWLEEQKLEIKLYESYLNVILKILIQNLNSDICQNEQISFQILINLMAHNESNKSKMVQRAKSLDVVTMSECLETLCAYGIGKERLKLLRVCI
LNGETQIAVTAVLNSVLLLNDTDIKLEDICQHVLNTALSSTKIEIQEAFANVLGQIVCVSSGKGRIISESLNNRKWTIYCKCCTENIEETVESNTNYLPR
TYNHIFNTYFDLLSSTNASIRLHISKSILSLSNHIELFNSNEVTKKWLSYIHDDNVEIRSNIASVIGRLLSNKISIVKRNNECLPDIVPEDLEKYVDLII
DVITNALMTALNTSNHFLHDTLLDTARNFICVPLHLTERRILDVFLITILHPNSLPTAIASAIVTYQDVANFLNVSPKALYIRYRKDFLELIMKSAVNNY
IYYSYNMATTVHRVAKCIGYEGSRQLLRKDGHYAICFLIALIVQVPQANALLDDIAELINMDTKQMLEEYFPYIYSYAFLNIPLRIADCLKLVMSITKTS
LELLTKQSFMGIFEELMLNFYESPKGIIGFLEIISEYDSNRRGNFNTQKQVAFYLNLRLHGILVNFDIKLGPKSDEHTQQSALASLAVLIRYMGATYLTP
LRYKILATLRTSLGFKRPGFPCLVCDAWDAFIHNIAIEDLGSLFPTICVSLISLQKIFPEKVNSMLEFLIVQNNGEHNSHISELFFIDDMEIPTHISNIV
KAHILQAKPEGFNANLELWLKRITHETDEVRIRALKYLQTFLEEHRSELNKMILSETDVHPLIVKLLDTLLIGCQDKDESIRLCYGECLGELGAIEPSLL
PRRIISREDSKFISDMNEEFACAILIELVRAFQIQKNSQSMDCFSLAIQEILRAYNISPQGRNKELWNNLPFTTQQIITPFLTSHYKIATVSDDNDLPHP
IYSSEAGSSVESWAYNWLCSISSAVHNTMLNNILQTCKLAFKRDIKTLIFCLPYVITHVIASNEREIHIKLKQEMLTVIDVGEKPILDSELMRHLPLRYG
QSVKADDKRISEETRRTRCSRVVFCILDHLQRWLKERRSLQDSRYEAIKKFCDGLDSLVVAKGCYESREYHRALMYLEQHMASSNKGLSELTEGGLLAKI
YAQLDDPDGVSGILATQDQSPTLQQLVLAHEVNGQLQDAATCYERLAQKKDLKHTYLQGMIQCYLDLDHPFTAKHISEGLLSNRPELEPLITEHELFWRL
GHFSRFEETSQKNIKHVLLDDLIKGIKPDLLSLKKNLVSLLEDASQPGVYQQSYSYIMKLHILNEFDKAVSMMLNNAEGLPTILEEWDKRGQLLRASRGL
EFVLSMRRATLDLAVQLQKKIHNTENSMLKQEIGKIWLKSAKIARKAGLHQQAYMHILSATDSCPPQPLYIEQAQLYWQKGCQENAFITLNRSFLNYFKP
AQYYKQLSSGDCNEERKQYAKAKLLFAKYNDETLNVDTDGCIINYKEAIEVWRGWEKSWVSCAQYYDTIVERMSEDDKDRNRQDLQVHMMNFYGKSLQYG
CKYIHHSMPKMLTIWLDHASRTTITSDPADVVRLRQDRLSKMTQIMEVYHHRLPTFMWLTAFSQLVSRICHPCLQVQNTLCTILVKLISAYPQHCLWMMA
SVFNSSYPARQKRCQEILNHAQLKTLAMSKLIKDFHKLWERLIELSNKTIPDGILNTTVTNLSKNLPKLLANKDFSPIMMPTTKFRQLHLPSKNALVENH
NPFLLTWVHITKIEENVVIMPSLQRPRRIALRGSDGKEYLFMCKPKDDLRKDFRLMEFNDIVNKYLQNDRESRQRRLYIRTYSVVPLNEECGLIEWVPNL
VGLRPTIMNLYREKGIACLNRELKTMICPVKDPLEKKRQMFLEKLLPRHPPVFADWFRIMFPDPYGWYEARTAYIRTTAVMSMVGYILGLGDRHGENILF
DSKCGDCVHVDFNCLFNRGELFDFPERVPFRLTHNMVNAMGPLKIEGPFRRACQITMRVLRQESSTLLSVLTPFVYDPLVSWHKNQPGDAAEKTNEKAVE
HIKNIEQRLKGLIRYSVRKAENIALHLSVEGQTNHLILEATSIDNLCQMYFGWGPYL
>g1513.t1
MSTSIHTIHTKTLSKLVICSLINFTTFTRCPVSLTANSVIYVTLELWTFDLAIANVITRKRVKSICSPGTSLLQHIHVFCIEIINRQVLKFIGLYPTNIV
RYIMCCVCMFAIVIPQAMQIYQNWNDLAIVLETSSVLLTILLAILKSLVWISNRRKVDSFIQYMLTNYWEIMTAHVSKCANVYAILPIIEIFITMIKSTN
DNNTSTKHFPFIALYPKNYYNFPMYEIIYLSQMVATSLCGLVILGTDTLIATAIFHTCGHFKILHKKIENINTEIDLIQHVYIEENIIRKIKLQIIDIIK
HHHLVLWFCDYMEKIFSPMLFLQTLASSLIICLVGLQIATANTAIIISKTIKYISYLIMALFQLLLFCIPGDALIYESSMISRTMYTIAWYELPTLFKTE
ICLLMLRSQKSSQITAGKFYTMHLENFSVVLNTAISYFMLLRSFSSDETVELMLNYN
>g1514.t1
MSGGMLYGGDEIGALVFDLGHHSLRVGYAQEDTPKAEIPAVVGIGEDANGTVTKNEPMDIDDKKPDSNITQSGTKYYIDTTILHVPRKNMEVASYMKDGM
IEDWDHFEKVLDYTYSKIIQSDAEYHPVLFSESPWNMRSKREKLTELMFEKYNVPAYFLVKNAVLAAFANGRATGIVVDSGATHTSAVPVQDGFVLTQAI
VKSPLGGDYISMQCRQFLQDNDIDLSPPYMVGSKEVVKDHDKPRWVKKKGLPEVSKSWHNYMVKKVIQDFQATVLQISETPYDEKIVSTIPAVQYEFPTG
YHQDFGSERFRIPEALFDPSMVQMRGGMVGNTMLGVGHIVTTSVGMCDVDVRPALYGSVVVTGGNSFIQGFPERLNRDLSMRIPSSMRLKLISANGCAER
RFGAWIGGSILASIGTFQQMWISNQEYEESGKSQVERKCP
>g1515.t1
MADDFDGDEVADDFDDVEDEDNIELEPQEDDGENIELLNANEATAGVQKSKRITTRYMTKYERARVLGTRALQIAMCAPVMVELEGETDPLQIAMKELKQ
RKIPIIIRRYLPDNSYEDWGIDELIIIDH
>g1516.t1
MTLNPTTKQRVAIVLDVSKFVFQWGFIPAVLFLGFRKGADPGMPELSLMKKLKMDKEIETYQLTTQVLTGNSFKDLHISKPTPTYNVLKMENSNDKKKSC
MTNSTKTTDLEKNIVKESELMPPPKSVESSQDQQKSNNEHVITKQKSNNEKPNNDSKETKDNKSDIQKVPNSDTNTKNQKEKRWVLGDFDIGRPLGKGKF
GNVYLAREKRTKFIIAMKVLFRSQISDANITHQVIREIEIQTHLRHPNILRMYGYFYDDKRIYLILEYAPKGELYKELNNQPNKRFDEVRTATYIAQLAD
ALKYCHSKSVIHRDIKPENLLLGLNGEIKVADFGWSVHAPSSRRDTLCGTLDYLPPEMVSGRTHNHTVDFWSVGVLCYECLVGKPPFYAATNDETYMNIK
KLHYTFPSFVSEGARDLISKLIVIEPEKRLNMDGVLKHPWIVKNRK
>g1517.t1
MHKVGKLNSSIDIIPLQGSSGDFRSRHMDNKHRTDQRCFRDQTLIARVQTYMHENENKVYIDVNEMADALQRRYRDYRNKKRAAFRGMVRKAYDELTEIF
SKKPLIRDSSTYDDDDFEDVDVESEMQQTSINDMLIHMYKKQNGNSSDKELIDISSDDDVSKSESKADKEAKTPDVCNVTDESLNTSSIVTSKTESATQK
TESATQKPEMLTSAEKSEPSVSNPEIHASKLETLASKSETPVKSNTSVTQVKQSLVESTRKRQRDKENDSLQFLFAKKPRTVPVTETKITFSSVGGNDKI
LKTVCKLLAHMKHPEIFKQLGISPLRGFLLHGPPGCGKTLLAYAVAGELNIPLLKVAGPELVTGVSGDSEARIRDLFEQALTLAPCVVFLDEIDAVAPHR
ATAQREMERRIVAQLLSCLDELNLKENGDRVLVIGATNRPDSLDPALRRAGRFDREVCLGIPDREARAKILAVHTENVVLAPNISLSTIASLTPGFVGAD
LVALIREAAMAAIDRVFEDLNRSKQTEKLPEITETDKQSNKEAQTFKNLESLATNVESLDTNITTEASTMIEASTEMEASTTIENTSIYLRDSPKNPSPE
TTEMDVIQEQHSPDFSNLLAWLRNEPPLSPERLSSLCIEHSDFEIALRVVQPSAKREGFATVPDVTWDDVGSLQDIRQELQMAILAPVKHTEHFNALGLS
AASGVLLCGPPGCGKTLLAKAIANEAGINFISVKGPELLNMYVGESEKAVRQCFLRAKNSMPCVIFFDEIDALCPKRTEGDNSATSRVVNQMLTEMDGVE
SRQGVFLMAASNRPDIIDSAVLRPGRLDKIVYVGLPTASDRVDILHAITKNGTKPKLASNVDLNQVGYNDKCEGYTGADLAALIKEAGMEALKEIIAGYG
QPEITMQHIYRAFDKDIKYYEKFSKLYSIKKNSEVTPMETPIDAPVVDVVMEPMET
>g1518.t1
MLDHENITGLKYCAPMFKGPVTDLFGQIRSLEFLKECADYELKYVDCLEAYGYHRGKKECRLILEDMYECVMKIKRLKRVEVMAQERERQYKNGQRDKLW
AETPPLDQY
>g1519.t1
MFNNRLPTILRLAAQDQQWSQQQRGMATLKAISIRLKSVRNIQKITQSMKMVSAAKYNRAERDLKQARPLGVGTKTFYEQAEIQAPEDLKKLVVAVTSDR
GLCGAVHTGVSRNIRDKLLADPKERENTKIICIGEKSRSILQRLFANNILFVASEIGRKPPTFNDAAKVAIEIMNSGYSFGSGRIVYNKFKSVVSYAVDD
LPLFDKSAVVSAPKLSVYDSLDEEVIQSYLEFSLASLLFYSMKEGACSEQSSRMSAMDNASKNAGEMIEKLALTFNRTRQAVITRELTEIISGASALD
>g1520.t1
MGGEEGLGVTTGQPNLYKQDLSKLNVSHLTALSREVISRQATINIGTIGHVAHGKSTIVKAISGVQTVRFKNELERNITIKLDAVDCGSSSESADIPGSI
DNETPVVYHKRHLSPVGSIDAPCAKQSRLIDTESSNTISHRLTNRHTFHSASSSSKRLRARRGIITQQALEAHDGRPRLRNRNIRDPGSDGRQSDYEESS
SDGRSSARDDSLISRDFDLKEVRVLLHDIKNSENNRELTIPGKSSSASSNQTSKLWEVERIIQKQEKNSETFYLIKWKNWDIKYNTWEPSRNLTNCEDLL
REFENKRQKLINRFKAKTNFYPNTCDVEDFLVAQLLYKDISIDDVTSVASTTVADDSIYIEIRHYLNKPSRGSKLETKIKQQILYMLLLELRRDQLESLQ
DWENEMNSITKNKPTIRVENLVDLEGAPQDFYYIDNYLPGAGVIIPDDPPIGCECDSCETGKKSCCFAQNGVSSLPYTSACRIRVPPGTPIYECNKRCAC
DALTCPNRVVQRGSDTQLCIFRTNNGRGWGVRTLRAIKKGTFVIQYVGEVISNEEAERRGKQYDVTGRTYLFDLDYNETDGQCPYTVDAAMYGNISHFIN
HSCDPNLAVYAIWINCLDPNLPNLALFAIKDIKQNEELTFDYTCQTPRGGNEKMQQQPLDNKQDAENVSKNRTLCKCGAATCRRKARYFKQLKDRYANAK
IYECENPKCPRPGRYISGGSSKDDSFPCLRPVCSGRFQLVRHVSFVDCPGHDILMATMLNGAAVMDAALLLIAGNESCPQPQTSEHLAAIEIMKLKHIVI
LQNKIDLVKEAQAKEQYEQILKFIQGTVAEGAPIIPISAQLKYNIEVLCEYITKKIPVPMRDFTSEPRLIVIRSFDVNKPGCEVDDLKGGVAGGSILRGV
LKVGMEIEVRPGLVSKDSEGKLTCRPIFSRIVSLFAEQNELQFAVPGGLIGVGTKIEPTLCRADRLVGQILGSVGALPQIFIELEISYYLLKRLLGVRTE
GDKKGARVPKLSRGEVLLVNIGSLSTGGRVLATRADLAKISLTNPVCTEIDEKIALSRRVEKHWRLIGWGQICGGQTIDPILDRK
>g1521.t1
MWEIKSYLFRSNQFGEVHEISDHLSRFTSDYHPDKYDHRAADWLFVLNTMNFALRNPKGTKQWTVNKLTGYQALCAAIKRAIDNNKPIWDPKYYTKLTRY
NLENIFKSDDGETSIPLIHERLEILHEVGTVLLRKFQVDLYIKAQILLSDIWVCFKKHELGFDYNLNVMRSIIFVDSRVPQILRHFKLLKYSTELMNKLE
NNLMFKMP
>g1522.t1
MERIECINGIAEDVIICLENMDNILWEIKSYLSKSNQFGEVHEISDHLSRFTSDYHPDKYDHRAADWLFVLNTMNFALRNPKDTKQWTVNKLTGYQALCA
AIKRAIDDNMPIWDPKYYTKLTRYNLENIFKSDDGETSIPLIHERLEILHEVGTVLLEKFEVGLYIKAQILLSDIWVCFKKHELGFDYDLNVMRSMIFVD
SRVSQILRHFKLLKYSTELMNKLENNEPLEYGSIKEVEIRSCSIFMVKLLAEALQFTYNNGKKKNISEKKINFFVLINNFLWDYRQAYDQLLMETQPFPN
IKCVYY
>g1523.t1
MIKIRRIKDLQLDRLSETIPKPKGAVLDFGLPKWKMMPLEHKIPMIPGPKNVYNFTRCKVGKSLWETDEPKTEFDLSDPYCHESGFPYEPLHDKHLHDFF
SRPANMKCLLKADLITIDMNVKCSQRDYNIYRKYLNKVYTDRVRKELKRRNRLFVESRALRFAEDQARKEAEKLKEREKLVKSKQERVQQRLLQKELKIR
KQKERMSKTMQRLQVLKFIRQEEQRLLNIKRKKRSEQIQQKCKIATEIARRKVIDVLADWKKKDIRRKKAKKMRLIDIKQQKQKIIEEKWKKKQYLQEKD
IAKEKALLQCIDIRRQKFIQNYNDKINKERARMQRILDNAKLFTNCYIKRYLPDGRKRICCKKSFESNKYRKEEELKNNSQNSINILSSLVKQRKHKVQK
>g1524.t1
MIDPSDDQKVKNEKDAPDETTWKDRRTDDILENQRKNSKNEINAKLNNQEHNLETECKNDKERKVRRIDLKAYGFENEFTDQKKIIRQQRVINRLDLKSF
GYQDGLRRTCSNNQLDQSSRNNEKSNLIRRSIERSGFKGSLIDAPKSLDCKDFAKSSKDLNKLGDKVEEVGLGLISVKSMPNVADEVYYHANPVHVNEKQ
DQQDELTAKNLLDREIDKSEEGTTMDERDAIGDEDDSLLNSYDEVSSDVDRSFEDIYVRSKEQFRGTEKEWQTMPSVKRLAEVFGRRQISETETMLVKVN
RASMAKIDDIKDRSFTPEIQIIEPPRQMHSLTARSLSKEFREGLRQMPGKVSSPPRTIPVRYYGKKKKKEGWISCSYRPVMHMILPDIKEEEQYELENVA
SVKTHEKSSSLPTSKDYAGEKKEKESRPSHSLLNKLLPDIVEEEEPLNIDNSAESHEKLLFSPMSKDYAGGSAESDVEEEEYPEPMPFCFDESDEIGMAR
TREYLRKVVKIAEKELKTLCESLAYLRMKETLAHTHSEQIMITNNDQKDKKPEDIHKGQKDKKLEDIQVMKNEISQKCPSQCRFTILSLSFLPVFLLLLY
FYSGLSHIDHAPDIVELEKEIFDHDKTIRVLTEYLQRDTPLLKVVALIGGTSVDKSYTVDIIKERLHKRNDNGFSSSYPTNFVVLKNLRAEHSTDVINFV
RMYQEAYGSRQFTILAVFKIEQINDDSTHSRDMNRTINIVKDSFTEANIIDIFFAANQSDIMEKEKGQYEFLNIDNSAELHEKSPSSPMSKDYVGEKEEN
ERKLSPYLSVPEEMPNRKYTIETFVPLRIDNFAKSHEKLSSSPMSKDYAGGSAESDVEEEEYPEPIPFCFDESDEIGMARTREYLRKVVKIAEKELKTLC
ESLEYLRMKETLAHTHSEQIMITNNDQKDKKPEDIHKDQKDKKLEDIHVTKNEISRKCPSQCRFTILSLSFLPVFLLLLYFYSGLSHIDHAPDIVELEKE
IFDHDKTIRVLTEYLQRDTPLLKVVALIGGTSVDKSYTVDIIKERLHKRNDNGFSSSYPTNFVFLKNLRAEHSTDVINFVRMYQEAYGSRQFIILAVFKI
EQINDDSTHSRDMNRTINIVKDSFTDANIISKIIPFESLSEEILEKYIINTAKNIGQTFSREQINCNKRSLVEDNINCKKAYGC
>g1525.t1
MATFMVLFLLITIEVVVVKVVTSDMERDEDRHEVATNKEQIQEDQEEKRTVYIIRNFVEKIIEGLIDNVDDTSIDQLYKNSEYDKFLEEHRPPLIVALTR
LATCLETSLMNKPSMDSPATAHAALKEIVERAVEEARKLPGLGASEDTEHPSEGRPIADHSYEDLLATAILNKVVEKFQRERVDGNSNVLHDTDSPKAKY
ITTESEHGLEEDAASYMSYRRECNGNHSASIRRNGDNREPVSFMMEEQIEEVTTITSDDDEFRSNDVMEFECTRRVPFPELGMDIVDPPRELSPSPSSSS
DSSDLDRNEYSARTKRHVADRAMDLISPVESWEDNWLFQKRRTSRTQPDAVAMLVPSSNAYYKALIGDRDAEDTSDLSECSSTKSDEEIEKELMEAINNV
VPRTPRTSECDAKNNQTENNSEVPNVAMLGKDEIDICQETKIEKNLSEKICERFDEKISEKLLKSPEISEKKTIKHVNDKEKLSESSFALITATKGEDEA
KEKPKDTTDCGERIIAITVESSARKDTQFEKSNERSDQMGNVVDEDEDQRESEYTEHYDTAIQRHLDSLTKVEVCSGENEMTDKMSKTMNDQFKELENNS
AEEQESERLQTKVQLSYATSENHVDIADENDRLSAPPRPGTIAEREHKKWENAPPIENNPYSEENIRKRCLERQYSRSSDISGAHYDLTKLNEANLEALL
APDCPDIKRFGRDYYINQSKVASGERQEQAARSTMSSMSSRPSSSLSQRSSCTGNEQREQQVSHHELEQFEAASLRSSLPRRRCRDPLASPHFAINPLLH
LKLVSDRLPHNDDDDDNQQVKNVIENERINEDRESTIEDTTEDQRFRNFGAIVDRKENNVLAEDLEIDTDFGRISANWNEFSNDHDANVDREAEEPIVPR
YDANRGGLSDHQDDCDLGDHDSGIGSRDSMISDRNRWRRLYRVANNNRHDGGEEISSIGGRRFWTTGGYKYHTFGGIRIRPREREDLDDLEDESTSPPVD
EFADHPLEFAKLKFQTFGGIKKSRRIHGSKIPNYRRIRLRPILPEVASAAPNADQRRDRVVMGKSRNFELYSNVDRLGSLDRLANLNRSTSFEGFASCEH
STSSTFEESDWQNEEDDVVDHRVSSGHDIGRNRMTAFKTNSAKYRNPIRKKDVNLSSLLSFENEDNEWQDEPFHSISNENIMNKFPSDSSKKRKICAFSD
DDVARRGRETRSRRYREIFEEGNGKKLEKLINRNTKKSLNSSRKLRAQEEKSDDKRHRKLDESSLSDVTIW
>g1526.t1
MESERTQVSEKMGKASGDYIKTVEGGMQPTQGLRYAVIFGALGTALGSWIKVFSIATDRFWITFLGQTLVAVSQTFILSVPARLAAVWFGPDQVSSACSI
GVFGNQSAPPLPPSPAQVVQRENIGNETFSRSIKRLLTNIGYVLLLISYGINIAVLYAISTLLNQVILKYFPGHEEDVGRIGLTIICTGMLSSVICGVIL
DKTHKFNFFITGYLPVGFEFAVELTYPEPEGTAAGLLNAVVQVFGIIFTMLYGFLLGKWGDLWANVAMCIGLGIGILLTIIIPNDLRRQNAKV
>g1527.t1
MSRAHVGAFLAIFLIAQAHGIMFYLEPNTHKCLKEEVQADVLVTGEYEVSEAMGQKTDYVIQDSNGHILSQKEDIPYGKLLKFSFVTETYNTFEICFASH
VPNRMYTWVFYLIYHAMSCCKVNIDLIRLLDWTNQRGVRQEVLLVIKRGIEAKSYEGIGEAAKLKPVEVELKRLEDLSEAIVQDFARMRKNEEEMRDTNG
KKKILLGKKNIA
>g1528.t1
MVLLENDAFLAELTKLFEKSRLSGSVSLTIKRFNGHNKPVPRKGRPPLPTPTEYLCLVRASFRNKKISTVIHSKDVNKFQQAYWNLLKTNISGLKKLKKA
KSAKPKVH
>g1529.t1
MLTGANLQTEAKKQDYFPWEKVPFVPRPSLVPEPFTVWGRKKQDPSKEFYQYATLPEKKGVVRGKDAAKDDHTRQLVDGGAVSKVGLDAAAELATRGHVF
EKGVLARPSSKIKHATTPATGRTRILMALQTPSWYRF
>g1530.t1
MEMCDRRGRRGGGILDPVGVMAVGGAAGQTTGSGGLVGRAIAPGAAAGRCSGRPLGRVRAVRAALSLDDAFLGIVAPLGTAAVRIRAGRAGRVGVRIAVL
LLGLPHPGFRIVADHVVARRLRIRGLDQGQRHGGEQARLWKTARRLRRRVPARALHPARDLLSYHAIKLPRDAK
>g1531.t1
MPYVAHKRLVTIVHSPVHHVYYAGAMVPIRVRARVRPSVLAAELNRIRDLPRPSTKSYIEEYLNSRDNIFFDDEAREIRARVDSLLRRVHVFVPRALASD
FAEEIIPERMRSHDYVHRLLTGRNNAKKQIEHLNWYEVPDRGAFGTLACVKYVAGKPQSIRKPYVKVADLRPADIRNDVNFLSYYSKNRQAAATASRALG
IEPTAQEQKITPAPESEAKPEKKSKKQSEPEKEPEPIREPVPEPAKETEPVPELAKEPEPAAEPQTEPEVKPSKPVKGSKSAKSTKFAKAAESKAEPTPE
AKPVKESEPVKEPEPEPAKELAPVPEPVKEPEPEPAKEPAPVPVSEPEPETVAKPEAPTESAEAVSDEAKKENLEQVKKDKEDAIKRAEEYLAKVAREAQ
SEEERRKAAEEERLQLEMEERKAWEALQLAQERKAELSEILETERQEVERKAEETKLQAEHEERERIEEGERLINQEKLAALIQEQERLIVEEHLEEVEK
QKQKQEEEVDTAQLPVSELNDISCAEDPVDPAEITDQEKEEKLCDVTTDDETRVEEEIVPEEEPLEVTESPFVEEPEGAESKTQTGPMAVEDEPQVEEVT
SGGEEFEWGDQDA
>g1532.t1
MASGREIHGAFSLIVDDVDSHSILSDGSDLDGLSRESSSQNSASQTPLDSPGGPRERIKQIQVEAETRRGEFARLLEEHAQVVRKLKMMEAEEQLSATTT
TTTTTGNATVIGGANA
>g1533.t1
MEEEQSFQPILSSQEEDNFQQLNTVPIVSTSLLLGISLEIAGIVFVSVWPEEQNKCDTYFIYLYLHCAYWLIVMVTDHVVKARHHKLRIDGYLDFYQITY
RLIRIPLFITSLWNTCYLLLAVILHHTHKIDYEQYCKTSEWFTPLNYIFVLTNLELVIIVPAYINYIKKVMRFNQLRPLPDVTRDEWLSSFTQDSYSGMG
EVGYHERGTNMEELLEKQADLIRYLRDHNVNLSHRIMLLASQRRAMES
>g1534.t1
MPKRSIYLQPPDNPYRRTRRDLEFLCNYWNRLLAANQNYDIRLPELLRANHLMRHLSSLPMNHGLRVNVSFTVLDDSDLLEQQDMYTEMNNVSPFCTESH
NGLCRSPCSANTARYNNLLRNYIRQMNENYAAIKRELTRARISMPLVERDRYTGCQNTFYNQRATTYNWNKFPAGSRTCSARIPSGLREKYVNTQENNNR
PACASFQHECCIADKSAGCSVNQQLTSQKENSSKGFNDLLKTTEQLNFQSSSQLAPSCATVKNLQPNNNVR
>g1535.t1
MIKRHSSKQSMEECQNVDKIINDAAKASHSAGSPNVKSNNEGVAINKSDKQSIDPQPISYQGNTLPESSVATDRSQGRGSKRKLDDLEDRSTTTELDLGI
SNQRNQWRMTEGIKPRIKDAPTIFTPEKNARNRIRNGRMMEGRPFSRRHVSSPKYASFLRMFHKEEVDELRGNSSPRKDDGEKLQRRRGLSTQSTRSNES
DQTNPQIERRIPTPRSTVHTTYNPIMHSSATDPILDSSGLTLQLLRLAVLLYAPALMPALNSLIAQQNQQTPVSSSSFERCNDLLTQIFRLLNEQQSISN
LLFVSLESERGSPTLAVETNTESSQTHSEQKDKNISITTEESPFSLKEESTSAGTSRWNLNNHVQQQKERDRERRLTSMLTDSDVRLDRNIFAIEDLRKF
EEFLRTGKKRSEDVRSLSTRNKNEIVMKEYFRNWLHRLLQQLNSSSESSLEEIERQGNTNRLIVEESPNSSKDDGNIFTEYEEEDSDDQKSFTSATSTNS
SRSLQLKQNDARKAESRNENSQD
>g1536.t1
MSMDGSSGEANPQDATASDVQMDALSKDTNAEIYENRGPKKIIRVITVMAYLISVSFVAILLSAYYIFLWEPPNPRLIERGRLRADPQMQYLIATIPSEK
TDLKKKGNDFLQTEVNREYKPLLSRMAYDGDNPKINSQNKKQEKLNAMLLKLQHSLMETHAQNRDKSKHEATISSISDNSSVKVEKMLNSTKITKNSISS
ELHENTTEEKTGNNNIDPPEVTDNTDPVNMLNIENTPTVATVPENKTKQKHFNRRSTDANLIVNHEKDDRNYQKKNNITKLYPVKSSNAKIQRYYTNDII
NGSNHRALERNNSFKTDEKFSKIDILDDVKKLIKDKSDDHQLINDNRKNDTNNVYTITTSKEYTEDLTNHLLSINVSVNNPINFRRNYSSNNAYPSSNHT
EEIARNEASTMSSFYDSEYIHNDSGSHQPSEYSTIVTRNSEGERIRVDLPAFLVAPR
>g1537.t1
MSAHNVMASIGRTLGSRDSKPPAPNEVRFAGEERKDKLYEPKHKQKLVRVLTVVAYVIFVSMAAILLSLYYTFVWNPKEQTVRKPRIGKSECPKSPLLDS
LTIPPIFNGNGINQDDVFVLIKS
>g1538.t1
MAPGKRFHGKKRKFDENARSRPKQKKGKFEYRKASYVKEREAKNEEIEARRRIVEEEKARQRLKEIDSSEEEEIDSELLLMSQFPNYENLLEKLKKPVVT
SSDSEDNNKQDESEKSTERKKKKRKERNIIEKKEFDEEERGESETDEESYDNSKIKETTNDMKEDNYEDAETAQEDAGHLRDPFSLHLRNDMDDELFKAV
SVTPQVTEIATLEWPTLGNLICQIPKPNTDSKDKPIKIKKLLDDEDKQYTNYGKVPSLIESIDWNKLHIKSQIQNNLMKANYHNIKDKIEKDSAPLTPLQ
RELFSVINNYQDLYYPERTFSNADQIQFVYCLHVINHVLKTRTKILHHNAKLAKSNCSGMGQIPDEYRDHGLVRPKVLIIVPFKHSCLKIVEMFISILFG
EDKGGSVINKLRFMEDFTGNELAIPKKNPKPKDYEMTLQGNVDDKFKIGMAITKKTLKLYTNFYSSDIIIGSPLGLRRVIGAEGEAERDYDFLSSIELLI
MDQIDVVLMQNWDHLYQMLDYLHLQPEKSHDIDYSRLRSWCVNGWSKYYRQTLIFSSIELPHVNTLLIRKCLNYAGKVKVANRIEPGSIHKVTVKIPQVF
HRFEASDLVQAVDNRLEFFLKEVLPRYMDPIYNHTLIYLPSYFDFIYVRNRMMKEKLSFAQICEYTEDRKVARARDMFFHSDAHFLLYTERWHFWRRTRV
KGIRHLIFYQLPTYPHFYSEMCNLMDRLYQNPRSGTEFNMSVTVIYNKFDAISLAQIVGQSRASEMITSESKIHTIKC
>g1539.t1
MYDVTESIVAQAIDPKIAFIAATVFGYCLYRIMRMTKGRSHQFSEDSDEMDNNVVYTDKYDNYKLILVIRTDLKMGKGKVAAQCSHAAVAAYKAARKHPK
ILKAWEESGQAKITLKVDSEAALVEIAKQAKAVGLLSNIVHDAGHTQIPAGSKTVCGVGPGPAKLIDQVTGHLKLF
>g1540.t1
MDSTRRQQQGSLATLACRGFPTPFPRRPWTSETGIAAAAVASGNLGLKGVIAGGITGGIEICITYPTEYVKTQLQLDGKAGAGKEYTGIVDCVTKTIKTR
GFFGLYRGLPVLLYGSIPKSAVRFGAFETVKDQLVDADGKLNPQRRLLAGLCAGVCEAIFAVTPMETIKVKFINDQRSANPKFRGFFHGVHLIVKEHGFK
GVYQGLVPTILKQGSNQAIRFFVMETLKDWYKGGDNTKSVPKVAVGTFGAIAGAASVFGNTPIDVIKTRMQGLEASKYKNSMDCVIQVWKKEGPMAFYKG
TIPRLGRVCLDVAITFMIYDSFMELFNKVDPEGTSALAAGSRALFLETVRRSNAACQNGDYALAATLYTEALALDPLSHVLYSNRSAARLKMGLFAAALQ
DAVKATELNPQWPKAYYRQGVALQCLGRHGEALVAFSTGLAHDASNHQLLSGLVEASLKSPLRPTLEPTFQQLRAMKLDESPFVVISVVGQELLGAGQYR
AAAGVLEAALTIGSCSLKLRGSVFSALSSAYWALNSLDKAINYMQQDLGVARSLGDTQGECRAHGNLGSAYFSKGSFKEALTAHRYQLVLAMKCKDTQAA
ASALTSLGHVYTAIGDLPNALASHKQCVQLVKQMGDRLQEAREIGNVGAVYLAMGEFESAVDCHTQHLRIARRLGDRVEEARAFSNLGSSHHYRRNFGQA
MTYHENVLRIAQELGDRAIETRAYAGLGHAARCAGDLGQAKLWHQRQLDVALVTKDKVAEGRACSNLGIVYQLLGEHDAALKLHQAHLGIARSLGDKAGM
GRAYGNIGNAYNALGYYEQAIKYHKQELTISKEVNDRSSEASTHGNLAVAYQAVQGHEAALRHYRAHLAIARELKDTAGEACALLNLANCLSSRGKFEEA
VPYYEHYLMLSQELHDVEGEAKACHFLGYAHYCLGNHREAVRYYDQDLALAKDLQDKSGMGRAYCNLGLAHLALENLDTALECQKYYLAIAHMTKHLAGK
FRALGNMGDCLLRMGEVEEAIKMHQRQLNLARQAADRGLEAAAYGALGIAHRATKNLDKALGFHTQELTLRQEAGDLRGECRAHGNLGAVHMALGQYTHA
VKCYQEQLERAKELADSGVEAQALGNLGIARLNMAHYEDAIGYFEQQLATLEPLTTGTALLDKTRALGNLGDCYEALGDLEEAIKCHEQQLTAATKLKSI
RDQERAYRGLGRAREATGNLPEALVCFEKRLVAAHEVDSPEARGAAYGDLGRVHAALGNHEQAVSCLSHQLALARGLGDKAAEAEAASGLGAVHLLMDDP
NSALRHHQLELSIAEGLDAAGLQARACANLGVTQETLGQYEEAIRLQEQSLSLAAAAGDQPARAAAFTSLGRLHHLCGDLPRALSYLQSGLSLSEGLGRR
EEVARLRHRLGLVHWEAGEASISVEHLEKAANLLESLDGTSVSLTCGQLSRSELLSETYRMLQKVLISLNRAEEALNWAERSRRSKSNSLDDAAHYSEII
DRQRGVILYYSEVGCELHAWCLAPGRGLLRFHSATLDDGVGLEKRVLQAREALLDESNELIEESTKIPSRGHHLNASSYSLSSLFSVGSVSSRAGSARWG
RGAKGPTWQAPLPIQVLYDLLLAPFEDLLPPPRKELIMVVEKSLYLAPFPALQSNPGEDYLCERFSLLVVPSLAALRKRSKTPVLEGGATVAALVVGNPV
LPEDIREEYGWPESVASTETESEIVAELLEARAMTGLEATKSTVLRSLPDAECVHLTVPVFWNTGSLAFSPDQCEEPSERPEYLISQADLHRLKMSARLV
VVSRGHGWNNVECTNATSDGIQNLAKTLLNAGAQCVLIGMWAVPPTAGSILLRAFYSAMLQGARASRALAEAMQTVQHTRHFAHPANWAGWLLIGGDARL
SNKVALMGQALAELLRGGPEHSRDALRVTLHLVEKSLQRIHRGQKNAMYTTQRSIENKVGAATGWRELLMSVGFRFEPAGNGIPSSVFFPQSDPEERLTR
CSASLQALLGLGQSSLHALARLLQAPEAAEDVIAAMRRASCATEGQEVILPVYVWRASGSHELFASLGFDLMEVGQSEVTLRTGKQASRRAVQFALQALL
ALFDTQEAPKSLSLDSSSSMESLASVAHTEKNLERPRLGGAFTSYVRHRGEPDGKTMEPPNVLIPPLRQSCPNGGGESDVAFTPSPPVALNLTHQTRIRN
LYTDQNPVRPGSSSSSSVTDWDNGHATVLRRQPLPPLPATMLERLSVRTEVGTSNTSRKPRHSSEDICNPQTDATQSTETHPQNLRNLATSLTSLTRELT
PTISEVYHERNLGLGLAPSLSKLLEEVGTVPTENEESQSVAKAMGHNQTQNWIQNEPELCRRDEADGRSIAESQCSAASSNKIPRKAPAPPV
>g1541.t1
MALRTYGDKPISFQVEENGEYYCIGSEVGNYLRLFRGSLYKRYPGMFRRSITNDERKKLVELGLSQHVLASSVSLLRASEVEDIIEGNDDKYKAVSVHST
EPPAPREGKSKKSMAWVPSLPNSSHLDAVPQATPINRNRVHNKKVRTFPLCFDDTDPSANLENAAQQEMLVPIRLDMEIEGQKLRDTFTWNKNESLITPE
QFAEVLCDDLDLNPLTFVPAIAQAIRQQIEAFPQETILEDQCDQRVIIKLNIHVGNTSLVDQVEWDMSEKENNPEKFAMKLCAELGLGGEFVTAIAYSVR
GQLSWHQRTYAFSEAPLPTVEVPFRPPSEADQWAPFLETLTDAEMEKKIRDQDRNTRRMRRLANTTPGW
>g1542.t1
MTDSKYFTTTKKGEIFELKSELNNEKKEKKKEAVKKVIASMTVGKDVSALFPDVVNCMQTDNLELKKLVYLYLMNYAKSQPDMAIMAVNTFVKIATTVTR
LESLACPIFAQDCEDPNPLIRALAVRTMGCIRVDKITEYLCEPLRKCLKDEDPYVRKTAAVCVAKLYDINAALVEDQGFLDQLKDLLSDSNPMVVANAVA
ALSEINEASPSGQPLVEMNAQTINKLLTALNECTEWGQVFILDSLANYSPKDDREAQSICERITPRLAHANAAVVLSAVKVLMKLMEMLQSESDFVGTLT
KKLAPPLVTLLSSEPEVQYVALRNINLIVQKRPDILKHEMKVFFVKYNDPIYVKLEKLDIMIRLASQANIAQVLSELKEYATEVDVDFVRKAVRAIGRCA
IKVEPSAERCVSTLLDLIQTKVNYVVQEAIVVIKDIFRKYPNKYESIISTLCENLDTLDEPEARASMIWIIGEYAERIDNADELLESFLEGFHDENTQVQ
LQLLTAIVKLFLKRPTDTQELVQQVLSLATQDSDNPDLRDRGFIYWRLLSTDPAAAKEVVLAEKPLISEETDLLEPTLLDELICHISSLASVYHKPPTAF
VEGRAAGARKSLPARSNSNEESRTNAQPHAQVIPAQDSLIGDLLSMDIGGPQATMATPTPAPQSAGLGLDLLGGGLDGILSNTDNTSAAPVVSQSTTGLL
GDIFGFNQGPVSYVTPKVNWLPAEKGKGFDIWGTFSRKNGQISMDMTFTNKAMQPMGGFAIQLNKNSFGLTPAAPLQVPAPLNPGASVETNVILSTAGAV
QRMEPLNNLQVAIKNNIDVFYFACIVPMNVYFAEDGQLDKRVFLSTWKDIPAQNEVQYTLNGVMLTADQVVQKMQQNNVFTIAKRNVEGQDMLYQSLKLT
NNVWVLNELKIQPGNPDVTVGLIQDLQF
>g1543.t1
MPLARDFLHPSPIEEKRKHKLKRLVQKPNSYFMDVKCPGCYAIKTIFSHAQRPVECDGCRTILCTPTGGKARLTEGCSFRRKVQC
>g1544.t1
MICLGNICRSPIAEAVFENEMSKRGLKNQWEVESAAIMGYHTGKVPDHRALSTLKKNGITRYSHRARQITQDDFDKFDWIFGMDNANIQDLNNLKPKECR
AKVELLGSYDPNGEIIIRDPYFDAGSAGFQKAYEQCLRSVTAFLNKYAN
>g1545.t1
MVQKKKVLMVCLGNSCRSPMAEAVFQDQVRKMGLSDFWEVESAAILNYHVGNAPEPRAMSTLQKEGITNYSHIARQITTNDFYKFDWIFGMDEYIIRILY
EMRPKNNPATIELLGKYDPVGIVVIRDPLFDVGSAGFEKAFEQALRSVRSFLEMKMDIINKK
>g1546.t1
MMEQFHQEILRQLRKDIIDDLDIENDILTPLTYNNILNRNDIKSIYTGATKEERAEKLLHILPRCGPYAFDVFHQSLKHHYIWLSEQIDKLLRNYKVENN
EEVDYYVGPPNIPPLSPLTVTREEKITQLTMALQQLKPAEYIVLHGMKGFGKSSLTANILQDERLMKNVFSNQIYWIKFTCDRSTDDEILIQLNTLYHNM
KNLAVQPESFTPLEKDSLIRFFKGHFCQPDNRNALLILDDVSDKKIVNAFDFKCKTLVLTADINVVEGKVYKKIEMNDGFTETETLGLFAKVLEMDVDKL
PIEAKRIHEECKGMPLLIAMFAAQFEEFKFDMKMRSNRWKYYLESLKKKDAKNKVIREFFKKQETIFDMCIAQLKPNLKEYYKNFAIFNEDVNITPKTLA
ILWDEDIYQVDELMLDLCHKSLAAKKWNEDLQSYIYGIHDLLLCHLRTKLTQEELTQMHISLIEKYRKHCGYDFSKLPDDNYIYSYIGHHLEEAKLFKEF
PKLYLDFGFIQAKIMHSGLTDLLLDLKKYRGHIIHFDNRAQVTDIERFLQEQAHIIIEHRRKKCLDIIQIAMNYPYEGYVMQTAKQLAMTKGQYLYLSHH
KNLEHVNTSLIHELPMDICTSVFTDYSNWILIGTKSGKIILWNCKNNEQQVFNGHNEEDSIKKLIVSTNGDCFLSLSSAGIIKLFPLHLNDELEPNDHNH
THLESPRQKQCSWSNIFKNNNDLDDSVVEFSIKGEMILDMAFGYNEQYVVACTNKAKIQMWNRKGELVFTEEKKDSTEIITKIAFTAEASLLHVIDESKM
AFSVYSNCNNYASYRYLSCYNLQLTDKKVIFFHHVPKNNNSLMIVTEKQAVHVKWWWDGCNVHSFDKQRKVFIENRPVTYVCATITYDGEYMITADSAGY
INVWQTSVGDPIIAIYKTRVTSLDTYHLEEEGCHIICGNGKRSFYKWKFPTQELNRKPRKYSFDAIVKPYDQTDIIVKESQLKKIIISYGEETIELDSNG
KVVNLQLSSDGEEVVYVTGKNNLMIYNIITRKSSLILKLEKLNIFLKIINVCNSNVIMCEQNDNDILMWQHTNLIGTIPATIIDIPRNITARLIDIHKLM
DNHVAIITQTDIKIIQFNLRTETIYWKLTSITKFHLSSHVSFSCVSPSKIYLAVLSESYELALYYFYKNRTVLPPYIEMNKEPHFIYKFPWKVTCCDISQ
NEQYIAVGTEKGQICIMDIIKQIEIIRLSFHKDPIIQLFWAPTATDVSILLSVTNNELVWWNIALAKSTMKRTRMGIRHSTSTPSFSLNPFGNLQMPSSR
SMDANISNLQNNDVSNADIPANAIRTVSEYWTDKRGRDPEKPELLAVVELPPNPHTKLHVSTDFTKFMTVDMYGSVSIFKLIDYNISKV
>g1547.t1
MLKGLVIAGLGDLQRPAEKISISQSGALGITGLIWTRYSLVIIPRNWSLFSVNLFVAFTAIYQITRALRYQYQQAPLEAAKATSSDVAH
>g1548.t1
MFSGLTNQVSNWMGKKPENGGEETGEQKPPVASPEAESAVDLEKKNNTSPKGNKLEMFAGVKNQMSGWLSGGIPGLSRGAGAGEGEAPPSAETEESQVPQ
EIQAPVAEQVKDDDASSATGGADSGPASLEGTPTDDKNGQQPFGAVAFSLSQTTLGKFLCVKKSLSSLKRNSPSRSKQLFEFITLLIVDTDGIMPFKLAC
KVVSNVPRVNGGRGQPSRTGNITSILIFVSCLPLVSTKALAGAKSLGGFLYSAVNKAGKTVVEASVKIKKTVEENRLIAELNKEQEAFIASKQMGEKGEA
VAPWVGAPNEDALREECLSLSTDRRNFVRAPPPGVEFAWDFEAVQPMAQATLALDPNLEAMRFELVPKVLAVSVVLRTVQMTTGQTTTPGATTTSSNSAL
ADSPGHEFVSDTMRVSDTDLEEVREGMRKLGMQPPKEEDWERELEAELKDYEVVTGGHEKTSSSSNVIATRDVTVNDNDWEKHIDELLANEDDEDLK
>g1549.t1
MSVPSCSTSKEPDNVNAKEKMTYEKWERFNNWVHCICIVTFDLELGQAIEAIYPSHVKLSEQERSNVCYLAFPDSNSGCMGDTQYHVRIRQSGKMVQETT
ALKEYDRKSPSFLQTDRDYYWGYVYFRQVKDKSLPRGYFQKSVVIITKLPFVNLFGELCALIAPEFFEAGIALMEAVVREIDQWPPPVPGQTVHLPLIGV
LFQTYIPNQNCKATIPSIAAMEHAPNVHATRRLMLTSAYEGDMFRSLASVVSYVHLLWELVLLSEPIVVMASSPTTCSELVQALIAMIAPLKYCADHRPY
FTIHDSEFKEYTTDSPTPPAVILGVTNPFFAKTLQHWPHIIRISNGNSSEDHKYKIKRSENLKVLDSKPGVYTQYKPFLQKDKTILKKLFRGIQTKRPGE
VQTALLKRHLIELTESFMIPLERYIATLMPLQKNISPFKATPTPQMFNPDDFLASLSSSGPQLTTGIKGDWVGLYKRFFRSPNFSGWFHTRYTELSQQLQ
AKQLEKLSQADLKTWVQGKQEVEVVDMILRIRQKLERSCIDDVPIDNSVRERLRERINDITHVLPEDLKIILKRES
>g1550.t1
MSDSQDKIAACNGGDDVPVMTQPTTRGGLRVYKIVVLGDGGVGKSAVTLQFVSHRFLNYHDPTIEDSYQKQAVIDGEAALLDILDTAGQVRDSYVEFTAM
REQYMRCGEGFMICYSVTDRHSFQETMEYRKLISRVRANEDIPLVLVGNKCDLQQQRKLEYAATNYMKAI
>g1551.t1
MGIDGMRVGGGRCPPLLVGGLLLACLMLICNWWTLSSENLELVRQIDDLNEQLKISAEERDQCVTLRGNLEQRYKHTENELATLHVRLEQQIDLKKKNDE
LEDSVTMCKSELDSLNKLDATKTATLETLRLEKDTINTQLDVKRDENKKLQEEVDRLKGELDQLKLTCISPSEKKETPNLQPPMTVVINKPQLHPVPVSA
VRLSVAGQRGVKFHGIPILPTDPPGAVRQIPRFSVAMLKKVETESKQVNGTSIDAAEQDMADDLGDPENRARDNNGDDIQNTEGTMLLPDNYGEEEKTQG
TTKRG
>g1552.t1
MINHSYFPQKWKKAKVIPLPKKDKDKTLPVNYRPISLLPNISKVFEMIINDIINIYSKENNILPENQFGFRARHSTIHAINKLTFDINWALINDDCLGAY
LVDLEKAFDTVWQEGLIFKLKRKNFPITLVKLIWNMIKDRSFVINYLNMTSQKTYTLSNGLQQGTINSPVLFNIYIQLIFDSSALTILNVR
>g1553.t1
MSLRDSKVISSAKDFPLETVNPIKVSDKECSWAQEVDSEELTSNSEISSSAKKEAYTDITKIIKENLSSPTISRLLKRDPEEELKLRNKQLIEENKKLKL
LLEDRRNKGRNQAMQNIGQITPNISTSNRFEVLDNVSYSVSEDMDPGKNKMINDNKHILQVDRIDNFKKIKQALLETNTNFYSYTPKEDKNPTFLLKGLN
QSFDTQEILDGLKKQELQNILFNKVSRFTTRRSMQESRVLPIFLVQISANNNTAQLWKIKSLFHHIVSWEKLRRKEAI
>g1554.t1
MSGCRLGDLWFLDVDSMTWNKPMVHGPTPLPRSLHTATLIGHRMYVFGGWVPLVVDDVKVATHEKEWKCTSTLACLNLETLTWEQLTVDSLEENVPRARA
GHCAVGVHSRLYVWSGRDGYRKAWNNQVRVCCKDLWYLEVSKPAPPSRVQLVRASTQTLEVSWTASPSAQYYILQIQKYDMPPAATGAFPPVSTPAPTTP
IVSTTPAAAVTTPVMAATPATVPVTSPPVTTVAALPPTIPSPAAAARSTVTATVTSPLRVQSTAQSPVKVVSPQVVQKPTSPMTPRVVTGNVIRIRSPLV
TSTVATAIPTAVAVATTEQQQQTTATATTTVASGQTPAAAMSGIAALAAAAAATPKITMNNVPILPQAGAATATNTIRMKNVQPGQQIRFAAPGATVLRA
TSPQQSKQIILQKPGQNISGQQIVHLLKTGQGMVTTVPKVSLIPGKTVQAAGAKPLNQGATILRLVSPNTVAGSKILTTMKTSNIVAMSKGQNITGKQTI
MITKPGGNGGLVGRPNQIIVVTTGSGLRAVQAVTTSQASTGQGGNITTPVNVLPLSATNHVTNQQGVKMIVVSSGAMGGGTAGKPITITVPGQGGVPKTV
TIATKGSSQTIFNPGKSQIVAVPQMQKTPEAVTMSGKPVTLQMSGGIGAKTVTLMPTSSSIVTTSSASDSIDAGKMLFVSSQKQPSASLASTSDGPATTD
AALAALAAEAGLIDPVQEPSGGLSFMVAADDGAAGDDKMEDSCNGNETTTAAALVSQMSAGEPMQVDGDGNFILPQVDGPIDALLSEDEEKMDLDEEPAP
SESATESANVDEPAAVTEQDVNVQAENVQTEESTIKEEAAMPEAVTTESITPAVTGEISEEASDNPSADDEIPIETSADDAEQPNEKEVDIKPLIDETKP
MKPDLPLVESPVEAPSEQTTLTDVVNPTATKTDETQQDESNQAKDIKLEPYSVEDEKSLATENLFVEDTDTAHLSKDETQEAEKVKDENAEPEINLPAEN
SLAKSEGTSEPMATDDGTLTATDAVNITPVTTPVVTPSVQMKLEPTDEPTEHDKSPDVPISSINGVALPLEKEMEDAKVHTPVKMEVKDELTSSKKENLK
QEKLNDARSETGDDSTALTTLATAALGSAESPIKVKNEQSEEEKKEAEWYDVGVIKGTSFTVQHYYLPGDEPLDITQSLTMDIFKGRAKVALEPGTAYKF
RVAAVNTCGQSAWSEVAAFKTCLPGFPGAPSAIKISKSADGAQISWEPPPSNVGPILEYSVYLAVRSTALNNDGEPKTVVSNPNQLAFIRVYCGSNNACS
VNNSALNAAHVDTTTKPAIIFRIAARNDKGYGPATQVRWLQADPTTAVKSNPQAKRPGTDLRSQVTSPQKKMKMETAGDNFS
>g1555.t1
MAAPMLKWKRIANPTGPQPRPRHGHRAVAIKDLMVVFGGGNEGIVDELHVYNTATNQWFVPSTKGDIPPGCAAYGFVVDGTRILVFGGMVEYGKYSNELY
ELQASRWEWKRLKPKPPKHEPPPCPRLGHSFTLIGNRVFLFGGLANDSDDPKNNIPRYLNDLYTLELLPNGQTAWDVPQTHGHAPPPQRISHWSRIHRSY
DG
>g1556.t1
MPLSKIDKGLLHNGVIQLWDYRMCTLLDKFDEHDGPVRGICFHNQQPLFVSGGDDYKIKVWNYKQRRCIFTLLGHLDYIRTTVFHQEYPWILSASDDQTI
RIWNWQSRTCICVLTGHNHYVMCAQFHPTEDIIVSASLDQTVRVWDISGLRKKNVAPGPGGLEDHLKNPGATDLFGQADAVVKYVLEGHDRGVNWACFHG
TLPLIVSGADDRQIKMWRMNDAKAWEVDTCRGHYNNVSCVLFHPRQDLILSNSEDKSIRVWDMTKRTCLHTFRREHERFWVLAAHPTLNLFAAGHDSGMI
IFKLERERPAYAVYGNLLYYVKDRFLRKLDFTTSKDTSVMQIRGGGKTPPYSMSYNQAENSVLVCTRSPSNIENSTYDLYMIPREGDSSTDADTKRASGV
TAIWVARNRFAVLDRAYSLVIKNLKNEVTKKVQIPNCDEIFYAGTGMLLLRDPEQVTLFDVQQKRTLAEVKIAKCRYVVWSSDMSHVALLAKHTVNICNR
RLDSLCSVHENTRVKSGAWDDSGVFIYTTSNHIKYAISNGDHGIIRTLDLPIYVTRVKGNQVYCLDRECRPRILRIDPTEYKFKLALINRKYEEVLHMVR
TANLVGQSIIAYLQQKGYPEVALHFVKDEKTRFGLALECGNIEVALEAARSLDQKSCWESLAQTALLQGNHQVVEMCYQRTKNFEKLAFLYLITGNLEKL
RKMIKIAEIRKDVSGQYQGSLLLGDIYERAKILRNSGQASLAYVTEKIHGISNEEDDAQYESMSEELSALEKGAIYLRPPVPIQQAENNWPLLTVSKGFF
EGAMMSRSRTQVAAALALEDDGAATPEGWGNDEELGIDDEELVDAEIAPEGEENPGWDVEDVDLPPELEAATTANEDGYYSPPTKGIPPTQHWINNSKLP
IDHILAGSFESAFRLLNNQVGVVEFGPYQSLFLNTYARSRTSYACLPSVPSLYGYPQRNWKDTNWKDATSKTGVPAVGLHLTELVQRLQMCYQLTTNGKF
AKAIEKLQGILLSVPLLVVDTKQDSAEAQQLIQICREYILGLKMETERKSLPRATLADHKRICEMAAYFTHCNLQPVHQILTLQVAVNLFYKLKNYKTAA
SFARRLLELGPNPELAQKIRILLQSCDKNPVDEHKLAYDEHNPFSLCASTFTPIYKGKPEVKCPLCGASYNPQFKDTVCKICEVALIGKEH
>g1557.t1
MHCKSAMNNLCITSVRTYSVSYDGIHLAFSNTPRLIYTESESNPAFSGYSYTTQDLNGGESNVVFTTGADSLSRLQHEMDSMRLSENNISEKTQKNLMSS
EQQSKSEETSMNEQEDFNSNVKNLREEKDLSKNFEAEDNLVEHQTPFQQISFVHLPYPAFRTNLLNFPRYHISSNIIQSYYPHDPLYSQLRLPLHNFNLY
NPSTPLFYQAAITIPSNNTKHMSTAVQNTKVSLESSDIKSLQTNTTASESSSIESKSSIISSRSDLESTTNAVDKMSNKSATSVDKLEFMTTSEKIEEEI
TSNNPIEPAVTFDSSVEQTTEDKTSTTGFENTEISPSMQKSTITTSTKRTSRGKFEGGDSAWEEDKLGSYSKSEIRLVEIQENLCKEVKHGETQCESLAE
ELEGQIEEWWFKHQDTHPDIHNYICIEKTKRCCPENHYGSNCTPCPGYPDKVCSNNGKCKGAGTRKGNGGCFCDKGYTGDTCSECAPGYYESYKDEEILL
CSACHTACDGSCKGAGPKDCDKCANGWHMIEDKGCFDINECLKSNEICPGNQFCINKEGSYACLACDKACNGCTGDGPDMCIKCAEGHHKKDNLCINSDL
LGRKKQENLARYLTYFGLCVAICIILQRNIYAASMIGLLVAIYIFVSEYMIANSNVQDTTANMDILGPA
>g1558.t1
MAHSAQISALKRKRTSIKASCTRIKTYVDSITHVTPESIANLEERKEKLATYWAEYNSLQFELEALCEDEGEDRSSFEMFFELDAALRCKILNFNQTPST
SPEISPVASPAEITAFAFNIRLPKLDLPKFTGKYEE
>g1559.t1
MPKRKCTFNEELQKKFPLFKKGKFDWEILCTICNSNISIANKGVTDINEHIATLKHKTRFQSQAGSSKVMETYITKPGTDDNIRAAEGATAFHTVTHHMS
FNSLDCTNSLNKELFSESNTAKKLSCNRSKAIAIVNNVLAPLSTNKIINDLQNIVFVSVSVDASNHGSIKLIPIIIQYFDYRANGITSKLLEIETAPDET
SNTISDLIIKQLKKFNILSKCIAFSGDNCNTNFGGKQRLGTNNVFTKLKSQLQNNIMGVGCSAHIINNAVQHGCDILPVDVESIILKIYNYFSIYTVRTE
ALKEFCIEVDSQYRQLLYHSRTRWLSLFPAIERILQLYEPLKNYFEQVEKPPVAIKQFFETELSELYMFLIHSTMNIFHTRIEKLEKNDNSIIETRKILL
SIIKNLEERITNNFVPIKVLNNLKNFDTKIKEDFLKNSISFYKEIKNYIESWIKPLDEFIVFEWMDLVTFTEDISWSTVQSCISFLNEKNIVINDIQLFD
EWINLRTFCKELTEQDKKLNSNELWLKFFKTSNADSYTELIKIAQYFFSIPAHNASIERIFSLITAQWTKERNALVPNTISSLIKLKYNFKNFNCCEFYH
FLQTKKEVLIAIGTTDKYKKKLYE
>g1560.t1
MEFNSEQTLKEVNVSWLTDVWDLRYENLKPPKKCMDINCAFGYTTRYFLLPKLHMNSTILEQLCIFSLYNRQEFRNIYKILKPGGNFRLSMITSHDAFTL
YGHMVNHPIFGSYFEKYIFPFRHPERQVTQLLTRLGFVIQHYQFVPDMKYKSDYLIPYIFYGLSFINELSPEQQKDLKNELTNSFNKMKKKIDHIRLNNP
NFEDSGYHDVYDVLYIYAHKP
>g1561.t1
MVKIKVINEIILGSECEEYLNELTLKGHIDIVRIIQENCSTFYVTAAEEIRKRLPINNMFLSKLQVFRPYITLFDNNRETSFNDVSFIAKTIGGFDENDL
KKEWIALQLDFTMEEKQSFSKLNFDSMWKQILQNRHNNFTKYSNLTNVISTIRSLPNSNADPERMFSFLNNLKTKNRNKFSSTTVNAICVFKSSLKTRGE
TAIKMKIDKKHLSLMSADKLYAPAAKKNKSILRIHAADTDIAGPSSQ
>g1562.t1
MIWTNVEVKQGCALSPTLFAIYRVILNKRLFRITLYIADVEDVLQKGQAGGLIVGGEKIWSLAYADDKVLVAKETLAKRSKEIGLPVSNNEQIYDKQFPA
LWHDTQLAGTEWFAGFFNRHSHLYRLDVPKQPA
>g1563.t1
MNETGVITVHRPNKIVAKRGMKQVGALMSAERERLVTVAVAINAQGGHTPPFFVFLLKRYQDHIIRDGPVGSAGAANATGWKQENEFLLFFGAFQETSKT
NT
>g1564.t1
MNPEPSPSKLQMQDNSQFDFACNNNVAYFSPEDIRPFPCAGPRLQTIRGCKNKKAVKKQDKGNRKQIDESSSNEDDCLCLCIKCKSVTSAFNITQQYRCG
RYLIPRGA
>g1565.t1
MTSYSEITSKHINRNTLGLSIRASLTKMENLRTNRQLFNYLRENNFDLLDFETLIRYITSSFNIELPKCASEALRQKIMNFTKTLIPKWLFSRYDYNKFI
VKNKNWLDCEFSFPIEMLNLISTSSCMPPNRSKNFADFSERYKRKRTEEIRNNPEMLDFIVQKKLKSHEALFIYDFIQRHPEHVKKIRQFCEEIESGTDL
IDKETALSTFISAKLTRYQYNIIRDVTKFKLRALPSYYQIQLSKKDCLPQGAIEISEIGVKVSLQSLLNHAAFRFIKLLHPRLSASANLMMISKWGCDVA
SNQSRYKLNFNDPLHDDSSIFICSFVPIRIYSIENGEVLWENSSPSSTRFCRPIEFKFVKEEETEVKTIVQRINKEISSLTSISEEGILMKHMLLITMID
NKICNIMTNTKSSMKCYLCGASPKEMNDLNAIQTAFRTKAGLSVDVVKQGKGTFNDGNTARKFFANPQLLAAITDLDENLITRFGVLLQVIASDKKINVS
EFESYAFRTAEIFVSLYPWYYMPVSIHKLLIHGSDIVKKNAIVPIGQLSEDAQEANHKYFKKYRENHSRKMSRIQNNEDIFNNLMIVSEPVISHSRKLME
RKKRELTEDVNRLLYFSDDDADYDD
>g1566.t1
MKKKAYLKQNEIICTNKYAVLTDKEDDTKMDDYESNSEEEARSKDYESNKNTKARRPPLLVIHGTIENHEVFIKALKDTVKENFHVKNHNEITEVFTSNY
EQFSLLKQKWQQSKINFHTYTLKSDKRRTYVIKSLHNYADINEIKHDLEAMGYKVANINPMKNTKQTKYMVTFLENMQIKQQSQLAKYICNTKIIWEHYI
NKRRITQCRRCQGWGHATINCYAEPACLKCAEEHLTKDCKKPIELPAKCVNCGLNHPANATICQNYQIRLKIIENRNKFLQQNTTNIVKSTRIKTAPDLN
YRRQYPNLNHVAK
>g1567.t1
MEFNSERTLKEVNVSWLTDVWDLRYENLKPPKKCMDINCAFGYTTRYFLLPKLHMNSTILAKRKDGANSTWCSQAVTHLSTDHAQCCLTSVIGRELVFYN
VV
>g1568.t1
MSNIQLSQLSKKCGYCGWIITSNMELLQHSCFSEYDEAINTIVIDENIDSKYSVNRNSSILSSSILPLSPISFASDLNISRNTAPILLANAEECSTSSLS
SSSNLHSSNNAQECKDSDFKCTNGRCIPNIWHCDGDRDCPDGADEDPAVCRSKSCTPEQFTCHSGNGECVALTWMCDDNPDCSDGSDEAECKFDCDDGVT
CIHQAWVCDGDKDCPNGADESLQRCHNVTCRPDQFQCEDRRSCISEFDCDDGVTCIHQAWVCDGDKDCPNGADESLQRCHNVTCRPDQFQCEDRRSCISG
HLYCNGKAECADESDEKNCTSKAISCDRRIQFECSEGSCISLEYVCDQKPDCIGWEDESADLCGVNECAKNNGGCSQICVDMPIGYRCDCHAGYRLIDNR
TCDDIDECLEPGSCSQFCQNEKGSFKCSCATGYLKDPRNSTRCKAAEGHASLLFARRHDIRKVALDHQEMTAIVNNTKMATALDFVFRTGMIFWSDISEK
KIYKAPIDEGNERTVVIENDFTTSDGLAVDWIYSHIYWTDSGKDTIELANFEGNMRKTLIQDHIKEPRAIALNPLEGWMFWTDWSDEARIERAGMDGTHR
SVIVGNDVKWPNGLTLDLIGKRVYWVDAKLNIIGSCNYDGTGRRTVLYSPNNLRHPFSITTFEDYVYWTDWDKETIFKANKFTGKEVEAVTSIRTLQHPM
VVHVYHPYRQPDGMNQCQAVNGHCSHLCLPAPKINSRSPLLSCACPDGLRLLPDGLMCVENGRKSSKKDECNLEAFIATLMTEPVTQNDPTSGFVLSLAE
GLRRLPYKERAKLQIEFLSRVMEIQNRLDSELYPS
>g1569.t1
MQATTALHNYIIQYEATQPSAERIYSKNNTEDNTNLIHAGAFTEMDALNTDSHANMLTGQYATQVRENYADFFMNTGAIE
>g1570.t1
MSDTEPPYLIVNSIKDIRKFDGHMSMLQLLKGVYTPKKRKINEDESINKNSEGHSTIGCKCPDCQLTVAD
>g1571.t1
MIAVFFLYSSARLEMLAFKIERATDKDHVISCIKQHQEIIEFLSKTQQTLQHILFKTNFTMAFTVISGGFPMLFLQSGVLIPQFISMALGALQRMFITAW
AADDLREISTRLSWSIYSASWIGKTRKMKSDIFIMLQKSRRPCLISMSGLLPALTLEYYANMLYHDMETFCKQADDKTNITLQRYVDNVHTVVIFYGVI
>g1572.t1
MMVLIRIKIHQVLRVLEICGTFISTWPPESTAGKREIFLRDLGWTLAILNVLGSLPPLILGAWYSENDIIRMMKALSELTALIEVLLNLILCRIGRLRLQ
KQPLAVTAQFICMVLGGCERLYITAWPADDLAEISQQIAWSAYSIPWFEKSHETITNIFIFIQRSKKPLLISMGGMFPVLSVQYYAHSGRSNKTDQQCAY
LLSRGLCVPYITRILTLFPMIMAVETNNYKYPVKTKLVSKYGTHSSEVSTDISPSPSVRDHYQYVATASEYWKKQVASS
>g1573.t1
MARFHLKPQQLLWILEILGVLSSTSPKPISGRFYNILRNIFWCLICSNFIFQLIGEILLYIYHNQDDIIMMLKTILIAACVTDGLLNLILCHIQREQLQH
LLEEIENYLQTANKNDINILQKHMNRYMLISVANILLLSCAGLIICFRPLVTNDRFPVDVWYPSFMDIPLTIRSFLIYVSQIFAGIECVLAFDTDITIAT
FICYFTARLEVLQHNLKNTKTKDFI
>g1574.t1
MASLIIFGAFPIIRKQPIWVLSQFIFMIICGYQRVYITALTADDLKENSKQIGMEIYNIPWFEKLQYNAKDICFMIRKSQIPFEISIRGLLPTLSLEYFA
KYLVMTLSYFTTMRAIIGD
>g1575.t1
MTNTNNNSFYYSLSGNKQEDEKLLKPITYNLQVPGKQITAKLIQTFNYWLKISPNRIKAIEEIVIMLHNSSIIIDDIQDNSILRKGIPVAHSVFGIASSL
SAATYILFIALERVINLQHPAAPKVCIEQLLELDRGQGIEIFWRDNFICPSEKDYKAMAIKKIGCLFNLPLRLMKLFSTYEEDLSPLLAILSLYYQIRDD
YCNLCLGDYTEDISYCEDLTEGKFSFPVIHALTTNPDDKQIMNILKQRTRDIGMKRHCIKLLEKFGSLKYTRSVLEELDMKARAEIDRLGGNPLLIKILD
EFKNWDSKEASQDPLTRTFL
>g1576.t1
MSIDKVHLRHVMLYEFRKGINVAAAIKNIQNVYQDQAPAKRTVEKWFAKFRRGEFKLEDEPRSGRPSDIDDDVLRTLVLNNPRISTEEVATALNVDRSTA
FRRLKKMGFDLKLDIWVPHLLTEKNKIKRISAAVSLLGRLITSRFWID
>g1577.t1
MLHLAFPRFAEKTEQGVFQQQDANECWTELIRMLQQKLPAKCIESEDEPATTGKEEFLQLSCFISTDVKHMYFGLRNKMQEQITKMSPTLGRNAVYTKTS
KISRLPAYLTIQFVRFYYKEKEAINAKILKDVKFPLEFDAFELCSPELQNKLIPMREKFKEYEDTLVDESCNVKVKDEGDSIKKTIKQEPFWFKNDLGSN
NSGYYKLQAVLTHRGRSSSSGHYVAWICQKGDTWLKCDDDVVTAVTTEEVLKLSGGGDWHCAYVLLYGPRILEVKEDNTNNTET
>g1578.t1
MLASIGLEKYIRLFTSHEVDMSTFHSLTEKDLCEIGITAWGARRKILLLISDMNKRTSPFSGSAAPGAERKASTLSASTDKCNLDTKW
>g1579.t1
MARFISEEELHLWNEVIDIICESSSDESDTSSDSSSESSSDDEEEEDLQIINAIVSVAREPVVPLPRQKNYVERVIPTFSPKFFKDNFRMFPATFEYLFT
LVAPELERRHNRGRPKISARKQLLIALWYMGTPDCYRHLMWDTQQHSGLLGVYVMLYILWLHNLLPGLEETKWALQLQTLEGRVPFLAVCDAKAIFTHVY
AGHVGSVHDQHVFRLSEVNDFLRSPDEYFPNDTHLIADAAYKLDPHLMAPYKDNGHLTQHQNNFNHYLSKARMSIERAFGLLKARWRSLLHLLPMTSIDK
IPQYVVACCVLHNICELRGDVYNEPLPEILPEERAIRGPDNDIARNRAANTKRDRIALSLPPVQG
>g1580.t1
MSLVELHFQSSGGENVIVLISAEEAQKVINDPNYAQRVANAALAGVTQMPSDICISQSQAAPASDNIMDNEEEKEADNELESTKEDGAKWNSAATLLLLH
EYAEKESLFKSGKRAHKFYWEEIAKIMRSKGYTFSWGQISSKMNSLKRRYKKIKDAAKQSGNGRIPNWEFYEIMEKIFSQRPWMAPLSTASSSGLGNTNS
DSPLSSSSLNTRDNKKKKSRAEELADAICSNIKKDRNERYLKKLETKKELHILSEKRKEARHKENMAIRAQFLQLLDARLKTIDATAQKAIMDCDIKSTQ
KPDSVDQEFPAFNQDSNW
>g1581.t1
MRYDTTDIIHKKKRQLRKSERSHIVKDLHATSAYGWRREKANQLMIFGDVEPAHLYKETVLRKAKQLDIDEKLDLGKVSDPISSILQLKYKPEFTATIRE
IGLDKFFVIYFSPEQLFLYKQFNRQGDKTAVVPYKTKILPILQMISTKHDTNILTYWLREWLRAGASCPREVVTDYSFALLNAVALAFNNCDLNIKTTTL
ESFKQISLDILTVAFSETEDISNNEDKFTCFNAQQRLLSVIKIEELQYEDNIDEYLDDAPEHESSSCINDFIHDMEINSKKFITTGDRPNPYYCPNFAVN
LLRISKEFPLWTTVMVFNGISVASSARSEAYFNELKNLVFKGTKNIRADKFLISHVRSLAGTMKILNANTITSNETDEFSNKINQNEMNENEVYMSQHDE
VHECYNENDSMNTSIVCNSSNKKHTIDSTQTSFLNEVETWKGKKDKALKRGKYLRACPDIDSINKKPHFT
>g1582.t1
MSRPPRTKKQKRVSEDIIEIETCKNGENRAIYIPSSCNSGSSGSESDSESDVCSNNIRETPNVTYRQVLDSYEENQSKLEPHHYCKWVQGEKKYDEEFKN
ECLLSDSTKNYLRNLSSVQLFELFFSSELKKYILESTKCNGYPITTCQFDIFLGIIITSTFNERKSERDYWSSNELLRCNPVASAMS
>g1583.t1
MMVKFHGRAPMLQFMPNKPERFGIKMWAICNVDGYLFDCDVYCGKGSNIYSTDNEMKLTKCAVGSRVVMLMVQNLLASVGLRKIGTYHLYFDNYFCSPDL
LVHLKNIGLRATGTVRSDRVKVKNILPKKAERGTYIAQHKKNSGMNFITFMDSKPVSFLSTAAGVTPLHNIRRFSVKNRSKVDLVIPKIVKQYNDFMGGV
DQHDAHCSNLFPRIRAKKWTWSILLRLIQSSISNATVLRNLVHANKLGTKQIALELAEHYLAKSKFKKVHEIVNVVTKRNCNNFKKCNKRTQKMCKDFIK
MLSTFGTLQKVYKERALILNKIFQSTNGIMDCACNVSQLIDKYLMQNSFSYDISQECSTCRWMDHKNIKVLEINPKPIYENNIRGLQIAVDQKIQEINKK
CKRCANENLITNFTTGPHLFIDLECLQWNHLADRLGYNDWSGMFTLSEIPSDIQCCNCAYKLIAAIEYIGEAFGILCDRVDPEDPYQMSYDAVLTKLKEY
YAPEPLEIAEIFVFRKRLQLPEESVQEYMAALQKLSLHCKFGDYLKTELRNQFVYGLRNQRIQGRLLETANLTMEAALKTASGMELAEKGVNDLKSEATV
AVDFVGAGAKSKKRRMERPNQKGKLKITNMEGKQIRVDGIIWRLSVLFLDILNATNAEDWVICRKSAKRNEFPSMRKVEAHLKLKENAKPVFLKSRAVPF
KLKEKVEIELENLVQAGILERVESSRWATPIVPVLKKNGQIRVCGDFSVTVNPLLIVDEHPLPTIDELFASMAGGKIFSKIDLKQAYLQLPLAEIDKEIL
TLNTHKGLCRSNRLMYGVASAPAIWQRTIESILSGIPGIAIFLDDIREAGSIGKNGIFKEKSKIEAIRNMPTPNNITELRAFIGLINYYGRFIKQLSDLL
RPLNNLLKKNIDFKWTKDCELAFNRAKAEFERNEILVPFDSKLPIILATDASPYGVGAVLSHIYPDGSERIIQCASNSLTETQKKYAQIDKEAYAIIFGI
KKFHQFLYGNHFTLITDHKSLAQIFNPQKGLPAYSAMRMQHYAVFLQAFNFSIKYRKSNDHANADGLSRLPIAEKRMAKCDPIDVFLMENLETLPVTAKE
IYKESREDKSLAKIINALEQGKSLVPLGYLDNEFSLQDGIIFRRERVVIPKSLINRVLKELHEGHFGCVKMKKLSRNFCWWLGIDKDIEMLVKNCSACNT
FSNNPKSIKIKHNWEPATEPFQRVHVDFAGPFLGYNFLVLVDAYTRWPEVHMVKNINAETTIEKCREIFTTFGLPQVLVSDNAPYNPATNGLAERFIQTL
KQGLRKLGKANKDVKRNLQKVLFHYRLLPHQESGKSAELMFGRNLNSRLNLILPRTELKVKSKLHYRVQLQDNKIWKRHVNQMRAVGSAAANNTQMEALD
YGGSIINANSDSKNPSELIEQPSTLSEREKPLKVSSEHPEPRELQVIPVNAEQEEAPDQAVRPDVSPASKVPPTSVANQERSTGKRKPPDRLGKYVSY
>g1584.t1
MGRTELLTCVATQTASAKFAIKFSRITADHSAATILGNESASLVDEDCPRDQQHPREQSKTADIATIQRGWPKVNVDEFLQEAETLSVQDIPRSASSLSV
RTDASGAASRRSTNGAKQSAGWDDPTAVGWGNEEKDEQEMTHEIPEMPSNQPMYKCTALYSYTIKLIIEIEQYCIALYDYDATCDEELSFLEGDIMKVLR
KEPHDVDDGWWEGELRDQRESQEEKSAMNGDGGFAINLSKNQKDQYGSQFGDDDSEAPNILVVEVSDESGDKAEKSEDLTSAEQEDDFGLGVAQIVITAA
TPMEEIEHPFPGHRFRSVAVTEVKAESIASGPSTNENSQSRGTVVEVTEEVTEITEGEEEEMVPGKMLVGGKGQYPG
>g1585.t1
MGNFFTGIVALVTGGASGLGRGTVERFIKQGAKAVIADLPASKGKTVAEELGENAIFAPMDVTSESDVQAALELTKQKFGKLDVLVNAAGIARF
>g1586.t1
MDLEIFLQGIVALVTGGASGLGRGTVERFIKQGAKAVIADLPASKGKTVAEELGENAIFAPMDVTSESDVQAALELTKQKFGKLDVLVNAAGIAIAFKTY
NSNKKLPHKLEDFSKVLQVNTVGTFNAIRLSVGLMIENTPNQDGQRGVIINTASVAAFDGQMGQAAYSASKGAIVGMTLPIARDLSRDGIRVVTIAPGLF
NTPLLMELPEKVRVFLAKSIPFPQRLGNPDEYAMLVQQIVENPLLNGETIRLDGALRMQA
>g1587.t1
MWNVWRTVLEENEKLARAHLAAVEVFQQQIADDAKILRMHKLQVSKKAIDQLLIVQKELQTCVQDVDKTKKSYFDEEHSAHDVRDKAKDIEEKLKKKKGS
FFQSITTLQKNSAKFSSKRDQLEEKSTGARNDYLLSLAAANAHQNRYFAVDLQSTMQYLEHGVYDKVTEYLTLMGRTELLTCVATQNSFGKIRDQAQQLT
REYNIQCCCLYYPVLKQHIQYEFEPCDNDPIDRITADHSAATILGNEARRWSTKIAREISNIRENNRKLQILLQFKEAGQKTDPNDPNGPDLDTKIDELK
HVIRRAETTKLKAEARLECLRQGGVNVDEFLQEAETLSVQDIPRSASSLSVRTDASGAAEHPSSDSFYDSDGDGGSDLTTVERPGKNAPQHEDEVEERQR
HDSAEVDALLEQEKQRMEQLTAGWDDPTAVGWGNEEKDEQEMTHEIPEMPSNQPIYKCTALYSYTAQNPDELSIVESEQLDVVGEGDGDGWLKARNYRGE
EGFVPQNYLDVEREPEASTGGLTSQGPGLVQQISFSSVDYTIDDHDAVDPDAGLQSIAPEDVIQNHIGEIEQYCIALYDYDATCDEELSFLEGDIMKVLR
KEPHDVDDGWWEGELRDQRGIFPSLVVEPCGPDGSPLTPQDNITPPSSAPPVFTPPEIPEFLLADELAQLDESQEEKSAMNGDGGFAINLSKNQKDQYGS
QFGDDDSEAPNILVVEVSDESGDKAEKSEDLTSAEQEDDFGLGVAQIVITAATPMEEIEHPFPGVEETSEDPAKSETSEADPEASSAASDPNESECKEEE
EATVILDEKEEAEEKSIIDELPADSAPFPISSSSGSEAESIASGPSTNENSQSRGTVVEVTEEVTEITEEEEEEMVPGKMLVGGRASIPDELQPDQLEKL
QTLKESNA
>g1588.t1
MSNPSERVNYVQDSSSDTETDYKETDGRGRHHLYKNRLSCGGSSKPKSCLVQRDGSGDRHCHSFNSGRNSQNTNLTNHHNRIRTNVGITKQNQNQNQSSS
RDNAISGGSTILGSTTGISNQPTSDERITLIVDNTRFIVDPALFTAHPNTMLGRMFSSGVEYAQPNERGEYEVADGISAMVFRAILEYYKGGVIRCPPTV
SVQELREACDYLLVPFDASTVKCQNLRGLLHELSNEGARCQFEVFLEDLILPLMVNSARRGDRECHIVVLLEDDVVDWDEEYPPQMGEEYSQTVNSTAMY
RFFKYIENRDVAKQVMKERGLKKIRLGIEGYPTYKEKVKKRAGGRAEVIYNYVQRPFIHMSWEKEEAKSRHVDFQCVKSKSVTNLAEATADPVLDAAGNP
MLLQVAEGAVPQPEVVGLPMGSDADVDGPMGSGDQDLGPLPSDELP
>g1589.t1
MTAEKEKLLREIEDLKCIIEQCERELDTVRFENVEEHVSELQSWETPSHPREISNVEIDLQNDLYNFAGLHCVKFRKDEVVFNFTSTSERQKKDIYAVQI
FIKDGKAHLGKWIMPMSIDMDDMLTKIPLDRLENLTPFIKSCKHDIDCYIVREEQFLSLKKQISHMKHCTLQSDMGYTNIVLELYSVHDRESDRYMNLII
YLLYHSNKARPHKINIDTMEKNKLNDDLKQRLKVCLNEFKISDLPTAFDKILTEDSAFTWMRTSDSDSPLELNDTSSCESLLVELQLVRKKSLRKSKRRH
QLRKKWNERKRQKIISTNIESSDNEEDNQTKEAHTESSLQISIREKETEPVPSTSKQQTKIYGNLTEETPLHKPKIKFKQTKLNFQTNQTANSASSINEN
LSFASKPHDKLENPKKKLKIIPLGTSTPLHRSRRRRISSSSSSEIDNITDIEASTQPADKFNDFENNRLTNKKIKRRKTPKLVHTTKSIGSLSQLQAVET
NEHYTRNMKSKNVKK
>g1590.t1
MSGHDRHRSLWEHYYKDCHGIIFIIDSSDKLRLVVVKEELDMLLQHPDVAVRIDFTKNYYITGFEPNATMETAHHILIYGCAKPGSAKPVWNCGEMMISS
NNQDTASPCSEGTQIIYAWARDAPALDLPDGVGFKVGGDSSIQYIVLQVHYAHIDHFKDGRTDNSGVILHYTTYPMNKLAGVILLGTGGVIPPREVVHME
TSCPITENKTIYPFAYRTHTHSLGKVVSGYIVKPNNEWIELGKRDPLTPQMFYPVTNKVPITYGDRLTARCTMENIRDRPTYIGLTNEDEMCNMYIMYYV
ENDTPLKRKYCFSQGPPMYYWNQEFINIPDKEASTFKGRHQINGRAGSALMVALNRIVKTSYGLWRLKLSTDVRYNVIRAVPLNLKGASGERHFALLLWI
LLYRFYCCRMSGVAKSVSMTGEIPVGKRITGDERAKRVKEKDDDVREEAAVSALGQEDLS
>g1591.t1
MSGKSSATLDVRISLNHNPLGGRYFAGHAVLVTSCINQEGDRGGSKHSPVLFSKEDGTLWQDEQHKSPANSSHLDSSVDLFDIV
>g1592.t1
MDYDEWTPLGRGDPLKNNPTFDYVPPVLDRVQYWLDSHQQHTTEPSSKRDILVLGVTAKKTSPKIPEQFLKFVDGPKFTRAGGQDTTVYRNDFTGNAGAE
PPKVVRTTSFRNGLVDYRNQNRLQSLPASYYPSSYYNQKIKPYTMMMPPPMVQKIETSTGFNGGVSKDKIIGYADAPQFSTQTEEGPVLQDAQYYGSLSK
DYGHYSPAPSPRPYSTSKVPVSKVETIKSVYVPSASQSTKSKYEATTAPSVSFEKSNLIYQSTQTLSGGWLGNNEPTSSSTPGLPSDVNQVMWQTTDYSK
DHYEIDHQAAASSNHEVVIGQNANIIVDGNNGENEEVVVGQKEISTEATSSSTSSSTSESVPQTFAVSTTTVNSTEREEETMTDAQSSPKMHIVVANSPS
SIVDLETHKAKKGPVAVVMPTNYIEKNSSFSSESATTLHAWENPATSEMTKTTHQASKSQMQPMKSAVTSLPILTEDHPSVSSMPNRMISPSQFAPHQLP
HSSSVPIMPPRHLGNSPHMFVPPAASQSMMRPQTRPYHAMMHYIGGMRPSFQLSPPISMSHMSPPMAHMHASPIKDMMAPSPSTEQAYQQPPQSFPVAFT
SPPSSSTFDMQTTGSNEWSTVDHRPSRLSATIVNSMTTSPPFIPTISSTAEYTPTMDHRESTRPNQSPLVKILSTEETKISTMFASSPTVPRTTTAPSLT
TDPIFSHYKQPAKPIRGPMYLIIQGHSKVKTYKPTVNKHGVPVENNEIAESVTDRQLSKLEQLIRENTKNGAVDLAAKKKKLEVERARAEEKRISSRQED
SLMSLVESGLSGFTVSPSMEDERHASNSVASIEIN
>g1593.t1
MTPFLITTIHVPHNNYATTRVVTRLAFLSYPAWTTTRVHAALVSGVMMMCTPNWRDNYRCAHSYAATMNGPVYASSCPALQSNLSLHSSSYYSEYSGTTR
RRLSSTGEADTSATSSYEGSDSSENSDESRLDPVSQVEREQLETFFRGLKSQVFVCESLANLYLGSASQTERWELRFTGIPVVVLDLGETRSRSKRRIQI
LLAERGTCFTLWRETIDNLSSYKVSGPAFHTMCLSSDHTRLAGLSFDNSKAANDLWQHIERLVSCPENISLSVPGKKKKKPVQKKIVLPAKSNISQPCQF
QHVTSVDAADRSRYFSLQTLVPALSELENSLEANF
>g1594.t1
MLAVTFAVLIREVCGERVSDKHNDGDPQSPITSDGQFRSKAVRDLIVDCRALVTIDPDTTRFSSTIPIESEDSIRVAQSDARNSLDSVCQERTFNLVLDE
RELDGPSMSPEITPKLEKTFLVCSCRRSCEVLYVAWESRNKSTMSNLPSVVKRQDPRRYSQGFSEHNALPR
>g1595.t1
MSSVKTLKPLSLKQEDRVRRLEQGSNYNCDLLPSTPAAFYPPRPKIEDEVLDLGILTHCSSRELSRKASHIDVPANESLAFLLAH
>g1596.t1
MNTVTYLFLLVAIFATISIFDVMADNESSATADPASQSKRNLLENIFDYTRRLPSTSDYNTNKLSNFLKEMGI
>g1597.t1
MKKQNRSLVIIISIIIYATLHSGEALRCYVCNSIDDANCKEGPDMKTEECMAPSTSPTQTSSTQTSPTQTSPTQTSPTQTSPTQTSPTQTSPTQTSPTQT
TPTQTTPTQTSPTQTSPTQTSPTQTSPTKTTPTEITSTQTSSTQTTSTQTTPTNTSPTQTSPTQTSSTQTSPTQTSPTQTSPTQTSPTQTSPTQTTPTNT
SPTQTSPTQTSPTQTTSIQTTPTEITSTQTSPEETTLEENKFSMLKKKLKNNARDHYRLRRSIFPINAYDEDIEEQWCAVIKRQSSNGAESLIRFCVTNY
SLLFSNYSSNYSPRVDSFNCAMCYEDLCNNANMVTVSMKALGCLVSFWVIRFLEMYNGTVEVERFCGILYVPFELATRTECNTCDTDLCNNANVMSINIV
A
>g1598.t1
MASDDAETREAQEAEEDLRIFETLCISSPQKADPDDAMTHDLTTTLRSELAALEYKRDRLMSELQEMKSIVRSRDQRVVELQVEADQLREQAARQNSVVS
SLKKRIQELEERERNLYASQGRSEITIQGLQRDVKYHEEKVREYDKKIRQLEHNISEEIQLKERARLNLQDFVRRLAHALNAEYCETAHHSPEMVIHKAE
ELVQEVNRLRTKSTNVETQLTGIEVDFRTCRDALERATTEKEQLQRQVSVQLVDIDRLRQDKECVEMQYRVAEKDMNDLRDKLVTVNRSLTSATGNISNQ
EALICQLREDLKVREEKTQRVQNDLRHLLESLAILVSTPNRFVESHENAIKDRIREILADNKDQSLVAHHALDIKIQGLRDKVNVATESTNRQSELVEST
MMKVRSLEDERAALEAKIHKLESELTSSELSRESLRRDKQTFMIFLDRLGKAMQMDEISQEIGLDLLTESLLVRAEQLARLETDKLVDKLYDLTEDSARA
IVPRASSQRSKPSARAKRLREKLQSILRHPLRRCSFRPLSRVSLERERCFSHFSVPTSVVYQLQRRVRTLREQLQRRDLHLDLLRRKLSLQEDSVRVKSL
LQSERDEANIRYLNLAPIHPGVLTYFMAFSEQIAALERSRKIEELQKRLVESEMLRTRYNRKLTMAKEQMRTAAETADQERSINDHSLQLLRDELAQVKQ
NLSDVTRRESQLQSFRVSVAKLLSEPICTSDYEIISRLQKMVAAHRDFTMLSRRYDEPLETSPSRCTSIHPVHPPRSPGSRCTRYEDSGFADPPDLHDID
DDYSKRPVRSSLLP
>g1599.t1
MFSRFCKLCHKTANVQFVQLQRYYKRGTKRKSNVNRLEIPKDTEGKTPIIVYKRKELNFYEGQKYSKFEPIPLASKGWHHYKSKGDHFFIYPLTNVEEEA
YNNESHKEEEKEACDTFAQFGLNPQIIKILENYRITKPLKIQTIGIPQIMNGANTVIAAETGCGKTLAYLLPMIDKVLQWKKLADDRYNSPLGLIITPTR
ELAFQIGLETKKICQHLNIQVQTITGGKTKKMLLNPPVNQVDIIVGSFGVISKLTTFKVYKLNMVRSIVLDEADALFHETFKEKLQIFLKRVPLGFEQNV
YNDTELPTAAQFALVSATMPSRMSKILNNIIDVQSLVQITSDKLHHILVPQKFVRVGPDDKPTELLKYIKPKVTNREQVIIFSNTNSTCNWVSMFLDKCN
IANVRMNGEMPLYERQNKYASFKSAKRYVLCTTNAGSRGLDTVAIHHVLNYDFPTATADYIHRCGRTGRVGNVKDCRVTNFISTQAEVDVVQKIERSFRR
MKPIPIFDIRDETKEDDILNLSEFQDIDETNEQQEFSMPY
>g1600.t1
MQPCSDNPNPRIAFPTTMTAKSYDRLPILWFPTSFHTRPAWIFWVRRFRGVLHRPFYFSALLTVWVMSCPIDSCERPGTANLQACLIIVKYSYSAAQ
>g1601.t1
MSLVPFAHVRRHHYNVMTFARLLKIRSDQMKDTASRNQSITLARSWSSNIAAYGCGSPLGRLSSLV
>g1602.t1
MSKKIIRDILDALTCLTPSPRKRKEKESDSENERMNLPRNDTLTAGDRKLRSAKKNEEMIASLPINGGGSGGPVSRVGRGLALHRSNSSLELPHSPDPAS
RVPETPLRREYGSHGSIDVVAQSITAGENFFAILQDFQPPEQRGIIASDYLRRVHQQDGNQPLDVDEVCGPTGAGSSPKLRLKLNRLWGGKPPRAMEETC
TSPMVSADVEERHRRRAFAHYDCQSLTANLGYAAKLRGILLARRRNTATGASAASALRASTPDETPEEDAGDGKGNDLLEPCPFFRNEIGGEGEREVGLT
RCSHGNGIHRPPLSYGVSVLEPPPGETLWKHTCPMQKRPLPIESVDEGAHYYRRYFLGREHQNWFGMEEQLGPVAISIRKDVNQYRVIVRTSELLTLRGS
VPEEALGIRPQGRPPTRELLELVAPEVQMGCLRLGTPAAEEALARLDEQGLSSRYKVGVLYCRSGQRTEEEMYNNQHAGPAFLEFLDTIGQRIRLRGFEG
YKAGLDTRTDSTGTHAVAATHRGTEVTFHVSTMLPFTPNNRQQLLRKRHIGNDIVTIVFQEPGALPFSPRRIRSQFQHVFIIVRAINPCTDNTQYSVAVS
RSKEVPIFGPPVPQGATFPKGKAFVDFILAKVINAENAAHRSEKFATMATRTRQEYLKDLATNYTSTTVVDTGQKFSMLSFSSKKKTTVRPRLSCDASQR
GAICWQVILEDSNQNTDCYLGISIDTIVLIEEHSRQIVFVTPCVNVLGWHAQTNSLRLYHHQGECITIHVRGDYGERDELMEIVARLRAVTQGAPASELS
LKRNSLGQLGFHVQPDGVVTQVESMGLSWQAGLRQASRLVEICKVAVSTLSHDQMVDLLKTSAQVTVTVIPPTNDGNPRRGCTLQNCHYLSNNYEGDYEN
VTSADNTPSQQTAMSHQRRYDRSFSPPRSSNSSGYGTGSSSRSFNDPRFPLEGTMTSSSSGHSSADDRWYELLEPQDQDSNHRTDGTPPPLPARQNYQMV
TPSKSSQKKDKSHYASAKQLADSSKHRDHNHEHYIKESNYVSSKMIQDNARHENYQRQLDNAHRGQDHVTTNYVKLQKERYEIKQENLYASQRELHKNDA
QHHGGHPKLSVSNSLPLTHNAIYSLPKSGSNNNLGRYNEYEQSGGKYDYETPTKVDRSSKYEMQEEKVIERPAAKYEHDIRGCHEKRIGYEYSEDIYDKR
NSKYDLELAKYEMECQHGNNERKHNNDSNNEHNRESTKYEMSHDFKVGEKVTCLKTSISERPVHKVNVEYRQSKDFPASLPPEVRISDVNCPEVAALPSE
DELSNGSGSVSPRLRRANKHRGGNRTPSSGSSRNQSPRPKPGMRNSHRNSANLTSSTLQEDLMRLINPDYIADDSQIVNNNLVNSVMNPNQNSNKINNNM
LEIQNRCRSRENLCGNSASTLSVLPTNGQENGNNGSEVILTMARPATVISNASTASSPAPSENKLSKEERLSPRVTKPLHPISKQHNNLTPIKDTKNHND
TNVDCWKNQHADSNRSMKQHPQEWSDDRLIDGCNANTNSVSDLQSHLSTLELRMARETRLRLSLEDEVRRLRDENRRLQESENLRLSLEDENRRLKDENH
AAAQQLRRFTEWFFQTMDHQ
>g1603.t1
MAGFHDRDRALFPIRSIPAIVEIFKNQLENSAEPDLALLSILVGAVENSLTCNRVFAAQENTVYDEPMLPAVEYHIAEALYDKFHAVIKGAVDLTVYDTK
YATRELVKKVSDVIWNSLTRSYYKDRAHLQSLYSYLTANKLDCYGVAFAVVAGCQVLGFKDVHLAMSEDHAWVVYGEDGTETAEVTWHGKGNEDKRGQPV
EPGIASRSWLYLNGQAMVCNRALEVATIVSAINPSLNATTDAVEVGLVQQELLWLLYDLGHLAKYPMALGNLAELEEAAPTPGRPPPINLFQEAVRSARK
FYANAHVYPYTYQGGYLYRHKLYVNAFASWADGADVLRKYDYSRDDGEIYKELLEIANELIPHTVRVDERLLRQPRCFAYLLRFYDGICQWEEGANTPVL
HIGWARPLVNTISKFDASIRAQVVIECYETESKQKEEAQKRETSPEETLNNNNNNYCKTKERGNAARDLIKSLESKVPSNSASTHPSIQALTAACSEKIL
NRDYLLQGGGEPFVAPPDDTLPPAPSTSQEKLHVEPEVKTDSENEKPKITLYSQKMKGLKDLLLAEKLNTHAISLQLTAQSQVQIGKKSRGSDDVGVSQR
PKRTRRE
>g1604.t1
MFAIDIDDKNFCKNRKLKPIEFCLGAVLALFPHTLHHEVAALAADQPHLPNVSPGVEVQGVTADAFRTGPQVSARSEQSGEGHVNL
>g1605.t1
MQLATSQRPHPPPVPPRPSRQVVAEALKRSPRPPCPTRQAPPPPNTKPWRSNQQQTQPQQQVDPTPGGRTIVYESIKEDCKDESTPDDTRDRKQARNTED
NGSENAGKVPPSQEHREIYTNVSSGKPYPTGNIPANVVRKRNSLTEDQRPQHRPETRRNSRGKDPIDLSDYRGRCRGSSDKDQQKENSAVATERIEETLT
MKLPAAIRTVNVSLEDGHHSSFSSPDSANRQVTVSHPEKCNGSPEREEDEEQVGSTPTCGSCPVEQQQQKQHREIFSAKGKAAENDDAEAVSSIEKSTSI
PSVDRAATTVLVMDEPERKIALSDHEDNNDDDNDGDNNIHRQDWLEAGVHYSSTQITLHGDDIVDGDRINGYDHREEERITDLDFIR
>g1606.t1
MSSLQGLPPLPRSLSGFNLSGRGESGEPPPPPTRSSSKSQRGGKPSSSRPSPPARQLTTLDTQLAVLRREMFGLRQLDLSLLSQLWSLNESIQEFRQLLQ
EQEDRAPSPSPSSEEGDDTSYGTHPPPPPRRPAPTLHHHRPPRPPRPPRPSASDESPSSEEYGAV
>g1607.t1
MKGHEPYHFGINPENLVXKTRFFNSAARDISLEFYHKFLPTTMNQFKSPRNKVDYNRHFMQMINKPRKQEDQYFTPKRLSNVKKVRSFSSPSPERFLRHF
SPGKLLQQHPNGNLPSHSIINQTDPSFLYQGPKLYNQNTTVVGSLGSTGDSRPGSSDDSLANRSPIRQLDTSSSDDFGYFRMFEDASVSDVSDLSFSGAN
QSENCQADCETFEDFNMNFLKLDLLDVNDNYSARQSPEQLSCSSNAQKNMPNVPLISSVTKELEITKDMTQDTYSEQKSPVCEQRIHSPNAQEGVSPKEL
EIASEVEKDDYIESLRSSVCDEYLSTQQDMSSVPLITEELEAAKETEIAAAIEKIQSPNHSSTETSPYHCSDHPYTQLLYCQTCCKPICKNCASHCTCKH
MTVDLVEFIETIQRQAEEVLMEAYLGVDVLADDMENMGLDIAALDQRTREALNDVKFFSRRMWTAVEEREKKLFKQIVEARRWKFEVLHERYMHLKEDKS
RLSQAISALKYAIYDARFPNLACNPDDLLKKKDMVLAESSDSNVLAVIANGGNVLLNSPGTIGDRLPHNRDYKLLQSCFPYGLNEQMMQPIPRGRPIANY
ERSIVLPNRKPELQVKSTSVQIIGHFGENNPDNLCRPWGLICDNEGNIIISDRSNNRIQIYRDDGTLIRKFGSYGNGPCQFNRPAGIAVDARRRLIVVDK
DNHRIQILTMEGEFLRSFGEHGEKQGQFCYPWDVAVNTACEIAVTDTRNHRVQLFSAEGIPLRMFGGQPHMLRYLDSPRGICFNQEGKLIVTDFNNHHLL
IIDYNMTDMRILKCEKELKSKRQDGSGENGDGQIDENAPTFQRPQGVIVADDGSILVADSRHNSIKAFNSVGSLIYSYKPGQEEMDRPLGIALHWDGRMA
FTDYGRNYVRLVKLEHHMDPVSRNAIMFG
>g1608.t1
MSSPMRPPRTPVPQDDNGTPRRQPRTPTSARALSIAGTPSTIGSASTRQGTPQRRPDNPIDTPLRWGSRRAQETIAPSSEDPSSVPLSSPKVQTSPLAVG
MSEVELSSPLNYGTPSSLASVRTPRSGIRGTPVRQRPDVQSVRHMRQVNLAEIPEEPNVQRTSETENGPQLVIWGTNVVVDQCKEQFKRFILRFIDPEAE
NDELPENMNLSEPLYLQKLEEIHSLETPFLNINCAHLEAFDKQLYNRLVCYPQEVIPAFDMTANEMFFERHPAAVLEHQIQVRPYNVARTKSMRLLNPED
IDQLITITGMVIRTSNIMPEMREAFFKCIVCSFTTTVEIDRGHIAEPTVCTHCNNNYCFNLIHNRSHFSDKQMIKLQESPDDMPAGQTPHTVVLFAHNNL
VDAVSPGDRISVTGIYRALPIRVNPRQSNVRAIYRTHVDVVHFRKQDSKRLYEQEDDKQHAFPAERVELLKLLSQKEDVYERLARHIAPSIYENEDVKKG
ILLQLFGGIKKKQNKSGEKHFRSEINILLCGDPGTSKSQLLQFVFNLVPRSQYSSGKGSSAVGLTAFVTKDPETRQLVLQTGALVLADNGICCIDEFDKM
NDSTRSMLHEVMEQQTLSIAKAGIICQLNARTSILAAANPCESQWNKNKTVIENVMLPHTLMSRFDLIFLMLDPQDEIFDRKLARHLVSLYYKSDLEEED
DIVDMSILRDYIAYAKEHVHPILNEESQQRLIQAYVDMRRVGSGHGQITAYPRQLESLIRLAEAHAKMRFSNIVEIVDVEEAWRLHREALKQSAIDPLSG
KIDISILTTGMSLAARKRRQELVEALKKLIKGKDKTPTLNYQKIFMELKESSNMLVTREMFEDALKDLQDNGVVIVTGKNTIRVC
>g1609.t1
MYSINRRPLLGGASDSEFEDDVETEVDDSNIPIPDEKPFLKSYEPHDKYNFAYIVFYLLGINTLIPWSFFITADDYWMYKFREIHNVTNITHTYAELFEE
KTDLQASFTSYLSIASALPSTLFLIINAFISKRISLTVRMVGSQCTILLLFIMTTTFVEVNTDKWQNQFLIITLVTVAVVNAASAIFGGSLMGIVGKFSP
KYITAMSGGQALGGIFTALAEICSLWIGASPALSGLMYFIIGDIMLLLSLIAYIILERAPFFKHHMIEKVPDRAKSDYSINGEVSFSTDSNVSYTRIIKR
IWHYGISIFLVFFISLAVYPAITVLVESQYKGKGHAWNDIYFVPVVTYLIFSAGDYAGRILSGIFQWPKGNPWLVMFMSVARGVFIPVLMFCNAQPRHHL
PVYIHNDIYYILITIMFAVTNGYLCNLIFILVPTIVDSQEKEVASAMMGAFLGIGLASGAPLSLYMPLI
>g1610.t1
MAMYGRYHGRNNQELIQHLRRSRVIKSDRVFEAMNSVDRGKYTQPSHAYIDSPQGIGYGVTISAPHMHAYALELLEEKLRDGARALDVGSGSGYLTACMA
IMLGPHGLAVGIDHIPELRTMAEENIRHDHPELLRSGLGDGRLGYPDRAPYNAIHVGAAAKELPQALVDQLAPGGRLVVPMGSENSDQTLMQIDKTLDGK
IKQRPLIGVMFVPLTDKERQYRRS
>g1611.t1
MRLVGDGRLGHADDGPYNAIHVGAAADTLPQELINQLAPGGRLICPVVAIEGFQRFQDLLQVDKNTDGTITKKKLMQVSYVPLTDPTTQLRN
>g1612.t1
MAWHCNGTTNQEMVTKLKAIKDRLFTDAGILATDRAETAMLTVDRAKYCHESDPYLDRPRRIGYNVTISAPHMVSTYGML
>g1613.t1
MVGWQSPSAPQLQNPSSAVGSEPMTDNAISWMNAILALAGTIVTMLLSVIPDKFSRKRFGYVLTLPMILAWLLIIVATEHIHIYIAKALCGIAGAGVFFL
VSNYVSEISCDSIRGILASMLGFWFNFGILLAYILGGMMSLHTLGVIGAILSALFLIAFIFMPESPVYLMRGNHTREAIRSLNWLKAGNTVAVEQTLSHL
QLQMKEAASTGSAKLSDLFRDKASIRGLIIILGLFIGQQFGGISAMIGYTESIFKMSGSSLSPNTSSIIVGAILLLGACLSTSLIERMGRRPLVLISCIG
MFVCHCVIGTYCYLQSLQYDVSAYGWVPVTALSIFMVVYALGLGNAPVIIMSEIFERDITSIASAVGLTVSWASSFVLVKIFADLIALLGMHGCFFLLAI
CCACTFLFCLVMVPETKGRTREDIVGELNGGMQYKKNKKNIKHIIGTDSVGAAHV
>g1614.t1
MYSTTHFARRSRKQDRYLLSNAIKLEQCMSPLFYCNDTASSQAAIVLPLYAVWADYWKSQGRKFCDFCKCWIADNKPSIDFHEGGKKHKENVSKRLKEIH
KNSTKQAKQNKKFENDLKKMENAAMAAYLKDVENNTRDMTAQNIIKEKLNKIETREIPQNFNRMPPAAPETVPRFKSNTEQFSPKVDPCDPTLSKSAPSL
PRVQQQGGENRTPGRSKANKTKGKGRKAQEDDRPTAPVRKLWYEALSPEGYTYYWHIETNESVWEPPEEGYMTLAEQEEEAKEEVLQKELIEQLDREEAI
KKADILEERRANLEREKMRERGTLARSDNDITDDDESVEIKKEMAKEERPYLRDYSVPERPQPYGSWQIVETIQKKPVDLQLPQKQKQIQLSMFEKIEPP
PPQRIFKEKTVTQINIDNSDDESAPTTFKRRKIGNKNVRKRMTDD
>g1615.t1
MSQEILPRREAPSIETNDARSSKKSTRAQRRWRILARALTGSPEPIGSESDEEVSVRRFTSFGLLKCAPLVNAPTDGESSWCEYSTRLDGRSYDVQIRRI
SKCFTASELIGFNNTGNVCVWPSEECLAYYLLRNRGLCRNRSVLELGGGMSCLAGVLVAKYCNPSAVTLTDGNVTSVDNVRCIVARNDMTHLVECGVVQW
ARAARALRQAAVNGNRLKTRTVDGDEDERLPLGLYDVILSADCLFFDDARLDLVETIYGWLADDGIALVMAPRRGTTFQKFAEASIKRGFIARQTELYDD
TVWSRHLELLENNPEYCPDLHYPVLLELTKQKKTPPG
>g1616.t1
MEAKAAVLANDECQMPHIRLLRTGADTIRRTMEPLSPSRTVHPSVQLDTVTDAVVTDAHETFEFNG
>g1617.t1
MQVYNFLPSVSATIGYYRPQRDVWKTAIALQATVRTLVFMMYYRYYKEHVYIWARYLSNVALVMYAVENTSLVTLSFWTSDENYTFHKMSFIMFLITSFI
HMFLAYYIMRNCLNIAKDFHDTSLKWKWRSMMLNVFSTLIACYFFYRHNKYCEPFVYSMFALSEYGVVISNMGYHLTAALDFATTRFIISGNRLRII
>g1618.t1
MMKTNLITSLSKRTASQLHYTCRHGSTASSTCSAYDLVIVGGGIVGCATAREMIMRHPNMKMAIVEKENVLAMHQTGHNSGVVHAGIYYTPGSMKAKLCV
EGLKLSYEYFCKNNIPHKKVGKLIVAQNPNQIKRIDDFFDRGTKNNVPDLQIVEKDCISKYEPKCKGEKAIWSPWTGIVDWAVVCKAFAEDFKKMGCIPT
KYVLTCAGLHSDRLAVMTGCDLSPRIVPFRGEYLLLNDNKRHLCTTNVYPVPDPRFPFLGVHFTPRITGEIWLGPNAVLAFAREGYSWFDINIRDCIEMA
KFPGLYKFCFRYFLPGCMEMIKSIFYPLAVKDLQKFIPEVSYRDVRRGPAGVRAQALDKDGKLVDDFVFDGGIGAIGSRILHCRNAPSPAATSSMAIAKF
IADKLDRDFKF
>g1619.t1
MEDELRCPSCKELFVEPVLLPCWHALCLACAVNLQAPPDSPPESTADSSNAPGSDQEADKLSILSETDSGVVCSSTSTSSRPGSYVGTPGNGGGFPPSGG
TLCLSCPVCQKTVYFDEGGAHNLPKYWAMQHIVDKYQESRNARLQCQMCEGEPRDATVACEQCEVLYCDACRESCHPKRGPLATHNLGPPRGSWQSNGGK
GSRPENTPVCNDHNGEAVTLYCALCKIAICALCLRDRHAAHPHDVLPLAAACKAQKVYHIAFANRKTITVILPETKVYNGTANLQYLGSANLYDPASPNS
FNPGISLIASRGQNVTCQRTAEVTGAMMLRKMRRVNGMHHSILVLR
>g1620.t1
MIKCHVHIFKDYKRGIIKDDVAKVSRAFLYDNYTITLAEIIFKDHSRLSRDIKLPDAGGELAAFSNVLGEVPGIV
>g1621.t1
MLPSFYIGIFNFTNVTSISRSPNPLRITARSLTCREFLLLQTELSQNLQQLSERARSTTEFIQRLKGMTDKVHEECMVLEGEVEDRVANLVSLLQARKSR
LIEAARQTREARVRSLRDQVTRCATHLQTTTALLTFCIEALKETDSAAFLQIGGMLSVRAATAAGSWGGAEGVQEIARLPLLDLTLDDKPLRRAIDQLTF
VQLKPPGAPLLIPEECSAENNSVTVAWQPPPGHGIIGCAGQRGPAIEGYLLELDDGCGGEFREVYCGRETICTVDGLHFNSLYNARVRAFNSAGEGEYSE
LIGLQTAEVAWFSWATGAAGIPQEVSISEDAMSASCEGYEHRVVLSSVGFSRGVHYWELTIDRYHSDTDPAFGIARADVSRDQMLGKDDKGWSMYIDRQR
SWFMHGGGHAQRTEGGVQQGSTVGVLLDLDTTHTLRFFVNDQPQGGVAFRDLYGVFYPAISLNRGVTVTLHTALDVPRHLLALHEEYVSDMVQS
>g1622.t1
MKDYFEMTGLSQKKRLLSKKPGYPAVSIYSMMNNISEGKYSANKTISRFKTISNVLLVLPKIHGLTILNILYEQTCRFQA
>g1623.t1
MRKSREELEPVDCYIPDVPEFNCKCKCETEAGRGPILISLMGFYLTPPGMIADDTTTPASRWDTYSRVRICRSVEGG
>g1624.t1
MKASFAFVFVLVLILGITIPSEVFAAAVPSPADSKLKTKYMKLSTKLKRKSKRSLLNISKLSKDLLPFEGKHHSCRDASAINTNLLIGTVDTYFTISAT
>g1625.t1
MLPVCPTAADTCRLADYKGINGKQLDFSGRATPHSRGRSSRAHPEIRLPHEGAAQADDTADFAAAHYPATFPVTSVCRQFLRNIIMSAGLYNFGRKDISR
QSRKRKERTNFTSLIYFLLKFTNFEINHESSKSITSIFITDIGIEWSLYSLFLFVLNAICPMQNYINCIKLRCS
>g1626.t1
MSIAQDRPELYEEVKLYKNAREREKHDNQADLYAVVNTLQHLEKAYIRDCVTPKEYTAACSKLLVQYRAAFKQVQSDQFPTIDSFTRAFRLDCPAALERI
KEDRPITIKDDKGNTSKCIADIVSLFITLMDKLRLEIKAMDQLHPDLRDLMDTMNRLSILPSDFDGKEKVAEWLQTLDNMSASDELSDTQVRQLIFDLET
SYNAFNKILHNS
>g1627.t1
MQTDRQGNVVDANARRFVGRANKALAIVSMNGISVMASFNPSNSRYCAALHVIMDQILRRKMLAIALVALAELIDSSSSSSDSDSDELDLLSSFDSDDNI
ECIESSCSHSSRDASSDAKPRHVRRLNFGKSILALDAPKQDSTSDRALMIDQNVVHIPCTEKRDYVRMWLETQGNDVASNDNLSQSSPVLGTSTDTSKKS
PILVNSRKRPRKKIDINTHATVKKVDNVDSHENAEHSTSCMLQSKLDYRNKEKNENQQECLSETHSTPSCEDKITDETSPVLIHYKKRRKLQHESDDGIS
PKYLKLHNNKVTNANINPIIKLDNNHSILREMDYDKLEENADGKIKTVPFSSEVKESSEKHKQMFLSPIQELNFEDSSSNNTDKKIPNIEIDTSNDSKDD
ECNQLSNTQSSSSNNDECNELSNIQSSSSNNNLSDLIEDVDTQETVKTSQLSKPNKSLILSRQPFTFLQLTADHSDKTYCSGAETIQDENTPLSAKISQV
PSFNKTTQKTDSKSNQTDAIISTITTPSKKSPDKSMYTQLLDSGKKRRKSKKGSMVAKLQSLINAQVSNIRIWRHQMNKEHGATSMRFISVFVRNCRKQF
GNQFLEGTLIEDTFNLLQCDVEIEEAESHNIQAQPKETLHRNITIMLVCDIVGTLKTTSEVVINVYPPWNILDKHNLTLEATYISINDNLEVPDIIRNKK
NSHKHKKQIVKEFNCPCIEEGREFPFCARKPSSDKPDVMQQIFDF
>g1628.t1
MSSIDFDEVLVHVGEKGRYQNIMYYLLCIPATLPAAFLAFSQVFVSASPEHWCRIPELENLTDLMSLEERKALSLPYSVKSDGRRVYSKCQMYDVNYTEI
IDSWLQYVDDPQNVTDGTSLSTTSFRPSTSRSPPVSNPDWPISKCRYGWNYDTRDYDSTLVTELDLVCDNSWWPSTSTTFFYVGSLFGNVVFGWIADKWG
RRTAFFAILFLEVIFSIATSFSPNYVIYTALRTVNGLFFPAIYQIPFILALELMGPRYRTFAGMVICMFFATAMSLLALLGYLLRHWYTLSLATSVPFIL
LFSYYWIIPESPRWLLSKNRIDEAEVIVQNMAKINGKKVPKNFLRKMEIEILKRQGISCNGKNSNDGSIDIESENRSPPSSATPMDLITNPNIRKKFFIL
AFDWVANAVVYNGLSYNTTNLGVSDYLAFFIGGIVEIPSYFITWYAMDRLGRRWVLCVTMMLGGLACVSCMFVPEADAVWVTVSLAMIGKFGIAASFAVF
YVFVGELLPTVLRSQAMGIASFIAGIGLLTFPYIVHLAVYSRVLPLIVMGSLSLAGAFTSVFLPETLNIHLPQTIEEGEQFGADFKLWSCPTIPKKGKSE
TVPLRYLVNGGPGSRSSTSKIATQEVATQEIATTSESEKLAAVLPSKEEEARNLSVSKGEEMNIETVVRSKTSSAIVEVNVCRKSQ
>g1629.t1
MREIVHLQAGQCGNQIGAKFWEVISDEHGIDPTGTYHGDSDLQLERINVYYNEASGPKYVPRAILVDLEPGTMDSVRSGSFGQIFRPDNFVFGQSGAGNN
WAKGHYTEGAELVDSILDVVRKEAESCDCLQGFQLTHSLGGGTGSGMGTLLITKIREEYPDRIMSTFSVVPSPKVSDTVVEPYNATLSVHQLVENTDQAY
CIDNEALYDICFRTLKLTTPTYGDLNHLVSATMSGVTTCLRFPGQLNADLRKLAVNMVPFPRLHFFMPGFAPLTSRGSQQYRALTVPELTQQMFDAKNMM
AACNPRHGRYLTVAAVFRGRMSMKEVDEQMLNVQNKNSSFFVEWIPNNVKTAVCDIPPRGLKMSATFIGNSTAIQELFKRISEQFTAMFRRKAFLHWYTG
EGMDELEFNEAESNMNDLVSEYQQYQDATVEDDEIDEEEMEK
>g1630.t1
MLKFSEHGLDRQGRYKPNTSELQKQRIDVYFSEGADERHVPRAILLDFDCKSLHKVLRGYYDSPFKPDNAVCGKAGPNNNWAKGHYSEGADILEQALKIV
RTEVEACDSIQGIQIVHAIGGGAGSGFGSLFAQYMAEEYPNRILKSYTLMPSSHDDIIVQPYNAVLTIPYLIDCIHEVFCISNEAVSRICSDKLKIKPNF
YEMNYLISLCMSGITACLRFPGQLNTSLRKLLVNMVPFPRLHFFAPGYVPLIPKYKHPYAKHTVKTLIQDMFKRESIFINCDPRKGRFLTAAAIFRGRIS
PKEVDENMYYLQSLYSSHYVKWIPHNIKTAICDIATYNTDISATSLSNTTAIQDVFTKLLDQFKKMFKNKAYLQWYLEEGMEESDFLEAQNSLIFLISEY
QQYQDAEATTAFVEESISYVED
>g1631.t1
MREIVHLQAGQCGNQIGAKFWEVISEEHGIDQSGIYHGDSDLQLERISVYYNEASVATSTNGGKYVPRAILLDLEPGTMDAVRSGAYGKLFRPDNFVFGQ
SGAGNNWAKGHYTEGAELVDSVLDVVRKECENCDCLQGFQLTHSLGGGTGSGMGTLLISKIREEYPDRIMNTYSVMPSPKVSDTVVEPYNATLSVHQLVE
NTDETYCIDNEALYDICFRTLKVSNPSYNDLNHLVSLTMSGVTTCLRFPGQLNADLRKLAVNMVPFPRLHFFMPGFAPLTSRSMQQYSALSVPELTQQMF
DAKNMMAACDPRHGRYLTVAAVFRGRMSMKEVDEQMLSVQNKNSSYFVEWIPNNVKTAVCDIPPKGLKMSSTFIGNTTAIQELFKRISEQFTAMFRRKAF
LHWYTGEGMDEMEFTEAESNMNDLVSEYQQYQEATAEEDFEAEECADDFETCEQEN
>g1632.t1
MSSSIATKRKYVFQELDDMSLPTDSQTIVRIVQARGHNLHEVVTSSGEQFIVSMPTKFRQNIWVKRGDYIVIEPIKEGKKVKGEIVKILTKDHIKWYRAQ
NCWPAEFDEDPKRNGQSIATNYTTCDDEELFVNMNRYSANQKINDSESDSSESDSD
>g1633.t1
MGFCKLFEGASNESDINVLKESKVNERVNADVELKIHDVNTQMIESHQRLIQNDIQELEEPKNITDVDTGTNLRKNTVRVNEINMQMLSKSLHKQLFKED
DKQEHLSEKEINNIKKNLSTYGINVEDATRLPDVNLKLPILEGKDIEEHFYNIGKVQVKPYLKIINEIIKDIPEMPKQWLFKEGWTRYTADGKMESVDYP
LEDGIVFDVEVCMKQGPLPTLATAVSNKAWYGWVSNSLAQGINQVFDTQLFMPNMLIPIESNKDEYGHKLNQHQKKPKIIVGHNVSYDRSRIKEQYWMNC
TGSRFLDTMSLHICVSGLNSYQRSLLLSNKKTDLEKDNWQSNTSLNSLIEVHKLYCGSEISKELRDIFVEGTIEDVKNNFNMLMTYCASDAVATHNVLRN
LFPLFQERFPHPVTLAGMLELGSAYLPVNSNWQRYLEESESTFDDLNYEAKFTLAKRADTVCHLMHDEKYKQDLWMWDQDWSTQEIKMKTKMPTKVKLDN
IETKDIEKQSDKKYLSDDEEEEEDSLAKEFAYLEKTRHLLPVRMPHMPGYPAWYRKLCLKPNDEDWMPGPQNISTSMQVVPKLLNLTWEKYPLHYIREHG
WGILVPYNNDLDIETKLPLKNLLAYCPLPTSKRSRDTSEDAMSTLRTDVQNDLHKTEFWRFKKKQNGDDKIYKGTGVWCNVDIDNCCYFFKLPHKDGVSH
NVGNPLAKDFLNKFSENVLAGLNVSAAEVLKIARMLSYWRNNRDRIMSQLVIWLDDHSLPGSIKRIKKHMRYGAIIPQVVVSGTLTRRAVEPTWMTASNA
HIERIGSELRCMVQAPPGYNIVGADVDSQELWIASIIGDAHYKSIHGATPFGWMTLIGTKSNGTDMHSVTAKAIGISRDHAKVINYARIYGAGQKFAERL
LKQFNPSMTDAEATSKSRKMFALTKGKKVFRLKAEFVNNDLEDKLYTSYQAYQMAKLHGKTLQDMFQKSEWMDGSESAMFNRLEEIAGSKHPVTPFLNAR
LSRALEITDTDDDDKFLPTKINWVVQSGAVDFLHLMLVCMRWLMRDNARFCLSFHDEVRYLIPSRYKYNAALAMHVTNLLTRSFCASRLGMKDLPMSVAF
FAAVEVDTVLRKESAHDCKTPSNPHGLQNGYEVSPGESLDVWAALEKSGGSLGWWHDAKNRKLKSTEDSVENSPQSHKTI
>g1634.t1
MHHKVKNCTIPSCNRNKLCKFVHLTEYEIFEINENVRPFRQTIYNELKRLAFVLRETFPLELRKHTCTLYMLGECLWPCLMCETADELNESTFLISVNES
LVRCNKCYILLIQDIAALMCGHVYCNYCIDRLPFDINGALPLNYCIKCNTWSTFFKL
>g1635.t1
MVKKSVSASKGNNSNLEPSSENMKENTKENMNTKKSTKDNSDWNNDFSGEIHLNAENELLRTELTEIQKQLVDLQKQLAVAVSANKQPPKETEALQPTAL
TSVHSSEQSAPQPPSNLINNQPVPQQTALLQLTQSESTESAVKKQIKLKEKPTRWQRAGNRCGWRRGGRQQRGGRNNNITINM
>g1636.t1
MCGVTPANMNNIDEVLKREIDKSVCEFGLSTLHAYIRFFEWLYHVSIRLDTKSWQKRKDVKELIDARETYIKNRFHSEMGLPVGIIIQGKGTTHDGNMAR
RFFENASKSADITGISEEVISRCAVILTTLSCGYAVNVNAFKDYALDTARLYVKEYPWYPIPASVHKILIHGSDVISVSLLPIGMLSEEAQEARNKDFRT
FREKFTRKISRTATNEDVMHIFLISSDPVISSYRSLPRRKEGCLSPNVIALLDNLESNEDIEDSDDE
>g1637.t1
MSEIELQALLDLTVRRIIQLLSEVLQRTQNMLHNLRLISKWGCDGSSGHSLYKQVFTTVEQSDSDLFMTCLVPLQLYAVSEDDGKKTILWQNPRPSSTRY
CRAIKLEFIKETAEVIRTEKAKMENQIRNLLPSEVEIPNLPHITIHHDLCMTMIDGRHAML
>g1638.t1
MSKNDTELLVYAAQKSLRVDGKHEEAKLMKEAIMTTPSRSRKINKAWSISKNIPNIISYTPAEALALMIDSRLTKSSNYTNSSKISRSRYISIL
>g1639.t1
MLCIDTLNSVAKYELTKHYSKIKRKWQDCNRNRRRFMEHNSNWLDTVITISISGHNSEASAQKNPGGRGRPVKEFGLCGERSKRRKANEMSKNDTELLVY
AAQKSLRVDGKHEEAKLMKEAIMTTPSRSRKINKAWSISKNIPNIISYTPAEALALMIDSRLTKSSYQIIRTQAKSRGADIYPSYKRLCEAKAECYPPKE
CIHITETMSEIELQALLDLTVRRIIQLQSEVLQRTQNMLHNLRLISKWGCDGSSGHSLYKQVFTTVEQSDSDLFMTCLVPLQLYAVSEDDGKKTILWQNP
RPSSTRYCRAIKLEFIKETAEVIRTEKAKMENQIRNLLPSEVEIPNLPHITIHHDLCMTMIDGKTCNAVTNTKSAQKCNMCGVTPANMNNIDEVLKREID
KSVCEFGLSTLHAYIRFFEWLYHVSIRLDTKSWQKRKDVKELIDARETYIKHRFHSEMGLPVGIIIQGKGTTHDGNMARRFFENASKSADITGISEEVIS
RCAVILTTLSCGYAVNVNAFKDYALDTARLYVKEYPWYPIPASVHKILIHGSDVISVSLLPIGMLSEEAQEARNKDFRTFREKFTRKISRTATNEDVMHI
FLISSDPVISSYRSLPRRKEGCLSPNVIALLDNLESNEDIEDSDDE
>g1640.t1
MFYVLTAKNAKKSELSEHQRKLIIFLRKQGKNQKEIAKTVKCSRCAVQTTIKRFEETNSHSNRKRTGRKRVTTNREDRKLIRESLKNRRKTSSELAAVFT
EETGISISARTVRRRLIQNGLKGCKARKKPWLSEKNKKFRLEWARRHQQFTQEDWANIVWSDESNFEIFGTPGVSYVRRRVGEEYHPECVVPTVKHGGGS
IMIWGCMSANGVGEMFICEGRMNSACYIKILKDALQSSYRKIFGDSDLRNIKFQQDNAPCHKSNVTMKWMAKNKIQLLDWPAQSPDLNPIEHLWSILKIK
IRQHNITSKESLKLALKKEWNMITPEQCRQLATMSKRIAAVIKAKGGATKY
>g1641.t1
MLLLNEHDISKIAQSIFTPCNPAPSIRTASIKRLFTSEKRFSTGLESTLRDEQEHTTTILQATPAPAVLRNFTSLLQDLHFTHVLRKLKTCRKCRITYKP
LYNTEYFQLHTPRAHLEMLPAVRSNHRQSSRLQVHSSSILARSSSVSAHSSCCLQARSSSVSAHNSRCLQARSSSVSAHSSRCLQARSSSVSAHSSRCLQ
ARSSSVSAHSSRCLQAHSSSVSAHSSL
>g1642.t1
MDTLGIAVGLEARNYAMLTDTVRISAAEKRMSDGARAAATSHRMDQITKLEHYEEEEGLLYGPGIAD
>g1643.t1
MTEPPAYEKLQQFLEHRLHALESLQPVKVEVSSSKVAGNLCHAKRLSPDPYTSGDFLTAAELDEARLLWIRRVQITALYSRL
>g1644.t1
MDLTGSLDGIPNIVTDSSDDEDVDVGDETGIPELAQEPAVRTKGGGLFSPPMPTDPVSYGFGPGTSGFGLSPSPAQPPTRSAPAKPVSLTMEQMAGSEEV
WRVVAAFCEEVVLQKETAERIRRQEIAAPPAPAGVAAAAADSSDEEW
>g1645.t1
MILEEDNVNITKNIIEKKEEKGEENMEQEKINKNICAEINLSASTSTVSTSTSMCQAQHLPEKGSDNR
>g1646.t1
MASKEIIGHQQQFVEEIDYNEIKTEQVVGKGSFGVVWKGRWRGQDVAVKHINSEGERKAFTVEVRQLSRVAHPNIVKLYGACTKNPVCLVMEYAEGGSLY
NVLHCNPQPHYTTSHAMSWTLQCARGVAYLHNMKPKPLIHRDLKPPNLLLVMGGQMLKICDFGTACDLHTYMTNNKGSAAWMAPEVFEGSKYTEKCDVFS
WGIILWEVLARQKPFDDLAPLGVSAFRIMWAVHVGQRPPLIEGCPKPIEDLMTRCWQKTPEERPSMDEVVRIMTKLSEFFCPHLEPIEYSLSSEADNIDE
NDVSREDTLDIASTLDSGMNGSVANGTICTIPKPLEKANKYSNIEKSLPFALSHTTPFGDMPKSFSPRPNNLGFQRVPDEYPVSNNHFPGNVDSNLEHAK
SSISQNAAIPMAYDDKFAALQRKNCNFAPLHVECDPHSWDLPSSSETSWEIPNNMAGLDKVVQKTKKNIQSSSTTSEDLGNVCRLLDADLRPLTPDDTCK
RSREIFEEHKQIAQEYLKVQTEIALLSQHKNEMLKNLSLDSLRQQQELRKLEDEKESLLKLCYNLQRQLQIMKDQRIKGALTNAAAAAAAAAAATPTIGP
AVSGNNGWVVVPRPDPSRLS
>g1647.t1
MAHAASDDVNEKSYILDARKNFEDVSKHVFTQEEEEEESGKFSSLPLASFNFINSIIGSGVIGIPYALHQAGFGLGIALLILVAALTDYSLILMVRSGHI
CGEMSYQGLMRASFGRAGFYILTALQFIYPFIAMVSYNVVVGDTVTKVLIRVTGMNETSILAHRQVVILLATLGITIPLCLYRNVARLAKISFLSLVCVG
FILLAIFIRMDTMSAMVPSQSDSWRFANLPGVVPSVGIMAFAFMCHHNTFLIYGSIERATQQKWDVVTHWSLFTSFLIAATFGIVGYATFTSYVQGDLME
NYCWDDDLMNFARVMFSGTILLTFPIECFVTREVLMTAIKGTDELEGHEAYVPNSDRKYLIITLTIVSAAYLISMLTDCLGVVLELNGILAAVPLAYVLP
GLCYLKLEEGPILSSKKLPALGLMSAGILAAVSGLLLLVINSSSAGSCFHGKIMPYCINNTTMLQHQQYVDATTMSTNVNTQLAV
>g1648.t1
MICWNRGMELVRLKSITPEVHAAHDKLRDCNMDVEPEEFCVSLTKACRTLNAKSMYRIMGLYVLEYDDCVYILDFSSMDQVHQVSKMWEGFYKYATNYRL
TGMTRHFR
>g1649.t1
MSRVYDTPRYEDQTLNKVWLHLSLSQTQLGLSSLQHKFGNKRILDKNLDIVKHELQQLDLIDADEINCKQPDNIDGTDLFDQFYIGDAINRTGGESYAKL
IATGSAIHKILSTTGDKPVWTDYDASIRITHGYLKGTYVGNLADKDMKIYYKSSMDSVDICVLEWRLAD
>g1650.t1
METRSRSAASGAPNNVDNLASPPGLYPPATSSMTDERLTKHGSINEGSNEDTLPLDSQAWPRGRSVSSLNRRDEH
>g1651.t1
MKFHVTSGFPVALLHRYTLYGKDPIHQHLFFIACGLSIGYWNYDYHILHSSTAICGTYLILTILGNTGLFVIVTFLFNMSYLLYGYYTTSTQDYDIKWTM
LQCVLTLRLIGLAFNIWDGKKHDKELSDSQKRVALKEQPSLLEIAAYAYFPGAFLIGPQFSIRRYLDYVNSRFSERDPVTGAAKLPDCVSAGLLRAFVGF
IYVAIFQIGTLYVSDQYLLEPSFQNLNLIKKCLLIGVWGRINLYKYVSVWLITEGVCITFGLTYNGKDSEGHIKWDGCANVKLRTFETATQFNHYILSFN
INTNHWCAEYIYKRLKFLGSRMRSQVMTLLFLALWHGFHSGYYHCFFMEFLIMYFERDIGPALQNSEKVQTLLKTRWEARILAWIFMKLYTLVFMGYSLV
SFILLSYPRYNQVYASVYYCGHVFFLSYPLLAPYIKRLIGQRHERQRSHQE
>g1652.t1
MRTVASTIFVIACSSIALVIAKPAPEPPVSSYFPPSGGGGPSGSYGPPADRYGPPQQNPVVHKHVYVHVPPPEAPEYKAPKHVPLPQPPQKHYKIVFIKA
PTPPTPTAPQLPPLPQPDEEKTLIYVLVKKPEEAPDVVLPTQAPTQPSKPEVYFIRYKTQKESQGGEYGPPGQQPGQPIDSYGAPHPGPSGPY
>g1653.t1
MFAYFEVPWYGMVWSIIDRALISDDEETTIEDDHFRVKIWPSDPTPDSKIILSSNSNQRKYPVWRSDMYQRLKIRSLEIRPLATKEDDGGEKPRGQQVSK
VSQREMPRVNAEVDTDYDDHRERNYVRVVQGEIFRTTDERNPLVKEEEVDLGFLDDLGGLAPYLPDTKDSSVPLNKEESSGGFFNWLLSMLGLTSPVVDE
KIKDEESTEPKFNGSTSASSGSFFNWLLSTLGLTSSVVDETIRDNQGQEIH
>g1654.t1
MAENVTASDDELLKNIKMLLWGSTVKEDIFKRWAQGFYFSIDEPTALVQSEGGPCAVIASVQAFILKQLLLESDVVTWKTIQAKKCDQLLVKAMIEIINQ
AVNVRDPKYSIVYASDSNDFASGKETSDTKLMEAAINSDQDTSKVNQISETQATKQESLESEVFHSQLRIFITRSIDDVEDFFTERIGMLKDQYGVLLLL
YTVMCTKGASEICLEMLEPIEPMIDSTYGYGSQNLINLMLTGRAVSHVWDHDQDISGLKLRGIDKQNKVGFLTLLEHLRYCEVGTFLKSPSHPIWVVGSD
THLTVLFSTEKRLVSPETPAEQARRIFKRFDPEGNNFIAANQLQNVMAELGLVTDAEYVNIIRRKLDSENLGIILLALFMDEFFPEEPCMCPDTFVLYHY
NGLQRSNPENRVKYHMGQAVLLECTVKCIMDSNPMLTVLQTKWPRIEIQWDIGRNPSLN
>g1655.t1
MSPMREILRDSSGDSGSESDNASASSRSSRSDSRASQAPRQTSSNARSERSEDENDAPASPTSNASRASRSTVESNKLDGSRKSESPSGGSGSRRSSVGS
VQSEKSGSARSRSGSPKSVASNSSMDSQKSPRSPRSRSPSPRGSVHSSSPKSPVSSRSAHSAERKSKTPASPVSNASDSPKSRRSRSVSSQRSNKSVGSA
SPAERRSNSSASSRKFDESVERAGSEKSDGKRSRSKSPKNDKSDNESNRSFKQTDRRSPKSDESDEERSKVKRQNSGSGSDTEKTVKRVKTIINSDSDNE
TADKENSVAPTADALFGDASDISTDDEKDKKEEEKEKERSRSRSRSRSKSRSRSRSRSRSRSRSRSRSHSRGRSESGGEGPSHRAVIEDEEDKDKEEEPE
PPPETRIDVEIPKITTDLGREIHFVKLPNFLSVETRPFDHETYEDEIDEEETLDEEGRARLKLKVENTLRWKESFTDDGKVVKESNARFVKWSDGSMSLH
LGSEIFDVYKQPLQGDHNHLYIRQGTGLQGQAVFRTKLTFRPHSTESFTHRKMTMSLADRSQKTSGIKVLSQVGMNPDQNRYEMIKKEEEKLRMAMRVQN
KTKKSTSGIRNTNRTTGAYSGDAYHDDGSDDEGAISLAAIKNKYKKGVAAIPSKASNIYSSDEEGSDIETHRPKKNIKGKALKDSDEESNSETSAGSGGD
DNQVDDASD
>g1656.t1
MDLIFPNVIHSAMDLVNSSSSDSDLWGDSNQHNDSTWRLSRFLRSLRSFTQYCEQSIQSRTSEIAAQMGYIPA
>g1657.t1
MLNKEVCSVIMKVLQPLYLSPPTKQQWTHIVNNYWKRWHIPNCLGAIDGKHIMLRCPPNSGSSYYNYKKQYSIVLMAIADYRYRFSLVDIGAYGGNSDGG
IFSNSEIGENLRNNNLNLPEGKANLPGCNIQTSGFFVADDAFQLSTRIMKPYSGKYLSNKKQIFNYRISRARQTIESTFGIYSNRWNIFHQALRMLPETA
DIVIAATVCLHNFIMIEEENNGEKMYSQCSQSTNGYVQWFPMEGQSLIPNARAGLIQRDTLCDYFVTPAGEVEWQYEYIKRGLHGEYM
>g1658.t1
MSDHYYSLNPCTDDSITYHEDIESASDVIIEEKEGDDYLIELYRERKHLYDKNDNNFKDKQMKENAWMEISTIMQQRNLGKHYTPEYCQARCTSLRDQYS
REKRNIENEYKSGNASSKRKPFAFFSQLSFLDNFIKKRNTFTNVRSNKNAAQSVQNSKILSHCKLKNSDQSTSGSENEKYNMPQKENMSKLSFQNQDNLI
QDNNKHSQEINTSKYKKRKIDEKKSIDDTFTDISNTILNFLENSKENTTHNLKTPDQSFAEYVRSHLEHMSEPEKAARKKLIIDALTTPLHNM
>g1659.t1
MHSHISIVREGRRQYTIELTDSICKKLQNTGTIDIGTGQRSILQSFKRNSTDVRSVTLAGTTSMDGSCSGTQYGDAYGTWESAIVQAIIKDFDSTSLQNF
IMPIERSPTATPASETVPFENFEQQPASTRTLNFPIDAFSQQGESREKEINSNEFRLLKLPNFWHKQPKLWFVQLESEFLVFRIRSEDIKYNTVIRHLDE
QALVAVSEILENPPEKDKYLHLKNLLINRFTDSEEKRLRQLLAGIELNDKKPSELLRELKQLSGGSISENVLHSIWLQRLPTRIQATLAVVEGSPLVKLA
ELADKIIDRDSGLQVATIASPVASTSPNFDDLERRIVALEIRHKRDRSRFRSRSQKRYRSSSRDTGADISLIPRRLVRCVKPASLKLYAANGTTINTYGS
KTYILNFGLRRELKWKFCIADIQRPIIGADFLSHYGLLVDIKNKRILDSVTGLTNKGKLSRIQHFSICTTSSNSPFHRILTVSRADSIFSNFCRQVTSCR
TPHCKIVNVSTERLKPAFLPKEIIADSTVSSTVQTSSSSLSALTTPATTVSANIVPSTTVPTTSAPLRTYSRTKKRVQFATL
>g1660.t1
MPDIRSEKTTGKPLTEAEIETIQIKLNRKDERLKEEAALLKEQRVEYVEKRVRDFDKYREQMEKNMETRKSDTAGNDVPRIAREDILHELEQMRRELERL
RRKINDSTPRHSGQGFLIRDSQEYQYDLSLGPTQLPKVSFREATDSVSSFDGYNIPLSQFNKACRRAKEIIPPLGRAKSHETTN
>g1661.t1
MIKQMTFRYKSERRQTAPSDDSTLNEQELKAIQYKLKSKEDALARQAKELEEARQKHEENVRAFDEFSQLTEKELEEQKRRIERDSDIQLLGSGVIGEIE
QLREEINKINSTARRASRGYASSRPATNELPDTIPKEKMEIGLQLMEKGNQYRLDYKGQSITFETSGKMKVVIYFPKSDDNIDEGKYSYPRAAVHTAREL
SKSMKEYKMISALGLSIGWGGMINEANLNMFFNKMNFNDEVLPGISKIKEDPNIMYLVTIPREKMEIGLQLMEEGNQYRLDYKGQSITFETSGKMKVVIY
FPKSDDNIDEGKYSYPRAAVHTARELSKSMKEYKMISALGLSIVTIPRVRPHKYLNLTTAEALIFIMFNTINNLIININARRSNPDAPLRGNFTADTISK
LDNINIRFIDLNSYRKQFGYVANPSIADTEYYRDPEYEQLFASASRTTCLQLMEKGNQYKLDYKGQSITFETSGKMKVVIYFSKSYDNIDEGKYSYPRAA
VHTSRELTDCQLTDGQQDDYFLTDSTLKYPNRWLTYHTPSLRNSLPPILSHFRIPKTRDLRVVPKIDTSISSIKQATSPSGALLDPYYFDCVTTSDYFTI
SDYFTISDCATITLLFPNCIAIAYSASISIQF
>g1662.t1
MPKARRGGHQFYVRSLYYKFKYAPVTESDSEFLGTERNFIDTEYEAFFDPRLQPNRVKPLRKDIRVKSIEYFRWPCKLVNIGNNPSLPPLDYVPEDPRRT
RYLQIRAEILHTEYGASTPEHWGSADQPIVLD
>g1663.t1
MNREQSSDAVHHRLTDIRCTYISGFAHRIHLTPYCAYCFVNSSNINKEPYAYFNVHLAIAAILIPGFIAPYVQATLPTSSHSIATSALPHTLDSPGNYDN
RALITTRFPTPLRRAYSAVEDESCDNITQLIDLLTTAFGSKKTIDQHRGELSMIYLRPQEHILDYISRVKELRAAILDAERRETGTVSPTTEAEINNLLT
GRSFSKPGKPGGPCETDGRSSPRVPDARNTPGKLNRRDSRREFRIATLNPQNFPEHLNPEEHSHVSRLRQKSQIAQIELT
>g1664.t1
MPFLNEIKVAQIIALLEEGLSQSHVARRMGVHRSFISRIWARYQETGNFHRRRGQGRRRITSAREDRLIVNEVTRNPSRSARQIATEALLHRRISAQTIK
KRLHEANLRSRARAQVPMLSVVHIRARLQYARSHLSWTLSVVAH
>g1665.t1
MAEKKLYSVVKFGDGLQVIPNIWLSADFKHAFWPHYTNNKRYEKAVKLMELPESTWLEHPIKRIFGKFSSYEKARKKLKDAEDLSDINSCTETEKYLKET
RKIRAAKAKSDSSNSSDELDELSEMDELLKNIPKFSEKRITTHSEIRKVMRKENANVSCVKKQVEINKNMFGMEDTEQYSKKMTNKDFQLQQCMSFGKST
LDVHTLKNNVQELQSESQSGAFQPLENWSTRSEQQITDLNIDDDLG
>g1666.t1
MCNEHDQPPTIEEVFRRIGNKKFFSTLDVTSAFWQIPLTDDSKKYTGFLFDNQTYVFRRLPFGLKTSGSAFTRAMNKALGDDCDSFTIIYLDDILIASDT
REEHIFHINYVLEKLKNVGFKLNLEKCEFFKPEIKFLGHKFDSIQAEMNDDTKKAIQEFETPRNKKGIQAFLGLVNWDRRFIKNLAALTKPLESMLCKGI
KFEWTEEADKAFKKIKRAFEKAPKLYIIRPDFKFGLYVDASKFGLGAMLYQYEDNSDVKYTVAYASRSLKGAELNYTITELECLAMVWALRKXFWKMSSF
SFESTVLTNSFCDIDF
>g1667.t1
MKENNEKYAVTGLQCSTKFADLRRTYKNIYEQNKKSGNSYSSWAFYSVMDSLIGEKAYIKPPTEASSEGPTSLMFENSSSDFSSALLLSENLRSNNI
>g1668.t1
MFPETFEMVGIIGPGLRAINNASTGRKTISEEKQLFIAIWFMATPDSYRSVVTKFGVGKATAFRALRRVTYALHCVAPRFITWPKNQVAVNVMERFERSC
GFPNVIGAIDGTYIKIRAPSKDANSYINRKGFHSINVQVVCDSLYYFTHVYAGQVGSVHDSRVFRNSAVAQFVTLPEEYFPNDSHIIGDAAYGIHPHIMV
PFRDNGHLTDRQKNFNYCLSSTRMAVERAIGSLKMRFRILLDCLPLTDTKKIPEFILACCVLHNICLLRNDEMPMGMVFTRNEEVNFVGHDNAVELGKEK
RIRIMNALQMKI
>g1669.t1
MEKLQFAFKYGASPSDKKTSIITITSITTEDNKKYVLSDTGEFAKEMKKIYFDQDGNVMFNDMYLEQIVEAKTVEPTQRKENQLNLKHVAERFMIERFIC
KHSNAKQWLQTFEKECGRFEINEDNTKIEILRLFLDKSCSDWHSATLTTLTMEAGWSEWKEKFLETFADNGWNTGIYAISYRYKDGSLMEYAMRKEKLLL
DMDNDISTKTLVMLIAAGLPEFVRNKMDRENCENSTKLLHEIRKCENLVNKNNFMKKKEEKQDNRKKLGEKKPCKNCEKLNKGIRFHPEDSCWFKKKNEN
EARVIGSHSVIEVDLNTEQKNE
>g1670.t1
MKNGIFGTVGAKIIKRRKEKGISLLEGRKLISVRAIQNNNVVAKRQQQRYTYTGIARLGDIPLGDQEK
>g1671.t1
MQRLPSGKEDVDRRSSFRVSLPDALVLLLLDDYNMLSVSVVTVNRLETPKFNLTHAVITNNAAFPSSAYRDAGSITSNTKEYTVPSEFC
>g1672.t1
MTLVMEKVSIGKLFSKDKTDFGKSEVTSGKEKSEDTAVKVALQAVIRENYRTFRSYGIMRNLELRPFDYSFGLPKELTNIKLKETVFCDVLKLVPEDNTR
STR
>g1673.t1
MALTPFEDFGKLHEYFYLHSRKQRVMRMKSXLVYDLMEASVSSTDDNNLYIDDGLDGFPAFGFRPGSEVKQPHRLYLPEKLPAEFTLVATFKPTSFRTSY
LFAVLNPFETVVQLGIRISDGPGSNQNISLVYTNSDEHSHSEEVAKFTVPKLTKKWSKIVIKVSTTDVTFYLNCHEMSRQRVTRIPQELVFDTASTLYIA
QAGPHIQERYDRCPFNSAVLLQTAAMLQTAAYNTMEKLVRCFVRGEFCDKNTQRIFRCVPEENVRAVMPSLSKEEMSVRKAAKEGIEADGIFKNASQVAS
STKYENY
>g1674.t1
MNFICRTIVYYFLAIYLKGLLQSLKLYSGHPPDLVKCTADFDFSDEEHSSGDYDSDLYDGSGSTDLTKISRDADEDKSEESNPPPFITPPPPNPDYKGPK
GEKGDKGDKGESVRGPPGPPGPPGRDEDWLMKIPQGPPGQKGDPGTCICNATALMSSFTMPKMIQGPKGEPGVPGQEGKQGLMGLTVAIFVYIYSGILSI
KALENSIGVAGQPGERGLPGPVGAKGDKGDIGIQGPEGPKVKRANRVAMEFLAKRAHRVRRDRLGKENFLAMT
>g1675.t1
MITQLFNLDLNSIKMNFNIFSGQQQLPDLNIIKPRADILIKDWGNIPLEIIQKLYDSVPRRIEPVLKANDGRLSY
>g1676.t1
MRPGLPGQKGEPGISGSPGPKGEAGIPGSKGIKGEPGHKGAKGDHGKDGPKGIQGFKGEPGAAGAPGLPGAPGENGRPAEKGDKGDTGPEGKPGPPGPPG
PPGANGPGGINVGDLGFGTKGDKGETGARGYKGDKGTKGEKGDKGDAGPAGIPGINGIQGPQGDKGEPGKDGISGLPGIPGSKGERGERGPPGATTVANS
GDYITIKGEKGAEGKRGRRGRPGSPGPVGPPGKPGTMGEIGLPGWMGRPGTPGIPGSIGPMGPKGEKGEPGAPSPYGVSVGIKGEKGDDGFPGIPGQPGR
EGQRGPPGPPGPPGPPSQGKYIPVPGPPGPPGPPGPPGLSLIGQKGEPGIGRSHVFGERDYYGSRQGPRSSLDELKALRELKQLKELKEQLGVVTAATRG
PLESTTKIVPGAVTFQNTEAMTKMSSVSPVGTLAYIIDEQALLVRVNNGWQYIALGSLLPITTPAPPTTAPPPANPPFEASNLINQIPVKADGTGLRMAA
LNEPFTGDMHGIRGADYACYRQAKRAGLRGTFRAFLSSRVQNVDSIVRLGDRDLPIVNIKGDVLFNSWKEMFNGNGAYFSQNPRIYSFNGKNILTDFAWP
EKIAWHGSHKLGDRAMDTYCDAWHSSSSDRYGLGSPLTGGRLLEQVRYSCDNKFALLCIEVTSEMGRRRRSVDSQPEDDDVEMTENDYVEYLEELMQY
>g1677.t1
MILSDIHFLNLNTLKTIFVLDSSGGYKPGFLHGNSYWLGSHSQCLDIMNTDPLPMAERHILNNTIYRNPREESAPFKVNYFVIHFKHNSTLQYHINIENE
DYLQQYFKLSDVSLFQKKCVERCANDGDRKAAIDQALRDTLLVILTENASGNVHSLEMYITFCIELCRKDLATASMPVMLLGDIFDSMTLDKCEQLFTFV
ENNVTIWKEDLFFTACKNNLLRMCNDLLRRLSRSQQTVFCGRILLFLAKFFPFSERSGLNIVSEFNLENHTEFGSEKVEGDDLEQITKDDDKSENKIPID
YNLYRKFWALQDFFRNPNQCYVKVHWKVFSAHASNVLSAFASFKLEDQRTYPTTCINVDSSMEGSYKETHYFAKYLTNQKLLELQLSDSNFRRYVLLQFL
IVFQYLNSTVKFKAETHELKPDQVEWVKTTTEQVYALLTETPPDGPAFAETVKNILKREEHWNAWKNEGCPPFKRPASDVIDGDEEPRKPKRPKRRIGDV
IRDAQAVGKYHMGNLELTKLWNLCPNNLEACKSKDRDFLPSLETYFEDAIMELDPAAMVDDKYKKVNDGNFGWRALRLLARRSPHFFVHGNYPINKLPEY
LETMIKKIAKDRPQTQSDTKLETEETPPSESNDQEFNEDVLKQDSEQDSESTDIKARKLNKVTPEMVGKLSENLKNDWKKLATKFGYTNDEIAFFESKST
PYEQCKTMLEIWAEEDEDASVENLAYILEGLKYTEALTVLKS
>g1678.t1
MATFEILRKDYSDYLQQYFKLSDVSLFQKKCVERCANDGDRKAAIDQALRDTLLVILTENASGNVHSLEMYITFCIELCRKDLATASMPVMLLGDIFDSM
TLDKCEQLFTFVENNVTIWKEDLFFTACKNNLLRMCNDLLRRLSRSQQTVFCGRILLFLAKFFPFSERSGLNIVSEFNLENHTEFGSEKVEGDDLEQITK
DDDKSENKIPIDYNLYRKFWALQDFFRNPNQCYVKVHWKVFSAHASNVLSAFASFKLEDQRTYPTTCINVDSSMEGSYKETHYFAKYLTNQKLLELQLSD
SNFRRYVLLQFLIVFQYLNSTVKFKAETHELKPDQVEWVKTTTEQVYALLTETPPDGPAFAETVKNILKREEHWNAWKNEGCPPFKRPASDVIDGDEEPR
KPKRPKRRIGDVIRDAQAVGKYHMGNLELTKLWNLCPNNLEACKSKDRDFLPSLETYFEDAIMELDPAAMVDDKYKKVNDGNFGWRALRLLARRSPHFFV
HGNYPINKLPEYLETMIKKIAKDRPQTQSDTKLETEETPPSESNDQEFNEDVLKQDSEQDSESTDIKARKLNKVTPEMVGKLSENLKNDWKKLATKFGYT
NDEIAFFESKSTPYEQCKTMLEIWAEEDEDASVENLAYILEGLKYTEALTVLKS
>g1679.t1
IKGEKGDDGFPGIPGQPGREGQRGPPGPPGPPGPPSQGKYIPVPGPPGPPGPPGPPGLSLIGQKGEPGIGRSHVFGERDYYGSRQGPRSSLDELKALREL
KQLKELKEQLGVVTAATRGPLESTTKIVPGAVTFQNTEAMTKMSSVSPVGTLAYIIDEQALLVRVNNGWQYIALGSLLPITTPAPPTTAPPPANPPFEAS
NLINQIPVKADGTGLRMAALNEPFTGDMHGIRGADYACYRQAKRAGLRGTFRAFLSSRVQNVDSIVRLGDRDLPIVNIKGDVLFNSWKEMFNGNGAYFSQ
NPRIYSFNGKNILTDFAWPEKIAWHGSHKLGDRAMDTYCDAWHSSSSDRYGLGSPLTGGRLLEQVRYSCDNKFALLCIEVTSEMGRRRRSVDSQPEDDDV
EMTENDYVEYLEELMQY
>g1680.t1
MPKKQSQKLQGKNIRTDSCFNPFNLKKHLKRRTLKLRKVNESQLHAMKIPVTTESLQQKICDSCRLRINKLKEENDQVEMPENINISSNEDSDAKIGSGE
TSGPSGESATLQTVRVEYLNKGLSFIGSSPINKKKLKQKRYSDAKVKKITEAIKKEIFNINSDGPDDDDDDDDDITILRTLQESFNTTDDRTQKIKIVTI
FRHWSYKKIELAFPTATRHMITVAKNIAKEKGILSDPNPKSHPSLDADDTLISNVDEFLQFLSSGLNFEMAAEWHFFPTSHGKGPCDGIGGTLKRLAARA
SLQKVNNPIRTPKELFDWATEALPNITCCYSTNDEYDEEEKRLSARFQKAIMIKGTLKYHCMIPISLQELKAKQFSLYEKKIL
>g1681.t1
MDELMKWLEEEDLSDLTEIFINVKNVACFNASGYFYFLLFLGQKINSIKRLLALNEELIKELIPQIGLRASFLYSWKRLTSVSAIQGENSKEIPSSILFT
NDIPILIESVPISNESDVSKVSEEPEKLTLDFEELLKNHSLKSNAALLNFKKRGMLTDLDRSAITEAVANAILQLNHMPTALEYNIEATKLXSCDPNDSA
VKTAIAHLKYDSIESWPELLRSWSITHPLRFQYLRETRPISQPQRATSSIQQESNTLVNDYFKNWPVLTLPNGYLLIQQDFKELYPGREDGLISKWDSTK
EVLINLFNAEIAKSDVYGRKLLTDLSVTDIDKNDVILLHLLPSLCCKRTRGASVRMPSVAEARRAFILHVLIPGDLNRQVKAHSEWLANCGLNLQPTLIF
IGPTLSNITASYVQIDTVRYEFRTPLKALDTCFKAFHALDAAYQEKCQAIWLFIQNVYKCAQDDCSRQYNSIKAFRKHLKDKHSAYILDEIHQAYLAEIN
EDVILNFNIRNEQIDNDQNEQIEDMHNVAITALDFKKAIFESSRALIAKLYASSTLNRTHVQEIIELISEFFSGGVITIFRLKILSILQVEQRQNDMQQL
IEIFNTIENVFQGLKTETQRVNALKASQSYICPQSYRIGVSEKIVKVGNVAVLRPIELTGQYIPMRYVLKNFLELPGVFDAILANIDNLNNSEKFTNIIQ
SPLWKNIKNSYFKDDLILPLFIYFDDVEPDNQTGSHAGDHSLGALYYQIPCIPQHHMSTLENIFVSSIFLSDDRHLNNGNAFRPIINELKDLKDNGILVY
TATGNQRVYFYLCLLLADNLGFHSITGFTESFNANYYCRFCKEHKLITRKQVRENVLLLRNRENYEADILINNVSLTGIKDRCIWNELQTYHVTTNLVAD
LMHDILEGVCHYNFCAILEELISVKRYFTLQTLNDRIQNFEYNFDIGNKPSIITLDHIRAEKLKMSASEVLFFVRHFGLMIGDLVPEIEEVWQLYIRFIQ
ILDIVTAPFVDTNLTTYLTTLIDEHHELYCKLFSKTLKPKHHIMVHYPRIMNLIGPLIHVWSMRLEGKHRPVIKQVAKATTCRKNLLLTVAKKYSLSLSA
RFLSERGFQQDVVFHPNEKTIIDCYDYNDFQYILPPGLENFVVIKEAIVCNTKYKKNMVLVINYENDLPIFGLLHWIVQLINDRIGFILSGFHIVGFNSH
LHCYEVTPTMDWFYKEYKDLISFYSSSCRTGADGNSYIQYKVLPKSALRKSDLTACSTIPGEN
>g1682.t1
MVIMNAKEYQIVEFINDEEGNDIMSIDCVPSKWVSYDEKSHTCITKFMPPPYNKKRKAKLYNLIATKFNALEHWPCYPIHLRGEADTFEEAQKKIHKIVN
DKQAYAYSTENESHAKQMSIHCTKYFQTKTKDKNKTKQDICNKILYEDAAELDYSDSEYNSSSTSNDENQFPAISKSAKRNKYLKLKEKTNVQTKNIEDL
NRYSYYRIYFKFKYAGLNLNLLHSQTVKQDLPDILYIETSKIECSFAPTIKALTVEMQIQSEEIKQLRNAIEQILKVKTDSITVQKFIEKYNITLKLQNL
NEFKDFEKRLTEDKQFLSDFKTSLKYLLEKTMYKTLLTILKKIFTRDLAMQFTVIRQSKNKYVIKETTFYKTLFDLVCNYCTNENEAVTEKEFNKALGSI
FNNAKDWDGQRNVRRLLSTHQGNTDKENEEEIN
>g1683.t1
MNPSDYTVAELKELLREKNFPTSGNKADLIMRLEKDSPDMWNRIQQKDRQIEHPDEIENDTANGEAQQHTMNREYELIRREGDLLKRELELMKQEEELGF
RARTNRSPNTNDARLQRFKEMTELVEAFENITLRSKPKFERGTSENLQKSNKEVRPTTSENTKRQPPREAIKCYNCKEKGHRAAACPNPRIITSEPDKQS
SDLESIGTTPSKLLFGLDQLGQINDTLRLYLNNQITNERNMEKLREVASFEISKTQAVNEKYYDNTRKKANTYNINDYVMIANVDTTVGINKKLIPKYKG
SYIVRKVLDNDRYVVTDVPGSQVTQIPYNGVISADHMRHWTHD
>g1684.t1
MKTGPTVPETAPPPPLLEGKRAELRLPGLGGGDSPYPGPPRSQFLPDDQVGATPWIVVESLQELCLGLILGPLDGPLQRLLGLFIGRVQRCRFSLSMAPA
TAPGGDPPRTLFLIRPTCEVDNGIVEDNIDDDPNNGTDPDPNPNPGKKDCCGEGTGEGFRNTVSVEYAEEMESCCNDTGVGDNIGSGEN
>g1685.t1
MTFAGVQFADDNSNNNDNEIGIVNTLWFTPTKKEVYWPPVRSQDKYEKLLKRGEIPNNQWTLCQISRIFFETDDFQKAKNKLKQCQYSSDIASEVEQLPD
KRQSNKPSRYQVDDSSDEENELLQSKLKPPPRFSNILKNNNKRETIFDEIQPMNPKLNNTDITSNQLKQGAHNYSFIQKNQYEHEINIENITSHRNTNGN
LAEINAALAFIKRQNTDIFNQNDQILQALKATNNSIENTLKSNELPKLPCTLPVTTLENITQLEEYLHKEDNLLALVLPGTTEHEVQDCIKVWLKHAPQR
FSIEKKKQ
>g1686.t1
MSAIKRRKLKLFVGKRQFYRQVARDIAQNSLHAMSNPQSKNNSNIELSDVSITSKNNICYNSNENSKVLNNNLSHVNSLALNNLMQNDEFYGMLDIDSCV
ITENITEKQSYCDENDDTIIDSLRTWAASNPSVPQYSLTSLLHLLKHFFPTLPADARTLLKTSSKFHVQDLETGQFVYFGIKNSIIRNGYLSRLIKSTKQ
PLIEICNKLEQINSFSMRNEEKSSELNSIKCLIQHYLGPMPLAMSNYKQFKKIYFKDFVLTVNQYSKADCYCMINANVIEIHNFLKSSKETIQCLLDDKV
WVKIEEPSENTFPSLRNTNFIFTDENDAKLQPDILPEFIRINSRGVIIKIKTTTNIIDISLSQIPKEINQPSTSSDTDVCSIISSVTSNCSNNSEHEENA
SSSKKCKLNSTVFESNEVISKEKLYKIIKDSACGQEILDNYERNKYLSEKYRKLLVKIVVQNLLEYKKKISRQIHSWEKYKYAEAVIELFPNLKNSAGDV
GYEQFYNPKTGTGYIASRLSNVQRKGSISKVIVDNQRKENIDNNIITEHVDESDIIKDSINFMKHATLKQKDQIIEETKETFKVRRYLYLNEHFFNVFPR
FLEAHKLKNFKDIAFTLSLRHQKYIISEWKNKFNFLEEQPILQNFKKERLKSTNYAAIIAKHFNITLKTFIYVGESVQFRVEMVNFPFTKAWEMYTTSKN
DIVIITEYFL
>g1687.t1
MRHPVTSNSQQETHKKTSIWGVFTGSTQGTGKHPWFSTRASRSSLEMTPRNRNKPQLESGKEKGSSHEEEPARAASRVGSEEDQEPGTSYSTRMKTRNSG
KVDLEEKNKDKMNTYTAKKKSMNNRSEKSPKWKMETLDQEIYDEVLKWKCSMHNNNGSLEEGREDNDVEWIRQAMIEAADASMRRARKMTTNKKQVYWWN
DNIAEIRNNCIADRRKWTRAKTRKREKELRQRGEVDTDDLKRLETKYRSSRKKVVKAIYKAKEEAWKTLIKEIDKDQWGTPYKLIMNKLRSAGPGLTETL
EKNKLEKLVFKLFPRKTEEMVDEVMHVRTWKEEWDINRYVEYSTKDGSRIRTEVQKGVPQGSVLGPLIWIMRPLQKVQRQLAIRIVAGYRTVSYEVATLL
ARTPPWILVARKYKRIYDRIQEAKENKTWSKEKEDEFKQDEETEMQEKWKKRIRKENLPGPKRIKKLESAMCTYCGRYIDNMEHTLVECEEWNTERDNMK
TTIKDAINIENIIRAICSSEETWIADRERNRGCDTDSDPGPYETDEENEGNLGNSPNN
>g1688.t1
MTASNSIIITDIISQNTITSNESSGSKLTATDILDLLEADIEDDGVDIVLPPKLISESVQLLNNMKLVFHNKTCTYNQKLKLLSLLPSHWTIETIQEHFD
VTIFMIRKARTCLKENGILSSPIGKRGKSLDADTVTLVKQFYSRNDVSATMPGVKDVVSLCTENDSQLSKRTENKNYHLPSYKECIKLIVCDESHEECYF
TSCNQCPGVEKLKLYLEEI
>g1689.t1
MKRQLMEISIMDNYTPLERAKIVELYIKNNYSIVKTQREFRKNFGSRSAPAKNTIKRIYEKFSNTAYLGNKKRPEKPRPKRSDENIDRVRRSIEENKQTS
SRRRASQLNIATTTLRRIIRQDLGLYPYRILSTHRLLLVDFAKRIEYAKMVIEMAAADDSFWHSIIMSDEAHFTLSGSVNSQNYRYYAEENPQIIHEEPL
HDQKVTVWCGITAEKVSGPYFFQDVHGKAITVNGERYRAMIRDFLMPKVEENEMQGYWFQQDGATAHTSLETMNLLQQIFPNRIISKNGDFAWPPRSPDL
TPPDFFLWGYLKSKVYINKPQSIRVLKTNIRREINKIPVEMLHKVMENAEKRARACIQAKGGHLRDVIFHT
>g1690.t1
MDGTFAGSTRHSEISAKAITRLKLPVVDVRLCYVLLRNRRKVTNCKKQVPVRPSKENNEREERALIGEIKKNPKVSVTKLATIVKENFKKDVNPELYRRV
LRENDFHARVPERSRTLVILIRKKD
>g1691.t1
MTTTTTQEILLVAMSLTVSYVAMDYLSNAGNTLALTGIKSKYTYILFISVSPIIAVLMHERIVCPVYVSTKIGLSENI
>g1692.t1
MQPFATGSTMATETPTSLPPERVTSPTPCRNLTFSIAKIMEPDKRLTEQNANQVLSPPSTVPTTTTTTILQQSPSISSPSYSAHLKSAFEKYVPTLRHQD
LLQHYPVLSKYYPLYYPSPLLRAFPGPPASTPSVTQSSPPPTTIQEASSRLSLASMSPENQRGKKSPAPRGELGTVNKQKTFTCPECGKVFNAHYNLTRH
MPVHTGARPFVCKICGKGFRQASTLCRHKIIHTAEKPHKCVTCGKAFNRSSTLNTHTRIHANFKPFVCEFCGKGFHQKGNYKNHKLTHSGEKAYKCNICN
KAFHQIYNLTFHMHTHNDKKPFSCKICGKGFCRNFDLKKHMRKLHDAGSPVLSGLDTSSQSHNQQSGYSSVYHGPEHSIVNPFILPPPGSTSYHSLSKML
>g1693.t1
MELQCETRRYYSVETNGNAHGTCTPTSGHVSPRKTDQWKLRYCRKDQPGARVQEKMWMVSARHAPRRPEIIQMEFTKRASCFRLSMDLNWGERPRSHTLY
IKPFYVARFVPALYLPDNLTPIYGFVRVKSLAGPKNTTSNNRDIETW
>g1694.t1
MRRVRLYEYRSSAIVGITWVNCLGGLWRQALCHICHIRSVIFHFHAIFQYPDFVSFLHHWELSHNVKIGLILMLWLIYIV
>g1695.t1
MPLRRNRREFAQLTEFEGGRIIGMREAGWSHRRIARHLGRSDQTVRRCWDQWVSEGTHTRRPGSGRPRQTTSRQDRLILRQARILPTSSLSTIQRQVAPS
LQVPVSASTISRRLAEGHLVSRRPLRVLSLTPTHCRVRLQWCRSRRNWTATEWNRVVFSDESKYSMASDDGRVRVWRLPGQRLNPAFFVERHTSPTAGVM
VWGAIAYDSRSPLVVIRGTITAQRYVQDILQPYVLPLMAGLPGAIFQQDNARPHTARMSQACLRQVATLPWPAR
>g1696.t1
MSVNYRYHQWLLECSSIINHECKKQRKVELIAAMSAMINIIKTNNKRKKRLWVSKIFTERQRHGLYHATLPNIRLEDLRFKNFTRMTTTQFEDLLLIIGH
NLQKLYVVREPINEEQRLLVTLRYL
>g1697.t1
MIQAIICLHNWLRKHDLEGGTYATENLADRPVADGDIEDGSWRNNIDDYRAFRNIRCTQARAHSLRAANIREEFCTYFNEEGEVGWQNIQIYK
>g1698.t1
MSSNKNLIDTVEDITCGVCTLKINRNNIFNHECMKHWHGVTINEETRMFYPTNQKGEYLAKIIYNNKEQLVLLQTESKSLSFEEKETRIDKGVEAKSSLH
IDDCCIVNDDSQNSISCSTTLDKNTLEEMLIEEVRKRPPLYDYTLPLSARGRHKLAELWKEISNALNGHISSEDAKKRWKTLKDTFSKAVAEGKKPSGSA
RSNSQKLWKHFEAMSFLRSVSTNRNSISNLTTSTIKSNDLFDENSLDNIEQHESNEAEAFCNKEMPAINLPKPPEIDALDGMFIYIKQRLLKLNKNTQNT
LLLKFLQDIANEEQHEGE
>g1699.t1
MQIVQAIICIHNWLRKQDLDKNEYISADMIDCDESNGFIPGNWRKEMNSSHALRDLGNCGTNNSSRAAMNIRNEFFDYFNGEGAIPWQYLRQ
>g1700.t1
MEKRAYAVPINDVEQIVEAEIDATFSQDIIVAGNCQLANSSCQSEENIVKNVGSKTPKVPSKRKASKKLSLEEEEHLILAVQNRKPLWDISQPVDQRSRE
TRKRLWQEVADELNSVLDAAAVQQKFISLRDTYRKIVQLEQYLPSGSERNENEDRHKWKHYDIMEFLRDTSLSKDTSSNIPGTENELLNNSVESTFEMQS
LIDIDPNDSNSIETPVSLSSTSTSTKRRTFNTNSTNATDISAASMNPLDKLIQIFERRENALNVLPNTNVLPNTNDLFDEVDHMLQTAALQLRKMSPQLQ
MRTLQDIVQMNFSRLHEEMNKN
>g1701.t1
MTGCCVPNCSNSTEKGFSLKCFPSNLQQRTIWRQNINNHSSKWILTKNSYVCEVHFSAEMWEKVRVDGKKKLKANATPTIFPSKNSTNIPAIERNEHIQE
KCTTQSILEIPSTSSKRLLEDIDTVNDAKRLRKEDEVDILIDDSKTLADDTVKELRRKPANKKLKKTKTIIQKNQQRHQIIPIPILQQMFNEDQIEYLKA
KYKGHHIYKWTDATIKKALRLRHACGDNGYRELLNQSYPLPSPRTLRRRLECIPFKGGICDEVFNLLRDKVSNFSDERCNDCMVCVDEMSLTPGLKPHAS
HGLVFMICGISTRWKQIVAYHYTPNGFNGAILKEIILNIIAKAELIGLKVHSVTSDMGAANQSMWKAFENISATKHSKIKNSMPHPLDNNRKLFFFADAP
HLLKNLRTALVNNKIITLPENFAEMNKLSSCIVKCSHIEELVAKQENIIFKLAPKLNRETITLTNFNKMRVNKATTLYNRDVSSALQFIGEERHRSEYKV
TALFIEIVSKWFNIITSRFSSISLGKIEGQEESQRKFDQSVEFLKSVIDLFHNIKIGQDGKFKPVQCGIMITTTSFIELTNYLINNRGYSYVLGARFTQD
CIENLFSNIRKKFPVPNALQFKQCLKIHSVSQYLQVIENTNYEQDEGAFVVNFFKPKSRKKKDWNTSYEIPVIPPHIDNKQIHMDNVNLNVLYFVAGYVI
HKLSKLPTVCESCINSAGSRTFDANIKYSNLVHLRCFKSKTLFFVNTATYNYFHDMEIIIRRYLPYMKNINYDLVTFFTVQMANLRCDTLETCCNLFDKI
MKRFIMFRIKIDCKKGRLNTKIYNSKTMSRHASIK
>g1702.t1
MHDWDERAIMRLIPGRLKGHARQWYDTRPRVAVTWRETKEALKQQFRKSVPFSKLFKEAALYESNPGQALGDYCFQKLSKMRKLDIDIPDKCVYLIDAVI
GGITYENVTRTIRSAQHRNANELYAYMMTLGNLPSKNERSKTALHTRNDRKDRVSKSLSANQSSGAVNDENTKPTGDKAAADNNVKSRVECYNCGKSGHI
ARKCRMPCMECDRCNRLGHRADKCTVKKDVNIVKGIGDAKSNLYERAIFVNGHRINGLIDSGSGGTLLRASIVEKYNMVVAITSDNVLRGFSRGKVQRVI
DRYRARLKLWMRRHRLTH
>g1703.t1
MDTDDLIFTAIISASYVLLQKRKKIKKRLWVRSIYVRRPLFGDFQHLFQELKEDATMFFKYTRLNLLTFNKLLDILRPHLEKRNWRALPAEQRLIIMLRF
LATGDQVSSIAFAHRIGESTVYKIIKETYRIVTQVLSPMYLKVPTEEE
>g1704.t1
MAAINLHNFLMTENNSTGENITNYVDSEDHIGNVIQGAWRFDLDNVNNLGPTNIHRAIREAYTQREILSEYLSSHTR
>g1705.t1
MKYRLIISLASDCQTRWAKLRERYSREKKLREMETRSGSGSTMRQSFPLYEQMNFLFKFVKSRKSIINISNLTSKHPIKTNEATKILGSLNILRNQIRSN
EDDTINKSSKPTLRTMNASSEIASTNLSTPSAFHSSSYSVTTFCSNNSDNSYSQKNMAKEPHKHNKLKRPFPINSEPANITNLCDSDDDFPSSPSPNASD
FLLPPSPNALTTNDKIFPLLEYSETLSKNKEIFPTAHSRSLNRKISSQLDKETVFSASQLDRESVFPASQLDRELVLPFLDSSSSRMSLNSPKIHKKIKC
TSSADRLEESFFKLTSVVSAHLEKKSENKSFDITDEDEIFAKAIACQLKKISEPQKSQLKGQLMKVLYNL
>g1706.t1
MQRVVRFLCLVSYSVNQDFALFRYPHDEALKQKWVAAVGRGKDWSPNSSQKLCEIHFMPSDIEFVAGRKRVKAGAFPSRFCTCTTENREHPRKKQTSRSE
PYRRQDSVGSNKQGKLKQINHCDHTYDALDQRTPLSVINTYNRMTYPRKRQGFSVQYQCGCVQSCKPLTKEEIQNTTKSQEIVEEPDKLQSIVEDENSLQ
HFLDENKQLRSEMKQTVEEVLKITKKTDASINVNFDDHYTEEYRKLCEENSELKQQLKILSERVQLTGCLSYLQN
>g1707.t1
MQRVVSDQDFALFRYPHDEALKQKWVAAVGRGKDWSPNSSQKLCEIHFMPSDIEFVAGRKRVKAGAFPSRFCTCTTENREHPRKKQTSRSEPYRHQDSVG
SNKQGKLKQINHCDHTYDALDQRTPLSVINTYNGMTYSRKRQGFSVQYQCGCVQSCKPLTKKEIQESVGNSNNCAEKQKKIIEKIRRENDILRSAISLLQ
NIAK
>g1708.t1
MNNKNIKSIIEHICRLAKKTLQHEKNNNEHASHNNNSEQIQKELDDTDLEDNQIDEDPKEDPLDLLQNQNNLNSSNTEDNIPENEKTPANSEVDDFSPVE
SE
>g1709.t1
METAPAETTEESGEKIQTSPIIQIVRVPVKHANLGIRSHAMDMSTMVELTSFSTLGKIQPFLVTITTTAALLVDLHCHLTDKEVCGYLGGHWDINSHNLS
ITCAFPCRYSGKEKSAAAAVEAEIARAMEWKRVTLVGWYHSHPRSHASPSLRDVDSQLDYQIKMKGPSDNGYIPCVGLICSPYNMDGNCYESNFNVFWSL
PPPENRPHEYPRPMLLSYTLSQEHFLSQDTLEEIRRCIEYYKSEGGIDFTANFNSNTTYLERLRCSLASKLPGRNRSNGSYWDVIREMICPGSEDGNAPE
FLAMKFPLVPSSESLGPSVPPGVGLTAGNAAVFLAPVNFKPDGGAIITPTSKSFVLQPSTSRDGIKKDNMGPNDAASITQIKDSNSISKHISPSEIIPSF
QSGELTVSVKNAKCDYDFAPTDFSKLTNPLTGDGTKSRTSNSDFPLADITQQITKFSDLTKLANFSTADLAKLSGFSIADFTRTSSPSPSTYMRNIANLF
GPLGKISPAKDMESNERKAGDFVTVDAIPSPFKTASSEACRSFSASAEDYTSDRKKLEAQVDSAKIGRPGEYQGTEDLTISSSVKSDFGSMLDMTTLHKK
QQPSQSADMGDSLNLSKDR
>g1710.t1
MDDEDLIIVFALMQMVLLSLIQTYHVLKTRNGRRWWRRPLNKLFVQQGDFMNLFHELKETDHEEFYNYVRMTPAQFDWLLERVDPLLKKKSMRRPFPPEL
RLALTLGYLGHADSGISDGGVWANSDFGRSLERGRVDLPLPQHWPGMVQPMPFTFVGDAAFPLRTFMMRPYAKPKRRRNQGQQEEEEMNEDCNRDIVEGL
GLREQVFNYRLSRARRVIENAFGILVSKWTILKGSIACSLETCETIVLALVVLHNFLLSSEEELPMQQQRYNVRGLADQEGQIPNGELFHGAWRREVPDI
NIFQRIGRMGGNNAAVDAVRLRNNLRDYFVSEVGEVEWQYEIAIQNNPIMRGPL
>g1711.t1
MDDEDLIIVFALMQMVLLSLIQTYHVLKTRNGRRWWRRPLNKLFVQQGDFMNLFHELKETDHEEFYNYVRMTPAQFDWLLERVDPLLKKKSMRRPFPPEL
RLALTLGYLGHADSGISDGGVWANSDFGRSLERGRVDLPLPQHWPGMVQPMPFTFVGDAAFPLRTFMMRPYAKPKRRRNQGQQEEEEMNEDCNRDIVEGL
GLREQVFNYRLSRARRVIENAFGILVSKWTILKGSIACSLETCETIVLALVVLHNFLLSSEEELPMQQQRYNVRGLADQEGQIPNGELFHGAWRREVPDI
NIFQRIGRMGGNNAAVDAVRLRNNLRDYFVSEVGEVEWQYEIAIQNNPIMRGPL
>g1712.t1
MCPMYQIHALLTKSRRPRHWPNETIVKALQLKFACGERGYEELIKQNIPLANIRTLQNRLQGLKFSSGISDEIFEFLKIKVSHFENERDKECSLIMDEMS
ITSGQKYDTTAHSFIGNVTLPNHTDTVTHGLVFILAIWEVVGYYFTGDGFDGAVLKPIILQIINKAESIHLHVNNITSDMGPINIAFWREIDCGNQFSKM
RVNIAKNVLSTDVSSALEFLADENNSPQYIATAWFIKTIAKWFTLMTSRHCSVALGKLHVENFNESVSFPGYRCSSVADSGLSHLALDVCQEKPILNKPT
HYILSWITLIL
>g1713.t1
MSERPKRVISKPSRYKTTSSDEAHPPKQARIGRRISATEIQEDVQHIKRIIAEDSTYLHYNDNNSFTQDTHTYIQSPQTNIESHIAAPQSDTIFLSPGRN
PTIMQTQLENETHTQSYINMQPSYSFSHNRDISQTTHNTLTPNYNTLQPENISYADNPSTHFQDYGNSGTHTVTSQNWYVGGSTGGSTAHSQQRNFTQEK
SDIR
>g1714.t1
MSERPKRVISKPSRYKTTSSDEAHPPKQARIGRRISATEIQEDVQHIKRIIAEDSTYLHYNDNNSFTQDTHTYIQSPQTNIESHIAAPQSDTIFLSPGRN
PTIMQTQLENETHTQSYINMQPSYSFSHNRDISQTTHNTLTPNYNTLQPENISYADNPSTHFQDYGNSGTHTVTSQNWYVGGSTGGSTAHSQQRNFTQEK
SDIRFLQDLDVIWVGADRERRLFHAPAVQGSIAICGTKKHRTHRVQIKNLPTIRQMEPYEENCDTTRGTMTTRTARHDQWNHNEEDCNAISGTIREGLRR
DLWNHDEEDRDATQGTTMRRTTTRPTGNHDEQDYTRVCARGEQTALFSAKRHFLSNTKRHFSVPNGTCLC
>g1715.t1
MKRTYSKASFYRKIKRETAACLDLSQDCSFNNDNLLLTSNINNKTSVLNANTKNVEDLEYIDDNDESKQDESHSFLNSDYNLYDSSSQSFDNSDINYNDP
IYLKHIAKDNIQDTFINRLRSWAVSYKIPHNALRSLLKLLQSIPNINLPQDPRTLLCTPRHIFSKSVAPRTYSHIGIKNAVEKIINFLDNKPEKINLLIN
IDVRKPDAPLVQIINRIQESQNIFVTKPQEKIQLQVEQEHCTGPLLAGIFSTQYKKLTINNISLSIRFGDNCCYLKDKSIVLIENFVQQDNNYYAIGKKF
INKTDFIDESFKSSILDIYLVYNLSELLMWSVKDILHKFVILPYNDVHVVLPLIHTFSL
>g1716.t1
MEWTIVHFIDEDMVEAVPKMSFGHVCCLGNHAITMCEKPVFATWNLFKIRQLGNGRTYDNLPKAKAKASKAEDTSTDETQSAFSTESSSDNEVAAPIKFP
AIPNHTEIKANINKNVEPSTSKSNVIETSTCTDSEPLISNKQSIITKDIENIIEPNKSNNIKKKLLPESTISKTVHCNERDTTSNNDQNDNRDIEFKKQI
LRQLQIINYKQTQMWEDIQTIMSKIVMQADDKILTKNDKESIFNKFTFPLKSISELDAVEEFLNDENNYGLLVQELTKIGGSTYKHAIKRIMFKLFSNEV
AEGYSWIGFKGKNKFCLLRISAAIIMAVQKTHSTSTLCDIEAVIKAWLVKAKFRNTKKTT
>g1717.t1
MRSKISAPPEEDIEDVTVDNIPLQFVNSTAQYSVLYISGFVEMRVLQKLTCDISIQLVNESKEANSLFIDLKSLGNLLLLLAIWYLKALRSWIAKWLLIS
SPEVYSQRLNGETREVSCSRIKSSASTKYKEYFYSLKTIMDLIFPNVIHSAMDLVNSSSSDSDLWGDSNQHNDSTWRLSRFLRNLRSFTQYCEQSIQSRT
SEIAAQMGYIPA
>g1718.t1
MFRSTRCLLSALHRVKSYHLHTCSQHLSDVAEYESPITDEYKKGPMEGRSLYLDAQATTPLDPRVLDKMMPYLTVYHGNPHSRTHMYGWESETAVEHARQ
QVADLIGADKKEVIFTSGATECNNIAVKGVARFYKSRKNHVVTTQTEHKCVLDSCRALEVEGFDVTYISVNSNGLIDLNELEDAIKPSTSLVSVMMVNNE
IGVKQPIEEIGAICRKKKVFFHTDAAQAVGKVPIDVNDMNIDLMSISGHKLYGPKGIGALYVRRRPRVRVEPLQSGGGQERGMRSGTVPAPLVVGLGAAC
ELAQTEMDYDHKYINTLSNYLIEKIMSNLTHVVRNGDPVAWYPGCVNLSFACVEGESLLMALKDIALSSGSACTSASLEPSYVLRAIGASEDLAHSSIRF
GIGRFTTFEEVNFTAENTIKQVKRLRGMSPLWEMMEDGIDLKTINWAQH
>g1719.t1
MATVKVTEQKVILCGEYGVGKTSIFRRFANNTFVASSDRKSTLGLDNIDKEYVVEDRRIRLQLWDTGGMERVASVTSSYYKFAEAAILVFALDNSTSFHL
LSQHLLDIVTYAENAKIFLCGNKSDLESIAPQVTDVEMEQFCEQCHNLISGIYKTSCKTGEGINEMFEDIAQHLVEANRSRMELHEMDKDRFKISYIDEA
ADPSCLC
>g1720.t1
MRVQILKNYVYHLKTSGTCVVILGSCWFLYQVRQVSQIVRSTVNINVLNLEQTHAQYIYIDDPRFKDVFMFKEDEDLQRSALEKPQSFSDIFTNWWKIKN
HKIAYKLLYMAQHGDKTERFKAVTALGSLSNLKDWQYRHLAQMLDARTAVALGRMSNVNLQFFLQPPYYHIQYNLHDILEQVYSLLLHLNTLCDNAHLCL
TQFLSKKFKDSHRYLVEWFDHDLTSVGLLADSTIVWDNELLKNCIQAICHHSSVEQYSKHLITAGALPILTAIQKICNDDIEVCILLAKILSNISLHSEF
LNSIYESGWIGILSRWSRSDDIRLSAQAINALANLDTDGNEGAKYPQSVYLLHPVHKVHAATKMDVVFLHGLLGGVFVTWRQRDVDTSALEVIDSNTLNQ
MDYLSTVIDNDHSQEFFKDLACDLYLHEWRKIGQNFEVVLDDCPQNTNAQACGPYFCKGDNACMKNEFHSTSKTLCWPKDWLPMDIPYLRLIGINYDTSL
SMWAPFCPIENKKNTIKERSEEFVVKLTMANVGKRPLVWVGHSMGGLLVKKMLVEEWKTGDKHDICKNTKAILFYGTPHRGSHVAALKQMTQMLVWPTVE
VQELREESPQLLRLHDEFLEMLKEYHIEIVSFAETKPTPVTTLKFPFQFISLNSADPGIGEFFEIPQDHLSICKPASR
>g1721.t1
MDATNLYTTAEELVKVYKDDLEPSLGNELVQFRSFVNLYKNDYQKDQSKELFYYRLLENHNFRATFPNVEIILRMYLVLMVSNCRNTQLEKWSTSSIRRA
GLCVDHFTENPFKGEGKKLLRCGSVPIPFKNIILSKENNKDVDMESMSIAVEVTDKENNINVTEAKKKDENSTKSATLGNIENDEMTEQSFQWPPLRTYR
SARLHLYMTSEEENVMDWIHLEPPI
>g1722.t1
MLTSFNRAEATKALVDSYSEIKDALTSISRNKEQKDIVRNEATSLLKKMSSLETALFAVFWNDVLERFNATNKMLQDPKMILESAVRALESLKLLVESKR
DEFDKYEEAAKIISNTDQYIQTHTRTTNVRLNPLDYMKAPNANLSPKEV
>g1723.t1
MLLIEKGVWATITTNPPNPITDDWIQKDEKAHTTITLNIEDDQIQHIRHCETAKGAWNNLKDFHEKDTPNNKVCILRQLMTTRLNEGGDVEAHVARMTEL
FQRFIAYGDDLKPELILCVTILSSLPESYDVLVTTLENRKDELTSSVVCSAVIAEYRKRLERSRDNNAEAVLKISSSKGESSNTKGTFDMSKSKCLFCKR
KGHWKKDCRKLHAHKEKKQNQDKTQQVNSAEASSVVQHLFATTMLNNDSWLVDSGATNHMINRREFFTDMKKHKENIYVANGHKVTAIGKGTVHAKFINK
LGDVTVVTIANVLYVPHIQGNFISVRRLTKMGYTVIFNEEECNIVRDGVPIALGESYGNLYKLKTPNMIYAIGNSDPEPMKNCVHKWHSILGHRDIQVVK
SLPSCNLVDGKMTRMKFPNSNTQVKEKLDLVYSDVCGPMQTTTPSGKRYVLTFIDDYSKFTAVYLIKEKLEVFGKFREFVEMCKTMFNRKPKIIRTDRGG
EYMSVEFIKFLDQEGIRYQRTAPYSPQQNGVAERKNRTLIEMARCMILEAKLENKFWGEAVMMANYIQNRLPA
>g1724.t1
MKNGRNDSKATEAIFVGYDAISKAYRCYIPSNGKVVISRDVKFVYKTSDWKTQDQFEKENEITITHLPEDEFFSADEENGMEENDTIIDRASRNNQQSSI
AQREINKENPVNVDRDVDVPGFRRSTRSNFGVPPQRYTNEINVIKEELVEPKTYNQAIHSEHKNEWIQAMKDEIKSLRENETWELVELPKDRRAISYKNE
KFCYVLIYVDDVITASEDDSMLTECERVLSAEFKIKNLGNVQNYLGLQIKRDVNGNFALNQKQYIMKIIKDFGMMEAKTSNIPINVSYGKDENSELLLDN
EDYRKLVGYLLYIAVNTRPDISASVTILAQKVTKPTQEDWNELKRILRYLKGTADLSLVLGGNDDKTGLIGYADANWAEDVAIHQRKSTTGYIFKYLNSI
ISWCSKRQTCVAKSSMEAEYIALSEASSEALWIRRLLKDFKQPEKDPTTIYEDNQSCLKFIKEEKLSSRSKHIDVHTYFVKDHVDKGTVKCVYCPTENMV
ADLLTKPLPANRIIKLRTCCGLM
>g1725.t1
MRDEDLVNSTQDNSIDAVEETTEPSKIVEENQSQAECSGFKNDIGLWPNVITEEMIKYWADKSSSELQNCNKASFQNSIPQDHTRSDSSFVRKCSKNLFT
RRNQNRETVNRFWLCFSPTTGKVYCYACKLMSIQSTKLTTEGFCDWKHASVRLSEHETSKTHLESVMSLAQRRKATGRIDQKLAIQEAQQVQYWRKILRI
IVSTIKFIAERGLAFRGDNEIIGSSRNGNFLGILELLAEYEPLLATHIKEQANKGSGHVNYLSSTICEELISLMGDKILNEIVTRIKQSITPFRLIPRLT
KLLLIN
>g1726.t1
MSKEHEEGLPPQEDFGTSRGRPGGAPDTTRSVDQELSSWHESCEGTAGVELASAPADQVATGEKRSEKVKEDTSQRMTWQNAENLPEVVLERRASTPEKN
RKRREEEDTTPRMKRKARVSPGVISPAGEELAETKLRRRSERVKKLCAQDAAPVDLTWDTSEEEGKEEDTDKMEYSERDDDSVWASGEEALPAREEEHIR
KKERKSRCGKQAQKTKQKKGVRGKEHGNEEQIDLTREEEDGEGPETEETGRNRQREKMTRGMESMEGSFPTGMDMDIERTEEEESRNESMEDLRWPAIRP
PLRGRSKILTTARQTGNLTKTRSEEVTAAMRPEVDGTPRKTTMRSSEMFTCT
>g1727.t1
MLLDLRLPSLEVGGEALYHCHLPEDHHLSNLLPTTMDFQLITSAKELICQPGYADACVAQSSNLVNGAPTQADVICAAPNFIQLSASIAHLRMCDVKTPC
KITTQAQSYCSHLFTLSTPNLLLLRPINYAPCNA
>g1728.t1
MGIWRSGLTALRNGNKKGPIPRRDRTYSFGDTAIPKTALRSGNKKGPIPRRDRTYSFGDTAIQMFKSRFPGERSGNKKGPIPCHDRTYSFGDTAIPMFKS
RFPGERSRTDIFGVRNFTPQFSKSLSKKVKKSTKIGLEMLRFGFQWRSEAEVGLDSRENGNFRLSRERLVIRLWGPKRFYSTLGALQNRSYDPKPNFYNV
IIWIAFDYMIIFLLQDNMATAQLNRTRTAKKLEKPRPLKLNQRNSTIDGRITTVEDIVSLIDNVAMQLTNGFHDRTLQMNVISMCSHLKLYANQLEAIYK
DYYYFFRSARPSLCGDQKWEPGRQIRSDDQGSSAGTHRTASKTMASHGFDGRVLYAKVVTSRQPSQFVTEAIPDTPTNSLSSPLLAMTSPTLTPILGPGE
VIKNSGKFTKPTRIPGKNYCKDEVVIRNSDSGKVNPGAKERLVQITGTSEDKIHYAKDLIKDTIQRNASPVRLEQSSSGEKGAMGGSSSSLNSSASDESN
RLQHNSRLRSSLLHSFSTNDASIGEYKYTVTVGNQSLKITGCNLDLVRTAKLVLDEHFLGDSENFTSGIEYFNYEDEPSFSVTAVSSHIPRCTPLSPLDN
VNASSLNRELSLDSAATSSESEETYKSRPISEEQSKTQQVPEARELTYEFLLLCATGPYAKRPPADWARIQKECPNIVRKAPIRWFEPEAYKAKLAAAGS
VAILPINEAETDPE
>g1729.t1
MEKLKETMPFSDTEKFCTTMIKTEILSETDKNADLEIPQSRKHKLSPDCEHVSKVAKYDNEEDALSASTSVPSDLTTSGNNEKSNDKSNTGRSADNTALV
ADHYNMLEEKGLSFRNQSRIVYMRNFNNWIKSMLIHEYVVKLKQGKSFGASLRVLDMCCGKGGDLLKWKKANISHLICTDIAQLSLEQCQQRYNDMVNRK
GSKDRGFAPIFTAEFITADCTKVRLREKFADPSMQLDFVSCQFAFHYSFESLPQAECMLRNAGESLKPGGYFIGTIPDAYDLVSRWQKCDGNKFGNDVYS
VEFLCEDKTKPPLFGAKYNFHLDGVVDCPEFLVHLPTLRKLASKYGLELIAFERFDEYYERFKDEGRSLLGNMQALETYPPYHETPLLGDPEQDYQHAVR
YMQNLPANHRKIGTLSQSEWEVTCTDDYLRTVGAVCVPSSLGFLSLCCRQRCYLSPALACTVHRIPRIRLSREMELEQAASQMNVDSEKKIKESASGGGG
GGGGDVVVVVSGNHSDHLNGMSNGFDKKREHKSEHRDKDKERSHKSDHKDKDRSKEKEKNHKSEHRDKDKDRHRHSSSSVKDKEKQHDTSSTKDKDKKSS
SNKDKEHKSSSLSNKDKDKSKEHHHKSSSSSKNKDRYHNSGSKDKDSKSKDKDKYRHNSSLNSSSRDHKDKDRNLSKDKERENKKHSASGERDKDRHSTS
HSSGDKEKHRSSDKDKHRESSSSSKDKQHRHEKDKDRHRHDKSKHRDEKEKRDKEEIKIKEETDMKLNHATNERFHYNLEVKPEIKEEPMTQLELDEDDD
SGGERPLYIKEEDDDEEAVKEEASMDSTDGNDTRLSDLHNTTLKTEEDSEEDKPLSSRSKVSPSVKRKIESDEEEDVPLSARKKPKRATSSKTKKKKRKH
DGENDDSEVESEEKSKKKVRAKGESTSPRKKKQEEEQEVWKWWEEEKKSDGTKWHFLEHKGPVFAPPYEPLPPNVKFYYNGKETRLSQDAEEVATFYARM
LDHDYTTKDAFNNNFFHDWREVMTESERAKITDLSKCNFKEMHTYFLQKSEERKAMTKEEKQKIKEKNDEIQKEYGICVIDGHKEKIGNFKIEPPGLFRG
RGEHPKMGKLKKRVLPEDVLINCSKDSNIPKPPAGHKWKEVRHDPNVTWLASWTENIQGQVKYVMLNPSSKLKGEKDWQKYETARKLAQSIDKIRAEYRE
DWKSKEMRIRQRAVALYFIDKLALRAGNEKDEDQADTVGCCSLRVEHIKLHEQRDGKEYVVVFDFLGKDSIRYYNEVPVEKRVFKNLQLFMENKSPGDDL
FDRLNTTVMNKHLNELMEGLTAKVFRTYNASWTLQQQLDKLTDPNDTEAEKILSYNRANRAVAILCNHQRSVPKTHAKSMENLKAKIDAKKEAIAECELQ
VKDAKRDAKHGSVKEKVTYEKKKKQLERLKEQLTKLEVQATDREENKEIALGTSKLNYLDPRISVAWCKKHNVPIEKIYNKTQRDKFRWAIDMAGPDYVF
>g1730.t1
MAKKTLAEKAAQNEEAKGNDDPMNDDEEPNFSDPEGFVDDITDEELLGDILKQKPSETDGVESMIVVDNVPRVEPDKLEKLKSVINKVLGKFGTIVNEHY
PMNENDGKTKGYIFLEYNNHLNALTAVKSTNNYKIDKSHTFKVNLFTDFNKYEDIPENWEPPKAQPFKSASDLHYHLLEPDAYDQFCVLCGNGAGVSVQI
WQNSAPEPTLLEERNRWTETYVKWSQLGTYLATFHKLGVALWGGPQFTQQARFSQRGVECIDFSPGERYLVTYTPRTDLGQDQKRLVIWDILSGQEKRSF
FPDGSSVWPIFRWSHDDKYLARMGEDVLSVYETPSFGLLDKKSIKIPGIRDFSWSPTDNVLAYWVPEDKDVPARVTLLEIPNRNEIRNKNLFNVADCKIF
WQKSGDYLCVKVDRFAKRKEKTEQKYTGMSYNFEIFHMREKQIPVDSVEIKEPIHAFAWEPVGSKFAIIHGEIPSVNVSFYEVRYGHQPALLKRLEKKAC
NHLFWSPSGQFIVLAGLTTMAGALEFIDTNDFTIMNATDHYQTSDVEWDPTGRYVVTAVSSWKTSVDNGYWIWTFQGRILKRVNLNAFNQLLWRPRPPTL
LTAEQIKEIKKNLKKYSAQFESKDRMRLTRASKELIEKRCLLMKAFEEYRTKRIEEWNNQKKRRLELRCNIDTDELDSDSKNVEEEVVEFFVKEETFVID
DK
>g1731.t1
MPNNKKLIESREDTLVQQETGSLSWLRTVAPIFPVNGSKITIIHKPQMFYTTLLEKCERAKKRITFASLYLGTGPLETELVNVIEKAMNTSEGNLQVRIL
LDYMRGSRGKQNSRKMLEPLLKGKYGDRCKVFLYHTPKLRGVMKATIPDRFNELIGLQHMKLYIIDDDLIISGANLSNDYFTNRQDRYFVIEDCAELCDF
YCKLIERVMEFSFLLQSDGNTDLNSAVNCIHPLKGSRKTFIQEVASRIQMLFRDEMEKRASLDKEDADTWIFPMVQMGQLDVYHDSAITLKLIQTAPIGA
TLRLATGYFNLTFDYSQALLRDCRATCHLLTAHPTANGFFNAKGIAGGIPAAYTKIEESFYDLCEKMDQHDRITLWEFIKPGWTYHAKGLWYTLPDQRKP
SLTLIGSSNFGYRSVNRDLETQIAVLTKNNKLQDALHEEQAQLFSCAKPATRKTFLQQDRVPPAWVCAVVLFFRYYF
>g1732.t1
MLLKYLGAVLPAQELENKVIDIAWSPNNLKLAVASSDRSIYLFDDNCVKRDKFSTKPVDIKFGKKSYMIKGIAFSPESTKIAVGQTDCIVYVYKIGEDWG
DKKVICNKFRQSSAVTCLIWPAEGPIVIGLADGKVRAALVKWSQKGQTLYTSDAMVIALASNVRGNGFVSSHADGSIIRYYVTENDGAEPSGRVCVHNVP
AYALAWPQSHILAAGCDKRLTVYDSYGKPVKTFDYSRDPREREITVACCSPSGQSVAVGSWDKVRVFDWTPRRSIWEETNVRDLPNFYTITALAWRRDGS
KLAVGGLCGGVEQFETILRRTVVRGSHEVAYVGPSQVVIRPLNDSSQRSIVVRSQTGLEIEDVRVLGRKDNNVVARTARTLLIGDIELGLISEIPWEDRS
GNGEKFFFEYPVVCLIFYSGELTIVEYGQNEALGSVRTEAVNPHVVSVRVNERPSTGGTDNKKLAYLLDPRTVRVIDLLTGSTISVIVHDARIDWLELSE
AGHRLLSRDKRGRLWLSNDTGDRANELILMEMLFNYNFNCNCFPLYMFARNTRVLLVTGASFASWVPGSDVVIAQTGQTLAVWYNVDAPEAITLTPIKGD
VIDIVREDGRTSVIVEEHGTKVPYLLDEGLIEFGTALHDNDFGRVVLFLENMGNSSQTETMWENVARNAMSERKIMIAARCYAAMGDVACARFLKEIAEI
GEKYAEETGNDPLANPDCWARLAVLNGDLKTAEAIYLEQNELDKALDMYQRYWHWEDALSLAQSRDWSGLSELRDRHLAWLLDSGQAARAASIIETTNPR
RAVKLYLEARRPGRAARLILTVNELLEDERIVEEVINSLKATDLMELAGELLEKTGADSEAITCYAQAGVFARALDLARKVDPTLVVELERDWGKYLATN
GHYDAAINHFIEAGETALALKAAINARQWRKALQIIQVIEDDDNPEIRQQCEKLGEYFSSVGERNLAENLFVRAGNAQRAVEAHVQSGDWMRAHQVAQEY
MKSDEANQVLMRHAESLQQAGEFRHAEALYVAIGDHDAAIAMYRKAGHRGDMIRLVAEHRPDLLQTTHAHLARELDAAGKPREAEEHFLGAGDWRGAVTA
YRSANMWEDALRVAKKASGEKAAQQVALMWARTLAPELGARLLMRLNYLDPCLQLACEASLFEWALEIAKYGTVDQKKEIHYRHAMALEDEGRFAQAEKE
FVQAGKIMEAVQMYIHNRDWESAEDVARSHSQEAVAQVLIARAAEAAEGQDYATAEALLLRAHKPEMIIDHYKTAGMWSEALRVCREYLPSQEAALRREL
GQKSAGLDGANALEEARKWLDLGEVRPALDTLILNPQAPRSYLIRAADILLHQADPETASEIGGDLGARLFSVGEHALAAQVFLQADRLKDAVSSLVAVG
EWDRARRIVRELAADLEPYLEEKYRDAMANEGEMERLAEVDGNAALEVMARKGQWSQVFDAASSQDPEVLHRFVARRAAQLLKSDAAPQALQLYAQYGAP
MISQNFNLYLQLAETVLNTVQQEYKYLAQLRDILHGFCRSSPSSDKFERLLEAAHFSAVKHGCRSFPALSDVVVKVSVSLLRYTDILHADRFYYEAGVAA
RSAGLLSEAFVFLNHFLDLEECIEEEGDGNVLDVDDLRVTDFPLEVPLPESLGIATDQREEAREWVLAISMDQKIEQGLPIDQRGVYVGSLTSPSNSGVP
LQQCVITGYPVRGPVIKFEETSRVADRDDWTKLTNVARQAPPDSPLNDILVFLQEWCGAVPKYSF
>g1733.t1
MDLWAESKANRTGQEDSKKYFEMANGDFALENVTKKRKSKKTAAQQPNERPSPNQRSKMADERNLSAVTRHDDQRRVDKRTQAETEEDELEEEDEEDFGV
ECHNKNNNNSNSNKFYGNNQESQQERRGGNGFEVDKYVKSSSSSSSESDDESTITIPEPGRKVEHIAQKLEQTAQKYAREHSPPKFLERRERTSTAEYKS
LERETREAALSRERRERSAVEYKSLERSRDGSQKNLERLRDNRALRDDERTLREDKHSLEQSCREDKQNFGRLRDDKQSFERAREDKQSLERLRGDKQSL
ERLREDKQGLERLREDKQIFERSREDKQSFDRSREDKQSFQRSREEAQSYERARARSRNDQEERAYANTEQRREVTSYERTFEKNRNRMVERLSSRRFER
PRPPSQEAPERPVGPYRERRYSDKEEAIYGEAGRYGIDSLERDRGYESNFETKLERSKVIERHGYHAGLHGPGLEKRSVVPRGSEQSNGDTNNNTLKMDR
KSPRQGQITAMGHLAQTGRAFEEPKSPKLVKRTKSFWKFRRDSEVLEGMALWQHRSLVDIPKMIRKEDKMAGNEEKQRNSDGGSPNSSLGNSESTITNEH
RHEEPKPAERSHVPDKTDYFDDFPTPAERPKITERSAYRIQQQSEERAYFVGNVSRKAIIEKERKRSLEAKRNMIVAELKENNESKRNEISMHNRRNYDE
EEDATLNFSETEASDEESTYSCIVVKDQSIPEKTLLPRTKLRRESDRDRNTCGPWYDLWGMDASVNKKKRKQKQQ
>g1734.t1
MRIDGRDVTRHNYACGALGFLPSQHERAALANARRRVESSTYKQGLPELGVSRVAEDYDIVRLRYDRRALCLPLSTILGLSFKNQLKAFYVDLLVPLETN
LEKDTKVVQSEQKKFLQQHKTRSETYSKAAATMKKQRKKSRAANKSGLAMDKELKNMQILEEEKTKLDAFCEQSLKNAMTQERRRYGFVLERQCSLAKHY
ASFHEVALAALHPSVDKWREVAATREYLPQSVEDMFASRLRQFTSLQQTSFWPEDEENGGSELTTMSSQLRKTRSMDSSCLELRLGPLPGNPQSSGGHLG
PTPHLPAVLSRARSEANLHASTLSLGPEVPETPPRPRSMAPPASRSSGGGTGIGAGGWGDAPLARALFAYLSSGENQLSFLEGDLIALMGDRQKGWQFGE
NLRTQSSGWFPLAYTEIIIDDILGSPSHGASNGRTPDLQAIPPCKPPPSRPPVTPAGIDESSGGTMGNSANSNNANNNNNNKMVAASVRPSGTLPAVLAG
GRRVQPPVPPVPPPAMTSLHSSNDSGFSNEPPVQPDVDYSDDEALR
>g1735.t1
METEELTRLVDEIYKNILDKFNPGARQLINAGKAYLKALHESSLAEERCGEGLIQDSSKFADSRGRRGMTSGQWGAAAASRVYVDALSRLARQAQLGTWG
GSKDVVEICKIMQQKVEVFLLVYEDKSLGLES
>g1736.t1
MRRSPRERKDCLKRALQRTLVLQNVVNKSTVNKLNEVINEADVVANETNIQEKAVNQQEVLMDSQMMISSSKVLKTCTISLTKKMNDYDCIDFAQKLVKY
VQGMSDNPELPPDWSLLEPQVTTLFKRVPNCSTLLGTLEPLEKKVLVRKKPEQRVAQQAAIVVPEKVVQAVNIKDEDSVERTVRKIRKLIVTYYKETQKP
LDFFKLILHPQDFGRTVRNMLYISFLVKDGIVTVRKDTNGNLAVQPCHKEKNLQRNDTRTGIQNVISLNMKQWMKLDLPFNNRIHAISLEMPPKRGKVQK
EEVQVSLGPQLREGEVVFGVAHIFASFNDTFVHVTDLSGRETIARVTGGMKVKADRDEASPYAAMLAAQDVAEKCKSLGITALHIKLRATGGNKTKTPGP
GAQSALRALARSSMKIGRIEDVTPIPSDSTRRKGGRRGHNISAWLTEEFRRSSPRPMSLPGGHTRKLVSTKNYALSENTVFETNAKYGGAYDDYAFDTSC
LNISDRLKHGLKNFFRNHKKDLSERISVSFSNAGICVFTGNALLRRLVRIGVLNEAHMKLDYVLGLKIEDFLERRLQTQVFKLGLAKSIHHARVLIRQRH
IRVRKQVVNIPSFIVRLDSQKHIDFSLKSPFGGGRPGRVKRKNLRKGSGGAAPEEEED
>g1737.t1
MLGTVANIVQKENVFGLWKGMTPSITRVIPGVGLYFSSLHWLKHAFDLEEPLTALQAISLGITARSMSGALLIPITVVKTRFESGVYKYNSIIEALRLIY
KQEGMRGLSSGLVPTLLRDAPYSGLYLMFYTQLKSVVASTEILEDYNLTNSSLIGATGDSPIPVHFGCGILAGVLASVVTQPPDVVKTKMQLYPNEFNGI
YHATFLVYKKYGVLGYFKGIVPRMLRRTLMTTMAWTVYEQKLSNENNSL
>g1738.t1
MAAAAAAALLDELMGRNRNVLPNEKPKELNWEDPEFCKLYLVKFCPHDLFVNTRADLGACPKVHDDEARELFEKAPYSYRKQQYEDEFIRYCQSMLNEVE
RKIIKGKQRLALIGRTEAPTLTPAQTQRNEEQIALLTEKINKLVEEAEQSGIRGNVEEAQGLMRLCDQLKDERETLRKSNDNSHYNQTAELAAAQEKQME
VCDVCGAFLIVGDAQQRIDDHLMGKQHVGYARLKSALQEIMNKREKARDEKEQRREEERKQRARANEELDRRRRDGDRDRDRDRDRDKRRSRRMDDDKNR
HDSSSHRNSGHRSRSRSRERHHRDEDNYRRHSRDKGKP
>g1739.t1
MFIVRALEKILADRDVKRSHLSQLRKSCESALEDLRNEIKEVPVVQGEEVTSNALPQPKSDSNVITAEKYFLPFELACQSKSPRIVVTALDCLQKLIAYG
HLTGNVPDSTEPNKLLIVRIVETICGCFTGPQTDEGVQLQIIKALLTVMTSQHVEVHEGTVLLTIRTVYNVYLASRNLVNQTTARATLTQMITVIFARME
TQAEEENVRIDGEHQQQEAAVVANGEAEAEVNAENASDIVDPQTIVKGILDDVVNSVVPLEEEVNLENGGPEDNGDEATAENDNMVTAKFTHVLQKDAFL
VFRALCKLSMKPLPDGTPDPKSHELRSKILSLQLLLGILQNAGPVLRSNEMFVIAIKQYLCVALSKNGVSSVPEVFELSLALFLALLARFKVHLKMQIEV
FFKEIFMNILETSSSSFEHKWMVIHALTRICADAQSVVDIYVNYDCDLSAANLFERLVNDLSKIAQGRQALELGASPNQEKSMRIRGLECLVSILKCMVE
WSRDLYVNPSVPADQQPLSDPPDPAPETPLPRYGSAGSLSSANSSLVGNKEVPDSPEQYEVQKQQKEVWETGIEIFSRKPGKGVQYLQEQGLLGTSPEDV
ARWLHLDERLDKTAIGDFLGDHNHNQVMYHYIDQMNFAERDLVTALRYFLEGFRLPGEAQKIDRLMEKFASRYCECNPNNGLFTSADTAYVLGFSIIMLT
TDLHSPQVKNKMTKEQYIRLNRRISDNEDLPEEYLSRIYDEIAGNEIKMKSNPNNNRLAGKQLISSEKKRRLLWNMEMEVISTAAKNLMESVSHVQTPFT
TAKHLEHVRPMFKMAWTPFLAAFSVGLQDCDDTEIASLCLDGIRCAIRIACIFHMSLERDAYVQALARFTLLTANSPITEMKAKNIDTIKTLITVAHTDG
NYLGSSWLDVVKCISQLELAQLIGTGVRPQLLGPPSKPHFPSPLANFGNLAHSASSHQTSNLNLSSLDPSVKESIGETSSQSVVVAVDRIFTGSTRLDGD
AIVEFVKALCQVSLEELAHPTQPRMFSLTKIVEISYYNMGRIRLQWSRIWQVIGDHFDRVGCSPRQDIAFFAVDSLRQLATKFIEKGEFANFRFQKDFLR
PFEHIMKKNRSPMIRDMVVRCVAQIVHSQAPNIRSGWKNIFSVFHHAASDRDESVVELAFSMTGKIINELYAEDFSIMVDSFQDAVKCLSEFACNASFPD
TSMEAIRLIRSCASYIDANPHLFAEGMMDDSGMVSEEDRAWVRGWFPLLFELSCVVSRCKLDVRTRALTVLFDVVKTHGASFKPHWWKDLFQVLFRIFDN
MKLPEQHTEKAEWMTTTCNHALYAIVDVFSQFYDILGPLLLEQLYFQLLWCVQQDNEQLARSGTNCLENLVISNGIKFDEQTWEKTCQCVLDIFESTLPS
ALLTWKPQSPNKESDLDVITGESDGLHIGILKRSNSAQSLNTESLPKAKLFSALQIKCVVQLELIQTIDNVIFYPATSRKEDQENLALAQADMLNGKSSE
LVKASADQQKEEQGMYCALTTNHLLQLVECLLRSHRFAKNFNSNHEQRNILWKASFRGNVKPNLLKQETQSLACALRILFKMYSDEAHRVDWLKVEERLV
EVACEALEYFLALANEAHREAWTPILLLLLTRILKMSDHRFAVHASTCYPSLCEVMCFDLKPELRSVLRREEINRSKEKVVPLGFDLEWPFSFQTGSGKT
ALVQICPDVNVCYLLHIYSLNKLPAAFVELLCHPKVMLVGVNIKNDLRKLERDFKEFPAQKIVDNCLDCGSFANQRLLRSGRWSLERLTTLVLKKKIDKN
PEVRRSKWHVQPLSDAQKIYAATDAYVSLLIYRELENYGELA
>g1740.t1
MNPRVKVLLAGRLSYGVGLHLQKTLSDYHHKHLTKSANTLVLLEHEPVYTVGIRKGVYTEADEKKLRSLGADFWKTNRGGLITFHGPGQLVAYPILDLKQ
FRTSIKWYIRQVEHTVIRVCAELGIKAITSPHTGVWVGDRKICAIGVHGSRYITTHGLALNCNINLGWFEHIVPCGIEGKGVTSISKELGTDITVDDVIP
IFRSAFSEHFECELINYSSNEASQLLRDAHNVLRI
>g1741.t1
MVHTAAILNGLSGVILGPATALVSAVWFPPGKRTTATGISSACNQLGMAISYLIGPAIVEDTIAYNTTSLINNTNSNKSVAFDKTYSVALRAQIMSLMRI
EFVGQFLILIGILCFLPGESCQSVDLSEISERLGLVESVFRLLKNKNMWRLCLAAALSQGVTGPWLAMMTMTFGASITQEEADKLAFWTIIVSGVLSLIA
SRLADAFQGRLKITLYILLTISSAMFLWILLLDDRILAFHKGELYAAKKKRDRLRQSILQHQIPDAPTLEEFECLLGESPTNYPKGEAVEDIESELHSAA
IDTDIYEKQAAEEAAHEKKRSLRVETTNEVLADSSQDETDAVRLDSASNDTLNNQIDQTQVNISSIQLVDESINPEELNQSTQNIQDLIKTKIPCQNTLS
KQTEIGEGKKEILNTLKDVKPFTEQQLMSLYHNQELALADAFVTEFTETQLRYGPLRQQHRLHELLMSYLRVRNHLIVNSYELERLKKSCRETQKQLWCL
EKTSETENGECQDGNPVSAVHEYSVAHFNQQALVVLSRTLSAIKDTLHDSQALYCYEAESLRLQIEHYVQRVARSFNEFANLSQTAPANLLPEQSPSQTA
PQLIELRMCVTVLFNFQRRVLKDGKFVTDTREWLSKLVAVLLRVATWQDHLFLLNHILRCPGGVMNWAKSFVQVPVPQKVSGLSSSPFNDPYLDHMIATI
AVILLPIKDRDKFLEQVQVSLQDTTSSPGDTVWVMLDEEGEEDEDIANVGANLFESDLISLLNQIPLNRLFEQVLFIRCQNDKYEQEKNVITDHHMLRLF
AFYTVLVRLLKQGLKTYDSPRYRQLAKRLSALIRDVVQYASDQWEAFDRSRVTDESMLLKLQIEYDCFFLRAILCIFSSRRLGAWQYLAAIPYHIISSTT
LWHIFYILHTDSTINDVATSNMSVSDWETELSCPELHKQFEEKLGNMPGDESYFLLTTFANMAMARAEKDYDFVRTATIDLFQIGFLSEKTQESCSKDAR
SLLSNLTSKYPTLLSDILQKLKDNFVSVGKLSLYLFTELKIGMWTPQQQDMAILSTWLHQYPLTSSENHLARLILSHLNWDLNANDNLYLPIDLHRQVAL
LIVELMMKYVPDTPMQTASLLAEGVKQVSSMVRPQNSEQAFSLWSWEMMNRLRLHQLDRSESVCQNTISNPAEGLACVPDMESNSTLEILATGVREKQPI
ACYASVLMTLWGHSVPLICVEGFSQLQTLQCYYKYEQVLVCLHRVIPLFLECPDSLLKNDKFVSLIVPLIAADRTYMKIAKNLIAPEFPGPILRQFSNMI
ESHLYYFKRYCLNSPERFVHLWLNVLTLVQDWNKDHSVMYLMDTVIRAAFFHLETRMTMENMFQNLFCSISSTRAPGSFGSFLSWATGSSNSTSLLGGTV
QTIWLAYQILLTEQYDRELKTGLWREILRELSMQSKISLDTALKRACATVKITPFGINNLAIYRWSQQALDTPLDHPILPLLWQNFFSLFLARASTVSGS
MDKGGFGEKFFEGMINLSYLKKLKKRLHETTEHFQLKGEKDTDNGKPITDERRVFYLSTAKFYKTLSLWLEEPRLQEPGLYLPALPPQYMSQRLILLVQG
DRTLWLEYIDYWTVQQSQLKAVREWERAIFRDPESQSGIQRSQSSSASTVESIKPLHRIFRRLSVYESPLSPPSLSRNQPVLGCVARECLYNSTTVINLV
KPHLRVILDYAQTYNLMISEHTAVDCSFLELVPTLYRIYENHVTLHALCDPAPSGQRRSRSGTPPTVHCAGPAIIKITVEEAHVSEGVDHMITQNRAEYE
NLLVKASQPPPSKVTLGCVFIDHLIAMLEHELTISRTNENTAILRKVQESGVKLFYHLVEFYTEEAALCPATKQLITTCLEKLGQLFISGEEVQGPQLLS
TIIQRPNLGGLLGPHFTPVAGGANTFLQMYQTVVELSTGSNVDLCFVLLSKFDVGSWLNYRRPRLSERSTFIDLISKALYNIGLNPEEEKLMLHELFRNH
LRLILLHEFPEHYGEVLSAVLKGSESQNLSLDVWRDLLGALSGKPKNIAPIYASKIRDEIRHYATEQRLLSRQEMHDTAVLLSRHFMKERLQYGLYGLYP
KYRIYNEPLTIFLGMVGHALVVLTLQADRGSLADQLCEKIWPVLSEMYAPWITPYWTRNLREPTAAWIQQLTDDRSVLLPWIITDGPYANRTMAMFAECI
RFIVDTMPASSKILSFVWQFYVSNYAHVSVKDHVLNVVHGNLLSLPWDRFYPASNDIELMIRVIDQYLPDCHLFLGSVFTCINWSAWINELIATQSLQIT
ARIHICLLNLLVKLSNEPNVRQNEKAVQLVTEAESFSWHLIDAAAYDQVINWHVMSCDPRVILCLGKDQAHAIDVAINNLLKIAAAYDPTVKHFHPTTLK
KRQMYVRSMVKLLINCTTRHKSLLSTNSKVFTNTLSRMLDDMEIVITSTVSESQQVAEAGLLITEFLHSINQSVVLVDHLRSSWTAWLLDRTASSPVLMG
VLRVIGMAVASSSTLGHLMEAALEAYFKYNVTEDVRPTWASVLTVLQSVIPRQPPLESVLVSEGRLLALYSVLLKRLPSCRDIREEGMLLINLVDWISAI
KTTDIVEEKLPLLWAKACELAYRQCQYSENTVIAARALKGLARALLTVADDVGQGWGILGAIGLRKGSQLTVRCKFLSRATAVYCLAQLPESKSDQQLVR
YTPHSPGVAPSRSTDPDTMEIRPSVEAVKAMQSLEGILMNKQYAELRGDVERAIRLIRDSANSLHNAVEIIGALTAELYNQRYLHVLTE
>g1742.t1
MTRLHQCRSSPGKLLRNHKRTSKSRICLRRFGRSTGSLERRQNHISRRSQSETLALTEPERGIGPRKEGRVALGLFCTLSCSQCCVWNTWGPIAGFALQA
FPSWNESLVALLSDWGCISYLTCCIPCCWLLYKKGDLV
>g1743.t1
MSAKKTRRPSSPRRFFARLYGHLEATKKTEDDEDEDHARESLDSSPEITGETPHVLPGSLESHKMFHMSHSKDPEKTSDDAVKGQVFEDKTTEKDSMLAG
VRLPFLHGVFPRAPGGHPSLHLTQLAHPSALPPHLNGLPHHPIAEHHFQGFSAFLARRRRKEGRPRRQRTTFSGEQTLRLEVEYRRGEYISRGRRFELAA
SLRLTETQIKIWFQNRRAKDKRIEKAQLDQQYRNFAVSNGLMNLPLYNATGFCGLCLYKDTYGSVTANRDHSCVPGNSIVIADESLKDQPRYSSSGSETS
DNPPNLMSTT
>g1744.t1
MVKMEHDDGKNEPEHVRKLFIGGLDYRTTDDSLKKHFEQWGEIVDVVVMKDPKTKRSRGFGFITYSRAHMVDDAQNARPHRVDGRVVEPKRAVPRQEIGR
PEAGATVKKLFVGGLKDDHEEEDLRQYFQSYGSINSISIVTDKETGKKRGFGFVEFDDYDPVDKICLQRNHQIRGKHVDVKKALSRAEMASASGGGGGSG
GGSRGSQGVGRGPRGSNQGGGSWGGRGSGGGGGGGDWNNGGNQGGYGGGGNQGWGGNGPWENQNQGGGGWNQGGQGGYNSGGNWSNDNFGGGYQQGYSGG
PVRNNFNSGGRSAPYGANSGPSGRQSGDSRWLPPFGGQGPMGGGNSGGGGGGYGNQGGYGGEATTPTTTCLLVASTSVLFSIGGRQAGRQAGYQARETRQ
RTGRNSETVRQAGQSGYRTKIKRQRERESSVSLQ
>g1745.t1
MNTTRVDNDPVVKEIPVFLSKTLADKLYIVQYPAYVTDGYANATILKTSIKPENKKIHMEFAIDTSNENYYDCNTGKQLALIADGKSKKDDEKVFNSELM
DKIVMTSERTMSDCSNLAVGVFQDDELHITPLNGMLHMKLQCDYLDESDKRNKDGTKSTIEEGDEEEDNAMPVQVTFAKHQSDNVKRMQEQSFQHYSKKS
QEEPWIHTNYVPFYDTQTELTRMEMFCSLTEDESINLNLPKNYLSLLVPKECNSREYDNQADFHNIATLPLLDQLRIIMKKVRIITFSALREFISPEHDT
TTMLKYMQQVAVLVQGNWVVNSELIYPKDSLSVQSNISELMCKARDYILLLFTEHQYLKRNAVLSFIKLASDEINQIFEELGIYEPKKGWRLKLPPNRSF
CDRAISILERDIRYFDAHRFYSYRRYSEIAQRQEMFWDAKRKHVRETMEAYNQPPQRQRRKSNRESLGSENEERNVGRGRKSLRDSSLSDNDGEPTKHKK
SGRSRKVSETTT
>g1746.t1
MYTAINSLENAVENIANWLKNLRLKISPHKTQFYVFRKTTPKARNRIEVIRIRNNSIFESPSVKFLGVTLQNNLKWNKHIDNICTILDLSISKIEYCSFI
WYNVPKYLWNKIQSIQGPIYAWVRDHRVHHKFTDTDADPYNARRGLFFSHVGWVLIRKHPEVVNKGAIIDCSDLEQDPFVVFQRKSISPVNNVGVSAITF
GEDWHNYHHIFPCSPKEKYDGSCAPGVSAITFGEGWHNYHIFPWDYKEKYEVITDIEVITDYFPEHSVRRYIILLNEDSQPSRLFNSLFSLLSNQNHYFT
DGSKIENLPFSGFAVYDRNNNLSLKKRTSDRASIFTCEAMAILTALRRCESDIVNLIFIFSDSKSVLEAISSNKNFKKRNHLIWEIIQSIYKLYSINKEI
KLFWIPAHVGIECNELVDKLAKEAAISGVDVQLPLPISDAKTLWKKDQYNKLWTWAQLEDAHKGIYYFQNFFKPKRKQWFNGLKLNRKATVSINRMRSRH
TSLAKSLWRHNIIDSPSCPCGTAEQSTEHHDIKFIWRYDYLVYDEICTEGSKNEVPAENSKTHKSDYKWKLVWERIFILTYFHLASIYGLYLGFFHAKLW
TIIWSCGLYIVAILGTVAGSHRLWSHRSYKAKWPMRFILTIFQTIAFQGPIYAWVRDHRVHHKFMDTDADPHNARRGLFFSHVGWLLIRKHPEVVNKGAM
IDCSDLEQDPFVVFQRKWYAYLAIPCCFVVPTFIPCLAWNETASCAWHLIICALCLSLNGTFLVNSVAHKWGTKPYDKSISPVNNVGISAITFGEGWHNY
HHIFPRDYKTAELKYLLDFATVFIDFFAYLDNIPDAWTVNENHQKSVWNGIKY
>g1747.t1
MFWVFLGLLGSAIAAQSSYDLEARAVSFPGKPSSLGPLYSSSSAQGFRDNSYEDNAVTPTPSPTPIYRNQQPLYRKPTATPIDARDYPQSTAIRIGSPSR
APPRGQYGPNGPPQEELEEEKEEPDRLSLLLPQSRFDCVNKQTGYYADEDLNCEVFHYCQDNAKHSWICPEGFTFHQVHLICMPPSGDISCKKSSQYHFV
NEYLYKPLNLQEAETKPNVTLRYSERYYPADIYSDEREVGDYQITPTAAPTRRPAPQVLVSPHPQSLNSIPASVRPTGLPQYRLPVNQVFHSPEEVNIPL
QHRRPQQQQQQQQQQQQQQQHQVLRRYPQIQPEEEDYE
>g1748.t1
MSEECPNCGQLTNASFSRLVKDSCGHTKCRICLVIEEHGCKICQAEHHGTQDYLEKPCSMNGDSNDTHKSSEEIVLPLELVINKDSKSKESNSESTSTKR
KSALDLHYENVTFDKDGVYKFATNDTIINNDSNKLYIPKMETRDTVLDTCSHLKSRNDHNSASLQNPHCNQAEGNFEETVEKNKNTKCRDRSHITIIPGT
PEKYKCNVCGKIFRNKKSKCYHDACVTGVKPYQCTFCDKSFVKRSHFEYHERVHKGHKPYKCNLCEKAFPQQNKLNRHMFSHSKEKQFTCPKCNKRYSKR
DDLKNHLNVHNATATYNCKSCDKSFHILTNLKRHMRTHTSERPHMCDECNKSFKDRFLLKRHKRIHEKERPFSCAHCNKVFLSKSELRRHLTVHSDEKPF
SCEYCQTPFRRKDNLNRHIRHHHTEDFGCETRETPVVEADSRSCSTKSNQQRPRQKQPRKIQPKSPGKVTATFPSSHIDQINSRLDSMGNITPVIKTTSE
VSNAVPVINGPINNFRRLEDRTDKKMFTYTEPIPIVEAVVLNCRIEEKLYPQSASSHNYFVRSCLKDKNSRVNSYPNNKLAPQENSTTVTSSPIEPPLLS
RAIGERKDSTADVYEKKIVRYNDGEKSNQDEDETVRKDEKTCKGEENCNAYRENDVVFLRESNCVSTIKKHTTHQLAEGQLNEKSTSNGNDSEQRYCRRI
LRTAKGSKAICIGDAELQKH
>g1749.t1
MSFYFRDSPKFADRLRGIPDDELLREVKERFNEDNEDAFLDSSRRTRGDSFDRPFPHFPRGFPFDDETDVFERRRGDGIRAHLDDLATRHPELAEHLRGP
PWPFGGSLLRDRRHRRRDSGGSANDGQQHQQSGQQHQVDEDARSQASGSSAASGASAVSSHSGGEPDLTSSSAIPQYGLRNTVDIGQQQRRRNMETSPEK
SERGQRSMSAPPENRQQQQQQHGQGQQQSVPGQGQRFVSRVDITPQHNQQQRAQSPGKPSSNVRHIPIFVEGRDEPVMSKLTDDTPPPAFHHQQRQPSPP
HFHRPSHFNEYFGRQQWPPSHFQNASYEPSFEQPQTRRHQQQYQQPQYHQQQPQHHQQQPQQPQQHQQPQYHQQQQEAQQPQYQQQQQQQQQQEIPKPKP
PPAPKDPLEKVAQVQKEVDNLAEQVRRYVGGSRQDKKYIYLDEMLTRELLKLDDIETEGRENVRQARKNAIKTIQNTISLLETKAPLAGQQQPVLREEEE
CPEQKDQQEEKISQVPELMDVDVKQEKQANEPIPLPPAPSSPTKTKESSENENAATAVESTNQNVAPAFQQDTKINEKSEQKVENRAAENTEQINAPMEH
EKETSNEKDGDATTQNKDATPKQQTEETKKEKMESPKVQKKAKKTKKKEQQQQQQQPVSEQAIPLPPPSTEDTKK
>g1750.t1
MSHPRLRSAVIASGWSAKTMTATMTMRQGAGGALLDGGVGMTDGGPVSSALLQQKRTITSFRGMAASAAAGPCGKVLTEDNVFVNLRKMEYAVRGPLLIR
ALELEKELQKGVKKPFNEVIKANVGDAHAMGQQPITFLRQVLTLTVSPSLLDDPSYPEDAKEHARTVLNGCKGGSVGSYSESAGIEVIRKHVAHYIQQRD
GGIPCDYRNVILSNGASDGIKSVLKLFNETIDNKPSGVLVPIPQYPLYSATLSEFGLTQIGYYLDEDNKWSLEISELERALKEYKGSCNPRVLVVINPGN
PTGQVLTRANIENVIRFAHKNHLFLLADEVYQDNIYDKDSAFHSFKKVMTEMGEPYSKMELASFMSISKGYMGECGIRGGYAEIINMDPEVMRVLLKSIS
AMLCPSVLGQVVLDVVVNPPQPNEPSYEKFQKEKKETLQSLAKRSRLVVDTINSIPGYKANPAMGAMYVFPRLDLPPKAIKAARAKGQEPDVFYAFKLLE
STGICVIPGSGFGQKPGTYHFRTTILPQEEKIKTMLEALKQFHIKFLKEYS
>g1751.t1
MPANEDTSTNDFALARIKPERANASAGSQPKMSRKDDSSTNLILSNFTASEERKEAEKGDFRSIPCRSIHEKLFRDFFELVLQRAVFQSTSGEERVVEWV
DPNNLRSVVDLSLPTEGVSHEELLTLTRDIIKYSVKTGHPHFVNQLFSSLDPYGLLGQWLTDALNPSVYTYEVSPVFSLMEEDVLREMRAIIGWQGGEGL
FCPGGSMANGYAINLARHHRYPNLKQSGLSQMPRLVLFTSEDAHYSVKKLAAFLGIGYDNVYLIKVDSRGKMVVTDLEAQIVRAINEGAVPLMVSATAGT
TVMGAFDPLKKIAEVCRKHGLWFHVDAAWGGGALVSRTYRGLLDGIQLADSITWNPHKLLAAPQQCSTLLLRHEGLLQEAHGSGASYLFQDDKFYDATFD
YGDRHVQCGRRADVVKFWYMWKAKGTRGLEAHVDRVFALSRYFADLIRTRDGWRLLAEPECTNVCFRYIPLSKRHLTGRELDQALHKIAPMIKERMMRAG
TMLITYQTLRDMLNFFRLVLQNSGLTEADMKFFVEEIERLAVDL
>g1752.t1
MAVWRSRLVTKYTLLRHYATDAVELHSPWKKKAKRRSKKYTELLEVTDQTTNSKKAAVRKLNSAHVSMLVGQPNVTLDKLHKIPDFYFDKKTTSTQAKNT
KADPKKDLVYAEDKTDNVHCNILKESDEYLKDKSTVVEDLKEYAMSDNTMLIKDSTFLDTLQIDKNEDKDKSQDYVLTQISKYDEVSNPSAITVPKKKDH
SEDSLSTRNLISHLRAHMDVYIQIQMPNRAFKVLMLNKDKLKHSKISTVALYNLLMETYVSNGRLEKALEIYRLMKINSVEPNPRTYAFLFEIIGRMKND
EKRTECATELTADMSRRKISFDDLMNTRMNTTQRNAVLYCIEFLDPQYRVRYRKIDSSYNCKLLHNLVMDSYQSPAKGVTDMNELRNMVRIQSDMEKQCE
LEVKSIAPFIGESDVRKQAIERIAEWEKSWKSVVTHAFERNLAYQKQKELMLKPDLKALHPFLQVLPKEEYINAILREINQLTKFSDAYSTSATNLYIAL
GKHIYKKYQFQRKMKAGVIENCIQIYEKYLQWYMQKKSVDKSNGRAKWQQLAQEAKHSGICSEMIVPEWPRNVLLNVGEFLYKIILNDVKISHVPKPDAS
ERQIPAFYALFRKQTNNFLTEEIKPHPYLHRLYKDSHPETLTFETVLLPTCSPPRPWIDIDTGGYLFSKTSFIRDPYMTPTLLLRNTPMKQLYPAFDCLN
QLGSIPWRINVPMLDILIKIFREGGSEELDVPQSPSSLPSLSESIASSDMDRSKIMKLAFQLRRKKNEMYALWCDSLYKLSLANHFRDKVFWLPHNLDFR
GRAYPVPPHLTHLASDLSRSILMFAQGKPLGPKGLDWLKIHTINLTGMKKKESIDQRLKFANEILDLIVDSARNPLTGEMWWAKSDEPWQTLAACKEIDN
ALQSPDVEKYICRLPIHQDGSCNGLQHYAALGRDQIGAESVNLYPSNTPQDVYSVVANMVDEYRKIDAEAGDKVAKALEGFVTRKVIKQTVMTTVYGVTK
FGGRLQIARQLSDLKEFNQDYTWSGSLYLVEKTFQSLRTMFTGAKEIQDWFTDCARVISTRCNQYVQWVTPLGLPVLQPYFKRAKSANENKFVRKPDTLK
QKNAFPPNFIHSLDSSHMMLTSLYCEQAGITFMSVHDCFWTHACTINIMNRVSNITEAYRYVESNSLRFTVSLFLKICLSSFLTDTQSTLQAARGKLLLK
QRDNDFSVEIFKKLPKKGNFEIKKVQSSQYFFS
>g1753.t1
MEETEYIALIEWHCRQHYYNSMLTSAKQARDAYPGSERLKLLLCLAYVLVGKNHEAIKESSSLLNYADFTLPVLLVQNVALVDAERSTVTQMENRIRDER
RKASFVALYLAASVLFLARRADKAKEYADRAYKLKPTNINVLLIKGWLECSLRSSTGSLEAESFFDSVLKEEPRNLSALLGSAKMTQHTGKYSDAIAILN
SLIVRYPKLPLPLIEKMKCLLAAKDWEQVLEMVNRVLSIESNNLDAIKTSSVVALCRDGNPSEGLPQLQLFLRNLLLAEPKNEFLLIKNLRLFSGIAFQD
HGILSELARMAEKMLHAISSSNAELMAELGDLHVALGNVKDAERWYKNAIRADQSSFVALMGLAHCQLLEGSAEDLEQARQQVEILMEIQPHSTNVRLLF
MSAKIASNENNVKAFGYLDAAANVLLKNCEGLVYGYEYLSELKPDLCLKIAKQRLIYSLNKSPMSDEGSAIKKEPTIRLLEQLVEACPGSSVALLLLSKA
RMQSGDYEGALTLLRRLLDTVEPSNAQAHLTMAQILAYQGKYQLASQSLEVGLSYNFKIRDEPVYHLIIGMVQRQTGDLENCIKSCQMAMSLAKLSGSAN
RKSDISASDRTTLYLELITAYSKARRFAEALALVEEAKMNLAGTAELERVTISTADIYLDMGELENAVDCLQNIYPGQPYYLQAHTKLAEINLNYRKDRQ
AFAKCFRELVEHCPGSKTYSMLGNAYMSIQEPERAIEAYEQALSQNPVDKVDIANKMGKALVKAHQYAKAINYYKDIVKQDNCTTLKLDLAKLYMKMKQY
DKAEATLVQELQDKRSDSDMQSLETRGQELLLLAKVREKSGNIKGALLTLKEAKDNQHRYIQRLTISPDVTDQKHALANICLTMADYASSLRNYDEAIVY
YKEALTYKHTDMNALLSLAKLYMQMNNLDRCAQNCSILLNADPNNEAASVMMADLAFRKVDFETAAFHFRQLLMRQPTYWTALARLIEVSRRTGAMDDLD
EWLQRAQTAMGAGNVEAGYYYCAGLLDWRMGKLNSALRNFNFARRDPEWGQQAIYNMIEICLDPDDDTTLSNEAFNDEDAEYQDSRTMALRTAYRLLQEL
NPKGSPHEELTHKLLSNFFLLATKQKSNIEKALQDCTALASQDTLRDHVGPALGMATAHILLKQTPRARNHLKRVSKNVWTFEDAEYLERCWLLLADIYV
QSSKYELANELLKRVLQHNATCVRAHELSGYIAEKDQNYREAATRYAQAWKCGGKTKLSIGYKLAYCCLKAKAYAEAIDACNEVLKQNADYPRIRKDILE
KCINNLRT
>g1754.t1
MVDKLHEYEGFAGRIHGVRETMKERWGAWKEWKNGLNLDQGLDGLRHHLRGPPKLERTLEDYSHIYRRKTRAELIRISAAVMGIEFSYAAETAFVSPTLL
KIGVDHQRMTLVWALSPLVGFFVTPILGSISDRCLILVPNGEHIGYVFGDTPSHTNETIPLGHRTTAKLAEKEASESIERASSHSWGILFTILGTVLLDF
DADACQSPARAYLLDVTIPEDHAKGLSTFTIMAGLGGFMGYGLGGINWDATSLGVMLGGHVQVTFTLITIIFVVCVICTITSFKEIPLEILERDQYRQTE
ESKTSGEIQGTENKQDEREKIIHESKTYGALDVECEAEPPKTEEFVPDPQLSDHSEEPVFKGSHVNYGFENETNPRATLKEYLLSIVYMPHSLRQVYIYG
LLFYSVGMLLMALTKHQVGVIVFSWTAGVMYSTLFTMPYLLVAHYHTSSTFALTSDEGDAVSGGFVRGLGTDIAIVSSMVFLAQFLLSCCLGTIVSLTGS
TAAVVYVASILAMCGAACATRIMYLDL
>g1755.t1
MTTVLTKFAEXEASIVALKNLSSTLRVSLPLAHIHPNIALVLKAVKVAAAESGEVPRPLSPVKGHRAPSTRRSRRAFRGSVRQDRQLSRSLRRDTCDEGF
GRFHYMLLAICGLIYMDTAIGVTILSFVLPAAQCDLEMDSTAKGWLTASPMLVSVISVTGAMGICFPYLGEFQPTKYRERVLCWMEMFWTVGVIVLPLIA
WLIIPMDFTYVTETFYFKSWNLFVALCALPSLMLGLWLFAFPESPKFLLECGEADSALEVFKWIYSRNTGADPDTYPVKCLQEKTKHQDKSTRSLKLHKR
KDLKVLFTEIRDLTRALCKPPYLRNTVLACAIQFGLTSSYYTLMVWFPELFTRFEQFEHARPGETTSVCIVSALPDNGTLFDPYGCDTIIASSVYLHTVY
IGVACIPGSIILPIFVHKLGAKFFLIVSLVVSGAVTVGFYYVVNSTQNLIFSCVFEALTSLGISLVYCVIVDMFPTNLRVMAAALSLTMGRLGALVGNLV
FGYLIDLACAIPIVLFAVFLFVCGLLSFLLPKTGKETLE
>g1756.t1
MVFESIIAELLNKVIGEYIENLDYTQLKVSLWNGDLVLNDLLIKESALDVLDLPVKLEYGRLGKLILKIPFKDMWNCQIDAIVEELFILVVPTSQVVYNE
EKESKAHLEAKRAELDRVEKRKQLEDIKSHEKLDDSMVEKLVARMIKNIHVEIKKIHVRYEDHVTFKEHPFSVGFTLNTFVLENCTDSWETTGNLKDMYA
IPQIFKLCSLDGLAVYLNTSVEQYSKNPQSSYSNLCQGIATTDYIPTGYQYLLGPINVKSKLRLNPKPESDNSNYTIPKVWLDLEMQKLRIGLTKRQYQT
LIQLGEGLDQARKASPYRKYRPNLTSYRGHYKEWWHFAYTCVLEETVRRYRRNWNWTHMKQHRDTCRDYAQAYQTKLTTKKPAKEITEQLTHCEMKLDIF
NLVIIRQQIEMEVERLVEREKSLKAKRGWFGFLWNSSQAEETKELNSAAAIMRRFEEAMTPQEKEKLYRAIDYQENSAPAHYPETYEMIDTRFYLHGLQI
SLLDTDKEHSCILDLQLHGVRAGFKSRPSANAILVTASISDMKLLGVTQDDHIPSLFNPEHGSSDSALLSVSYEKNPIDKLCGDRVIVKSRSADIIYDAQ
TIIELVNMFKVQDSSMLNQLQTAAAEQLEGLKEMSALGLEYAIQKHSILDIQVDMQASQLIIPHGGFYGDSKSLIVVNLGSLKMHSLEKAKSDMTGASVK
QLVSMGKSEEEVLLHLREHSYDKFALEIVNFQVLVSLPNEEWRSALASTESSLTLLYPTTLEIQFHKCLVMDDPLLPKLRLLGRLPSVTVNITDVRLLQA
LSIAQSIPLPEEEKTAELHRTSLSKSISQLSLKELGTTISTIADKRKQQEGTISAPMKQTTDLEMKFEMKEFTLSISRQRDDNVESEFVRFQVLQVEAEM
LQRTYDQEVQLRLGGVQLRQLHEDQEIFIVNTPMSTGRDEYLIVVRYINVNKRSPEFITRHGSVVKLLVLEFTSLDMLLHQEALIELLRFSTYIQDRMNS
LESVQKKEVERLRPTQLASIQEETSGFFREQLQRQKSRSTGRRRRQTVECIDLKVSAKVGSINLKISSVIRDISALYIEGLSASFLSKSSYSQVNADLTS
INIKNLNPASVYKDIVAVEGTESLQIQAVMYNIEPWEVDKNNMSVKVTMGCHRIVFLNAFVTSMMNFLNNFQTAQKAIKDASAAAAEAARTNIKDVQESA
SRIQLCIKIKAPFVYVPMNSKSEHSLMLDMGNLMVCNVFKKLEATNEEINECPIVDEMKIELQNLKLLRVRLNTEKFINENEVLLLEPVTFTLLMKRNLS
TALFTAIPDIDMSGRLNKINLLLSKEDYATILKVLEQNLGETFEDPKPVQPVLSAVKSEYSGELQIQPAYKYEVSTSQEPPSTDTQERHAHTFVKFEFIM
DSLVINLFTGGSKLLQSQTSPLHLPENGLARFSLTHFAVKGRVFADGLLATSILLMNCTLDDTRQSREGSLVRIMERISMPSGGASEDHVDKEHAAKYNT
RSMLDVTVRQSPNDTFADVRVFSFSIIVSFDYLMKIKDFFDVDTAGKTTATTSLQSSSKGESVVSSKKKHPIQQQPVAPTPKMLTVNLHVEKPDIILLED
MDDINSNCIILNTELLLKMRIMGEHQVITGSIKDFSLLTGIYNPTKRADWIYQILKPCSISVAGSTPEGKGLHLDICCTDIHISVSPGVIEILNKVVHTM
TKKEEEDKEVIKAEPNYEGLWIVTPFEENDYWFLKTEVATEALEEFTYSDEEITTAYKSELAIISAPTILFTLEAGVGNKTLPMLLLHVGFQSNINDWST
KTMGVDCTMSVIMAYYNSCLALWEPLIEPIESSDNGKRVSTPWELKTKVQFNDILLDSRGASAVSPISDSEPEELSNQSTKMSIDITSSDNLEITVTKTC
LDVLKQLGQSFSSAMEASGKGPTRKVAPYMLKNETGLPMILNLEHSLFKIFDDGSRIRNNSDSYMEVILETGASIELAPKVSKLDTHLLKQLKAETVKDR
EDSKFTVSFKGIQGKLAIPVLKADKRFFPLKYRKEGSEEWGIVSDVIVEEGSTIVTLRSILQIHNHFAQPIAVYYMTKRGNEVECVGTVAPDEKLNLPLD
AVYTPTNIYWLFFSVEGYMVSVEPFIWKDLQKTVSMTKLLKCESRSKQDVTEPFYIQAVGEIEQVYFENTTRHTMASTIYNVHLYPSIYLKNFLPIDIII
SLPGIVQENLLEASASLQLPTIDPVKSSIIIKLPNYLEKDWSCKGEIVANPPEFAVWSFESFDSAQKVILDLGMNTSYKYGSIVMALYCPFWMLNKTGLM
LSYRKSSKGGKEHSSPIKTTDDHLNVLYHPEHFKGPILFSFRSKAFFGKKKAMIRVEDGEWSEKFSIDVAGSEGAVACKYNGMTYQIGVHNQLTYNSLTK
QITFTPYYILINNADFLIECQEGDRPADPMIKVPPGECAAFWPRMEHDNKTLRAKVAGQPEKTAAFIYTDSHTTLLKLDNKYGGINVDVQISEGGVYISL
SAYSLGNAPALIINHTPYTINLWEKGSINDRSIQSYNRMFYTWENPAGSRKIIWEDNNGKEIEDNLRKDNLGTFQLPDINDKLIYVSFLDGTQRVLLFTT
NLKIAEDCQLAGDLEVIDQEITLNIHGIGFSLVNNITKSELLYMCIASSGIIWETRKSLGGRWQALTAKEVNAIEEGYQRYIKELQIGKDADYRVMLEPK
LMVDYLNMEMLKPHRRYMRRTFQTGLWLQYRTSAHQVQLHAKINRLQIDNQLSECVFPVILAPVPPPKSVTQSTVMKPFAELSMVKRLLEHSTVQQFRYF
KVLVQEFHIKVDIVFLNAIMSLLEADEVNDAEESALFRTDMKLVNEPLMYHVNLITTAEQKNFFDLLHFSPLKIHISFSMTGSSSGPSALPHVLNVLLQG
IGVTLTDINDIVFKLAYFERNYIFMTNKQLISEATIHYAGQAIKQTYVLVLGLDVIGNPYGLVVGTMKGIEDLFYEPFQGAIQGPGEFAEGLFLGVRSML
GHTVGGMAGAVSKITGAMGKGIAALTFDKDYQRKRQEQLTKRPANLQEGLARSGKGLVMGVVDGITGVVTKPISGAKEEGVEGFFKGFGKGVVGLVTRPT
AGVIDFASGSFGAVKRAAELNEEARRVRSPRFLQPDSLVRPYIKEEAEGNKILMELEKGKYAHTDVYIYHIFINKDVLLLTDKRLSYLEHNDLFGGWRVD
WTHTWNEFSESPKIVERGVQIVFKDTSKKKKLGGFFGSADQSKILLITDHNIKQGPYTITVTDEMVAMRERENLELYKAWVREQRRRQMLPEEDADEYIG
DFKEAAIRRSFIRKVFCLLTLQLTFTILVISIFMFVYEARLFMILHWYLWIVAMVFFIVAYCAVACSVHARRTPPFNYICLFLLTLGMSYLAAFVSVFYD
IEVILIVMGMTAAVTTIIALIATFSKFDLTMRPGLLMVIGLVSIVAIFTVLIILLFTHIMGLRLVIAIIGTLLLCLYLYFDIQTIMGGRRIELGPDEVVF
AATQIYVDIVLLYQYLLINKMENDRLSGKDTKKDGNVEAKPKKILGLTTAMSLNTLHRDVGRVLQEYEEDYRKNKKYRGWLKDTLHHRSQYTTLCWTSAI
ALLINAVILMFVFFALNETRYSTLPYEGLIVCCLVVLNFILVMLDNKLRHEEIPHRVKILLNQLNVARSTCRWKPENYPHLCSPQSPCLTLQWTYRDGEI
VNLPWALLVAGDIIVMKPGQQAPGYCISYDDPEAPVLHAKETYNPPVHSANEIFSTPQARVPLKNKIYKLQETPYLVNLRMALDQALDRPVTYHNRKRHL
LMICCIEQMAYPILLIIILVVNLLRYLYPADYFGTGHWSEMFLLQPIAVSLPLLPLMFPSCWIFLNCFGMARFKALFKLYLSAKKLQFIDPFEDADNGPS
HPDVVYNWLELKKYFFDILFGKERMMSRSASILHVLGSVTALCCVDKKGLLSWPNPTAEKVFFLRNANNTLSPSSSTGSVDKTVDKTQESEETKINSNRT
SYVQHDMSHSAAEVLDLTHDHALPFRLQFDDHSWRQHLNSLKPLGLAILLNTCNMDTQEHYTQFCCHVTCEALYNENLVPVTNRRCLCELAKQIGFQDQA
QKIFQLEQQLYTFRHVASIIHNYNN
>g1757.t1
MVRRDIKFARSLSIATKLKFPFPHMVAVVVKERSGGGLQLLTQGTADIILDSCIEYWDGHDLCPFSASDRKKVQDFYQRTSLTSYCTAFAYRPLTRAIRD
KMAEIYLELPADSKHLYTPHRSPTPLPWDFRNVLDPRVRGILGQFHSTDSLLCNENKDDDVSDIESCFDIQCNQVFIGMVTMQYQAQTDMVQLIEQLDRA
CIRFVHFSKENELRSRVFSEKMGLESGWNCHISLLSEGARSESPVGWWVSQAAAMSSPTPSPTAQSHQPNYSCMDEASHLLNRVLPRTNLNNSRAMSMSA
PSAINTDFATVKFDDETTEWNNTGTSQAKSAMSHREQDTMRSEDSVLVQSVDLGSGQEAWRSLSCLTDSTEQSAPVNFDLSNRAKLPRGIDKIRPHIELI
DNVPLLVSLFTDCNTTVTREMLHIMQDYGEVVCVLGSSANAENMPIFMQADAGVAVEPLYPQVCQKVPVLVPTTEDQGISPIDLSRTLNSVACSLSVKRE
DPVAIFHLIMEVRYTQHIFEQTVSTFSSFPTYIGSSLHEEFVELHTILAMLFGHTRLHTNIISVFATTAAVLHRSDTLAVLLHHPCVVDIHDRYANRSDN
NATRDREESVHSQWGDDTIRAVVLRQQVPADGDLGDPVAVHLLPVPLPRLHAAKLQVPVYISGSAGPDLERLGLCVQMVFSGVVFHRFWREEGKKIENFP
IYVPLFFLLSIPLTFAINELIKWQEIKVDVRYQKRARLEFGTKLGMNSPF
>g1758.t1
MRTGMDRRYRNSRHSRHVELCAKLLLVLIGHRVLRKLNSTGDKWAHLPDLARWLKEDDSKIGMTLLLLAALVLLIWIAYKCEDKEYKRLSLIFNMAIAAC
IYLRHMANNIVLRIPLYFSSSGIYEVQMFWGITMLFLVSYGYRMTLIIRHDKQHFASAMLFFIINFWVMISAMLHQPYNVILLPLQIVASSTIDAALKEN
NLTLDLSVFVHCWLGNVFYFCQGNSNSLASINIAAGYVGLRSYMPFITGAYLIINTYSAPVLAYFLLVYRRQSSETHCMDIVTHMSRTYIAWRLLTMTVY
MIIVVGQRHHLFVWSVFSPKLLYEATYSAMMGCSVLLALIVITLQSAIIPSYASYKD
>g1759.t1
MNELRDLNDNFTQVDKDINAEKNQGKVAVFDIRCSKIRESEEKPAPKIRESEYIFSISSEICEFRLIINKHALYKPIITRLIIMVIDGIRWDFVAGPMGN
ATMPVTSKLLANSSGCLLQVKLQSPTVTMPRIKAMMTGTVPNFIDIVLNFGSKPLHSDNFLLQAKKYGHKLVFYGDDTWLSLFPHMFERHDGTTSFFVTD
FTEVDNNVTRHIQHELNYNDWTMMILHYLGLDHIGHVEGPFGASIKPKLQEMDEIINQIAQRVQYWNTNGIPALFIICGDHGMKDSGGHGGSTSQETTVP
FIAIGGTRCSHSKDSEPIEIEQIDITATLSSAFGLPIPSANLGSSFLDSIYHLDDAKRLFCLHYNSRQVLDRFQKLVYRKSQIEYIYRKYLDAVNLHAAW
LKTNERSSRMFEIIVSSYNTILAEMKDALISSIVEYDFRPIALAVLFQCQLTRKPKICRVFEVGALLHVASLAGSSFIEEEHQTWYFFWCTTVSYFLYRC
FRRLLVCER
>g1760.t1
MVSLEDSWKEATEGLDAAVCDAWFTRLQEVYSEEKRTYHNLDSLREKLNHYYEIKGNLKNPRAVLLAIFFQNFEYDPKALDGEDKNLEHFNTFADEAKIP
LDAELREETCALLKMAATHSTEAHKVGGAFGGEDAHYFLDLDMAVLGSSPDSYAEYRERIRGEYSFLSEPMYTALRLKVLQNFLQIPNIFATMEFRDKLE
EQARQNIQAEVELLS
>g1761.t1
MPSQHEANEKTCDDNEAPKYQNTYRMEPPNPFKIDLVDKIVKTVMNNRLDELTYDDTVVEKLCSDIASEIRRRVKKLNFDRNDSFHYIMYALLLLLVTSL
LAFSNVHVSVARDVDFCFADEDDPYLYMATKTAYHFVHGGKTRFQIVPNCRPVQIWMLAAHGTRCPTVDEINEIVALTDVKEHILNNHEMRGEGHLCNRD
LENLRRWQPDDYLSPQRAEVLTPQGVEDMRLLARRLQSNFPELLLPNVSNITSANYKFRATEARESMASFMEGLFGSRIAVLPEDSPLNDTLLMAYKTCG
VRNDKQHEQSLEDTERRKFDAGSEFQNLLKNVSRRLGFLNNISTERIDAMYDACRYEKAWTVTKLSPWCAVFSKEELRILEYREDLDYYYKAGYGRDINA
RLGCPLLRNMMQHFGNIASDQMSGEPTGIFYFSDIISLQNLLTAMGINEDSTQLTNYNYKDMARRQWRTSMISSYAANLIAVFYKCNDSNDRNKVMFYLA
EKPVRYEGCQVGLCDWEFLKRRFGNLVSSCKHDVCSELSGASSSFPDSIAILLICVVLVRLGYSRQLIFQQLTYVTMASPRTRRMLGELKLKDENNKCFE
CGSHNPQWVSVTYGIWICLECSGKHRGLGVHLSFVRSVSMDKWKDVELAKMKVGGNRNAREFFESQPDWDDFMSISQRYNTKAAALYRDKIATLARGESW
SPTSSAAKDFEPSTFTENKQEHSYQNDLSCSYQNMNSNRDLKTQTESFFAKRQNENANRPDNIPPSQGGKYGGFGYQMDPPPKSSSQELFDTAVSSLATG
WSIFSSSASKIASKATENAIKIGGLATQKASVGDITRRGGWGDIAGTNSAEQQKQYDSTNLYQYSSNCPNAYQNSDSMQPNRSNEKSSLVRSSSSKSNIS
TGGFSNTSNCDWDWNNDTKQANKTVISKRQSKADKKEESLISFETDNKAQQNWNSKAEDDAWEILNN
>g1762.t1
METRHNHKKPITKDTNEFSFSKEEDLIMLLNAIFKCGYSNLPSTILPNMSEEERHSALESALEKAKIAIDKKPSVIEWLNSSIFDNDEYNIPMALLLIGL
YELCPLCEQRNEKCNFREIYLFLYKMTTNQIVPYLSHKSAEILYKLLSDLIDEVWPSIQPELLKYLSSIHIYSRSEVRRTYSGKS
>g1763.t1
MPEPVNHQVNAARKTFRTLYQISKLLNTNLDENTLSICIRLCENGVNPHALATVVKELQREVKAMNDAQLEFASKTSTTK
>g1764.t1
MEPKIVINLSILLITILLVSSTTQTQQKKKSWRDKDIRDMTDADLEHLLEQWEENDEPLEPDELPEHLRPTPKIDLSQIDTSNPDNLLRMTKKGKGVMMF
VDLKPDISEEQAEIVMRIWQTSLQNNHIIAERYPIDVKRSIYMFREGSQAVDAKNYLLQQPELSHLTLEGQTYYSNAEQQKAADESIRKQSVKTGQSKSE
L
>g1765.t1
MSFTSELQAYEDCMMSTGMIATVNFEDKQLEQYGVKRDIEENLDVSEEIIVNTNGYFLDKIESKDVTMYFEENLETCDKATVDYKESIVSVPLTEGLMDE
KWNCETTAESSWREIKMDEQENDEETIATFVTAEGQQLALYAVEDSDDIFAVAVYDESGEPPTNFEFLMKADVERLINEGAVRTVKKPSQIKKRLITTQP
PVLYHNGDFEEINERANDKIFTRNTSLDNSEKSIVQEEDCGMVHDYKTCQNYNDSIKNNSASDRIHITTDEQSDITYFMMDNDSVNIAEQLDENQNNAES
EDELMERSTVQYILLEGDHQSDSELTFDEIQATLQNLKTSREKASKKGGKKFSKLRNDESISFSRDVMHDSSSIEPSNEDMDELDLYMSSNNCSVTEDDR
QRLIDTLTDSPPSTTMTTSTPQPQLKIKRSRKQQLISVNRDDAEIIIQPASMLSEEEQTNKKRGRRRRRLSTQMRVTMPNTKKIKRKRREVVEVIDLDAD
EEEKQPKDNVVEITLDDSKDKYSSDKENEIIMVRDSDSDNGDDEEEEEDDDDDDDDDDDDDEESADDLTKLNGMMRCEHCSKNFRHRRAFDTHLRICQKS
SANALRLDERKSKDKKESQKVRKQYACKICQEKFDVVVVLARHVRTAHSQRKKHRTQDKSWRSIQQKETTLMEEEERELSNDNDTPKSELSMLARVKRKR
KQRSNYSWEKKELNCADCGRWFPSSAMLDAHSLQHGTKKSEADQVQNAVFTASESA
>g1766.t1
MECRICGRLWKKSSKISFHTIPKNPVLRRQWLEACNIWGKYSRKKYQPKISSIRICSAHFDSFSFTPSKTNCQRLCLKPDAVPRLGIFKEKCIQRKSIQD
QKNTETNWYLDKVFKDHYITHLDEMNNKKRVIEDDKSRMIQRTDGFKRGLEADKILGSAEDNGELMYLMQWKGTDAVDMVPAKEANVKCPQIVIQFYEDR
LAWHKAKPCVK
>g1767.t1
MSSWTERMHRRAATLGNVVTSCGHPSSVPPYPRRLEKVKFGVPLDEVCKNDIPGPLLVLILKLNKEAPLRKDVFRAPGHQGNMKKLIHFLQTGHLVNMDN
FSVYTIASVLKKFLRKIPGGVFGKEGEQQLFTVIQLDSIEQQRDQIHRLITSMPIYTQRLLVLLFGTFRVVAVNSERAHTGMTSEALGVSVAPSFFQSCV
SDGKTAKMEDVLRFKIATRVTKFMIDNFGVSNLFGRDNYEFYARITGRILKVEEDWIFSFRYPPDTLVSRQLSLEAEKTWLQHECERWGLRFNLECMSHQ
EESQSTPALIHMPEMVNLASSLGMIPENTLLESYTRLSVSLEENGLFQAPSRSSSNGSHHSRRAAAGMTLDELRAVNRYAESTKSLSYLPQVHERQAARM
RTRSEWFLTPVGERLVGTDSDPTAIHVLRGSNRSSSGNIVEPFSISTSVCSTLSIEILRLNPAAGLSASAESVKRPSLRRNSSREKQRLHRSSSRRNKEN
GAKGGVRSATAAAADVSRSLEAIKSVKIVRVTVDQQQQQQQQLAAEKMLDNSYNEIIEEQTARVPSRTGGDGIIGPQDCTEMDVKTFHVTLTYKPRI
>g1768.t1
MRCFESFFKRTWRPQQVHQMDPASRFEPTTKRTAEVHRHATGEAMTELGEVKVAASSSIATSMPHTSGDPPCKNGCKIYRSNRDGGGEPRSESPWHSLKT
VFLVSVIVAFLLWIIVYTLLDQYRIL
>g1769.t1
MPIISKYCEPATSGSRRVASENVSTSNDRIHPPRLLINLVVVSRAIVAVDGKPDNVEDNRGRFRGLRHRARKVGKPYTQKRGKELGLKGWCMNTSDGTVA
GHLEGEKSQVEEMKQWLRRTGSPQSRIDKAEFRNEKEISQPSFSNFEIRH
>g1770.t1
MVLRVHGDDLMFGGGGGGGGGVITHSPRIPQMEMMKVHIPFTFKLHESFKSTYAGGTGECRSYQGQRLHATDFDFSAVLEAGERPAILLKDVRSEYINLE
EESPLVIDTRCRAIGAFPQQLYLATGNSSNYDESDAMSSGLGSPALALAEPCNNNNNGTAANGRGALVSSGQGGDQENGSLWNTAGEQLCVVCQYFPLSR
ALLPCRHTCICASCFGKLDRCPMCRSPIKSYFCIRSEEYMPPEKEINPCKQRQPSHGPTHWLHDWNDRLTDFLGFAR
>g1771.t1
MAGDSELWVQCFTCCLTPRATRNTGRRNNSRPHQRLRIDRSMIGVPTNFRHTAHISSGDIDMSIAQLADLQAQMQRKGSYNGDFGAKARSSTSLDHSVTK
TWLDIA
>g1772.t1
MTTFTANLAITFIWRMCQTAQRVQSHPHAPTKASQDIKSFSTQDVSISKIIEAAYNRKELLRKEEWSRQTDDRLVTRSLDSDISRESEYLNDGIVSLGER
KLLEATNTDVLTTRTDADEKIVFPDGSDRVSSIPSTSATAPACYKDAFCENVADYPRQLMLVEQRIDVSEVPLCQYSDQVVYPQSAQNKEKQWLFIVNQQ
DLKQGIRIEVCVNEGQECNMIQGFAEGYKTSCKQKYIYRELAAVGNNGNIIKDQFRFPSSCCCHVKFVGDPSARLGADVRSFHRNTTIASKAQ
>g1773.t1
MGEIRGALSALCRYINSLINVGLTPEHLRLAKYDAADEDVSETLRNTLHLLSYHAAREKRGDVDFRDYDTLTAMKLHLAFLQYPAIEFYSLSRSRSDRNR
DSLIALAWLLETQNVLAVVLRAKLAGGVLGAECSRVDPPEKSFIRSASSVVRLDNQLTNTQLASILHLNARVNLNLREIDELTRERGSLVSKVHAASINV
SGLPHLNVSESALTKRLAMTNVDESSGDEERRREFRDAGILLDTRAKWLRKRHAFLDWMVTVIQEHRKSTETNPREIDSQELGAFNSLLRQLIRKKLRNL
TSIKTVGSEFQNTALDCPSRTHRSSQCNNSEAQNWLDDLNEHQKREEADLQRNRKQLADELEQMLKLIPSTIRV
>g1774.t1
MDNKVKTGNDQIIHLDEIHDEAARPLTTSSNTDAIPSVFSRAGLTAETDDLANNPGNTARRPSIPRMEVDLDGNDRPVVDFDRNGPEFSPGWAIPPSVQL
STPDVNVYQHKKTLAQGMMDLALLSANANQMRYVLQTDGRHPYFYPSLTMISMSLLLQIAVGIGLIWNSVYNVTEHEQMCKANKANNWTVIGIFLVTILN
VFISSFGVVDQITTVT
>g1775.t1
MESREHCSHCRGKSIVRRSDDNLSKTCRFDRISEKSKTPSPKKHAPGCLRRLFEDEKQREIASCADKFALAKRLHAENLQHQPLPDRVDDSIFEKRYRSC
SADCERDAECQNRDDVVATTLEAEGLRFRPALGCKKPKTRMDLAICWETPMDPVYEPRRPMHIDGSEGGLAPAIFALIQHTPAPKNRELLVRNKEKDERC
DCARQQETQEKNPRSCCCDCSCNGPHDKLPRSGKSTRSNSVPRITERRCAACQSGEPETEPERRRRSREDPRLIRSAVGVALGLEQRCRTTGDDGTRKNG
LPPARVTVPRPRTPFARRTFCIDTLAPPFSVVNGCRDADYPEHWRLMSVYQQSYRNPQKRRIRRF
>g1776.t1
MDLMAFVPYSMTAPIVQKLLLHNYSRLLNNVRLFGHLPQLIVTQLIGVVCSEIFMPNDALVRAGTRGDALYFIASGTVAVYNNIGKEIYHMEDGAYFGEL
ALVMEDEHWIASVIAVENCEVYILSRADFQYTVAAFPELLAHLQNVALARLEQMPLLKKIQEPDASSSVGNVNISSIKAKRRGDSVMRPDA
>g1777.t1
MRKIKAPKSIIVDCDAGLDDALALIILLAGHAAREIEIKAVTCVNGNTNVDNVVKNVFRTLDVCGCQEIPVYRGAYSSLLNTPNAKETASEEYHGSDGFG
DVYTDQPDIGRLQKEHAVCALHRITSEDPGNMSYNHIHRICNIKLDTFYLSNPSFNQGNVSLICLGPLTNIAMAIKMYPEFMSNVKEFFVMGGNSTDPES
AHVVLNNNTKPLWLLPWEACLKSRVTHDWRKDVLGKISVPCVLMLNKIEDGRHAQVKKHFVHYIACDAFLAGIVRLPNMAKGVVSWHADVELSGHKTRGQ
VVLDHLLANKPNVNLINDFDSEMFKEVLVNAVYTIKESRCAKVIE
>g1778.t1
MAVVIETTIGDFTVDLYIDERPQTTRNFLKLCKIKYYNWNLFHSVQTNFITQTGDPTGTGKGGESVYGIVLGEKARYYEAEHMPKIKHNRIGLLSMVNCG
NNMLGSQFFITLGPELQSLDNEHCVFGEITEGLEIILKFNEAICDGDQRPYQDIRISHTVILEDPFDDPVGLVIPDRSPEPTKEALMSDRIGADEAIDDM
GGMTIEELTEIQKAKEAKARATILEIVGDIPDADIAPPENVLFVCKLNPVTTDDDLEIIFSRFGKIVGYAPHFHEKICEVIRDHQTGDSLQYAFIEFGDR
KSCEDAYFKMDNVLIDDRRIHVDFSQSVAKMRWRGKGKGIRYFDEDDKKRDDYSFLKKPETSRERNNDNGKEDGREDGKRKESSRKDHRKYERRKEDKDK
RKEDRSYDRYENERRDRRKKEERRDRDKEDQRRDYSEDRSERRNRRDENNDWRRDHSEERLERRSKRDEYSDRERRHRDSERKRIANEEDDTRHKSHKHK
RKR
>g1779.t1
MSSLQPGNRFLPFPTNNLQRKQLSMQGGLPQSLSGSETDVSTSNENLSNEERYVIRHTARQEPQGQENQQQSPSRSSSHKENIPNIQGNLHNRNSLKDSL
SGSNRNSLKESLNGSNRNSLKDSITSSNRNSLKDNLSNRSVGSNRSSLDVSTSSYNTLIIHNANDDNSWIPSGRLSGVVREHADVGYLYCDGNGKGHTNS
PTMQSLSNLSHEDYVHEQSGGSSCQEITDIPDDYLSQSQVLKHLAKEVKVPPYTNSGGSLEMRLGEMRIRDGDGGKQSDNEYENRLPCYISTLIPFNKQK
FLGPTEKLTISRSQPDLSKVLREELYLTRMRSPRPQTKGREEIERETTEIWPPSEMVQIIIQENSALKLELERCYNKVSKSQKLEQEIAKVHRAHEELAA
SCERREKLERAARLRLQNDCRRLTELNRALRDQLDLLSARTDSPPIVETMRKELTQRELLIGQLITQNKELTAAKERQEIELAAQRATLQEQRTHIDILD
TALTNAQGNVVRLEEECRKKQMYVERVGQLQRALSSLQASSDRREETERQLRGQLERELREGSGGGGGGNGNEQTSNGETIADLKRRLRERDEKIMSLEG
DVAKWEQRYLEESALRQAAIDAASLPKDAKIAALEKTSQDAEKLIAEARSEKMRHMDEVHAAQKKLADLESRMKDLESKLAERDAMIRVLQKHTYDKADS
SSSSGVGSYPAAHSSHSSTSADHHTALTSTPELVSSVLGGGSGYGSTGSYGVTDSYKYRKQGSFEQTNKSLDDQLKELDSQLLSKRALCCFPGFSNPGTA
SRKGKIPKPLLAGVDSTGTSSTASSKSRLLDDSSGSGDVVSPSIIEFANAAARLKGTISRLSDGGGKPTEDMMLLEKQGRSSQRQRMTSEAGGEPRRAGS
LPPSSLPRPPRTLKTTSNSRYCRLSDTETRKKSDPGPGMLDATNGSGAKGGVKTRDSSGNCSSIEYGRFDTAAKVARSKKKSPVESFMVNNTLKKSAGTT
SSGGHEYERLQADTGGGRKKSSAAGSNNCVSEFAVKPREIQSRSFIPPPPPSSSRPRIGEYGRLSDGESSSVTAALKAGGNTLRKQTGASSRGQSTGSIV
SSKSGGRDSGGTASSEASTASLPPTKARSIPRPNYRIQF
>g1780.t1
MALNVDYEQLLEAQKDENILIVDVREHAEINETGKLPGSINIPMDDVKNVFLNLSKEEFEERYGKHKPDKDTKIIFSCRSGRRSGIVQETVQKLGYTKAY
NYTGGWLDWEDKQKKN
>g1781.t1
MMNEKMMDARRRERELIGLRGVPEAWSKSPIQIEHSSDEETEDLIKQKDNILPKDRKRKRHDTKKKKSKKLKKEKKAKKERRREKKAKKEAKREKRKRKK
AKKDTDSSSSDDSSSSDEEVWVEKTAVTDKPRPRKGSSSDDSGDDGTVGPAPKPHVTLSAKDFGKALLPGEGAAMAAYVAEGKRIPRRGEIGLTSEEIAS
YESVGYVMSGSRHRRMEAVRIRKENQIYSADEKRALAMFSKEERQKRENLILGQFREMINQKKLAQEKN
>g1782.t1
MRGRAETVNSGAGIIYLSSVQYIADRFLAEQEIADTGGGSDNNDRQQCRSLHRIVSLLLLLLLIADASNGVGIGGGTGGSGGGSGGGGGGGGSGTCGLAE
LTCRDGRCVPIDAYCNGEDDCGDGSDEPAMCTPCNRTYHGREGRTYKLDLPRPAEERLPFLCHLTFTAAGQGYGELVQLLWDAFSVGRIDTNADNYFTSC
PEGSLQLAELGRHFTGGSWCGVGEGRASYYSETSTVTASIRLFHAPSTVPFEFRLRFRFVSRNEAVARLGKPELPVERGSPVPGTYCSRNFYECHLKQCR
LQSPNYPGEYPRNASCLITVRQKEVPTCKHAMISVKSTSTGPVGLNAAVNTSLSVWQDCPPERDRLIFRDGARIEDAVLLVYCGGPLPQITARGPAMQVE
FRSSPVAIPLGASSLRLELELRVVYVDSDGLDYAKGAQGCHFFVNGTGIGAKRSGTIRAPLHALPPGSSCTWNIKGAIGDRVWIYFSSYSQRDLTGNGDN
NASAGQSVMDSTPLSLLCAVKLIFWDGAPNTGQPMATLCDDTPKLCAHAALRNITRSTRPCTEDESYLTAAPSLTLRMETVLGTALHPINFHARYEFVST
LQPGEPWGDGVCSRVWRKARTGEVMSPRDVRLFGRGGSSKLDCRYRVEAGSGERVRLTLHNVSLGESTMCMSDSDPHTGRPRCVQEVGSREARLVLYEAP
WRDVKVPRACLCDNTSHLPLTYISSGRAIEITFLVDQQAPHEDFDTLFFYASFELIRVPECPRKQRIRGEGGELRFITPPLSRPDIYCEGLPWLVEAHEN
RSLFVLTWGWFLPLEPPTVSPESSSGTGTGEQVKCPTTNRILLYSGWPQKLLKVVCPAEPGAREFTVHVFSEEWLGATEEGKWPGPPRPPALLLDFVARE
SGQAAASWLEISKSRAALRRQLRLPERGVITENETNGMPSHIGDCPHKCPELGACIAASLWCDGYEHCPSGHDEANCGNGARLLGLLPSTVWLVMAGVAG
IVTAFACLFTILISRSKARTKRLHYKGTKKSKKPRRAPTEETLLGAAS
>g1783.t1
MYLYNLTLQRATGITHAVHGNFSGSKMQEILVSRGKSLELLRPDPNTGKVHTLLTVEVFGIIRSLMAFRLTGATKDYIVVGSDSGRIVILEYIPAKNMFD
KVHQETFGKSGCRRIVPGQYLAIDPKGRAVMIGAIEKQKLVYILNRDAEARLTISSPLEAHKSNTLVYHTVGVDVGFDNPMFACLEIDYEEADSDPTGDA
AVKTQQTLTLYELDLGLNHVVRKYSEPLEEHANFLVSVPGGNDGPSGVLICSENYLTYKNLGDQHDIRCPIPRRRNDLDDPERGMIFVCSATHKTKSMFF
FLAQTEQGDIFKITLETDEDMVTEIKLKYFDTVPVAASMCVLKTGFLFVASEFGNHYLYQIAHLGDDDDEPEFSSAMPLEEGDTFFFAPRPLRNLVLVDE
MDSLSPIMACQVADLANEDTPQLYIACGRGPRSTLRVLRHGLEVSEMAVSELPGNPNAVWTVKRRIDEEYDAYIIVSFVNATLVLSIGETVEEVTDSGFL
GTTPTLSCSALGEDALVQVYPDGIRHIRADKRVNEWKAPGKKTIVKCAVNQRQVVIALTGGELVYFEMDPTGQLNEYTERKKMPSEVMCMALGNVAVGEQ
RSWFLAVGLQDNTVRIISLDPSDCLAPRSMQALPAAAESLCIVEMGAKEADNSEDSAPQQSSLYLNIGLQNGVLLRTVLDPISGDLADTRTRYLGSRPVK
LFRIRMQGNQAVLAMSSRSWLSYYHQNRFHLTPLSYESLEFASGFSSEQCPEGIVAISTNTLRILALEKLGAVFNQVSFPLEYTPRKFAIHTDSAHLVII
ETEHNAYTEETKQQRRLQMAEEMQEAAGAEEAAVARELAEAFLSEEPNEAVFGAPRAGPGLWASMLRIMAPTTGQTFEVHRFEQNLAALCLCLVKFANQG
DQLFLIVGVAKEFQLNPRVSNGGFLYTYKVNTECTSIELLHKSPLDEVPLAICPYQGRVLVGVGRMLRLYDMGKKKLLRKCENKHIPNAVVSINAIGQRI
YVSDVQESVYAVRYKRQENQLIVFADDTHPRFITTTCVLDYDTVATADKYGNIAVIRLATGINDDVDEDPTGNKALWDRGLLNGASQKADTVACFHVGET
VMSLQKATLIPGGSESLVYTTLSGTVGVLVPFTSHEDHDFFQHLEMHMRSEHPPLCGRDHLSFRSYYYPVKNVIDGDLCEQFNSIEPVKQKSISGDLERT
PSEVSKKLEDIRTRYAF
>g1784.t1
MDEPLGFCKYGADDIANKRTRILRAPDMTFPEKKRASFPVERVNFANADEICPLITVVAAGLLDSRITTRKSGGIVERYRAENLIEVKEHP
>g1785.t1
MINSALKAEVVLSESNRKACIRKFRSMQFPKLHDKDIAEAAILIPLCSYKGELGLLYTLRSIRLRSSGGQASFPGGMRDKTDVDLQETALRETWEELKIP
KEKIDVWTTGNLIGKTNVNVMPVLAYIGEVVPEQLEINHDEVDEAFVISLQKLCDPELCHFTYFRNVNLTLPNYLGGKHRVWGFTGAITHFVLECLIPEV
NRNKVSNVQSLRKNVNGETETKRTSQQDATRSKI
>g1786.t1
MAKNQHQNGVIPGGGAMSGPDDFSDGESTPLTQDYVGSQRTIVETKGWDVFRNPPLKTDSISGSMANQKCLERMVQVIKVLVYLLVFIIVLGSGVVAKGT
ILFMTSQLQRDRKIFYCNKQLDRENQYTATLPEVERIAWIWCIIIAQSIPEFGVLMRSIRMCIFKSYKKPHLSHFLLVFIMETFHIMGVSLMFMAVLPEL
DVVKGAMLTNCVCFVPGLLGLLSRNKSKDESKRYVLVLVDMAALAAQATSFVLWPLLENSKHSLWLIPVALFLVSCGWWENYVSTQSRIGLIKTLGRVKK
EMRLTRYFTYLLISIWKIIAFFISSVLILHIKGENVGHLFTMLSSAFGEHKITVTSVKSIGGSLPDLSEIVTGDITEVVNADFSSPIYVLLLQIAGSYFA
YIFGKFACKILIQGFSYAFPVNLTIPVSISLLIAACGLRNSDPCFFHGTIPDYLFYESPPPNFLNDFVSKQYAWVWLLWLLSQTWITLHIWTPKCERLAA
TEKLFVVPMYNSLLIDQSMGLNRRRDDQPEVKVEDLAEIEKEKGDGDYETIYEQTDGSTTPPSAVKSSDHVTRIYACATMWHENKEEMMEFLKSILRLDE
DQCARRVAQKYLKVVDPDYYEFETHIFFDDAFELSDHDENESQVNRFVKLLVGTLDEAASDVHKTRMHVRAPKKYPTPYGGRLVWTLPGKTKMIAHLKDK
SKIRHRKRWSQVMYMYYLLGHRLMELPISVDRKEVIAENTYLLTLDGDIDFQPAAVKLLVDLMKKNKNLGAACGRIHPVGSGPMVWYQMFEYAIGHWLQK
ATEHMIGCVLCSPGCFSLFRGKALMDDNVMKKYTTKSDEARHYVQYDQGEDRWLCTLLLQRGYRVEYSAASDAYTHAPEGFNEFYNQRRRWVPSTIANIM
DLLMDAKRTIKINDNISLPYISYQILLMGGTILGPGTIFLMLVGAFVAAFKIDNWTSFYYNIIPILLFMIVCFTCKANVQLLCAQILSTAYAMIMMAVIV
GTALQLGEDGIGSPSAIFLISLSSSFFIAACLHPQEFWCIVPGIIYLLSIPSMYLLLILYSIINLNVVSWGTREVQTKKTKKNGAGSNDDDQGSIEISLA
GLFKCMLCTHGKPSSEKQQLVAIAESLEQLGKRLETIERAVDPHSSGRRRASSVGSRTADHLGAIGEDPAEDGEASDAETVTSLNTEGNRDGSNFLTRPY
WLSDEGLKKGEVDVLSLQEEQFWKDLLEKYLYPIDDDKAEKARIAKDLKDLRDQSVFAFFMMNALFVLIVFLLQLNKDLLHIKWPFGIKTNVTYDASTME
ARIAGDLIELRNKSVFAFLMFNALFVLIVFLLQLNKDQLHVVWPLGVKTNITYIEETSEVHITKEYLQLEPIGLVFVFFFALILVIQFTAMLFHRFGTLA
HILASTSLDCCKKTKDLSEEALLSKHAVEIVRDLQRLDGIEGDYEEGSGSGPGRRKTIRNLEKSRRKTQAINTLDVAFRQRFFSMSEGAGLPRNMSTRRT
TEAFKAFEGRRNSIMAQRRKSQMQTLGANNIYGVAGNPLGIQSRPSRSSQISVKDVFEGHGATSAAGHVNAGYEGDDSPVNSLRLQNLGGSQVTWREANS
NV
>g1787.t1
MLRETTTDGLRKSMQEMKEDVLEQVNDRINDNMISEVLRKLETSRTKKALLSDTDKYRDKREKWLDCGKLIECDTAQIAKEALVYCVTCMNDTWKMPVAS
YFLLNGINAEKKNLTLQCLQALHESGMLIIVLTCDGLNTNLTMLQSLGCNFSINSTHFQTSVKHPSSDIHTGIGDRNSTNCVSLEDIPILNVPSTQPAIE
TINATIISNQQWLDIFKTQHTDHDYLPYTQLSFSMTEYKDEVISYIAGCILRKVKKLLHCIECINALTAKTQTGIQERFAGSIFQDEKNQMDVCGSTFRR
SRPGDILLHLHSGALSGAGLSNLRHMASGTDVDWWNTTSSLMWNRTWNVVVHDWLYTYVYKDMYEVVIPRNKTLAIFTVFFVSAICHEYIAVFALHFFYP
VMLILFGGFNFVLVVSNISFNNIFAWMIFCLSNGILMSAYAMDEKNQMDVCGSTFRRSRPGDILLHLHSGALSGAGLSNLRHMASGTDVDWWNSTSFPMW
NRTWNVVVHDWLYTYLYKDMYEIVVPRNKPLAIFTVFFVSAVCHEYIAVFALHFFYPVMLILFGGFNFVLVVSNISFNNIVMWMLLSFSNGILLSAYAIV
YYASYNCLSYSNYYADLLLPQSWNCQQQLAA
>g1788.t1
MNLMHNIVVANNFILIKAYNYVRYKFYNSLPHPKTISRWYQSVHGEPGVITEALEAIKRRANSVSHRLVGTLVFDEVAIRQHIDYYKGKMVGLWETY
>g1789.t1
MIKLVRNTLGKVKVLVDSDGNIIKWKHFQELHVLQETEGLHLANKVREKHMQYYKNKMKVSLATQLLSTSVSNALHFCKDTLQLTQFQDCSATIKFTSIF
NDLFDIFNSKNLRQYGFKRPINKDNFLEISNKVEECAEYIKKLSLRNGQNILHSRYKTGFLNFLCNIKSMLHVHTFTCVETDLLQYISTYKISQDHIEQF
FSNIRFHGGYNNNPTVKQFKSAIQKLIVHTEIGDRNSTNCVSLEDIPILNVPSTQPAIETINATIISNQQWLDVFKTQHTDHDYLPYTQLSFSMTEYKDE
DEKDQMDVCGSTFRRSRPGDILLHLHSGALSGAGLSNLRHMASGTDVVHQDYYRSEHSWDSHIHQLKLSPAARVDERLGRDAAIRRPIDWWNSTSFPMWN
RTWNVVVHDWLYTYLYKDMYEIVVPRNKPLAIFAVFFVSAVCHEYIIAFAFRFFYPVVLILFGGLNFVLVLSNISFNNILVWMIWCFSNGIIMSACAMGY
YASYNCLSYSNYYADLLLPQSWNCQQQLAA
>g1790.t1
MDATNGQKSHAGQSSTGGVPTSSDKGKEWQMELLMEKLRSKASTFKPLVETAKNMRMAMDKRFAIDSMERNQLQKCLDTLQHSIKVTSFQSMVERLESLA
RQLGLKFMMSGPPGTEIFISSDMFFLEVLLEPSGLVRDVKIHHEGKSEQQSCEALASALSRGDFVDFTTQLEGLASIYQLNADKKVKCKAFSALQSLEAD
LGVLAQLQTFMKEPFNLVHKSPVGILERRRGGHPMKLTYFVSPYDLIDEENRTYDALNPDVIIKRKIGHSVTVCMEGSVGHKLPTSSIITVNRSPTGKST
PSYAPLTSTNSSMLPACFVLKLGKKMPICMELVRRIQKVTELECGDISAPHPMLSLIIQHASDGQLDCRNNRGLYVTLPDQQHCYFMTENKNMEGVLVCS
IPFTHPAHVPQILVYLRQQALFNCLIASCVRPMARQDPEHTTILEVSALSWQHISVSVEHPYEETMATAELDLTDISALKCRLYGVSMTNAEQTSDLSGR
VLQRCLSIPLTMRMLLKIWEGRSLPAVMNNLTGGSSSGNGSYNLNLGSGGKDQTGQNGTASSMPDFTNGETKIKQEPGLNNGSNGCMGGRQTQQQQQQSH
QLQQQQQQQSFLDAGTENSIGFPSYSGQSDTTTMTMTLGAAGANNTTASMLNPLQLGALLGQAKNSLTGNSNSNERGKKTRKRKTGTDGMWRSPKRKGDG
GSVDSGAGTEILLESSSSENSTPLGTPTGGRENLTSETRTSTPTSAISLASGMDFSNLDTTDILGTDKSASDYDLDNSERDNEIVEVQHNNAEQQQQEME
ELTKTRESSSTRNNKGLPVPPSVSITPISCGNLDQASATNYNSVLTGMGLERRPGIEIIPITSSPSQTSLPSSITITPITGPAPSPKTGGLTTSATEERQ
RSERKSGGKSSGSNSKSSSEDNNKSGGNKLEKRRKRKREDSPMGPPDKVPSGGKQQQDPLSKPVSVTIKPSTEQSPPSSGGLSCASSRPTSPAAVRKFSP
SPTHPSSLATLVGKSSPTLKASQSAAAVAACGGKSVQSPKHSPVYSSSPKHNTPNVVPVVPMSVPMSLSVSTIPNTVPSVAVSVPVPANASPKHGSISSP
KHGSSAASSGKPSMSALKSAANSPSSKSSSSSDAAATPSKIKSSSSSSSSGKDSSGRGDKERRASSVGSSGGSASGHQSPKTKSSSSSVKLKQLEMIPPG
EAAQVSSLSSAGNSGGNTPPSGQGDAASKSAIAAQQARNRKSSLNAVIDKLKNAQHCTEPDGCGNGSGNAKSSASTSLGGNGGISGQKEKSIGGSGSSSG
TKNVVEGGKSSCVTKNSADTKNPEYMVKHSSDGIKITINKTRTKDSKQSTANQKLSSSSSSSSGTMAAATSSSGTSSSSMASSLSLSSSGNVISGSNGSP
KTHTGLKPGVNSGPASKKPQTLQTPQKLLPTKMMLATGGLKSSTSSVMNTSSGTSMSGVTTSGGNPLSKSGSSSKTGSPKTGGSMATDLSRGRDKPRIPK
SDKGVFASKSLGDARKSSPSALREESDSERAFKLLAAHASNLPPSLPPQLVMEGLMKQLDTKFQIPKLSARANVADGADKKSSDKLAMLPDSAKQTLDGL
KQESGKLAGLSNVPTSKSSLPDDQSRRDHPQTKPDNLSIGTTAAGAMSLNLIGENASGLMLPPQTAVDSDVPTNLCIQPMMDNDSSRNESCKELGMRQTS
TGQQYLLGKIDDASGNGGGILSKSNIPDQLASSAKSYTPSSSVSTASSSGSSIVTESLNLSTKSFEQMTQVKYNKIAEEKKPQQTTCGASSSTSSSSSIF
SSLSGVATSSDDNPNVVMTSGSDGSGEQEATAAAEMLLDFSAANKDPMAKGGHGIPSSLTHLTTIPERAMSQAAPVVRRNTPPPPPPPPPPPPPLPAPFP
PAASPSVSVHIVKSPAPSPRVIPPSPHSSASPCITDDELMDEALVGMGK
>g1791.t1
MHNINRERSNATWVVLVLQALWRGGMLLSRIGVLVLAAVFLRAWFFLFLGLHWLFMTIWVILQKTEFCPTMWEERIYNCIIGLIYCFDFFNLREGRSRYR
VLVFYTVIVAQNLILLTMYALHFKDTIANNTMIAIASVIIGGMLVGLTSMSLYYGKFHPSKMMTTNGVSRNINEHSHATNTVKTETPSKSFKLFHRGSLV
SLHHSIDISPRTEEGEVATDKQSLLTNIAQISDCAEEGIVNRNYNSENESNASVVRVSTECERSHSRIGGKHKEEIASNDNSDNALTGSSAPLYPGLLDI
DSSRKRHGIYEHDITPQLDWHAPDILNIDLLDQLSKLDNSERNNSLSFNSCSSKVIGALDVIKNRGKLTTPTPLESSRIFDIEKQQRDETMSCVTSIHDY
ENVCPLGIARPPWCIRSWKGYTDIETYIHDDSVVRDRRRDTLTSTTGTTYSSEYSDGMISRGILKQDDYADALTYDLVESKEESKSAYGDNAFSTSAVDN
QNASLYVAKPVVIDDRGGMLALDTILEERDDSSDEKFPHTIEPSRDSASTLVSTIDQIRRYTAENSPRHIYHITETQWEDLNPKNLMARARFAQVLFDND
LKNTSTTVDPVDLTARDVEKREIDAIREFVRCCAIESIKKTPLIDAILSDSPVLGSRANKLVRQVTFADRKDDFDANESDLYVEMSPLVSVENGENPCQT
RLAEKTIETEISAKRNNSTISEKSPDKENLAPIASNNNIRRINNMMYDNSDSCDRRAWTIERDDKNDKSFCSVHFNLKEKRHLFLEQVLSPVPKLWNKRI
SFHPSTKKL
>g1792.t1
MIHKSTIDVSTLNGNENLTIYPRLLKTGSYHLTKRFFSLMQRQITVIKLIILLAMICIIILLILANLTRTSYTKTNIESAASPKYATPKYLSDTIIPRIT
MSESQMENVKRELDNRRRRMSRVCETIEVKESRLDTVLTNMIIDTEHNISWCPIYKAASSTWMIYFAALKDALTDFTMDLIQRNRMQVSDIVRQKFRHDA
NLNKTYEKLSKTKRFLIVRHPLERLLSAYRDKLEHMQGREYYYKRFGRRIALKYRQSDGNTTRLEPTFVEFLRFIAHEKYFDEHWAPYYHTCEPCALHYD
YILKVETLDRDQNFLIQDTKLSNYLYEVKHPGNINPHGATTRKTLDQYITGIPRSLLDQIYKIYENDYKLFNYSFV
>g1793.t1
MGFTILPACVTQLFSLRWHHSDGSLRTVHWLLHFLLLGFLHRHLTLLYTAMHSLRNKSSFSKDKNWVYRQESDICMLHLFESFMGATPQLILQLYIIATL
HHAPFWTRK
>g1794.t1
MSGIPGFSTGSPVPQTRRRALHLSKECFNRRTRECSCRRAWRAARPRVLGEAAVDEFESRTWSTLRGGISETALLFGEVPKNMASLDD
>g1795.t1
MYSFEGDYRRKPQQNLAGASRRDERTVLLQHAQLERLKREQQRKKHDAALKIQAHVRSFVIRRLTCAQKRKEFDEAQQMAGRRNLSLDELVPYLRKLLFF
YNHILDANRLIWVLQHFLKHQRDIKLKSLSSSQWLWRLRWILRMCMRYNTETLPDGAYSLAIPLRVLEVFTTREDTEKVLRENSYWHLESIFVYLIQHNY
FEQLRKLLDAKVPLMVEATSVAPTPISKCLLDMIKRPLDLISYVDRKEDFSTLVLRELCKSIFSPRLSDPVRMFIVPALAEFKDFPYVQLIACVNRFQLE
PTINLLYCILSLDSFNQFAWCKSEDALTNYLQVLASLSSTIVMVEQNVSEQQADNDSDNESDGNVTDQEQADILRKCVEMLNEQQRVNCILSTIEHSQSD
PAALLQPLCRLCHHLLITNKLAVHKYKLLYMLAFKPMFLKHLWTNLTSIRQTSLFGGSGAAATPLLQIISRGIALSAEDTERIVPLLAVFCSLFSLLIAT
LHDTEFFLEQNNSAEQTPNNRQQHAMPFTIAELAVLSGHLKGVCLGLVELAFPDTRPTVRDDYKNAVLGPTSTVQGRHDTQIWTHLFKVMVGLLRQLHTR
DLRRQFCPANHWIASNVVIPIDKPQDFAFRRRRLRGYVPFQSLRAFTREEFEEGPPLSATEVRTLTLLREIPFVVPFNNRVVVFQSLIYKDKAEQQGELT
HFMQGPSIQISVRRNYLYEDAFEKLSRENEPELRLKMRVQLVNTAGLEEAGVDGGGLFREFLSELLKTSFDPNRGFFKLTKDNMLYPNPTVHLLVDDFPK
HYYFIGRILGKALYENLLVELPFAEFFLSKIVGRQSDVDVHHLASLDPIMYRNLLYLKSYMGDVADLNLDFTVLSDELGERRVDELKPSGANIPVTNHNR
IEYIHLMADYKLNKQIRAQCYAFKQGIGSVVPLDWLQMFNNKELQVLISGAQIPVDVNDLKLHTNYTGGYAADHPTITAFWKVVSEFNDQQKGQLLKFVT
SCSRPPLLGFKELDPPFCIQHAGSMDRLPTSSTCMNLLKLPEFPDEKILREKLLYAIQAGAGFELS
>g1796.t1
MPSVRNIAALALVLLVLAEWSAAMPTTDKDKERLLNTVDVIDRRRRQHRDSPDKLPVHQADREAPSQSAGHWRFTA
>g1797.t1
MIVRLIKHDLRINAGPKHILEGVHVDAYRAFQMSRDLEAVIHRFLPDSEEKPSDTSGSPSSRNKVAISLMTPVLPMLAEACTSVEMAMRKCPNGMLSEVK
YDGERVQVHKSGNDFRYFSRSLKPVLPHKVNLFKDYIARAFPDGDDLILDSEVLMVDNETGQPLPFGTLGIHKDPRVLAERIVHVLKLGLEGLVLKDIDS
KYEPGKRHWLKVKKDYLCGGAIADSADLVVLGAWYGTGNKGGMLSIFLMGCYDEERDKWLTVTKVHTGHDDTTLMALQDELDMVKIGKDVDKLPSWLLAK
KPMKITKSKYSTIISSLIVISNIGEQKQPVWEITGAEFTNQGVHTADGISIRFPRVTRIRHDKDWSTATSLNELRGLFKKKSDSVDFSHLLGTLADVKDT
EKKSPRKRSSDPATSPRKVEKKARKVTSSLDEPSMSFKEVSEESFEKRKRDKRDEGSDNVADVQPRKKKLKVSKIEVETKVKRDVVEETQRNRDVDCHLT
GGMDAEGSSESSSALDPDDEDDVS
>g1798.t1
MSSDVEEEESQQGEEKPFAVERAKTGRAKCKRCKCAIEKGEIRIGKYVTSFFADGKLMPAWHHVACLFDAFAKQRATTKRIDDPAEDVKGWELLSDDDRT
VILNKLEEFEKSCPTKISKKTTSPRKTAPSSSTTSEKMTEKKKKGTATDDKGKDEKEREKISSKDDSFREFRRVCNNIANADAYTDKTAIIKRMFTKGTQ
GDGFKGDIVLWCKLLLPGAVKRIYNLQSKQLIKLFARLLLQDEDAMLEHLEQGDVAETISVFFENSVSVSPCTTSVLTIQDVSVILQIKMNMIHCGTD
>g1799.t1
MTKRASRRGAARTSFCLLVAFVLSCVTSGSEKVLAFPQPEPLPPGFYGDNFADDAESYILLSRLKQLTDHKHRVDEQIEREIADEREITDEQIEIQAMLE
AKAQERAAGRSQPSDYSEEPEPEALPIPAAMVHHEQHPGKRHGMNAVSCEMFGSSRWLVVSGILVAGLLTSLAQSNYPPPERLTGMNPCISKQTCHECIQ
TPHCAWCAAPKFPEKRCFLPNINTKIFATCPLDYTWNPDNVFSMLRHRNLTKGSGGAGGGHGSIEGSLSSSNSSLSHSHKESSSSGGSRRQEAVQMWPQE
VNLKLRINEAYRMSFAYSQAEDYPVDLYYLMDLSKSMEDDKKKLSDLGQLLVESMSKITSNFRLGFGSFVDKVVMPYVNTVPKSLIEPCDGCAAPYGYKN
IMRLSQDTSKFAGLVRNASVSGNLDAPEGGFDAIMQAIVCRNQIGWREKARRLLVFSTDAGFHYAGDGKLGGIIKPNDGLCHLDTRGTYTHSSLQDYPSI
SQINLKVKQNAINVIWAVTEEQINVYKRLTKHVEGSFAGKLSDDSSNVVELIREQYDAISSSVEMKDTASSAIKIKYFSSCLGTGPVVETSKCDGLKVGT
KVEFIAEIEVTSCPANRSEWKQKFDIYPVGINETLTVNLEMLCDCECERQGNMYEEKSPECNGVGTLKCGVCECYDGFFGKRCECSPHQELTGFDKHFQS
CRPDNTTLVDCSGRGTCACGQCECEERENPKEIISGHFCECDNFSCDRDQGKLCSDHGTCECGQCVCNAGWTGPSCNCRSSNDSCIAPGTTNGVLCSGHG
DCICGECICHEEGNTRYSGKHCNKCPTCPSRCEELKPCVQCQMYNTGNYSDPEECAKNCKEFVPESVETVIVDVDNDEVPCFGTDEDDCKYNFVYYYNET
NCLQVRAQKERECPPQVYMLGIVLGVIAAVVLVGLALLLLWKLLTTIHDRREFARFEKERMMAKWDTGENPIYKQATSTFKNPTYAGK
>g1800.t1
MQPIEFTDNRTNNVDYNNQLTLESSSTKQKNNAINNDAVTAVVKLSKKIKRFGNKQHDESRYHVVT
>g1801.t1
MECRAWNLVSQVYRRATTGRDVDDNPGQPQPSPSTSSSSQGEASSPPERDPRHHPCSSETCRYCRAVEKTLLWEDFTFFLNIYLIILLSVVIWIYGMLGV
PTSRIPFKILIVYLIVQLMVAFKFMDILAPTEEHQRLCSRLHWLWRSLRQLRSEQPGLHCAIVCLVAFGLWLFGHVNPSTYNSIYWGIILGPLIMRLPLK
LSDKLSEYFKSHREWECDSEIEDEFLPVVTEANLQVLNRVGDTGDHSPTPTSVVSDTQNDSFYDEDFIEAFHEKMLTLPYYGEGSTDGVEMSELELSAGE
NDAEGEDDIKFQTGHFEKSSSSSSEEEAFDAKKISTVSSDESNGDSDFEIIDKEEIIKMEM
>g1802.t1
MDNEYSTEENKTVVANTSPELPSNMSKRQFKKMQKMKKWLEQKDEKRLRDRAKAREKRAYARANNLSLGPSRKLLKKSTMAISPCKLMVTIDLSFDELMI
DKDIAKLTKQILRCYTLNRRAIAPMQFSLTSFTGRSRADMEKHNGYEHWDVNFHTESYINIYPNDKIVYLTSESENVIDRLNHEWVYIIGGLVDHNAHKG
ICYKLAKDAGVRHGRLPLDKFLQMKARKVLTIDHVFEILLRVTEGNTWQEAFLKVLPERKNAKPIVPVQSKEDESLQDPMSVDVNSAMLVNVNNTMQIDV
SNTMSVDIHNVCNQEKDNKLESNVESKKVLEEHLCAI
>g1803.t1
MVFWTVIYSLAIFLRFSAIQAKPESQGYCAPYSGKICKKYLTGIGKVWFNDSNDNPGGWLNEKITSNLWEELIETLLEPCRSAAEKMLCMYAFPLCHESV
GLPLCYEDCMAVRQQFCFNDWAIIEDNKQRDIYIRSRGHFVLPECESLPKVNKEVPTCSHVHLTDMDEEIVTYDCIRGNGRFYMGKVNKTKFGLDCQSWS
AQMPHNHDKPPDVFPQIRYSENYCRNAGGDEPVPWCFTTDPLIRWQHCDIPVCDNMTTKVEIESKDITMDTLFNNTLVLILSALGFVIIAGALLSILLSQ
RLHKRHRGYNPTDNQDVNIDLDKLPNNEAYHKTSAQLNPKLEKLEFPRNNIIYVRDLGQGAFGRVFQAKAPGLIAGEEFTNVAVKMLKEEASDDLLRDFE
REACLLAEFDHPNIVKLLGVCALGRPMCLLFEYMGRGDLNEFLRSCSPSNYVIRMSSAADDNGPTAGEPSRLSHMDLINIALQVASGMVYLSDRKFVHRD
LATRNCLINDQMIVKIADFGLSQKIYLQDYYKGDEQDAIPVRWMPLESILYNKYTVESDVWAFAVCLWEIFSFALQPYYGMTHEEVVKYIKEGNVLRCPD
NTPQSIYDLMKLCWNRRPSDRPTFRTIYQTLDGIRQELEVECRSDSVPLRIRV
>g1804.t1
MSDKETMDGVRRHSRALCESDEIENSDESSESRPSGERWAPVGANDGDEFGDEYKYVNANIDKHLVFMTELAKNAVQLAGNKAISPYVSSLAYDMERVKV
LEEEQEMLNSSLIALTTHFAQVQFRLRQIVDAPASEKETLLKELEEFAFRGIPDVPNSLLLESRSITPMSPVGCDRSVTDVITDAEVESKMALQRTKQRE
LISQLKSQLEDLEKYAYETGDADLPQSVILERQNIIISHLKEKLNFDVDDLCKLPADDLRWQVDYAISQIVSPLKMKEQLVCQLKTQVADLERFINYLQG
EVSTETLACTCACPVHASGSSASYGAKRHFDRGRGPIEGDANSASRTRTLNTVRKVVALLHMFLMSQLGCGSERVRRNFGGNKNSVHNWRDLRTRLDIAV
EHVLETIAEMSQRQQRRPDDDDEEDDDDIDDNENDYTSDSDSASHANAKLTSAVRKHLATSIRDLVQHGLTADVTRSGSSVVPFVGCFPQRDVTSANFMH
IWELILKYYEIKNGRRYNSSPAQKLSQSFNLDLAAGRITSSKQTLLTTIGNIIASHSPYKRSYDSHFKAFVCAALNANKLVIWLKLILQCQYLLENYYLS
WSYVVKTGFQDAFHTLDRLTSYKFNLPVDLAVRQFQNIKDAF
>g1805.t1
MASSESGDFQKVLEYRIFKCSSYSSCYVPENIIVDVPSDQTSRWSSDIDNHPQYLILKLQSPSIVKYITFGKYEKTHVCNIKKFKIFGGLEPENMMELLE
SGLRNDSIPETFDLKHVLGSEGNCFPIRYVKVLPLQSWGPSFNFSIWHIRLTGINEFKIIRPCLEWFNMYRQKEIIRLCMKHFRQMEQPEIVETLQRVTG
VPLEDPRLSTLYNLLVTKGDHLQAERFISNALSTGLLSDYINAQSYRAIWTKLSCSEPKPGMRGGHQMVLDPTAEVLYLFGGWDGNQDLSDLWSYDIEAG
KWTLICKDTEAVGGPSARSCHKMCLDPQRRQLFTLGRYLDTQYRTCENLKSDFYVYDIESNKWTQISEDTGTMGGPPLVFDHQMSMDVEKRTIYVFGGRV
LAHPTNADEHGLIPEPHFSGLYSYHVPTGTWTRLACDIADKPCSRDMPIYRSRAGQRGKEYLSDFFTYEVDTQHVEYINYNEFGTTKDSSHVPAAGFTQR
ATMDAELSEIYVLSGLSKDKDKRDDNVQNSFWVYNIRSSKWSCIYRNENVGEKYWSKMQDYEPCPRFAHQLVYDPTRKVHFLFGGNPGRSCLPNLRLDDF
WQLELRRPTAEQILKKCKLIIRTHKFKELALSNSIEALEYLQTKIFEIIDHDDTQQTREFQLLTSILFRKQNSLSEDASQSNTILSEASSGTTTTQQGTN
ARDVHNLRTELYDKLVEFFPESLTQPRANLIDLLPL
>g1806.t1
MDQIIDIDDVEDEMHSSKSTTVSCVNSNSICYVAITIATLAFLGAIVFVCRDYIKVLLYWIEHQNAWMIAIIFIGLFTVVSFPIVIGYLFLIIASGYLFG
AVHGIAIVILSANLGIAIAHVTLGLLSTRLPIGALLQSDTARAILRVISGPQAFKIVLFARLTPIPFGLQNTIFAVSNIGGFHYHIASAIGLLPAQLINV
YLGSSLRSMQDVLEDRSTAATGYIIFCMQILVGLSLMVYIVQKARKELQLTLFKADFTSMGNSPHYILDGLPDSKIILTNLIA
>g1807.t1
MPTRCIAVGCKNTASPSGKTATQMKFEKVMKITFHSFPSDPIRRAEWIRIMKLEDKIITSRSRLCSLHFKEKYIDRTSLVYIFEDSLHCDDIDAAMKNER
TILSAQSVKTTILTEPLKPMKQEDNLKQNSVIHSVCDKETNTTPFLLQEIRTSTEDKETRISPERIWNMNLPNIESIRQERYTEIKSLRKQIQALQKKVW
QKHKKIAIMKTILNELKIENIISD
>g1808.t1
MEQRDLPQAFRLLGEMNANVLQVNQLVDNMLVRVKNGEISTDKGLSFLEMKYHMLLSYLINLTYVVLRKCSGERIEGDPSIDRLIEIRTVLEKIRPIDHK
LKYQIDKLVKTAVTGTINSDDPSNFRANPDALVAKLDGEDSDSDQEEETDGFKSTTQQSRKSNVYVPPKLAAVHYDGDETMAEKMRKASERARRRAVSNT
VLRELKEEYLDAPVEDSQGLGEKRAILVHEDKRKIEYEENYMTRLPVTKQEKHRRRQMTTLGTLGEEITTFGESSAKSAKKRKAQRKGKAKKIKEKLKQN
STIAGHYLQSASKPNVSSLVVFGIKRK
>g1809.t1
MRHTYTSNDSLRYGRLQRHGTVLVIISLLLEINGFYVPGVAPVEFKKGQKIDVKAVKMTSIHTQLPYEYYSLPFCRPKKEIVYKIVNTPYEVVMGEDINC
RLLCHSPSNLMTWHEAESQHVIQMVQHEYFVHLLIDNLPAATRKKHKETNNVVVYQGYRLGGIINDQVYINNYLKLILSYHKHGEDEFRVVGFEVETRSV
DASQLKFDENTCIVPNEASPQFVNLKGTTSLQFLYSVEWKKSDVSWASRWDVYLGMSDVEIHWFSIINSLIVVFFLSGILTMIMVRTLRRDIARYNAGES
DSLAGLDETIEETGWKLVHGDVFRPPTNSRLFAAVIGSGIQIFFMALITIFFAMLGMLSPASRGALGTCAIFLYVFSGLIAGYFSARLYKTMRGREWRRA
ALLTATFYPGIVFTTCFFLNFFIWGKHSSGAVPFTTMIALLCLWFGISLPLVYLGYFFGYRKQPFTHPVRTNQIPRQVPDQLWYMNPILCTLMAGILPFG
AVFIELFFILTALWENQFYYLFGFLFLVFCILIISCSQISIVMVYFQLCGEDYRWWWRSFIVSGGSAVYVLAYSIFYFVTKLEITELVPTLMYFGYTALM
VLTFWLLTGTIGFFAAYAFIRKIYAAVKID
>g1810.t1
MSTTQTNISFPIRKKCNFYGRKDDVAKEDFTNATARYTPCKYTPTVKKIVTLTSSESESESDIENSRTEEQKRIIDDRRTSSLDNTPRSRRRKCSGEVDE
QLSSSPHKQRRNRSQEGDKSQGKDKSSLTPSTLLNKLELSTAKESRLNPKQLFKSHSKEEEDELNCNSLLFNSVFGSNKYQNARKALHSSETEELPGREE
ELAKLQAFFQRHLEQGTSGSLYVSGPPGTGKTASLFKIMRQSDLKSKLKIVYINCTSMKSAAAIYAKIIQELAITTATKSGKNGKAIIERYLTSKKSMLL
LVLDEIDQLESKKQSVLYSIFEWPSIPNSKLILVGIANALDLTDRILPRLQARCELKPMLMHFAPYTKQQISDIISSRLNQVNANGVFTSSAIQLLAGKV
AAISGDIRRALDISRRVVELAESHQVAQVLRPTNDNDTNIEPLKQEVEVTEKPVDLKEVVTILNGVYGGTQNIDQEQETFPLQQKLLLCSLLLILNKGRN
KDVTVGKLHEVYKKVCKKRNIFAVDDSEFVNLCSLIETRGILRVVGRKEARLCKVNLQWDQEELDAALQDKQMMAEIINDTSLLIQCQWPVLNPQKEDLA
LHTEATDRPVKAMFIADTHLLGPREGHWFDKLRREWQMYRVFQTMMSIHGPEVVFILGDVFDEGQWCSSTEFENYIQRFHSLFHVPKDTRLYVVAGNHDM
GFHYAITPYRNQRFINSLKSPSVRRLSIRDNHFVLINSMALEGDGCFLCRPTEIAVNKIAQDLKCARKMSNDCRNASAIARYSRPILLQHYPMYRESDEI
CNELDQAPDEIKAIKFRERWECLSKEASEQLLDILNPRLIVAGHTHHGCRRIHREDVLEFTIPSFSWRNKVNPSLLMVNLDSDFDINISSQCLLFLKQDF
Q
>g1811.t1
MRILKNLLRARRILRKSFSSNRTQLLTYSQLKLTRQFASKPDRKPGDYDASKENDDNLPTAINMKYKAFHDEDADVILDVSEELQKISLEEISKQEVHDP
YADINLSHGTTGVYDIEDLVALLERDKAKNIFVAKVPKEYAYVDYIVVVTGKSQKHMNALATFVRKVYKQKRYPTDLIPKIEGQDSQDWVALDLGNIALH
IFSHSAREHYDLETLWTVGSQYDNKSNKPEELNIMDKYNAFLADLHPADIA
>g1812.t1
MDVSALFKASVRTVDSRNKDLGNPGCAPPKRTGAKSSFCVKAHAVVVQISKLREFLLENRKAYLNFSNYLSSAPQMTDAERDEIDVGGQRIMSTCSQLVK
DLRREIATSAEDLSRQNVEHREIMLLLMEDYLKNVCHIYSEQKAMRVKRAVEMQKISKLQVEPKLDRSDIRKSALNATERSTDDRETRSLSNESSPMKIQ
EINEDVTNTLTYEEELSAEDIQMFESENEQLFNELNNVTEEVKQIESKVIHIAELQEIFTEKVLDQDQDLDRLMTTVVGSTENVKEANEQIRQAIQRNAG
LRVWILFFLLVMSFSLLFLDWYNP
>g1813.t1
MIFLRPQEHILDYISRVKELRAAILDAERRETGTIAPATEAEIDLLTGRSFCKGLPLEYRLQMKEKLYQKPFEAFSVAKTIAKEQELDKTRFGTRERQDR
DYEGRNYTRRQLTPLIPPRERYNDPRSNRENPAVTSHTDRLPYGQPRLDRSQGSYPRAEYSRNVPQYPDRTRNDYPRTNSYNDNNNRPTNASRDPSPRTS
DHPDASREIKQCRYSKPGKPGRPCETDGRRSPRAPDARNTPGKPNRRDSRREFRIATLNPQNFPHAPTVALAADGLSQKTSFMVDTGASPNLIKRRNVHP
ETSIRETDKLYLCGITEGRIKTLGSIQVYYSGHPLELHVVNDNFPIPQEGILGNDFLRDASNIHLQERYVAWQGIRIPFTDHDTVIPARSRATFYIKVPN
LDITVGYVPRLSVGKDIYLGEAVVKNRNGRAYLHAINSGDTDRELIVPTRPAKHWQSPLNRPQITTNAYKPSETHSD
>g1814.t1
MREERITTRGAVVREFPAQEEAGIQAVVTIRDASTETAVETRREAAVQTGRSDSEPEPDSTSADDGESPVFESPWDSPREPRSSPAALQWPVPPVGPPSP
SDPELLEGCWNCGSRTHFAR
>g1815.t1
MSESLGWVDGGMTEFEEAVDCRVSEMEAACEGGPGLMMVIDRGSSPMRVGRVDVGNGPGPGVHSPLKRSVRTGTDPGPVKCMTGRGTSPVRLGVDVATSP
LSWEEVEVGTQTEVAGGSGVPVGPKPRRVRGRGVQTDPWPEEHCSSPAEEKRARPALTGLAGPLSYAEATAGGTCPAPGVVLRMRGAEPIRLSWCGGGDL
TIEVPGAGVSPPSPGPEEVPVGGSLPPTRRWVRPGGHDGERAAPRRSCRMRGRRGAMCAWRLATLRQGVVVQLTGAGVATDAAPAPIN
>g1816.t1
MSCFCNFSLPSNESSKVKWLSAINKTVSKSSRVCSRHFKSTDFKYKIQNGKICKSLTSDAVPSLMLNTSSEAENIEPTTPDTLDSSSNILCENLLLATSS
STDLQNNQECFQSCQNICDKESHNEDSQTDNEVITLESRSENPIDSLTAALSPNTNPVSLKRRNSNSEFKHIPKRPRHIRYIGDVTRDDFTSDQAFLVVE
KYYKETKNKLKLKDKNIGRLKKKVSTFEDLLDHLKEVGLISKEGLDALKLHSSPALPEIMKNILSTKKCNFYSPALKDFACSLLFYSSAAYKFVRDQFLK
ALPCPQTVRRWFGNIHLGPGISKNVLISLKNMIEAERLNGKELQFGLQLDEMSVKKLIELKHNVWYGLVDIGGLGKNNSEEASYALVAMLVCLNGHFKTP
VAYYFIKSLCGQARSNMLQEILLTLHENGISDVRSVTFDGASSNLSMVSELGANTTDIDQKCSFEHPATNEPVIVIPDACHMIKLVRNTLAKYDFIDSDK
KTITWRFIVKLVNFQEQEGTHPGTKIRRRHIDFYGEKMKVKLAVQTLSTRVSDALKYLEMKSPDFSEASATALFCKNFNDAFDILNSRCRFGKTELKNGI
SKLNLEQLEKHIDYLVDYIKYLKVNENGKIKDVLATSYKKLVSHVNTIEVSEGNCSAQDGTEIIRTKNFKSLNARESENIMVDIDHDYVGSNDWSWTDYH
YDVVTYIAGCIVYSIKKTLHCQMCLDCLETQETSCDLINIKNRQREDTPKSGLVFPSQDVVSICKVAKKIVRMTPNLFSHRNIVDNMVLRARRLVLPMNI
FSNLHIYVEKDILFSHKAQLVDNILKKYFTVRLHHEASSAQQKVKRNFVTLLYTELRFTKMMHNSHSIQ
>g1817.t1
MLIIYVKNNLVSQNSGVTDFGPLGECIKKCRIENDQSSSVSTSSSSNDQLPNFSDNNNEEGYSDEVHNTEVDTNDEDFIDIEEREEMQPLSLNSDDSSDN
AGDNMNIDDKSMDNELLCNLRN
>g1818.t1
MNNKSLHSLYKLELKARHVNGILANEIRDIVESQYKKLILLGNYEVDCNNEANNCIMTKGGNLMTVKNIVKCTNNTIYIIGYQLRKTDILYSRPFSSENL
DINAVEEINSYVLCFKHFTPWFPILLIHLLDMAESRCEQFSSQKTRKESSLQFPENFYVVQFHDGLALVLNNWLQESIKKQQVCFYPNYDVKKRLNKAIR
NKELPDFKNVKAGWAMYDVLRIFASADTFERGQEKLRMGENISDINTEDEESIKQTRHDRATAKNFTSSDDESSGTEVDLLSPLPDPKEFSGSQQLFHSE
KCTDFGDL
>g1819.t1
MVQIEKKKQIIHQQETEMITKHKKKEIENKNQDFNDKDNVHFIDEYEELTNKNNEDQSQKVLKEILKNVNRILFEVTYIDRRLHRLENKITDQTIRNQEN
NINEEAFTFNTISSINELQLFEENLKNEVFRENETF
>g1820.t1
AREKEKLAEEISDINTTADENESKRKRKLRSKKTLTSFESEDDDASSVIAKLPKKKKPLPLSLQLTYSKPPSLKVTSVSSVMRNMDHIERNKSNSDIEIK
EEIDKNRKSNNSSPLRNTSDNSSEKNMAHNTSRKAIGKNVIMFEICYYV
>g1821.t1
MQIFIEKKQNFSEQLENQINDTDENNILDEKFPTKNLDDVRDIEQQLKNDETFKKQLKSALYLCSQNTLKKTVTRIMKILFTDEVTAKFSWTGQKEKKEK
FETLFLWKIIFAMNESKSKIQSFYKDKTIFITGASGFMGKVLIEKLLYSCSDLNKIYVLMRAKKGCSCDNRLEDIFKLPMFQRIRTEKPQVLKKVIPFNG
DICSDNLGLTVKEREHLISEVNIVFHCAAILRMNAKLKNAVEMNMMQSS
>g1822.t1
MTVHWIDSGTLKREEAATACRKFKVAHYDKVAEVISEVHSEFDLKLCKITKTITDNGSNMVKAFKMFGRSESIDISSSNCQQSNDYHTASYNEDNEDDEI
DEDNDLLPQTFLEPVKDYVSDYELPSHERCATYTLHLIAAVDTKQAMAESNASKKIHYSDFGKCQALWNLCVKSPKACETYLDTTGKSSTSPCPTRWNSY
YDSVNDLLIVKEHLNEVLKILKFPLFKETDLQFLSEYIKCLKPIAAAIQSLQGEKNTYYGILLPELMRIVTILSFLKMENLKYCGHLIEVIERNFKLQFK
QFLLFESTVNDAILASVSHPFLKMK
>g1823.t1
MKQTTLSGIVNLDNLIVDFVIETMVPLSIVESRSFEKLIEGANKLSKTPKILGRRSSLIRRIDEEYHQVMTNIKLSLQIADFVYTTGDV
>g1824.t1
MLKKSRFSLESRSITFHHVLHGIEYIQYYDCGFLLLDFKQKRQIISIRSKSALYLCSQNTLKKTVTRIMRILFTNEVTAKFSWTGQKEKKEKFETLFLWK
IIFAMNESKSKIQSFYKDKTIFITGASGFMGKVLIEKLLYSCSDLNKIYVLMRAKKGCSCDNRLEDIFKLPMFQRIRTEKPQVLKKVIPFNGDICSDNLG
LTVKEREHLIITLLKQHFGCNTLRSGLCFQKNKFFKEVIPHFPSARTSTLKIMCLYLVSIEEPPNLLLSRLWMMNLMSHLGT
>g1825.t1
MKRKSDERGSITYHKKMKQTTLSEASGIVNLDNLIVDFVIETMVPLSIVKSRSFEKLIEGANKLSKTPKILGRRSFIRRIDEEYHQVMTNMKLSLQVADF
VYTTADVWSSSKRSFLGMTVHWIDSGTLKREGAATACRRFKGAHYDKVAEVISEVHSEFDLKLCKITKTITDNGSNMVNAFKMFGRSESIDISSSNCQQS
NDYHTASYNEDNEDDEIDEDNDLLPQTFPEPVKDYVSDYELPSHERCATYTLHLIAAVDTKQAMAESNAYKKVHYSDFGKCQALWNLCVKSPKACETYLD
TTGKSSISPCPTRWNSYYDSVNDLLIVKEHLNEVLKILKFPLLKETDLQFLSEYIKCLKPIAEAIQSLQGEKNTYYGILLPELMRIVTQFFRF
>g1826.t1
MYEFSTLKDLTPSEHPLSEYIRKKETENVKKIVASSKVAKASAAARVNTNVVTTFMANNSSESHPHSTNSDYSSNSDVQNKIGEKCSTICSTDYLDKQLQ
ISTLQHKLAQLTKDLKTAREELVTKNLKMEELQDQLKQLLESNKPTIENNDKLIKQLIKEIEDKILTMVVELQNQLTQLLEFKSTMLQSNEKLIKELAKE
LGDKILIVITDGLSQINKSSVNDKYDIYKQRNAVDPEDEEFNVPKGKIYVGHEQFINEKHVKKIEENVFRFTTRVDKLCNLIWENEVHNVYCTENCEHDK
RVSPDQLEAITNILRSMKWVEEEKCVITHDIVNRQIQKYTSYCRQQKRFKALPIEEQEAIKCEKARKRKERAKTNDGKKKFVIKKRKRIVLESKQGPQKQ
KLNDNKELNAENGSATEDEPEHQTCCESQNSQEIIKSPFTVRESLSEVERTEDETDEESDHTNFESCY
>g1827.t1
MCGKNLALWYCILPLIASSSVFWTNLTSDNEEKDSTVRYQVDANTVMTKKRNYNDEEDWYNLHENFIRNNDDMQYTYSINFTNNREHNDSIQYKSGAHVA
KNHENDDQMLVDNIVLQMCDNITCIRLCCPFGNRLVNGKCTTEQDKFIFLKNIYGYVDNSLNNESKGVGESFLLVVHDPCPKTRHYLLNPYYITFLANGS
LYIPYYNTIIESTSYCFATVDHNIFAVNVCLESMEKVMNETINYNEDAIHPIIKKTANKNLKKTIDKSGSTLLEYLKNSNTDNNKNNVNPYKMCDNITCI
RLCCSFGNHLINGTCIAVQGNFIFLQNLYGYINNSLQNESERREELFLLIVQNPCQDYYSLYPYNNTFLADGSVYLSKYNTTIESTSYCLAVAQNNFTVN
ICGEIMKEIKDKIIRESIEYTDFAEEVKTYKIIFMYSVIGRILLSLMMFIIYSIVPELRNIHGFILRRYSGLIFIRETVRLTDMLIIRHMKEDIICIASG
ITYSNCIIKQRMQHLKILGLSMHAYILMV
>g1828.t1
MADTKVQTPEKKAAPAAAKKDEKSKGKPSRGKPRNYDLGNGIYRFSRTRMYHKKAIYKFLGKKSPKKPKPSTPLTIEKKIGGDKNGEKRIVLLKKRRASY
PTADPVTVHHSKKCFHEHRRYLRPSLTPGTICILLAGPHKGKRVVFLKQLKSGLLLVTGPFLINACPLRRVSQNYVIATSTKLDFSGIELPKRINDDYFK
RKRDKRAKKEEGDIFSKKKEEYKASDQRKADQKIVDKLVIDAIKKHQDKKLLFTYLSAMFGLRSSQYPHRMKF
>g1829.t1
MRLVSQENKIRRLPHIGSSYVSTIKTIALPLKKRKRDEEEMVDRQDSERGEDGILWGIPGAETSSDSHKKTRRP
>g1830.t1
MDRWMSSRKGGKGVLLGAQPETGLEFILEFGPWKGEVISSSSTTIRGCGVHQVGPNRLALWAVFADVPYHVPRQGQDGSLLTS
>g1831.t1
MRKLARSGSSKRNLEMEVVGFWRRCEGMGEENEGEDVTPTAVAKEVIGLRPCARYPNDEGDEKGTDVARGRRREGSSANEDNGDWRRLFDVAPLPRVPPI
REGYTTFVHGEKYKMVVKVMIKSGNECHPFNLSYKSAQVEQVLSDSVLVCSSQCEFQCVDSCKFGAKMSGP
>g1832.t1
MHGVDDPVSSDSGGFRARRRSPQAIAMATLSLRISIPEKNATKMMQFDPSTSVYDACRIIREKLAEASNMGQPKDYGLFLADEDIKKGVWLEPGRNLDYY
ILRNGDLLEYRRKLRTLRVRMLDGTLKTMLVDDSQPVANLMVVICTKIGITNHDEYSLVRELVDEENDNQKPGNFGTLTLKRKKEEKGERDAKMEQLRKK
LKTDDEVNWIDPSKTLREQGIDESETVLLRRKFFFSDQNIDSRDPVQLSLLYVQARDAILDGTHPITQEKACVFAGIQCQIQFGDHKEEKHKPGFLDLKE
FLPQSYVKVKGIEKKIYAEHKKHIGLSELDAKVLYTKTARSLNTYGVTFFLVKEKMKGKNKLVPRLLGVTKDSVLRLDEKTKEILKTWPLTTVRRWGASP
NTFTLDFGDYSDQYYSVQTTEAEQILQLISGYIDIILKKQKAKDHFGIEGDEGSTMVEDSVSPLKATIMQHETSNVGKGNVEAVSVAIPAVMRAGGDGAR
PYGTGHIGGAQYTTVSGQVNIAHAPPMVQQTKVTSVLSEPQRALLSTISAGHEVIHIAEMELSTKAQLPELGTDPASLKWIEQTIDTHKQNVGSQIAAMN
AATAQVVTLTSGPADDVDHTAVGAAITTIATNLPEMTKGVRMIAALMEDDSSGERLLDAARKLCSAFSDLLKATEPETKEPRQNLLNAASRVGEASHQVL
TTIGEEDDSNRELQDMLLALAKAVANTTAALVLKAKNIAATCEDSATQNRVISAATQCALATSQLVACAKVVAPTLHSPACQTQLMNAVREVTKAVERLV
QVCNETCGDENLLKELSIAASEVSRTLNDLLNHIKTATRGERAKESIQEGAVETILVATDKLFASTGDAGEMVRQARVVGQATAQLIQSIKGEAERQTDS
EQQQRLLAAAKLLADATAKMVEAARQCASSPHDARMQDQLRQAAEELRAATTAAATPALRRKLITRLEACAKQAASTATQCIAASSGVGHHNTNPASQEE
LNMECRTIAQHIPYLVSGVKGTQAQPDNPTAQLNLINASEQFLQPGTAVVKAARAVLPTVTDQASAMQLNNTSQQLGSSLADLRSAVTRARETCGGLELD
AAEELINSLKDELGEFYRAVEAASLRPLPEETTESTALRLGATSKNVGFAMAQLLSAAKQGNENYTGSAARETASALKDLTYAVRGVAATSNQPETQKKV
LMTADDVILRSLCLVKEARRVLKNPDDPENEANLAVVAKDVSNSLNKCVSCLPGQRDVDEAIRNIDDMAQVLNMNEFPQTSKSYGQLQSDLNNAAANLND
ASSNIVSSVRSPVQLANSSKQFTNAFGDLLGVGMEMAGQTMIETRSQVVVSLKNVTMTSGKLLVTAKSVAADPTAPNAKNQLSAAARAVTDSINYLVDVC
TSAAPGQNECDNAIRNIQSMRSLLDNPSEPISDASYFECLETVMEKSKSLGDGMTGIANYAKKSEHENFSVAVRGVSSSICGLIEAAAQAAYLAGVSDST
SVAGKPGLVDQAQFLRAAQAIHSGCQSLGNPTTTQEQVLSAATIIAKHTSALCNACRLASSKTSNPVAKRHFVQSAKDVANSTACLVKEIKALDKNYSDV
NREKCAEATKPLLEAVDNLCTFASSPEFASQPAKISIAARVAQEPITSAGKSIIDGSCAMVQAAKSLAVSPKDPPTWQLLANHSKSVSDSIKSLVASIRD
KAPGQKECDAAIEKLSARIRELDAASLSAVSQALVPRRENTVQGFTDQMESSASELREKLEPLRTAAKYEAENVGHAVNQIALYSEPLVSGAIGAASNMV
HSKQQMVLLDQTKTVAESALQLIYVTKESAGNPKAIALHSEVDETVESTKDALQELQNTLETISTSAGIVTGLIDTISRAMVRLEDHRMSTIDTVDSYVD
YQTRMVEAAKEIARLAQEMSTKSSTDVARLGPLAVDISHKYTQLARDTSGASAAASNADVSAKLRTGVQELGRACADIVRTAGTCQMSPGDAYAQREIAE
HSKIVTEKVSQVLAALQAGSRGTQACINAASTVSGIIGDLDTTIMFATAGTLHAENENDTFADHRENILQTAKALVEDTKTLVAGAASSQEQLAVAAQNA
VSTIVQLAEVVKYGAASLGSQNPEAQVMLINAVKDVASALGDLIHATKAASGKPINDPSMAHLKDSAKVLERQLQQQFVHLSDIGGSESEWFVSDQEEEL
IRLLSTSESSQPTQRTSDLVLLM
>g1833.t1
MVTNVTSLLKTVKAVEDEHTRGTRALESTIEAIAQEIRALSSSEIQKSNVTPEDLVRCTKSITLSTAKAVSAGNSCKQDDIIAAANMGRKSISDMLTICK
SAAYNCAETAELRDRTLQAGHDVAINYRELLQAILQISSRSGDAKHTLPAISRKIAQSVTELVAVAELLKGNDWVDPDDPTVIAENELLGAAASIDAAAK
KLASLRPRRSIQETNEDMNFDEMILEAAKSIAAATSALIKAASAAQRELIATGKVSRTPLTSSDDGQWSEGLISAARMVAAATHSLVESANALVQGVSSE
EKLISSAKQVASSTAQLLVACKVKADPDSESTKRLQAAGNAVKRATDNLVRAAQQAIQQEEDRSLVLNRRMVGGIAQEIDARSEVLRIERELEEARGRLT
AIRLAKYKNRSDLTDGDGDIAAEQSGYQSYTTRYETRAYEPQTTPSPIQTMNHTLDQLQSSTQHISHQFGDRQNLISPEKYGSLDRKYTIDGHQERSPYV
VTERKIITDNSPGQYSSIERRINQESYIAEKRHADGIASYVPPPPPQHILYSPKPPSIIPKIIQEQTPSDPKSLQDQQKYPTDRFSSVSPMSTFRSEKQV
DTQRFGSSSVPQHQTFKNIESKVIPGGKIETITTKTYTSTPGKSSSSNYEAAEEIKEYKTSGNDLSTFKSFDNDTVEERTMKQSMHKVTEKKTVTMTMSS
RQESNTKTFRYEDKQ
>g1834.t1
MTQRSAEELSQFLELQDHYFGGENSESEEDFVEDDYDNEDVFNYHKYNLYQGIESHYGILVDSDNEINDSMETQANIYPEYIYKHKWYLTPPETRERQWD
IMLHSVSSISPGAKNQAVLAKLPLEVWSLLFSDELLEIVLRYTNQEIKRYRIKTENCANATFIDNLNMAELKAFIGLLYFNGMEKKIDVMIEELWSADFE
SMLYRTTMSRQRFEFIAARLRFADKFTRVKERRNLLEPVRDIWNIFIKNCRENYTPSEFLTLDEQFLEFEGKFGAKVYIKNNPERCGIKITSLNDAKTFY
MYNAIPYPGRGEEMLFISRNRETFPNYYVRTLCEPISCTTRNVTCNNSYINSVEIFSETLRDYQLTMVGILEKRKTHIPESFDHWTSAGAVRCAYDDTNV
LLSYCSEKHICSEKVSLFLSSYHKNGATKNKESDKPEIIDFYNKTKDSTDIFEQLCTSYTCARKTNRWSLRFFLGMLDQAAVNSCILYNFNPEHEMRNQR
IFLKDLAISLIVPYLRERFKQHDIHKAIKLNIIQILMKDVEFLRRYNPKATTFSIMNHSKEHRHKTGLSERFVINFMEEYLHFADSRHFEDTRKRRY
>g1835.t1
MLQSEELKRSFDENLSNGYTKNDIALNEEIQKNSEFMSSFKSNNDCDKSVPVSPNCLTDQHEKFITMCKQELGSDLPMDFNQWSPKEQYDHLISNTSKYF
PNIPKSLRFVLPATFEDGDCDRPANKIPDWLDMSKFYRGQQFALRYFCTISISNLMSLLQIFSFADGLKPLILSQKSNTPYRAFKRYLSSIRRFRNWYTS
DPWCEGTQAYRDIQMVRKLHRAMRQKLCSMSDNEIDLAAKMSYTKCPMFQTIAKDFADACPLAKSRQCPYTMSRIKGLNQGDMSGTQFACMGLIVLYPEQ
FGIYDASDEDLEAFCHLWRGLGYLLGIQDQYNFCRGSLQEIRQRTEDFIEHWVKPNLRTITAEWEHMSICLYEGNGVISYFNSYKVFLLYLCDIFKLNMP
RLYNSLSFCERIAYVLLKFLLLYFMKLPGVFPVMNAMFHKKLNQAANFRLKEHVKLKEKSSRIIPEFVMHI
>g1836.t1
MAAADVEDDIYTGYNDYSSVYKDLEQDELFQEVIKTSYGKRSIFTPKTPGTAMRFGTASRFQRNDTATSMQPMTGGLRPMTAVRSAGYTSRQTFDPLNMG
SSAKGPAPPLETNKEDTPEEKIKATERKIMGLIESSAEAASENNMRIALERAREASSRERALIRLQEQAGLSDNHNIDLTFTVLFNLAVQYTNNEMYTEA
IATYQAITRNRMFSNSARLKVNMGNIYVKMGQLSQAIKMYRMAFDQAPTVHKDLRIKIMHNMGMLFVQMGRLEEAASSFEWVMRERAEFKAGLHAVLCHF
ALSHRDKMKRAFLELLDVQLNVDQEDKYSINPDDAASNILNEVIRNDNLSVLEKEMKLEAEKSILCAAKLIAPVIEDTLTAGFAWCVDAIKSSAYGILAA
DLEINKAMVFLHNRETQLAIDTLKMFENRDTKANSAAATMLSFIYYLQGDYDQAEKYGEAARNADAYNAAAYVNLSACAIKKDELNIARELLLCALETDA
SHVQALYNLGLVYKKQTMYEEALECFWKIRNIVRHDPQTLYQIGHLYQLMNDVDQASEWYNQLLGILSSDPGVLQKLGELYDSIGDKQQAFQFYNDSHRF
YPANFEVIDWIGSYFISMQVAEKALTYFEKAVELAPDEPRWRLLVAACLRRTGQFHKALMEYQDIHNKFPDNIECLKFLIRLCSDMGLKEAQMYAAELKK
AEKAKELKDRQGSARPGTTGSRKSNSGTSSRAGSGLSVLSDHRPSPDRRPISGRTDYQGTSYVDPIGPLPTRPMTAAGKRDDDFGDEELGDDLLPE
>g1837.t1
MVVPTDHTLHEAIQVSPLTLSDDVRRQKIENYTAKMRLSAATARKIQDVFISEMNKGIHQKSSSLQMENTYIPELLDGTEEGLYLALDLGGTNFRVLLLE
LAHGAPIRQEVKRYYIGSELRVGSVITLFDYLAECVSDFVIAQGLQDVELPLASYISIIIYTLNHYLHFTFFPLPTLMSFVYAGFTFSFPMIHHSLDVGI
LVTWTKTFNCPDGVNKDVVKLLREALDRRADTKVKVVAVVNDTTGTLVQASTLDHNVAMALILGTGSNACYMERADRVEHWETERHGEREVIIDIEWGAF
GDNGVLDFIKTDFDRENDANSLIVNSFTFEKYIAGKYLGEVVRVILVRLIKEGLLFVGETVLNGLLIPDNLTTDLVSHIEQDSVDGDNSNTKEVLKKFGI
IPDEDDIKIVQYVCEVASNRAALLVSICVASLLDRIDKEQVTIAVDGSLYKHHPRLENWMKKYISLLTSGRQFKLIHAEDGSGKGAALIAAIAQRLQKRL
Q
>g1838.t1
MYQEPNSSSGSNASTKGDEVELVSRFLAPLCARDEAARNIALAAARTTVEGWLGSVGSPNRWEDASDIEDTKTATGKFSGQDGRYDMSVERSPMRSSPRS
VHQHQLLQDTFQTEGFFPQSVNDNSASFLEKNNPESSYDCVDGRLLNERRFRERYGDGVESRSGHSTSSDESSKGFNIEGRCPRFGSNCESERKYPGSSS
SDRSTSDDYCPGRTKNNYAKLKGAKQKQLEDNELDADTRVYGKSPKFDDNLSGFASFDCRNRRAKITASGDLLTHEQRRYYDAADDDVSFNESEAARNDG
VVFNTLDGFENENEPSYRQDMSLESRETAAGHEDNPEDPRSRAQQQDYLRKNDERKFSAGQIKRPLSQDEDVSTKSGRVLESPEVTPGDVGRMLNLGNAL
DGPRQAQANKYLSLVTLHLPVILRLSVNCPFQNVRIKCAEILQMVKDRGLPVPVPAFDGPSAFVPLSEDSSEIWS
>g1839.t1
MLKTIRLHKKTRLDPWNAQYRQGILATNAAWNNDNASEDTVFVKATQLREPRRRSRGEFPKPVCSGIIPRGGIHKMMLMQEPGWKLERKGSGAQVLRKDG
SHFKSSTARVCFRCDVEVREFERDEDYGTAENAETETAASPLAMLSSCVAALCVTILLPWLLIGG
>g1840.t1
MKLFIGVLHSGLGWSHLQKLLACMNVPCFQFKTFKKYEQEVGCAAEDVAKQSCRDAAQFEKNLTVEQAENIEKQL
>g1841.t1
MPLHRSFTPSCLAGAFVEEYNSNTNYASFFGKHYIYGNAVSSSGHEKELMAGDLQNRFANDGNGRPSVHREIIPSKIRSKVPITCGSIKRELKWRKEADE
NSQSDVKAQADERGLKLTQDQKSYVSSSCTRLCYEGQIM
>g1842.t1
MDAFVQNNRLDHVSRVMSSHPSYLEHFLRTQHFTLRGDGPLPYDYRHLIAIMAAGRHQCSYLINLQKREFLLQGGDPLWLQGLRSIPGKLQDLYEINKIL
AHRPWLLNKSHIEKLTKGDDNWSLAEVVQAIVLLAHFHSLSSFVFSCGINEELDNITGHHYKENIQDNSNNVPPAKDKLSSSPKKILNGDENMPSPPSSP
SIVGEQEVGVETLMERMKRLSEKSESYQITQEELSKRFETVETQSAELAAAPQRSSSVLNSDIGLFIEDPTFIYQDFAKRGQLNDIPTFRVQDYSWDDHG
YSLVNRLYNDVGNLLDDKFKIAYNLTYYTMGTHNKVDTSRFRRAIWNYIQCMFGIRHDDYDYNEVNQLLERSLKTFIKSAVCYPERVTKKDYDRVMREFK
HSEKVHVNLMILEARMQAELLYALRAVMRYMT
>g1843.t1
MLRSEGNFSGNARYKGFCIDLLKEIAHMVGFAYRIELVPDGKYGVYDYETGEWNGIVRQLMDKVSVWIDQISSTSVSLRQQARNKSTQTTATSQTLKKQL
DIAPKVRMKSFFSRWLRSIVEKADLAVGSMTINYARESVIDFTKPFMNLGISILFKVPTSHQARLFSFMNPLAIEIWLYVLAAYVLVSVTMFVVARFSPY
EWNNPHPCHAGSEIVENQFSLSNSFWFTIGTLMQQGSDLNPKATSTRIVGGIWWFFTLIIISSYTANLAAFLTVERMITPIENAEDLASQTDIAYGTLDS
GSTMTFFRDSMIETYKKMWRFMENKKPSVFVPTYEEGIQRVLQGDYAFLMESTMLDYIVQRNCNLTQIGSLLDTKGYGIATPMGSPWRDKISLAILELQE
KGEIQMLYDKWWKSPGDTCMRTEKGKENKANSLGVDNIGGVFVVLLCGLAFAVLIAIFEFCYNSRRNAPAERQRPPIPSTPISGSLQGISQAVQQQQQQQ
QQQQQSQQHQPQSQQQTNQESLCSEMAREFCRALRCHTSSRRRRTCDKCSTHVIGYSPDNPTATPINGIRSQRSSLTVPVVELPPHIHMHHHAPPHDYDG
N
>g1844.t1
MEHRVPPHKRRQRFLLQVEMKGISGPIEFKEGRRIQFKLDLLKLKQHSLVKVGEWRPGTGINVTDTAAFFEPSIGNVTLIVITILMQEMPYVMMHHEKNC
TGNSRFYGFCVDLMAGAAREVGSPYQLELVLDRKYGTRSPETGE
>g1845.t1
MHPATFYREDACAIFTHDQKDSSTELAFKYAVYKINKDKIILPKTTLEYDIQYVPKDDSFHASKKACQQVKYGVQAVFGPSDPILGQHIHSICDALDIPH
LEARLDLDAEAKEFSINLYPAQSLLNIAYQDVMKFLNWTKVAIIYEDDYGLVKLRQLVRSPKIRDIEISLRQADPNSYRQVLSEMKSKEIQNLIVDTKPE
HMHHFLRMDIETFDLEDFKYNFVNITAFRLVDADDLGVRSILRDMERYQPAGNTILNKSRIIQAEPALIYDSVQVFAVGLRTLEQSHALRPANISCELEH
PWDGGLSLINYINSRSVIEAAIVIRYSRSGGLPLNSAAASVRPVVLFKGRLRPYSTAIPVRNTLGVVPRCFTTWSKFEALTGAGTGPLIYGRTLLSPVPF
PVP
>g1846.t1
MSYESGLPGSHCLRPSAAPAALSAPRSTLGRQNRIVIRIYSNLRKCSISPVCSTRSLRVVGIDHTRNCISGTGPLKVWFCGLPQAHAEAPPRMNSQIRPP
TA
>g1847.t1
MVQRQVLSVIFLALVSANVIQAGVLPLGLFHHENLPNFVNLLDIPRIGEFATSAASAASHALSGFGSYFNDFRTGLGGLNIPSRFGLLHRFANRGIVPSV
TSPAVVNGIADPVASGILSTRDIPSADHLIRPGLFGRHLSGNYGIGSPTGAASSGVASSTTA
>g1848.t1
MANMKYIILLSCIMLLLLDKDNLVLSLSQDDSKENSKEFKDDSKVHGKPIDKPIDPHKVSIESDSVLGVVSPICGSNNRSDRTKSWCDGCRKFSCYSRWP
IYQIPLTIAASGAVILLAAGPTTVAETAKDPTMVVEVGPTKLQDRVRQRLRRMKPVTAAANATGPTTAMPFPAAFRTTALLCSILQPIERR
>g1849.t1
MLLLLPNNSLQEDPNDLPADTPAVIEAKDKRSVDAILDPEDLRPINAYPRITPPNPACPAVMLPDGPAIRAGAAIGPAMAAGPTAGPASTAPKKRKIS
>g1850.t1
MCSLIAIFLVAALSIATAAPSGYLGFGAALAGPVLGPATLTGPANGPSALAGPVVGPARLSGAVDGGAVVTGAVAGPSVVSGSVAGHTAVVGPALGYAAP
ALALPAAYGKTQ
>g1851.t1
MPAACYATSTVCSLYVNTTHLDCKHFKCQTIVEILSPQSFRRKLCETIAAASHSARSLDIELPLIEAVQPIDHRAEYLHRRRWRMLRFGDAATFHQPSLR
NIATQADAK
>g1852.t1
MKAFVSIPWLRVGEIVFACLAVATARAGIAHGGYGGGYGGGYGGYGGYGGAGLAITGHGARGGGAGLTGGLAAGAGTAASLQGGASSLGSGGLGASYAAG
AAAAAGAAGVQQIVSGGVIGGRSDIGPAEGPKANVGPQTGPSDLVGPQEGAKSVGGPRTGPASLVGPAAGPSTLVGPSQGTATLVGPSQATANLVGPSYG
GVAFYAGSGGINGDDGSSGAAANAAPGGGAAAGFGGGFGGGAGAIAVIGGGAGLGGGYGGALGGGDAGVAVINGPSGAIHAGLGSHGAVIPAPLGKXAAN
RLHAPINIAMHCICIAPQTMTANVSLTISIDHAQSRRGNRTTFNRFTGSSSWRGSCKGSEEGWVCRMVTFLHNERETIVNGYDSKGSNAGAVAEILGDVY
IKSAEVDCRHIQAFPVDTMKTLFISLALCAVVAAAPRERREAILSGHGFYGGGHGAYGGGHGAYGSHGAYGAYGAYGGIAGGGIAGGGIAGYGGHGVAIA
GPLLGATSVVGPHVGATAVSAPAVGPARLSGSIAGPAHVSGAVAGPAVVTPSVAGPAHVGGYGGYGGYGGAYDGAYGGGDHVAAGGYGGYAAGPAYGYAG
YAGGHGGHGVVVAGPASHGAVLAGPHSGSAAVSGPHAGSVVIAGPSGKITAHGSGYGAGIHAGLGHGHGHW
>g1853.t1
MPGFCQRSTEEAGNERCCGLGDTTAALVDAQIHALSADMHYGGSYYYDEKEKREEKETKTAMMVLRM
>g1854.t1
MERYFPILSFIFAFLLPVMVPVYGWNETWSRAFMSLIIRYVFGLNCIWSVNSVAHIWGSKPYDASINPTENKYVAFATFGEGWHNYHHVFPWDYKAAELS
NYSLNFTTMFIDFCAKIGWAYNLKQPSKALIRNVVTKRVCVDKIRIHSQECSLLSETRSERTRCVVNPID
>g1855.t1
MRKQKPGLRKSFNAGNTSRPFRKSNESLGFLLVEPDLISGDRSNASYEDRNESRLQNGKRRRHEVRFYYENLMQHTIAYA
>g1856.t1
MHAEKNFCEGKEESSIITDDMQNRDETCIKSEGLFKFKTEVKWFNAIFIIFLHMSMLYACFTFEWCKDFRTKIWMLIHIAIEAIGITAGAHRLWTHRAYK
AKWPLRIILLVWYASAGLNNLFDWVRDHRVHHKYVDTDADPHNSNRGFFFSHVGWLMLKKHPDVIRKGSQIDMRDILADSVAMFGCKYFPILSFIFAFLL
PVMVPVYGWNETWSRAFMSQIIRYVYGLNCIWSVNSVSHIWGSKPYDAITFMSGSEITECIVNALMKKQQNKLLTNLLIV
>g1857.t1
MDDKRNLYLFHDVCHAFKNFKEGMLNNVTIVIPDHYVKLYTLPTNIASSKHFNELLNTQKDTDLKLVPKLKHDYLVRYKYFQRMRVKGASHVLFHDVSIQ
CIDYQL
>g1858.t1
MALLFVIIVVSITTAMSLPPVIRIDCQYRKSELSLGVVRSGLSISLVIHVKLSGLLLYARKKDFHSDLLYGRIYVILNLWICANTIASRELGRNFSLGDY
ASPPTGRCAGRCGSELQSTEPLSTTRAPGSNLHLLLRSLDFISMGLISIPKAFAWV
>g1859.t1
MFHVNAVTAGKTFCGRLTIVPQIRALLLLVVRKCSHGRQGESLHVHQGISGACMCMNTPPISPRDELSRFSSLHAKILLLPAFEPNGKINARDIAALKEN
KSKILGTKRYAKVLDIKYDNEPVHFIR
>g1860.t1
MLIDNVCLLLQDENQTDAINVNADVLIVLLEIDRLVENKVFEGEKNELEKPPQVISDSIKGSSELAVTPFRKQSSVLDEKRERMEEEQRRDENND
>g1861.t1
MRASSDVRASRNDRRFRNDAFRGAIFTEDQKDSPSELAFKYAIYKINKDKTLLANTTLVYDIQYVPKDDSFRTSKKAVLESLQIRMSGEINEYEVFGLIY
RAQEPLNVKELHLTEAFRHILQNLSLRKLLLIPCKQLSRSVQGIFGPSDPLLGAHIQSICEALDVPHLEARVDFEPTFKEFSINLYPAPDHLNKAFKDLM
SFLNWTRVAIIYEEDYGLFKLQDLVKSPPSVKTEMYIRQAGPRSYRQVLREVRHKEIFKLIIDTDPAHMQQFFRADIETFDLEDFKYNSVNMTAFRLVDL
EEPKVAEVLKQMERFQPAIGHAILNKTGVIQAEPALVYDSVQVFAHGLAALDRSHDLRPANLSCEKEEPWDDGLSLYNYINAVRTFCESLSELLGEIVQI
GNNASSQCDYAGLHGLTGHIEFNEGKRTNFKLDLLKLKKEELVKVGEWKSGSGINVTDLDAFYETTPTNITLVVMTREVMTPCAQISVCGPMRERPYVMV
KEDKNLTGNARFEGFCIDLLKWIAGQVGFQYAIKLVPDHMYGVYDPETKEWNGIVRELMEKVPSGQPTRLFSFMNPLAIEIWLYVLAAYMLVSFTLFVMA
RFSPYEWNNPHPCLADSDVVENQFSVSNSFWFITGTFLRQGSGLNPKATSTRIVGGIWWFFTLIIISSYTANLAAFLTVERMITPIENVAELAEQTDIPY
GTLEGGSTKTFFRDSKIGIYQKMWRFMESKTPTVFVQTYEEGVKRVLEGDYAFLMESTMLDYAVQRDCNLTQIGGLLDSKGYGIATPKGSPWRDKISLAI
LELQEKGVTQILYDKWWKNTGDVCNRDDKNKESKANALGVENIGGVFVVLLCGLALAILVAILEFCYYSKKNAQSDRLVIKAATSNERSRSTEKSASCMR
SVSYDRLVCIVSLGVCCTCRIGVCLHRRQSPWPVNIHVHLLPISTTFNRSRQSLCAEMASELRFAVRCGSHQKPTAKSRNSAAAGLSYGRRTGFCSTAEH
EETTYIPSIEFPRLNGSVENAAIRSDLPYRAESIASKEPKTFRFYILESSNQENHMDNQGIQAHNTHLDKGVQL
>g1862.t1
MTRNSIPVNSIIEEAIALISESELISMLTKQLHLAESQMRKMQTVLTKAEEGLRTKDQEIGRLKRKIKNWEAKYKNQELVRKKEQRTQANNSEYFYQRCL
KLEHKSIEMEKFLADYGLTWVGDTNNSMTIDGDSNNYLDACYDQLIANIDQLNLAAGKGEVHIHHNEKGGGATFKTPSCITLKFYKNGMVVKEKPLRSYD
DPTASSFIRDILDGYFPSELQQEYPDGVPFIIEDCRTELYVGDTASFPGQGYRLGKQSAVDSLLSTTSRRSNTIFQRSGHINSLSKDNASENIPLLSLPT
NRYNAFLHFTSLLKPKISLETPADLFSLRSQILASHNNACSSSHLQSHINAELARSSRREKRELATKNMEFDMSTNEQSFLSRDALRIQSNKTRYHSSSD
RSSSSRPGTAGNCLRPRSKSASLSGGRLNIGMQSILRSKASSTAEINDIGKPKIVNLAPGCFTTKHPRMSKSATYARKSTPPLLHQINEATGKTGELRLK
VRSLTGSTVYLVHVFADDSVAKLYELLDKAMRTSGHRGYKVVLSG
>g1863.t1
MYKERQSCSLRRLGDMVPARVVLYMLSFSGFLVSFMMRTDINIAMVAMAKIPSTMNNETIAASSHCYIISNASHVENKTIIRPEEDGEFEWSPAIQSAIL
SSFYWCYILSQMLGGVLTQYFGTKTIFGGSQVVTAVCSLLMPTAAKIHYGAMIALRSIQGIASGLTWPAMYAVIGHWIPPVERSRFMSSFQGFSIGIGLT
YPLCAFIIVHFGWRIVFYTTGSIGLVWCIFWYFCAFDTPASHPRISKLELRYIQECVRNQVIGANEDLPVPWKSILTSWPAWAIGITTFGRIWVHYVFII
PGPMYMKTVLGFSIQANGILSGAPFICSYLSSVVFCYIADLLVTRQIMTLITVRKIFTALSQVVPGILVVLIGYLGCDIILVLIIWFIAVTLITAGYAGA
MANIVDIAPNFAGPVLAFAQTIHMTASFLSPIAAGLLTQESQSLDAWRNVFAVTAGVSCSTYIAYQIFGTADIQAWNYPDQKYPQSIQEDSQPLNDLFHE
RNEIVSSQSNLSKQT
>g1864.t1
MRLWILLTALLLVVILTSEVFAKHSSKDVESKNKHEKKHKINVEYNTKDKNQSKGKDKRYKEQKQRKSSSLERNVETPSEKYSEAKNSDNAKQKLKNKRH
KREENIVISEGASKNSKDKPKYSKDKAKTETQNKKNKIVKEQSRESKKHFETSDSEIRQKSEKSLKDGKNKKKSKNIEKVENIKERTNAEVQNKKVKRSK
SEYSKNAQDVVDKKSKETKYDKKKKQEIPRKTESETTEEELIETDLLSEDSKQERNMHKSKKEKQEAQEISKESKKNEKKQETVQEEEETEEKQVANPIE
EETVNKVENLKEKETIEQSQTGNEENCPAQDDECTRSEQ
>g1865.t1
MAFTLGWFLLLHLSFCAAWMDERPVLESRDGHLIISSAKDRNITLKIIGGGYMNVNEINLLHVASAAQNATRVIDRWRMGYLAEMESSLHQLTTIVTGST
GLQRRVALLERSIDMNGTIRVGNRSRIYPLKTLEDSLRAMQTLLRENECQSNPCQNGGTCEDLYDAYQCHCPSNWEGPNCMTDVNECARFLGTELGCQNG
ATCRNLPGSYRCDCLPGWFGLHCTQKTSICNTENSEALCGEHELAHKLAETEPFIYRCQGWESDGTSPACTKDVDECAAYHPPCSVNPPVSCHNTRGSFT
CGACPHGYSGNGYYCTDIDECLINNGGCSTSPYVQCMNTMGSRVCGACPSGYRGDGVSCIFVGGCAINNGGCHPLAICSENPSLTSSYVLCRCPPGYVGN
GMGPNGCQLADVSVNTACSVNPCVHGTCVPNGANGFTCTCNPGYSGTTCNTPTDPCSPNPCRNNGICNVLNGQATCQCTSSYTGNRCETQRQTCGGVSRN
PMGTLQFPMGGSTYQHGLSCAWVLITESSKVLNVTFTAFNLEQSTDCKFDFLQIHDGRNAGSQMINRFCGHTLPNGNGNIISSHNTLYLWFHSDSSISHD
GFTFHWNSIDPVCGGVLEDNYGTITSPGSPGRYPPNRDCFWRISVAPSKRIQFHFGQLMLEEHCEADYVEITGMEEERLGLFCNHTRPPPLITPSSEATV
HFHSDDVGQDVGFQIHYSTIEGIPGCGGVYTSATGTINSPGHSSSVYQPNMECEWKIQLPAGERIRVSWLRFNLERSSSCQFDFVEIYDGPNRFSQLLGR
YCGSDMPPTIKSNTNTLFVIFKSDWSYELEGFTMSYETLCGGEFHEETGILKSPFYPNIYHGSRTCIYEIIQSSNKGIVLTIEDMDIEGREPPHCYYDYI
EIYDGNDENARKLATLCGDEDYIPDSPYYSTHNFMYIKFTTDNSIEGRGFKANYTTIDRRCGGLLRKSPGVIRPPIESGVYADNEECIWTIQAPPGFVIQ
LTWMSFDLESHHNCYHDYVNIYENYTSPTENIIATYCGNTKPPDLMTQDRTLTILFHTDSSITLDGFVATYIFADVTKVCGGRYSKPNGVIRSPNYPDYY
PNQRDCVWIIEAQNKHRITLTVNQFELEKHTTCGFDYLEIRNGGYDSAPLIGKFCGTEIPTEIPSQTNQMYIRFVSDFSRSLQGFEIQWDSTTEGCGGTM
TTVTGDIMSPNYPEPYSANADCYWKIAVAAGSLVQLVIVDLDLEDHVKCRYDFIEIFEGISRRTNGRRYCGTTYPKIIQFKSNQLTIRFRSDFSNPARGF
HLKYETQCHNKLRGYYGVIESPNFPNKYEHSINCSWIIEAPIGNTINLTFSHFDLERGTLDTCTYDYLLIMEGDEDNPNTELGRFCGTEFPSKISSTQHQ
VFITFITDSFIAFNGFRLEWTVHGCGGHLSKPYDTFTSPGYPSGYPTNIVCEWLIEVDYMHSVELTLHEINTEKRKDCLFDKLQIYSGDDADAPILAELC
FSEKPIIYTSPGNKMFIKFQSDTSYAGRGFNASYKSVPIECGGKFTTDSGIIHSPNYPQNYPHGQNCEWLLEVDSNYVVNLTFLDFDMENSRNCTDDFVK
IFDGPTKDDPLLGTHCRTQLPPSYVSTSNQMLVAMRTDNIISAKGFKAEYVRACGARIIVKDHGFLTSSSGYSINQHDEANCTWTLIAEDPGDHVTVTFT
HMEIDPLELSTWDTALGPCSWDYIQVFEGDSTDGPLLGKWCNNVTPPPITSTGNSLTLHLFVRYEFAGHFVASYSVLNTACGGNYTSAQGTITSPGYPNS
YPLNAECIWILNTSPGNRITLSFSEFDIKSSENCDLDYLEIREDSGIGKLISVSCGKDVATITSSSRLWIKFKSDSSGTAKGFVGEYNFIFGGNELEGPT
GRITSPLYPMAYRRTDKFSWRITVEMDSVIRIEFTELQIENIGTSCFSSVEIYDGYDNEALSLLKVCGYTLPDPIQSSSNVVYITMTTNFLRQGSWFDLT
WLQIPRDISQDNKEIKLSECNKEIALMGERNNTYAFSSPGWPIGYAANLHCNWVFTSPPGTHLRLRITSMDLEETNDCIADSLSIYSGYALTSTNNANLL
RKLCLSNSTWVQIKGTNIMTVKFESDSFINKTGFNAYVYRDCGGNLTGPNGVIEYDNSTFTRAIRTWRFTCEWLVTVKPGRTIKVQITDMSIQETSDHSC
SDNYVLLKNGDGMLSPLLGDGKYCGNVAPPELETTGNRLYVKITGTGFQYRLKLTYREVSMNCGGQFTFTSTNNRWTISSPNYPNIPPTYTECTWTAIAP
AGERLSIHFLDRFDLSYSENCEREYIEIRDGGTDSSKFMGRYCKDIAPSSMSTTGNMMYVYFYTDLPEPKNGFKAAIVSGEICGGILRGTSGVITSPNYP
HRYPVNQTCTWLLVGPTDHTMKLQFRDIQLPGFRQCHSTDHVKIAEKLAENDTISEIGTYCGLQKPDIIETSTNEAYVYFQSDNREYISYRGFSLNFTTN
QETCGGLLTAMSGIIKSLGYPNPRTRPRHCNWRIKLPVGYQVVVNILDIDIVDDPGPTQVGYALSFYNDFNFKSKIKVLGQSASTEEIRSSSNTMIINYW
SSAGHRGFKLRYTAQAPAPCGGNLRQLEGNITGPTSLPFNQTSYACYWILEPPESMVGSISDNRLTLTIKVTGYLGRSENRAGIIRKNCIRPQFIELQDV
GTLCGNITEPRYLRSPKMINMLTIMNGTYGERTNFNLQYQWQACGSILNGPTHTIRPPKDISYPINCVWHINYPDGETIKLTFTKLELESNCDKNYLIVK
NGGATAPQIAKHCLHAANQLQKYNISSISNQLWIEYYASENRSDFEINVEPANTGCGGSLRGRSREIASPEFPKQYPNKSECMWEIIGDNGYSIGLAFID
RFSLETSSNCEKDYVQVFDWTMAEGNGNGEWKSLGKVCGRNTPTPFNSTSNRMKVIFHSDEAVQSDGFRAVWNENCGGIFKATERVNIIQSPSYPNLYPS
NAFCNYTIVAPDEDIIVEFTDFQLERGRGDCRFDNVTITSENLYIDSIESDSYCGNNKPPLLKSVSSLQIIFMTDKYASRSGFQFKYFLNKCGGIITHPT
ELKPLMHGEEYFGRMNCTWIIKAPQGKSVVVRFEKFVLEFSTSCYFDNVAIYEGALVKSDKRIALVCGNLTEHLPIFKSESNSMVVNFNADSSRHFAGFT
AKVLFTTSPVDGCGEFINMTSVQYKSFKTQQAATYQSFEECHWTVVTSPGKIIRFTINSMDIKNSTIFNQSISVNQSDKCNGDYLEVRDGAGPYAVLLGQ
FCGNLLPFPIISTSNMLWIRFYSDGNNEGAGATGTLDVVNSLCGLSTRVVNETAQILTSPGYPNTHTTGIQCHWILRHPDKYIDRLRIRFIDFDMTNSNK
CEDEYLEITEQSKYINEGFGSDFVYSGIQQHPISIEIGSHFPLSSYKYCGSEMPHDYYSYGDSIQLTFKSLSNDHKGFKLEYSTANCDRNYTSEQGRIFH
REFTNCWITITAPENHTISLYFNQFNVYDAERCTRNAVQVHDGTSSGPLIRTMCSITTPSPIFSTGNKLTLHSWTTEGFNSYQSYDIIYTTTDAGRGCGG
RIFNYGGKFTSPLYPNVYRNNTVCTWDVSVPRGFKIILQFIVFDLGTNKNCGNNNVKIYDVVPSGELLRSTFCGGDDPARLEIDTNRILVKYTSTVNNIG
TGWVISFMAQSTVHPIDIIDG
>g1866.t1
MLTAKDIPRVICTHSFSPSALGKAPLRLSHYSKVENCTREYLGLTSGDGTLTRCGRLLVRRGAMQRRWTMGDEGFNQENDKLTGKAETPIRNLTMRC
>g1867.t1
MLVLQLLCDLFPFPIIIEVAIMPGQYSTKEVEWQVRTRVTYKFLVTGYRPGTDCAARTQRRLSRPGLHSPEGFAEASSDFRQSPDVMRIVNELSAPMADV
G
>g1868.t1
MASAPGEPDVRPASSEDDRRFCGGAGAARHSTECGRIGKENDMVNLKGNTELRNATRNELIETTYRCCM
>g1869.t1
MHEIKDIPFRDELNFAKDKCYKCLPRMCIKSENQLPFDFLSRFVPSLPTKPGFQTGTDTVEGITRIKLCYKRGDLRDRQFVIFPSEMHSNRKMHTFPGEG
GCAESIDVVFAVNPECHFASRPIDNLGQRRMLIPREIASFRAIIALMTGISVHKCSNHPMAPYGTSPCRQHVIVFSHFFVVSSNVPN
>g1870.t1
MVTGNGDKWNSGGDKDEESELDACGSVDVGLSIQVTLDTTATTWITRVAHFTCKPTRLVLKIKPMVMRLLRNVLRSFMRM
>g1871.t1
MYPPTKVQCSSDTKRTFASDSKSIRRISMMCQYGERTVFALQLTPTPKPSARGDGSRRVTKDQDHPVDPGKLLGWHGGVERGTEIHSNCVISARDTIFRY
LNQNENRALRLKEPASLALSAGGNSGGYVDPDGTAIVMSSELLPAPTPDPRVTWNYFDEQGYVSRGGLRAGEDPYARNKFNQEASDGLPSNRDIPDTRSA
MVNMKLRKIDAFVVMIALISSTQYPVHLEELVLASL
>g1872.t1
MKQWRQDLPPTSVIITFHNEARSTLLRTVVRFVYKSFLSLAFSVLNRSPEHLIKEIILVDDFSDHPEDGEELSRIHKVRVIRNEKREGLMRSRVRGADAA
TANVLTFLDSHCECNADWLEPLLERVAEDPTRVVCPVIDVISMDTFQYIGASADLRGGFDWSLVFKWEYLSQAERQARQKDPTQAIRTPMIAGGLFVINK
AYFEKLGKYDTQMDVWGGENLGIVIQFHVQKISFRVWQCGGSLEIIPCSRVGHVFRKRHPYSFPGGSGNVFARNTRRAAEVWMDDYKQFYYNAVPLARNI
PYGNIQDRMELKRRLHCKPFSWYLKNVYPELVIPTSEGGPGGSLKQGTACLDSMGHLLDGNVGLYPCHNTGGNQEWGLTKDGLIKHHDLCLTLPVYAKGT
TLLMQICDGSENQKWRHLEGGLIRHTRIPVCVDSRYHAQRGITAEKCDSNAETQRWHLYNHNH
>g1873.t1
MDSKKTGPIDNAWSLKIPEFKEKDNPHRLLEESSFATMFPKYREQYLKEHWALVQKALAEHHIKAELDLVEGSMTVKTTRKTWDPYIIVKARDMIKLMAR
SVPFEQAVRVLQDNIAADVIKISSLVRNKDKFVKRRQRLIGPNGCNLKSIELLTNCYVVVQGQTVSALGPYKGLQQVRKVVEDTMRNIHPVYSLKALMLK
RELAKNPKLKNENWERYLPKYNSKNISKRKEPKKKKVKKPYTPFPPPQQESKIDKEMASGEYFLKEEQKRAKRRKEHQAKHEEAAKRREERRAQAFIPPE
EKPIQK
>g1874.t1
LAMDKLESKHKMKFSRKLTNKINRSLTIISESSHDFYNINIDNNSIENIANDNKTNDNTILQKKLCYISDNAIDISDNDVDINIPCNSELFNNQDNDINK
FSYNITQVENPKNEVSSTSKIAKWAIKENITLSALRNLLSIIREILGCDNIPKDPRTLLRTPSNIVTTPLDDYKIAQKKANKAKNTNNLSSNNENLRQKC
TSKKKIRKRHHKRFESEYELSSETEVSSLDDTIYPHIEETQLNNKKTDIDENFESINQDDIYNKERANKIDNSAIASTSSCATSTVKATLQHKSPLIVGH
STEFEKRVFRELHILSLKIDDILESINVLMKNKVDKSQNPSTYNKVPDIVELFPVNKYLAQLENWLTSSEQNKAMLSENLSRIGGSTVKDIVRRIMYHIF
TNEVGMNYSWEGAKKKKAFKNLAIATTILSAVRLNKNAQNCTDVEIINVIKAWLVRSKDRFNNNNNKNKEIVHEDIETFNNEENPDVQDPQRKD
>g1875.t1
MSLVAYDSSDEGSENEEEFKDEEEKSNDAEHNVGLLNTLPKPRYKGCGLFAILGLPKQELARKSLILQTVKNAATRTNIRQPNMTRKSGASQNDSKVKGQ
TSNESYDESNFDDEEKASIDFFGLDTNKNISDNSVSALLELPSDLIYKSSAKEASLVKHLDRTTHNPSSINSDISTNDQSSNSSKTLISNVVFDEKAIEY
LCGKRGIKRKELKEADIIEINGEDIKPDQREWMVKVLTEEPVQRPVSMQSYGINSQSKKKHQITYLAHQAKAMELELKNQWSQNRMARKQAKSKYGF
>g1876.t1
MSAEESLLLRHLQRSISETTEENITFTKEITNLLSKLHLEIKILPNDIKEGLEKLSLILNAEKLFEFDETALRVIRERKIIEEKRRQQEEKRMSVIHDKL
LRNCMRLQTKLNHLQDTVDSLQNTIDTTDKEKDNLYCNKVFLSTKLKEYQQAVEKLETDLSDMQVDELYPDKILNKYKLYVEGTSKLADVNQSLAQYGDL
PPNLLQAKLLLENKRKEYENLDRLFLEKTQ
>g1877.t1
MNRIQWIEQTQTKNVNNNKTDCVKFKDIENITNETTTSLANQRNNVDSYINDEIENNYYEAAEGKNAVKHVEHFVKNMKHIVDQNPAKPKNYDEWTNKER
YKHITENIKIYVPNLSDSLLFFISAALYRGDCGRSSTDRPLWLDMDEFRRGQKFARQHIFSIIFSNVLSLFELFAFTDGLKPMIFNQQSHTPLLAFNRYL
STVRRVKSWMMEDFWNENTQAHKHIQIVRKMHRAVRLKLCEYEYEEIDAATRIPNPWCPDRKIILDDFSSCPYANVENGCFHLIIRPKGLNQADMSATQF
AFMGMILLYSHKFGIHATDEDMMAFCHVWRNVGYALGIQDEYNFCRGSLQEIKTRARDFTQVWVKPYLRQILPEWEHMLRCVIYDDNMFKFSILFVADLL
DIDMPHMRSTLTFFQRLQFMLYRFILCYAMRLRFVREYMNKKTLEILDKPIKISSKRYEKLKTISAQMVPDLDS
>g1878.t1
MPKDIRFISKRRKNQLIRSRIQFYSIHNSGDVENTCALGNEISKNNLENNITVTSTSLIEDHLTCNFPMDISSNLQDSVKTTDNEIEENVNLSTNNLNLI
EVNNDESQTFDESSASNLRDRLSLWVMEENITQKSVNKLLQILRDCGNDDTLPRDARTLMQTPKKATREIKKIAGGSYIHFGVVDGLLRSITKYFKLMRI
MAYAVVSFCDDELVSEVPTNWLQKDVGNNYLCWWPPNNMKNVPSLISKRINPDVQTWQLVPVNVEKYCGKGFRTRIPNKQINSDHDSEEDKVDERKKKLK
KKKPELPQWPNTDYQKIDQPELSSQSILSTSDENNDDEAERESYSRRDTVERSSISSSQIKTNELKNVVYNMQQIKEEIHKVKREMRKIRDDIMSTVLQT
QENVQTLKRMVAASDIHFTNLQQRIDDITPGRVLPVCTDRITKCLPLKTINEILQMEEKFKNEGEIFISEYKTFVRKIGGHTAREIIRNTLSQVLTNECA
LLCSWKGRKENFGVASLYLIKHMREVVLGMHTNYTQKEFDEAASDWLRFAKQRFTRETKQRETIYE
>g1879.t1
YSNTGVTDLLEIWTARQSDIPRHETIMFSLEERFEILKTYFQSQCCVAETVRILKRNMGRDKAPSGTAVVKLVKKVRETGLLLDNRSGLRARTVRTPENI
EAVAHSVRQNPSTSTRRRSQ
>g1880.t1
MSHLSLNQSGSSFDQTIIEKSFKQENISTNMEEFQDMDLADLLSDQMQDFDSLKRQIEQIASLIQNNKPNSVLSCREGYMKHLWIKCQHRNSQTYRIVTD
EEKKALTYFTRKEFATMENLIFEAFDSLAERHAELQPRDVPAATPPMAATSLGESYVRNLRNSITKHLGALKQLGRNTDGYDDILINRAVVLLDSRTKRD
WELSLTSKTEYPKFDDLDKFLLARIQVLESLETSSSELIHVNNQMISKSKTKFQSSSIKSHLASTTEDSCQLCKENHKLFKCEKFKQISPTERFDLVKTH
KWCINCLKPNHKVTDCKSDKSCYKCQKRHHTWLHRDVEIKSKDDNSNATQQLSCESSMQIVNKSPTLSHLSCSTTISHTNIQLGTARVWCLSPSQRAIRV
RALIDPGSTWSFISHDLASSWNCLWIIRITSILNGTPQEKVQRRQIAAPRRPIDISKTADYSVVKFGAQEIDCQSACMACGAILLKPKVVHIHSVDLRP
>g1881.t1
MVPISHYIATGKFNSLHGNSDLRGSWEQLVADLNKMAKDGKTKEVKSWKAPQAVELLFQGQEEILETVPVTFTIRNNDNTVNFTGENHRQENHQWKNHKL
KQRKQKNHRQDKCKRENHRQESHKQESQTRQFRRLLTEYTDLLKLQDEIFAKAMEKIARNDQERNEILRALIENEKPRMQTYLDLTVIIKDCIQILKRQ
>g1882.t1
MTGKNRKQQSTILRGANNEIILDVEAKLHRWTVYIEQLFNDNRPNLSHPHDDKKENGPEITKSEVIHAINVQKNAKATGPVARFYEFIVYFRLTPELIIH
ITNEIRADIRNKRISGLEPEIKVLITIQFYAQGSYQRSVGNQFQFNEDLAHRGQRVVAQRIQQQIMRERFPNFRDAEERLQDE
>g1883.t1
MDNEGRIIRNQIDFILLGLTLRKYVKSVRTYPGADVNSDHNPVVMDFKFRRFTKIKKPKVNKRIDIKKLKNLNIKTQISNKLENEMVKIKLNDQAEVEPT
WTEIMKTIRKIQENDIGYVEEKSKQEWMTPEILALMARRRREKTNAAKYGELNRSIRNKCKEAKEL
>g1884.t1
MADENNNTTVLSPGHFLNEERVLRIPPSSTIRNYEEIKIYKKIVRIATWNIRSPFMAGKLRNVEEEMNRLNIDILGLSEVRWSESGKQKTSKGYIYYSGG
TDVHHRYGTAILVSDEITQSVVEFAPFSDRVMMLQLKTTYRKMNIIQVYAPTNDKTEAEIEEFYTTR
>g1885.t1
MKLLPYTCASFGPSWVIPVLHISEERAPIRHPGEAPNGGSSNLTRKRSLSNKTDHNAFYFSDSATTRNLCRGTFKNAHNAFWHIQKGEIRVERIARVWTL
LICVLIMSDKKNFYDKLSELKKTNTDRSVFIDNERYEILLQEVKEAQLLRKNKQSLSSKQYRRIKRYDILKLGDTEKLIESNSEGTDDSKISYFCNSPVK
LL
>g1886.t1
MLAQKLEAANISVKQAQDDADVLIIKTALEHYNTNIKIIVVGEDVDLLILLIARTSPDQEIYYLKPGKGKVETKVYSSKSFDNFKNNWKKKVIKLFQNRK
DLQDCAEVFKVPQSSRETITENGIRLILAMYNAPQKEKSIDFHRFLFICCSASCSCRKIGLRCSAVCGHCREQSCLNVETKVTESDMNVYDDIDPMTCLI
QEVEKTIDEHIEEITEEDEEAPKEIDVEEEIK
>g1887.t1
MIIEQSLIKSIKTDGSVVRGRSTQESVLSKWVYGMHATNAVCEGIEKFCNISLDIADQHVDARDSRIKRDDADVQKIIEWFSSHDPFPQIPQIISIATSI
VGDEKINCFNAYEVGLNSMQKIIGEKFDKIKLKRAKFFLF
>g1888.t1
MGVIKMITPSEAIAPEQPIKKQTTMSSAHDLALKAYVPFQVYENYNSAGLNKITVERFDCHEETTACMLRKIDVLWLFGKWDDQSQVPGWNGYIQSLTKY
NQDFSQSRILFLPFIHQPASNYNTIYTALHCVLENCKKHGHNTCVITFDQPLYIKAREIEASSPETSDFSKIIVRLGGFYLIMSFLGSIGYIMEGSGLKE
VLSIIYAPNSVEKMLNGHAYARAIRGHTLLHQALSAIILNDINVDTDTQNHFRKLITEVANNIITYEDIENSDDDVKELSNFMKNYGCMNKEILLQDCGC
NI
>g1889.t1
MEGMCFICSNPLSDGQTVVVKCGIKTLRDVSKERNDEKIEYLCDATFIEVHIDCRRNYVRKSSIAAFVSKKERKDDGLSTSSSLSPPRTRLRLSEQLLFD
FKKLCFFCGNEANEEKEKKKDEKKRSRISLVSAYAFKDSIIATADKLGEARYHHQCYLNFLRSRKPSNVGRPIDHRIEVAMEEIFSYIEENDDCQFTLKE
LVDACTVYTPNELTIKTKLKEKYGKRIFISTKSSSLTIVCFIDTVYDVNLRVWYKNKNCNEQEERLKIIESAAAIIREDIRSLIKYNSEYPPMNEIFNNL
DNDVPHSLQLFLEQVILKLRKGKLESIKLKCTSISHAIVAAARPRTFMSRLQLGLSTFLHRRFGSQRILDVLSSLGVAASYSDTVKYEVSTVYHPQSFIL
PERRMRGVTARF
>g1890.t1
MSYLMYWRQHISTWYIKEQEVVMEAELKKKYCNVTRQIINLFLSLCEQCQLKKKIPKHGLVVQPILSDYMNSRCQMDLIDMQSEPDEDYRFIMNYQDHLT
KFTILRPLKTKTAEEVAYQLMDIFCLFGAPCILQSDNGREFVNKIIKSLADMWPGMKLINGKPRHSQSQGSVERSNQDIRDMLKNRALHSVIKTSPYEAM
FGSAQKIGLANSSLFSDMYSSIETEEELEQLLSSVKNNDQDKTDEEEVNEQPRAYKCSGCHQYVHVICGESDENNEGFGQNITCKLCIRKNSISVERECA
KSGQKQQAQKMISFSNSKFPKVAIGTSVAVRVPDVDRGRAAPRNVLAVAGINSSGLYQLGTKEDLLERFYARNEFIVAESNFIELQDVPSTSLTLRSAST
LSSGSKQDCICLTSRHGASIGVHNALWHFHIARTRFGRLSKEPQHEFRFVAFLNMPNAL
>g1891.t1
MSKFTKREILDIIQDNNNQRESGVLYILSKLKFNIDVMPDDLQKLKKTVSALQSKRNEKFVTAKKMIERFNLLNADWLNSEFKIPDLNTINVGNRSCEIR
SGRPSIEFKDKSERSQRRDSAKISVQYKHDPLRIVMAYHAARQSGHRLTCNSKRNFKKSTTPIKTKEKCRPPKEAISIHENIVEVAIQPLLNHTVKRIID
MQAAVILQTIHKIDCMEIDTVLTCSWGFDGSTGHSTYQQRWLSKENMSDESIFATTIIPLRLATSIGYILWNNRASQSSRFCRPIKLEFIKESIDVILRQ
KQLIENQIKELDIFKVVVEDCTIRVHFSLLLTLIDGKVLNAITNTKSYQNCPICHATPKQFNDLSNKDKGTFLANPLSLQHGISPLHAWIRFFECCLHIS
YRITIKKWQIRSAEDKKEFAIRKKVVQNVLWKNLGLKVDKPKSGGSGTSNNGNTARRAFENPNLFADSLNLDRQLIHKFKTILIALSCQLPLDSNRFEKI
SHATAELYVRCYPWYPMPSTKILMHGAEIISTSLLPVGMLGEEASEPGTKTTRDTGKITVKNIIAKQILKILFIA
>g1892.t1
MYLIECIDDNSYCIVEDEYVYGDGKIEEHSVVHFDWNGRSHEGVVKMKSESQTDLKKKLRELQMIDKANKTPEDDEIKEKRQRKEKRSYSPDERYPHSSK
KSKINYNNKNKSKGIKNKNKSTESTISQNKISKLIDKSDKLMAKSKSINYDISISDSSDEQSSSPSPTKKKKRLFQDTMKLRNIDSNSDFISSNDESDNL
KDSYHNEKHKKKLKKLKEEEFRILIQKCEQLYGKHYPNDEMIHLKYNVYCHKRIFDSALSVASQVTHLIRRLIEGVFKIEKLLDCTLTGQSPRTQGKEKI
NKQFDSLDFTAKMAIQEFSVEYGKSKNWSIPSESRIKRTMTQKIGEMKNQLLEQRNQK
>g1893.t1
MSSEEDEQYNHHSSIIKNRYKLWKNDLNVPIPKKTLQRWSRNVKTPGGLSSSCNLLREESDNNNCENSSCDDNEFNDSMTNNDNSDGPFVCDLNDEESNS
TPESENETYEGSDSSVYHERNIYEDDNDKKNFEVEDEFVTSAVNQLSNDLLYDNSEITVIKSVLTLMNLYLQHKLTKAALNAILKMLQLFLPKPNKLPTT
QFRLFQYIENAAPSCNIIKHYYCKECLFYNGTNSIMEVCKSCTSANGTSHFYELDIQDQIKHMFENRDLGNKLCIAAHKDNLISDITDGSEYIRVNSRNG
RNEYDLTLILNTDGISLVKSSKSHCWPLMFMIAELPEHLRESYIIVIGLWYDITRKPLMNTFLQPFCKKLCKYFHKGISWINPMTNQVCTSKIVAPLIIA
DAPARAQIQNIINYNGKYGCNICEIKTRQSRKIESKRRIRVYAFQNQASRLRSNERMQIQGEEALKDKKKQVKGVKGKSIVSSLPFLDLAKCVLPEYMHC
ALLGVGKQFIDLWFKKKGNWNMEKSILEIDNFLKNIQPPHFFNRMPRSITLSSFYKASEYLYLILYYSIPAFVDYLPDIYFQHWLLFVISLFNLLQKPIH
IYPELEQTEILLRLFVRDVGILYSDRQYTYNVHQLLHFVECVKRWGPLFATSAFPFENYNGLIANCVHGSKHLGQEIINNIKIAQGVQALKNKYNEEFNN
SHQANNTNQLLGKAKAIKNLHDAEIMLIEAEGLCFENLNFYARAKINNQVYTSQIYKIVKTNSYTVQIDTNNSSMYGSIRFFFKLLDDLCFVLQGFIIEH
AKIFVHHETNTKVKHIIPIKEENQYTLIKLKNIKCISHVIRVGNYICKNPNMLKKNM
>g1894.t1
MNFTKTLKSKWISSRYDYNKFIAKNENWLDCEFSFPIEMLNLIPTSSRMPPNRSKNFVDFSERYKRKKTEEIRNNPEMLDFIVQKKLKSDDALFIYDFIQ
RHPEHVKKIRQFCEEIESGTDLIDRETALSTFISAKLIRYQYNIIRDVTKFKLRALPSYYQIQLSKKDCLPQGAIEISEIGVKVSLQSLLNHTAFRFIKL
LHPRLSVFANLMMISKWGCDGASDQSRYKLNFDDPLHDDSSIFICSFVPIKIYSIENGEVLWENSSPSSTRFCRPIEFKFVKEEDTEVKTIVERINEEIS
SLTPSISEEGISMKHTLLFTMIDNKICNIMTNTKSSMKCYLCGASPKEMNNLNAVKKKIVKDEYFSFRLSSLHCWIRCFKCLLHISYRINIKCWAVRNEH
RKQEIEQRKSKIQTAFRTRAGLLVDVVKQGKGTFNDGNTARKFFANPQLSAAITDLDENLITRFGVLLQAIASGKKINVSEFESYAFRTAEIFVSLYPWY
YMPVSIHKLLIHGSDIVKNAIVPIGQLSEEAQEATREKMIRSVLIKLDQIICD
>g1895.t1
MESGKGTESATWVEEKKVKRTWRKDYQLRRIVQGAQAISPRKEQQEREDQSALRKEKRGRRRRHQKRGEPSPEGEEHAQKGKRKSDERGPRIKGDDTKQE
KSTLTLAQNKELQSNRDGEMEDMWDGKSERDILIVLAKQMRDMKDMLTQENKEIRSEQANKIKTIEARLSKIEEGNQKNIPGTSENTDELRKQEREEMAL
GKESRRICERTAGSRGEGGKSKINWRRKRGDFNARTAEKGGTLWNGEEEDRTRKSKDKIENRQGVELLETVEKMGLGLLNGNKEGDEQGEWTFAGTLGSS
VIDYAICNTEAWDVIEEFKYIKKERRGREKPDNSIGEEQWKRHFMELLEGRNTREENKASKEQQKEVLERSIEESTDGITEEEVDRAIARLKKKKAAGED
DKGQNLSLDQIFLGLGQRNWTCYPWESKLRCGIKKKVMFSVWILAKPESFLAAGDRFGLPKSTGHYIFKEIITIVAGLLPNYITWPNRRRCHEEEIIFRR
RSHGFHGVVGAIDGCHIPIKAPAGNPIDYYNRNKIHSIILQGVCDHKARFIDIFVGMPGRMHDARVFRQNSAYPLMKNLMTPFRDNGHLTIEQNNYNVKL
STIRSIIERAFGFLKGKFRRLKYLDIYDPNLGNTIIAAACVIHNFLIDLHEVDFQYEVPIEEAMPIEEAIPNDNRNIPDEDLLAVAKRNRIVTNLL
>g1896.t1
MSLFKCAAILFNNMLRLADTHPTVVQQLYLLNAPIKCISTSTATQSDCINLKAAVLILKKTRRLARSEAESYSFSKRLLQARQTSPCSSASSMNMKYNEE
IIDNVSHISSNQDNLGDDVLQSNSIKCDVLLPASIETINTDNDNNFDSDINNESLNKNADKNLKISVATWAIKYGITHSALTPHTFGNFKYLYEYYISKR
SQNPFANS
>g1897.t1
MSAAYASRFEAVFLCSHPKGLKMSFAMASRYMGKSVSFVKKWVKRYNDMKNVDDLPERGTRRSTSKENDKAILKIFAKNPGCSLRKAKLILSKK
>g1898.t1
MSKNVCCGQALNWPSQSPDANPIENVWGAMKVKLREKRVFDIKQLARHIRQIWKSLPETMAENLVESMPKRCQAIIDNDGDWTTY
>g1899.t1
IHNVRTASSSTQLGNSEKEILSTLGKVLSNARDWHGGRKKNTSIPTSSAPSTPDSQEEMNTFFFVNTND
>g1900.t1
MDKLTVSKFDGHDFAVWKFQMMGFLEYHGLLEVVDGTRKRPAVNTEEWDKLDKKARFYIGLSLESAQVRQVMNLKTSSEMWNRLESLYELKNATSKHLLL
QKFFEYKMDNDSSVAQHVAKIEEMARQLDELGHKQEEVTLITKALHSLPPSFRNLISAWDSVPEEEQTMKNLLPRLLKEELLNKGLTELNLDDTDTSNAL
YSKGKHRQSTNNNVKKHLNKDQNSLKKFKGKCHGCGKYGHKRAECRKTRNESQSNATVSSNESHAFTAAKCPGTTDWSNVWLADSGASHHMTPRREWFTV
FKPLAKGEIMVIFGDGNRVSAQGIGQINTKSVVNSRLEKHTLYDTLYVPELKRNLFSIGAATRRGAIAEFKMDKLLMKINGKVRALGKRIADQMYQMEIQ
VVVNTTEANVATTQEESLELWHARLGHANMKTIREMIKNVVL
>g1901.t1
MTRAEKPGELIHFDICGPMRTQSIGGSNVMAVFVDDHSGMTFVKPLKSKSDITDAVQDIIAKVSAAGHRVKRLRLDNAKEFKSKDFKQIVRKYKITQEFS
TEYCPEQNGRIERQNRTIVEMARTMLAAADLPLSLWGEASNTAALIRNFLPFDRLGGRTPWETWFDTKPDISFVRVFGSKGYALIKGQPRDKFAPKSEQL
VLVGYEPQQKAYCLWESGTRRVVIRRNVEIIEPVCRRSVIDVGVKSEVDLSNSSEEDLEPTSNEVRTKESTTDAHTQESTQHDVQRQQRKYEKRTWTQDP
NGIATRTRTKTGSTQTKEVSGQSCIAYALMSEVCPLDINEALNSPEAKQWEEAMREEMKSLTKNKTWEFGLTASQCDPCVYVAPEEALYLALYVDDGLVI
GKSIQTIQKFLNEMKKEFETKHSEAKYYLGIEIERDREVRKLRLHQSTYINRMLNNFGMESCSSVGVPADPHKVLTRNVDEDGNPGPIIDVPYRQLIGSL
FWQLVHVRIFRLQ
>g1902.t1
MGIEYNSTMLSNTLMAYSDADYGSCPDTCKSISGVLLTLNGGPIIWFARKQGVIATSTTYAEYVAAYEATKEIVWTRRILDKLGLRQRKPTVLHCDNSAA
EQLIKNPMFHQRTKHIDIKFHYTRDIFKQGDLVVKHVASNEQLADILTKPLTRQRFEVNRAMIKLI
>g1903.t1
MTTRLLDEESGVYTGKPLPTYRPASQLVPLGGTARLFCEAYLGKVDLPDAKNSVTWSKSDSNMTLPSHGRIAQNRVSRENDQIVGSYLEIEDVTLEDYGE
YKCEVSNGVDEEITLPAHLYRQEPQFALSLPNGSWRKSLLLAVLVLVLLLSAGAFYARCWLPLALLYKDKFGRVEENDGKECDALVCYQEKDSNLVIGIL
IPTLESRHRYKCTALELSHQNHNWSLEIGPHANTARRIIVVLSPASLGNIWTDASVGAALKQLSSLPMKTIVISLKSLPSTTTTIAKRSRRDHPDVDVIS
FDRLTILCWQDGGSNGSNGNGTASFGSGGRKFWYKLRLAMPAMRPMASETGCQSVAMIVQANGKCGQQKARSRESLEVLV
>g1904.t1
MEISTTFFISILAVICRGNELKDYCSIHKFDNLPGGLRFTKEVVTTEYANVGAFKALHCCLRGYRSIEWTLMSDKAVASPLVIVALSNFYDSFFVYE
>g1905.t1
MAVSFCGRIVSTQRNFLKIPKRHGYIVLLPEIGEESSEKNPLLKDDNLPEFNTITIEKCIAAIGKQTVEFEEKMKSLEKVETKKDLDVFKDWIHPIEDTY
LPLETTWGIAKTLYFGNQSLMPTKYYMSIHERAIRAIASKYGSIPLFKACKEALDNKNLKLTHSQKRVLTKYVLEGRLNGLQLQDKEFEKYKDDLTYILS
KCREYKCKYESSTAAYSMTIQSRDIVIDFPEDFVRSIAIDPTRPFAGPWKITLKPYILKPFMEYCPDRELRATVWDADVIRCSTYQEWSVQASVTLEEIR
GRRIEQAQRLGYKHFAEMSMETKMAGNLENLYNTLETLRNTALPVQKQEIASLTEFANERGFNDNLRVWDIAYWSRKQRHSMSNCDENEWRSYFPLPTVL
SGLFEHIETLFNVKIVESKRADIWHKDVRFFDIFDLKGSSAAPIANFYLDPYARGAEKYRKEQDSGWISTIKSKSKICDSTPLTALIFNFPPPVGDKPSL
LSFKDVQILFQKFGHALQHLLTTVEYSDIAGLSFVEWDAVFICDYFMENWLYEPFMLQKISGHYETKQPLPIEIIEEIRKMRLHFAGYKLCKELYLSHLD
LELHSSGTFWVPMMKRLWPMYFALPLERRDVHVCSFEAIWSGNWAAAYFSKIWSEMIAADLYTAFQEIEFDDKLGQKEMGARFRDTFLSLGGSYPAAEVF
RMFRGRDPSPQALLDNLGLTARAIKEAK
>g1906.t1
MAHSILDALTDVSLDGSSVQSLLESQTLIAEVEQSAIDQDEEDIFQCGKCKSQFTSLQMFVLHKRTHQKTQEQTVDLTQFLTNDESQVMHVEDATPDESQ
YNSQETFQLGEPIILEEANMLFSVDQEAANYFATDSTFNVPIILSTENLNSFVEATGGESNDVPTIQLQNDVSSQEDASSQSEHPSALLMDNEPSVADEP
PVTDEPFLDDNEPSFEDNEISFQDNLPSELENDISQMQNLKYKCGYCNKQFAKKFYWQQHERSHTGEKPYQCVVCGRAFAQKSNVKKHMSSHKVWPGTAI
HSLPPEAPPDGSIDRTYHCQFCKETFDSYKALKGHLIVSHLALKVYKCVQSSCSMMFSELEEFLEHTRSHKCSEYRCHVCGEVFSTLSDLGRHQYVHSVQ
KQKTTEKYYCCSICKSSFSNLEALQHHQETTTHDYACLHCGKSFLIERFLRRHLKTHSASARFACEDCGKAFKTEQYLANHKLIHSEETPFTCPHCPARF
KRKDRLGRHMLIHDLTKRLKCPFRGYLGCMSEFSRPDKLKRHLLTHSNVKRFSCSHCNRNFHRAQALKHHEMNKHSLKCDICSHAFKTKEQLVTHNCEQL
SEAKKHTSSQLPKKASGSFKPRKPTPKRQTLSKTAPLLDKEKLEKLKADEMERKHHYEERTKEAITTSITMTVLSTTPRLPTSTTPKTTTTSTTKNVDVI
TEKYSKKNIKGSHYFERYSKNSTTEDDIITSSVTVSEKETKDFSTMKEIVNTETTEENIDVVTLSNDIVTDIIDSDTASTLPNEPIVSDATLNYNVTIVD
IIEDVASSKSDESTTDRYSSDMYYSTEESKADNTTDNISTLSSQLNEGLYENLYEELYQGFKEYATENTTNKYERLEAAIVSNITTPSLPIDSENTTSAK
YFSDPYNYFEKSQSNVATNNIIISTSPAQSDLEEAENIKYSTTDLNYEESTTNLEYSPALINENVTRENSSARDERSSATTKIGNEAEDMTNATLKNYSE
TTQKYNESVISSIIEEYKALFANNTNTTTIFPFYNYTTQSTISPDETMLITTMRTISSDEDTNICETGHCKQIASKMLSYMNHTADPCEDFYEYACGGFE
ADPQLMDGNLIQKSRNYQRIARQMLKEKRENVHSNFATYYDSCIQYERNVNFTERVKMANDALNGIGEFYINATWPVNYIDFTYLLAQLMLHHSALLFDV
VPELNEYRPNSFTLKIGPTTYESPFKYMEEDPCFESDIETEEHYVDLEILYNNYKRCKSDTREFIKSIKEALIVLNVFKNLNDSYQELKRIEETIHVIDT
VLIQGYFSHFPSKSEIREAYVMTDYSKISLDELQSSSTFVSKSVDNFNKTDFSVKVNWTQLIRSLTGMYIITSEANIQVYFHSALVKGLQILEKFSKEDP
VGLNNAIIGLYAHKLYHELVLPRRNNVKDHCLHITTYLLQLEASSLYISSFTDHEIAQMNKMTKKMFNELKRTLKIKTEEAQWAREEGRQELLKKIDSLE
LALPVISYFKNRDLLYNEYNVSQIYQYGSHLVSLITSYTLKIEFQIFLYDNYFNNSMTLLKRYRTLIYVELKREVGDPKQIWTYYATPFQSKAQAIYGLN
LVVIPYGIIDWSLINDELSFDYLLLATLGNLIAHQIAHHFDANGIHYWDQTRNIQDSLMYENEFTDTNFDDYINCQKENLYQGPMNMTLPFTDQTVSFMI
PRLTLNERLSEIMGLRLAYDTLALTRSNAERRIKLPWIKLRIDQLFYLAYAQVLLSQFGLQ
>g1907.t1
MSIAFRETDSDHVDDRRLRAGTDSFPSINERPVDDISLEFFYKPHTITLLLISIGAVIYSAFTRNTTNVEDNMWAGMLCVIFFFLIISVLTFPNGPFTRP
HPVVWRIVFGCSVLYLMGLLFMLFQNYKTVRRILVWVDPGLASFHIDMDKEYGVNCSDITVEKIWNHLDVFALAHFLGWAFKAILIRHLGILWAISVMWE
VTEIAFAHLLPNFVECWWDALILDVLICNGLGIWVGLKICSILEMREYKWVSIRDIESTTGKLKRAMLQFTPGSWTSVRWLDPTCTHMRLVALCQLVIFW
QVSELNTFFLKHVYEIPPSHPIVVARLVLIGVIVAPSVRQYYMYVTDPTCSRVGTQCWVYGAIMVTEALLCIRHGAALFERTQALNILLWLLCQSLVSVL
CVYGCVLWHQYFEVGLCCAL
>g1908.t1
MDNSAPCGENTPLNARDWRDRQAAYTTGGQSPRTRLDLSLAWRELRRRLLQADLYGTAMPQPDRPDCDVVRPLASVALNLISRIVMNGTAV
>g1909.t1
MVGKGRGEAGMGGREEVRVATVDVAAPTSDRSLIDPSLLLLSSTEIRCQEKTKGGLCYEVILAEPTGPKRAPSPPQTSPTQQIAIEDKLKAAEERRLSIE
AHKLAALAAKLSKIEEASRKKDELSAAFVAATRESLDAKMNNTEEKREAHIADLKNKLKEHLESVEKTRLSLEQQTEEVRCAVEEKLKTAAAQRDENIKK
MLDRLKEHEEQVARVRQGMSERVQQLESQIQGKLEQARERRETIEREQKEKLRNHILSDATAAMFSCAHTRGWTVGFDTRKEANRMAREAFCRTTVANTG
VKRLQGLCNGDSITANLHSLSNLLLRMIPSGICESQEDE
>g1910.t1
MCSDEIDISKVTAVIITNSELNIVSFVTQTFGQKKHIVCFTPTINLVAGNSIKNCEGLNIINKVRLVVKFIKH
>g1911.t1
MALLQENRPKYSVVQFMQFMHIKSCGNMSNMMKHFNKYIETAGTDKKYDRLKRLKLLKKRKKSHSLKLDNADNTLCDVSHIGIRISYEIETPDERTGSLI
IKFLPKNIIKQRLDEKYDIVVQTFKQKLDKALHVTISADI
>g1912.t1
MHPNSITVSLDSDKMVRCAHMTVCVHLMASLIAYLSSPDKESKNHQKLDTALLVPKEIAHRYIDAVYSYCCLTRFCPKTF
>g1913.t1
MVICVRGIRFYCVLALKRKEKNLKSSNYGFRKSGRQFSLIVLKILRFMSSTAGGTSSTVTTSSILRSTTITNNRAHSTTRRAVSHQQRQQQQQQRQQQQQ
KQSKVPLPSFSGVSARSSDDHGPRTGTTQDDNSNDSGLGSEERQQHFNNVNPWNGIGEEDTKRRKMDIKLESEDANFAFPEVAPGTSPDNKSLTTRTTAN
GIGLGNVSSSRTGNNNSMNRIVGVTRPRPAMGVLTKRTSIAHQGPVTLTSQLSNISVNGKTQLQIVCQPEQQHRARYQTEGSRGAVKDRSGNGFPIVRLI
GYDKPATLQVFIGTDLGRVAPHMFYQACRVSGKNSTPCIERKIDGTIVIEIDMDPAKDITCDCVGILKERNVDVEHRFPQEAGLLQGRSKKKSTRCRMIF
RTIITHTDGTTETLQVCSQPIVCTQPPGIPEICKKSLTSCPCTGGLELIILGKNFLKDTRVVFRLDNDDVTSLEPQWECTVTPDKEYLHPAHLVCVVPAY
RRQDLAPTETVNVKLYAVSSGKTSEPHTFLYTAASTPPQPSIGKLESISPPLPLANGDANLVTSSSVVPLVADVAPSTLITQAAVGASFLTNPSTQSQQT
TSSAETLKNDPSPPPAGTSQVLPVMMWASPSSNSPPDVMMPPPVLVANSLINRRSSSNLQLILPDNLKTEVLDENSENSMLSENSMQSIPTPTTTNGPTS
ATSPLQQLVNENSREATSSQADIIRTVATASNSPVRETVSGLLGVVDLMRNQHPLSMVNAHHPTSFASMHEQTQVLSPHRLKDTNSVLETENSSNGAALQ
GAGVVDLRMKHHHHQPDFGTLSSFTGASGTQPLSAPNSHVVEKYLNHIESSVTTSEESDNPENEFAIQQQRTSIIPGSVQQSAPPGILTTTGQTSVNTLV
NSAAEQMVSPLRAVNPNSTTMLSHVTAEHEAIGSNQQTRTSPPIPVKTMLLEALIPPQTVQPLAATTGATSVSPATTVEQTGESLLTTINAALLPQLPET
QVNAATATTNSTVAGNTIPAEHMQQQIQALTQQEVAVMQQQVQQVEQVVAQAQQQVEQVVAQAQQQAVQAVQQAQQQVVQQVVQHAQVVQQAVQQVHAVK
QVQAAQVVQQAVEQASQEAVQQAVQQATQEVVQQVQAVQQAVQQAQAAQAMQQAVQQDIGSMLNQPAGFVAEASSALASGAANEPCQQRLTTAAEQAINN
VITNATKDIINNRPITTTTAHAIIATKNILNSVATQSAQLMNNTMEVILPKSPPTQNNIVEQVASKSPPVALPVTPNRQAVNAPIPNPTANTAVNRKPED
GMLPQELTSMSDHDLLSYINPSCFEQNGFLL
>g1914.t1
MSTLTNLPPIARLSSKVIRILGCNPGPMTLQGTNTYLVGTGHRRVLVDSGETKTADAYIKFLTNVLREENATIAHLVVTHWHHDHIGGVEPVRNLLKSLF
PSDNQPTVWKLPRSSNDRERSNDENSIQWEPLRDNQVVEVEGAKLQVKYTPGHTSDHACLLLQDENILFSGDCILGEGTSVFEDLHDYMLSLDKILEMQP
KKIYPGHGPVLDDPLPRIQYYINHRKQREEEILRILEGSNKPMTIVDIVKLIYKDTPKNLLLAATFTMDHHLRKLQKEGKVLQEQEGGWWRIKGKI
>g1915.t1
MDTNQEPLSPPASPQLKHMEPLQLSFSVAALLGEKLSDGKSGRKSEEDAGSHPALPPTPQPSDSEEDEPPRKRRCVEQCELAKLLLDGTPPPSPEPARVS
VIMRANRDGTCSPANLAGSSAISSQPVSRDSLARQSPSSRANVRPSATEPVQDVLRSLKFKMSLRKEEIIVNSKNTDRESCQQQQQLPRLQPLAPKPAPI
VVAGLLGSPLVLPRTPLLLVASAAPTTATATTTTMSTSAVETRRRVYECEHPGCGKNYFKSSHLKAHTRTHTGERPFPCPYEDCSRRFSRSDELSRHKRT
HTGEKKFACVVCQRRFMRSDHLAKHVKRHARDKTSSSSNGQISASQPLASTPLRVSLLPVLAPRLTSRAVQQFVPPQLAA
>g1916.t1
MASCRLLGALVRCSRANANFALKCTGLHQSLRTLATEANRKHFKCKIVNDVAVITMDSPGVQVNTLNKEVIAEVESVLAEVQSNSLVNSAVLISGKQNNF
IAGADISMLQTISDAESGYRLTKEGQRVLNIIANSKKPVVAAINGSCVGGGLEVALACHYRLAVNNKQTKLGLPEVMLGVLPGAGGTQRLPQLISLPTAL
DMMLTGKTVTADRAKKFGLVDIVVNRLGPGVGTPEENTMRYLEETAVKAAQDLASGNLKVERGPKSLVDKMTQLVLSLNFVKDQIFGRAKAQVMKATGGL
YPAPLKILEVVRTGLDKGLIAGFDAEAKGFGQLLVTPECKGLTSLFFGQTACKKNRFGSAKSAAKKIAVIGAGLMGAGIVQVSIDKGYDVIMKDTNQSGL
YRGIGQIQKGLDGAVKRKRISSVEKDKYLSHLDATLNYNSFKDVDIVIEAVFENIGIKHKVLKEIESIVPQHCVIATNTSAIPITKIAAGSSRPDKVIGM
HYFSPVDKMQLLEIITHKGTSEETIRTAVDVGLKQGKIVITVGDGPGFYTTRILSAMLSEAIRLMQEGVDPVQLDKLTKTFGFPVGAATLSDEVGIDVGA
HISADLDKAFGERFRGGDVNILSDMVKAGFLGRKSGKGIFVYEADSKNREVNVGALDILKKYTLEPKGSTSDEDRQLRMVSRFVNEAVLCLQENVLANPL
EGNVGAVFGLGFPPFTGGPFRWVDAYGAHRFVKKMEEFQSHYGESFKPCQLLLDMAADSTRKFHTQ
>g1917.t1
MSDNTHAKEQWQLLQSLRSTAEGLLIDGVSNVWDVYGGLNRLHNVIERIFKHGCRIFDPNPSLASSPVLSENEDYLSHLPARITSKKDMLWLYKSLESHS
LSHKLSWLLSDKEHLLSCLEPWAFLCQENMAEATLLYLRAVERNQPVLLAEIDPCLFLPTWISPKTSPRRHRRSSSYPVNLSGANYILGRDKSERSFNRY
MKISIQSRLNTSMQSVSHKRDSVESQISKPVQIITNDNAQSDSKINDIPLKTWNSLPALIKSHSNVPVAVDISTAISPIIQESSDNSNKSNDHPRAMHLA
EIININYSESKQPVNSNTDRLIAKPKTPIRKTRNRLKAKHSQNKRVSENLEVHSNIHGEEIKNTIEETQPVVTTAELAEKRFLKQLAIRRKTSFLVGSAP
EFTSSWTVEVEGQKDIRTPRKSFMEDGGSSVQPMATGYFPRPAEGQSLTSFLSSARFSRANDAELDRENAHFSICEAMIAAIEQVKCNRLQQLDVDAVDD
ESDEEINRLKQRIRLRRRQRQEEKCRSKGWSRGDLLSDGRTDTTTTTDQSVSPLSTSPEDPSDSVSTEDSELDDERKLRNGDAFASTTSLFSDMESRQTR
FATESTVSESSMSAEGVALSLISRFNEKQLPRASELQWLVSEKDAPQRLLPMPKSWPVSPDEIEIEDTRTIPLRGTIEWAPPRPQIIFTPHPPPVRRTLI
AKQNYRCAGCGMKVAVKYANRFRYCEYLGRYFCTGCHTNQVAVIPGKILSKWDFNRYPVSNFSYRLLDQMMSDPLFQVNDLNPLLYRRIKQLDKTRVLRT
KLFFLKDFLFTCRFASSLQNMLKKELDYIISDPHVYSIQDLINIKFGVLYIKLQELVQICCAHTMECELCQARGFVCELCCSKDVIFPWDLLKVIRCEKC
GACFHMDCKQDSGKLECPRCVRLRARRISRDEKP
>g1918.t1
MAPPKVLLGQNRQNSTTTLRKGVTTRSQNALLNNIVKQSVSRDTRKRKAEASPPKEKTIKRSAFTNITNAITSLGGQNHATKKMVTHVKPVVVDKPADIN
IAKVLPVKSKPLPRVKPIIKKDDKTEISNKVINRHSTDLEKSEDSSLYVSALEDVTDSLKKTRKSSTKVDENEKEIEKNEISEPTSSINKKKALAVDLIT
IPVRELPKDVQWDFDVENWLDPFQVSQYAMDIFEYLKEREHLFRIADYMERQVCLSRWMRALLVDWMVEVQESFELNHETLYLAVKLVDLYLTKVTVGKE
TLQLLGAASLFIASKFDERIPPMVEDFLYICDGAYTQRELIRMEANVLRVVNFDLGIPLSYRFLRRYARCAKVSMPTLTLARYILEYSLMDYSMITFSDS
KVAAAALLLALLMKDLGGWTPTLEYYSGYKLDDIRDICNLLNQCLHKKHKDTLMTVRNKYSHKIFFEVAKLPLKETLDI
>g1919.t1
MQIVTSDVDTRRSLAKYLSDVVLAIWRRDRVRCSVLQHRIGHTMCSRLSTCTCVSLVLEDSEPKFAYGLLQQFTEVHVLDALPNATIKNTEEVANKIGSN
ALAKIIPYFYKGKDHRDSRDNAANYALLQSFRKKIAPRAFRVYSLPEFRSFDHSNAYDMILRCPSNVLIPRSHLPKSVKPTNGIIICKIRKVLEDWQQVN
VTNFLKDDGPSLFPKSPLELVARIYILEEVLEKCSASLDRKYFDLNSIHSCAYLSESSRITLKLKVGSRVMVQMIEEAERPGDLQPSSVDIFPSNQSVTA
EVFENYVKFHSRHETLLLNSCSTILLDDGRRCIVRMSPENCDYVTLDEKNVKNLLVHVRSMLSSNDAEISENCTEERLNLKKISTRFIKGILEDCEIALD
LSLGLQRSMDFRYDRENILICGDLGSGKTTICKMLIERYRDAPCFAHTHMIDCRSLKGKKVETLQKIIVSAMNECVYYQPSILFLDDLESITNASLNDEE
NTIDATNASRITDMLFNIVTQYQESHYISIVATCVSVNRIGSKLRPARGVQFFRTVLQIPNLEKVDRIDILRLTLEDKLCVPGDMNWNYYGNKTEGWMPQ
DLVDLAEKARFVAWKRHGNESDHKNINKNCKFFNKKSENKKILVSVPEATIFMETFTYVIFLSDIFPGESKPPIIVMEEDVNSALENCTPMSLQDVQLYK
NSNHSWSDIGGLADTKSSLTEILQWPLTYPEIFKNAPIKLQSGVLLYGMPGTGKTMLAKAIAGECGVNLISIKGPELLSKYIGVSEESVRNVFERRGHDS
TGVTDRVVNQLLTQLDGVEDREGVAVVAASSRPDLLDPALLRPGRLDKCLHCPLPDMLEREAIFAVLCDSQNIDKAKLDLKELSQLSDGFTGADINAAIT
LARLSAFEDALAIATDGKVNATDIKVTQTHLVESVKSTRPSLSIAEKLKYAKIYARFSKGDNFAEDVLKNQKTTLA
>g1920.t1
MLSPIPQTTVANLNAGVVKEDVVHFQDEQQMNATIVSRSPRSGVHNLFNSVQNRGVSFGVTSVGLLEDDDEASXNSDNPDNPDYLIDVRAEIGTILRHFM
>g1921.t1
MTAQVQSNNTTHNTEIPVNLVQCYRPSFRALHMKEHPDYKYRPRRKPKSLVKKENKFGFAIAPLISPGDGLSNLPRGLLPPLAPPTHHPLMSHEDLKIPR
FFPPFPYPLYPLQHKLGDDFNGGKLAADLAFQALYTSGTFYPSHQAIASWPTGLSAAACLQPNCSCPSPPKESKRPFPPSKMDDPPFPSPARADDNAVIA
EREESRYRKYEEDFTALDRHHHHHHHLHQEDRSQDRFSSSSSSSPPTEQPEKSSTTTTSSTSSSRVDNAPFSVQSLTSSTGSSNSGSQRGHII
>g1922.t1
MDMSSKTLHNEHIKRPMNAFMVWSRGQRRKMAQENPKMHNSEISKRLGAEWKLLTESEKRPFIDEAKRLR
>g1923.t1
MPATMRPDKLINYGTGVPAAAPAAEANSRCFERTKDRSAAGQWMETGFKDSDSTVWRIRIGSVLATKAQKVANPIASSAIRTELRCSSDRLLLLRGAVKR
RQKSRRCPSGSSQMCDPCYEKFLWESVYQQDSCSSDIKSEQECRISSRIQDL
>g1924.t1
MEWGREEGEGKDRVEETSWHRGMQLHNAAGPPPTPIPYYCSTRMWDPTEPDPATRMWTSTIRPGRLF
>g1925.t1
MCDGSFTETLRSMQGMTGASPPGGAGVGVGPMGVGLNSPLGPGGKKVQVEHIKRPMNAFMVWSRLQRRKIAQENPKMHNSEISKRLGAEWKLLTEDEKRP
FIDQAKRLRAQHMKEHPDYKYRPRRKPKTLRKEGYPYSIPYPSVPMDALRAGMAGSMGQAGMGTYYGPAAAYGSLSAASMAAAAAAAAQQSAAMSGLAAP
AQVVSSMDAMKYSMEADKYRAAYMPPSTLAMSMYPDPKYLDSNPKTYLDSRTYLDSAKAYFEQSKLYMDQKPAIADYSRSSYEPNKLYEESSPGSVVGGN
GPARSPAAESPDTSKQHERTEQGSSSASSTSTSSAASPGATLPAYYPGPVQAGGLLAPQMSQYGGYQTAPAPGNESFRRPLTVIF
>g1926.t1
MSTSDRAEIEEKNREVILLSVQSHSSKPEASPQIVHGYIHEKAREGHGWFEADSLVPMPVPSSIPPAGPRPQDCLYHRASLGPSAGLYMSSERPPR
>g1927.t1
MEKMNHFCACNRPSLMFTGYSQLVPKINNNEQQIPTSQTHIKRPMNPFILWSSEKRKEIAKENPKLHNTEISKQLGEEWKTLPQEERQKFIDRSNQLREE
HKKRYPNYKYCSRKKNKSENASESINPQLVPPNNYANGQFNLCVGYLNGIPFSSGYACSSCWMPFTPMTPFHHSSIQHPRQTSSHTYYSDTGPSTTLMPA
NTDTGPHNAFVSANTATGPHNAFVSANTALMEPNTTTYFNNNQSHDLHSQ
>g1928.t1
MSSKDTLIEEDGFGFVPRPRGTVPKLCGIVRRYTLTNKNKGIVRLISWGASIQSIKIPNRDGKLADVVLGFDDMDGYLKNRYMGSIIGRVADHIPMHFSN
IIYPPTTKNETKKDNDYNNGTVAFDNVNWHSQIVNNRVVMSHLSRADSEGYPGDVLTQVKYTWTDDNQLHINIRATSTKPTLINVTNYCLFNLAGHGTGS
KELKKHLLIVNADSWIFMDVKNHLPIGIISPVDCTPFELRLPVQLNQRRLFDIPGGGYNHNLCINSPSCWCYRFHARILHPTSGRFLEVYSNHPGLRVYT
GNELPYPEYAYPPDLKNHEWGGCQDAQVNSLETNSLESVRLSHVLKK
>g1929.t1
MSALFLLTAWIVLACRFIQDGVATGQRYTPSPSQDLDNTLQSVPPVGAMIVGFVENKIDCFVNLSSTVITHETGSGSDRGSETGRCRVHCLNGNCVDGRC
QCRSGYQGEFCNEPICREPCLNQGRCIGPDRCACIYGYTGRRCETDFRTGPCYTKVRNEQCLASLPNVFCTRQLCCATVGKGWGHPCERCPARLDCEQGY
LKTKQGQCIDIDECESIPGLCQGGKCLNTPGSFKCECPEGQARDLDTNECKDKDECQEEGICADGRCINTIGGYYCHCNPGFIQSQDRKYCIDGRQGLCY
TAVNRNGQCKNRLAMRLSKKDCCCGKNMGRGWGDECFICPNPGSDDYNRLCSQLQSITEVNECALRPDICGDGKCIDTKEGYECECYPGFTRKPGGRCED
VDECLLGYCQGGICHNQPGSFTCDCPHGFVVSGDGRYCTDHDECQDTGMCTNGHCINMNGSFKCECNDGYTLSPTRNTCIDINECVENPRICLNGRCENT
PGSYHCICQSGFTPSRDNTFCVDMDECSTSGMCEHGKCVNMEGSFKCVCDSGFRIGPDQSHCIDIDECISSPCQNGRCINTLGNFQCECHPGFNLGPDGR
SCLDTRRDLCYSQYRDGQCSNPTSTAVTKSSCCCCTVILGLPLGWGSTCQPCPLPGTPEFEALCPHGAGMTYNGDDINECAQNPNICINGGCENLMGTYR
CICDNGYEVDATGKICTDINECELEDSLCSGGQCRNTPGSFQCICPTGMRYNTQNQMCEDVDECEELGPDVCFNGVCINTVGAYECECFPGYVLDNTGYI
CRDNRKGSCWTKMVDGRCENNLPKVALRSECCCSVGVAWGSPCEICEHSLCECSKGYAKVDGKDCADINECELNSGICKGGGTCVNTDGSYRCECPPGLT
LDTTHTTCIDTRQEACFLDYRHGQCANPVEGHFSKSLCCCSVGRAWGSEKCELCPKSGTPAHAELCPRGDGFTERQDINECVEFPGMCLNGRCKNTIGSY
SCRCNQGFALDEHGIKCNDIDECEIMRGVCGNGTCKNTPGDFQCDCSPGYRSNDIMKICMDINECEETPGLCRGGTCINTEGSFSCQCPPGHELGPDKQT
CKDIDECSRTSGICSNGVCENMMGTYQCICDDGYQQTGLRSHCEDINECAINNGGCEDICLNTPGSFSCSCRTGYALNLDGRTCVDVDECKENPRICNGG
KCKNVPGGYTCNCTNGLLPGRDGISCIDVDECVMQPQICGFGECYNTIGSFNCRCEEGYSVKPAEGPACTDDDECRLNAYSCSEFAECQNTQGSYICTCH
DGFTGNGIECWDINECSTNNGGCDSNAHCINTEGSFKCVCDAGFRGDGYNCKDVDECAEDSTLCENGHCLNYPGAYRCECEMGFMHPDERSEQACVDINE
CDMFNNLCVYGRCENIFGMFRCECNEGYKLDNSGGNCTDVDECESPQSCQYGTCINTQGKYICRCPPHHELVEAGNACVDRRESLCFTGYEHGTGKPQCV
FEVATSVTKATCCCSIGTAWGNNCEECPRVGTKEYDQLCPSGPGYRPNRVTVILEDINECVEHENICQNGHCTNTFGSFMCSCNEGFILDDSKTSCIDIN
ECALHPRICGVGYCINDQGKYHCECPEGYMAMPGGKECVDMRKESCYLTYDSGHCLNPMVQPQTKMLCCCSMGAAWGILCEKCPGERTREHEILCGLVPG
QIMNPITNHSEEIDECALMPTMCTHGRCMNTPGSFECQCERGYVYDEDSHQCIDENECLQIPNPCSGNAQCINQQGYFECVCPAGYKLSPSQRDCIDIDE
CYDRPGICSNGACSNLQGGFQCVCHVGFSLTRDRDNCVDIDECQRNPNICNNGTCINTLGSYKCQCYQGFKLSPNNDCADINECRIMPFLCRNGRCRNTI
GGFVCECADGYVLAQDGQHCRDIDECDEIPGLCPSPGKCQNLMGSYICSCPPGYELDHTRRRCVDVDECVETGDICENGRCINTEGGVICECPVGYQLSE
KPNSLRCIDVREEQCYDSYRRGQCTLPREGGMTKKHCCCTMGKAWGRYCEQCPPEDSEKERYNLVYPEEFKRLCPEGPGRDDTGIDLNECLFMPDACVGG
ECINTDGSFRCECPTGYVLDETGRRCVDLNECLGVQNICGNGTCRNIDGGFECSCNEGFAPGANQVCEDVNECLEMGNQCAFRCHNAPGSFRCICPYGYT
LAPDGRHCIDVDECATPANDCRFQCKNLIGTFICICPPGYQKIGMADECKDINECAINSGLCQHGRCINLDGSYQCLCHDGFEQSLDGKSCIDRRVGYCF
LQTIGGRCTARTSELRTVTKADCCCTMGAAWGPHCEICPSRDSDNYNELCLDKGFSVNGQDIDECKTIPDLCRNGLCINTLGSYRCICNKGYKADKSGIQ
CIDINECELTPKPCKYNCQNTEGSFICSCPSGFILNPDGVSCRDLDECATGNHLCQQNCINTPGSYTCGCQEGYNQQGDACHDINECEQAGVCPKPGKCI
NTLGSFQCLCPRGFKLDHTGRFCIDNNECSDDANCEHGCQNFMGSYRCGCPDGFVQHLYYNQCIDENECNASPCGDSTCINTIGGYKCGCPDGYQFDNNL
AICVQVSAGCFGSPCAFGCTPNGASGFICGCPTGYQRIGQGHCLSTINPLSQGRYDEDIGNVPTFQINPDSYHIPSADDKTISTEGCFSCKINGNGRHRR
GTRNRLTSEEARTRRNRMKKRRNSRLKRHHHGMEHVLKVNLRQTRHRTRIIKLQSAIKGEDMNYTIARGNNDGHFEIVKERGVSALHFRHRLKNPGEFHV
VIHGRPENATATRTEWEKPLTLTVHLIVVE
>g1930.t1
MSGKSRNNQSDVANVSWLEWKDSDLNNEKWGVPKDGPDGLFLDTEYVAMPRSLKPDRWIRAKDLQRLTSPLTVYTTIVEYPDLITNNKHLLHSEFVRWFI
STLKNLQYCGREGLEISGQDSNFTWADSHRPWYGWMHVYSLNKAGKDIQHRPVINPNGGYNVLAVIQKFLNNLKRKYIVRLYHMGCWRRILVDDTIPVDK
GGRPLLPCTSNNFELWPMLLAKALLKIASLTWTEHREIIDFHPISCLTGWICLTLDITHLSPQDKWDLLMKYSEHFEWTSQITRGNTILSVSTYMLMIVV
SITIAFYLHFRIESSNSIMTNKTRRPGETLRLLTETEKPQPITLFLLLADTRELGNKAVPDVFIWIIIEALKLKLLPEVKPPLAKWKLHRWLKWAVSQNI
IDPTDYFVPIRYVRVISPLEECDESDAAGNSSFPNEIEQSDKSAWRTKSQKTSDSFTTKEETTGNVSRWIDFNMMAPHITEIQLFYKLKYFRCTIQVIGD
MLKTTLRNRKAMNKVEKEKTEIFSEILNTSEILKSRNKPLYLFCDSLENKFFLINLCAASKKKEELHLKDYLILEKYNWFFGSNRSDQTIIISTTGNKST
VIELEAGRQLLRIYRRSESSLVIISSDTDFHLGNRATVQQLMTAESDRIEWTSKIIKDSLCEAFRSFGTNNYPVMLRNYYRSYMPDSQHILLREDKNFTL
LIHQFFVEEQVLLIRKIVPDSDLENILRSLRIFFLNPDIRPKYYDLTKTQRALQDLETMKTSYNHDSDCNKAATIVQSFFKMALVKGYKQLHNPDHARHM
QVRKELLKISDLFDSSIVSQLLRNVINRHDSLRDLYPYSEDFAHVLNIQEFKGALENIGHEQWFAIVRLVVNTRPAETVFAAFELLIDLPRVALRVFNNQ
NEHEVTRIVNHVAPARYKYLSDGYTVFAYGWNEKQRIRELGWAIRIITMKGEPMFYQPGEKQIKAPKLTVDELVGTYVPNIRNCISRWVLQETSGTIISI
RFTTSYNLAKVRMKITDEGNNILADVRGGSKVFLPLIILKCSIKNENYKTKKGNQELNEKFTNAVEEKKFYYIDAFVLDNSWPLTDVEWAVANQAKTKNA
ENFKTKMQSEIKVSSKSNSSTTRKDLKQSNNNQPLEPPYWILQVVTDARDAVEVYQDKKREQEITLLKESWWSKDPGRFKRGKELREAFLNAHALKSEPE
LSSDQNIEQSKVEDEDIAFCLSHTRQRRTLKPPGFHRLPALNLTKYARRDEVARPHHKKKNYNEKMQNLKVDSQRNYSNYLENLAELINKQLRRYAKFFR
KKEENFWQRRSLIDAVYESRKRYIDSLVSERAWTKEKGKKN
>g1931.t1
MSLSASAENLSSEGQSSERWNMCLELALEGERLCKAGDCKSGVAFFQAAIQAGTDDLRILSAIYSQLGNAYFYLSDYVKAMQYHKLDLTLARNMGDKLGE
AKSSGNLGNTLKVMGKFDEAMICCKRHLEISREIGDKLSEGRALYNLGNVYHAKGKQAGRIGHQDPGEFSEDVRQCLQQAVRYYEENLELVRELEDSAAQ
GRACGNLGNTFYLLGDFQQAIYYHNERLKIAREFGDKPAERRANSNLGNSHIFLGEFEKAAQHYKRTLALAQELGDREVEAQACYSLGNTYTLLRDYSAA
IEYHLWHLGIAQQLKDRVGEGRACWSLGNAYAAMGNHEKALHYANLHLQISKELEDEMGQATAQMNIDDLHKILGLEKSQQESNKENVNTQKLSTNTTSN
IPTTTPCRYRLRRQSMDNLDLIKLTPDTKQKDKSEIVSEKGNNVASQPSQEEDNFFDLLSRFQSGRMDDQRCALNTKHNSKCRTITSEVPDMEDKDGEDL
LELIAGMQSKRMDEQRVTLPYLPGLNTNQDADDSFIEMLVRCQSSRLEDQRSPLPAASTLQDAEEERSRRANGNVQSGSTMPEEDLFALIQRLQAGRMED
QRASGPGKAC
>g1932.t1
MSDNKQVGEKPSSEVANRFGSCRDLSDIVPLYPPRLLYLKPLAKVNVSVSLPQLKTPGKNISVIQRWPPPLRQNNINMGCNGEDTCTHPAGRICVSQSGQ
EQPGVYPAGRRPAGPLQVAKGVGQVGFAALEFVRLPHRSQGAKVQLSLLYNLALIKYNVIVDAPWNTLKTAILVKSHVRAAEAKDDFPTRHSWDSYFRDA
KHMNELKPGERPDTIHITGLPVKWFIEDGASVPSESLICKIFKKWGPVRKIDVPVADPYRSRMRLGSNIHKFSYEDGIFFDAFIQYNEYMDFVRAMDALR
GMKLLMKDDQNSLTATIKVDFDKTKHMSDSSISHREFERKRLIAQDNLAAEKLRRKEEVEKKRREEQKKKEEADSIAKVSRQRKREEKRKRKVLTTYRKQ
EEDKVSMKIAREEKKLIKAQRQLESIRLLDELFDRIKIKIENNEIKLNQSINAETKKDEKKNDQVNESVNKLDSENDKKNKEKQTKKKKAKKEKKKKKKR
KKSQKKRKKNDGSDSDSTEEKTDEETNKKKFKSVLIKNDHAPSSTGAIVPTGNLPYAHSYSDSRMPMLPPIATGPFHALRISLPRYPGAQMLRPPMPGYP
LIHHHPMLPMGRGRRYNPRFEMNSYALTNPYLYNDPSRRGEPNRDPKRNLEVFPGLAVRDEAIHALKVEGQNRALDRDHAVPNRRDPGVVLDPAVVENRQ
VDPSLEEGQDQIPDQSARVALDRAVDRSRAPEDEVALDPDEDRGLGVAPNPAAASGPVIRRDVAEDPPPSLKSREPSHDHPDENHVAVPGLCRNPPIGEV
VLGQEQFPQITLMSKTSEKSGLSTTDWIVANLHSVLPGTLCIFGASGFLLFIVSSSPSTSKKLLAVHLIISEKTAKKRIDKRDNYDSCIAYVFFEQ
>g1933.t1
MDQRKLMDNANTITDMAKTQNTVYEIVSDMSTRQDAVEERLVGLEDRLVGLEEKLTSLQGQLELLPEELTRCLAQHAERMEQRRNFLHPDTAVAMAASGG
GGGGGGGTISSGTSLGVSGGGGASVAAHHPLASLSNSPLLPHSRSVPSAPSTMSLHPWPVSPVLPPVSSRTPHLVPETGRHHGLSHSATVTTTTSQSATR
LTSQAGMGGLGNSQGSDTSAHS
>g1934.t1
MWLIAITFLSVGFGDIVPNTYCGRGIAVSTGMMGAGCTALLVAVVSRKLELTRAEKHVHNFMMDTQLTKREQVWDEELKVENVHKLVGLEETLPLRFKS
>g1935.t1
MAMLQKASRFCKAKSRLKDATICPQLRKPVSTLSIPGAMKNSGGVAGGGGAGGAAGVAAGCGSAGGAGAGEDAGIALVGVHTEYPRFMDERMLGGGSLKG
QSGGGSIGPGSKHKPNVGYRLGRRKALFEKRKRISDYALVMGMFGIIVMVIENELSSAGVYSKASFYSTALKTLISVSTVILIGLIFAYHALEVQLFMID
NCADDWRIAMTWQRIAQISVELAICAIHPIPGEYYFLWTTKLANKNGDIGSKWVPYDVTLSLPMFLRLYLICRVMLLHSKLFTDASSRSIGALNRINFNT
RFVLKTLMTICPGTVLLVFMVSLWIIASWTLRQCESILNNFYSSSKSTQADPDEDWSPRRALKDANEDEIV
>g1936.t1
MEEEECEDGSSRPACGRKRSREEFLRGSRTMLLRYCRDVAAARTSNQYGVIGYRVLAHETYHVDVTTNDLPRR
>g1937.t1
MIKQIASTFISGNQVSRVRGFRHDEKREKPRRHVLLPTSSRRNAVATTVDDDDVYFPGVPVVHHATCQPQCSAVVVAAVMKPAGNA
>g1938.t1
MQVRVGGRRGTKLTSPGSKPSGEMCGRREACCTGDTEVPSYPVFSCEHQVARCEAFARGFWNLKSPEICGY
>g1939.t1
MPPLIRSESAAMPAIPSPGSRSCRSEAALGAAPVCNGQQQPEQQHADASGCELCRIMRALGDVVTSTGGGGA
>g1940.t1
MNTNGNAVAQEDGAGTDYGGNEETAALLGRPPPPPVVVAAASQGKPVLTRQDRATFLVASPQLSVSGLGGSEESGTNEDPATRSVPDIELHCRLDGEPQP
SPPPPPPPQIQQPIQPQQQQSQLQALPASYGSRSSRQSHQYRCRCDRRDSLAPTSALHLARSVSR
>g1941.t1
MSLSKSRESFGRPYLALNVRRKYTHRLCLFSTLAENELLKKRPNFESQSVPRGTGSLDGRYNYVPLGSRKPCLYVRSWWPNLEWRMYNSNNLRYIADFLE
VRLEKLEALMATQNPTAFEVYNETIRALKAHCKRYLYILDTGKYEKKGGTTKLDRHRASLCLKSVENILERIKINGELPNNNYMRIAMIHGHQYLRKLRK
QCEDLNILNQPQHSLPDVFIWMIAGSKRVAYSRLSAEQIIHSEVAAEAGAKCGRRFSLFPGNPDDEDDESVEPSACKIEAFLWLGNAKYAAACWGAIPPG
YEIDHGSNVNTFPKYIEYNRSSTFQLRAHIFQGRFDPGMDASGLTDSFVRVTFQGYTTSTRVIRQSLDPFWDQTLIFPPIVLHGTNEYIKSSPPEVVLQV
FDQDLCATKEFCGKCIAVPLVKLALETYSPPDFPPKLQWYEFQPRKDCTGSILAAFELIETENKEILDVPLDTPAEDKIYSIPPDIRPKMASYRFEVVFW
GVRDMRKINCMPVRRPRIIVECAGIHVKSEVMKNAKRFSNFEEPRVIIIELEMPELDIYYPSITIKAYDSRGFGCFKYAGICIIPNIHVFLEQLITAEDY
DTQIYEPKFMQKFRLAERQAAIVLPLPIDYSPSKEEIKGLIAYKRMAGTDILSKLKRLFVIIKRILKFKFFTRRKKVEIYGDNDDETLDWWSKYFTSLQR
EKNNSKPLLSGSMFEIEATFPQDYMLEIQVWDFDAATADDLIGETRIDIENRFYSRHRAHCGIASIYSTTGYNAWRDRERPTQILELLCRRNNLPLPEYG
EREVKIGKKSFPFHAVIEREDEINREECMALNVLHSWQDFPICGCALVLEHIERRPLFNAKRPGLEQGKLEMWIDMFRVGQLPPKAAVNIAPPIPEEYEI
RVIIWNTENVPLVESQFLTGEKCSDIYVKGNQLVVGELTLDLSRMPRGSSNSKNCTIKLLEPQLPTINLFKVTRTRAWWPFARSIDSEKYIQAGKVELEI
SILRAMDADNQPAGRGRDPPQNLPSPRCSHLFLTVTLEILMTTGVTCSTSCQTLRGVTSQHPINSELE
>g1942.t1
MTKISNSGEYGEIAKYTGFLPTYGPSFIHFYGSGSVEKDGCSGRCLMAMPLYRGRVLLSLKTEMDDPEASPGIRVETLSAFPIIENDSSSVCEIFIFVAM
KAHRKLWNLEKPVVDRRIPPGRRAL
>g1943.t1
MQYFVFDFTCSLDTLLSTRITIAVYLRNFLRRRFHGSISFEVATVWEQPDRQYFHKWAVLMDPKNPSGPKGYVKCNITVNAKGEKVKMHPETEGEDDIEG
>g1944.t1
MGLQLSGRVGHPGSKECDKWPSHRRLYTRTSGALLEKHPVDTADMTTAGYQPIGSKSPDHCQAAFDRHDSELTPE
>g1945.t1
MLKEVGCGSATPPPGDGGGANSRQIDANEGGGGGGGGGGGGGSGGGGSSEGVLGCGGCGREIAERWYLRAADRAWHCGCLRCCHCRVPLAAELTCFARDG
NIYCKEDYYRLFAVSRCSRCRAGISASELVMRARDLVYHVACFTCASCGTPLNKGDHFGQRDGLVYCRPHYELLCCAGDYGGAAGGIEDLGSPGVSPLPA
YYEQSPIATSGTVQKGRPRKRKLSEVAGSELPVTMRLAAGALGFHVLKVQILKAFDSRGAYVIQHRSRCLLRVERSRELLHPTELSSSMESLTAYDASVG
SPGPVHQSQRTKRMRTSFKHHQLRTMKNYFAINQNPDAKDLKQLAQKTGLSKRVLQVWFQNARAKWRRNLMRQDGSNAGSNVGCSGTPVSSSTGNSPNVG
PAASILGDSNSMPSTSMEELHALHHLHSGVSSQVSFSDLY
>g1946.t1
MIDDRNNCLVSLRQPRPSEYPALELRRVLWKSRRVQGDRDLDGNSQAGINLTARASSSTSEKRETISSEIRRRVSGGLTDFRNEKDPLLRCQGKNHA
>g1947.t1
MSITLITVLSLPYHKLEHPLTLPLRSTDSSASDKSTELINHYPILFLDQTAALLSKAPINREKSETESIVTTAITGDNIA
>g1948.t1
MEATEGFLDPRGRCREGSRLPHCPLTGSRIEIPITRMIDAGLGGQKIVDDSATVSNIDDVSFTWSDATSSWILRRTRIRSQRCGKWL
>g1949.t1
MKQPPSTQERGNGLAVGRQGGPGNAGGPGAVDQARDLSPCLPASMGDAARPTTLPCSPPAAHHHGPLHQTHCGTNNNCYDSSTTPYESRDYDSPGAGGPE
YRGNFENANDLSMPSQTAHHHHHHHHHHHPHLQTQEQQTTTEHLHAVPKLEPPPTPPAQSEDVPGVVCAGCGLRISDRFYLQAVDRRWHAACLQCSHCRQ
GLDGEITCFSRDGNIYCKKDYYRMFGSMKRCARCQAAILASELVMRARELVFHVRCFSCAACAVPLTKGDHFGMREGAVLCRLHYEMGAELHPAQSPPVP
VYPPGPHYPGQPFPSPEFLHHHPHHHHHHHHAPPHPHHSMHPQHPHVSPVSLQPSTPTVPDASSPPKVPYFNGAAAVVPPPRQKGRPRKRKPKDLEAMTA
SLDLNADYIDMPFGRGGPGTPGMPGSNSRTKRMRTSFKHHQLRTMKSYFAINHNPDAKDLKQLSQKTGLPKRVLQVWFQNARAKWRRMSLKQEGKMDKCD
GGVDGGNLGDLELYGNCAGSGGPPMSPPFMLGGPHSPASLASLDCA
>g1950.t1
MDSTALLLSDYQAPRNLFVRSPTFTILNSTGRNVCGDAYRHPTRDPRERGALPPRWNGRPAGAKRPMGNTDTGMTLTQCMPVVDDSVSANYYYHPRATPM
PLHKSALRSAIVIGDSPVTRDSRSMSPRRTAMSDDDRETPALEQSHRDDLPGPCETRRRNGAPDEGPTRLRLTKVNADDSDESEPRYGVTMPARPDSPSP
DYARGSAVWR
>g1951.t1
MHLWRIASSGLQAFKAAAYVSRRHFLGLFHPEGQVELAIIIYEWYKVQKSAAKKNRLIIKLIEIQVLTILRRPSMPTDAPSAAITSSAKLVLVIWDISVQ
LYCKTFVEDVGNFIPTKLAF
>g1952.t1
MQVCLTQGNRNSAENQAPDIQARLKRANISKLYVYSLQALLADLGDMQLVSATDLSNGSNGAEQGEPKGEEEEDGGETARKEGARRPDVFEACNRRFPPG
NNAHMLIR
>g1953.t1
MSQFITIQVGQCGNQIGSAFWPLALHEYGIQTTSGGVNLLKVQRNHVKHISDLSDAFPSFFHVPVKTDNLYFENVADLSKAKVKARAILIDMEDSVVSRF
KQGPLRQLFDQTCIVTNYPGSGNNWAIGYHVHGREYHDRIEESIRHMVEKCDRLHGFLLMHSLGGGTGSGLGTATLKLLKDYYSHVERIVSCVYPANIQD
TVTAPYNTLLATQELIEHATCVFPVENKALLDICNTQMNKRENTNQINYNASCKPFQDMNSIIANMLLHLTSGSRFPGSLNMDMNEVATNLVPYPRLHYI
FSSVSPITLSAPNMCTMQEPKLQDELFTNAWSRNNQLIKLDPLQSTSVILAAAHIARGNTTLTDIKRNVERFQNKSKFTSWSRDCMKIGLCSIPPAGHSS
SLLCLLNSSTMSLLFKDVIQEFSKLYRKKAHIHHYTQVHGFEETQFIESKENILHLSECYAEIQNMKETNISRLQVI
>g1954.t1
MNRLFGRGKPKEPPPSITDCIAGVDSRADSAEKKIARLDAELKKYKDQMLKMRDGPAKNAVKAKALRVLKQRKMYEAQVDNLRQQAFNMEQANYATQTLK
DTQSTVVAMKEGVKQMQKEFKNINIDQIEDLQDDLADMLEQADEVQEAMGRSYGMPEIDDDELAAELEALGDDLALDEDTGFLDDAIKAPSAPDKEPGAA
SVKNKDGVPVDEFGLPQIPAS
>g1955.t1
MGDYSTTSLFSSILTSSKPSATTSNSGTGNNSSNNNSSSSGNAIGSAAVTVTTSTMQDDLLIEKQATGKPAPLSPSNALDTVAGQDKSKDAIEAESITIT
PTTPSSTDKDITCSTTSALQGFADPSSRVPSLWSAPDDSGLHAALPVNGSIAAFQNFPTGGPAGLFASTGAAAAAAAAVSTGTRRAITASHNFPQQQQQQ
HGNAGAPAGTRHGGLQVSSAQQQQQQQQQQHQQQQQQQPPPTSHPGVYLPGKGYAAWSGGPQAPQQWGAGPQAAAVASPGLSPWNRGRSVPNLPPLHSSL
HAAAAVAAGLQGRKPSPTFPGHPGPAAAHPSCISPVKFRRSTSYPGKGNIYPPQPAPTFEVTAAEERDLLQLPPFQQDRMTANGNSPLDNMRTLEHYLSD
IMRASAADTPEHLKGMSHILL
>g1956.t1
MLVSAFKTCESLATSDTSECTQLFHPGQSFQNSKHSESKRPQPQSQYVLSFCDARILLNRYRAARAINHSGAHVERFGLKCGDNAGPRTNGSTRSHVRYN
>g1957.t1
MDENKNVVAPCCVQADHDDDECARQPDNVFKAVCSRMCPFMRAFLHKREHRVRECYPDRRDLGIACFESKLLTRREETDLSRVG
>g1958.t1
MGICGVCGWGKSPFFPSLEEQSGTLLEDPNAPSQLDGVGVGVGVGVGVGVGGGITASQAAPLSSPSRSSPHSQGSETGERFSRKVFVGGLPPDIDEDEIT
ASFRRFGPLVVDWPHKAESKSYFPPKGYAFLLFQDEGSVQQLIDACIQDEDKLYLCVSSPTIKDKPVQIRPWRLSDADFVLDASMPLDPRKTVFVGGVPR
PLKAVELAMIMDRLYGGVCYAGIDTDPELKYPKGAGRVAFSNQQSYIAAISARFVQLQHGDIDKRVEVKPYVLDDQMCDECQGQRCGGKFAPFFCANVTC
LQYYCEHCWATIHSRPGREFHKPLVKEGADRPRAVPFRWC
>g1959.t1
MDLSLINDYLKTYSGRDKMLRTLSYSAKLLTVCTSSKNTERKLKTFGSQMSECRVMLRLLDDLPTLHCIMSYGWGKREPDWLIRWSQVIQNVIDIIYSPI
EHISWAGHHNIISINNDKWDLVTIWFWIVSLNLSLIRSLRLFQKLQKYKANLEKNNLDVASQSTLKEINEQQQSTLLICTRLALDITYAVSYLPPGVFWG
GRLKTWHVGALGTISSIIGLYQAFSQRLKS
>g1960.t1
MHNLLDEKSIDLENCRKLVRSYIDLHLYSAALFWADKVVSLSNEDPKDVCTLAQCMYLMKQYHRAAHLIKRYGLEKTDVMCHYLTVRCLLEAKEYNDALQ
VINESEICTNITQAGITFTDRMDIFQDAPKNVQSSILYVKGRVYEAMDNRAVATECYKQALQCDVYSYEAFEALVQNQMLSASEERELLESLPFAEQCMK
GEAELLRLLYDSKLKKYQEPNTKQSLITCNVMGICVTDRLADNLDMQVAKAERLYYNCDYHQCFSLTEIILKKDPYHNSCLPVHIACLVELKKTNALFYL
AHRLVDLYPEMALAWFAVGCYYYTIGKSDQARRYLAKATALDRLFGPAWLAYGHSFAVENEHDQAMAAYFKASQLMKGCHLPLLYIGLECGLTNNLKLAD
KFFQQAQGIAPNDPFVIHEMGVICFYNLDYKNAERLFKEAMKSIQGDVRNVILPSKWEALLNNLGHTCRKMKKYDEALEYHQQALVLDSLNPSTYSSIGF
IHALMGNIQESVDAFHRALGLRRDDTFTATMLGYVMEQLIDEAPPYPDAPTEIPKYKSEDSEVRLENSSNVDNSSNGQDIDKLRVILFSNSWGENSGKMG
KIREDSTSGKLERQTRDAVNYSTGDTSETDISLSDESDETDVEFDREPSSMHHQDPLHQDATQNRERSKLLLRKLSQTRERERGKERDQERERLHQLQSI
NNLLIDLPPPPSPTHLPNYSQDASSSSQSDKNVSIDGDSAISDMFGLGLPRGSLVGNQLTIGSSNYRNYQFGNYDQTQGSSSQQQHECHRNHGFCSNSSG
LDIPSSPNSMATPGSPSTPGSFTSDLYSYSSTASNSTNTPSSPTSRLSFQYPGSSSSPIDSSYFGRPIRGCSTPYSDCGSPTLEFSHFLGCNGSRSNSPA
DSETSGIGSADGSLSDIIMNCLSLNSSSNSCFPPSLDSIISKTNTCPNNRTAFERMAVKKYLSSLQQNPTSSHYYQHHHGIGQNRSNFLNSLLNHEKNCC
TSLGSAARRLVPPVSLDRVARSHRNAAAHCYPTCTWSGFLPQSTEEPVAYSPKVFLGGVPWDVTEAILISTFKQFGPVRVEWPTKAPSAQPKGYAYIIFE
SEKQVRAMLSCCTHDITNGKRWYYKIISKRSKPKDVQVIPWILENSNYVKSSSQRLDAHKTVFVGALHGMLTAAGLAKVMDDLFHGVIYAGIDTDKHKYP
IGSGRVTFSTKQSYFKAITASFIEIKTDKFTKKVQVDPYIEESICSGCVVQQGHYFCRDVACFRYFCRSCWQWQHSVDSMSHHTPLTRNSKTNQVIGLNP
NFGLNN
>g1961.t1
MAATLTVEQEQATKEFIEAVNKCRAGRRAGPVSWSTALKFLAARKFEVQRALALYEQHEAIRRREGLAILHPTQEPLLSELRTEKFTVLPSRDATGAAIA
IFTAHLHLPQNTTHQTTLQGVVYQLDAALESAETQKHGLIFIYDMSDSKYQNFDYDLSQKILTLLKGGYPAKLKKVLIVTAPLWFKAPFKILRLFVREKL
RDRVFTVSIPQLTLHIPRESLPHRLGGTLEIQHEAWLLHCLKSMTNRGGGELCEVAPRVDTPTSPTTKEDMVHQNLSETATHSTPASPIIDKNKQMKNGV
SNIADIEITTANSEIVWSGTDEAPSPVQAPSSASSGFSDDDSLHGEPSGFQSFTMEQLVADLKARGRAGLVAEYAEIRQRPPDGSFNNAKLKSNQSKNRY
TDVLCYDHSRVCLSQVDGDATSDYINANFVDGYKQKNAFISTQGPLPKTCGDFWRMVWEQQTLVIVMTTRVVERGRTKCTQYWNPEPGYDVQVGGFTITT
LEVDKNRDYTISMLLITNTKTDETREVCHMLYTAWPDYGVPKSASALLQFLSLVRQQQSKLLASRGDTWAGHPRGPPIVVHCSAGIGRTGTFCTLDICIS
RLEDTGTVDVRGTVEKIRAQRAYSIQMPDQYFFCHVALVEYACSKGLLSVQNVSVLSPSIEEDSD
>g1962.t1
MPAAPPDKRVKCLANAANAYHMRNMQTASIASWNNFLPIVPPPTHPPSRTHGAPPGLTAHAAASHRGHPGHLGGTPGGAPAAAVTTHSVSVAQQQREREE
YEKVRDIREIRERENLAAERQVQRQAEARDHMAAQQRAAYYAASPAQQVSRPSSVPGKVEYPPPPAHTRTSKSSLPVGALHEKPSVVGPSHSSLPKAEPN
VNLFNYSSTYQPSCPPYLHDLKIQNELRQPPPKSLPSKSGLAGDLERDHHGREVLQNPPSLLSDHKSSVIVKNEGRELAKAPAPQQHSSSSRSYLSLQPV
APQHKSSAYEAYRSPTQSPHHLHPAHLDGLQAAKSIASSASHHRSSSGAPTTTTTQQLPSPHSHPPPPPAPEPRLHPHNPRQSPHAPPPQHPHQPPPPPH
PSPPEPRYLNRPEPAGLPYSAAKSTYSYPHPPTASPTPSSHYPTPPPAGSKPKVSSPAPPHIYGKPNSGIMTGTPVCRASEPPVAAPIPLTSKAGSSPYQ
QVPHHHGAPPPLPPPAHSRVYDSRFVGSLAGAKLPPPPLHGSPPTAASAPLSRPIAHPAHPAHLSTSPHQQSGQTLQHAQSQITTAFQTQPLDLGVERSG
SPKRKAPTPLLCDNASGQPVSLEVCKKRRTEEPQPLSLQCVGQPVLSRVSEPSPLIASAATSITTVVNTALLAQSNSQTTQEQRTVTAVSPAPGTASGDC
STRPASTGSVCSLNPTPLSAAPSPAPIPSPAPSTAPSPAPSAPGTPAKVNPSTGADSEKSNSPAPRPPSSTSYPGHKLKKAWLQRHSRCEDGTENTTNMV
SIVSLPFPRETSHYPISRETSSSNSKDRDSSNVSNVNANNSSAPTTCLPSAVNSIHNIGSMAVNSINKSKVTGKSGRKPANKESLNGHATDTSKTPQEDS
SSSDPERKSPPKRKPPKVKRKKGAARRQQTAAEDQRRRKEDKQGGGAGAGSESSNESEAGSASDTSEQLSTIQPASRVRHTTANSNNSSGNGNNKEPRKR
GRRPKTTKGNEVGGEDQQPRQKKERRDDSTSGGNNGPGGSGGRGDPFRKPPISQLKKTGDSWLQDGACFEVAPKLAKCRECRWTPHQRSKNLPQNIFCRF
YAFRRLRYTKNGQLAIAGFSDPHKDASEEDLRLWLPGKDNQETTGKDDKSEKNEKDKGDREDLDLETAHRLLRQVGDQFCDLLHQEKDALQEHMAEASSG
VVDGTVAWKRVIQGVREMCDVCETTLFNYHWACGKCGFVVCIDCYKGRKNGTIKIWGESGKDRDEFSWLLCTNRQAHEPERLMLTQIIAGDSLLRLGQRL
HECRAEWGILQHCACSLVTSTQSNEVLRNLIKGDSVPVLNGNVKQEIKEEKKINESNGASESKTNGEDKNSPLNWLADVALQNQDKNESGSSSDSDEDRE
GNYSTLRELLIRPSHKSNGSGGSRSNSPTTNSGGGVNATSATGNTAAQNNVTKSGKKSKMDTLDEVISSVIEHSVKKDISLGDAKPRVLKYFVRRYKWTQ
RGREPLPIRIMTLTESKSLYPDVPHSWLCNGKLLRLNDPNNPNNYRIFQDQWKRGQPVIVSDVSKALDMNLWHPDSFARDFGDEKNDLINCMTGNLVPNQ
PMRKFWEGFENFSKRLKDERGNPMLLKLKDWPPGEDFAELLPSRFTDLMKVLPLSEYTHRNGRLNLASRLPNCFVRPDLGPKMYNAYGSALHPSKGTTNL
HLDISDAVNVMVYVGIPKDADSDEHIKEALKAIDEAGCDVLTRRRARDPAEAPGALWHIYAARDADKIRDLLNAVSLERGARLEPHHDPIHDQSCYLDGP
LRERLYREYGVEGYAIVQCLGDAVFVPAGAPHQVRNLHNCIKVAEDFVSPENVSHCFHLTQEFRALSDTHTNHEDKLQIKNIIYHAVKDSLTVLANVKEE
TIAKLAKANNETKIKEET
>g1963.t1
MFLCVPLFSPSHFLHFCVLLSLRERREAEVRELEKAKMERERLEKQRAEQAVHKHFEESFRLAQQKTRIIMSINANNINNDVERLHDCAIQRPLLEQNLE
SSSSFHMKYQEEIYKRQFREIYVRKEQILSQWQMQRPAIQQFDLSSTYCPMSFVSIWWKSRVKSRRYPSSLLCELIRLLFSTL
>g1964.t1
MPPVLGGAAMAVLPVSPQTATQGTPHHHHPHHHHHHPHHHHHNNHHHGGHHVNQGQTQVLLAAAAAAAAAAGGGGGGGGGGGGGAAATQAQPQLLYQPYN
LMPPGGSPSSQPGFQQQHHHHHHQQQQQQQQQSPQQQQQQQPPPPQPHHHHHHHQPVAQQSSFIPADVGNAATASLVL
>g1965.t1
MTHNDVVKSNWSKGQECQCVTRFHEFSECQCRLDTSVASGLGSRFEDDLEDDEGSVIRRHIEFSESTDLRV
>g1966.t1
MQQAGHCKRPNLTESGQMSRRQEQISARSRDNHLMTRRRYISVEELIWRELGEFLPKDAFHDANTQKNNARNNRRRRVSEGASREKTEKESTEAALSTRQ
QEDRENKGPPSGKVSNRVARPVLEEANSASGSASKLRRRGAAVKSPTADHQGPAQHQRPVRRRPRPGSGQEVKPGVEEESVEHHHHRTGSGARADKDERL
GSRSEEEEEEEEEERALERENEESPERCDPLTKRLRTSPVGRKLRSESSKGKNAEEAAADRAGEVVVEEDEEEDDKEEEEAGVEKHDRAEREVDKLEENE
ESQSRERDREPEPPPPDKVDPGGNPASEEQQPDNKTEPKKDARAIDRGADKIGERKEQQQQQQPPQLFVNGLHVDSPLVSDKTNVIREDSPSLLKSTTRS
KAKGFAEEDGEDARATAAAAAAEDERDENASEEEAGSQRSRRTELTTTELGTEDSVGSVGGARAASVESVVELLESSSQDSGSVLERLSPLSSSGGGGPG
RQNSLLLEQQREQERSRHNESPIILAERLNKPPPPIAGHHHHHHLQPYHQPHHQQQQQQQQYHHHHQQHHQQRYSTGSPVIHHHHQQQQPPPPPQHHHHH
HQLTSSSHQHHHHPTHLTPSSLLEVQQQSHTSRGGDEAGGGLMEVEPGAGIPGAGILAGVSTAIGGIRASGGSNSGGIAGTYGDSGSDSGVSSLRSAGSG
DERSGSRSSALSVEETTSSSTPSVSLATAAAPARVWHVQSIQHTALLMAHPQGAPNAPANAAATAPPVGYQSSAPPGHHAAVASDMLWRPIQSRTYPPLS
HTLLGPQQPSPEELLERDRHERLLRLVLRTTPSGVNPLSRRDSCAKIGERANVGCANSKSDEVRGLCRAYEIEQREEE
>g1967.t1
MDGTPTAITPFCTRHSAQSDRGLNAAGDCPRTPANSPEESRGGASAPEACGAQRPNLEYLAIRDGKVAKIEITTNYGSDVHRGERSLKKEDIFHVNPNDT
ASSVQHQAHKEHDDDRAGSSTSSDPLWRSSPSGKQQEELNEKSHRNCSCGIAKASRRRRARAVFTRVRVANAETFLKVHGKQERRRK
>g1968.t1
MVWRKQNEEFQIKNLKPTAKHGCGSVMILVEYDDVEWQRREWLSPHRDAVFSFFLIERGLYWAERPDPRHASLIPIDHHNHANNNHHQHRINGKPLRGAT
AVADTVACPALQDWELTKGTMPWRNAVRRWAEMQDGQRILLTTPSILVGFRVEVYRAEGTTQWYTAVIVGYNESTKDLTVTDDTVLEDHNEDPTLVQMRL
IGDGVVESIMRGEVVGMTPRRSRSSTALTHALVVPRPGRRPRRRPGNAAQLQATPRVQSPISQHLEKGLSDLESLRNMGELQNIVQM
>g1969.t1
MNFGVVKQWKNRPARSRFSEALRFTGIIICGLWLGYNWQILLAKQRKNMFPFYYEIKIILVLWLLSPATKGSSILYRRFVHPALIRREAEIDEAIARATE
QGYTAVLHLGTKGVNYATTVLMQTAIKNLPIVFPNTTSALPDRQSDPAISSLANPRTTTRLNNQQMDGPDCPDGNAIYNQHTKSDNLVMDDTDALSIDWQ
HRDSTDDDEDMMQELPTTDTDHELPNEEPVPFKMPEKEAPRKMRKSRKGRGSTESIRRQKSRACKSASMNYDMNFSDDAEGGGGLVQQLRKSYSLSDLTG
EKEDENRNTSDAHDETDMEVEPRRREHAGRRGYSPRRTQSSSNASRVDLYFSEVDVDVRQPRPREPIASLTNIRSSDDISSGYSSGEALQSQRITSLQVD
SLVRTSSVGARTRMKPRSTTKKTPEDKGKDFNRIDLPSPENISLPSSLNALTPEQAVELLLLFSQIKKLKDCSITEYTATHIDESANKDPSTNENQSANE
NQSANENQSASENQSAIKIEDSESSSTESSEFIDTDSTQIDLQTVQTIEIENISMEKLSIPAIENTDKINVDNSIKELDFQQDESQMQIEYIDENSKDDQ
IDSSQNPDISADIEQTTNEICQQKFNELKELLNDAHKIATNIVSSQEKLNTLDKGKEHDVSGIKIDDSPNRNNDTMIQRSVTPISSYNLDGDNRAGKYHK
KPAPKTPLDIAATTNNENIDENESQNALKATLVIKTGILRAKESFSKLLTIPKNIFHNAFHKDQSETSSKEDDSSSTFSETSESASRSGSIGSQVYVDAS
AKLSTSKQEMDVEEISLKEEHDDIKSFYKDVNSFADKSDTFIIPLNETDLNEIKNNKIRDDTRNMKNFENYEKNLESKSNFEIREMAQPLPHNSKTEIIT
DIN
>g1970.t1
MRQEILDVSAFSEDSFDVKGWINRTFKSAEAQENKDAFVSSLVMKLQLYVQQVNGALEETSQSVLSSLPRILRDTQLLQQETLALREKMVAVKQEIAKVE
KDTASSMAMLEKIDRIKTELQTAKQGLHEADNWTVLANDMEEVFESGDIEAISNKLFSMQKSLVMLANVVDYEDKKLQLEGLKNRLEAIASPRLVQAFTA
ANLEQSKTYVDIFSKMERLPQLLKYYHNCLKVSLGQEWRRTIELAQDENVTYWLHTYYDKLLSSWHEQVKWCHQVFPNTSIDIVIEVYADLLKSLDPGIP
ECIEAVLKQHSNAVQLPLLLELKQMTRHFAVNLSGAIETSFRGKLQNEKLLSLAQAIYAPYVPYVAKYKTLETAQLEQQLQFLDRSHDDLSDIINSLSLS
ISRIIGYANEANKRCKLFTEGCGYPGLLQSLNIYFNKYLEKYQQGLRQLERKKMKHEDWSLFQMCLTLMQTIGDLLQQVQQFEKSLVIDITEANNKLQST
NDSVFCQYKKLLLTSAGCADLENLVTSFQREDKTILDSIIKSIQKLCFDLHHTTYEVIFAPIFSQLLLVQKAPAWSLDANKMSNLSSDLPDYSFAPQEYI
TQVGQYLMTLPQHLEPFLLRDNPSLTQALKAADPQYAQGLTESGFTGILLDIVARGTCQMFQDQTLGICQLNSVACKQLATDIDYLGNVLEELGLCLSEN
LQHMSLLLRLSPEDYQNGSSGCNARVVAAVRQMRNITSSG
>g1971.t1
MPASRDLDGNLTVLFNRLMLDEKVSITTTMQNVITDTPDTLLLINRVDAKQDSDLDYVVNLAQHYVLSSLMTWCRKPARLQFNFPLDKLYATTTSMRWQT
YNSGRIPIDTGSEALHYAAMKQLSRTIFRRLNRTILRRDEKVLQLLTLIRMILLSMTWRLLKCVNVVPCDEMTPSPSPFWLFGSALLNTLSYRVTKRNFD
YETLNCNMQNPFCAN
>g1972.t1
MGIGSSRSTPQELQEYPLEYPVEYPVEYPVEYPVEYSPKTGSLSLSRALQISYNGAPDIGGETPEAKRASDVSTVNPGSERNGGRLGRGGVCTVVPGPRM
LQQRGCSGPALATITSSASSSSSSASSFTNTTMFPQQYCLRWKYHHSNLQTMFSQLLERQAYCDVTLACEGKTLRAHKTRLSSLLKTAEDLHIKGLAEVS
WRSDSTQNDLNNTGHSPGAATPGVETVLREGEEEPPPPKQRRRGRPPLDDPPSAHDVFTPKITCITGNTRSGGYYTYAGIPTHDSNVSRRTFSQEEMMSE
GGDHESWDDEMMMNENNETPVPVISYMSKDDSTSDQEKKAPSTPSNSNASNLSIPEQFRDVVKMNDYLTTGRRQEFWEEPFTRRVMDAIKSKELEMKTAA
EILGVSYGTLYGRYRDSYGCLKHPYRVRDFWSEPGPAEVLAKLRRKEITLFRAAELLNVTVHTLATYLSTLQGPDRISLAGDLASGGNIDGGSGNNATTM
ESATTENNESVNDILQKINANAATAATLTATTTSIKREGGGYIEVMSTTVPKAATSMLENNPDITIVKSENTPRKRDYAKMPNAENNNAKLMSGGAVSEV
SQQQQQQQPQKLADPLSLNNDNSKP
>g1973.t1
MCVMLPMLQENSLFPFNPSLDEEIKRLFDIAISKRPQPNVEEVMEEFRHNGRDYEYCPDHEDVTKQSIPRRKKNKKPLPTECVFCRNNGEEEAYYRKHLL
KDIDGRVICPVLRAYTCPICGASGDIAHTVKYCPKGPYNPWGMSMPNTFKLLRNSAGKRRSNNNRYNNGICPGIFEICCCPRCVTIPPPTIPPTTSTTSA
PIPTVTILPNCICVERSLCDPNGIVTSVFGVGVITPRQQYALCPSASQVCCRILATTQPPTTTTMMTTTTPGQTLLCFVCNNAIQCFTCLIIEPNSNVID
PRLSQILSGGDVCALTTLLSCQTSPPASSVPDLLGPLKNPGTPQACYCVKTWSCSEGNVINLDGLGIIDPRFTACSSADQVCCRLMGINPQGLRSGSLKN
LAAGRSDHLTSDIICGTQNNSYAPPQPAPADSGKTYFAEFPWMVALLTKPTTGNSYVFQCGASMISNEAILTAAHCVINQKPENLMARFGQWNIENRVQP
LPIQEANIRAIAVHPSYYSGGLFHDVAVLVLEKPIVYSVNIMPICLPEQGAVFSAGSKCYGIGWGVNLFGPEGKYQAELRKVELPIVDREDCQTRLRSTK
LGQYFQLHGSFICAGGEASRDTCRGDGGGPLICQAATGQFFQAGIVSWGIGCGTSNIPAVYASTSQHRQWIDQQLATFGV
>g1974.t1
MWRSVLTLTLVSVALVAALPAPQQNPGSLGDLIDQAFPEAKTSTPPSVPQIGGDPLDSLIQDFFKNGNVTTTTAKSIILGTQNTPSPKLDNCECVPYYQC
KEGKILENGIGIIDIRFGADQKNSSRQFIDNQGALGPCDYLDVCCTPPNLQPSPTQPPNTRVGCGQRNAEGVGFRITGQTDNEAQFGEFPWMVAILKEEA
IGENGQKLNVYQCGGALIHRQAVLTAAHCVNGKQPNQLKIRAGEWDTQTKNEIYPHQDRDVEKVIVHENFHSGALYNDYAILILKTPVEYAENVDIVCLP
EAGTNFDGSRCFASGWGKDVFGKEGRYQVILKRVELPVVTHDTCQSTLRTTRLGKYFVLDASFTCAGGEVGKDTCKGDGGSPLVCPLKNDPKRYVQAGIV
AWGLGCGENGTPGVYANVAYARRWIDEQLAFNNLDNTVYQYPN
>g1975.t1
MARLICTIAIIGIALMCVLAEEEKYEDKYDDINVHEVLENVKLREQYYKCFMATGPCVTADQKFFSKIISEAIQTKCKLCTEKQKYMLDETSDWYTKNDP
EKWNAFIAKSLEDMKKKAKE
>g1976.t1
MMLTKCSMSEQLMRRSILSAITFTRRSTVLGTSCVQSYRGKKDDSSHSPESLFHPVPIKPTPDDINIGAELTGSLIKKTDLLRILNAFTQKAEIKELARQ
NGLDSYLQGQAFTNFRQYCIATESLPVDLHIVLSDILQGASNVTDIFPYFLRHAKQMFPHIDCLDDLKKIGDLRSPATWYPLARAKNRKIIFHAGPTNSG
KTYHALERFINAKSGVYCAPLKLLVAEGTPCDLLTGEERKYIKGADNPANHLSCSVEMVNLNSNYEVAVIDEIQLMRDLSRGWAWTRALLGIPADEIHLC
GEAAAIDLVKAICFSAGENVEVRRYKRLTNLEIENEALGSLINVKPGDCIVCFSKNDIFTVSRSLESRGTEVAVIYGSLPPGTKLAQAAKFNDPKNSCKV
LVATNAIGMGLNLHIRRIIFYSLIQPTYNEKGEKEMDILSVSAALQIAGRAGRYGTAWDTGYVTTFKREDLPTLKNLLKQTPEVITQAGLHPTADQIELY
AYHLPNSTLSNLIDIFISLCTVDDSLYFMCNLDDFKFLADMIQHVPLPLRTRYVFCCAPINRKLPYVCTMFLKFARQYSKNDAITFSWLCQHIGWPFATP
KTILDLVHLEGIFDVLDLYLWLSYRFMDLFPDARMVRDVQKELDAVIEEGVVRLTTLLLHSDAGGETDSFEMQTQKQNFYRRPETGKRNISRGKLTERLI
AEGLLTPQMLRELQSEWIKSNTKNKK
>g1977.t1
MFCTHKFHKLKYVKQDDIPTRSKIQQLLGTSLAQILFEYSHHEMIKMLDPIRSAGFLQQSCYKVQNDQLKMDIIQMIPEKQDILKSNIHHDILALGEEEL
KKFQAELETLTQSKLRNEFAEVCRMLEAEKRFAIRCNADEIHSRYEEYFKSTQQELEEQSQVHT
>g1978.t1
MTEIDKPDEDIYEDSDDYNNDPDCNISNDSESSDDESYNFIVSQSFNNCEKSNIRNSSLDISEHTYEGKAT
>g1979.t1
MLHIFFSNTNYILIEITYHNNDKNLLQTIATNIDTNKPYVRINTGKKYKNDIKIGDTTKYLNHLANGIINSKNVNIVTSYGNTNATITCDDMLITNNTTT
ISTESHDHTRNVDKFLSCGKVHINKTNSDERREHTNIESNVESSEIDCQNEMLVVTSTRNNSETNNCDNISANKETENYNNKEQYNSEKHIDIAVSCDNT
HATMTYDDTIETNIETTRNNSETNNCDNISANKETENYNNKEQYNSEKHIDIAVSCDNTHATMTYDDTIETNIETTRNNSETNNCDNISANKETENYNNK
EQYNSEKHIDIAVSCDNTHATMTYDDTIETNIETTRNNSETNNCDNCDASANEETENCNKNYNKGQYNTEEYIDIAEPYIYMNKTIISDKGSATNIETNI
ESSEIDCQNKMLVLPSTTNNTMIYYGDKNETTNETNSYDYNQNSLKITTFACDNINTIHFNEESENNETFVYIEDCNLLDYYDTPVPCDLNTVTNLYNTN
DKTQENINTNNKTQENINTEDKHMKLSSTXEVSADEENALCTNQQDNSQTTIDASLSHANDTDTDEEYVPSEQNSSNNESIQDHVQSINKTTSSTSDLDI
SNTNIVGATIINDELIQPQASRDILQISRYLEAVQGNEQDSENESDSDLETANTSDILNITDEIEAQNNISSDLERCDKQMEKQAGKRKRSTSPYGNTKR
VRWTENEKQAVLKAFAQHVENQTLPSLKEIQEHEKRMKKMPQTLKLMSSPQRLIAKMRYRFVAH
>g1980.t1
MDLPVNEENLQQILEKLSEDEVSIKENLDTILSRQCHIEAKLQNIGKVLPNVIVIHTEGEKFRDMIIRTNELAENVSAKVRQLDLARSRVCECQSRVNDI
LDLQLCSEGVATALRNEDYEQGAAHVHRYLAMDQQLLERTAEDVSEDHISISSSLITLQQAAMELRAVVTHKFDEAVKSEDLASVERFFKIFPLLGMHLE
GLKKFCSYLCTKLQETSQKNLHAALEIKNNDKRADVIFADTMTLLFEGIARIVEVHQPIIETYYGPGRLSMTILILQKECDRQVKKIITVFTKQRCISKN
VQMVNEYLRKPNPEKFDPKELDIRLGEITIMHSRAELYIRFLKRRVKNDIEISTTDETQRIELLNDFETAMNNSELAHGMQELLGAYLALERYFLEESVN
KALGMDTLDPDFHQQTSSMVDDVFFIVQKCIRRAMSSWSIDGVCAVVNMACGILEGEFANKLRNRLRQGYPAGYLDLAQAYSALQTSIQHGRLQTSDMEY
ARLTFLAYLNNTDVSTEYVETLCKSLSAEIDATFPNMQKKDRGKIDSCLTSLKAIILILRGIVDCGLEQLRVSAVKPRVTPWVDAFLSIDHHINEDELLR
YETDEPFVQTLIMNLEGLLQGFKGSLTLSNYDALIGLLTAEVTARLEKVVLKSTFNRAGGLILDKEIRSLASYLAAATSWSVRDKFARLTQIATILSIEK
VEELVDYCGADAIAWRLTPLEVRRIASLRIDFRPEDIKKLKLYIGTRFDKINGCIEQLSETEKCGLRCTSKKSPAKKTMDIIHKLTNLVYFDQIREDICQ
FIFQILLQPLKFDGMGLFYFGYKFIFKAKKTVDIIHKLTNLVYFDQMREDICQFTFQMLLQPLKFGGMGLFCFGYKLIFKNNIEISTTDETQRIELLNDV
ETPMNNSELAHGMQELLSAYLAIEGYFLEDSVNKALGMDTLDPDQQTSSMTCYVELEYKRRLRRRQYGLRHLGRQVCKQTEKQTTPRLSSRLFGYSRLLG
STQAYSALQTSIYINNIDVSTEYVETLCKSLSAEIDATFPNMQKKDRGKIDSCLTSLKAIILILRGMLTVVWNSYVL
>g1981.t1
MVYYFTSEVVQPPITLFMGVDKYENEDLIKWGWPEDVWFHVDKYSSAHVYLRLQHGQTIDDIPSTVLEDAAQLVKANSIEGNKMNDIDVVYTMWSNLKKT
QGMEVGQVGFHKDKDVRKIHVAKRINAIVNRLNKTKRSEEVNFRAEREQRDKNEREDKKKLLREQKEREKAEEKRRQEEAEMRSYNSLFNTSNMTSNTEN
NGYDSDDFM
>g1982.t1
MTNQKAPLTFEIFTECQTTKARTGRMTLVHHHVNTPVFMPVGTQGTLKGLLPQQLEQLDCQIILGNTYHLGTRPGADVLRKAGGLHKFMNWKRALLTDSG
GFQMVSLLHLAEITEEGVKFKSPYNESECMLTPEHSIQIQNAIGADIIMQLDDVVKSTLTGPRVEEAMHRTTRWLDRCLSAHERSNEQSIFPIVQGGLNP
ELRSESARQLIKREVNGYAIGGLSGGESKDDFWKMVHLSTNILPKNKPRYLMGVGFAVDLIVCSALGIDMYDCVFPTRTARFGCALVKTGQLNLRQAQYK
KDLIPIDESCNCSTCKTYTRAYLHQIATVETISCHLLTVHNVAFQMKLMQNIRDSIKEQRFPRFIQEYMLAVYPNKDYPIWIINALEAVNVTLL
>g1983.t1
MKTEVSWKRRFLRKKLKHMLICVFVVAVIFVFYQLFYFKELNRETVGKLIAGSLRDNNHVIVGKRTSKWHQPQHSKLIRDKEGRIVSLRGTQDIAKYLPN
INGKFVCFASKKEIDFVKINDDYCDCPMDGSDEPGTNACNNGVFSCETSSRRSAARIPSYKVNDGYCDCCDGSDEWAEAALLYELKGSGGVNFHGVKCPN
KC
>g1984.t1
MERHPDSRKYVKWNLENTATILSEQFPRSHVFIVRPARMLITKNAVYSCFDNFVPGDKYGTPSFCPMHKALKHLREILLCCLEHVKTLKMGEDIDDEHNI
EATNLNLMGFSKGCAVLNQFLYEFHYYAENPNDNININNFIKLIKSMWWLDGGHNGSKNTWITEHSILRSFAKLKINTYVHVTPYQVRDTHRPWIGLEEN
NFNEILQNMGVSVQRTLHFGDKTRSLSSHFNILTDIGNNAE
>g1985.t1
MQQEPLNSGRTAWNPFDIFQCDTCCEYAVIVLNRPIYWKRDIMLRFWQKAQITVTVDGGAHRWLKYLEEHGINLSNDEHKQYIPDLVTGDMDSCPPDIIE
KLRNIGSTIVKTPDQNHTDYTKALLQVAHYAKTRNINLGEIYVLAETSGRFDHIIGNINTLYKSDKLVGNIQVIQIASNSLIWSLKPGLHTIYIPEILVK
QHSWCGLLPFGCPVNCISTSGLKWNLNNTTMQFGGLVSTSNTYDNLTSEVTINTDTMVIWTMGIEPFMGTVFICVFRETQSTLFGTWASLDFGEQIVELG
SGYRASSYENGVRYRVQNSWRLHAGTPVKPVAGLDLLCSAYDTLPSLNIK
>g1986.t1
MPGAPDNSSVYGSVRRICSNARSCQLHHHILPQCGQPPGTHSTSAAPHSAGPPRGGPLAAVPAWAHPPCRGETPPPGPLLVPERAERPPHQGPLS
>g1987.t1
MSESLGWVDGGMTEFEEAVDCRVSEMEAACEGGPGLMMVTDRGSSPMRVGRVDVGNGPGPGVHSPLKRSVRTGTDPGPVKCMTGRGTSPVRLGVDVATSP
LSWEDVEVGTQTEVAGGCRRTPGRKSIALPQRRKRGPAQL
>g1988.t1
MFRSCIFIAALIALTGSVPIQKAGKDWYKNSLIYQIYPRSYKDSNGDGIGDLNGITSKLKHIADIGVDALWLSPIYTSPQVDFGYDVANFTNINEEYGTL
ADFDRLVAKAKSLGLKVLLDFVPNHSSDEHEWFKKSIQRIKPYDEYYVWRDAKIVNGVRRPPNNWLSNFGGSAWEWNEVRKQYFLHQFAVGQPDLNYHNA
ALRQEMKDVLTFWMKRGVEGFRIDALNCMYEDPRFLDEPLSNAPGVPDNDYDFLDHIYTKNLPETYEVLKTWRQLLNDYSATGDTKMILTEVYANLNLTI
LYYTSGSNVPFNFMFISDLNNKSSAADFKRLIDRWMNNIPDNPAYVANWVVGNHDNHRAASRYGEKRADQLSILSLVLPGVSVVYNGDEIGMLDRNFTYE
ETKDPAGCNAGPDRYYLKSRDPERTPFQWDNSTSAGFSKSNKTWLPVNSNYRTLNLAAQKIASPSHYIVFAALAQLKKKPIIERGSLESVLVTEKILGVI
RRYESSVVAVLVNFADTSVTVDARTWMNIPEQMIIYVSSVHSKLVPASPVDTTNMTVPGSASIVLTTDLN
>g1989.t1
MLIKVKYNNVKKFVHLNTSDSAEEFIVRGKMTEIDFEDLIEYIMEKQSDSFILNIFKETSAATAAIDQLFDINIPVLPIDEYLQNSASTSSVYDDIKIYL
SPVKQYPTTAEENQYPQTAKENVSANTSSACDDVNICTSVQSPVKQYLKFATENISLTTY
>g1990.t1
MNKSTSAPKTRNDCALLKMTKENSKEQENNKEFNGEIDATTENEILKTELADIHKQLQQMKKELEAAKKEQQASTSAPQEKPTLTESTKSADSLQPTTLQ
SNPQPILQPTPTQSREVGESDVTVTKEIQLKQKPARWQRAGKIYNNRRGQGRDKQHRGRGRPPYNNITINITRILVHFENNPASDIKCGSSNGRRHIPIY
SVFSLDCNTYF
>g1991.t1
MFKVATMSSNARSTASHHGLSNMFENSGSIPNCVTPINNTIAQNLSIRNWCSINKTLEVSPNEKVQRI
>g1992.t1
MAVILRRHTNIFLVGSINTQILGSKLPSNRQVLSVLFYNIRCVKLNVRESANLAVRECVIFWEKARIPIRALQHCVSKLINLYEKWRSLQKNSKKNGEIY
RQKEIEFTENLDNLFDIAHLDALNIIKIEEDKQFLINQRQRERIGCLGSIDKKVTMIEKKSQERKNKEIKRKIQYEKQIALQSTTASMSLSDKFDTESNI
SEQNSNNAEQSESNVFEQDLNNAEQSESLSPPAVKKKRGHINFITPKLVESLDRCRLSVRDSVYVLHAVAEALGHNSDDLIINRSSIHRCRQILRAERAE
IIKSRFQEISPNYVVAHWDGKLLSSLNVRDSPVERLPIVVSSQNMEQLFGVPKLERSTGEEIATAVCNVLEDWDFSDTLEALCCDTTASNTGRLNGAMVL
IEQKFKKDLLYLPCRHHIYELILRSVFECKLPQVTSSPDISLFKKFQKNWNKINKTNYVSGIEDSECYTALKDVKEEILNFTQCKLQNKHFRHDYNELLE
LKIDPDTSKAAIKKLCGHLWYLSEETAALAFFDDTISIETKKLMVKSLQNEGTINLTKRFIILPKDIDHNFTEKTIDVFISHNSLKLFSRFRINTDFLNQ
DPITWNTNVSYLNGKEVIKSLKVINDIAERAVKLIQDYNGRVVRDAEQQEFLLRCVQEHRRLYPNCNKNTLKEPY
>g1993.t1
MEDLWSIVEFEDGMKMIPTSWIMQDKSAAYWPKFSSHKFMKAVKNRIPYENEWSLFKIKKILASSNSYDNGLLKLKKAEILSDINSENDDLEAFKKSRKE
RAKIIISSSEDNNSDQENIQLPHYSKIPQIKSNSFNTKSKNKCDDKSKKQLIKEAVNTFKENKLKSKNTITREINKNDNDFISDTCNEDKSEPCAIANNI
SFTSHDLQRYIIRKILDIGYQLNSLTEQGNIINNKLDTIIQNLQISSSHGIESEILEQDIMNKFPIENIEDLQNFEKSLIAGVVRIHFTNATEQIIVEPI
KSWLRHANERYQKKTKIPQDVPNISYRIPQDVPNISYRNSEDVLNLYPIDILKTS
>g1994.t1
MLGKKHSYKRTVTSSHRLKMIKMETDIIMQSHKIIQSTSASTLFSENTLQNENVHDSIENDIQNEFENVLHDEDLVSNESENISCDEDLISNEFENVLCN
NDEDVVSNEFENVLHDEDLVSNESKNISCDEDLISNEFENVLCNNDEDVVSNEFENVLHDEDLVSNESENISCDEDLISNEFENVLCNNDEDVVSNEFEN
VLRNENLISSEYEFSDENSRVVQDEINNVTENNNVDSASKNIDFKTFLSQWAIKERISHSSLNSLLKGIKQYTCNNCNLNIPLNSRTLLRTPRSSNIEIC
AGGQYYHFGLKEGILSPLIVGCCNPQYYIIKCSNATIRTDTLADNCCGLGDGSIVRIKNITYHKDLKTDVIIGNEFLHREDLYDKPCPSSLLGIFVVCNL
SDFKIWPVKDIKIKYVQLPFNNKFAVFPLLHL
>g1995.t1
MQVDQNKHTFQDDVIMHDNLAAMDIEINIDEEKLTQEHNDTLDSDELTFHDDRIMHGKLAAMGLEIDTDKEITTHTLSDNELGKILEDSETEEGDTLITD
NNIDAYRLESNSMPGKCIVDFVYLFEQLHEKFDNHSHEIECSFRDLILVPERMD
>g1996.t1
MCKNRILLRWIAKRKRRKLYSRIKRCGLYEKLQNALKYISWNAKSLLQNKDSNRVETFNSVIAKCTGGKRVNYGLRGSYKTRCNAAAVTFNTGKPISHLS
NVLETKPGEIAVHLEDKKKTSAHDMRKRSTPQRYVKRAIGDKDYGPQADKPDATSAEIELRKAQHTCICYEIGN
>g1997.t1
MYPFEEQVDMILLYGECQQNSVRAKILYSERYPNRILPSCQTFKNVCDKLRQTGSLNNRKSEREKRVTHEGNEVGVLAMVARNPHVSSRQIERESGVSKR
NVLRILHRYKFHPYHLSLHQELHGMDFVNRVRFCQWAQQQIRNNESFFDTVLFTDEATFTNHGNVNLHNMHMWAVENPHWLRQVEHQRQWSLNNMVYKEE
PTTPQAMQQQIITAXTAKDIENMETLRKLLKMLSFDFTFGIYDESKIDFIEALPPEISNIIMAMLDSRSLHYAG
>g1998.t1
MSMQDDCEMLTRANQDSLCRVCLTMNQYNQCIFRKNWNDLNSTDASELLSKKLQLCGGVEVQEDDGLPSSICIKCEKKINVAYELREQCQKADKELRKLY
GISLSTSVTSNFISTKDQYCQTEQSFILDTIKLENKNKELNINNRFNTEENIFMTESKNDMKHEQPDTFNQTENILVDNVSDLDSINKCKQHDKIVIKEI
HRPRRLTMFKRVTSIENLKNHKERQRRYIKKSTNVKRDINNSEYQSKMKNIDSGIDTMSELELRYKCPKCDRFYSNKRSLNRHTSTHDDKEFKCDNCDKQ
FLCLDKLHKHFNLHKMKEKPEPVFCRICNKSFRKTDTMVRHLNAHKRANPREVFSILKEIRDKRKLENNLEFSEIPLHVMVNKDEAHDKKVQNEKDGTTR
ELRKRNVKIEQRDSLNSDSSNDKFKSVDDTLLFDCEYCSKSFTNEKGLQRHQSVHKKFVCSVCNMKFFRQDRLKSHMDRYNHDENKTSSEPQKPPDDKSA
IKLINSWIREELDSDNEGKGFPCKICGKSYDTKKSLLKHQMKTHGGQDEYCANCGASSVCICADKYKDREKSNEKSKLYTCEECNKSFEKEIKLQRHLRI
HERAKEQQDANFKRFLCHICSKTFRQNTGLMFHMRTHTGYKPHVCKYCGRGFTSNSNCINHERTHTGDRPFVCQYCSAAFAKSCTLKAHITTHTGEANYH
CKTCGKSFRRLKYLKEHRFTHTGEKPYACKICGTAYSHSGSLFVHEKKCKAQYNNYQSGTVQNAQQQTTYCSQSPQTNISSGISSVTSSSSVITPIITTT
LPQAHLNVINSTLNVQTNKDYMDDIQRINAHATGTATVVSSGLQLNTDISEMNSTVRNFAIIGQMFHT
>g1999.t1
MPKQQSGRDAESWQGNMPSYKLTYFPVKALGEPIRFLFSYGGTEFIDDRFDREDWPKIKPTTPYGQVPVLELDGKKVAQSTAISRYLAKQYGLAGKDDWE
ALEIDSTVDTIHDLRAKIAAYHYENNETIKEEKLKVAKELVPYYLERLDAQVQKNDGYFVGGALTWADLTFVALLDYLNYMMKENIIEKYDNLKQLKQKV
EEIPAIKSWIEKRPPSDM
>g2000.t1
MSTYKLTYFNFTGKGEPIRYLLSQSGIKFEDVRITYEDWPKLKSSMPMQQVPILEIDGKVYHQSKAISRFIAKKGNLYGSNELEAMEIDATVDSIEDIRQ
IVGAYYREKDPALKEKLKEVTFEKLSFYLDKFETQVKKNGGYFVNGKLSWADLLWATFSDTVSLFSTEDLNKDHPELKKLVEKVRALPNIKAYIEKRPKT
QF
>g2001.t1
MARQQSGSDAENCDMPSYKLTYFPIQALAEPIRFLFSYGGTEFIDYRFDRADWPKIKPTMPFGQVPVLEVDGKKIAQSVAISRYLAKQYGLAGKDDWESL
EIDSTVDTIHDLRANIAAYHYENNETAKEEKLKRAKEIVPYYLERLDAQVQKNGGYFVGGALSWADFTFVGLLDYLNFMMRENIIQKYDNLKQLKQKVEE
IPPIKSWIEKRPSDINP
>g2002.t1
MGEPIRFLFSYGGAEFIDDRFNEEDWPKIKPTTPFGQVPVLEVDGKKVAQSTAIARYLAKQYGLAGKDDWEALEIDSTVDTIHDLRANIAAYQYENNETA
KKEKLKHAKEIVPYYLERLDAQVQKNGGYFVGGALSWADFVFVGVLDYLNYMMKKNIIEKYDNLKQLKQKNMSTYKLTYFNFTGLGEPIRYLLSQSGIKF
EDVRVEFDDWPKLKSSMPMGQMPVLELDGKLYHQSQAISRFIAKKGNLYGSNELEAMEIDATVDSMNDIRQALSTYHWEKDPALKEKLKGTAFEKLSFYL
DKFEAQVKKNGGYFVNGKLSWADLLWAAYCDYLSFILAGDPNKDHPELKKLVEKVRALPNIKAYIEKRPKTQL
>g2003.t1
MISAVGENITRILKETVEDTWGLVKSNDSHLRLRSTIDDAAVGANSRNENYSSAIAAFLKEGNASDRRDSLYIVLPITVIYVVIFFTGVIGNISTCVVIA
RNKSMHTATNYYLFSLAVSDLLLLVSGLPPEMYYIWSHFPYVFGEAFCIIQSFAAETSANATVLTITAFTVERYVAICHPFISHTMSKLSRAIKFVVVIW
LLALCLAVPQAIQFGIIYDYIDNNTIPDSTRCSTRWTLIEHAFEISTILFFVLPMTIIIVLYILIAIKLRRSSLLTATDSKRHHIPGGLNQDNGRGKTNA
QRNVIRMLIAVVVAFFICWAPFHAQRLLAVYAQNTEPEDALIIVYTTLTYVSGVFYYLSTTVNPLLYNIMSNKFREAFKSMLSKNCVRKCSSHRSSLRQP
TYSSLSRYQRSMKHRFNDAQHSPSISISDEQQRLMHIALTNNVNSCEVNGFAKSQSEQQVRPVVAIRETTSCREYARSMSRGSDSSQLTMTTSLSKQALN
NEGNNNIATNECLQRIHRSPKAVTLAGILTERLGLGTKGFFAQHRKTSPTSPTKPKLEKTPIAMMPPRFQSHPSIESANTISNSSLQDLDETEFTGTELA
RYMGELNFDLVT
>g2004.t1
MTDKDESFRLPKEVKPIRYDLFLHPKLKQKTFSGKVTILIDVLDDRTTIALHQKGLNITTVELKTYGLEKDYKIEISSISYPSKYEIFVISTKTELKPGL
YNLSLEFDGSLKNKIVGFYSSTYQYDSEERYIATTKFEPTYARQAFPCFDEPNFKAEFSVKLVCPMKDNYHALSNMNIEDIEYNKPENNLMTTTFAKTVP
MSTYLACFIISDMEKLKMTAKGLKGREFPVSVYSTKLQEKEKRQFPLQISVKAIEYYINLFRIDYPLPKLDMVAIPDFVSGAMENWGIVTFRETRLLYDD
RNNSVIDKRNVVNVICHELAHMWFGNLVTLSWWNDLWLNEGFATYMSYKSADEILPNQKYMEQFSINVIHKVMVTDAKLSSHPIIQNVKNPDEITSFFDE
ISYQKGASIIRMMENFIGDDFYFAIISYLDKYAYRNAETVDLFNVLQDTNDLNITAIMDTWLRQEGYPVINVKRQLNKFVLTQKRFLSDSNTSFDPSKSN
YKYRWTVPITYITNRNEIPTLIWFDKDADRVVIEVDEHTKWIKLNVNQVGYYRVNYGTEWKSIEELLRTHPTRLSIGDRANLLDDLYSLAAANEIDYFIT
LSITMFMFHHEYHAIPWAIASSKMIEIYTLLKSLPVTLPCTASQFQVFALKSLDKMYKDVTWTVNDAVEDDLLPTSIDNEVRISVLELACAMGHKECLKE
AKRIFIDWFTLNKMPHPDIRELVYYYGMRQIDEDQWPTMFQFFLDETDPIEKNKLMKGLASVKSSTILKEYIGKALDEKFVRTQDFLKCLIMISENPDGT
LLVWDWVRNNWDLLVERYTLNDRYLGQLIPAITKSFATETKLQEMKAFFAKYPDAGAGANNRAKALETVSWNIKWLSEAPPKIDEWLKWYFNSGYAFK
>g2005.t1
MASIPLPRGLGYGSSGAADQSDQTAPFGYFSNMAPNLFGNSATLFLEASQQDVTQKKNATEKTTTQKLPLQKIQNSKPKYQWKIVWRNVIAFLYLHISAL
YGLYILIVAAKGYTFLWDIIVALLAAVGVTGGAHRLWAHRSYKAKWPMRVILMIFQTMAFQNHIYEWVRDHRVHHKFTDTDADPHNAQRGFFFSHMGWLM
IRKHPDVINKGATVDMSDLEKDPVVVWQRRLYIVLMPLFCFLLPTWVPCHFWDEKPMYAWYATLFRYTLSLNLTWLVNSAAHIWGMKPYDNTISPTDSIS
VGIGAMGEGWHNYHHVFPWDYKAAELGNYRTNVTTAFIDFFAWIGWAYDLKTVSPTMVKKRAARTGDGSMYERTTDHHNTHHHTDDGPAIWGWGDTDMAA
EDIQKVEIINKSD
>g2006.t1
MSPDEEKTSPIMCTTPEMEIYSATLKRRQIANVDEAIAQKESTAKDVYVPRIKWLDLSAQIFIHAGFLYGLYLVLTQAKLFTTLWVFITIYTSGFGITAG
VHRLWSHKAYKAKWPLRLLLVLLFTITGQRDVYTWALDHRVHHKYSETDADPHDVRRGFFFAHVGWLFTTPHPDVVAKRKAIDMSDLEADSIVMWQKRLY
IPLFALLTIGLPVFVPYYYWSESLWISFWVNFNFRFCINLNIAFCVNSVAHLWGQKPYDKNISPVENFAVSIASLGEGYHNYHHVFPWDYKTSELGDYPF
NLTTGFIDTFARIGWAYDRKYVSPEMIYRRAHRCGDGSHAWGYGDVDISEDDRTELDMMNNHEL
>g2007.t1
MSSIALTAGVHRLYAHSTFVASSQLKLFIMLAHTLAGVGPIQDYVFWHRMHHQYYGTERDPYNHQKGFLYSHFISNILSTPSDIKEYERDIDMRDVEADG
YVWTQRKFYWVLFIVFGLLLPINVPMEYWGESLVNSFLIIGATRLMITTNISWLVNSALLVWGLERGAKYPVDDNSVFFLSKSYWLNYHYQLPWDWKNDE
FGTYERGFNTFIIKMWRELGLINEMKTTTSNEVRDALCKVAMSEMTLKEALDELKRNAEAAAYKEKLMFHH
>g2008.t1
MAPNITSTPTGVLFENETLAESQLMEEVKEKPKYVRRIVWRNVAIFTYLHLGGLYGIYLSFTSAKLATVIFALLLYQVTGIGITAGAHRLWAHRSYKAKW
PLQLLLVVFNTIAFQDAAIDWARDHRVHHKYSETDADPHNAKRGFFFSHVGWLLCKKHPEVKEKGKGIDLSDLESDPILAFQKRYYVVLMPLLCFILPTV
IPVMCWNETWTNAYFIPTVLRYVFTLNMTWLVNSAAHMFGNKPYDKYINPSQNKGVALFALGEGWHNYHHVFPWDYKTAEFGNYKLNFTTAFIDFFAKIG
WAYDLKSVSEDMVKKRVERTGDGSHELWGWGDKDQTQEERDEAIVTYYHTKEQ
>g2009.t1
MAPNTSNLEMHAEKNFCEGKEESSIITDDMQSRDETCIKSEGLFKFKTKVKWLNAIFIIFLHMSMLYACFTFEWCKDFRTNIWALILLAIEAIGITAGAH
RLWTHRAYKAKWPLRIILLVWYASAGQNNLFDWVRDHRVHHKYVDTDADPHNSNRGFFFSHVGWLMLKKHPDVIRKGSQIDMRDILADPVAVFGYKYFPI
LSFIFAFLLPIMVPVYGWNETWSRAFMSQIIRYVYGLNCIWSVNSVAHIWGSKPYDASINPTENKYVAFAAFGEGWHNYHHVFPWDYKAAELGNYSLNFT
TMFIDFFAKIGWAYDLKQPSEELVKNVVMKKGDRSLRQSVSHPGSKID
>g2010.t1
MPGYAVRGCKNSSRQGVKMNRLPRDLIKRKKFITNCEKFDGMENWSPLDTATLCEYHFIADMWEKPRVDEKKKLKYNAVPTIFGDLVYQVRRKVNGTKIK
NLQNQLCILQKTSSVISKLYNDDQLKILSGKYRKIPNWCDDTLIKAYQLKFACDIFGYKELLHQHHPLPSLRTLRKFSNLINRDCLIIMDEISITPGLYY
DNSTGTYVDNVTLPEHDTTEVATHVLVFMLARIAQR
>g2011.t1
MYAIVSDMGPLTMWQSFGVNAGKYSIVVNKCQHPMDDKRHLCFFHDVCHAFKNFKEGMLNNVTIVIPDRYVKLYTLPTNIASSKHFNELLNTQKDTDLVP
KLKHDYLVRSKYFQRMRVKGVFHV
>g2012.t1
MRDILADPVAVFGYKYFPILSFIFAFLLPIMVPVYGWNETWSRAFMSQIIRYVYGLNCIWSVNSVAHIWGSKPYDASINPTENKYVAFAAFAEGWHNYHH
VFPWDYKAAELGNYSLNFTTMFINFCAKIGWAYDLKQPSEELIRNVVMKKDHSLRQSVSHPGNFAIGIISGIGVTAGTHRLWCHRSYKAKWPMRFILMIF
QTAPFQNHIYEWVRDHRVHHKFTDTDADPYNARRGFFFSHIGWLMVHKHSDVISKGATIDMSDLDQDPLVVFQIKWYLYLMSIFCFIVPTVIPWWAWGEN
LWFAWHIAVARYCINLNITWSVNSATHIWGVKPYDKSITSTDNASVSFITFGEGWHNYHHIFPWDYKAAEFENYRLNFTTALIDFCAYLGLAYDLKIASA
DMVKKRILRNDVMSY
>g2013.t1
MDEINVTPELCYDNSTGTYVGMLNNVTIVIIDHYVKLYTLPTNIASSKHFNELLNTQKDTDLKLIPKLKHDYLVRYKYFQRMRVKGASHVLFHDVSIQRI
DYQL
>g2014.t1
MAPNTSPEVQVEENFCGGKEEFSITTDDENDMQSRDETRIKSEELFKFKTEVKWLNVISIILLHMSMLYACFTYEWCKDFRTNIWGAIGVTAGAHRFWTH
RAYKAKWPLRIILLILYATAGQNNLFDWVRDHRVHHKYTDTDADPHNSNRGFFFSHVGWLMLKKHPDVIRKGRQIDMKDIMADPVAVFGYKYFSIVKFIF
AFLLPIMVPVYGWNETWSRAFKSQIIRYVIGLNGTWSVNSVAHIWGSKPYDASINPTENKYVAFIALGEGWHNYHHVFPWDYKAAELNNYIFNFTTMFID
FFAKIGWAYDLKQPSEELVKNVVMKKGDRSLRQSVSHPGNFAIGIISGIGVTAGAHRLWCHRSYKAKWPMRFILMIFQTAAFQNHIYEWVRDHRVHHKFT
DTDADPYNARRGFFFSHIGWLMVRKHSDVINKGATIDMSDLDQDPLVVFQKKWYLYLMSIFCFIVPTVIPWWAWGENLWFAWHIAVARYCINLNITWSVN
SAAHIWGVKPYNKSITSTDNASVSFITFGEGWHNYHHVFPWDYKAAEFGNYRLNFTTALIDFCAYLGLAYDLKIASADMVKKRILRNDEMSY
>g2015.t1
MVTHIVAKPCIFTSPLTLQLVLEYAEWRSWDQVVLFDNISPFTNVDCALSYVRPLIECFGEKGISVSLQSATNPNIPEALTISTHRIGSIVLLDGLNLTS
PDNIIQMASQKFLFNYYISWLMVTTRNTDSTIDTILRDLNIGIDSDVVIATSPLLNDAVSWKYAQKYRDKICRSFRHYGDRFEFTGPSKRRNVENVTINL
SYATLENRSVSFYLMHTYKIRHSDNTSLIVRYLGFWNPDSHTLKPPINVKLRSDFRGLPIIFGILNGTNDGQTDIAETEATANDIAPLLDFATIVTNSVN
ASIELIPHEKLGTLTNKVWSHLLGDVVAGTVDIGLGYITSNDEERWTEMTFSHPLIRYMSVKVLSKIESIN
>g2016.t1
MCRALENRRTTVLGELDSATWSNTWNRSHAIYWLEEQHENEDEGWGNRDHDDDDDENEYAVSNDARVDCAQ
>g2017.t1
MTSKLVKIRTRQNGDEHVYSTAIHYNPLKDSNVTVDPHCDCSSSGFGVMKIPYNCAVSICGKLYVDLSSACVRCSMCTVVAEEINQTLLEIYNMMAPDDW
LNDTEAVLVLRTICNHSFQHYSLREIDGQRFISVPLPGDKLVASSADGLWEKKNEISSLRDCRGINSIHKRQGPMKIVNAHVKILAKYNNHN
>g2018.t1
MRLPTPITRQRQRQPFAKNLFLGVFDHELMYYPEPQTKERHTQFFEWLQPIEKYLSQNLENPQSVKKDDILSHLKDLGVFRAHVDEQYLGLNLNQTELAK
LVEVLSCFPWLGSYIVKNHIMPVHIISTMASEEQKAKYLPKIATGEIVPTVCYTESDGGINFNSIKSTTVLSDCDTHYTLNGEKLFVANGHDSNLFLVFS
RSGHSQAISSGQSVLSVFLVDSDMNGITYKDIKNLVGLHNSSTCTVTFKDTIIPKDHVLGEITSGMSILIDSLAPGNRNLAPQAVGILKTFIRLLTRHVL
ERKHLDENMHEYESVQEVIGKISTALYSMESILYFTTGIMDMYENQDCTLEKAMVEMYCVNECITRIYEGLQIIGAQSYLTEKPYIQILEDALSYTLFDS
YNIDSNIYISLLGLQHTGKNLRQHIMRLRNPLEFPQHILNWVFGKEYQLKLRIADHLHLSLRSGGELLEKCITRLNNVGILMLQRHGSEISNRQMELHRI
SELATKTFVLITVLSRTSRAYCIGLRNADLDRQLANIFAILADNRIKTLTDEITSGEWINGDKLYKNIAELIYSKKDYFAEHPLSRSY
>g2019.t1
MACDNRMKVYLGYEDEYVTDKHRPLLNFTTNKIGGHPNCYGKNTLLSPQCRLCGLYQLLALQLYAPLDNSKYHRTLYIFACINPNCWNQNKSWTCLRIQH
LEDETSTSIPDSGSVNVPSTTAWLSDADDWGDNVNDNASEPNGNNMLENDPLQFHFSLHKEIDQDIREELSMLRVDDPNANSPTSVDSPVSGGAVGRLDS
PQASAEIDGDENEVVCIDTPTRPQCDLVSLLHEVTPLPLQIMNEEIKYTFDEIFLSVDEEDCGTDVSQHVRDLLVEYQHGNPDPSTKFTPDCGNPKTIET
DVEKYEKGIPKHGDEMFHNFVCRIQRNPGQLLRYSRDNSAPLLLYPLSGCIDKCRNCGDEMIFELQVLPTIIPKLLLNPRSERNFQIEFGTVLIYTCIRS
CWSATDLYREEQVIVQAERL
>g2020.t1
MTFSKIASLNGVHMFLKSQDISLLSTDLSDMTVIWKEFEQCIILIAIASGVTKYILDKFLDATFGAMVLFTGIDEIKNSKNIERLKKDMRLCSSIIDSLM
DCLDIGDKISTKTNIVNMTECIISSENILLQTCLEGFMEYLDSIYGCVLVHGCVAAATEGWWSLDSVERKLLTIAITSESICTTYDIPVFLPCKSPNVAF
RLVAITLINHVQILALCGPNPELTEIERFAVQCWKSNMDVLCTVEQCYPRNLPASVSLDNETLGFLLVNYKVEKFVLGRNLQCEKNRVIGSHRLDILRTF
YHQAVEMFGLSVEHKENSDEKVITNAWKFTGAKETYLCSEYHKCHAVKHNDYILCVLYTSVVPTHTMRLISQKILKMMFSDKQIYW
>g2021.t1
MIIISRIFSRNYGGLQDNATKVLYNATRKNTTRVVSNSTEESHSNEISEQNAKQKKVIPDRYRFMYPEFLPDPNPLYRNALREKLERIDMLARRTHIAIP
EFYVGSILAVTYSEPHAPGKVNKFVGICIERKGSGLRSSFLLRNIVDNQGIEVCYELYDPAIQKIDCLRLEKRLDSHLRYLRDAPAEYSTFPFDLEPEYL
LEGASVPVNDIKVPLNGLPWLEKWERQELKGIIIKGVTFSKKRNAKTKISAKPWEKYDLMKIYRETIPEEEQNEIFNEVYTKLHEIEITKRRLKHKRTFI
RPQKTG
>g2022.t1
MDSKDSLVSADKTDVSQSEAISNSKSNDKTYIEKEDKGSDKLPSNEDTEVYNETNKETITIAFEKDIISSNITDENTTEVHTETNKEITAIVSEKNAATP
SNIANEDIAEVHSETNKEVTTIAFESDATLSNIANEDIAVVHSETNKEATTIAFENDATLSNIANEDIAVVHSETNKEATMITLENDAALSNIANEDIAE
VHSETNKEATMITFENDATLSNIAKEDIANIAEVHNEINKEVTVSEKDITPLNINIDDSALQTIEKDGNIGVEVLLSEKNTENVKIKENIVVENSCKESE
SVNVDKETTELSTLNLTEKCNTEHPLNLEDSCNISDNTENDCAKLTSVNETLFKDKPEDCDIPDESSVTDDLQISQKDVNLSKKVESESSDSNLENLDKD
LSEKNIEPENTEFVQFSHDKHDDSQIEGQSIDAEDPFGGDNLTSENIEPVENDNLAEDEISFKNLYEQGDNLQDAVNARNNDSNNDKLNVDCTSNDPKDT
DVNKAVDNTVEESNNVQTTDSVENAAMDIDLPDTNISEMGTESTSSTKSPDKQVEQSKKAIEEITPMETDEEQTDVLPGQDDELCIIPDSMKVIIPNKSG
KTIDNEQNESVLEKDAKDDETVQKCNKSNSELDKDASSKDEPKTAVTENKSSSEDSTVATQNESTVEVQTATTDIINIDDESKSSEVEEITTKETCKQCG
EERACKIRVKIGTENYHVCSKTCKALFKAVNNKTVDIPSQGATSKREKRCASCLLIIEANDERNLSWETMEFCNEECLGKFQRKYGSYCKNCNGAVQAVS
LGKYCVRFGCDVRQFCCSTCLEEFKKGLKVCSYCQKDISFSTDGFLAPVGEKGQFKDFCTQDCMEKYSKLNSSEPPTTEKKSCSVCQEEKLVHCEVQIYN
STPVAICSEPCFAAFKFVKQVKPEQCSTCKKFFELPNKQHFIVFYDNEPHTFCNKTCLNIFIITNRKIVPCNWCKVKKYNFDMIKKELKTGQTLMMCSLN
CLTLYQVSINAVSAKRINCDFCKEYSLAHYHLTMSDATIRNFCSYNCVMNFQAQYTKSPITIPSSDDPVPTGVPKRTTLSQKSANQIVQKSSELQSKKTM
PVISSVTSLAAIGNGQASPNSQQNNMVIPTNAIPNQSAQIIYKQQVITRPPSPVKIQNKTTQCKPLVHTKGVSVRPHPCTKWTQTTEKVQQVIVPIPVPI
YVPFPMHMYSMPFPVPMPFPLPIPVPLFIPTTRNSAQGIMKDIKRIQEKIPADPYEAELLMMAEMVATEKKTNDSDSDSVDDREGDTADQDNLHSDGFSP
EAVDSNNAFGDDMLQMALKMATGEIDEPAVDLEAALTPNTITATQAPPQPENAVDNDVQSERLMAASRGRKRVMPYKPRSTPAKRMRRVSGTNDMPLMPP
PEPQPPPQPRIMEPMEKPDANMALKYTFGVNAWRQWVIGKNTELEKQITPTRKIKLFKTDLLQLTADELNYSLCLFVKEVRKPNGAEYAPDTIYYLCLGI
QQYLFENNRIDNIFTDSYYEKFTDCLNEIAKKFSALYNEAQYIVTRVEEEHLWECKQLGAHSPHVLLSTLMFFNTKHFNLVTVEEHMQLSFSHIMKHWKR
NPAAQPTAMAGKVPNSRNVLLRFYPPQSALEANSRKKKVYEQQENEENPLRCPVKLYEFYLSKCPESVKTRNDVFYLLPERSCVPDSPVWYSTSPLAKEH
LIKMLYRIKMVKEINVALLTS
>g2023.t1
MVLAVRETTVGIAMRNHSTGTADNDVTQTNAIENSASGQHTANSLKHKKADKRTAEDWVKAPEFVPTAVSPVAGSSSTDVTSASGTSMSTSKPVSYAQAV
NPSGQASSPSLEPLCPYAEATGICRNLNCTYLHGDICELCSRAVLHPHNEELRKKHTNACVKQHEADMELSFAIQRSKEKSCGVCFETIMEKSSREQRFG
ILPNCNHCFCLTCIRKWRQAKQFDNKIIRACPECRIPSDFVCPSMYWVDTKEEKEKLIRDYKGALSTKDCKYFNKGRGKCPFGNKCFYLHALPDGTKKDV
GPPVRQRRNTADADIDILHQLILWDFLDERDDRWMYLDLEDIPFFSDSDDSDWSDYELSFD
>g2024.t1
MHDLEHIKSNHRIIRYRSEVYGQQMVKPIENRIYGSNPVVALICARVMALDVLDDGCPGVLAVRVDSHDRIIYLRSPRATCDDNGRRT
>g2025.t1
MTSSKVTGSILQNFSSSCAGRQGNRKPEESDGMRGEGGPPIQRDGRKDPSHQYEPGESRRGASTPIFPVPVHGVHTPYTNTGARAVDFASAGEIPSRFKA
ISPIHFATRTKRRESIQSLVLEGSCGSEARASQPFGALSERIAVAAASWFASPHRGVDDDDGSDGDDDDDDALAFQLCNLTNSAYLYSMWWRLRCSYVRC
TLEFELNYAICVEGFHSWYSVRTGRRNTDENQLYFTATFPRDFPFKRADQKAILPVIRRASEVAPVRLVFRLICQNQFELRRRKASLWGSKTVSDLQFLA
KNTRKRGCILGQAYSVMSP
>g2026.t1
MGKHSAPSSCKDYTMNSLVEEVVVEAGKNVTLGCPGVTEDSLVLMLEWRANGMRLLEYKSKSTTVVRRTEQNRMSLSLKNYSLQLHPVTAADTGMYECLV
NNRNAPEAVIKLIVRASPFKFAFVIPLAMLAQFVLLSNMSNPSKYLKSLGSLGN
>g2027.t1
MLSYSELLLAVNGDTNWKILLQPRTKSESDVKLKTTIFLIASTMRVHANTVGQNNGWSSPRYLHAIDYGMTTKSGFSGIKDTSEGP
>g2028.t1
MAWGFLAPVELPTILCGALLVYGHLEICRMEKGALHIEEPPGPFNTIRTSGYHHGLFDSPFYQTES
>g2029.t1
MYRFTAPGAQCAFGSASRKLSPVLSRLLRIMGILAKVFTANVDFSRSHSHAFSAKRRFIATSAGALYHDC
>g2030.t1
MRLEGRYIWCAMHALIDGSMRVLYKCFPVILRRPDASICHYLSSSDKCVYIGVTAASSAVYATRRARSPSCARYRSKVLQGPLLRSAVAVLQTAAEYRLL
AATADKPNVSHSFVSKSDRKQAAGCHLALVVLSRFVARRYLALTDCPLPSTPRSLCPSKEGLFNKRISE
>g2031.t1
MVRRYQAPDQPTSRDVPDPPERPLVISYTSKAVNISWAPGVNSHNTPISQYVIYTRIDENGPWNATKEIITPHNDTFYTVENLRPFTVYSFRVAAINALG
RSKPSQASYYMVTLREIPEGKPTITAAHNTSATSIYLAWKPPNRDTIHGEFLGYRIGYRRREKADEEMKNIYIRDPAIDNHSIHNLDTFTQYLVSLQVFN
PEGHGPASTVTVMTDEGGNCSCKEERKKMMPWASVASAAQLAASLALILRFLIVTAAYPITQTTDEQTYEQTTYIVPLSSTENDSDIYRAPTKPENLTSR
EITGNSIELSWSEPENANGIIVGYRVYYMHSNYTDVKMHIPDKSADSDDPNTKFILKDLNPNTDYKIWVKAYTRKNEGEPSDQIIRRTDITGPNAPSILN
LTCQSHQSLYIQWARPVTFSGSIDYYYINYRPENGRYYEEVELATEKGHLESGAIIPNLTVNTVYEIVIRGATRSTINSRIIQGESSTPAKVLVTRDCDK
IPPLMRRSSKDLSPGVIAGMVCACFAVMLAITSFVLWKPIFRKCFHTAYYYLDYPPRNVPTLQEWENSEQDGERTAVAVQQFVQHVASLHADGDIGFSKE
YELIQSETGDYTVENSQFAENKAKNRYLNILAYDHTRVQLLSCGGGPPKKGQDYVNANYIDGWQKARAYIGTQGPLPPTFDGFWRMVWEQRVSIVVMITN
LVERGRRKCDMYWPKEGTETYGYIQVTLVKEDIMATYTIRTLQIRHLKQIKKKKNGTNMGERTIWQYHYTSWPDHGVPDHPLPVLSFIRKSSNANPPEAG
PIVVHCSAGVGRTGTYIVIDAMLKQAKAKDEINVYGFLKHIRTQRNFLVQTEEQYIFIHDALQEAIESGETNINSNNLMKHIQDMLCPSNNKTDAWNNIE
AQYKLVTSWKPKDFNLVSATKACNIHKNRNMDIIPIENARVHLTPKPGVDGSDYINATWVSGFQRNREFIITQHPMENTIMEFWQMMWDHNAQTIVMLTQ
CDEEYPEFWPVEGKDLESETFRVRLCGTKETVNGTLLLEVAVRSLQDDYELSARIVQAPSNQNGLWPHNNNPKTFVNIIQDFHRDYQNGPIVVMDRYGGV
EAALFVLLTTLNKQLEFEQSADIYMFAKLLYMKRPGVFRSQEDYILLYQCLESMLSTKGRAEPDLYAMANGHVASLNDPNEIRSASSIQHMPIDYPSKSS
VIREYATVEVSSEYLSDYTIPIRVDHPIESSSSRGSEPCLSSHGGSNDHVVSPSEKSMVVSQRNISYHNHPQSGVSVMIDANGYITNGSMRVPSDNMEPS
CKMMPQ
>g2032.t1
MSGDAAGSEIAPQLVYRFIEQTMQPGPSVSLKCSAAGNPTPQISWLLDGFPLPQNDKLLIGQYVTVYGDVISHVNITSVKAEDGGEYECIAGSRAGEARH
SARLNIYGLPYVRPMSPVSAVAGKQLYIKCPVAGYPIESIVWEKGDVKLPTNMRQRVANGTLFIDTVQRSADEGTYTCTARNKHNFTSHRSVEVRVLVPP
KITPFSFARDLNVGDRTSVQCVVVTGDLPLTFTWLKDNVPIETVRTLPSVLQDAPTSGSRGRSPAASPGMDVGPPKLRGPATMTVSGPGHDEASPSSQRK
SITIGKHDAFTSALSISTIAPAHNGTYTCRVTNGAATVAHSALLHVNVPPRISPFYFGNGVMEGERTQLMCTASQGDRPFNITWLMDEKPIQVRASDGGT
SVSSVQTVATVETSNGIQISDYPPFSSILAINSVSASHSGNYTCQISNIAGLAKHSTSLSVAVPPRWTVEPIDQDAVVGHGVSIACQAEGFPIPTVTWKQ
SIGETTGDYRELGYGGTEGAGVARNGSLVIPRVSRDHGGFYLCQASNGIGPGLSKLIRLTVHAGPQVTVRTRQESVRRGESVILRCEAEGDAPLDLSWRV
RDSKIDPNYDVRYAVDNTADASGHVTTELRIVQASHMDRGDYICTAANAYGQDKATIHLLVQEPPDFPRNLHVAEQGSRSILLAWSSPANDRDVNHASAP
ITNYIVQYKEAQDVWHEHNTQKLVAGDNTVARVSSLKPATTYHFRVLAENHLGTSAPSDILHVQTDGEVPGGPPRHVSVEPLGPQQLKITWQPPDRSLWN
GELLGYIIGYTNLGSDDQLTNTTRVGITGNGDGSHDYRLTGLRKYTQYSIVVKAFNSKGDGPGSDPVTAHTFEDVPSAPPQNVACAALNGQNIQVTWKLP
PSDKVHGVVQGYKLLYEAASGAASESQTGRETKISHGLSTVLHSLSPYTNYTMQVLAFTRAGEGVASNPVSCTTGETVPDAPERIKWVVSGENAVIISWL
PPRRPNGLLTHYTVYIRMLEQGQDKIIKNILPAQNLHHEATDLKLHESYEAWVTASTKVGQGSSTPVVKFQPSTTVPAAIISFGVPIVVPWRVDVNMACL
VVGNPHPTVEWRRADMKLQSKLHPIGPDNTLTLRNVQRSHEDNYSCHVKNSLGTDEITYTLHIQVPPTSPTLLATGTTTDAIQLQWKQGDNGGSPIKGFL
LAYRKEFAEWEEVMLDRRASTHLLEGLQCGTRYQFTLAAFNRIGSGSASDIQTAKTNGSKPVPPPKYHFVKPNQTFVILELAAWQDGGCPLTYFVVEYRR
LPGDWLLVSNNVPPQSKFPIMDLESGTSYELRVTAYNNAGSTQAEYLFSTLSPNGNNHLHEDHPQENETTPLYLDAHVLAPSVISVLAVMLAIAGVCFCL
KTHPEGSGGANDPSSQTQAALDNKHNMEQREQYYATVRKPGQQSPCREVSALERIPEYSEDIYPYATFNLPEQENLSANPMRQAFFYERSETMLQGAQCD
VDQYTKVRGRARRKSKSFKSESEEYDTLGSDSDTEVGTSSRTESSNHLDDSGPTSIMARSPGPNSVNQQRLALVQRPVHHNVLYHTHESSTSTEPSPISE
RKTFPRLEKQRSRGAIDAAIDGRIPGILRPVLKLSESGVHSYSRGASPSHPVRPGSYDRLEKEPSTRKSVESLCLLEEPAGTFRMMRRDDDWGSELSTLE
LKPPSGFTDVHETSEAECDIDMKLKLHRKRSTGLHSNSSLSKSPKDFTITV
>g2033.t1
MYVANRKLYMVDIKQACMKSIEPESGAILAGSSDASYETQGPSFVTEPPSRVEFTNVNGGRVDCTVRGNPLPTVDWLAADGGSITSILGIRHVLGNGTIQ
FPAFEAEAFRQDVHWAIYKCSAVNSVGAVVSRDVTVRAVVNQRYDPEVQSPSSFLGNNVLMRCNVPSFVRDHVTVTSWLQEPVFNIYPSTMGDGKYHMLP
SGELMIINITRSDAQMTYRCRTHHRLTQETVVSSNVGRLQLTEIRGTMPPIINEKLVYMSARLKDTVVIPCVAHANPTPTNRWYYNRNQREEPIEESSGH
YVVRDGSLIIQSIAENDAGSYMCTASNSEGSETLEIRLTVSAPLSVHVQPAIQTVDLGKSAYLTCTASGFPQAALYWLKDGQPLRTGARVRTVSSERISV
TSVAREDRGMYQCFVRNEYEMAQGIAELRLGGTSGDESSDVGGTSTSFANLPAVPPVGIIQTRHILHYDYFNVLYKRNYNVLSPVTATGLLYQLRLHNID
NSTDVLENSNVISTSGTNFI
>g2034.t1
MRQIYHSRFIVIGKRTIHLSGFRLCINTNIGSQEQHDYIEGVVCKQEDINENEMKLLPLGDNEDKILLIKQKGELHAIGTKCTHYGALLHTGALGEGRVR
CPWHGACFNIKTGDIEDYPGLDSLPCYKVRIDETGLVHVKAKRKDLDINKRVKDMSARDPENTKTVVIVGGGPAGATCAESLRQEGFTGRIVMVCRENVV
PYDRIKVSKVLDFDVQKAALRPPKFYDEHKIETKLGVEAIGLDTTQNVVKLSNNENLKYNDLFICTGSKPRMPNIPGSNLSNIFVLRDYTDSQAVYSQLS
PEKHLVVLGLGFIGMEAAAYCINKCKSITVIGRDTVPFKAIFGTDIGGRIGKEHEAKGVKFLFQNSIKQFIPKEDEENVLGRVELTDGQMLPADIVIVGI
GSTFYTDWLKDSLVEMRNNGTIIVNKHLKTNIENVYAGGDIAYAPIYGSDDIFAAIGHYSLAHYHGKVAAQNICGKETPLKTIPFFWTNLLGKNFRYAGH
GKPTSIRIHGSLDKLEFFAYYFKDSKVIGMSSCNADPIVSDFANLIYEGKTLTEEEINADPFGWIRNKPKDVLTRFQDSFLVDV
>g2035.t1
MLLGLVLLTMTRAPKLPYRFRGKYRIVKKPSLHDLLKMKLDFEREEQNMLILRHPYLTIAQERSQKRTKGNEFLKKVVEYRRKKFEKEITIADHLAHLRI
TEAWD
>g2036.t1
MENLEALGWYLSDHGYNVATDSDSISDTQRIIKRLLDLDLREVGSGNGDINQGNIVLQIQKIRNISTPKGNEESRTAPRMLKLSLTDGKNNFQALEIEHI
SALNLNTPPGTKILIKSGTLPLSHGILLLSSSHIIHILGGRVANLVEKWELNKKLASHTRVRSAEEGGPPPWIPFGKKIIKVSEQDKNFKALVEKEKTSK
ENTEFEAQRKDAIAEAAKQGSKKVFGGGNKQLLDHSVQKIIDRGFTIEQAEYALRINRNNVDRALRSLQKTDSKHNVKESREPREPRGKRDKKTEESKPS
SGKISLFDFLEDKLPVQPESVETINSSQNNYVQNNENNQDRLESRGNDAQGGRGARNQKGGRGYQPPLRHLEEHKNSKRTNNSNSAMYLQYNGVTHTQQN
KPPRFQRNQEFQYQYQYDGGREAYQKSQSNDSKTMFVQSRTSNINANSGNESYNKNQAEHQEKNFNSSKNYNHFDSEARNRHSYDASYGRQNRAQQSGTS
KVDYTSNTTEQNYKNQFRYQSNNNVGNRMSVNSNLQRSESNYNNHVSTNNAWVWRVGDKCMAKYWEDNRYYNAEVTGVSERTCVVQFKGFENYEEVLQVD
CIPITDDYQDHISDIRRQDQRSNNRQPRYDQSHNHINAAPMEFRRGGNGAVSGNKGYNKKRNQQRSTQPIYQPPAQRGHTSMPINSQNNTQHNSFL
>g2037.t1
MVDGQGTSNQAKIGGIIVTGLGVWALIDKVPWIGELVGNNLLTGSVYVLLIGGIIVVFIAFFGCVGASREVKCMLLTYFIIVFLLFVTMLIGGVLGYIFR
EKLLNTLDREMKSSLRLYDHRMSIRDAWDTTQSTLHCCGVNSWRDWGNIGLNVPESCCREIQPGQRFNCNAGSDTVNPSNAYTNGCINGTRIYMQQHANV
MGGAGIAVACLMRQARHLFGFPGNDMSNRTSPVSLNLRIPQPLTARAALASSP
>g2038.t1
MPRRESSRKTLQGFILKHILALANDCHLPGVISVSYSVHFIVPCCTQRSGGSSSASNAGTGSSTGGGPGNPAGGGRMAVIGVTRNVRLRRRGNAGFGFSL
RGGREYAAGFYVSDVQPGGEAHRNGLRVGDQILRVNGYPVEDAVHQEVALLAKNQQVLVLKIRSVGMIPVKDNPNDPVTWHMVQQQQQQLQYNETGLGNV
PNAEVRIRILVGEKGRLGCGVCRGIVPGLTVQGTREGGPARAAGLKAGDVIIWCNGQRLTDLPFERAIEMMRSSAILDLVVQRPAVPNHLYDCPEPLWTR
GSSGYDSETSSVVAASPPSQHQNNAPSSPQHHHHDGRIHQRYPRDDACNRNGRICCPLALSTSSCSSSSEWTHVDQVKAPEWSRKPNNTTVIRVNQSSNQ
NHRPIPGGQYHFNSRSNYEDDIDNEPLYDPVAPRIDYEVHDFDANPRDEANRRLAYRRDNARQQQDVIYDGPADDLPMYHGSKENGQAVGNRLTDLQRQS
EAERKTITTVEVHQSVCPPAPPPPLPYKWPAETKPMNAMGIQMGSTMSMGSTGSTETESSLESSCSKDSASTSSSLSTSSCEPASTVSYGSATGGGSSSV
TSKTTETSTTAYTTPRKDVARTSPIASTDLSTAITQELQRRAQQRMNNAAKAEAPKEKTPDIRKPQNLEALRSQEQKVTHDKLMEEFKRAHQKMFNSAQQ
KAQSTDQVLEKEQEKRVLNDTSTTATATTTTTMSPPMPPPAPPPLPLSSKNRGNDDSVEMQSIESFKLKEAPNTVPKPPPTYFPVTNPVSNGSPQHVGTG
SKVPKDAATSPVAELAKTSFSSVSPTNGPQVSKPLAGSKVAVRIGAYEGETKQPSRLEFLPQQSSRDRNGVVDEASNSPVVSRLQNELVATLQRSNLRRK
TEGVENQSPVKTISENAAASSNDTTNSEPSKLLQSNVEKLASALSNKVTIRYCEFSETILVESPFAETTRNGRGLRQVTLGLTPTRLIVAADILQTNPGF
ICPSDIDISIESFELVSIYPLEYVTLSVFRRRRRRTLKARFIDGRANYYELGGVRRRIFWRIWCEQVRRLLACKMDGSSLSETTAASSSSTSTLYLLSSE
IEVKNNRDAKKPVFRIWTRYGGAGDFVAPTWTDKDLYLGSPFNELVNGHYTPVPVRFAGASLQDLMYELGDRTPYYVTCKKSCQSWPCQIKFGGQAKSQR
SGGLCNVIFTRNRSAHRHDCTANCKNQNILSEEEFIEHVEKKYEKQQQHRKGSLTSKVSRFGLGISEKCNSELILGPYRGDSGYVDVSELPHRFVDPRKL
IENGVTIWEDHRSFKSQKHPRRYAFSSAAHFFHALGPWSVQPGERESVQTLRSPSAVNIRKQPSDPELRLPVSRRQLTTSVSCAALTSGGSSTVTRGRVI
LFWTPEYWYRPQAATAAYRELRHHLASLRDFRCGKEKQAKRKLFCRRKNQVSSNSESGNSGTTITGKQSSSLLERVLFINGARKQNKKLIETADVDKGTA
QLRRLLKMNLRITVWDLNSTILATQLTMIDRDLFVRIPATEIEILIHQRSSRNAPNVGAWIAFSHRIACLTVSEILAIKQLDMRTRIMARFINAADKCFA
LGNFQSCRSILAGLQAPPIYRLRRSWSYLRTHHANRYETMEKLSKIYRNPRCSKYQRAWIAAERSPPCMPYVGHFLIKVLGLNGLREIQANFVSSSTRKQ
PSTQIGTLESIHNNFNNISSGDGQKIIRSERDGFSRLARRIFAATLARIKFTTHRNIVDEMTNDIWTCRQRYLARKFFYRWRTITLESKIFSKDEKKSKN
VDMKRKHVLNMAIWLTDCQKFAQNYNFPLNSFACEFLLKARYREDRENFFISLKLESPKTT
>g2039.t1
MQPIARGNPRVPSPGPLRPFTPPDLSSIPHMDDTPSHNNNISNNGNDNDVRNNVSPTSNRANDGAQQESTGPFIIGSPIDLGDIDNVDNIGLRLDPVTRN
SSRRRAREHIELQETGSPESTSEIGPVRAENGGAQDDDQPPTQYIDGEERVIFVNAPHQPAKYKNNHITTAKYSFLSFIPLFLFEQFRRYSNCFFLFIAL
MQQIPDVSPTGRWTTLVPLIFILSVSALKEIVEDVKRHRADDEINMREVEVLRDGRWQWIQWRAVAVGDVVRNNTFFPADLILLSSSEPQSMSFIETANL
DGETNLKIRQAHPDTANLLDTAELMNFRANVQCEPPNRHLYEFHGVLRETNKQSVALGPDQLLLRGAMLRNTQWIFGIVIYTGHDTKLMQNNTTTAPLKR
STIDRLINTQILMLFFILLLLCILSAIFNVIWTNANKNGLWYLGLQEEITKNFAFNLLTFIILFNNLIPISLQVTLEVVRFVQATFINMDIEMYHAETDT
PAMARTSNLNEELGMVTYVFTDKTGTLTKNVMEFKRCSVGGKLYDLPIPSNDHESTSDNTHSCELIKDIVEGRSMQDSSNPIDKKKAEYAAVLHEFMIML
SVCHTVIPEKIDNSIIYHAASPDERALVDGARKFNYVFDTRTPSYVEIIALGEVLRYEILNVIEFTSARKRMSIVMRTPEGKIKILCKGADSVIYERLTP
IPLETSDLDQEHVDDFREVTLEHLEMFASEGLRTLCFAAAEIPENVYQRWCESYHKASINMINRENMLEQAANLIETKLTLLGATAIEDQLQDQVPETIQ
SLLQADIKVWVLTGDKQETAINIGYSCKLITHGMPLYIINESSLDVSKQLIKILSLTVGAMQIYVSYRKREKLSSNAVLDFGIDLKCQNNVALIIDGSTL
DYALSCDIRMDFLELCSACKVVICCRVSPIQKAEVVDLITSNKKAVTLAIGDGANDVAMIQKAHIGVGISGVEGLQAACASDYSIAQFRFLKRLLFVHGS
WNYSRMCKLILYSFYKNICLYVIELWFAIYSGWSGQILFERWSIGLYNVVFTAAPPLAMGLFDKVCSAETRLAHPALYATKNNGDSFLSIRIFWIWIMNA
LFHSALLYWLPLMALKQDVAWGNGRDGGYLLLGNFVYTYVVVTVCAKAGLIINSWTWVTHLATWGSIILWFLFIFIYSNFWPVLNVGAVMLGNDKMLFSS
PVFWLGLILIPTAVLLLDVTVNAVMNTVWKSVTEAARENEIRKSDPGEVFNNQDYRSSLTETARLLKNVKNVFTRRSNAASRVNVEVELSQINELRPLLL
RMLRDADGFAFSQEEGGSVTQTDVIRAYDTNLPKPGGM
>g2040.t1
MLNSDKKSNEPYRQLEEVQGAELNVCAQSTSNCHTSFENGTERSMELSSVVVIPDDTFTVVQAINALGFGKFQVKLSLFTGLCWMVDSMEITILSILSPS
LHCDWGISRYQQALTTTVVFLGMMLSSTFWNNLSDRYGRKQALTLCAVLLSYYAFLSSFAPNFLWILLLRGVVGFAIGCVPQSVTLYAEFLPAKQRARCV
ILLDCFWALGACFEVAIALIVMPNLGWRWLLILSSIPLFIFAVISPWLPESTIFDTTTGKTDRAISTLERVARENKKSLPIGRLVMDRFYQANHGRLKDV
LSKEMCKTSALLWLVWMITAFCYYGVVLMTTELFRTSSEQCGTWDTDQNENMCKLDCRLQRGDYIDLLWTTLAEFPGIFSTVFAIERIGRRKTMACQLVM
FAMVICFLSRTCLLSRAALTIAIFLARGLIAGVFQAAYVYTPEVYPTHLRSIGVSACSAMARIGAMVTPYIAQVFLQWSITGAMAIYAATALCAAIATLA
LPVETKNQQSNEACQENK
>g2041.t1
MQDPNEDTEWNDILRRKGIIPEKKKEQEVTEDQIVNLLESTIDEKTGRVSNNLEEKTLDELDELEDEEDQRILEEYRQKRIAEMKELANKSKYGEVREIS
AEDYVREINKAEEDVWVVLHLYKSGIPLCTLVNQYLANLARKFPTTKFLKSISTTCIPNWPDSNLPTIFIYHNGNMMKQIIGPLEFRGMNLSEAELEWML
GQEEAVPTEIKDDPRPKVRDVLFSSLKNQNGDSEDDNDXGLCISKQSMQTQNCNIERSMKDTEISLLLMESSKPIFVDDLNIFEEEILANQTTLHSTQPI
RNLPNILRNNNTRIYKSNKTLMLDKIDTSFISEDLNTSFELNTILSNIDLEMEASYSKITSPKSHHQRKQVHNPLDLSYDMPDRNNNKDKNMLRKVNQLN
PLHISSYKKNTSLKRLKYNKQKGNLCNKKPRRLTGHKSNCKTRNKFYKKSYEKLDFDTELTISQVNMEENVSMQDVNDISSNILTESIYEPNTSNYINDL
NDIGAKSVESSNVFHCNNENYKFEKKYDINYNPIISGNSKELMQNKNVFGENLTNYEFPIMTNDFEKELINKDITSNFLLKPKVLYTCTCANCMLQDKDI
IFYEEQVSTSINKNMETELFTYDFNTGDYYGDILGDNWLEELDNKNLYHEKFEETHIIEKNLCTSNDSITKLVENNANISLMEQAKSQNLQSYHIDKAQN
NNNVESCSTEIVTQPNGPINFFNSSENINIFNEMNLENSLIKENKIVSQDKSFIQTTISADVPLFKSKEISQANKQDLYFIQCAQCERIFHEKHQFRKHF
THCDFYKEDFKCHICNKIYRHKSSLAQHLRIVHHVLDGPYEKYYTCNKCLKSYVRFRAFQKHILLHDD
>g2042.t1
MVIQKFPGANLIGQLLKQITEPLSKFTVKHVKKRPFIKKYVLIKLGHLYYWCEDKVVLQRIPAKKKRVDDIRTMELGAKLLIEILVFGLLWGVIIYETRK
AVERSRIVEQLRIQEFKDLEVEKNQLMRRIEDQVILTKRLKDIIVEYSRQVGCTLPYDPEKDE
>g2043.t1
MSTRSAGGVGEEAGQRNGRTLVPGTLLPSVVTAWKAKKKKLPIYKPLAENESALKTWGAKLRNGGNVAVGAAKALPYHSAQLFVVPKGKPGTDCRYIGMK
VSDERKRLHECYCKEGDILKKRNRVPGL
>g2044.t1
MKKQNVRTLSLIVFTLTYLLVGAAIFDVLESETEKLRKEALDAIEKMVIRKYNISEDDFKIMETVVLKTEPHKAGQQWKFAGAFYYATTVLTTIGYGHST
PNTIYGKLFTMCYAIIGIPLGLVMFQSIGERLNKFSSVVIRSVKQLLNCKDVQASEINLICVVTTLSCLTIAGGAAAFSRYEGWSYFDSIYYCFITLTTI
GFGDMVALQKDNALNKKPEYVMFALIFILFGLAIVAASLNLLVLRFVTMNTEDERRDEAEALQLPLQRLPEKATETAFHGASLTRQDLALAANATVVGVE
RAMRRAAFAVDHAAGIATALSTSRQHLTLLRREERGTLGTRALLPRAAAASKRYISGLPNPRIPKIKRTSQVAREDKLPKKICDDCVYKVELIYQFWHTT
ANAEKQLLQWLGEVNMEDKQGYVGTVLNPNGMKPDQSNENRLDGTVMQQVSEHQNNMTMGMMDNMGLTMPMMMSSNTQQQITSVPIDNSGSSVQNVQPVA
GPSTQTSHDQITQNQTNASTQQEEEEESSEEEENSDDECDGDEGLPIKEESEEDPNNSRTVEPTTFVNVSLACDEAGPSGLQQQKIADMPEMVMSQTSDV
DAKTGEGGETFGGLSGMLRQILSPSPEIGEIGISVNCNLLQTTNSIFSNQSSSMLPSTLLPPHFQSMCPDQSLLDQVQILAESYPCPTCGLEFRSALKLN
YHMRTSHVARPEFEHNIENQPRYSCAVCSRTFVALSHLKMHEVTHSASPVTSCASTSANLASSGNNMEKTFACDLCQASFRYRTLLERHRRMHQEIGQEK
PYSCPRCLMRFETRNLYNHHAKTHRPLPAGNNDGRIIGTNAVSPVVDPVIGNLGGPVMPAKSITSYPCDSCSKQFTTAESLTTHKAVHRSRPLVCDVCGK
GFTHRKYYVVHQRIHTGERPYLCAMCGKSFTQASTLTVHRRYHTGERPYTCTLCGKGFVTRTIMLNHMKKH
>g2045.t1
MLPEERQQCGPGEIKHVFIQGDAQLLIADSLSISKMETTDVLVHESVMQCEFCGDSFVSDQAFTLHLQTHESCSEERAQSEDERLVCENCGYSFSTMPEL
REHQKEQHEDCYNCDDCGYVTSDRESLIEHQRCHTSDAYKYQCEVCGEHFQSKSNCQVHLSSHVRDKPFQCDVCNATFRYRQGLRLHAKLHQPDYVPPQR
KHHCELCNKRFSRKQVLLVHMKTHGNVGPQSEYICPICDKSVSSKTYLAVHLRKHTGEKPHICDVCGKGFISQNYLSVHRRTHTGEKPHLCPHCNKRFTQ
RTTLVVHLRGHTGDRPYPCTCCHKSFASKTMLNSHLKTHAKQNARQQQEQEQQQQNLQQQHELQSQQDPLSLDNVTIMLPS
>g2046.t1
MKYFNYNVLLNAALKLLYSKTQNWRSKNQLGNIAIESQDQGASFVIFQEIDNKTILVQEVAAYHCDSCNEDFDTEASLIVHRTEQSILRTREALRQAEKK
YKCDICGQTFSKKLQLIKHRQMRCKYPLETQKKREWKSTITRIKRNREESKELSTGPIECDECHKIFKKKRYLNVHKTLHGAPHICHVCGAKLTSEYYLK
IHIRRHNKEFTEFCKVCNKGFYLKATLKIHMSVHTDEKPCTCEICHKSFSNRVYLRSHMKIHSLPEMRKKYKCEICNFETFYSYCYKEHMWTHTGESQVA
CEVCGKLIRRQYMKTHIRIHTGEKPEICEFCGKAFSARKYLIKHRRTHTGEKPYKCKICEKRFTQRGTLSAHLRRHENLK
>g2047.t1
MYIRCVEIGIEDTKLEPIDELQDIQLVRYQDEVSTVEEYHIGHQEIITETIEYTADDSNDKLEDPSSNKIDIIKQLPGHESSRKCTTVYECEICGKQMLK
KLQFLKHRQNHKRNPKTEDRCEECDKIFTNEEKLRKHIIKAHQKEKPFQCVLCGKCFKTEEFLKIHLKQHNKRFTCDICGISKVSGYDLRLHKKKHNQEY
VTHCDMCGKGFYTNQTLERHLLTHTGEKPFICKICNVAYASAAYLNMHMKSHGEREKHKCNICNFESYWKAALKVHLKIHTGENQITCEVCGKSVSSKTY
LQIHMRIHSGEKPHVCEVCGKAFSVRKYLIVHLRTHTGERPYECKVCQKRFTQQGSLNSHIKSHNESK
>g2048.t1
MTYADDGMIANMRILHLDCKCYNKDLLQRNEKPAETCVKNELSIHDEYMDSALVSISIKQEENIKQEKYNLPYKVVNLEHNSPENIQNPQLTQEEFEETT
NEEVTRQSDSNLKKQSANQTFYECNVCTKLFRSKNLFEGHLVAHSDARPYQCDVCGKSFKRTNTLAVHRRIHTHERNFVCDVCGRAFVQASQLATHHKRH
FEKYTRHCEICNKGFFTNAELHGHMNVKHGAKEHVCTACNKSFPNNHTLVRHLKIHDPNFKPVKHQCEFCGKTFAYKNSLVVHVKSHTGENKYDCHLCGK
SVSSKGSLQDHLRLHGGEKSLICDVCGKAFHKRTTLVVHKRTHTGEKPYSCDTCGKSFTQHSTLVIHKRYHTGQRPYQCSYCSKSFVSKGLLNAHNKVHM
VNVMVMQPA
>g2049.t1
MEIFSKLDLMKKNNERAKSTLKCQESTDTTDEAVASTNPEQSVIKQEVNDEDDDDDLPLAYHCKLCGVFFASQSLLDNHEVEHKGKRKNTCAQCGRVFRT
GVSLRKHMKMHSVRKSGRKSNSSAVAGRTTSLKKVKKEKSELEFVCKTCNKVFRHKSNYQKHLLRHTVGDLPCKHCPKKFRLFRDLTRHEKTHFLPSYMC
KECDYETTVLAALSIHMTRHMDKADLPFKCNECDKRFRKKLDLQEHYNIHSGEKPFVCQLCNNAFYLRRQLSAHCRRTHPELKANKVTSTACDICGRVLA
TKRSLFRHKESHNPTKLYLCDYCGKSLSSAEHLKKHRRIHTGEKPYVCDICGKGFTDSENLRMHRRVHTGEKPYKCDQCPKAFSQRSTLTIHRRGHTGER
PYVCQICNRGFSCQGNLTAHQKSTCV
>g2050.t1
MLIGRDTKVDEEESEKHNHARLEIDSSSMIQDIPNVTRKNEEKEATSKKPSEVMRRKGGTCRESDIGDTSINATGKKFRRKEERTTYECSMCRVYFTRQG
EFKRHMVKHSDVRPYKCTVCERAFKRSSEVMSHMQIHSGVKYACETCDFTTMNKVSLKTHIRRVHRRDFRYHCEQCGKGFMSNYDLQDHKASHLNAKTFV
CEYCGNTYSQKSYLVAHKRMIHRIQKTAPKQHRCERCNKSFASEYSLRNHASLHSQRFLCAQCGKEFATNHALNLHTRMHTGERPYQCKLCAKAFARSAA
LRVHKLTHTGERPGRWTTVWDGEKYRKVIVLYNNVVTEATSEKNVKKRDGSTERYIENKWRQSTEEENKRREFGTLIEINQNLSDKGKIKSVTEISSEDT
IKNEKKEENVDRVLEEQNICPLCLKHYPHEKSLRRHIAGSHQERVYKCDKCHASYNIKQDLERHRKIHNDDYFFECDVCHLKYKREVSLKRHQVRVHSDI
AAQFICDSCGQSFKIKVDLLLHINRKHNINTHICRYCGKSVTDLRNHEWKHKKRAEMASLKFSCHLCIAKFQNQTRLDNHLLLHKRGYKCSECNVIVISS
RQLRYHKNRMHKSGTTCPICKKVFFNGNNFYQHVLTHAGIRPYSCDICSEDFTQRSSLFRHRKNHPGPLPPYTSQIPIANLAKNVLEKLKQ
>g2051.t1
MSMEKPIIRQKGGQYQKGPIRLVPILLGSWKTVENEYNFMKTSRRVNSATAQYQNENKSINLDLSLNSQNSANALKGNNVLTKVNSFSSREKSPQNINSA
SSYKDMTEMDVVMENVRNTCPFCEKHFDNAKKVERHVRYVHRKPYQCNKCKRTCYTPRALEEHKRIHRPDYFFECKICHVKYKSREGLKRHYIRIHSDHE
SKFVCEHCGRSYKLKIDLTHHMKRTHISQLQICRFCGKEVKDVKGHEWRHQKRNREIKYEYSCHLCRKKFHHRSRLDSHLMLHEKGFKCEECGKEYAGTR
ELMSHKRFKHGQTHISTCILCQKTFPSISNFYQHVLTHAGIRPYKCDICEEDFTQRSSLLRHRRNHPGPLPPLSSTHPQIAELARNYLQKVQSDHIEFDK
NFVLNARSWSSTEACKIKLSNQLDPLSSTFLIVRLEDDYFRIPKSLSVFMMKEPPPTEGNNSKTESAKETKTRAEKGNRNERDKSRVEARRKSKVVSDDF
DDDLDDTPLDFRKRHENELSKRRSGKHTIAGSQKKKSHICEICYVTFDRKSKLTSHMFKHSNSRPHKCTICSKGFKTGAYLSRHMEIHDEPAQLHACTLC
DFKARTKPYLKIHYIRKHTEDYNYSCEQCGKMFKVQSDYTTHMKDHDTESCVCDICGTSYPSKSSLYFHKHYKHKTKVKEFECQLCRKRFKTQKNLDSHA
ELHKMKYVCEQCGMEFKFKYGLTKHLRTHSGEKSYLCAICGKTFGCLSSQKIHLLTHVGERPYVCDICGQSFTQRSPMMLHRKKHPGVHPPPPPIKITNL
LHGVQDKIIVNKSVKSVPRDPLEQNFLVIQNNHQFYLVPMQSPYEYFKEGNESETVQLPRLSPEMKMEVAESTEKPENMYEDKENELVSTSTESASECEE
DLSFKRDCNLKEHVIIHDDAYPYECPICDQSLKTEQSFKFHMSLHEGGKELFHCANCDFKSREATSVERHQIRWHATNMYRFKCHLCAKLFNNKTMFLKH
MEIHTIAVCNVCNEVYENDHLTQHKCKYQNGQNDKNYNRGQCEEKCQVDVEKHHMSDERKYKLEKTEYSDESFNELNSGLNLFKEQTSIMEILLTNILLH
ILYNIFLLKFYLVWKSVPDQRDECEILCKIVLGKKSTIIEQRPQTLQIRKELIVFEQKSKILRHIMSKHSFHRSFRCAVCGKSFKYKYDLKMHRLIHQKV
DSNSLYCCSNCNYRGRTKSNLKAYCIRRHTDEYKFACEHCGKRFKIEWDLIHLVTHDGSQHMCDICDRFYTSNYSLYKHRKVAHLNEYKFHCDVCNKKLL
TQKNLDSHMQQHDKTYECKECGKAFASKRYLINHATMHTDVKPEQNFSMKILQTDASGCFIVGKDSIPMKLWQHADAGGKLRYSLIPVLDNVAKTEEGMS
ILDVSPLTFIKVEEIENNQKNSNVDSCMDSSIHLHKIAIDNYTCDKCGMKFPMQSMLNRHKITHHMRSWFRRRYSREKNTQRLKINARRRYSGQLEARGK
RSEEAKYVCTFCNLNFNRLATLDAHIKRKHKEGKANLKKLACMICDYRCSSEANLNKHMSKHRSKSTTSFACNMCDFECKRSTTLASHLARNHKKSKKNP
DTSTTKRRRITNTCDYASSDQFCSRNSRETIKKTLISYEDSNLIIKEEVCLEDCKEEGITDIPKKSNQKNLGERCDLCDFTCAKKSTLYSHKRRHKLEDT
GEVYACNECGFKTGKKSSLYSHIKRKHKEPRDGCDAQPELFYCSQCDYKNKNKYELKIHVARKHSDDFKFSCETCGKKFKVKGDLTNHIRFSHREQPVIC
DVCGKTCLNSNSLYVHQKFAHYKAKYECQICKRRMVSQENLDEHMLRQHERRENVVCEECGKTFSRNSRLKVHMRIHTGDKPYSCTVCNKSFARRTALKQ
HLLIHTGIRPYVCDICGKAFTQKPGLISHRKSHPGSHPPLPRVLIDHILNDVMNA
>g2052.t1
MKMNQCDLKQDVKTEIDNAEDSFTIVNDDNTYTDALNNLYVVKIEDENALSMDEVVTGEEIQSSNEDDKVYDCIECNICFPMMQMLKHHRDTMHVQEDVK
DEKVVLENLNIYSCNFCNYESINKSTFYSHISRKHSTKHAVRRRSKRRTITKPQEYSCDTCGFKCQSRRRLKEHLDRKHGSEYKFDCEYCGKKFKVKGDM
RLHVRFKHKETPIICDVCGKTCSNSNSLYVHQKWAHFKPKYECEICKRRMVTQENLDQHILLQHERRESFVCEECGKSFSENHRLKQHMMTHTGDRPYDC
HICGKSFARRTAYRQHLLIHTGKRPYICDICGKAFTQKPGLICHRKSHPGVHPPLPVVHIDHILNDFMKKK
>g2053.t1
MSESTADAFVEKVTLIKTQEKSSISKREEERKSQENTRKGDHLVCDVCPKRFKSKYLLKRHKLTHTTEMKNKCKPDAKENSAFTDTVPRNQEALSCVTCD
FRCNKRSTMIAHLAKKHEGISDNRFNDKREFTCIVCGLVCARKETLRSHFVRKHTQHYGYSCKQCGKEFKIKGDLTTHTRLNHRESPVICDVCGKTCRNS
HSLYTHQKHAHYKAKYECPLCHRRLVTQANLDQHVLTQHERKEKSVCEECGKTFFENYDLRKHMRIHTGDKPYSCTVCNRAFARHSSLSQHLLLHTGERI
YICDVCGKSFAQKAGLICHRKIHSGTLPPLPVIHIDHILKEFIKK
>g2054.t1
MDCNADQQEGYEAAYDSRGIFIFDKESLVMKKWQILEFDGKPYYAFIPEDDAPLPDEDIPEHTEEEMDEIEEEMDELEEERLQHISDMKEEYDFDEEKYD
SMEENLYNDESIPNGNIEEAEELDMKPITLNGISETMDDKAVGDLYQVKVQGSTVTLEKLTSTEIEKPDEYQSDDNEGEIEYLEEEMIDSPPPTDASPST
KTSLKSPGGALKCKLCSEMFDSAISFRKHVAWTHKKKVCIKEDGAYICAVCDYRTLKKSSFAMHLERKHETWSRKRSSNMMFPCEACGFVCRSKHSLQSH
FIRKHTDKYEHQCSACPKKFKVKGDLTNHIRFHHKEKPVKCDVCNKVCLNTGSLYVHQKWAHYKPKYECHICKRRMVTQENLDQHLVTQHEKRDKIVCAE
CGKTFTKKDSFKRHMVVHTGCKPHSCMICKKPFARRSQLRQHLLIHTGKRPFVCDICGKAFTQKPGLICHRKTHPGPHPPLPVMPIADLVNEFTKEYVQE
NEEKIDEEM
>g2055.t1
MATLKFFNKICVHAYSLWFTELLELDEIKMDAIKIEGSLQGADALFMQATMNAANKINSTENSKENKDAASSSSYVCNICGFPCQTKGSLIRHVQLHEHT
CSICNGLFESSKKLQSHMATSHGEAKYLCKLCNTTLWSKPDLRKHFMTKHLDPFCNTCSICNQEFQTMYAITRHMHRSHSSVSVSCTICKCEFGNSTALR
SHNKHVHLKSGFQCGVCGRRDIFSVIELETHLRRHKDKQRVSSMHVCTTCGQCFDKKPHLSEHMIRCHNKINPYICPICKKSFEKRSNQIQHILTHMHNV
YACDICGARFPRRSSLICHRKMHPGPLGPLPIIPITGIVSKFVRDYLNSNKGLAADPLNVESIVSQKSCEREKPLEDEEQISGRNANSTRESSLGIGTEE
NRSVRKKATSVQCDHCCRKFLKKSNLAEHLKQHRHKCADCPKTFSLRRYLVSHIEKSHRQQMYECSVCKYKSNNKGTLKNHYIRLHTSNYDYACDICGKQ
FKIKKALNHHVKQNHSEAPPIVCDVCGHFSKNLHALKAHMKYRHYKPEFVCRICRRGMTTQENLEQHLMWHETREKVLCPTCGKRFRGRDLDSHMRVHTG
IKPFPCPVCGKTFRRQTAQEQHVLIHTGKRPYICDICGQAFAQKPGLICHRKRHPGPLPPLPVVSIKNIVTEFTKEYTRKNTVIKIE
>g2056.t1
MDPLNVVDINNSEHSLVESIECTPEYDSLPNRLKRHITKRRKMPRLENHCTRKDTKKQNHDQNKIKKRKSELFLECATCGERFSDKSTMIKHMSQHKYQC
QTCCQSFSLKRDLKRHIEKVHGLLLYPCSICEYKSNNKCTLKDHFIRKHTSSFQYICTVCKKQFKIKNDLKQHMNQVHSGEPPIICSICGHACKNVPAIK
AHMKYRHYKPAYECKICKRGLTTQENLNQHLIWHERKEKVVCPTCGKTFGQKRDLDLHLRIHQGIRPFSCPVCNKTFPRKTAQEQHILIHTGKRPYICDI
CGQTFAQKPGLICHRKRHPGPLPPLPVVSIKKIIMDFTQELGVSLTQQQDKITLDS
>g2057.t1
MFICDLCEYSTNQKSNLECHRRRHAKDYSFKCELCDKGFFHKTEYLEHQNAHTNKNLYRCEHCCKYYFYKKNLSVHLVTHHTSKQTTKNTKTRHVCRFCP
ERFVYKRLLKRHMKNQHGFTEHAPTKHLCDLCGAELSSLRRLTVHKRNHVGEKIFECDTCDKRFASKENLNIHKRTHTGDKPYVCPQCSKSFTQRTSLVL
HLRYHSDQRPYQCPDCGKSFVSNSLLKRHRKVHEKTVQPKIR
>g2058.t1
MCIYLGYCSPWTNNHDLKVKNGDLPDLGQNLKEHNRLYHYDPAVMSNERIEESNENGPEHKCDACDKVYKYKSMLKQHKIKAHGDPSLYERRRYLCAQCG
KELKTAKGLEIHHRSHTGEKPYTCEVCGKCFACETLLRTHKVIHTGERKYSCDQCGKAFTQRSTLVVHKRYHTGERPYICPRCGKGFITRTVLNTHMKSC
R
>g2059.t1
MWDQLPELILTQIFGYLNRADRVSVGQVCRSWNRTLSSPVLWRSFTVLIDRELRGDFPLAGELAAKYGQHMRSLELAFSRPYILSRQMRITRNTQAEAGA
DFLAIIRVKDVQLRQLILTNWIFGYKWGNRGMLLCALANFLRGQRNLEILSLLNADFGVTDVLRLLGTVAKGSGERLVSLDLRGAFREWQAPHDNPRYLR
LLSRFHALSLLKLDYPALSNHALNALASGASTLKSLYISVRDSDSRQHMVADAAWHNLVLACPDLTVSYIIVNISHYEDMYYLLLPSVPLAKFHMFSGHV
WDQSRSRNFRSTINLLITQYTNTLVEVMLQLRNNRELLDDLLVSMLIHCKRLTRLQYDGIIRNFGTLREICQLQAECKTHFRMIHVKPRNINIQNRAILN
DINYQYDRKMHEQGVDFRVEDPTSILFFY
>g2060.t1
MEALSAAELRAKSNDEKRIEEVTQKVKEEQKEITKTLLQRIFPEIKLFEKTHEQWLKVFEDKIKQKVKGLEDHIEQNRTEMLFKTEQKTTPIGELDGHEL
TTLEQLQEIKNKFIANTLLLTCVLLIEKARLSQELEVECSKRALDAEEEKYEKLKSNMPQVQRNFKILRERYINLKNETEKARKKLLQMQNTCKMQNNQQ
SVFCKMNAPIDSNSTRIHLSSTGCASASVNSSKFSNAIPKYQIDADGFRVPNPKSGNSLFKKDTSSNYSFMK
>g2061.t1
MHSLRKLSISFSRTLRNNARRTLTSQPAANANSDKNKESAILVTQMGKVTTIGINRPEKRNCLDTATAQLLSEALDEFENNEEASVGVLYGIGGNFCAGY
DLKEIADYDGESEENIPHFGPLANRTELSKKPLVAALSGYVVGIGFELALMCDLRVIEDTAVMGFLNRRFGIPILCGGTVRLPALIGYSRAIELILTGRL
ATAEEAFKWGIAHKYASCGTALGVAVNFASSLVKFPQKSLLADRTSAHFAAYSAKPMEEALQFEKDNSSHLILEEGVEGAKKFIHHGIGRHGKFYDITLK
DKNIRELDETLL
>g2062.t1
MLQHSRNSAFDRSSDRFCEIGDDCLIGLPHWIDQSLYHSESIYIMHLALNCIFVSTAHSPEILDCSRMLINNQMSFIRRHKFNNTNRQDRRGLSMHSSIL
LKYFDVKTSVSVQAYPMDLKHAIVDEFSKQILSDCYETDYELYTTYVSALMKIEWISMTRSIKHYSAIYPYLSSKGSQK
>g2063.t1
MATTTTTTTTTTTSRIVTDCCGVDEPNHIDFYNHGWYQKYECGIYYLCTYGLCCPLEESGDLCCAYGSFEDSANVEDKRNYIDHSNVKESKLLS
>g2064.t1
MTLCVVSDRDDSQFCCIKCGSLEIGEERQRRVAMMESLCQVNGSKTNSINNEDLNNETNNNSTNINNNNNDNTHNNNNNNNNSNNNTTDCPDPQQRLAVL
SFEQVRRLNDVMNEVVSIHGRGNFPTLEVRLRDLVTVVRSKLETDPSNGGAGMRVRDIRLNGGAASHVLATESQPYNDLDLIFAVELSSGRNYDKVKAAV
LGSLFDLLPEGVSRKRITTCSLKEAYVSKMVKVNNDGDRWSLISLGNSRGHRNVELKFVDSMRRQFEFSVDSFQIVLDSLLLFYECSKLPIAENFYPTVV
GESVYGDFQEALYHLHKKLISTRHPEEIRGGGLLKYCNLLVKMYKPSQPDYIKTLERYMCSRFFIDFPDIGQQRSKLENYLWNHFVGPEEEALKYQYLML
LHSVVEESTVCLMGHERRQTLSLIQNLAYQVLCQEQQQRLTSHQQAPQGPPATYVYANGYYYAPVIPTAACYTCTCNWMACSS
>g2065.t1
MPSLILKQVKKSNLQHLKPEEFPFRYPTHTLLFAHRCPRLHDFVTWQFSHSSRHREAPSQRAMLKIAEQLSLNDTTSYRSLFYKTDDRYQVPGIDVKEV
>g2066.t1
MKDEGRNDESQEVIAIPAVAEDEPASGKLPASRSNDLAQVISVPLMQIKNFDYTEEIMRNYYLYQVRDMNRL
>g2067.t1
MLSGETQKLNMYQAINHALTLTLENDPRSVIFGEDVAFGGVFRCTMDLNKRFGADRVFNTPLCEQGIVGFGIGLANVGISAIAEIQFADYIFPAFDQLVN
EAAKVRYRSGGTFDCGKLTVRAPCGAVGHGGVYHSQSPEAYFAHTPGLKIVVPRGAMHAKGLLLSCIDEPDPCIIFEPKILYRTAVDEVPLAHYKIEIGK
GEVVRKGNAVTLVGWGTQVHVLLEVADLVQEKLNVSCEVIDLISILPWDAELVCKAECFLYLEAPVQRVTGWDCPFPHIFEPFYLPDKWRCFAAVRDILK
Y
>g2068.t1
MDMERSSNGEYKYQRDVDDDVKSRMDKESDEKDHQIDKAGEYVRELLQEKLELDNQKSPIALRLLDQEIQKTQAIGKPLRDPKYVDIYREKPVRISVKVL
VPIREHPKFNFVGKLLGPKGNSMKRLQEETMCKMAVLGRGSMKDRQKEEECRASLDPKYAHLSDDLHVEITAIAPPAEAYARIAFALAEVRKYLIPDNND
NIRQEQMREMEMNISNDLSDDRRPSMRGPSSGPGTGNILRSAARPTLPRTSRAILPPPPTNRGPLSRPVPPKSKVFSILDRARAAMDQNFSYETPTPPPT
NRAGSHHDYDYHGSSTSSARYGDRHYTPSSGYTTYEYEDDSAPHSSHDYYESSDYPEESSSRAWKSYKTTTTPGTASRYRTTPYTRPSNVVANPLGANLP
NAARRPMMQKPINERNRP
>g2069.t1
MGFGSNLFNQQPSGENALIDSRLRLSKEVFEVYFLYCSRTGPSCATNGGRPPSLYKAAKLLKSTPNEINDHHVARSCPGGPDMKPSDRSEKAMLSGNAQP
SDVFCSVPGRLSLLSSTSKYKVTVAEVQRRLSPPECLNASLLGGVLRRAKSKNGGRLLREKLEKIGLNLPAGRRKAANVTLLTSLVEGEAIHLARDFGYV
CETEFPAKQVAEYLSRQHCEPQDSYRRKELLHATKQITKELMDLLNQDRSPLCNTRPQHILDPSIQRHLTHFSLISHGFGSPAIVAALTAIQKFLSESLN
HLEKMYPGNGSGVTSSQQSNLDTNKSKDGTLMNDMKK
>g2070.t1
MHASSFPYDGGRSSGGAGSGGGGGGGGGGGGGGGGGGGRGVEYGAVRRPDALLPPPGLDQTDLVLHSSLVDDPQVSDDVRNRNIFSLLSYSSMSSLSTPK
NNRETLECGSITIIGKLFQDCVHLDARKDGFDPVTNDV
>g2071.t1
MFPPRTEAPTADKLTLCYAPHVDMTTVMEVEDRLTGHGGISSLGGGNSSPYSGAHHHGHRGNGNGGGMPHHGGASLPTASDFQPPYFPPPFPSHHHAPAS
PQHPGLGQPQHLDYLVSDPYTQTLNTLHQHHYNHLSAAVTAGQRSGDLRRDAELHVADLWHSLGEDAMDVCFEANMLSSAMPKMMLKDSDSDSHDLNALP
HLPNNFPLRMQNSDAIDHTGLIRHIC
>g2072.t1
MSVLETGETDRTMSPLDEVVSPTSVKSELMITDMLDEHEVALDAHRKRKRDTDGEELTPRKLPSLTRNNNEVGFVLEENPDDDDRDDVSL
>g2073.t1
MKFINLIPYGLIIDDRVPKIIKDQWSCQKLSLVLLWSIKISSTTYQLAVADAGVICWEMVHDISCYIVESSYAVQKSCLPTTLPTTEDYSQCHTNSHVEP
RGVVCNIRMSPSGYQGGRMHTTGISAATFEGGGVKGVAR
>g2074.t1
MVLVTSPMMEWHENGLFDSNALRSIIVLSTICVLTKLPTEDVVCRSSRNVSDKLDLGSVPIGEEFLDTLTILQPRRTLTTCLTSLWTPTPGR
>g2075.t1
MMSGIKGCRAKIDTKTPSTGHTNVLSYPSSHIVGGEDAPPGKYPYLVSLRLFGSHMCGGSIISSHTVLTAAHCLVDLVNNPANLRDLTIHAGTNLLSESG
VVYTATKAIVHEDFSPTFLVNDVGLLILSTTVEFKPLVQPISIAHDDVAPAGSSCTLTGWGTTSLGGIVPDKLQQIELNVYDQDKCKQTHSNLQSSHICT
LTKAGEGACHGDSGSALVAKGVQIGIVSFGVPCARGAPDVYTRVSSFTEWLNDHVVI
>g2076.t1
MHAFISLLFVALIYVVQGAPSPRIVGGKDAPIGKYPYQISLRFFDSHICGGSIIDNNNVLTAAHCVDGMGSLLSYATIHAGTNYLNQSGDSYAVKSVTIN
KNYNSALIINDIALIHLATPIKYNTIVQPIKLATSDKNLEGKPCTLSGWGTTRLGGSAPNNLQEIDLIIYPQQQCKSKHSNLIYSHICTLTKAGEGACHG
DSGGPLVANGSQVGIVSFGRPCAVGYPDVYTRVSSFISWINKNLKK
>g2077.t1
MNTLAGLIVVCLAINAYGLPSSQISGGKDAVDDLYPYQASLRDSLNDNRYFCSGAIISAHYVITTAQCLIEKFDEPYNVNVAVGSNYLDTPYALYKATIF
IVHAGYNKLLNLNDIGLIYISETILFNEKVQPITLPVVDRNYDNYPLIFTGWGKLWTGGPIPNHLQEIIVKGYSQETCKSISNNIKKTHICTFTIMDEGM
CYGDAGSPLVADGVLIGLLSYSYGPCGTGFPDVSTRVFYYKSWINFHTKEFDSQMRISH
>g2078.t1
MNTITGLIITCLALRAYGLPISQIVGGKDATNGMYPYQASLRDSKNNRHFCGGAIISKSFIITAAHCLNNLNDPSDVLVGIGSNYLDALTVYQVANFIQH
DEYDSLLQINDIGLIRVMQKIKFNENIQPIALATADHNYEGRNLVVTGWGRLENDGLNPNSLQQIILKGYSQKECNRHYENNIKKTQICTRTEQGKGMCK
GDSGGPLVADDVLVGLVSFGMLPCGSGFPDVFTRVFYYRDWIDNSVQGFE
>g2079.t1
MIVISEVYSTTDGAENEFWPGLPETIEPFYHIDGLSQYKKDADYDNVPSAPHYIDKQNQRVENYPAEDTSNIPYYANTQSKYTESTSLTPFEDREGNPQN
LTFRHRQKPKFPVAGLDTLRPIDERFCLNNVLNKNSSLSSPVECARTCRKGDRKICYYNFVAEYYMINGMACKLCIPNASNALCSNCECVPADGIERSAN
IINRQLPGPAIEVCEGDHVVIDVTNHMPGSELTIHWHGLFQKEFQYYDGVPHVTQCPIENDNTFRYQWGANNPGTHFWHAHSGLQKMDGIFGRLIVRQTS
ERDPHSHLYDYDLSTHVLIINDWMHEQAVAHYPGKRFNETGQNPDSILINGKGRYTDKKTGITTNTTLEVIDVEPGKRYRIRIINAFCTVCPGMLTIQNH
NMSVIATDGISIKPRTVDSITSFAGERYDIVLHANKPIGSYWIQVRGIGICAADGLQQLAILRYKGASNESLEPSDYSEGLSSQGINLNPLNVNCEEPTN
DEICVSDLASVGPIDKDILRLEPDIKFYLPIGFYAYTLQELFQPNKYDRFMLAQGKLALAGIIDGISFKFPSSPPLSQPMDIPNNQYCNRNNLPENCTDS
VCTCTHKLDIPLNAVVEIVLVDEVQGINLSHPFHMHGYAFYVMGMGTANVSSINWKIVQEMDKRNLVYRCFNNPVRKDTIAVPFNGYVVLRFRADNPGYW
LFHCHFIYHQIVGMEMLLKVGKQEDIPPVPRNFPKCNQYLSTIGYNAYPPFTQSTYKP
>g2080.t1
MILAENSALHISTIMNPTRPTNVRRHEESRSARTLGNEDHDSHSILRSRTEEERLRRRREWQRQQERERQHEKLKQQKILEYEKKRAQALGYAEPKSVHH
SRSKSSSKSPQYRHRGRSSTSASKSGVNDERNEIKKTCWIKVNPTLTNLSSPLECARTCNEHEKPKICCYRFEAEAYSSLTKACDYCKPNATNTFCNNCQ
CVLVDGVERPILTINRMIPGPSIDVCEGDKIVVDVINKMDSELTIHWHGVFQKGFQYYDGPPFVTQCPISAKRERYDFIINTNNRIDSYWIQLRAVGECQ
SRAIQQLAILQYDRASDVPTTSPPTFNASLPAGIILNPLDSKCDHPRTDAICVSNMHSAIRVDKGIFTEKPDAKFYLPFKFYYYDLQNLFAPNHFYKFMV
APNDVHIAAVVNDITFQLPSSPLLSQFRDIPPNTICNDTHKSDNCGNICSCTHIIELPYNGIIELIIIDETKISGLYHPFHSHGYAFNIMSTGVPNNGTG
TTVEEIKILDKKGLLPRRKFAPPFKDTMAIPNNGYAIIRFRANNPGYWFFHCHFLYHLDNGMANVFHVGGPSDLPPVPKRFPKCGNFVPFISQH
>g2081.t1
MNPTRPTNVRQHEESRSARNEDHDSHSILRSRTVEEKLRRRMKKWQGQERERQHEKLKQQKILEYEKKRAQALGYAEPKSVCHSRSKSSSKSPQYRHRGR
SSTSASKSGTLFEKLEGSASGTIPLFKGSEGIQISTTELCRIKVDIHRNIPVKGPIPELQRSIVNAEDVILKRREGEGCKPIFDTEETKKAKINEIEERR
TVVAVDGEQSVSTSKSQIFKKRSSSLSPTLYGSEYLSSHQSRYRTDTKHQDNRAEFRDHHKNNGRNSIEKHREYKEKYTERDAHKYTNRSRSRERDSRKS
HTRPLIEERSYRDRYRDRSSEHSRERRDRDKDRDRDRDRDRSRERRDVASHYIEPPIHVPIYYNLPPRPIVVSPMVPFRGQVPPMGRGRYSALMAPVRPF
PPRFIPPDMYRFGPPPPNPTNRNYREKRLIDKKFRGKAPIDKQQKEKIIEKQVEASARAELLLTEEHGYLEADEGETTTEYRQKQLTDNVDITSAAKQFK
LDLQFGPYCFRYTRNGRHLLLGGKQGHVAAFDWVTKKLACEINVMESVHDVTWLHLETMFAVAQKDWVYIYDNQGIELHCLKRMNGVTRLEFLPYHFLLA
SGSKDGHMAWLDVSIGKLVARYNSNLGRISVMTQNPSNAVLCVGDSKGIVSMWSPNSTKPLAKMLCHHQSIMTCAIHPYGTYMATSCVDKSVKIWDVRQL
TGPVSHMHLCSPAHRMSYSQRGLLALSMGNVVEVFREISGDFKPYLRHKTARNVGCVKFCPYEDVLGISTANEFSSLLVPGSAEANYDAHEINPFQTKHQ
RREAEVKALLEKIQPELITLDSTEILEVDVPTYKEKMESKKKLLYIKPKPINFEPRRTKAKGKGGTAKVIKTKKILKDLSRREMIETFRETYKEVTSKKT
ENQNKDYGVLNRFLPKNKINSDV
>g2082.t1
MILAEDSALHISTIMNPTQPTNVRRHEESRSARNEDHDSHSILRSRTEEERLRRRREWQRQQERERQHEKLKQQKILEYEKKRAQALGYTEPKSVHHSRS
KSSSKSPQYRRRGRSSTSASKSGTLFEKLEGSTSGTIPLFKGPEGIQISTTELRRIKVDIRRNIPVKGPISELQRSIVNAEDVILKRREGEGCKPIFDRE
EIKKATKINEIEERRTVVAVDGEQSVSTSKSQIFKKRSSSLSPTLYGSEYLSSHQSRYRTDTKHQDNRAEFRDHHKNNGRNSIEKHREYKEKYTERDAHK
YTNRSRSRERDSRKSHTRPLIEERSYRDRYRDRSSEHSRERRDRDKDRDRDRDRSRERRDVASHYIEPPIHVPIYYNLPPRPIVVSPMVPFRGQVPPMGR
GRHSALMAPVRPFPPRFIPPDMYRLGPPPPNPRYGPF
>g2083.t1
MEFVHSDEEELQKDIKERDSFANRLKARDESKTRKIAMPSGSGAAEAAKRLKIMEVDAKEKLVPKLRIESRRKYLEKRKEDKVAELEADILDDEYLFEEE
VLTEREKHERSRKKQLLYLAKEHEKARELERIQRYHMPLEKGKVEPEPDVDKEPPQSEQSKWESDQISSAVFRFGAKDRKAQQEYSLLMEDEMIEFVQVL
HMPGHDREKKREESPPAHVKSLQTIQETKKSLPIYPFRKDLIQAIKDHQVLIIEGETGSGKTTQIPQYLYESGFAEDAAMSVAARVAHEMAVKLGNEVGY
AIRFEDCTSHRTRIKYMTDGTLHREFLSEPDLASYSVMIIDEAHERTLHTDILFGLVKDIARFRPDLKLLISSATLDVTKFSEFFDDAPIFRIPGRRFPV
DIYYTKAPESDYIEACVVSILQIHTTQPPGDILVFLTGQEEIETCQEILQERVRRLGSKLAELLILPVYANLPSDMQIKIFQPTPPGARKVVLATNIAET
SLTIDNIVYVIDPGYAKQNNFNPRTGMESLIIVPISKASASQRAGRAGRVAPGKCFRLYTAWAYQHELEDSTVPEIQRINLGNAVLTLKALGIDDLMHFD
FLDPPPPETLILALEQLYALGALNHRGELTKLGRRMAEFPLDPMMAKMLLASEKYRCSEEIATIAAMLSVNGAIFYRPKDKIIHADAARKNFYVLGGDHL
TLLNVYNQWAQSDFSTHWCYENFIQHRSMKRARDVREQLVGLMQRVEMELVSGITETINIRKAITAGYFYHVARLSKGGHYKTAKHNQTVAIHPNSSLFQ
ELPRWLLYHELVFTTKEFMRQVTEIESKWLLEVAPHYYKPKEIEDSTNKKMPKVTGRARPDGTN
>g2084.t1
MVASTATDMTGSIYHERQVKELCALHALNNLFQERGFSKQELDQICYSLSPDVWINPHKSLLGLGNYDINVIMAALQRRGREAVWFDKRRDPKCLCLDNI
EGFILNVPTEYKLGFVLLPLKRRHWIALKKIHGAFYNLDSKLDSPQLIGKDNDLLIYLKDQIDSKEKELFLVVSREIDSNQGWLIDTCENKDDNNMDHDS
IRYIEDGYPDLDLKKSESKEMNENEKFLDNKNSR
>g2085.t1
MASRFSGALQITNLDDFITPSQECIKPIEMQSNKSKTGAKIKIQSDNLAINEIRQPEKLQKVEITLADCLACSGCITSAESVLVTQQSQEELLRVFQDKL
AQQNIGSTNLKYIVVSLSVQPVLSLAQHYELTPEQTLCKLAGFFYKLGADAVLDMTVADDFVLLEAAKEFVERYKANKEGIKNQLPMLSSSCPGWVCYAE
KTHGNFILPYISVTKSPQQIMGSLVKYHLAENMGLSPEQIYHVTVMPCYDKKLEASREDFYNQQKKTRDVDCVITSIELEQMLNEDGLVLNEIDEGEIKH
PFGSYNKEIENRLWGHSGSGSGGYADFIFRYAAKNLFDEENVVVDFKTLRNPDFQEAEFKRNDQVLLKFAIINGFRNIQNIIQKVKRSKCVYDYVEIMAC
PCGCLNGGAQIRPEGNVQPRELASILENVYHKLPSSRPEENKVVQNLYKTWLGGEHTDKVSAYFNTQYHEIQKMNTALAIKW
>g2086.t1
MTEVRKDDVVKILHTYPLCRKCDMSDEMKQEAMELCVTAAEKYADNYESVSRMIKETMDKKFGASWHTVVGEGYGFEITYQLKHLLYMYCAGNLAICIWK
SA
>g2087.t1
MWAGEVKKDVVALVVHMYPLCKHSDMPEDIKQEAIEICVTAVEKYPENYEHAAHMIKDNLDKKFGPPFQVIVGEAYACAITYQEKSLLYMFIGGNTAVLV
WRTVTGF
>g2088.t1
VVIEILLPLVNARLRRLNNRELPVSPLMQLLITLRFYATSSFQIVNGDLRGYSQASVSRIVARVSRILASHLSVYINFSTEQKRRVNKNKFYEVANFPSV
IGCIDCTHIRIANPGGNNGEILRNRKGWFSLNVQAVAGLQQEILDIVVRHPGSTYDAVIFDRSGLRCRFELGHLDGILLGDSGIVLKG
>g2089.t1
MLLAQLISEEKVIENKKTGAKDLKDKADACERITKKYASEDCMPRSTKQLKKCWDNMKQNKVIDFQIIRDEKELKLIKIREAIEQQREFHVKKIKIAEAE
EKIVLLKLLKEEEALRQTA
>g2090.t1
MTKGRYVDIFGGADSPSEARDIIQQLTRLCDAGGFPLQKWSSNCPELLPKSNEGRPTDVEIEPTLCKILGLVWRPCSDTLHFSSTISGTVTFTKRAIASD
IAKLYDPLGLISPILIRAKTILQDLWLLKTGWDEPLPTELQERWSAFRQQLLQLEPLSIPRWLGIVRSDTSRIEIHGFSDPSQLAMAAAVYIKAPSNDNA
FSVQLVCSKTRVAPLKRLTIPRLELTAALLLARLIASTTEALELPEAPVFCWSASSVTLTWITAHPSRWKDFVRNRVSAIQEILLNESWRFVPGKENPAD
LASRGLRPDQLLHHDLWWKGPKWLSESQASWPSTGYRPAPDSNLKERPGYVMVAAASRPPCWELLRKYSSLTRLLRVTATCRRFVSSVRKVPQSSPSNYP
LTPTEIQQSRALWVRIVQRAWFHEEIRLLLREGQLPKSNSLWHHPVNEIKEGTLVLITDERYPPGKWPLARVIQLHPGPDGLTRVVTLRTPTSTYKRPIA
KLCVLPMDPDPTYSTTLLSKAGGNVPERVDVIDADHSGLSASTCVTAVMADGFSVVSSVVHEFTGSYEIQGSYKIILRMIFWVLPLPLPALPLPRALRAI
YGQLRDCQILCDRNVRYTRR
>g2091.t1
MDATNENVYHCNRGKCNECGAHLVGVLYNKPLKGNDVVFECTLAGFSTEVIHKNKRQLKGVLREKIASELLDGQKSANIWRNEEAIKLMTFGDDIPPILY
DTTVLRKAKQTELDKRLQLHNTDPLQNLHIAKCTRFLRTIHNIGLNLFYYATGSMGKKLQLLNDEKSPYLFLYECVCVSELENFPAFQMVSAKQDASIIS
YFLSEIIRDGAPIPRIVVTDFDGKFYRDEKLYKIGINNLSEEIGLKENEMLLSSEMHLRDVNNIIKGVIIDDLDENFNEKDDFNEKNDFDEKDDLENDDK
KIVAESWTAWAENIFLEAQEIARNAHNGSVVNAYYNPEAAKKIKYLINYLPLWTNKFIIRHIKYLEGRLRLVGTSKSDQKVPLSKDISSPEKTAYAPTIY
KDESFSIENYKRENKNIEAKDIENENDIARDSLNEIENWRCKIKRKISVDENKTKRVKPNYLTPCADWDLITSHKTIGVPILKNGSLCNATIIDKEQIVV
RETCAFDSIFQVIANGICLRDAYKTNMMSPNNIERVMQMQREKSLSRKQSYTVQPYILIEGPSLYEIRKVYIIIDCIVKYQFESVIKA
>g2092.t1
MAPQTSKKVQQDSKVKLDKWIGGEEGQTSLMERLIKEMESMRKQMEKMHENMKQNLEEQMEKIRKEIAEERKDREEEKRREKEEWKKEKENIEGRLEELE
RKNEKKEREDRRKNIVIKGAIWGREGIEEEVNNMHNVQDNYVCPIIDCTRSFYKRYVYKQHIAKHNLVSLEEHTNLSQINGDIEKLTPPICSINKTEDTE
KLTPPICSNNEISFNNETRRIQEETTFHIQSKFQEFTTILHKSIVEFISSFLNIIVNCIDHVLKDTDTYIINFKSKIKTMIYILITSLEQFGTDYKRFKY
FSTHENFIQPVQHIIGIITDECRKNNEVSMTLKNRTATYISIEKTLKNFLEIPNVFDEILQYQNQILPNDPLTTILQGELWKTIVSKYLNKTVMPLILVK
KFGTKGLSIELNGITLQVFFVVVLIIGGNLGIYSIFGYPESFSANYCCRFCTESKESIKKQINLKLDSIRQQIDYKDHVENKKFGIKEECIWNDLDHFHV
YMYVKSRFIRQNRDWKNIRYKCKVFNTRFAL
>g2093.t1
MICQLYIGIIIVAFTIFKDLAVVGNIGLTITQIMSLTNMLQWGIRQTAELESHLTSIERILEYSHLEEEPMIDSKPETSLPENWPTKGLVEFKNECDHPY
ILLKRKGYFYNMIQQTGSVMAKNLIDIATKSYEKNKPQYR
>g2094.t1
MEGNDLDEKVFESSADRQLHVCRPRDQRLHPNHVVPLRRSGRISCAMLDWISGTAIGELVEIPTRMNSAEYIRILEDILFPSVRAIYPAEDMPVIRLVQD
NSEVYTSRETQTWFRNHPEIQLVN
>g2095.t1
MRSIDSICKIERAALDNYAIIQKDNSMKTNKLKRNSHKVIDEAATLNLEPYLDAEENWRGLNPLKKLKEEVTADIAKKKRGKYLIACPDITFIHNRPFRK
RKGACIQNDSMLPPIKIGTKKLQALSTCPFDALIELLATAYADAIVYKQTVDKKYKDLIFFQIMLHYVSNGVSNAFYFKRLSYLLTLFDTDKNVVECACN
ISTFIAKVLIAAPSVKEKNSCVQCHHEEIKNIPIAEINSKPILTDGLRNGLRNGKNL
>g2096.t1
MMQNTISYCALRLAFDRFPILLQMLSSKKRDCQAYELQLDIYKDIVKLNNPVSIDATGSLVQKINRKDKRCGAIFLYQAVASGIKGIVPLFQMLSEKHDA
NIIQYWLSEWLRSGGKIPHECLNSEEITMPICYIRLDIAHIIKMITKWQSFRGKAPRIKDFYLRCVGFLTTIESKDQFENILHSILIVALSECDDKDTEC
ANKQEFLLEIIRNFTIDEKENPEEENDSNDNDPLDEIDNAMEDNLFSFDKLRASAKDFAAKTHSGQRPNAYYCPDFVTPFMRFATYYVLWTNVMMPKTKT
KCSVASSARSEACFSDIKNITFSD
>g2097.t1
MPRKACVTANEIFEAVKDRNFFTDAGGDLKSRADPIWADICRTLNNKIEITNLYLYLKQNRNGVLSRVMDYKGIAQDTEHMLSSESCDTSMNTTKENDES
IDSIVHSDNEPVCVKSGKECSTILYTITIDAETWQRIGPKTVVYKEHGRYNNRRKYSILQRGWTDVISKLCWSKTKIPGHKRSTTRKKRALKGIERAAVQ
KDLLHKKAIVWRREMTREMEYGDPEPSHLYTTAVLRKARQEGKDKELGVHKIQNVIESINDLKYNVHLPQYMKTCLKCLNSEEITMPICYIRLDIAHIIK
MITKWQSFRGKAPRIKDFYLRCVGFLTTIESKDQFENILHSILIVALSECDDKDTECANKQEFLLEIIRNFTIDEKENPEEENDSNDNDPLDEIDNAMED
NLFSFDKLRASAKDFAAKTHSGQRPNAYYCPDFVTPFMRFATYYVLWTNVMMPKTKTKCSVASSARSEACFSDIKNITFSD
>g2098.t1
MRSIDSICKIERAALDNYAIIQKDNSMKTNKLKRNSHKVIDEAATLNLEPYLDAEENWRGLNPLKKLKEEVTADIAKKKRGKYLIACPDITFIHNRPFRK
RKGACIQNDSMLPPIKIGTKKLQALSTCPFDALIELLATAYADAIVYKQTVDKKYKDLIFFQIMLHYVSNGVSNAFYFKRLSYLLTLFDTDKNVVECACN
ISTFIAKVLIAAPSVKEKNSCVQCHHEEIKNIPIAEINSKPILTDGLRNGLRNGKNL
>g2099.t1
MYVILDTLENLIYRWTRKIFRIGYKKDLEEVDLYATLTQDKTGHLDKIINKAWEKELESCTKKENGSKPQLLRVLVRCFGKPFLLIGLAEAIMELFSRIY
QPLLLATLLRYFTNDKGEWSNKVYYNAIGIILLSILDTFITHYAVHYTMHIGLKIKIACTSLLYRKILKLSNSVIDNETSVGQMINFLSSDITRLETSLI
DLHYIWIAPIQIIWITYIIFSEVGWAAIIGMSIFLLFIPFQAFLAKKITPLTLKSAERSDDRVKLMNQIITGLQVIKMYVWEIPFYNLMEKARKREVSVI
KKYSILKQLALTLDCYIPRLGLFITILTYTSFGNYINAEKVYLITAYYNVLRNSMIFGFSMGLHQMVQVLMIKESFALRMINVNAKWHGDGKDYTLCNIN
LTIHSGSFVAIIGQIVVMNNGSIEQKGTFNQLQALNLDFMKLLKTTDAECKEDEIKQFDKQRQNLTKNKKEADDEASTIETHEITMKGRMSGKVFFAYFK
ASKKPFIIALMMLIFIVNQIVASGSDYFVAFWVNIESSSWHETSNSTTEFLWNGPLSRDYMIYIYSTMIAIIVLLWQFQTIIYFSVCMWSSINLHSAMFR
SILRTTMYFYNTNPTGRILNR
>g2100.t1
MMPLTSHGQSSASPSNGDTDNPYGRQSNQTRSEMREQRSKVIWLRELSAGLIIQSRKTYDYESSTDASNRKEIRGLRPGNCERTTFIIAANKKDYALEVG
FVVDRTSKHRIIDWRPVNQRICVIRIKGKFRNISLINAQAPTEEKDIFYDALERVLDNCPRNDMKIVTGDLNAKIRREEFHLRQTGKHSLHDERNENDLR
VINFVASKNGGGQHHVPKKEHS
>g2101.t1
MEIIRQLKKSFYVDNCVISVNTHNEAVAFEVTARQIMKEGKFNLRGWEYTGQEETHKCTSILGLFWDKEQDILRLTPLWEFHITPQVKLLAATIEVRLWR
SIKETGDFEEEVSFGLITVVAAYRKQTMELKRLIEYRHQQLNHAKTQAVMNDLRETFWILTCKAAIR
>g2102.t1
MDNIDHTSLTIMLRRFEVESLIGKQKEVKCGVIAIETLLGWTLIEKVDTTATKGRHNFHGRIYVYMSGKRCKFVETGYIRLKEWSEGIIEKVPDEEVNNN
AYYLPHRSVVKENSTTKIRPVFDASISGEDPPSLNHCLETDPNLIEQIPRILIRFR
>g2103.t1
MAYTDLYDVFGNLELMVMNLVETVAYTMTFTVVWLIRCSNLLKHVINAVKKDIMERKFENSEEERIYYNYNYTSKIFTYGSIIGMFFTVMLLYFRPLLRF
STSNQGIRNLLN
>g2104.t1
MDLIIVDMLPYSLIEGEAFRHLNLADPSAVCRYNFKSEKYFRTTLMPQTYERVKCKVTDLLAKCEWLSCTTDIWTNPSKTCSLLSFTAHFIVGSQRLKVI
LGATVLEKDHTGEYIGEKLTEIVHEWNISNKLFLIMRDNAPNMICALRGQYESLGCVAHTLQLVINDALFTEERIEKVIKNCRKIVGHFRRSEQASRKLK
DCQKQCGLPTHSLLQDIEVRWNSTYLMLQRLSEQKRAVNLYSVEHGGINTLSSSDWNLINDITIVLKFFYEATLDLSYDNACISIIIPLISLLNRKLQSR
DENENEKVINMKKQLHDCLNKRFAYVKGHPSLITSTLLDPRFKSKYLTSDEVDIGVKEILNFLNMQQSEVNRMENINVSLSEQSDIEQAKEEGLWDIHDN
SPDRTDAVDDLEEQGSAELKRNIHCYLTEPRLLRNADIYSYWNSSPYPCLRKVILKYLSAPPTSVASEQLFSAADF
>g2105.t1
MSQKNPIWEYYSKCTTDPSKAICKVCNKSYSLGSQEPKKQTLHGLKQHLSKFHDTEYRQVLKRQSELDEQKIEAKLKRRDSKNILAEVNNNTESCAIDSS
GFYSKSYKIITLARRS
>g2106.t1
MAKRIKVSTYLKNATSIPLECSDVESDELYDSDGELLERQTDPQGSDDNSAIIESSDEEIPDKDNIDQSSDSDCENIPNKRTRRCMQFPSSSEDEGGSNV
SNQQTEIASDGTIWKRIEEGGVAGRLPVQSVFKDVHGPTAYAKRNIMKGNLSSAFLLLIDNHILEHVRICTELEASRVLGKNWTITQAKLKAFLAILYAR
GAYEGNTLRLQYLWNNKWGPSFFSSTMSRRDFTEILRYIRFDKRNQRSQRLQTDRFALVSAVWDKFIENSQNCFKPGAYITVDEQLFPTKARCRFTQYMP
NKPHKFGIKFWLASDVQTKYVVNGFPYLGKDEARNASTPLSEFVVMKLLEPYTMKGRTVTTDNFFTSIPLALKLRSKNTSLLGTIRANKRELPKTCKLKK
DSMARFSTLLYQSNECTLTVYKSKPNKKVLILSTKHKHVKIDKTAKKLPETVSFYNRTKFGVDVTDQMARKYTVKSGSRRWPLQVFFNILDLAGINCWIL
YKNTTGENISRKDFLFRLAEELASEYQTSRQKPHEADIPTTSGTVPVRKWCQIGYCNNNKTTNICNTCKKSVCGKCTRSKIYICRNCDRQTVNN
>g2107.t1
MPIKRSPARSEHSNAYRDGTVPALPIHTQAGGRIQTEEMAQQGDRPVNQDVFAGHVAPEIGEVRSERLSQPFWRNNPARYFTVAEMTFALHRITSDESKF
RQSVKVAGDQTATTPLRSSHGRRQPTVFLQRIRNLAGGQCNDNVLRSLFMEQLPEHVRGILAISQLDDLATLAAQADRIAEVMHPQVSAVRQTSAGDVAL
PSGAPTSGGDNVNALAGPNRDIIELRRAVDALTKRFERAFQERSRSRDRSSRRIRQQCTELQTTVHVDGRPGPEEGKLIPPACIGAAAGESTPTKRLLVT
DKRTGIRFLVDTGADVSVLPLRYAGGASSSDRQLYAANGTKIVTRGEKRLTLDLNLRRNFTWTFIIAGMMQPIIENNFLFEYNLLPHLRERRLMDATTGL
SAKARVIRASVTAITTIDAKNPFRDILKRQIEVTRPAKFREPQHSVLPVVMLGLRTALKEDIGTSAAELVYGAQLKLPGEYFIQEEPSQDPFSFLEHLRQ
AMHSIRPQQIAHHTRLRIFVHKDLHTCTHVFLRVDSVRRPLDQPYEGLYAVLERISDLCFRIDVRGQPTDVSVDRLKPAFLEIDPDNAEHPQHRTYGSRD
PPSTSADINSNRTPRPQQRIRFAPLPGH
>g2108.t1
MGVGHLIKYFDQPEHIVANLTDNVLFTMILGKMFICRRSCEIMAKFLTAIKNDFLTETYSSIQEKMAFLYYNHMTLIFIKVSISLSGFVAILYYFRVFFH
NWSASKYRIHVHFPMRNLKLCHDNGLKNIL
>g2109.t1
MPLTHSLSERKRKLSERQMDTSDSETDNSFDDDEWLIGKSENEAEENSDNNVQQFRTEKNADHLLESENESSLPLSERLDKFRKDPKWIEQSEQSSFEPI
VHPFAVVNVGVQSESGLNSDSNPIKIFKMLFSEDIIDMISYETNKYADEKKNALHLANKLKPHSRILKYTETDPDEMYAFHALILLMGIIRKPSLEMYWT
KDKMLKTPFFPTVMTYNRFRQLLTMLHFSENEDDSTDKLRKVRSVYELVIENFKAVYRPGENISIDESLIPWKGRLQFKQCNRNKRARFGIKIYKNCESK
TGYVYDLIIYTGKDLENLRVSKGIGISGTVVKNLLGDLAGQGRSLYIDNWYTSPLLCKQLIDEKTNVCGTVRENRKYMPKVNTKNMKVGDMKVLHTPKMA
FLAWKDKKVVTMLTTMHNLTIIGTNKQSRLTKKEIMKPNVVISYNNNMGGVDKTDQSISSYETIHKTVKWHHKLYFHLFDIAIYNARIVYNHLHANSKKM
THLHFRHVLATELLEEHCDHHTSSKEYHCNPKNPLRSSRNHYPSNISDDKKVRKRCTECRSKQIRKSTYIMCKDCGNVPLCVAPCFQKYHQTRKLTVY
>g2110.t1
MHIFDCLRTTRTDVGKMISGNFSYELPYPVHPFFEIKDMRTYLCICIYLMLAVLLIICGYAGPDAFVLSMILHICGQFAALSCKIDNLLKDRENYHHHIA
SIVSRHRHLITELWGLRHNPPTTLPNDQPCKDQPRHQQ
>g2111.t1
MGDEATNIRITPHATTNKSPAEIFLNRKLRTRLDLIIPSEQTENIASNPQVCKYFICGERVACRNYTKDSKWKFGTITNKLGKLHYKIALDDGRSWIRHI
NQMRSIGKNTPIVNDDTKNTDYWEMEGSSNEGENNENILLAEPIPSRQPEQIEQAQEQIDVPPPP
>g2112.t1
MKNLVRHYCWWPGIDNDIERLVKNCADCKVYMNNPPKAAVHIWQPTTASMQRVHFDFAGPFLNKMFFVMVDAFSKWLEVHVMKDITTKSTILKYQQIFAS
YGIPQMIVTDNGRTFTSLEFKKILQSQGIVHKFTAPYNPATNGQAERFIQTLKQALKRTHCDSSNLDVVITLRP
>g2113.t1
MPATASTKPAILGSFTIEAFDPNATTWRRWLQRLQGSFLVFGIEAEARVPYLLHYVGSAAFDILCDRLDQADPFAQPYDAIVQKLEEFYASAPLEIAENY
KFYQRKQMEGESVQQFVATQARLLERKDLTFDEAVSVAVTMELSEKSLEQIKTGEASTTQASIEYLKAGKKSTSKNPMEKRSKHQEIESGKQPSTSRSKR
DTKTNVKCFRCGKPHLASKCTLSRDVENKRVKFEVDSGAAVTVMMFIKVRVKFNSVTREPNIYLVNGERKPLLGREWIRQLSNETGFLLNNASLNAVAVS
SKSKLKFLIEKFKKTCTSKLSAITGIQTALTLKQEATPVFIRARSVPFKLLPLVEQELNKLESAGTIEEVTTSRWATPIVPILKRDGSVRICSDYKVTVN
PHLIIDNHPLPTTDELFVKLAHGKKFSKIDLKQAYLQLEIAPEYREILTLSTCKGLYKVNRLMYGIAPGPAIWQREIENILQDIEGVAIFIDDIIVTGES
DEIHLSRLEEVLHRLHRHNIQLNWEKSGFLLNKVSYCGYILDKEGIHKEKHKMETIKNMPRPTNVSEIRAFTGMVNYYVDAFQLELISTLPVTVNKIAKE
TEKDTELSPLLQALKSGNKFINLNVFN
>g2114.t1
MAPHEEEDENEISLPGRKEEREEEQIIEVQSSSKEEAEEEPSNDDEEPRDEAAERAAEDAGGAVETAGGAANAQGTPNRALRDRKGIKIPYKYRFNANVA
EYIIPNTYQEATNSTEAAQWADAIKEELKAHEKNHTWSLVSKTPGMKLIDSKWVFRVKTDAAKKKHQFKARLCARGFLQREGIDYTETFAPVIRYDSLRV
FLAMVATKDLELMQFDVQTAFLYGKLDETIFMEVPEGLNVGADAGRVVCKLERSLYGLKQAPRCWNRRFTSFLNEFKFKECEADKCIFVGELETEIVYLA
LFVDDGLVAANTKETLELIVNRLSDTFKITVGDSGTFVGVQISRDRKKRSLIIHQSAYTRKIIEKFRMTDAKALSVPADPHVVLSPCEIGEEKSKDVPYR
EAVGSLVFLATVSRSDIAYAVNSVNKYLSNHNHEHWRAVKRIYAYLCGTIDHGIEYKSGGSEPGLIGFLDADYAGDIETRRSTTGYVFCLANGAVTWSSQ
RQKLVTLSTTEAEYVSVSTATRELVWLRKLLEDIGCPCAKETTLFVDNQSAIQLVKNPVYHKRTKHIDIHYHFVREKADDKIVAVQYVPSEEQRADIFTK
AVPRDQFRKMCDKLNVGSTQAKRSNGGSVEDM
>g2115.t1
MSVGISVKGIKNFDGTNFQGWKAQINALFLMNDVLDVVDGTTTMPADGAAHAVARKKFVKDNATARFIMLSAMEESQQVCVQSCETAKEMWDKLCLIHEQ
KSVTNKLGLLQKFHAYRMSEGDTAVQHVARITNMAGQLKDVGEEVSDATIMAKILASLTSRFSTLQIAWDSVDPARQTLDNLQERLISEDQRLSADDDAA
TALAATKKVRDKNNKPRKPKKDIECYKCHEMGHFARECKNARRKKDGGESSRDCAFVVETSEKRVPKRQVESTCNQIRQLMSAKQSEVWLIDSGASRHLT
FRREWLTDYRVNKCDGTVSLGDNQICDIVGEGTVHIKKLVDGVWRDARIENVLYVPKLRKNLFSVGVCTNIDFEVRFREEYVEVVRDNNNVVASGRKQGN
DVCRMLFKVAKPGSVEEANVASTNLNVWHERLGHVGKRAIYQLAKKGLVTGISLTDKTDVFCEPCQLGKSHKLPFKRNLKKVSTKPGEVIHTDVCGPMSV
NSPGGSRYFLTFKDDASGYRHVYFLKSKSQVFEKFQVFEKMISNKFGRAMKILRSDNGREICNKEMDNYLASRGFTRETTAPYTPEQNGKAERDNRTIVE
SARTMIHAKSLPLNLWAEAVSCAIYVLNRTVWSTNDVTPYEMWVGKPPDLRHLRIFGSEAFVHIPKQFTQKLDARAKKVIFVG
>g2116.t1
MDFTIKQELLCSWIWDNTDKNKEKIDILVDKIKEKCNYDENQLEQIKNKLLNNFLPSYNKKWNKATRNRLTFVRQFKHFINNLFIVDFVSISHPSNTANS
PNKLDNSLLNKRGRPRLSYYEGSDKTKRRRIRELLEKYTDEELTRATDSLHTNLINQSASKKIKKTEKDINGSLAMYMDLEMTRDKEAKKKCYPKDIIVT
ENGASIKLQSLLDHTVRRIFLTLDKEALHALNSTELVLYGKWGMDGTSNQQTTRQQWSEEKKTSVNDDTTNNDDAYNEKNLSDRTVFIISFVPLQLIVNN
VIVWLNERPSSTRYCRPIKFEFIKENATNTLNEYKFYNEEINKLTATHVTIEDRTYKVTYDLKCTMIDGKTCNVLTGQKSSSSCNVCKVNPSKMNNLSFI
RSLPCDKDSYKFGLSTLHCWIRFMECLLHIAYNLDFKKSYAVKDDKILKQNRKRMIQKALKSKLSITVDVVKQGYGTTNTGNVARCFFSHPEIIAEVTGL
EESLIIRFRDILQALASGYKIDYIKFKEYCTKTAELYIQFYSWYNMPPSVHKVLIHGDEIIRVLGIPIGSLSEEAQETTNKVFRNARANNSRMCSRKASN
EDVMHHLLISSDPLITNIRIKRDKTRTELSEGAKSLLINYKEK
>g2117.t1
MERILQALATTAENQEQTLHQIGESQKQMADILSLRALRTDDSAKSSQFSNLTKRLSKFIHDSTRGKTFTLWFERHRSTFAEGAKGLTETENKELFLHAL
GDDEYQQLLSRLSPKKPHEMSFEDLVQHLKKQFHDNKTLFQRRFEALNFRASPPATAIEILDKVNVLGDAFELDNFNIDQLKILLTALALSDHTYYTERT
VLFKVASEKENCTFQDIREICYAHANRTADVMRVEGQRFSEINAVSQSTKNSPKKKGKYYEKKTNPSTLHYEKKTNSTTLSPCYGCGSAKHRRDACPFKK
AECRLCKKMGHIARVCLSKQRNTINTVRLQGVLGTGHRHRKFVHITINNKPLKMQLDTGADVTTIGRETWTRIGRPKLQPLTTSCVNVSGHPMHTIGFFN
ASLGYKDCMIKAPVIVLDRPETALISSQAIDELGLITYDTGVVGNLQMINTITVSSLHKQLTELFSSSTGECTKMTVHLRLKSDAKPKHIPRRPLEEPVN
EELDRLVKNGILTPVDFLEWVAPIVVARKANGKIRICADYSTGLNDALDAEDYPIPGIKELMAKLRGSSIFSQLDLSDAYFHLGLDEESKKLTTINTHRG
LFAYNRLVFGLQGLS
>g2118.t1
MTTINDASTTYSAIVNPTGCVSDPQKGLSSKSHDRLQFSMPTLEDKAEAEAQGPFEQRRWCISTGQSYLRVYAHIVQVPKTALLSLCAELSDTSFAKLVQ
ELWAREVRLESVQKAGTSNTILSCASP
>g2119.t1
MEMSRGDERSAGRQRGDTYYKERRGHGHGKDDEDNERWRVRNRWAKTYLFHVRIEYFTLGDHAASNRGPDLRHGSRDTENGGASKTLPAMEIRAPAGRVL
HAFSVAFIATPGFLQDLANLVLEKCP
>g2120.t1
MFKRIPKSLLTKETRDYLLSTHFWGPVFNWMIPIATISDTRKHPKIISGKMTVALTLYSLVFMRFAWKVNPRNLLLFACHITNAGAQFAQGYRFVNYHYI
QQEELDQKK
>g2121.t1
MEEMEARAKVHERSGGGVVRSGECRAFLLVPALALLETREADQPDRRIVESDLICVYILFSGDKDKGRFLGRLLRRISH
>g2122.t1
MTKSSNFSQSTRANYEMASRRGGKLQRTKRLRLNDRARDIKMPSRKNPNGRKEAGPLNDLANEEEARIRHRCDQRCGLRIYDDGTRDHEAKKILMTHENI
SDDTDIIRKPMDIQTELISSRDSVGEIRCSPLERPFTFTDQKNIRRWHTSTILDLFDKPVVSLLLFHEELHATRSREAAVVGNSSFSLRNPVTAIRHCRA
QEGQWTRRSRASVVDDARGCWTGIGVSDKMTREKNEIRVINQGYGIPKIAYAIPKSHYDGKIIPN
>g2123.t1
MEGKNFAINNRSQQYQAVPDTKDLEIVGSNKPCKTCHEKERALKKHYVEAHARGRTFECSICKKKLLHHRSLRDHKLMHANARLHKCTTCGKGFPRSSSL
RTHMIVHTADSPFACDLCPARFKRSSVLKTHKLTHTGVRRFECDICKHRFHLKGALKHHILAHYGIRPYKCEDCGKSYRRSWGLKVHRYRHTGIKAIRVR
LLQAALQREDKVGESYLYAYRRETVQV
>g2124.t1
MRITALFMIVITIIGTLIMCSKGILSMENTYYSSSTFKNVSAAFITYLKFKHTPNETFPKPTSEADLFTLLSLLLQDVPQDDKNFRLTKQNMYLDYLLGI
VYKVSPTAPYKYKTLIQLLKKRSDIKNDLHVTNAIYVSNKIKLSSHFLSLFNNKIPISNIDFQNNIHVAETINLWAQKATNNKILDVIFPDDIEEDTTFV
LVTGAYFNNKLLNALEGNTEKRRFYVSQTESYYVPMIKFKKSLYKCAYIRDWHTMFIEIPLSKNITMITFLPTRKIKLEDLEKRFDFLIFQNYRNKLKEI
GEYTFIWQLYLPKFKFEITHSLQHGIRKKNQNQIIEIVQSSVPLKVNEIIQKVSIEFNENSSITTGWTMSPRSLSVPGTIKEPGVRGEKRTKRKTDGVLA
DSARLPP
>g2125.t1
MPAFACEDPFNLFVLILFQRDAVFDLEQTLLHPHLEPTWGGRKSTSSTSDFPSFIMSVLRSTCFGPSS
>g2126.t1
MQGIDMRRMKKRIWKASGIARGVAIPTSEAFANKTILLDQVIXQHRRLNNFPNIYEDTRVGTFRMRDTLAGVPRL
>g2127.t1
MANKNLFKAPFLRTGLRMPDSNLGELGIEWKSRGRSEEATMVVAETVETQQVTTLDLAALAAYGGVSGPRVAVAGTGVLALPGLIPDKGLSSPGGQSKPK
SAGLAGLDSEAVRRWVAEATRTARQVPPPMVVPTSSPQQQQQHHRQTQHHQQHHSTHRQHQEASPPSVGISPFVLPASMTQTPSMHLLENNNLVEVAMAQ
QQQQQQSQQQLIQKQKQTSPTNNNTIEAWRSIQGGHQWWSSPASVHQEQQQQQPSIAQVSQSPSLVAGSVCGPMQRHQQVQSEIDQPLDFSVGSLQQQRL
HSRVRTMHERHQGRMHDNNNGTVSSQKVTRGDVSRRSYSPSEASTSSSEDEGVSTGGSPSGPLRGASVDLLPFSWFIIYAEFGKENAEQMWGKKGEERSE
VRIHEELRKFQDTLLNNWNTNRGIGAWILNLWILGKRI
>g2128.t1
MRPTLLPLKCLSVPPDYRDNLQERQRQRLSAADMKSLLHRAAGDTRTVLAGNLDFVGKVWIGDNEVAWRTDQSFKRTSPLNPCATTTTTTTTGGGPLTHP
HLSPPVAAPITTPDHRSPSSMHAKLGISPDRPFLLSPFSLRQMAACRQIEVRLEVRIAPAVTASPLFTLPGQLQKRLPEGCEGAGRCLSSCLVVMVVVVA
GRRSLMEDEAERLTEEDRPGRSSHVCANRTSRIVSSDT
>g2129.t1
MATDHLGHEYFTLCPDDSIRQWPIPSDNALVKCTAVDEKGWLQNRDDQRRPLTLKSVGETHRPLFNRGDGFRAGAFTQTSHDKAIIK
>g2130.t1
MTEYNECRQIAASAKLRKLLDVRTIMRNSVNGIVNINADLHGDVDGPELSGDDRSIASDIHDATEAHFDNDSMDSDKEALNLVTDVSQRNSSSGTSGSAS
PPSSVVSSQLTGNHQQQQQQQHTSSQQNNSNSQAALAAQLVGQQLLMHSSLGTLRSPQDIQAFASTLQQQQSLLQQLAMFQANPAAGQLPAQTQFFLQNS
VQQAVAQAAQQLQALQKQQALQNSGSLVGRNLAQRSPPPPSTPPAVKSVKLEPSPEETTDLEELEQFAKTFKQRRIKLGFTQGDVGLAMGKLYGNDFSQT
TISRFEALNLSFKNMCKLKPLLQKWLEDADNSLNNPNSLSNPLTTPEAIGRRRKKRTSIETSVRVALEKAFIQNPKPTSEEITILADSLAMEKEVVRVWF
CNRRQKEKRINPPTAAMGSPTMTSSAPSVFASIASSMSGSPLALTTHSSGMGHSHPHPASLNSSLPLALVASAGGNYHPLNNKSHE
>g2131.t1
MEQYAIVEFIDGLQMIPSSWITENNKYAYWPTFTSNEKFRKAVQKCISKMDDWPQHKIKRILATASTYEKGIKKLKRAEFISDLNSESDEDNDTLKRSRK
YKAKTVISSEESLSEEEKRVHVLSYLKVPHIKNLDKQSYENSTIKMPLKRRDFNQNNVKEKEFSSETYETGSTIYFKISTVHEEQKNINTKLDSIQNQIQ
TFVLDDGVKKKVVEVDYMEFFPLQTLEELEKFEQLVENKINRKAYLITQVARSGGTDVKSLTFNILRAVRIYFPETTEQKISELIKSWLRDATWIREQVQ
FLHKKKMRTKQKR
>g2132.t1
MPEILLLDLVGFCCQFPTFSLVILAKNWSEIKPLKKVYSDREYVTLKSGQWSHIFAEEIWKQTKIICAFSFKRAKVYTAKDAKCYAYFEAKCKQCEAKLT
EYQPEIAHTKKRQLKGDHRRKIADKLIDSRKHASVWRAEEAKRLMQFGDKVPPMLYDSSVLRKAKQEESYKRLDLKSNDPLLNLRLAKYTNLLGVIQSLG
LDPFYCIIVKRIRLPEGQKCSHIFLYQCVCFNGVESVPIFQMISSKHDAALITYFLLEILRSGASIPRVAVCDFSKAILIALSRAFARSADLTDYMQSCY
NILILKISQSKPSCYIRLDVSHIIAMIARWSCLKGKPPKVRQFFLRSMAHACRMTSFTEVENLLKLVLVVALKDTHQDMDMTEMEDQENSPTSWTKWTES
IIEDASNIASKLQDGNTVNAFFMPEMTNHIKMLLKHLPLWTAVMKPIFKSGEDVATSSCVEAEFANLKCRIFDGQLPMRADKFVLQHIKYLRGKTILLSG
KADCEESKHSSSQDNKTKSISDNHSVFIQDNEIIDTLDSWNETENWKGLNKTITAKENKITNVEELAIEHTIKKKRKTTYLDDCPDWDHIQSDRTVGIPL
FKNGSLCKPICIENTHFTVRETCAFDSILQSVMCALASYNVYRNSMIETNNRLFILAQDILQSGKLSVKHYTLRGQILCEIPIFEKKSYTRQVSSLNANC
NAAHLAVYLFATTPSCIKTKTCQECNYTNIRHLPLEAVENAVIHGTCYSCKGVSNEKTDYCSHILKDTSILTDDTYLQAINVKNNTFRLSDIQEIININH
SKYRLVDIIFYVGYGTNGHYIAYINNIINWYKYDDIQNKRISVTTQEVVTPHVIMFIRL
>g2133.t1
MQQGTSSNSNNNPSFKNYKYDKNNQGPFEVYIQPEEKEHXYLATGDQILSIALAYRIGESTAYVIIKETTEAIVNVLLSQFVQPPSETEYKKITAGYLVN
WNFPNCLGLVDGKHCIIRAPLRDLVVFITTIKKHLM
>g2134.t1
MILEEDNVNICAEINLSASTSTVSTSTSMCQAQHLPEKGSDNRSLSMEQSSKEVPLKNIQTISDIDVKKVSQSPLEAEVCLKVLIEKLHEKRKEVKRFRD
KVYKLQKQ
>g2135.t1
MDDIIIPGYDEEDAFPRLMETIAVAAKNGLDINWKKCKFLQRSVEFLGHVIEEGCVKPSPSKIKAVQGFPQPNTLKQLQCFLGLTGYFRKFIKDYAKIAY
PLYELKEGQHFNFGPAQQLAFSRLKDVLSEDPVLRIYDPEAITELHTDASKQGYGAALLQKKSTEKYFHPVYYLSHKTTEAEKKWCSYELEIFAIIKAIK
KFRIYLLGIKFKIITDCQAFQRTLSKENLPPKVARWALMLEEFDYEIEHRSGERMKHIDALSRFPVMLIEDTVLMAIKSEQDKEERLRVIKQLLAKEPYE
DYSLENGLLVKRSGTKNAVVLPSSMCHDVIRKVHENGHFGVKKMKEAIQNDYYIPNTYQRSVDMSPFEALFGVKLRQREDTQTLALIEQEKFQIIMEDFI
DEFSIEVDKLSPDDRPVRDRPAVGHLPDDRSVTHQSNRIDRPAVGHLPDDRSATHQSNRIDRPATGTEIQTSVRPGIEAVRPGTEAVRPRIEAVLPETEA
VRSGTADQRNIESKT
>g2136.t1
MTSLSVEMSNSKKPDESSRTNAEQDGSRTMNIEQEYGSKKEKSESRGKSREIKRYDDQTINKMKVSELKDALKKLNVVTTGNKNELRIRLRKVLAQRGYA
EAVTTAGQEVTANDADTTDGEEGTSEDNTTSEENAEESRKKQHEAAKLNHRSGQVKYTAPRNERGQSARTKREKEVRLKEDSETEETSDSDISVERGSSE
RLRRRPPDAHRRSRHVRSEFTIKDVEDSLAYFTGDDKLPIEKWIAEFEDASDLLQWNELQMLIYGKRMLKGSAKRFISFEKNVTSWSVLKRKLKKEFKVK
LNSALINSQLYRRKRQPGESSRQYIYAMLEIAEQGYIEEDALIQYIVDGLPDEDSNKTSLYEACTISELKKKLEVYDRLKERIQKKKTPMKKDNPKAGKD
VRKEHKASNKSSEHDVKNCTDADKGPKCFKCNCFGHIASKCNAKTNSSLETTPATVSCVNSVDDEFIMVDIKGRKSRALLDTGSPVSLIRNDVYSSIGEP
KLNRTTQVLTGLGNATTKPSGTFLLKLHIGDDSYEIKAFVVPTNSMTSELILGRDFLEDTEVVIKRGQIEVRRLPVEEYATETTKPDATEKEDSESQGFD
VLTMMPRITVNEIEAPPRYKDKIETMIAEYEPKKNVKTSVETRIVLKDDIPVSHSPRRLAPKEMKILDEQIREWLRLGIITPSNSEYASPVVIVRKKDGS
SRICIDYRALNKKIVRDKYPMPLIDDKIDALVNFSFLNTRFKERFFSRTGQ
>g2137.t1
MIDTGASPNLVKERNVHPETNICETDRLLLRGITEGSIETLGSIQAHYMGYPIELHVVNNNFPIPQEGILGNDFLCEASNIQLEEKYVSWQGIRIPFAER
DTVVIPARSRATFYVKVRNNETATGYIPRLSVGKDVYLGEAVVTNRNGKAYLHAINAGNIDQELIVPTVELQEVETTSTDTPAKSTTECTTVIRGGRRQY
TIELTDSICKKLQNTGTIDIGTGQRSILQSFKRNSTDVRSVTLAGTTSMDGSCSGTQYGDAYRTWESAVVQAIIKNSTSPLLEDDESHRLSNLSLTQNLS
NNGELHDEDSSHSINVNIDRNNVENTSNDTFGIEAMNGNNSNDVIDHVHTESDNLHSDNSTNFLLLLQNWAIRNHISHVALTELMTRIKSKYPELPTNAR
TLLRIPRKINLQSIPPGYYYHFGLRSCIEELVSRYSENLQSIQVNVNVDGLPLFKSSNSQEGHHTGTSILETIPNLDMVKDFPSDPLHLLYLGIVKTIVV
KMWCNGKLRRKLSFNQISEISASLAEQKRHIPCEINRKTSNKGTFVIGNKYHSLTDFYSEPCESSKLGIYIVDRIGGLQKWDIKQIQRMVDQSSWTVVRF
IDEDTVEAVPSSWIVQNRCYWPPFKNEKIMAIIRKNEEPNTCWPSYEISIFRNSTFEVTDAQNKNKNKRLVLSTSISDDESAEDNLCIQTMPKTSSKEVP
KTKEFYSESSIALRDQNDKPSINVLGNNISNCAFNNSICTCKHCPIHKDL
>g2138.t1
MQFRIIDCGILRQVAIKARSRAAKLFKFGGLKPERQHEISNKGKKNESLLQNPYPKKINGGIEGPPTTTANRVPGGIHPLLGDLVGDLVPGGLGPLRTGL
GPASPGDNEGRSSLYNPGCRTGNSIPFLSRGGTPAHNGPWNHSSSTPPAGLGPRGKAVHREVGAAPVKLGIPSSPGGYPREIL
>g2139.t1
MFAGLGQEYRRVFGDQSTTSAAPSAPITPSPITPSPTSPFVVPTNRRDDHAASAKDEDAPRDRCDTPPVVKKARLYTEDERYPLTKTAYKYIDVAIAVKR
ESSVDIALGDCHGKEISLTPDMWRDLLTLRNDILPYFENDLDDAITRPPTSIIVGTVTLRFGKINNLKTLRFETAKSRIAMSHSTVKALFTLELCVNRIV
ASLTNVLEAVDSKLSRFIDIGMETDHPGDIPEAIRRHENFNANDLIDCELHALLFGLYYNS
>g2140.t1
MFLFVAATATATAATATVLTDDDVAEASHYLRTYGFLENDENQQSSLLDNATSLSNALSLFQEYYSLPGNGILNVETIRVMRRPRCGVVDIHAYSPLTRK
WPKTHLTWNFRLAGRDTLRTTQTAFALWSEQSSLTFSRDTLRPDILISYQSGRHAYENSENGDACPSPFAGPGAAVAHAFFPTGVANHVSEVHVDETEPW
HITLTRPPSDKLYLLQTLAHEIGHTLGLTHSLNEDSVMYAYTPTEERRFPLRLSIEDVISIRNLYGSREASTPTIVGTTPTTTTTTTTTTTTPTPTTTKT
TTTTLAPTNTVDLCALTRIDGALIMNHRLYVARKRNVWSIDMKERRYGAPFSFADYFKFLPRNLTRISAMYQRPSGDIVIFAGDFVYLADSNFQLKIGWP
RSVEYVGFPRKARINAAINTHAGRSYVIYNDDKIAEMNDCTMTTARHGALWDTFSGIPSAITAAFRYADGNLYFLKKREYYAYSEFTDAITSAGPFDLRV
LGIECPAEGVLHQLRELVSKIYRLEYASVTRPDDDDDDDGDEEGLET
>g2141.t1
MRLQNSADHSAKRIIALYKKFDALERAADERTRALKTDVSQIRAKENALEDRLQTLENLQALAATKIEVAEAERFASRTRAATDKRLSDLENSIETNRAS
KDALNELLHDLETSVTRIKEIDERIEKRVHALERSLSQMSDVATKSERNRAALSDHDRTLQELTAKAQTSNAKLRELDAEVSRLRKDANELARKTVATTA
VIPKTSESNTVVIKLDGKIPNMQSKRG
>g2142.t1
MRIISRANRCDTLTIEAAMDACTPCARECCSVTSPKGRSTMNEEYDDLPIDRFGRVLKEKAAWNVAIYATRRAIGFRDAREELWIETVAVCSGRAARLSV
GEIRTTSTRLPVDSWSKTMWIRPPRREEQ
>g2143.t1
MEHRDLSSADLGVYEKFVREKLESPIENDVELKESALWNIATYHLRRSIQTHSPREELWVATALSSGWRAIIHNVNCGKWYQAKYPNGYFFPYDRVPGPF
EYPPNQCMVEAPEDNEGKMLRYTYNRGGDGRTYSFRKRMLFGYEFKFKE
>g2144.t1
MDECLRGIDGVIAYLDNIYVTGRSEEEHKENLERVCTRLQECGLRANINKCKFMQKRIEVLGFVIDKEGLHKALSKVNAMINTPRPTNSKELASFLGLIN
FYARFLNNRSAKLKPLYDLLNNEKYEWNSECDESFKWVKNELISPRVLANFDPKEDILLACDASDYGLSAILSHRYKDGTEKPIAYASKRIQKNELKRAI
IDKEAMAIVFGFKRFYQFIFGKEILLRTDNKPLQLILGPRKGIPMTADNRLQRYAYYLSGFRYKIEHVKSEANANCDALSRLPIRDDTKVCDTNFSNVYY
FEEGTSIFDGKMLETESKKDDIIGKIIKYVTNDWPSFKALTSEEKIYYKKRFELTVDKGCLFWGLRACIPESMRHTIVKELHTSHLGIVKIKMFARSYVW
WPGLNLMIEEVVNSCPFFGNMFLIVVDAHSKWPEIINFKNNTKAYRLIEECKILFTRHGLPLHCVTDGGPQFRSDEFQSFLKRNGVKHSFSPPYHPATNG
AAENFVQTFKDKSWTYVTPNHNILTTKSRARQQ
>g2145.t1
MSKRSETGWIQKLNKQEIIAELEKRNIQYAEGETYNELRERLRNAIKQARDPLSTGEGKYSEESDCELISESEVDEDSTMSGDHAKLSFSLEKDNWETFT
EQLEFYIIERDIKDDKKKLAALMTRVDQEAFNLMKQLIAPGNIKDKKFEEVVKLMMDHLNPKPSVAMERCNFHQARQGANESIAEYAAKLKKLSLNCNFD
NLKTALHDQLVCGIRDKDIRVKLFEDSSLDYDRALQTTIMHESAVRNAAASINTLESRHPKSEIFAIQRGQQQGRRRRGGRGGESRGKQTTERPRGERPG
IVCYCCARPNHTSKECRYREYTCNHCQKKGHIGRACRKKEAEGPQSKGEVKKMTSATEEAVTNTEAGPSHRSDFFSLELSTSAYKNGSVDRYKVNSVREA
GKSDNSKSDVLNIGENVNNVDAEPMFTNIRINGKTLKLEVDTGTFATVISEKIFNDYFKNFKLTKTNLTLRAYNGNTLQPLGKMSNLTVEFNNTTRLLEC
FVLPGSGPGLIGRQWLRQFNAWPLILPRANETELNKLDTEHWPNYFAEKYKELFSDTPGLYNKSKTKIYLRDDARPIALKCRHVAHALKPLIEKEMDRLI
NLGHLKPVEVSEWATPIVPVFKSNGNIRIYAGILN
>g2146.t1
MITVSDFCDPFHLAKHLKAKHPGDTITYACGECGFRGYGVYPIRPVRAHYESEHATPRGRAGRSTDGASSTKSTKSNSSGGSTGARARSAAGAASSSSAS
VGASSRSRASDSRQPRLRFTAPTHRTTPSPATTSAATPPATRTSPSYAAVTAARPSTRRSSPSAAASSSAPSSSAARMTGGTAAILPRSAAAGRASAAAT
TGLKAHPQPQGRLSLKRGATNRKSPPPASREARKSPRTPPCEAKSSSRRTSVTPPTTTTPVPIRSGVRQGCPLSPIVFDLTIDSVLRAVTAVDVGFDLLG
SRHSVVAYTDDIALVADSPEGMRRLLAVAEGAATSVGLRFNPPNVPPCISLQALAAGSCRRRSSSRGSPFITCHLKLELVATNILPRLDFLLRGAAVEKK
PLKAADLQVRRMAKAWLNLPQRASAEVVYLPPSRGGCGLLPLADLADVLSVAHAFRMLTAGDDTVRGLAWASLRGVVARRIGGPPTNEDVAAFLSGSLEG
RLRGGGESSLWSRARNAARRQSERLSLRWRWCEATEELIVECRGPRGVAVKVPPGARNQVVTRLRSAVAAFYFNSLTSKPDQGKVFEVSSRAGVSNHFVR
GGSFTRFADWRFIHRAKLDVLPLNGARRWGEADRRCRRCGLAAETLPHVLNHCGVHSAAIQLRHDAALHRLWKACRMPGDKRVNQRVEGIDGEPGELRPD
LVVRHEPSKCVVICDVTVPFENRWESFEEARARKIAKYSPLAEALQRKGYRVVVTAFVVGSLGSWDPANEAVLRVLHIGSAYAAMMRRLVVSDAIRWSRD
IYVEHVSGVRQYAAPSRPSGNGVLATPPRAIRRRWPTEQERH
>g2147.t1
MSGFPQVIVLAYPLPARVQCPRCWRSEDPEVRSRGDFCDPFHLAKHLKAKHPGDTITYACGECGFRGYGVYPVRPVRAHYEKEHATPRGRTGRSTDGASS
AKNNNSSGGSTGARARSAAGAASSSSASVGASSRSRASDSRQPRLRFTAPTSRTPPPPATTTSATPPATRTSPSYAAVTAAGPSTRRSSPSAAASSSAPS
SSAARMTGGTAAILPRSAAAGRASAAATTGLKAHPQRQGRLTLKRGATNRKSPPPASREARGSPRTPPCEAKSSSRRRTSVTPPTTTSSAGSTNITRRRR
SSSVPLEKSGASRPMRGPPLPSPDSADDTPTFGGRGGDRRRSPERTPPTTTRAGPITRSQSRASASVAKSATEARTQARPSASRTSASRGPRKTVEKKSS
PGAQPASSTNKAGTAVRNLSAALTPRATDGGAQGVARTPPLQRGTMPPTGNTPTPSPNIRDGAVGVQRSPSSTPPAVPAVSTAPATLTTSTVTTVTCGSP
VMSTGFPAGRRGTPPRDGAGIPLQRTSAEGASGERAGAAVGAGRPSAPVSVPGVMGRRRRVPVAGGVGASGETPASPRSSGGGGYPRGPRRVAGPPAQPS
GGRPAPAAVARLRRRQRVAARDELVGRAEAVTSIADLEEFATLAAAFFGEEASGWVAGGAPGVRDRPDRSREAGVRRGEGGMLARDGGSLRGGRGSAPAG
PPQSGEGRGGWVRDATRLQALYRTNRRKAVREVLQGPAEFCQVPKERVHAYFERLYRGGEDLDGSGAEGERADPSVDGGESAYLMDPFTEREVDRRLRRM
TNSAPGPDGITYRDLRGADPGARLLTALFNACYRLEAVPASWKTSNTVLVYKKGDRDSLDNWRPLALGDTAPKLFAALIADRMTDWAVMTNRLCPAQKGF
LRDEGCYEHNFVLQEILTDARRTRRQAVVAWLDLSNAFGSVPHATIRRALVRSGVPGGLVNIWNSMYDGCSTRVRTAEGYTTPVPIRSGVRQGCPLSPIV
FDLTIDSVLRAVTAVDVGFDLLGSRHSVVAYADDIALVADSPEGMRRLLAVAEDAATSVGLRFNPAKCATLHLAAGSGGRVLPTSFVIQGQPVHHLSSGE
PYRHLGVPTGFSVDQTPFATIGGLLEDLQAVDRSLLAPWQKLELVATNILPRLDFLLRGAAVEKKPLKAADLQVRRMAKAWLNLPQRASAEVVYLPPSRG
GCGLLPLADLADVLSVAHAFRMLTAGDDTVRGLAWASLRGVVARRIGGPPTNEDVAAFLSGSLEGRLRGGGESSLWSRARNAARRQSERLSLRWRWCEAT
EELIVECRGPRGVAVKVPPGARNQVVTRLRSAVAAFYFQFINIETGPGEAAIQLRHDAALHRLWKACRMPGDKRVNQRVEGIDGEPGELRPDLVVRHEPS
KCVVICDVTVPFENRWESFEEARARKIAKYSPLAEALQRKGYRVVVTAFVVGSLGSWDPANEAVLRVLHIGSAYAAMMRRLVVSDAIRWSRDIYVEHVSG
VRQYAAPSRPSGNGVLATPPRAIRRRWPTEQERH
>g2148.t1
MLIFETGLDHKHFHELLDLLKNETLLHVRHAEFSLRVYLSRLRRGYMFEELAVRWKITRQTASSNCEQIRQALVKSFCSKYISFSLDRNDFITHQSPIAK
QIFGPSGNRIILVWDGTYIFIQKSSNFSFQRDTYSGHKHRNLIKPMMAVLTDGYIAGVFGPYSGSKNDASILNELLTKNMWDSFEPGDIFLVDRGFRDSI
NKIIEKGFVAKMPEFADKPSAALTTDQANRSRLVTKNRFIVEVINGRIKEKFKYFGSIIQNSTIPTLFDDFKIACALLNLTFKPLVVSDHDNLIVERMIQ
FSNANNHLSQLIEKENLNVRTSNFRRIETSQIDFFPTLDIFQLQLYTCGTYQIKVAHSYYADHINEIGDFEFEVAKETTTIDYPAYSILLAPENSLLIKT
RLRSRHSNSTKYFFIF
>g2149.t1
MIGRRQDAIWQHFTKLKENNKPIRAKCKPWKKEMCSLVARMKLHIHKCNSININKDEICDQLELDDIDYNNESLEVMNQTEKQNCYKPPTRHEIANELLN
EVYLSVRQNIEKDLKGKTVSMVMDGWSNLHVEPIICVSVTDISEGNIHLIDTIDTAENRHTADYLLDLAVTAIKSCQKFGCFVKSFVTDNTSNMTKMRKQ
LSQREDLGMPDIITYGCSAHILNLLGKDIDVPGLKDDIKKIIKYFKYTHFPAAKYKQAGGTSLNLPIDVRWNTLSDCFESYLKNWHILVKVCTKNRISID
TEIYAKVQNIDLKNKVEKYLFKLQKISNALDKAQNEKCTIAEVTEIWIDLLQSVEKENFTIFEIDCFKTRFNMAMTSFHYLANLLDHRYRGQKLSQNQVE
EALEYAAAYHPEAMPFIILYQAQSSPFRKYLFLTQNMNNVHPVSW
>g2150.t1
MAKQPSDYTLAEIKDILREKKLSMIGNKAELINRLTNSDSEIWTTLDGLRSRQRHGVIDCPIDERHGSRDAAAGEEDECQTRHNDASVEDPLIENDLIRR
ENELLRRERALLQRELEIMRRENAENRGAPCANSSGERRGSPPTSENFESQSDLLESFKKLTLRPKKFLDRESKKPTDQGKYQKEGKSATKENSVSKGSP
ASINENGIRPSEQHIEAVSNYPTPRNIKEIHRFVCLASYFRRFIPNFSVIAKPLYDLVKKNAVFKFGSEEIEAFEKLKQLLYSQPTLSIYSPTLETELHC
DASANGFGAILLQRQKDGVFRPVFYFSKRTTAVESKYHSFELECLANSIHMKLYIDPVHVDALSRCHSILTLEANSFERTLSIQQDRDVGIVNIRNKLEK
TEDKFFELRNGLVYRKDKDKKLLFYVPASMESSVIRTCHDDIGHVGPDKVIKNICQIYWFPQMKEKVKNYISNCLRCIEFSPLSGKKEGKLYSIPKENLP
FQTIHIDHCGPFEKTGRGYRYILAIVDAFTKFLKLYPCKSTASDETINHLRNYYQTYSKPRRVVSDRGTTFTSDKFKEFTDNESIQHVLVAPRANGQIER
FNRVITPMIAKLCDEPYKWDRVLSQVEYAINNTICRSTGETPSKLLFGVEQLGEINDKLTLVLDANTNRDLVSIRESASEKIQKSQKENEHYYNQKHKEA
KHYKKGDYVMIRNVDTSVGSNKKLIPKYKGPYIVKQVLDSDRYVIADVEGFQVTQMPYNNIIAADAIRPYIRE
>g2151.t1
MEQRLLMLQFMEEHRDFAQNRISGLDAKKQTALLWEDLTNRLNSTSNGVTKSTDNWIKSWRDWRVDVKSKAAKLKSHQRGTGGGGPSPAPLHEIEERLIA
LIGKEAVEGHSNIIDPAESHSGTESNLRSLLTQQENQLPFPNSQSTSTASSSITYSQENTCFSSSTVLTSIHPLKY
>g2152.t1
MLPKNNYNYLNHSCFANIDVIKEDIFVDKFNCLFRGPADTVQESKEVANDDVSENDEQSCSSVGKKKTRNKEDKAWTEYDELLINAVMKRPCLWNHTIPV
KKRSPLSVKEAWLEVKKEIDILDKFEVEIIKKRWRNLRDSYKKARNKVTVYIPSGSEAPVTEKRKDGFRYYDQMEFLNDLMISRPSKSNVSENTSHAFDP
NEASCSNFNFDKRSVENEENREKNISEINSNMSDFTSFSEHTKLQTAQDFVDLETQSQSQSPRKQSSDAEFKKDLLKLFSKNSTTHDGVEGFLLQLGDIL
RKLPYKNRRQFENKILMDAIKVEEAGLL
>g2153.t1
MSERKPYLELSDKQKKRRLDKAFENKSVAVASNSDPQTDSSHVSCFDNLQLSSNYCNNLVSENGTSFVNDVQIPEDSEDLDNYSFNNDDLDSNFSYIDSD
ISDDELEHFDLCNDNVEPDFRVDNANKESDLRGFLHHWAITYQIRQNALTSLLHGLKKYGHDDLPSDARTLLHTPKKTTVSSVGSGLYSHYGLKKGLLDQ
LKCFDPKKIPKDIALHLNIDGLPLSKSSPSQVWPILVKIVNYPYATCDPFAVGIFHGNRKPEDVNLFLEPTIMEYLELSNTGFIFNNQRYRVFIKLFAAD
TVARNQILCFPPHNSRCGKCIQVGKTVQHRRVFLENDSPLRTDNNFRIDVPNQYKNLLSLLEGIGMSLTNQVPLDPMHLLDEGVGKKHLKLLLNLYGNSN
VDALKRIKNINDQYVSFKEWVPCEFVRKTRTLNELDRFKATELRMAILYIAPVVFQSTISNELMLHFNVLNCALRILYDANECIKNNQYAKDLLIYYVDY
MKNFYGEQHIVYNVHNLIHLPDDVLRFGSLDGFSVTDFENHLQVIKKLVRKGSYVLTQIMNRINEKSQLKTNVKHHSISEGRSVLKQSIVQQLPEGYTRP
HRAIEFSNFVLTIAKPNNCCYLTDGSVIVIRNICLSNEKPVIFGHKYIDCISIENYPIDSRLLNICKAKSLSNELQVWPVETISKKGFRIFSRGYFYIFP
LLHCKS
>g2154.t1
MSKRKSVEDVRECAREHLKKNKLGNSGKVASAETGLHLPQAQLKIGTSKILPADKSKVLSNYLLMNDPDSSVVQNYSLKSTSFNKGRGLLSDKTNTPDLH
ANQQILGTAFSVQKLPSGFLVKNSQKENYSTLVLGGQRLNLQQLPIIDDQQQVLNNIVSINETEPIEELPTAENVFSQSDDEHSTQDIEENDRCGEREDE
NVDDENEQDDNNNNEYDNFTDNENEEFRAPHNHQNITQNLLNVEQLTHDINKYCFPCRKILLMLLKKVDKLLLIMKSGPQQNNENNNPQNNEQIATRTFD
QLQMLPINEVDQLLSFDQKLLNPLHQKMRSQFEAKMSAVGGDTFDKAIKRILSTIMTDELTGKCTWIIRKPGKIKISNYNFPNIISVYITKKYATTDAVV
KKRIQLWLQKYGDRIKLKQEQARRDEEQRQREQLPKELIKIKSSLGFLKDYFLDGHSTSFSCAKRPRFGYLERQLLSFKSYHKERFKRTFCSLVDNKYPL
QSTKEKCANNYTLNNFCNKFSPVSQENWRGKADIPIFQSNVAADLSFTSNK
>g2155.t1
MTNTSLANALKERAVILNNMYSDKKLMNREKLLTIDATDNIINLWTELCQGYSSASRTRDCNNCSISTFNIPTLSPNHSIITKNGFKSLQHALQFVPKIY
NKKCSCGGSATEITNLNDHIFIELDVRYSNNLSKTKRCKLSEIPTSLILGDNKYRLIGIAAYLPNHYLAYCWRTTNRWEIYNDLSKKSVQSCSSQKIEPS
AAIYIKFI
>g2156.t1
MGHEGEVVHIQNSDDLKSKLKEAGNNLVVIDFFAVWCGPCKMIGPLIEELSKEMQDVLFLKVDVDECEDIAAEYEISSMPTFIFIKEGKVLETFSGANYD
KLKNTVQKHK
>g2157.t1
MMGKYKQRLTPKHQDSQHLLFSVFTANDIRNLSVTKIRTSLSFNILGHPLKGGLYDPSLGTTKNNFELCSTCGYNSSKCPGHFGHIELPVPVVNPLFHKE
LATLFKLSCLNCFTFQIPSYIKTLLAAKLKLLYQGQLADLEILDQEIAYVKSSVEKVEEQNQYICDIIETYMQSFFNRTRLSQPMIESHEHKSNMKNINT
QWHIYVENVLKEYVRNKVGKCTNCNNVLPKISTLQNKIMINNKGGASKEILSHEVIHKLHTVMIMPNQSKEYLRRLWNNEKDFFQIIIPCLELVDIEYPT
DIFFFEVIPVLPPIVRPVSFINGQMIEHPQTYIYKNIIQDCLILRNIIQTIQDGGTDHLPQASRLVFEQIRGHTTVEKLHNAWQTLQSNIDHLMDRDINR
TPESINGIGLKQILEKKEGIIRMHMMGKRVNFAARSVITPDPDLNIDEIGIPEAFARKLTYPTTVTPWNVVELRRLVLNGPDVHPGAVIIENEDGSVQAI
NSNDSMQREAIAKRLLTTNDKTNESFTGIKIVHRHLQNGDVLLLNRQPTLHKPSIMAHKARVLKGEKTLHLHYANCKAYNADFDGDEMNAHFPQNELARS
ESYNIANVCNQYLVPKDGTPLSGLIQDYMVAGVQLTTRGRFFSQTHYTQLVYTALSMIQGDAILLPPTIIKPKHLWSGKQVLSTVIINIIPSDKARINLI
SNTKINVKEWQVETPRRWKCGIEFKNPIIMSEAEVVIRHGELLCGVLDKMHYGATSYGLIHCVYELYGEMYASKMLSAFAKLFQTFLRYNGFTLGVEDIL
ITHKIDKKRKEIILDCRKIGQDVQESIVKVSNEISMDELKDKMEESYWDNPKFRAQVDHKYKNVLDVYTNDINRTCLQIGLFKKFPKNNLQLMVQSGAKG
SMVNTMQISCLLGQSELEGKRPPLMISGKSLSSFSAYDPTPRAGGFIDSRFMTGIKSQECFFHCMAGREGLVDTAVKTSRSGYLQRCLVKHLEGLVIGYD
ATVRDYDGSLIQFYYGEDGLDIPGSRFLRKEQMAFLVDNKDAIIDTKLLEYLKTDNKKIVKMIKKIKKWEDKNGSSLKKKRISEFTRFSIENQNNLKERS
IDKHNGRSTAALSLIRKWMRTKEEMKETFRAQCTKCPDPVTSKYRQDIEFGVLPERIEGLIDEYVFNSSKIKKSILRDLLSIKIMKSICPPGEPVGLLAA
QSIGEPSTQMTLNTFHFSGRGDMNVTLGIPRLREILMIASKNIKTPSMEIPFQNNLQNLEKQAKKLRLKLTKCVLRDVLKDITINRKIEESPHRKLVYTI
MIEYLPYKSYKKEFSIHPQDVIKRTEKFFFKNIFKEIQKLTKASKVLLHYEGEKRQASNEDALDQFDPDDIMSENTGRRMQMDLGEMHESSDEEEVAEDA
DATMSRSLSRHQENQEYEDSEEEVEDITNYKEEEADNNNTNKNLENKEDNEENDYTKEKLDNRKNDKYYNRKKCVLDSYLYATDYDYDESKLSWCKFTFW
LPLKMIKLDLPTIIKNAADKTVLCETPHIKKAFTFQNNENETILKTDGLNIVEMFKYDNILNLNRLYSNDIYNISLTYGIEAANKVIVREVRDIFKMYGI
TVDFRHLALIADYMTFDGTFQPLSRKGMENSASPLQQISFESSLTFLKSATLQGKKDDILSPSSRLMLGQPCKSGTGAFSVLPSLYM
>g2158.t1
MTKPCAVPTCKTGNRSGKSKRSVFRVPKDIERLKKWIEIIPGIVELKPTHVICDKHFEDKYIIREWIKRDESGRVIAQVPYKYPQLNKLAVPTRFSNDET
NNETSTESSLMIPVINSVHHDGAMPVESPVNQSTEGTMITDTPHMQDVVCIQLPISEDGQSLTTMEVADIGSTTMTNSTSDLHTEIASAPLSECQTQDKL
FHIHSVFSERELPKRFDVFDLTVDEVLTTHKFSFPCTQHASEILSYAIVYYIRLRMRQYTHQQNQNMEKQFVRKKKLSKLTNQ
>g2159.t1
MKTNTPTFFNCLKEVLSSTHKKTEAEVISAIGTVLTNSKDWDQHRTRRTKNNTSHHEEDIANEEVA
>g2160.t1
MTDKPSKRRRARHARQEVMQKIRVVELSFKVKGIPGHTNLQSLNDLNRDDSDSSSTSSVNINGCENRNDNNTFCINTDNSNGVDSNISSNNSDRLEFEID
NNNIHSTDDSEHENDDQKQLYLLTNLKEWAMKGVSFVKVDSLLKILAPLFPNLPKSYKSLLHTPRETVTIALEDGEFFYKGIRKNIDDRLVQQYFVDHQE
IFNRRPRTFKYFAKFKGTEFRRLLFYNGLIIFKHLDKNLWKSYILLQSSIYMLARPDLVKDMIPVADVIIRQFIKHAIKVFGKQFVVYNVHSLCHLPEEC
RLHGAIDSFSAFKYENFFMTLKDCLRSTYKPLQQLANRDFETKGRLTSKILQPNDRIVKLKGLCENIRDNIEGDVYSSIEIDGILLNTNLADRCFLTKNN
TVVVLLNVIHTPESRIILNGQKFRIMTDYYTYPCDSSQLGIWKYAVVTFLPNNEDTEPTSDVIPTCWLLAKDTKAYWPNFPKRGTTDKRSKLILSLAEPD
KSWPTYDIKFCHSYDTYNKARKAANIQNEEDRTVGTEISDTDQRRKIGRNPKYFTESSEDERDVHNVKRSNTVNQLSSDNEDEEEDLKAKVAALLLKKNN
RKQKVSQNKEVSMVTSKNLTKTIDSKKDRFVLNNTKESHSRSKETYQLEDASSHTTSEAITLTSSCSTSSSPFHRQYDDEDKVKEQLLSENHSQQSEPVL
FSPEKRDNTTAAVINQIKTELLQEISSKLDFVMMNTTKILTYLSPEESLLLRPDNFPALPLNTIDEYDKFEVQYFAGRTLSQGNDWQSAVYLISKLLISN
KLARAISWGGTNDTKIALANSKIMEAVYCAVLKNHPKSDLKTVKSKIQRWLYTGNQRKL
>g2161.t1
MVGKNDKRYGGQLQKAVKCQYDNQQNSMIVKCQYDSLLNTMRSWEHSVVCYDIISCHPLVFEELVSSDTEINV
>g2162.t1
MQQQTSNGGVSSGLQQNGSKADSGGLHANGNLLPESDSDINGVNGEINQSLGPPKIMDKTNQDIVRLIGQHLKTVGLDRTADLLMQESGCRLDHPAAAKF
RQHVMDGDWNKADHDLNELKSFLKSAHQSLVEMKFLLLEQKYLEYLEEGMVFDALHVLRNELTPLGHNTGRVHQLSLFMMCSGRDELQTRAGWDGKGPVS
RAALMDRLQKYLPPSIMLPPRRLHSLLCQAVEMQSQLCTYHITHTQPTSLENVSLLVDHSCGKEQFPCHTIQILNDHCDEVWYCKFSPDGLKLATGSKDM
TVIIWDVDPETLKVTHRKTLEGHTYGVALIAWSPDSSHLIACGPEDCPELWLWNVDTPDCELRVRLTQNTDDSLTACAWHRDSNKFVAGGLRGQFYQCDM
DGNVSDSWEGVRVKCLWCRSDGKTVLAADTHHRIRGYNFDDLCDFTMLQEDHPVMSFSVNKADRLALLNVANQGVHLWDLQDRCLVRRFQGVTQGHFTIH
SCFGGTNQDFIASGSEDTKVYIWHIKRELPIATLTGHSRTVNCVSWNPVYHQMMASVSDDFTVRIWGPRSSSLDGAENDKTV
>g2163.t1
MASLQKKRTPFTPELRKFAVTLQFYSAKAYSYVRKKFKNVLPHPRTIRKWYKVIDGAPGFTAESFRAIKYKTLQGTVICNLVLDEMSIRKQIQWDGNKYN
GFINFGLEYYCKRDDIDNSLVATNALVFLVVALNAHWKIPVAYFLINTLSATERANLLNICLKLLHETGAILHSITFDGAHVNKSMCEKLGASFHPENLK
PFQHPITEEKIYLFFDSCHILKLVRNALAKISILQNEQGQLIKWQYIKQLHEKEKAEGLRAATKLTNKHIDFYNEIMNVRHAAQTLSESVANALIFCESI
DTSFTGAVATAEFCTYFNNAFDILNSRNKFSKQPYNKSISSNTLDTYSTFIENFCHYVNSLRDMNGRKLIQCVRNRGFLGFITALRNVIELYKHLNKTYN
LEYLLTYKLCQNHIENLFSSIRSCGGFNNNPSCTQFQTAYKKLIVHHGIAGSEYGNCSILDATFILPIDNKTSVNSIVEAEDSKEKQDDEAVLHSFCNPD
TLSMYVSDIVVYIAGFVVRKLKKNLSIQRV
>g2164.t1
MSNKRIVYSDLDKQVFLEILKKYKHVIEAKGTSSSSLREKSEAWALIMEEYNNSSLISTKSNSRVLVHIPSAVNDVRIRKQSRFLTGGGPEKEINEEVDP
NVLDIVPDLMATAATIASSNFSTLESKDRQREVLKAVRQNSFTKIDFITEDSQTQKLLSTCDELISDSRNKKRNDNLEASFKIDDRSFLKESSNESGKIN
IH
>g2165.t1
MAKAKSLLQTEAVDVPAAENINNNFTKVKLPTLALPTFQGEYEKWMLFKDSFTSVIDQNVSLTPIQKFQYLRSALKGDALQVIECLNTSAENYYIAWDLI
KRRYDNRRLIVNTHVQQLLSLPAISKAKNITHRSLVDLVRSHVRALNALDQPVQYWDTIISYIVTSKLDFATRQDWENEVSKIEHDELPSLEDLMKFLEN
RSQSFELIEKCKIKQELVKGAKVSKKERAVSLVTTERACELYNENHKIYQCQSFLDMPIVTRAKEIQTKRLCLNCLRPGHISKDCKASTCKKCNKRHNTL
LHEDRTVNIPSNALSKMTSQAEPQSSNTAVHYVQTSEENCCIAQDSFEYTAIHYAQGKSPQVILSTAQVLIYDKYGKRHSCRALLDQGSESNIITSALAH
KLKLPLENINMSISGVQGIKTTVGQSIQVQFQSRFGTFSQMCCLVMPKITKTLPHIKLTSDVVRIPDNIELADPSFDTPGVIELLIGAGDKLIENELWLA
GPQRLLFHELPHTSNMNIINIPEQKSIFLNIKCRKTKLSGPLTVDELLEAELTIAKMVATRILSSRTSQVAKKRHGQH
>g2166.t1
MSTKKGLRLSRRHIKGNLIRFSEFLESPAANDKVEVQERLNVASLLLNKFETVQAQLEELDQPQDEAVEFIEPAQEEIEQRLEFENLYYK
>g2167.t1
MTARICSEHFTIDSFIPKRDYGIKLLKPAIPSIFPWNQEDNLTNNNFSQICIEHNVASTLKENQDCAHEIVSSSXRLKDTQISNIPNKIWRPARIGELTP
EHFSTSRRALRNLQLIQEKTNEQAKKIKILQDKNRRLLKKVSKLQDLISHLKQNNLISENAAHGLMRYVRDAINPFTAYCEHEFHIRYRFSKESVMHGLL
PLVIDGLTKPDMRGLLIDPVLQLLICLRFYATASFQKVNGDLMELPQPTISRIVFRVTVILASYLNTYVKFVTNPAAIQENRRLFKELGFGYGAIGLPSI
DGAIDCTHIRLLGNNFKGIRMLVGDAGYPALTFLLTPFRNPRNEEEQRYNEIHSRTRIIVERTFEVWKRRFPCLSRGLSLKLLTCTGVVSVCAILHNLSL
HFKDILPEEPVQPDEIENDEVYYNEP
>g2168.t1
MTYGDIQLSNIKKANTAKEAWDLLIKIYDSRGPVRRATLYKQLYRMKKESSIAMSRYISNFTTKAEQLEEAGITIPPDLLSIMLLGSLPSEYENFCIAIE
SRDEIPSIEALKSKLIEEEARQNDRVAHDDANNNALTIKTKTNRNAEPSKKGKFNESKSHKFDGKCFKCVPKSDIWCLYSGATSHMCNDKKQFSELDENV
HGDVYTAAGHSVKSLGVGDIRMDVKLSHRVSNNIKLQDAIYVPNLRNNLVSISSVTEKGYSVTFHENKATINRSNGSIVATAVKKGRLYVMCETKNQTLQ
LTQNKRDDLLKWHWRYGHLNIDDLRGLATNNMVSVHSDICGPMETESLGGAKYFVTFIDNFSRVEKQTGCYIKKLRTDNAREYKSKEFSDFLKQEGIERQ
LSVEYTPQQNGVAERANRALVEMSRCLLLQAKLPKSLWAKMINTAVFIRNRCPSKCLEQTPFELWTKRKPFVGFMKIIGSKAIALIKGRRLSKFEPKGKE
YILIGYSNESKAYRLWEQGTKRVIKSRDVHFIEDVDELTKKPIGSSYVPLDLNHNENVDNNSFTQVTDESEEQDSESSVEEQASENEDETNNQETQEEKI
SLQQRGPGRPSYIKTGKPGRPKKEYKLKQANLSLATPNPVNVKEVLSRSDKRL
>g2169.t1
MESEQLDINRRYLSSQNCLEDNEESYQTIDNNRLLPLAATGIHRATDEAYQQRNNLATWMNSPHGEALKYHNTSQYNVIKE
>g2170.t1
MAYDHMDYCHNNNINMSENEVNENLNPEVMLQDAENRTFDDMLINIVKGYPHLYDSSSKDYRDVIKKENSWV
>g2171.t1
MKGKFNPNISVKKDGKKECENDDFEISFTNLNKAVTEHLNSKKYGAQMQNDLDTSFCNLIMAELKQMDNKEKQIKKQEIMQILWRKENL
>g2172.t1
MGWRCNSRMKPTSYKQHDFLSEYFLVFTSTSMHRTFSQLEKRPQPQPPRSSEELEDLHKLLHFPEEVALRLTESEYQLFYQVPPHEYLRHVAQDQTTLQK
PARPPPSPSRSCSNPSTINSSTQTEDESSWPVVTAYSTVQTLINRFNEVSSWVTHAITSGATIEERQAVLSCLLRVALTCWNTGNFNSAMEIIAGLKSNK
LKPFWHSVNEPIPVMEYLSSALLSSEYERALARALAMPECPVVPFFGAFLRELREVIACETKPHFEFRENRESPRGSVKESEPQEHVPLSAPAARIAVES
NTETPSGWSSRSGFLNKPDNPITHDTNFVLDKVALFHKILHHGTTLIHWDCESGTSRTALVFARVDRACGTFVWEKPPWSPLKTAQVGGTAFTEFSLTSN
PEDTVPAGLVSRYAQQPADCASVTLEEGYLDLGSVKEIMIGCCDRDREADLRSICKRYGLPGSDSCIGLMYGSNLPDNRLIFLLCPPALSKIWYMGLCWI
LRGLKRQQQLTDRRSRWLKEKYLQLYFSYFEQPIEGLEQPTTADAIRVFGGRDWSMTESVGTLSPTSSSTLRRRNVKGKKTKSIGNIHALTKELSLKQYD
SSTSDGSLSTTPLRHITGSRESLTRILPASPRASRDRIPPRSPPGSADRIVSLPYTTFHNLLCVAREKDKNGSGGIPGGSEAPWQVKARTTSIMYETQLN
FVEFVALFRSFSLRARKDLRDLFGQLAITCRSQSDGSLRDFSMRPAVLRQTSDATPQRIGLLTRNNSIDCHEYKTSSNLQKKQIFDAVAAASIVNNCSGV
DTSKSQVITLATFTKFLESRQQEKLSDEEIKTLIKRHEPDPALRTQWCLSFEGFARYMMDKDNYAFPNEYATPSESEMQQPLSQYYIASSHNTYLTGHQL
KGESSVQLYSQVLLTGCRCVELDCWDGDDGSPLIYHGHTFTTKIPFRSVVEAIDRSAFVSSPYPVILSIENHCSPSQQARMAQIFQSVFGEKLVTKFLFE
SDFSEDPQLPSPSQLRYRILIKNKKLVVDPTGPLSHTPLSHRGKMLMSDRASSMKQMRTDVSSTSVVEYFSEDEDDEEDDDEDDNIDDNSISSYERYLGG
SQVPHGRLKSDPAVDDKSQKQSSQIAKELSDLVIYLQAIKFRGLNTAPGTTVPGKIRHPSHSGPVQRHSIAGIGPSSIASSSGSPQSLSTSASIASGGSN
IDNIFRSTRGVPACFQCSSLNESTAKKICRKQPLGVVAHAETQLIRTYPAGMRIDSTNFNPVIFWAFGIQMVALNYQTDDAGLNLNAAMFEQNGQCGYVR
KPSVMWDKGHMMYRRFNPWDKEFDGLHSAHLSLSIVSGQYVSPTNLVTSTYVEIELVGIPIDCAKHKTKVIHNNALNPIWNEKFCFQVMFKDLAFLRFGV
VEASSHHLIAQRVIPLKCLRPGYRHVRLRSCKNRPLALSTLFIYSRLEEESLDYNTCCRDHKESSKRLSSGKEPEKLSTVDPGLGGVTLKRRMFFLMVYH
VIPDEPYTILKVTQESTTQEVMLQALQKAGISPDHVDEYILVEEVSRGWEKRDREELPTQRVLDPTEHPLQAQALWKGQGRFLLKRVGDDPSSRAWLASI
RSTAGHSKLNDSNSRDQSTHIWDEADTFLVCIYNVSPEIPYAILRVPVSSSAQDVLAQALIKARRMENPSKFALVEELEWGGAGAVGSGNRQLRVLNDDE
NVYSTQAFWKTLGRFILREREQAIPRRHLLPATLDRLSKGFSVGRSVSLPGSSKEKVPVSEALSDPTSRGLRHRLLISGRRREVHSDGEDAREFDIPNAV
LHLKKQLTYTYRGLIVPVLTPFNNDGSLNLDIIPQYATYLAKKKINGILVNGTSGEGMSMSVAERKLVTEAWVKATKNTKQHLMIQIGGAPFPDVIELAK
HAESLNVDSILCLPELYSKPTTPQKLIEYLEKVGQAAPKTPLLYYHIPMLTNVNIHMGQFLESIDSKIPSFVGIKFTSDNLEEGAQALHANNKKYVIFLG
NDQLVNAACALGMDSFILLGINMFPELVLNLLDAGISGDMLKARNLQEKLSSAVLAIIKHDARMQAIKIAMSLLTDINVGPPRAPLTTSPDTLATLITDL
TNLGYKPNLQHD
>g2173.t1
MACNKTKRVKVSQKNRPAFWELLMEHRGIESEGKLQQFCAKTVVVEKSRGQLRCLLKNRAQFLPIDNDVTDLQGS
>g2174.t1
MDSMFEEAVPNVVKQSGAWLDKGLVQLGKPGGMGLPRFSLKRYFFYVLCLTGTLLVLLNLLQDEIWHSIRSHPPGQPQQSVRTASDLSKVSNINGSISLG
ENSIDSDPTRRPWYMKGGTRRPFPARKARNTGRRLAQLWPEENAYDDRVTNQLMFVPPDYNRTNGDHPLKKIMIPHGMAEAKVGPDIFFQQRCPVNTCTI
VRDNPDSADLILFKDYITHVGRRSNSQVWMLYFLECPYHTQSIKNALINWTATYRRDSDIVAPYERWQYYDSSITQIPQTFNYAANKTKKVDIYGACGSL
RCPRSQSQTCFDMLDEDYKFYLAFENSNCKDYITEKFFVNGLGHNVLPIVMGAHPTDYARSAPYRSYIHVDEFESPKELAEYLHRLDRDDDLYNSYFRWK
GTGEFINTYFWCRVCAMLHDDRLPKYYKDVNEWWRGEGVCTTNSWREHEFTRSQSQRNT
>g2175.t1
MNKDEHYEVIDECMEKKTPEAPENTGAEDAEKACPKSDSTTQQQDPKTNTDSTSSHNNDDKPVPMEVECDQGLNNDTTDFTVDIGLDQLDTQKEVTDEDV
MHHLDVIENIELDPETFGIDQSMKEVTPSSAIEKEEQDKEEITVIDDEPSEQKWYENKIAEKGALLKERLSKLARVLSVSYSHYEKWLERIEKVEGSPIC
SKKHVQIPIKEENNPSSSNKKCFKVEWCLEPMGAGGVNTDNLAEFPAFVLNAVKIFEDFLQTTISSEDAITFNENPDDISVDDSKKDPIQDKKQVWSWLL
VRCNSKDELMLFATGKNINRNTMDRLRHIYESGLGKNCNVKSLYCKSINKYDDKAVTTFLVGAEALDEVVGNLQLQLTPKTNFWSNAAGAWNVAKTVADM
LKPTPKTTILEVGCGIGIIGLTIAPKCREVIGIDSPSEIEEAKMTCNLNKIYNVSFIMGSPFEVVNKINAARDLHNKNRVTYCIVNTNTNMGRAIEVMTS
LRKITSLRRIVMVTALTKQSVRAILELARPIENDLGNPFMPIRACVVDTLPNGPHFDAVILMERRCMHRLTQPWFLKMLERESKSLDNTRELERIINNDG
TESSDVLRKNPLAKAELAKKSKLLLTKKTTFTKSGSSSPVKSKIKLKRDHSPEIIEISKKVSKKFEEPGFKSWQQDVTAKKKNWFHENSALRINPLFEKK
TKENKEQVDLRKKLSSNRIDADLIQKVNESRQILEAAKEKLSGPSPTVDATTAKELKNVLSLVLDQTNKLQNQLPRSVWDRIAPPETDQIKKDLDDDPLL
KGRFVQETRAQDIVITAANKEYLETGDVKPKFKKYHNLAPLEPDTVMPVSAKSSDNRSRQQNQDNSWNRNKNFDKNRWNNVESVRKPTSPMKRQDLSFRH
RTSPSNRFSPKRPLLSPPRRLCSPPRRHLPLDRPYETHDSPPHREYSLPRRPASPLRHMASSSGGRLQITPPRRPFSPLNRAMSPPRRPMSPPRRSMTGR
PISPIRCHISPPRLQLSPPRREISPIGIYDSSARQISPMRRQISPMRRPMSPMDHQMSTDRRPVSPVGRMMSPSRSRDMIPPPRHHSPGMRRFSPHRMPS
GMSSPPRRQQSPPRRQSPPPNRFADEWDIPSRGAIEQSSTWRFVNDRPENVWRNERQSTTSGNWQALSDNDRYCKSVNQEKSWDARDVSFHGNSWGSKQS
LAKPGAKEPWQTSDNRWSGPSRWAGGENWGRGKESWMNMDKSRSSWEQSNDSWNQGDKDDWNDLPEDARDPWGDDGNLGLKERWMNLDNQPSSSAWSREA
DKGDPWTKSKDSWQNKSQAFAAKQPCQNSGPSMNESRWKPLNDATKKVPLSTNWQGSNNAPAWQSSNYNFPSQSQRPFMTNPFKDRR
>g2176.t1
MLLTKIPFLLKNVLTSVTQCESKHADVIVRKFLQDKTSIVKFSTSIQQNEQQDSTTDQSSSLSTNTGTLDKLYKKIEIEVRGNDPAVLKSYGQFAVIAAN
YLNINVCRNTAPHKAIHERWTVLKSAHVHKKHRVQYEIRTYYRYLDFLKLTGSTADTFLEYLQRNLPEGVAMKVTKVELQKLPESIAAKCKE
>g2177.t1
MMILKKIAAILIVLIWARDSLADYHHRSKRSNNEYILHRCTATAELIRKHRNGEGISSRKTEDNSSRLQTQQRDPEIFAVTTLTDASRSETSSGIYRRMT
HMRRRGNGHARRITDKQLADTPLRTLNIDASQDRPSAFKRKNLLPELPHDVSSGKIDSSPRVVIIKPIT
>g2178.t1
MFSCKTDLAILRLTFALTCIFAKSGFPYVLPDPTFEVLKPQGLRVSIPDAPGLRTFGFHANVNKAIRANGYGEIAGNVYLTTNNRWIFEDPEVTIKNRDV
LHYWIYAQVDGTQHRSNVRRWTHSLENQETTWSSTSKYEIPTTGKYSRLLLEDNFDSFNRTLWKREIKMPLIPDYEFCVYHNENHEQLVQVNDGQLLIKP
SILEDLYGENVTAFGRMQLNRCTSTISYECSRQALSYSILPPIISARLTTKEHFVLRYGKIEIRAKFPQGDWLYPEMWLEPKYYTYGANYTSGRVLLGMT
RGNDNLVNATDVSKIYDSRRLDFGVRVGALPNVREIIVSKLHEFGPRWTQDFHTYTTIWASDGFTFLVDGEEVGRVRPGKEKWLSGANANRENAPFDQEF
YITLGVGAGGIRVFPDNTTSSGIPKPWKNLDAKAMLNFWKSRNEWLPSWRQDNGKKTAFVIDYVKVWSD
>g2179.t1
MQKLRSSSNAEYSTEDILSSVQYVKICEETLDSLTEYFEELIETATHLPDADVSYGDGVLTVIFGEPYGTYVINRQTPNKQIWLSSPKSGPKRYDFINGQ
WIYKHDGKTLHELLNNEIPAIVKNQACFDKCSFSGKNKQDV
>g2180.t1
MEIMEDGNLVDRVRILLQRDMQYYQEMQTVLREPLCLRISGGKLDFPRHASFAAIKIVTWWEADFVAAFKRASGLSSAENESASSVDSEDGVIKRIQPSD
FILLVVDTAEQLLEHLHMLIQESLDHADLTVLTATLGAAALIRNCLWCYNQHAKGTISSQSRCFYKSFSV
>g2181.t1
MSIRTLIKERYVATIAFAGYMEDPKIEFIEKINKSHKAFHEMAEAVAERLLDLHCRLISLYILNEADSLSWHSNKPFFEKERCSYVVQMWWLYMQGTKAD
LWNTVSPKMAQRVFSEMLNESLSIITTRFIHGRPSIARSEQFWSDAFNVLCCTGYLALGACVDGDGMIGARPSNLPTAIRDIHAKCNELLICLLLRGTPL
KELYQIFRHGLENLAILRPRRSPAPWLLICAPNLLGLDVTDSLADIVTLPEDKAVILELNVMRHQPQPNWPQLMKVISMNDYIVGKMLLKTLVRQNVGFT
SVDECDVLDKSKKDEKSCGGFLCSGSACDKSLKMTSALALYSLFHVLVITVNEPERVIIPALKQDPNWSNYLDRQQVWNQSRPPWLNALIKPLKIMMQPI
VEMLLEAAKTGASIYQTMSLAIGCFTELYVTASTPILRAAFALNDNIPAHCRPIGGNVLLQILCAALYSGLLDVSAKSGNNDVHSTPSSENTSCELSPFN
PYDRSTAATALAEAICSIDEDNKHTAQIDSFLLLVKDSLRREDQTSRNNKLQNMTCVIETYTDELLFTSTGRRSLKIICEYLVRASDWVLNNLRCDEKNR
QMDLLNLSEVSPIIKPLTHLMFHIEDTCFDQFMVNYEATNWSKILTMPLSITLERVRSQVLLRPELKNVGDLSHEDKEVVQSIKRICSFVRLALF
>g2182.t1
MLLASAVLFNGKVRTQQDMSAMYAKRCAALVLLVVTVGLVNATENYMDYGEEMAEKTPAENIHELYRLLLQRNTLDNAGFGGIPLEHLMIRKSQRSPSLR
LRFGRSGPHVSARALPRPMGAVAGYDDNN
>g2183.t1
MVWITVDDQMAGKPNTQALYAQSQLDHMCTLDIDSRVSFVRLSGIICTIGPASRSVETLEKMIETGMNIARLNFSHGSHEYHAETITNVRQAQKNLTARA
GINIPVAVALDTKGPEIRTGLLEGGGSAEVELIKGQTFKLSTDKAYLEKGNAQVVYVDYENISKVLKTGNRVYVDDGLISLIVSAVSPNLISTTVENGGM
LGSRKGVNLPGVPVDLPAVSEKDKSDLQFGVEQEVDMIFASFIRNAAALTEIRGILGEKGKNIKIISKIENQQGMTNLDEIIDASDGIMVARGDLGIEIP
PQKVFLAQKSMISRCNKVGKPVICATQMLESMVKKPRATRAETSDVANAILDGADCVMLSGETAKGDYPLECVRTMANICKEAEAAIWQTQIFHDLSSKA
LPPIDATHAVAIASVEASVKCLASAIIVITTSGRSAHLIAKYRPRCPIIAVTRFHQVARQAHLYRGILPLYYEEAPLADWVKDVDVRVQFGLNFGKNRGF
IKTGDSVVVVTGWRQGSGFTNTLRIVYVERELIREDPALLIFFSLPFGIAGFSTSGSQKFKMTCKPNTQTLCAQNQLDHMCALDTDSRVSFIRLSGIICT
IGPASRSVEILEKMIETGMNIVRLNFSHGSHEYHAKTIANVRQAQKNLTARAGMYIPVAIAIDTTGSEIRTGLLEGDDSAEVELVKGQTFKLSTDEAYMK
KGNAQVVYISYKNISKVLKVGTRIFVDDGLISLIVSEISPDLISTTVEYGGMLGSRKGVNLPGVAVDLPTVSEKDKSDLQFGVNQEVDMIFVSFTRNAAA
ITEIRSILGEKGKGIKIIAKIENEQGRTNLDEIIDASDGIMVERGDLGVEIPSQKVFLAQKAMISRCNKVGKPVICATQMLESMVKKPRATRAETSDVAN
AILDGADCVMLSATFKDIKKMAYKLAIAFSGETAKGDYPLECVRTMANICKEAEAAIWQTQIFHDLLSKVVPPIDATHAVAIAAVEISVKCLASAIIVIT
TSGRSAHLISKYRPRCPIIAVTRFSQVARQMHLHRGILPLYYEGASLADWIKDVDARVQYGFKFGKKRCFVRTGDSVIVLTGWQQGSGFTNTLRLVNHCP
TLFPSPHDALLINVTALCGLIDVTGGFTRCKISLDTLSE
>g2184.t1
MTDKKFENVINFGAGPAKLPPEVLKDVQKELLGYRDTKISILELSHRSNDFNNIINNAQATLRDILNVPENYHILFMQGGGTGIFAAIPLNILKTGTADY
IVTGSWSAKAAKEAAKFGKVNMVLPKTSKYTEIPDPSTWKLDPNASYVYYCDNETVHGIEFDFIPETNGVPLVADMSSNILSKPFDVSKFAVIFAGAQKN
IGPAGVTLVIVRDDMLGYPKDVCPTVLNFTVMANDNSLHNTPPVFQIYVVGLVFEWIKRNGGPEGMQNFAKKKSNKIYDVIDNSGGFYACPIKRNARSRM
NVPFRINDGDEKLEKEFLLGAVARGMLQLKGHRIFLIDIQVTMISIYRSVGGIRASLYNAITEEEAEALADYMKWFHNEHTNPENN
>g2185.t1
MPSIRVIDGDTGIVHTLEVSQEDAAKANQGTYLMKAPYPLFATQLMHNYEAIIVQSPDQAVVETESSGNDPLSHTTVQEFSQDFSHDSSQEKDGFRWPHE
AILLLLTVYKDQEHQIVSGTMTMKKFWAIIANQLIKKGYNVNASQCKSKMAGLKNTYKSVKDHKGKSKYNKYRTWRYYDIMDEIFKRRPWVTKVLTSDSP
NSSSEYIDKKRGLSPCKTELPSKRLKQFGMLENIIAVTEENTTVRRKMHEEAMARQDKLLDILGKIPSNSTSSHENNANNERSNSCKTELPSRXVANILI
QEGNVFEPVVILAAILHDTVEDTDTTFAEIEKEFGHKVCQVVQEVTDDKTLSKAERKRLQIEHTPNISREAKLVKLADKLYNLRDLEKGVPIGWTSERVK
EYFKWAKAVVDGCRQTNPALERELDILFARHCDTI
>g2186.t1
MAAYINRTIVQSSMIGDSQLRSSDVRTDNSPLQIFVKAKKRINDIFLDIEKYVEETVEFMTSLQNDRNIVTAEEAAKVKNYIDKVRGIKDVLRRDHMKVA
FFGRTSNGKSTVINAMLHDKILPSGIGHTTNCFLQVEGSDNGESYLITEGSTEKQPVQSVGQLGHALCKEKLCESHLVRIFWPKEKCLLLRDDVVFVDSP
GVDVTPNLDEWIDKHCLDADVFVLVANAESTLMVTEKNFFHKVSTRLSKPNIFILNNRWDASASEPEFFDQVRAQHQDRAVDFLSRELKVYSPKDAEERV
FFISAKETLQARMQEQRGQPAHNGALADGFQNRYFEFQDFERKFEECISKSAVKTKFEQHSQRGKHIATEIRQALDEILDRTKEMRTEQLNIKKEVHDKL
NFTEQQLLLLTQEMKDKIHRIVEDVEQRVSKALSEEIRRLAVLVDEFSVPFHPEPLVLNVFKRELHAHVENGLGSNLRARLSTALALNMENSQREMTERM
ASLLPENKRQMSLNILPRREPFEILYRLNCDNLCADFHEDLEFRFSWGFTAIINRFAGKQSHKLAIANYPQEIPPCIASPAESTDSLKFISNTPNFPSRA
DDWPLISRIAIASVTSQGTMGGLIIAGFMLKTVGWRLIAVTGAIYGALYLYERLTWTNSAKEREFKRQYVAHATKKLRLIVDLTSANCSHQVQQELSSTF
ARLCHLVDEATSEMDTELKTIANTLGVLEKAASKAKHLRNEANFLINELDTFDAAYLKPLN
>g2187.t1
MLNVTSQYYNCRLTYLVKFSRFFNTKIDKLKNNQQTHDLIGPPDPVSNLRPIIFARSAKETYFEKKYLDLREETQQWNQEFWLKHNTNFVKERKQFQELL
KAQGKTEITADDMSVFYKKFLDKNWQSHFNYNKSWYKRNIKILLYGIAAKISKLKIK
>g2188.t1
MESRLPRPKVTLTKAISTMEVNIKSISDKIAKEANNIPASISVSNAKSAATSSLASKSTKDNKPPTLVRAKTLSTITRSNNVKTVKRMGTTITHGETKKP
CLKPSVTKAVTNKSNSKPLITNSTAGKTNKVIQNNTDKLKRWDLRGRLAQTSDKLSAAQQKSKDIESKYNELKELVNTLEASEATCRTKAEKFEESNNIL
TNEVQTLTIEISTMQKHQKDLETRLKKEEELCKSITCVLNEYKEKCKTQEIQITEQVTQLTTLKADLELKKEIIEDLTNTKEQLQTLTYKMDKECRLLHN
NIQELKGNIRVFCRVRPRTPKETEQMKALCNINYIDDCTIEVSRSDGSDAISCSGKQRGIKQEFSFDKVFTHKASQEDIFEELSLLVQSALEGYNVCVFA
YGQTGSGKTYTMEGEMSKLTEGMIPRTVRHIFKERKQFELLGWEYQIKASFLEIYNEHIIDLLDSQPKTHDIRMVDSKGQDLYVTNLKIEEIHSPEELYK
CLETAQCNRAVAATQSNERNSKLTHLLMPSLGGNSKTLMLLNISPLDECYNETLNSLRFASNVNNCKTGNIKRSRMLLQNTSN
>g2189.t1
MARGSSAGFDRHITIFSPEGRLYQVEYAFKAINQGGLTSVAVKGVETAVFATQKKVPDKLLDAFSVTHVFQLTENIGCVMTGMIADSKSQVQRARYEAAH
FKYKYGYEIPVDALCQRVADISQVYTQNAEMRPLGCSMMLIAYDKEKGPCIYKTDPAGYFCGYRAISVGAKQTEANSYLEEETEEETKL
>g2190.t1
MILARSSLTKPKSEMTPEELAKREEEEFNTGPLSVLTQSVKNNTQVLINCRNNKKLLGRVKAFDRHCNMVLENVKEMWTELPRTGKGKKKAKPVNKDRFI
PKMFLRGDSVILVLRNPLATAAGK
>g2191.t1
MSAKGDESLDKSKHGTENICPEDTSFDPTEHQHIRYNPLRGEWVLVSPHRMKRPWGGQIEPSTDEDLPDYDPKNPLCPGNVRANGEITPMYQNTFSFVND
FPALLESVPDPPKLEDELFQMASAKGTCKVMCFHPKSNVTIALMKIHEIKEVVKRCEWIVEMLELGEKWTWVQVFENRGALMGCSNAHPHCQIWASSFLP
NEARIKDKYLSDYYERNKKPLLIDYMQKEVLKKDRIVIENRDWIVVVPFWAVWPYETMVLPKKQVTRMQDLSDSQQESLSVIMKRLCTKYDNLFQCSFPY
SMGWHGAPTGPYLNHDYPYWTFHGIYLPPLLRSATIKKHMVGYELLAQAQRDLTPEQAAEKLKSLPDSHYKHPETSLTTGEIETYSNNM
>g2192.t1
MSNDTCEDKLVAEIAELRALLHAKEVKLARLRREKQVVQEYGLSNDEICRYSRQLFLTEIGVHGQKKIKNSSVLIVGAGGLGCPAALYLACAGVGHIGIV
DYDIVEINNLHRQLLYTEANIGTAKVTAAAESINRLNSYVKVTPHKIQLTSKNALNVIKNYDIVIDGSDNVATRYLLNDACVLSRKPLVSGSALRFEGHL
SVFNYNNGPCYRCVFPEPPPPETVTNCGDGGVLGAAVGVIGVLQALETLKIILNMPDIISGRLLLFDGMETKFLNVRLRSKNADCVICGQHPTIHELIDY
EEFCGAKANDKEPNLNLLKKEERISVEEYNEIIKTDSKSRILIDVRSPEEYEICHIQDSINIPFTQLSKDHNLNLIKNNIEKIQEEYQKDQEHPIDMYIL
CRRGNDSQKAVQYLRKLFTDTLRIRDIIGGIHAWSNKVNPKFPKY
>g2193.t1
MEDTSWLLLCLHTGTSSCFRDVQFLDLDLLVPMVGIWVAVLAALAIAAICGFWLWKRRRAALSEDSVSSERTSTGPWYPPPHYSRCSSFVQALPPPYNEV
TAKPDLYPLVIGYDDTLGKGTSGFVMRYFRSLSHASTLDSLSSSFMCNMVNEANTIIPPPYSCNNSVDELSAVECERRETGDVGSVVSLTNHRTTSDISS
LAAQSPCSPPRATSPTIELRELLDKIQQLPHLSNGHATAVHCQQNCQTPILYVTNSDGTTQQRPLSPSDVGSYKVRRTRGKLYMPLGLPSSRSKTKRWLS
RSAPTTPSGTIPMSFLPGQSRRPSETDNNNQQAVPLLYEQDENEHNNADQSSSGVPLLTEQEEDQQAT
>g2194.t1
MSAPKQQQNVEHKEKKRKESILDLSKYLEKNIRVKFAGGREAEGILKGYDPLLNLVLDNTKEYLRDPDDPYKLNQDTRMLGLVVCRGTSVVLICPVDGME
SIQNPFIQQEG
>g2195.t1
MWVERLISPHHNVFSANTATEKGKSEEVPCIDDNKFYRNPKTPSHNVWSPTECAKYFLCLDNEVFEFKCSQGLLFDVSRQICDFKTNVDNCDVASDAQPA
KPLLENGECDDENLACGDGTCLPALYFCDGNVDCPDGSDEGWCDMQHDTNAAPACDTQKCRLPNCWCSKDGTQIPGNLTALAVPQMIAITFDDAVNAENF
ELYSKIFTDDRKNPNSCPIRGTFYISHQYTNYRDVQYLWNIGHEIAAHSVTHRGPEEWWSKNATIEDWFDEMVGVANIIKKYAAVRIGDIKGIRAPFLQV
GWNRQFLMMSEFGFAYDSSIVAPFSDPPLWPYTLDYKPPHPCVRTGQVCPTRSYPNIWELPLNQLLANEYTCITVDSCPSNLSGEEVYKMLMLNFKRHYL
TNRAPFGLHFHASWFQNPSYFYAFNKFIDDVLRLDDVFFVTSHQIVEWMRKPTSLNEIEKFAPWQCTKRHFEPFEVACDLPNSCKLHSRVLKSYRYLHTC
FECPQQYPWLRNEFGIE
>g2196.t1
MTSPPLLSPTPPPPPFEFLPRYNTLXSAFSEEHLITADIDNNGYLDKHDFECMALRMTLLEGKGEFNYNRYQENLHIMISLWEEIANLADFDKDGLVTTE
EFKKAVQSSCVGRSYGDFPQAMKMFIDTHFKILDINEDGVIGAEEFRYDCVSRIAVDNIEVLDKAFQNLLNDDDRKRGGLTLSRYQELYAQFLGSPDDNI
PAIYLFGPIG
>g2197.t1
MHRTSVTAVNRPRRRTLTGAVATMYDSGVLWPLLLLLLTLSSFASPAASDNSSHCIWYGECYKDAVQHKKNCLYNGPAKPLNSEGQKLLAKHCPHLLVDD
GTGINTCCDENQLTTLDANIKLASNFLKRCPSCLDNLAKHFCDFTCATNQSKFINVTEKGEASGVEYIDGIDVYITNKYLEGTFNSCNKVSVPSTGQLAL
DLMCGEWGASRCTPLKWFHYMGDAENNIYVPFQITYKNTDEPVGPFIPLDPLITPCSKALNKNTPACSCVDCDQSCPTPPPVPPLPKPFSIFGYDGYQVI
MIIIFVCGTCLFLLLVMCFSHRKRIVARGEEVGRQVGRRLAAGLHPGDGARIALAADQEDSPLQSKRSSVISTDELPSGFDEEQSTFIEKLGAGTDKFLQ
EFFCKWGTFCASRPWLILFLGFLLIIALGHGIKYMQVTTDPVELWASPHSRSRVEREYFDKHFEPFYRNEQIIITSVGLPNIVHNTSNGPIVFGPVFNDT
FLKTVLELQEGIKHIITANNYTLADICFAPLTGPFTGPTTVSQCTIQSIWGYWQDSLEKFETSEVDNNYTVNYLDHFRVCSQNAYNPDCLAPYGGPIEPA
IAVGGFLPPGHDLHNPPYEKATAIILTFLVNNYHNKAKLLPAMEWEESFINFMKNWTATKKPAFMDIAFTSERSIEDELNRESKSDIVTILVSYVIMFGY
IAVSLGQIRSCTRLLYDSKITLGLGGVLIVLLSVICSVGLFGFIGVPATLIIIEVIPFLVLAVGVDNIFILVQTHQREGRRPNESIQEHIGRTLGQVGPS
MLLTSVSESCCFFLGSLSDMPAVKAFALYAGMALLVDFILQITCFVSLLALDTIRYTNNRLDVCCFIHSKRDDGEEVVDGILYKIFKVAYVPLLLQKWVR
TAVMIVFFGCLCSSIAVIPHIEIGLDQELSMPEDSFVLKYFKFLNNYLSIGPPMYFVVKDGLNYSDTKMQNLICGGQYCNSDSVSTQIFIASKQSNRTYI
AKPASSWMDDYIDWSGLSGCCRYFPTNNSFCPHTDRQCRSCNITLNKYNRPMPMDFDKYVSFFLQDNPDETCAKGGHAAYGHGVNYMTDPNTGMSTVGAS
YFMAYHTILKTSADYYESMRAARVVAANITDMLNCNLQRLSKNTTVEVFPYSVFYVFYEQYLTMWPDTLQSIGISLLAIFVVTFLLMGLDIFSSLVVLIT
ITMIVVNIGGLMYWWHITLNAVSLVNLVMAVGIAVEFCSHLVHSFSVSVQATRVERVADALTNMGSSVFSGITLTKFGGIIVLGFAKSQIFQHYSTKKFL
QVFYFRMYLGIVLFGAAHGLIFLPVLLSYIDAAIKLFIVTGIWKCIEAITGEEKHR
>g2198.t1
MNECDSNQICDNYYHCFYCNFFLPKQNFNYTDHPCFSRMDFKNETLYVDEKNRLFKGKLNSAENPSETMPEEKELPQESEVYHNYFDVDEDGQMEEGYDD
PSEKKKCRGKQDRRWLEADEILIIAVQMRPCLWDHTIEKEKYIKCSRSMVRRFERTKRSVGETYETFNKAKKKKNTYLPSGSAAPTTNDDCTFRHYENMF
LIDKVKPRPTKSNISEKMSHSCDSNKALSISTASDVITIEEPMEDSDSLSTSRINSNISENSSFNEHTKRPKRKHEDVEFQKQLVNILSECNTPANGFLL
HLGDILKRLLFKERRAFKKEILDLVYKAEEKTGFT
>g2199.t1
MAESKRRYNLRNHKAVALLLGADEEAEPLDAPCSDDSGEEFVVSGNETSDCEPADEENIPESEQDDNDGLENKAESASKRQTRGCSAATTQRPPEEKYSI
RGVSLDMVRRRAK
>g2200.t1
MCTPKTYFRRQNFPIFKKTSIHMAEKTSSTIASTSCQQSSNDNVERDSERNIFKIGSNDRKQMNIFPTSIPVEQCFTNNTNLTHLKDSISVCSNDTSSTL
SASDYIEKEKLSGQRQSKGNSSDIIENAICKVTSLLENRYNSSPTASSSSSLKPEAAEDMSFCQLLLSLLTKIPEHKNRERKKKYCVLCTISSQEQLKFL
SVTNTQKTSFNV
>g2201.t1
MTKPFLTKLSKRAFSPEQRLTITLRYLLTGDQILSIVLAFRCGESTVRKIIHETCSVIAKIQAPPNSGSLFLNYKKTFSIVLMAACDHKYRFTLVDVGSY
GGTANLPGSNVKLPSFFLGDSGFPISINMMRPYSGKLPDERKRIFNYRARRTIENTFGILSSRWRIYRKPINMHPKYVDTVVMATICLHNFIKLEEDCIP
EKNRIYCPANFVDTEDNAGYIIPGEWRRNIQSALRDIAPTAMHRETTSAYKQRDQAADYFLTPPGEIAWQYEYVRRWLHHDDL
>g2202.t1
MLMLDEGAGVGRGTMVTSLKAGERPLSWGGGYRKRPLSCGVSIEWRRTHPTSRAVRCDGPGIPSSLDHRGPGASLPSPIRGRVPLGGLHPRGIRVGSLLS
QVAKLW
>g2203.t1
MTRIAGGEGVFEMVIIPSLSRSSSQVSLQSTRSVCSMEIEKEKENRKRKKGLTEKGQAKEGEDEEEEDRILTRKVRKARRILQSEDETGSGKQEDIQNDK
DRHVVIISDDEDAECFTALHTNKKVGKGDEEEIGILKDGKHLDKLKGEQGVVLKRKRGRPRKIRRKKLGMDELGVHEIEDSEDSEGYDALSAPEMAATAI
EYLEEADEIRIKCKNIKGDLSGVMKRRIHNAKEIIRGLAKTISKVPQRKEGGEEDDETCFLRMENKELQARLKEKERNCLQKEKEVQILRNELKDLSEQM
KFLREEIMEMKKDKKKSDSLTGSQKGSPNTRNTRRIKRTIDIIGREEDTSVADDSEAMDLDYLPEFKTDWSEDGQRFKKPRLITSKSSGNEGALISGQDG
RESQSHLEHLKQKEEQLVKKVLKESLQDIKDAREQIKRKGTLGQETQKEDSPIKIQQQEAPKPQRVIRHKSTQGKRNDIKILENVQLVGHKVRIEGKEGQ
EDSASEDRTKNCYRCGSTEHFVIACNKQAHCIICKENNRESNHRMGSAACIKNRVTGNNQRMKANISTVDKVDKTRTEEAMDVIINTND
>g2204.t1
MLAIEALEQSPQLASMEIDGIMKRACDAAMPRQSKNLWKKKAAYWWKAKISAWKDLMRTIEEDPWGLPYRIVMSRLRRTAPALTETLEKRVLDDTLSKLF
PNSQIEKGESIETINDWQEEWDVSVQEVIRYTHKRKTTNTAPGMDGVKSLYWKQINGDMITCVAKVLTICIRHGIFPDQWKLAQLVLIPKGVLNPESPKV
RPICLLPEIGKIFERVLAERMYTWMEEHTESALSPNQFGFRRMHEEGTHVTRTIEAGVPQGSVLGPLLWNITFDKVLKARMENGCRLLAYADDTLIISAG
ESVESARRRMALQVARTSKNIKDLKLEIAASKTEIVVFTPKRKSPPIIEITINRQRISSKKTMKYLGVIMDEKLTFSDHMEYVTPVWAHKGLIKGRVHSD
LKEMHRATALRVIAAYRTVSQDAAAILSRIPPYYLTADARKRAYERIRDLKIAKEWTRKDEKTIIAEETDSAINKWKEYLTSQAAAGTRTREAIIPIWHE
WLGRSHGNMSFHLTQILTGHGVFYSYLNRIKKANTDRCPHCNTGLSDTAEHTLLVCAAWDSDRAVMLNKTKLDANNFSLKSMVKVMVDSRQGWTAVQTFV
EKIMFEKEEYERQTERGSS
>g2205.t1
MDKLAILRCLKLPDTNIIQLLINGIGSKSLRETAAILRSKPLEEFVEEVHKISIASGDLYKRSPLMPIKIQSGKNIETLPAKDNTMQKDLFCVYCRAKGH
IRAECEKLKRKDRLPGQIVPALPSPVAAVIESDSGPEVSSDFEKDQLNTGTSQSTALNNTVACVMDN
>g2206.t1
MLEHLLLLKNYCEELAVTKFQNFVTLKDNEWAKIEEIWAALQPSKICTKKLQAEQLTLNDFFGIWYETKMMTEAIRIPFATLILEQMISREQKLLNNDVL
LSAVFLDPRYKVLLDKTQIEKAKNHLKHVWTKIISLNNSEYLNENCENENSSSNSSMTSSTCDEFKNLLKLKERQYLANSRLSSSKESDLHLLHVTEIEM
YDVEQKRLNRKINILQFWEEKCKSQPELYKLAMVILSVPATQVSVERLFFGLKFILSPLRTNINERILEDQLLVRNTCWVTPPTFLSCPQGHSSDTEVRL
FPSLYSSATNILTASERRCQQLENLTFEQLQSEAASYGLRAFENRDKCIDAIMTHLERLGPLRDLCGVNNAPVSPVFGGLEGSHPVDSSHVNVFVSSGFH
SGSSESSLLQMCTNLIEQCRIQQSKLFEQTRQQQEFMAEQSRQQHTMLQQLFSSVNTRVSINEPNSDHISPREELRTVHTSAMKTHAVNLLSMHIPEFSG
LEDVELWIGTIERVAQIHQVSDDILLLAATGKLKYSKKMARSKY
>g2207.t1
MIGTMRFKYPARNVDASFCAVWEQTNKAHKHFTYNDVGDSSQCIICKSLLKGNHGTNLKKHLMRYHDFKEEYFTDISLSKNKETTGKYRKEIQPQIDEVN
SIKVKMTKKDLENSCIELVTVNGRPFSILNDSGFQNIINPIKSAIEDKYKQKISISSESIQKKVYEADKIKKEISEDIKNIMIWKVDAVTRLDRSFLGIN
IQYIKDTKIVSRTLALKELKEKHIGEYIRMIIRNVCSSFNISLDQIYTITTDNGTNMLKAVKLLSSEYENSDIEIEDQNKDNENNYTENTYLESEKNKEE
NNEHETDDFKYSSKNRN
>g2208.t1
MSLLRASAVDPMTNHFGASTLHQASSSTPRNLGHPHPAIYIADGTLDGPQTAVATASFAADKDNSRDANQSLKPRPQGNTGRQRDHRARHLRFRLGNRGS
KASDITNKLLYMIAKDNLPFFTANKEDFRTFMRTVSPLYKIPSRTTETTLIEEKYELLSDMMKTRLSKIWYLSLTTDIWTD
>g2209.t1
MQFLDGQGADHHNDYRNLVELRCVTIIRDDVFQDIINYHNVCKECFMAIPSNYKQQYMLIPPHSLVHKCSADIKQLAQPATS
>g2210.t1
MVKIAYDNREDNLEEISLASENELSKVEVADLQRQLAAATIKNQQQQGQLLQRQNQPSLQSLQSPQPPQAELLKQAQSPQSGTTNQAYEMQPPPNTKNKC
SNKSINI
>g2211.t1
MIISAIIRWHIRKNKREIPAELKVASKETPSTKFCHAKNLTLLSYTPKKNKIVLVVSSHLHTTEITNNKPNIILHYNKTKGGTDSFDQLCHSYTVTHRTD
RWPVRIFYGMLDQAAVNARIIHKCKLKASNSSEKCTAITCIEKLYIHLITPHLTKRYQLPTLRRDIKCGIAAILGKEIQKDTFERVRLPSRQRCALCTRK
EDKKTYEACCVCELPICDKHRLHVCHSCAE
>g2212.t1
MDIDQTVERDNIQINISNTDCSYTEYSEKSVASPGPSYLVFPPEEFSDNNNIDSDDSLDDNTGSSHKELKLRYKVRILQQQVRRKNKKIDSLKQLLTDLK
AQGKIEDDVLHLVSNEFDGVPFEIFKNQLLNCKKTSSKAYRYTDAIKQFALTLHFYSPKAYQYCRFVLGEEKRIIRLNISSFLRFSNNNNNMPRSSRSSL
SRRTRDARRQATLRLHETADERQSRLFRQRHTDSMRRASNITPQEELQYQVAATLKNRSAFEYNPHLDYSHSPGMCCAGGKVSLPNIELLDPLKTLVLGT
HPLSNDFLNNVRKYNTLFQMTSFGVKIVMEGNFMPTFKIQGQVYHRIGNLFPASGNTHQFLQIYFISDADQISLRICETITIVPNLSIEVISILKNVLNE
NNNLIKDFKYNLENRSLCDREDLKLIIHADRVPVNQHRGRYNAPTTNEVAVLLVDDDKGSRDIVLNCRDGRLQRVSELHRSYDPLQYPLMFPKGEDGYYL
TIALNGNIERKVSCMQFYAYRLMIRNDYDNFLHRYKSLFNQYCVDMMAKMMTERLSFIRNNQKTLRADDYIHLRDAVQQDANINANNIAVHLENHQRIYF
TEENIQQVFDNPRKTTLTAFFDLCQSDDFAKTLLYPEVPSYYIWRDNKFSRRKRGADVDGFPGVKKDDALGRVYTIHPNQIFCHPAQPRVLWDMFKECFS
QDILYQVRRQTNNFDITFSSETINPHDTMLPQFFDVNKLMELVQTNLPKLVADQRQAFDCICDNVNSNDPKVFFLDAPGGTGKTFLINLLLAHVRSTGNI
AIGVASSGIAATLISGGRTAHSTFKLPLNVLCGKESICCIRKNGSLGQILQNTKLIVWDECTMSHRAHIEALDRSLQDLNSNTKLMGGITTVFADFRQTL
PVIARGTRADIVKACLKSSPLWKNVQTLQLRTNMRVHLGGGNVDFSSKLLTIGNGTSNHNNDYISVIDNNIDKMQGTGKEYRSIYSVINTEDAVHYPTEF
LNSLDPAGLPPHKLRLKLGVPIILL
>g2213.t1
MMCVKELEYFMQSLMVVSLSKSIGYRSDGTSLISEERMCYLNNCIKGNAEIHKISETDTDNTDKDDENPEMGSFLNDNSPQEEHADNSGWVGWCNTIWDS
AIIIANDSQDGNVINACYNPEFARQMKSRLLPYLPIWTGVMRPHFNKSKEIASSSAVESEFNDLKSREFKGQLPMRVDKFIMQHLNYIDSKIILACNEND
TVTLQNNKHTEEKCLKIKNNRSIENDKNISMTDSTDLYTKHKSKDFMKIEITHNADSTILETKSFTQNNSACSTFDKTNETEQIVDNTDSILITDESFHS
SDAIENEKTWNIFENWHGLAGSNKIVMNSTEKSEPKRKKRKETYLDSCPEWDFIKNMKSHKLPLIINGSKCKEINKQGSIIIVHETCAFDAILQIVVNSI
ATHTSYREATASSFDDIFKLARSILENGTLLLKHYAERASILENLPLFRDATTKYTRKIRRLNANCNVAHLSEYLFKNEPSYVVTKFCTCGSTNSHASTI
CNINVDILLQEGL
>g2214.t1
MYDKTLLLEILLREDCRTIDNDGKPYAPSTPVYDTVSREMHARDLLLKHYGINKDQLHETTDDSTFSENPDVSTSSVSMQSKMFNLVISAEKWREIKPER
KVYSNRIYWVLKSGWTDIVAEKLWQQQKLYCTFRFKKHNVSLKSEARCYVCFRGECAECAANITVFSNPVLNLLSNAKCGKYSSSITNINLLPFFYMYWS
PEQKLLYMARHKKDANAFMTLDATGGIIKRETSQDPPIFLYQCVFASSEGSVPVFQMISADHRAVTIAFFLQNILQKSWETEARSRIAFLDWMLVI
>g2215.t1
MKYKEKIIQDLMKKLSKTNKENDLLKKKVKRLQTEKITITKRIRENVRNVLKKIFTPKQIDVLMSPMLVLNDMNIGIESSQNCYSQHPSNKKYKIFVFND
GPHLLKLIRNHFLDNGSLVNGKLVSKDWAEEAISINENRHLKILFTITQRHLDVSGSNRQKISTAAKLFSKTMHELFWCGKHSDDSYLLKNSTERDEDFT
LISFNDRTNAMAYALESTEGKQQIEVNEEAAYFNVEFNEFDFIGERLNDMAKSAAAKSAATAADDVNRPLRKNGAATTTGTSIQRSDATNRRKAIWLATP
PPPPPAARRRQPALTRQSSATVKPSTSAPSCAAATAPPPRGATAPTLPPGRDRGNAGPTRPPIKIQVAPGTILTVPYHAAHSVRRFRSWTPEGKWILRFG
PNGQLRSSRFRPRPTGSAATAPPPKKGGDVTMQ
>g2216.t1
MPSWKEGISRDYDMQLQASVRLGRLDEKDRPIHRIRSESELAALDERKPLPTGGITAGKDDLALLPENRPVGRPETTKESKRRKEWAAKEREQSAERMEL
EGIMRGDVEVPNPGPTKATKRWQDIEKEKAEYYRNAPTQEITADLLDKTMRVQAAADRSKNLRGDYVRLFKNTVASIRGALVELAERASGANTDARLDEL
FDEVKKLKEDNQRLQDRYDRLYSSYQDKEARECIRTGTTLESIQTTGRTTKKRKNEPQRTSLPLENGEAQSGPGKETPSRPRLSADGEKLGGRGS
>g2217.t1
METAGNNQVAPTFNEKDFPKLGGKKTQKNQGNKPKNTSNVMVVAPKEAAKDDELRRLEKDKAQTERSLGTIEKRIRELKLSGSSASFSGKNGGWA
>g2218.t1
MENRSISKKRKFVGDGVFRAELNEFLTRELAEDGYSGVEVRVTPNRTEIILLATHTQSVLGEKGRRIRELTSVVQKRFNFKEPQNVELYAEKVATRGLCA
IAQAESLRYKLIGGLAVRRACYGVLRFIMESGAKGCEVVVSGKLRGQRAKSMKFVDGLMIHSGEPTNEYVNTATRHVLLRQGVLGIKVKIMLPWDPNGKS
GPKKPLPDYVSIVEPKEEVPPSVPISEVKPSKDIPQPAPLAV
>g2219.t1
MDSTSGSSDSSPNMEKGWPALKQHIIENKINFGLWVTRLFTIIFTIGYIIPIFGNPYNIYYKVLMNNAATSALRLHQRVPRVQLTRQFLETLLLEDSCHY
LFYSLIFLYAAPVTLVLTPVFLFAVMHLASYSLTLLDRLGQNSWWGARLLISLVEFQSRNILRLCALSEIIILPFTVLLVFTGRAGLLTPFIYYQFLKLR
LASQRNPFTRNVFYELRNGLSSVSRKPAVPDIVRRMIDDRSPRVLGSTQQHDTELVLKQNGCRHQNP
>g2220.t1
MKGRTVLEVEYMLHAQIDPHITVDAVGKFGCRQFFVPDLPLIPYKVAIVTGGSKGIGAEVVKKLLQCDMEVIIACRTVTAGEKVIHEVRKSGIASGRAKV
YKLDNSSFASIREFAKKIKAEYDKIHILINNAAVMFSPYKETEDGFEEQWAINYLSHFLLTSLLLPLLKAGGHPGDCSRIVNVTSCAHYISDMDFTAINN
RSKNTFLTQAAYGRSKLAQTMFTVTLQKLLTDKSLNVLVYSVHPGIVRTDLFKNTILGRHKWLMMAWKTPDKGATPIIYAALNRDIEKKSGIFISNCKEA
IPPSLALEEKIRKQLFELSLKQVQLNDFFQHL
>g2221.t1
MEDYKFLFKVVLVGNAGVGKTCLVRRFTQGLFPPGQGATIGVDFMIKTVEVENEKVKLQIWDTAGQERFRSITQSYYRSAHALILVYDISCQPTFDCLPD
WLREIEEYASNKVLRILVGNKIDREDREIPTHVGEDFAQRHGMYFLETSAKEAENVERLFMEIAAELMEQARSKELPRYETNTTSINGKTTSIGDSSNCG
CSRLS
>g2222.t1
MRRKAGVGAIQKQKLEQEKYRDKTTEIQENQFEQMTKHMETFRVNLEEFASKHKNEIKKNAQFRRQFTEMCASIGVDPLASGKGFWSVLGIGDFYYELAV
QIVEVCMATNYKNGGLISLDELRTRLIQARGRRKEHQEITNEDLLAAAKKLRIFGNGFSVVPIGRGKHLVQSIPGELSMDHTAVLRQASLSTNAYVSKSI
LCKELRWEKDRAQKALDHMMKEGLAWLDEQSEDEMLYWFPSLFTACIVSKE
>g2223.t1
MYKEIKEDLNFCNINQDDIRSKLEALYIESKNSSNAMRDYISDIHLEECCNKDVQIITNLKEQIATLRTEKDSALQMVQVLWKTVDELQSEQKLRIEQID
CKDVKLYEEQLEIVKQQYSEVIKALENKLLKIKDNFAKQQSQWITSKETIEILKREKQEMENNLQDFQRTAQQKDKNNQHIVQSLTEELSAAKAEIQRLN
DLNSNSERKLNESKKVVNNVMAKNEETKCKMAEALDLIEYAIKEKDVVLEREAKVVEQNNKLEAQLVSITKEHTIKMQEEIAKLKDAHEHDVKKYLLEIK
ELRSKLQENVMLLDRSQRENKLMEVEMEKMQQSTADLLEKSAAKILQNVNFDQTSKYVDSKTCNDTCKLHSLEMQQLQEKISNLEENLIISNNKLKQIQQ
QNPMNLQDCIKLSEEGMRDVIDRYNHLESQLIKATTDKESLTTKLKSLQSAFDCEISKRDNERCTLENKIRELEMNLEKEKNTRENKSGTSICPVQVSSQ
HCTDTISKHTLDIRIKNMDHKWDLLLAEKKKDQQDFDKKLEEMKYHLKVHQELNKSWANEANAMMEKFQVKFKKLHGQINILQKRNTELENKLLYFGENY
AARLNNGTLYSVIKNETR
>g2224.t1
MKKSFEIQCRKTAGEKQSREIFVAAVRSFSEICSEFPDVTCCMTWYRQPANIESIFRHAIATSFPFFSLPLLSTAHFCRLYERDDAESSSGMEPSTTLNA
ETRKDVGEKYDPSQTLINDCASFA
>g2225.t1
MLIDVTSPASRYDYSIASSSDICERRPMNLGQFGICTTQGVDIVLIHMNNARYLREADFARYYYFDRSGLYAAIAKKNGTVNQTASIVRYRRAISIFMPY
KIITKLIYWDDKHFYMEQQFIGLKNNFIYAIILNRQTIIGSKTSIEDIIANIEPKICKPKPTKEFELWMETIKESSQNLRNQEEMK
>g2226.t1
MSASDHKIFLFQFSAEGDHDRNIPEIESAYEDEEQFARGGTTPGEDFVDEEDGHSGDGGMNSFPLKMTADTTRGRITGVAGGFLRSAGQHVNYDPEAPPP
PYIAQQQTTCLLERPEIDKKVKVSYKHQVYVPVERRLVVVTTEITETLFMFQNKIFLSNIRICIERHSIHGMMEEENVVRPHQEMATLSLQEKKYLLAVE
RGDVASVRRRVETYG
>g2227.t1
MLQKAQEADININCVDPLGRSALLMAIDNENLEMVELLIEYKVDTKDALLHAISEEFVEAVEVLLEHEESFHRNGEPHSWEALPPDTATFTPDITPLILS
AHRDNYEIIKILLDRGSTLPMPHDVRCGCDECVTSRMEDSLRHSRSRINAYRALASPSLIALSSKDPILTAFELSWELRRLSFLEHEFKIEYQELRRQCQ
DFATALLDHTRSSYELEVLLNHDPTGPAFEHGERMHLNRLKLAIKLRQKKVLLPFAQSRDRKLSVNIALPGCFQFVAHPNVQQLLASIWYEGLPGFRRKN
MFLQALEIVRIGILFPFFSVAYIIAPHSMVGQTMRKPFIKFICNSASYFTFLFMLILASQRIENVIDSWMGHDVVESEPTRTKRGAPPTVVEWIILAWVS
GLIWSEVKQLWDVGLEEYVNDMWNVIDFITNSLYVATVALRVVAYYRVQKENEGQAPESLIVLQREQWDTWDPMLISEGLFSAANIFSSLKLVYIFSVNP
HLGPLQVSLSRMVVDIMKFFFLYVLVLFAFSCGLNQLLWYYADMEKKRCPTEMAYPPNANVTTDSNACIVWRRFANLFETIQTLFWAVFGLVDLESFELD
GIKVFTRFWGMLMFGTYSVINIVVLLNLLIAMMNHSYQLISERADVEWKFARSKLWISYFEEGGTVPPPFNIIPTPKSAWYIVQWIYRKCCGHSRAAKKE
HMRTIRRKVKQASERDFRYQSIMRNLVRRYVTVEQRKAENEGVTEDDVNEIKQDISAFRCELIEILKNSGMNTSTAASSGTDDSLKDMSVGAGGKKNRQK
ERRLMKGFNIGPQPGGSGTLPPVAEFIASLQQAQHENSHQDLFGSTLSGIFGSGVKKSPHHISTNSVPGLATGPQQIRGIRGSSRKKRWGTLIEAAKAGR
VSRLIGRSRSEDSVYSPASEDGGSRSEGSSDSKSSLEMASQDVQSTQHSHHSHSHAHHHETHHMFSHGLGPALAALRRKRKKFSSSRSSTPAMTSSTNTN
PADSSTIHSVATVLASKVCSKKQLQRASSVPTRGPEITPQSSITTRRHEVIQSQQPSFEVIEVASISEQQNVVSSIPLTPSTTEESVAASVPTSKFTARR
NGSATTQLHLPGIEPISGHDVSTGWL
>g2228.t1
MRFMSNKQAEADRKQHGKIQVMWRAPPTGSGCVIFTAMILENNVRWYAEDGGLFKVVCESTGTKVENSNETLCCACDEAKYSLTMEGIWSNRTHPKDFPF
SAWLTHFSDVIGASHEQNFSFWGRDHIATDGFRQLAEWGSATGVEAELREKSRHLRTLIKAAGLWYPNVNTNTTTSFRVDRRHNLLSVASMLGPSPDWVV
GVSKLNLCQKDCTWARSMIIDLYPWDAGTDNGISYMSPNSETKPREKMKPITTLYPEDPRSPFYDPSGRPMHPLARLYLNREKIISRECSEELLQQQVAE
LEVAENTEDTSRPECQTTDYSPWSSCSVTCGKGLRMRTRSYRMPEKAAMLNCNRQLVSKEMCVASIAECSFHPHVNIHDQRSRLIFRGEEESDDDVISSR
SGRDPLCETTEWSEWSECSNTCGIGLKMRTRKFRDRRGRKQCPLVSLVEKDKCMEPPCAAGTEEQIDPVCRVTEWSDWSPCSASCGKGMKLRTRLLLVDP
SLQMECSSRVELVQQRPCLVQSDCTFDMATAKVVCMEEAEPGPCRGYFQRWAFNPQKLMCVPFAYGGCRGNRNNFLTADECNNTCGIVRAVLTGQSFNET
VNRDQIPSESLTPPPALPVDCVVTRWSNWSPCSVTCGIGRSTSYRVIEREAANGGRPCPKKLQRRYRCELQPCDEL
>g2229.t1
MDRLVTDSLARRILSALNVPILKIAWVLTGGFEMLANLLPSQIDEQREQRRSYTRRILGLELTGNISKVLSRVIGSILGHRYHFRPRRFQDNAETFTINT
HSALEDTLIFIVQFPILPSFHDFLSRFT
>g2230.t1
MASLASSSSSAGLTRAPTMLEQLLEEINFQRTKELRQMLKDDSGFVVLQGTTYWTDLFVRHFLFQAEHAIDGDDLLFFVRKKHVKTSSRYLPKFETEVDV
FRKDSKKLPIGDPDIDWEETVYLNLVVHQFDYTLTLAICTRTSPKELQVLRRHSQKVYASPSRRRMDAKGDLEEMTYPHICFMVDNFDEVFCDILVRDGE
MVCVELVASDREGAIQGVIFLGSIRYDALKKVYDARSSLSTKMAQRMTFGLFSGAASQRIEFVRMKGPRGKGHAEMAVTKPKGSGAETPTSEPGYCATDL
WDADWDDAEELFMYRHQRRLSDPSANLNNFVRGGWRTKPDTVAMKARSENEGLDSMANGLNEIEAGDVRDGDSRDVFMT
>g2231.t1
MPAVSFVADVQDSSWGGRDSPGNRRSPCAPRRRRSSHLPPTRQQQRPVHNKQHRQHKARERSGNENSPIRKETIYRETHGFHHNHQHNDHQQNHQHQHIE
VGSEILVPAGRCLTDDNVRQKLDSGAILVHGKEELPLGYDVATEDNNRKRRPYSAGHLFNHHNGLENDDEEHRRLSDDELLRVRRIDGRRRLRSAGSDHE
DYANGQNNKNKNDEIRDKNANAHHHDATRANNDVTSRRQSATLPRRRRRRALSGSFAGNPLPPHRVTPDGTAIYYWCELPRRPGSQELDDGAYNPLWTMR
GFTQTFHFWKETKRAQSVPLNAFLTYITLPWWSIAKGCAGRRMQLNYQMKEVICVPRRTLVKLIPQPGYIFYPNYAPVKRCSGFCPKNKLCMPVRKDIKK
IVVRMDGYNSSECYHVLIEEHIKCKCQCSVKQSHCNVHQVYSEDNCACECKNRIACNEERQMIWNEKLCKCVCNKPEEICSSGLEWVPSLCGCAKIMEIA
PYNQYDIDIRK
>g2232.t1
MHYCDGWNDVGFHGSGQIPTPNIDALAYSGLLLDRYYVTPICTPSRSALMTGKYPIHTGMQHSILKGAEPRGLPLHEKILPEYLRELGYSTHIVGKWHLG
FYKREYTPTYRGFDTHIGYWTGHHDYYDHTAVENVNKQNTLFENFLQPYWGLDMRRGMKPAWDLHGEYSTDVFTKEAVRLINNHNSSRPMFLYLAHAAVH
SGNPYNPLPAPDEEVAKFNNIFDYNRRRFAGILSKLDQSVGQVVEALYKNNMLRDSVIVFSTDNGGPAAGFNLNAASNWPLRGVKNTLWEGGVRGAGLIW
SPRLVRPGRVSRQMIHITDWLPTLITAAGGNASNLTSIDGVNLWNALSEDTESPRTNILHNIDDIYGVSAITVGDWKFIQGSTYNGVWDGWYGPSGREWI
YDADGVISSTAGRAIASVGLSVTTEIISSLRENAMIKCPPRNDSLPICKPLEEPCLFNIYQDPCEDNNLVKQFPTIVRKLQEELKKFNNTAILPGNLPWD
SKADPSLWDHTWNNFGDYINNVMMSAAA
>g2233.t1
MGEGRRKALSLVSRWFRVPRCLVLRHLPLASSHEADPDPQIQSKLGNYHLVKHLLDEPKRLIGIDGIPQSPAPSPTPSAHKSGTGGRNCSPSSGQEFKKP
GGLRGSSASSSSSSAGGSSAASHQQRGGFVKPADGKPPYGGRGGYPGQPVKHGGGSNDHRNHGLLPAKGPPPPPPHVPPALVGSNGSLPVGGNSGGSVAG
SNFGGGLASRTQFAGRLKLIDVNGSNSRSSIDSTDVENILKEMTVPLTPLTAIAQTPRKELESKFTFIPHLAKLTEVTPPEPAKPREATVCSPSCSQGPL
LLARVTGPVCRTSGAPPGSKQQQQQQQRGGPSLTEKESSIETPFVSGASICSDIVRVSRCGEQRRIDEDLRGLRLRGIDRSPGEVESEKEVESLAEETSS
RPTKANRSPDLTVVLPTPLIPAMTSAPTPLSPIVMSPIGPLSSPRPISPPKYPSPKRTPEQAMSPLPGIASHTVRCPPSTNPIVNLGQPSSPAEAPPSSE
SASTSSGTDSGTDSGSDSSEDSEDEDDLTSAQPPAKGPTTPPSVSPKQETLVEEPPPAVEERRWDLSSFFNKTVQQDQNSESKPAQDNVRREDTLEIKTE
NSRAHREQSHDWQLDEALKRTHMSSLSDSDHHSDQEKVHQIEDNRSQTEKPKVTDTRKRGRPRKSNKSPKRHRTSDESSKNSKPRSRTRTAGSTSGKKKQ
PKSKETVSTSEDDSDSRSQSDSDSDRQSTKVSTVVPTRDDKKSRLSVSSSEDESSPPLNRKNNSASEDDAARWARVSSIKRNNLSDSSKKQDKKKSPAKG
KPRRPKSRVTKVTGSDSDSESEVSVRNRIKVARVPPRPRIPPTRTTSPDNSDSDNNPASKLQEDDAGNVQDKKKSDTLRHVFSKGSGKGGGKGGKGGKGG
GKCGIYVEEYTSNSATPTGGDSPYKRPSSRTSSGGNNILLRSSPALTHVNGVPSLLCKVDLNRISSQILLLARGQELRRRTELPDTRPSSRQRPSSSLAI
SQPPRPPTPEEGEIVDAPPPQQIPSDRARIHRTDIGLLGNNVDKNSLRSVIKAQSMSSGMKNGGSMLESGTGGANSGASAIGGGNAPKRKRNPSCSSVSS
LSPVQCSLDAKTKSSSEHKDRSRKRQRRHAMNDGLSSQNDIQPTNHERDEKQDTSLLPPPPLPAQRVYYSYFDPQNEILEDQDRDHDQYLTEAKRLKHNA
DEENELTAQGMMYLEAALYFLLTGDAMESDPVTEKASYTMYKDTLSLIKYISSKFKSQSNNTPENSIHTKLAILSLWCQSRLYSKLYNLRKQEVKEVQKI
VNDFNQKQPAQTTPVQPEGQGTPSLSPTPSPAGSVGSVGSQSSSGYSSGGQHPATSGQYVSVPLHVYNAMMKQNQYSGLLTNGHDLWDQAIKQAKQEEHR
NFFIDLDRRLGPLTSYSSLRELVRYVQAGIKKLRAL
>g2234.t1
MNKGKHIGPFNPSSLILLLRAFAPLTDNDESGGVAAGTKKVDKHLFKSAHMLEYNKSQNIQVLVNPQQT
>g2235.t1
MEVVQVAQCADFVKAGAEQGLTPSDVVLAADITFSCVADPQAAKDMVFGNCGVLTEISPDKSYVEMTGIDAETSQDIAEAINGKGGRYLEAQVQGSKTQA
QEGTLVILAAGDRSLFDECQSCFEAMGKNSFYLGEVGNASKMNLVLQLMAGVTLAALAESMALADRAGLQQKDVLEVLELTSLACPAILDKGKAIIEGGF
PTQLPLQHMQKDLRLSLGMSDQLEQPLPLAAAANEVYKHAKRLGYGEHDASAVYIRARF
>g2236.t1
MRERVARESGGLRSRWLIFLVAVIAVVRVAGAPSNILSSVTSATSQIKCPGGCRCTDNSNGGTLICTERSFLGLGLPGNITNVCLKNVQAAAIPVSALEA
SVGLRSLTWTSSGIESIESGVFRTTAHLERLDLGDNRLSELPSDVFHPLHQLQYLNLTGNRLAALPQLLFDGLNRLREIRLETNLLSVLPYQAFAPAREL
VRLDLSGNLLVSLPDHSFQPNQQLQELRLASNRLTKLPSRLFSGLTQLKVLNLANNEIDTLPRGLFSDLTALEHLDLENNPIARLTDIAFQGLVNLRWLR
LSHLPISSLPANVWRPVSKLRTLLLSETKLENLRNGNLAGLMELETLEITNSPLREIGQLTLNETPSLHRIDLRNNDLTFLPANVANLPLLNKLQLQGNP
WACDCRMFWFLKWAESRTHLQTAFQSGLKCGHKVDGTVDIMQTLSYLKCSPPILVRTTNTQQYLLLSSVLLECEFSGNPAPSLTWVTPSGLVFHWMPDPA
FPDAFVEHPPVHSWLTNQPIVDDHRIRVLENGSLYITRLLRQDVGKYKCTAVNPIANETIYVTLHMDPVTLHNIKIFSILVGAISAVAFLLLTLLLQLLW
YLLLKCGCGKWCLCCRRVGVTPRAKQIYQMLDNIEQYKSQQLEKLRENYTQQVHRIKDNCAQQVEWIRDSYEGQMQHIRDIRDYGTSHLTALRDQYYDQV
KRVRDYSTSQLNWVRENYVFQRNKIRKFSAHQVLRLRESYKYQQQTLSKVLENLPNLYFDNCRSGSCGKGDSMVFDPNKDDLSGMDAYFKAKIDDLTAGP
SLEDVNSEYYTPTELSSASPHGQNVMDGIHINYIEKSGPPPPPPGLVSMLSTSTILQCIDEYDSTLSVCSNYENSNKPIFRGSNNTNILAKESRRQIPEA
LGLLVPSNSLPDLPRETKL
>g2237.t1
MKGFSPWPGRVSVPSKDLKKPANTKKGPVQCIFFFGTNNYAWIEESHIKPYQEYKDTLVKSSKSGAFKDAVEAIEEFIAKGEVFEDGLDPDSLFDRLKED
TIAEKKPVVKTPKPRKETTKTPKRLSDSGSGDRRPAKKQRRESSTSNSNRLGSVSPTLNHSTPARKTGSLLNRPANVTRPVTPPLDLETMSKTLKEKNIL
PSNLKFGFLGLGIMGSGIVKNLINSGHSVIVWNRTQEKVNT
>g2238.t1
MDSNARHNTPPQTSADTSGETSHQNEVSTVTVAMPFMQVDILNHSGTSAAGAQANDLTLVNRIRMADGEEIPPPKPDFSAPPPYEVATKLPSYEEVQREK
TLQGEPQPQVHMPGNIRSPQQPLTILAIDTEAAEGDPESGLLGTDFMFFTAFLVAFLFNWIGFLLLMCFCHTIASRYGALAGFGLSLTKWTLIVKHSTDL
ASRENSWLWWLIMAFGVLICVRAIIQYLNIKRGWRLLSGSAQERLLFFY
>g2239.t1
MKHPSKKNAIDLLTDKDNPVVFLDIAVGPEKVGRVIIELFKNVVPQTAENFRALCTGEKGAGVKAARLHYKGSTFHKIISQFMIQGGDIVSFNGTSGESI
YGPYFNDENFTLKHMSAGLLSMVNEGQPHTNSSQFIITIQPSRHLDDTNVVFGKVIKGMGVVLEINKVQTEKDIPVDKISIIDCGEFKKDENWGLEENDG
SEDVYTPWPEDWDHSLHVEKLSHKYMEKVIRRIKDSGNFYFSKKNFVDAGRKYKKALRYYLWMCQQKDMPDTIYVSLVDLKSVLLLNLAAVYLKRKEYRK
VIHFCNEVLETDNTNGKALFRRGQAYSGLNEYKLGIADLERAFEIYPNDKDITREIKRIKKLKNSYLEFEKTTCQKMFH
>g2240.t1
MASMESLVCDTLDLSGQGLKKLSRCPSDADISTLIIDDNDIQRLDNLDSYHRITKLSIVRNQLLRMYGVSKLHNLVTLNLANNGILTIEGIKDMINLQTL
CLAGNNIKSIEHLHTNIKLEHLDLSENSISHISDISYLRSLKELFLHNNRIITLRQCERYLPTSLETFTLANNNITDLNEMSHLANLKNLVNFSIANNPC
VSMTGNSIGFDYRPFVINWCMSLKSIDGYAVDPIESLKAEWLYSQGRGRQFRVGEHALLAQYLASVCPLSGESLENETDRKLRLILSKAQHHQQQLNQQS
DAGSVHSLSSVTMSPSPATRRRLSHNKTNSPRRPMPMLTYYEDKCLQSPKFYEAKYCVCHIPCKASSRNSLKMKSPDRMVSSCHTDAMVSSCHGLLSGDH
DSTLMTQSLDPNMLSGTFNNKTLNNSLQDMEETSSPLQAATKLVPVPESLMSPDFRPPSGLSRILKTPTPSKLTSPCQITIPSKPSMDGDGKAIPIINTV
NPMAKTSLSAIKANALVKSNSATNCSVVKPSIAKPVVTYANNKCPHSVKINNYVQSKTLPAKRSTRSPNLARSIQRPKSANERLKSNLNKEDKNGDADNG
TQSSDEDSEVCQAKLDSIRHRAIQRRQEDSNKDQDQTEKAAICIQRMWRGYHTRNLNRKATNILKTIDMMRTNKYIQKLSTDMEATRTALESEHKLQLLQ
MQAINALWKKVVSLQPGNNRENAFNETDNNLQSNADVVSNLAQTCNLLHTQVQQLQDSMSEIKRCMSSMKPRPALVDNGVATQTEISAVHTPAGEENTFP
YGRPQVNRPQSLPIHQTIHEGNENKSFASNLVDSVLKKVSQSTDTTDDEVNTDILNSNENPEVPHSNDNPEMFKSCEEIIESDFKEAVENEVATNDYENI
IENATIDGEVCEETLCKELHNLIETENGAEISENCDKETAINEDEKETS
>g2241.t1
MYGQRPDQLILRHEFEARVWNAGETFADYLHDKVTLANRVPISDTEIISYIIEGVPSQELRTQAKVQRYESVDAMLTAFADVPSSKGTSHRSSTQSRGDP
STPGKNKQLQGKEQNKIKGVNPRKCYNCNETGHFAMDCSKPKRERGSCFKCGQFGHLASQCSTPKEDVNYVAQEQRKDDDVRRTIEHHLRVLEKFEETER
QEFETLKDRLINAPILNLYSPRDETELHCDASAAGFGAILLQKKADRKLHPVFYFSKRTTEVESKYHSFELKTLAIIYALRRFRTYLLGLQFKIVTECQA
LSLTLNKKEINPRIARWVLEMQNYDYTLEHRAGSRMLLVDALSRQIFVVENNSFNRNLALCQNDDPVIKKIREELEQAESKNFEMRNGLVYKKQQGQILF
YVPAALETNIIQKYHNEMSLVGMEKTIRNILNSYWFPEMKPKVEKHIKSCLKCIAFTPNSGRQGGNSPEGFLHNIPKDLPFVRIHVDHLAPASRSSFNKG
RYIFLVVDAFTKYVKLYATKSTNATQVIKCLKSYFEHYGRSLRLILDRGSCFTSREFEEFLNEQNIQHVKIATASAQANGQAERINRTILPMIAKVADER
NTPWYNVLRNIEFTCNNTMSKATNESSSKLLFGVSQRGNVIDELRDALEING
>g2242.t1
MAHAEEESSTEPPPGTSTQVDVPTLREIELLRKERDLAAREAELLRRELELLRMTSRSEDTPVRVGVRKWQELKNLVGEFSGNNLDFDR
>g2243.t1
MKRLMSEQEKCTEASLRVAWILAKHIVPFSYSEIVKECLIQVSNAVFDNKKEIAEMFSKIPLSRDSAIRKTEICAKSVRESILADLTKTQFFSLAIDEST
DISDVAQMAVFIRYVLNNNYKEELLTLLPLHDRTTVTDGAPAMIGKANGFVTLLKQINSKIISLHCIIHQAVLCAKLSGDFKNVMNTIMKIVNYLRSHSA
LQHRLLRAFLEECDSEYIDLLLHNDVRWLSKGNVLKRFIILLNEISDFLKSRNTKTATEYFEFLCNSNNVTKLCFLGDMFSHINDLNLVLQGKGKLICDM
WEKIKAFQRKLKLFENDLNSKELIHFPLLKAHFKSNINTAVQLFTLEKAKLQLEIIEFQESTVLREKFTTTDIAKFWIDTLPEQSFPNLKKMGTMLCTMF
GSTYVCEAAFSKMNIIKNKYRNRMTDDHLRDCMLVANTTYEPSFKKLAQDRKANFSH
>g2244.t1
MCERIASAHSGDARNDSKERQMAAEAVVRRRKTGLLYSNTFTSQKWDCPRLLSKPISYTPWRPLIVRKTNVEERTIDMVESLRRGVGIRERTKSTLKIHR
MGKVNAVVVAGIGTNEIAMKNHPTNVVAGTSIADNVAETDTILAAEVRAIAEAVIPSEDIIDGGVVQREVAVPRLKTLASSRAEGNKFPMLGNVIPEFDP
MNKSQTIQNWLSKVEECARMYKWDSDQIVHYAMPKLVGVAKTWYQSLPTMSFSWSEWKDKLSESFPSSDDYAELISEMLARRARFGESLELYFYEKINLL
NRLEIEGKRAVDCLLHGVDDRSVRLGAKAANCMEPEQVLKYFQSIKQRSRESEKIKNVHSKRFDSVIETSGTNTASNGSKSAKPAPSTITCYNCNEQGHY
SFKCTKKIMKCTVCNRLGHLAINCSRLPSDDKSGDSKEKTVMLVKLEDVNDNKYVMNLKVNDRSVIGYIDLGSQCTLLRHSRAVSMGITWSVDNLPVMRG
IGDNIVVPIGAATATIEICGIVESVDIYIVDDNAIKYDVLIGHSFTEKPGIVITKTTDSLTFERNPPIRCTLRLRDDIVMQPGVLTAVPIYSDVEYSGHV
YVRGLLRGEPGSEYYLMPGEYEIHNGTSGLLIQNVSKGTLKLKKSLLITRALPIREYKDVRILEQKDLESDSILNYGDQLTEKEIIELQAMLMKYKTCFS
RNLKDLGFTNAVQMEIKLTDAKPVVYRPYRLSVSERKMVREMVQEMIDADIVTESNSSYASPILIVKKKRVSNDCV
>g2245.t1
MKDWIATVQGADDEIKRIKEILENRETEYIADIHKNYKLKGGYVYKLIDGKTKWLVPKGVRWQILRMNHDNSGHFGFEKTLSRIQESFWFPKMRRFTKKY
VSACLECAHHKAPGGPKEGLLHTIPKIEVPFHTLHADHLGPFIRSKRGNAYLLTIIDAFTRYICIKAVRDTKTATAIRIFKEHFGYFGTPNRLITDRGTC
FTSSKFKFFTQSLGIKHTLNAVATPRANGQIERFNRTIVDALGARCHGEKENTWDDYIGEIQLGINTTVNKSTGKSPSDLLFGCKLVNPSENIINDVIYS
TNSRVSDDSLSNMRSEASERVRKQQEAAKKNFDKRRKLPTSYKIGDLVRIERTLTDKAMLGKPKKLTAKFQGPYRIIKILPNDRFLVEDTPITRKGNRRY
ENIVAIDKLHPWLNFNSLTSDDSDSDQKDEETTETNQNNVSADCIE
>g2246.t1
MVSAKVLVANKQHELTDRYKKLKTDQERVISTFNVMLEYDIVPNATGMPKNAKESEKLREQGNKVFIKGALNNMTCIDALKLYTKSIAFAPYPSEQLALA
YANRSAVLFQLGLHSECIQDIDRALALNYPDDLRAKLYVRKTECLMILGNNSVEDILKEAQHWLDKMTLNDANREKLRSKLDILHCKAVQTEQSVKDNSL
CTEMKKSGSELPLPTIASHNDEVPCASDAVAIKYNTRYGRHVIATRNINPGEVIAVEKPYTLLLVQQNMQTHCSNCLKVCWANIPCNYCTYAMYCSEECR
YAEWKRCHNVECAVFPALIEYDCYNIDLLSVRLAVLAIREAGGIKELRTMLKKLDEWDDPRTKGFSEDGKLHSDRYFSICSLVTNTEKRPVPDLFRRSLD
SCFILYFLATRTVMFGAKLPEDLSVLARNDDVTFFGGLILRYQQIIPSNIHTFSEEQDLECVERGIAAMPFYSLINHSCNPNIFRHSRSKHMVIYAMHPI
RKGEQLFDNYGQHYALMPKATRHQKLLKQYFFTCDCIACQENWPVYFELQSFKTLVKKAEDKAKIKKALRKFNAYVDLATEGNVQDKPYIIEDLLKMIQI
LHKYAPMPCEEMSNVIETLKRIYDLNGNRFQIPKICTYQK
>g2247.t1
MFKIKSLLRNILLLRFEETSQLSTACTPQDAAAGKCYGGFARIATLVRQAKSESPSTIFLNAGDTYQGTAWYNLYKWEGVTWFMNLLQPDAISLGNHEFD
DGVKGLIPFIQNASYPIVTANLDLSKQPDLAATNLKNSTILEVSGNKIGIIGYLTPETKILSTTENVIFKDEVESIQREAKKLKEQGVDILIALGHSGFE
TDKRIAKEVEDIDLVIGGHTNTFLYRGKPPDVEVPEGFYPTEVTQKNGRKVYVVQAYAYTKYLGNFSVSFDIRGEVTHIEGNPILVDANVEQAKDVLKLI
TDKKGPIDALEHEVIGKTRVLIDGDSKNCRRQECNMGNLICDAIIDYYASEYLSKDGWTNAAIVMLNSGNIRTSITRARNDEVTRKDIISVLPFGNVIVK
ASVTGEQILSMLEWSVHNLDNVTSTGNLFGAFLQYSGLQVTYDTSQPPNSRVVSVQVKCAACRSPTYSKLQKNNTYNILINNFLANGGDGYHMLENVETT
PLSITIVDVLEQYFKKHSPVYPGVEWRISYVNDNNAILSLKTIRDNIAYQNIQDL
>g2248.t1
MHSDRFEQTGPTSGSCREGHEQDCVGGIARVYTAVNQLVKERPNAIFLNAGDHFQGTLWYNIHRWNVTALFMNMLPHDVMTIGNHEFDNEVEGLVPFLKN
VKAPVVVTNIDDSEEPTLQNLYENSTIIERNGTKIGVIGVILSTTNDIFLDTHKIQNIDCFNFIRFSQMIASTGKLKFLDEVETVNDEAQRLKEKGVDII
IVLSHCGLNIDRIMAAKCPLIDVIVGGHSHTFLYTGPPPFIDTPEDEYPVVVTQNETNRTVLIVQAAAFTKYLGNLTVWFDDQGEVVDWDGNPLLLDESI
PEDPEILEALKPWKKEVDAVALEKIGSTRVLLSHQCYSEECSMGNFLTDAMFVDSAENKTYWTYAAVACQNAGGIRTSIEESEITYGDLLMVQPFENTWD
TLELTGESIKKILEMGKILSWSGLKVTYNETNKERTVDDVKIRCQACEYPIFEDLVDDQWYRIVVPSFIVSGGDGYYIFKNNSRNHKIGGRDMDYFINYV
KKMSPILTGVEGRTTFV
>g2249.t1
MRDTSDMMEDALSEDTMMDCGGDGGGLEDFVDLATDITDNSPTIRDNWTVCIDAAERLLTLLGMDEDDDEDLLSSSEDEGVEVDIDELEDDDEQTENTKL
LHQLAASLAQELKYSQKQSSVSRTTHLDSTHNVEMILQNTSYLGRGCLQDHQVDHPKTSVHQSDLDFDRDHFFDEQNANFTKFRNFGNFHQDRQEPHSRL
SFDSTSLDRRRWTDDPETTQVVTSFGSQQEQDPGSWAAGWDACTTEALRYLVENEGLPSHHPTVIAMKNHLDLQRERAFAHYTEYTETKSQDMNLVLELM
EVPGLRR
>g2250.t1
MKEVDTLRLSPSTPPPPSPSHTWRPHMYVGSGHGRPEGGKVIAGIQLMVDALVGLPQLLLDHAPARIAHTSRWPNPVGHHRNLAEVQTTHTQRLLGPSWA
AGSRRACGNRAAEMIPDTEAVCQTSETAVDTSGETYEKIKDRPEKEVASVTAWKRYQRLVAAMESQGGEFNRKSLIEAIFRGSDLVYASH
>g2251.t1
MRSEVGEWLPTCVGSPICILLLSWSLLIYQNQPSSAKRRIDVLTVAILSQSLAHQLGLLLYAILTLIHPANHFGELCSTLVWVLNSSSILQELTLTSIAV
FAAISSRDDSINLTKNHLKYHLVSLSVISACIGVTGVLNFEPEVCVFLAHEISYKYGIFVNSLRSLLILTSFFAVLIALFRNICRSPTSELLKSVSDLSE
ASSKNSSGAFECHPQHWDPSSGSCTSGSTNSRACLRKKRVQVDEASGRSTVYSILFVCYVFEHLPILHNLIMTQVKGLSCEIGLHEKSNMKLIRRHNFLD
YLHQTESPEELLHAPKSGDVAAIDEGHLASSFLSSLRQNVLPIRGQGVHKTGSRGVDGKFRHFEQDTEYKLQLNLNHGLKFPLTNGSLYGRLHSHQNRGK
TGTMNMGIQQHYPRTQPANEDSNYASLPAELSSFTSSTFEPCQDKIPEPGSSKRNSNAESQQQHSRRPRPNESLRELAGNRRKIGSTDVFGQNMENLVQL
EDPASNWKHQITKDEIREESFRRHAKSVLGLESLIVGLENGLQEHYPRNLLRRNQSFDHARYHRPILDTRTYNLKKNDEVRENLQQNLLQGRDSQGHCDG
YDSSDDESCDLENGDFDTMSSCKSRSRSCCSVTTVANDDFEYFQRKGTKVELLPSKRAGGEVKVNMRSFTPRIIENGVEDREESKKRVGNARLVDIKPSI
QSYQLKTKRIGPGYSMNDLDKLTAIKKLPNLSMESLKSILKNSDVSYLDNGDICKHDIGGSAPDFKKIFVSEFI
>g2252.t1
MDDFHVGAPWILDRIGFCAGIILLCGDVIGKTGPVPPKQGRAPVHRTSSIDDPLNNSGSPSTSCSSGLGPPLAPLDIPT
>g2253.t1
MATKSDRRRRAVEKPAHESTVFYHWAINLLGLGFGYLHRWHVSTLFENDRHFSHLSEIEREMSFRTEMGMYYSYYKTIAESKDFFDGMDRLSHDNLSEYG
NVIDASRKYNLLPEIVAGFLYHIAKSLGVISQEQCWQIDRGDGLMPVSSCEGLGVPVYFYLEIVWSSTIFTAAILFYYATYLSDSIYGGLVTILFFFFNH
TECTRVQWTPPLRETFAYPMLLFQMYSVTTTIRKYAKHDLDKEPTSLRHRTRQGLFMDIFGSTICSLCTWQFSHFVFTTQIIAILILKWLRIVPYDLYKS
FFAAHALAIAASTKIINGTLIICSLYTCIIISSNVASFIMKLFRFQNVKREIIFEIVITIILTKWIKSYILYSEDDAHVFNILKSKLTNYRDFHTMLYTC
SSEFDFLQYKTYEAIIRTLLLPTAILVGMLALYYWYRSFKTSDYPLCIEADMAYNGLQTGAFIIMAIFIMRLKLFMTPHLCIIAGAVCSKRYLEKIGLKG
ELMRLAIFILLLGGMSYHGIDRFQEERGFVGEYSNIEQEELFEWIKSNTPKHAVFAGKMSLMANLMLSTRRPIVNNPYYESKDMRDRTMKVYEIFSRKDV
TSVYTSLRNMKVSYVVLEEPLCLGFANLPQGCQMIDLWDMTDNGTAKAANKPPLCPLLFKGNAYPFRRAFVNSNYVVLQLDYSHYVEFKPKTSIPLHYQF
>g2254.t1
MRLHPVPIVPVTHLLSSMLSVAGLTCYTCVNVSDNQVSKACVSSEECGPGLVGCIPMDTQQICISCCDLSYCNIESPTNATNAIYSRKRRAKSKSKRKRP
GRNGVDAAMRLYGPSLLWLPASLFYAYHC
>g2255.t1
MESLLYLNPTTLFDPLVLGKKTLEKLKVPYLFPRTQSWGKQQQCLLRATLSKESNTYFQHRNYSRRDSYRGFEIPGESLPRCGEARIRSSGSP
>g2256.t1
MLSNITSTKVINNNGFYRDYLCISIALLQIHDRFGEGYTTEVDHHCGYSAIQGLLGPSTIITRYKSLKNTFEKTHCHHYAVQRAKISSELESYLGLMR
>g2257.t1
MRVDEELRHAVNKPIKDAFYAQNSASAEKEIESRVTVFGAVQKVSDEGGSDLSGFRGGRKELVRVSCSSTEDRTLRTSVARLRNEDRSATNRETRVRNLR
IVQVIATRIFCRVWCAILSQFQSEWNRASSFSKGENRIVERHNRTNDVDGSNLWQKRKYQLKSKR
>g2258.t1
MLSDSVYNYATTRRGAADQDSDSQYEAQAQLQITSSIQSKPRNKRKNFKPISSRMAEVSDESDKDDDEPEVVEESSSEILEYERKTMLLPGEDRSKQRLN
NNEVSPMDLSITTRPPSSEADDDSADSLRHKFILEQLRSRKLYSPGTEARSPNSDSSERSGSGVLDAESSRLDDQDTQFEDERGNEADGEIEIEERKPFE
GMREYAESTMQELLAIYGLAGGELAKSVSRQLPPTFLNPSVGQQTQGKVKVKEEKDASSMAPGSPPTPPHTPQSPQRAIPTLGNLSQSCQTSNANSPNLQ
QQQQQQQQPQQHQSQEQQQQQQQHHSLHAMANSPLNQILVQNPALAQLLQQNPAILSQNPQLAQLLQQNLQVQMGSVLLQNVRREESEESRVPPTIASLT
AMKVEAADPKVSALLRQSMSPVADSLMSGSKTSVSQPIIDYSRYVKRYISGQECGSTYCKELGCREHFHCLDCSGRVFVKKEEMIRHFKWHKKRDESLQH
GFMRYSPTDDCSEKHPGRTCPHNRKQTHYHCIHENCDKVYISTSDVQMHANYHRKDSAIIQEGFQRFRATENCATEYCQFAGQRTTHFHCRRTGCRYTFK
NKADIDKHKSYHIKDEQLSRDGFKKFMKSEACPFEQCRFSRVCNHIHCIRPHCSYVLHSSGQLFSHKRKHERHESELAYRKYKQVSAVGGVRPPGSWAPD
ELSAQSMSLSLNAEVPSISSKQQQQQQQQQQPHQQSQQLTATELAYLIPATAECACNAAREHHHCGLDRCGATLKDPREVREHLKEHETQERITDAFFEE
GGCDDNCPYADKEKHYHCNWENCREVILSTDKPFRRLQHYKIHEYSRQLNLSCPSHALSSDVTLTHLTNIDAMFRRKRGRPPKNRVIEIWSGGDPATHTH
DSPQAIFTSFKLPKPQTSNLTSNPLLEDREGSVSPSNSLGEPEGFATYNPEGCPDASCILRSIRHHHCSQPRCHFFTDRPDQLLMHSKDFHDNVDIPPGF
AFYDKMVDCRLAGCHSNRVNRHFHCTRPNCGYSFVRYSTMALHEKQHSDRAELCGQELSNQECQTQSQSLIQETKPRIQVKNPAELIEKPDENLMTNDQE
SRSMIEDKESELASPDSGKTTVVRAAGTYYPVSGPPSEPALPGVVLSMRTSVHQEPPVMPSMSSTSPHTLYGPEQSCSRPFCKLKRKNHYHCNACNQAFS
ELDRLVAHIAKHSTGAILSQQQHDMVSPSPNQLQHDYMAQLSQKHDFMSPNTQIAQNIQNFQSQMQRQMQQTLGQQSQSKDIKLEKPRCSIDIGVQNVPN
VKREPLEVASRDEGNNSAMDSYENGQLPQPPIQPTNVQQPTVPTSFELDLGHGFHFPSSAVMAAMNQQIALMNQALPPFLQHGGMYAGGHGLMFAPGLPP
ANFLPPARDENPLASLAANLNLNKREISPPDNNSPEAKKQRLHHSMRMLKDEPVPEGYVRFRFNEDCRYPHCGYREHQTHFHCMRQDCGYSFCDKTRFVQ
HTARHERLDTLMGGDFQQYRANVPCGRAQCAYTSSLGSMQNKASHFHCLKCDFVCTDTNKVVAHRRQHAKLDSIAAAGFQKFTPSQPCGAVQCQHSGKQT
HYHCLQCQYAVLGLAQMSAHKYRHMDT
>g2259.t1
MEEKDVLQRKPTLARRVSNMFKDGNYSGPPMLFRHASMQKIRHCCQNMNLLPYLLYSFDNSKSHPIVRKVHVSFSHFLREITISLLIAYENLRQLREIHV
EGQDKRIKAIAVPDDFTKLTASLGGFEKPKRKPHPLFLLAAVYLVPLLLGFQMLALCSLTIFGKYTPGFIFLMTSMLFLGGIALKVLLHESALHSERKKV
Q
>g2260.t1
MDPAHLLTEIYERKRKQSIADKLLTKLEENEPELASSQEDECVICVNARATMQTAPCGHRVVCRRCFVKTIQMAVSQRLLPLRCVICRAKILRLKQTLIP
RDYSMSGKSWVLPQSASEYNMGTGVTAGVSGPGGRWGTGSVPASASLYSMASGSSSISGVSSVSSATSSSAHSTGSSALGKPTRVRQPTGASLRRSQTQS
MKMRIQEYQDPVQQITEEEEIRERRLPPIKEFQRDYRAGKASTRIRCAQKIVTQLETSPSPRVTTSTSSASSCGRAASKRPASTPKMSVVQEVQKSKKEK
EREKEREKAEKARQKEEEKAEKTRQKEAKKLAKEEKKRAKKEAKARRKEAEEALLRDENRHWHRLANKELEESLSYHWNTKKAKNVILFVGDGMSPDTIT
ASRIYHSGETSRLAWEHFPHIGILKVSIRFPRVRMYLLLVTQTYNVDRQIPDSASTATALFGGVKTNYEVVGVDANVQLGNCRASLNANYHVDSFLAWAQ
AADKATGFVTTTRVTHATPAPLYAHCANRRWECESKMPENAARCKDIARQLIEDEPGKNIRVIMGGGRQMLKSNVSASEFDPIDSWACYRQDGRDLIAEW
IRDKSSRDLAYSVVQNNEELSRLDTDNVDYLLGIFANGHIEMDWKRERGPKGQPSLEEMTVTALRILQKSKQGYFLMVEGGMIDFAHHRGHAAQALLETI
RFSDAVNATLRMIDTDDTLVIVTSDHTHSMNFNGYSPRGSSILEIAQKSRYDGIPYTKLSYSTGGPNNFAYTVNNDSQAVRIDPSKFNTTDFTYSQQAAI
ISDEAYHGGGDVAVYAIGPHAHLFHSVHEQNYVAHVIAYAANVGEYFNGAAISHIRRLNVVILCGLISWVLIAYK
>g2261.t1
MNWAKLAVLPWYITAVKNTRIAGRYLAHVMRWLEAQKAVSLSKIHVIGFSLGAEAAGFMGKALAPRKIGRITGLDPAYPLYMDTGEEGHLTWADAAFVDV
IHTDGGNFGFPHPLGHVDFYPNGGSRRQPGCDLKNLLRMSFRRIINQYITCGHNRAWRYYAESIDNPYGFPASRCPKWRPGIFANCVWKPEAHMGFGINP
KCRGKFYLSTNAQTPYAKNLTAYTFGK
>g2262.t1
MPAAGAAVPAVVEGAGQLEDLDEPPEPRARGGGGRTGLMKPLVVLALPGMYLFYKYSQYRREQRELSRRRVTERELQHLHHKIVSEFL
>g2263.t1
MLLLFSGKLAMITSVIRCESQFKSMSLRELSVGLERQSGRVPLISENSDELRVSRTPRESEDNEGSEGRYEER
>g2264.t1
MLIAATANATAAAGGAVAAIAIAAGAAAAVAIAAGAAAAGFGFGTVAIALLDSTAIALEKADLVKAPMFSYRENPSRSTCWVTSFLAPVIKPERP
>g2265.t1
MEQVNRFHGLRALIGQEATFRDACRAIDSDVRRPLKVLLRRAFNSVHYSFALQFRCTQTKWIFEGDRIDRVGVNELSHANCAVFCHFFHSKYKPCKDFLH
EVSTHHVLCRSLQHQKLNGNRYVTLQTGGLETFARHRPRSSSCILPQQQKIGKIDFHVYDLHKMSYFNIISKKQPTQEYFVS
>g2266.t1
MPPPQVVGVLLKKPGQQTHPRLPPLDPQETKIKGELYVEELNERKTVSIRMGWLWVEGTSMRLPLRALNLRQAPPSICQPHTFALGFTLSDSEGRSLATF
WADTEPIYWSWVRAIAAELVRQTPFRAQRCLNFLEILTICPRGPIPLPDSPTETRRRSRSELRCWPSDSPVEKTTLNATTIVIDESRRRARSELRGWSSS
NSSDEDLLGEFRSIPAVISAKDQPVGRAWGCSESSEGSDDSLPWGGVCRSSVDSVDSRSVPLPEPETREQRIQRYKETRRRENEARSRRVLEEDARRRRA
RAEENNNNLPKIFGRSKSRIVVDSANDNDDVHPTRLPKKEILASIDTTTRNENSIVDRLPPLKSSESSMVRFSTEETNRNQADKRNNNSPKNGSGSPGIL
RSDLNERRSRARERRIFREKAQQSTSITIANVETLRERKERLALLSSKIPVSRQSSQFCSRSVDRPTIVSPKSPSSPSALTQPSCEEDVAKLLERCQRVD
HYVPVREKLNLFESLSRLGGRLARSTEDLGRTSTKPSPRGKQRARSLHDLNRGARALPVREMCRFFEGDLLEQDGCPKTTILAKTRFSDPPTKSTTWKDP
SSRHEPPCISASARKKHYLK
>g2267.t1
MSSSPRRQNPSSILETRERGGEEGELFARQYETKLRKIAIRKGRPERPNTEPYEQQQRSYPTYVQAVRAHEVLRVKPVGDRELFQYATRHLSVRFASVVG
CASSSLYYIATVSEREKEMDERDLQLAKAMIEADLDENAPQKTAVSRMHDKQQIFR
>g2268.t1
MEMVKEKPRRRSVSELLDWRCLAGCKDTIARIENGSEEELFRASRDKEPETRRRKRSGTWPRTRSLNAPSPVQTFGPCGRIMKNSAMVMTIQDPASQRLT
WYKPPLTVLVIKKVRDSSVLPPFVQMVTWLIEEKRMVVFVEASVLEDPALARDSRFQGVRDRLQTFRDGTDELQDRIDFIVCLGGDGTLLYASLLFQQSV
PPVMAFHLGSLGFLTPFEFDNFQEQVTNVLEGHAALTLRSRLRCVIVRKNEEGQPTEPPTNLLVLNEVVVDRGPSPYLSNIDLFIDGKHVTSVQGDGLIV
STPTGSTAYAVAAGASMIHPSVPAIMITPICPHSLSFRPIVVPAGVELKIKANSNARSAAYVSFDGRNQQELRVGDSLRVTTSIYPVPSICAADQITDWF
DSLAECLHWNVRKRQKHLDELSDLAHSSSNDTLDSFDRDS
>g2269.t1
MGIKIFVLILLVSVATNTWSHHHHHHHHHGFYPVHRKENGHVDFVERKSNFKSEETTDTLLSESLKKSARHVEALDRKGSIPFSTRRVEKMLEKAILQII
TGDLSTANMLLLKSLNYTPEEVLAIREREFDKRKDEESKKITESSERRSYDEEKLYGNRAKHWNYNSMEFDSSSRYDPDVDVSRKRNRYEEKDEKNLDFD
AYNRQAVVDYENLASKLELQQQSWSEPANFDYEEESKGTEEQDSSQNLHRSFDRAMEPHVIFKIPYDDSEFDSSSGSDERSKFVDGDEALVSSKDPKHRA
PSTLRHTTARNVADSFHASSLSTVSSSSASSAATGHTPLPIVHQLGNFKDVRPNYTRNQSSFDTTESPESTITSDTAANITFNVTSTDTPMDFNVSFIEN
ADNDTDRKISEYEGLEWIGEDIYRVIPAYADSLGYFDDNETLDYDERMMNTLPEESENDTLEYQNDALDQTKHFMANVNASSIEDESSANKRRINRQDQI
QKTLNNIKDIVLGITGRQNNTNTNRIQREKLTMYSPTCQIPRNTDADAWTDPFSMNIHFQLNLTSRDHVLAAKLRIYKLPQENLTTFASGNFDEVEDDEK
KIRITVYYYTKSLKRHRSKKRLMDSIMTPLTTSGKQLVLDVRQGVRFWQLIPRNSPHGNVNNHGLAIQIDDQDGRALKPALYIQQPSCADHDSNQKAFQF
KPALFIRACPRYGHIVNGKKVIYVNCKHYTKFGRITK
>g2270.t1
MLGMTNQAFESNELDVLENGRRKSEPITSQNANTHHKSQIPQKSRGNAINAYLSKHRRIFKIFGLTILNLFIIAYIICAGVYWKSKLSENHCDLQWCDGY
GMLLILAGLIYLGLFYFLIVKRYFGKYIVQCCLPIKWRPVFWGLILQFVLGVLTLRWAVGRSVFQCISDKVATFLDFAKVGASFVFSENIVNNGVFAFAV
LPVIFFFSFIVQVMCYLGAMQWIITKLGWILQSIMGTTLCESLSAAANPFIGMSESPLLIKPYINQLTSSELHAILSSGFSTVSGSVLAAYIAFGAEPAH
LITASVMSAPTALSYCKLFYPETEQSLTKFENIKLEKSSDTSIIDAATNGALAALPIVLGIVANIVAFVSFVAFFNGMLSWFGGLVGYEELSLEIILAKI
FMPLSWVMGVPWEHCEDVGTLIGLKTVVNELIAYQRMGEFKKQGRIYGRSEAIATFAICGFANPGSIGIQIGVFSSLAPESKERITDVILRAFVAGSAVS
FLTASIAGMLVNDISSPPVNVTTVSTISHTSTTTLNTLFL
>g2271.t1
MAEGPELTFFDLRTVHDHFDQALAENDDIVLKAYLDAYNELYKFFQLMGSVFSFVSSDLKQKIDILTNLLNEDDQQYITVKSMIEYEKENKLLEKSDFVN
GARTLLRLHRGLDFIREFLRQLGDLSDGDKTSSCCQDAYNKTPGKASSMGDPEGCDSCHVCGENVQRNIDILPKMLEVTADVYNRTDSIYEIYQLHALP
>g2272.t1
MTNPSRDARPEDRPAGLDYPDPRSVRGGHQPHQANPVSQISGPRIRRTRASSSRRRMHLANEVPPQGSTGGNHLSDYALTADLLAERTLDGLLAEHPGEL
IRTGSPHVVCTVLPSHWRSNKTLPVAFKVVALGEVGDGTLVTVRAGNDENCCAELRNSTALMKNQVAKFNDLRFVGRSGRGKSFTLTIMLQTSPPQVATL
SKAIKVTVDGPREPRSKTRHQAFHPFHFGPRPFPFGHPQDPLGFKLSGLQHLGLEQGAGQGWGGLPRGSLPPHCLPPPPGHHPHTHPQPTVGASAFNPFH
HAIEQRSPRLPGPNAGNENTRKSARGDLGPISVSVREVTPTTSPGNPGPGLLTTASVTASTPPAESTTTTTPNPSGHHSHFQGLHLLGATGSIFGSIFAP
LLPQSSWLYNPLYHTQQYILEPEWHALALRMAQQRLQRPDQARLEELRKLRSSSDSPESSTKDEERRGEDQGVLRRSGLDSPDDSIEVDDRNDQDLNRDR
VRSDESIPEQDSPRTSPIRSDLEDAASTDATFQEASIHLRQSIENLNDSDLQLDQDQVSRRGDLTVKIRLEGTVDLSTKKGQDKENVGQDLTTRRKEDGI
DVEREIRSRRERSPKPRQVWRPY
>g2273.t1
MRAGKPKGNVLTLRALKATRSPMKFSVNIEDPDASLEFVGSLALFAQDGHLLMRAQGQANSLARAQLRKDLADI
>g2274.t1
MDIFGRCNGGGSGSTVAGSGAGSVRTSSNESAGGGSGGTSSGTSESGSSASGRMQLTGASAPGAAASPESGVSPLTDAYTKMTSDILAERTLGDFVSEHP
GELVRTGSPHLVCTVLPAHWRSNKTLPVAFKVVALGDVGDGTLVTVRAGNDENCCAELRNSTALMKNQVAKFNDLRFVGRSGRGKSFTLTITVSTTPPQV
ATYTKAIKVTVDGPREPRSKTSEYHWQQQQFHAFAFASQRGGPFFASPLVDPLQPLPNPLQPLPNPLQPRDPLSSFRHAMPGNCQSVQRKVSLDMSQFGL
TASNSWGYGSTAGYAGYLPGPLSSCAAQASFPPPPPPPPPPPPSSTLASFAGTASMNTPTAPDSTAGSTVTSGTSNTGSTPQQDAFSAVSSLTYSLRLYS
LNRNQELVRFLAWMRGFDSLPEKKKDSEALWNGVVPHGWKPSRFGGFVEALSRLSLFELNVVSLVARIVAVVPDTTTPGQSDPLDPLSSLMTGGSTSQRY
QDYVSPRSLSTDSSTTESPVHEEQGFGQNYGNYFPTPGVLPSILYSQLYGNQFQNSESAEQRAVADSCSVRQEEVRPDNNVWRPY
>g2275.t1
MHLPDGPLAMETYKAIYETLRSCHGDLVQTGSPTILCSTLPCHWRSNKSLPVAFKVIALDEVSDGTLVTIRAGNDENFFGELRNCTAVMKNQVAKFNDLR
FVGRSGRGKSFSLTIQISSIPHQVATYSKAIKVTVDGPREPRSKTNCQYIPGFPGLGGLLNPWLDTAYLGHTWHMPHPALLKGKVA
>g2276.t1
MPMPPPADLFNPSFPPVFSPYTFDPIKYSEYAALTAGTTTMTTVSTTATTAGILCSPSRSSPGGNTSSNDSPTEEARSAFVPLRINTLPPSTSSTSPPDK
SARRSTEGVRNSLKAPSALISQRLSQSERRSPSPTKSSTKTVWRPYSKP
>g2277.t1
MRAQVRKGRGGFARKLTEQERSSSNRIPSPDLGRDFNYEGSPGSTSLSDVGRLLADGMHLPVGSVGCGENYGTVGSHEGAGPCGPSLAPLQGVNSRYHQV
DDADVGGGGGEMSESAAVGELWWTERLVGEAQAEHPGELVRTGSPYFLCSQLPTHWRSNKTLPVAFKVVALGEVGDGTLVTVRAGNDENCCAELRNSTAL
MKNQVAKFNDLRFVGRSGRGKSFSITITVSTTPPQVATYTRAIKVTVDGPREPRSKTRQQHQQFRALGLGQRPFLDAPTSFRSHLRELESFGRNKHHHHH
SSSHLHDQQTGNNVTANSVSGACTNPNNTDPTTSPASSTHLGATGGSSAHQDCYKRSPQHGDTGVGTTEWTYPSTAPSYPAPPVSSSGSYSPLPGGAFSY
PGESLSHHPTTEPVPLPTVLSSENQQDTYTPNCVPMYSGHGTSPTTSLPLVPTRPSDPDIFAGGGTGNAGSPGYHYGSWTPGPATPVPVASHNYNPNYQG
YYNNPSQNYITGPTPMVLYPQLYSTVNQNQIHLHLHGDLSEEQVTIAGGNLTISSIREIGVLGEESEQRNDVWRPY
>g2278.t1
MEDLLLQIVRESNNAKLQNLRKSAQEAHDFLEKQQGLLRDPPHELRAKCLHTFQLALESNRSKFVAFGLAGLHKMLRDDRFQSPYEPEDDSLWLPAQMLH
AMSSIVSQSDDTQTDMLKVLLQVACSPYWTMNGRLIIAILTTCCEAFENGNQAVRTAAQAATSQTLRSFCLFLDEECQEMDENAKRNKNVRERGVSCFNE
ALPILQYICSKLDEAQKKSCSSNGRNGNTVVFLLECLHTLISSLPQKIHTNAHFTTFLWQKFCPALIAFLGTPRVDKTFTSREGKENEIGRGSGYLATSL
SFDSHQAKTVYSIGTELVRLVGCVGPLRPVLESVFHRMLLYPPPQQRLEPLKALKELLRSPSRMVDFAGPLLVEEDRSSHIQSDMALMRLAMDSIEESTT
GGLAILHASVSCVVAMLSALQELCEGKAINHNYTCTINSLYEDLESCDYRGPLTYQSMARLPKTYREQLELMKKGMGSDSDSSGHGPSEDGDSTDTEGPQ
NESDEIQEENSLDDNDCITENECERLRLKKLPKCLHVGRQVADECNVDVERHNARRFVKTLRSDLIPMVLTLRSNIEVDEALQNFASEYCQGVFVAQQKM
QEQSDTSTDSCALITIMNADGIYLATYAALLLNLKLIRINYYHEEARQVPVSEEQFVEEVHGSGVLVYLSATWLSELYQQVLACNLLEKCGYNPSSTENN
ALVNVLTDVDGIPGSHRGGQLLSDYIRLERAQLSRSEPTPEAEAGAKLSRRVLTCCWGSMMTVLTTGLNPPKEETNKSILNRDGSRRGVRDTVVLALEGL
HKAATLSNVLGLQNRCGSIFALLAKAACTEQSISRITRKKDVLRLKLQNRATNIHTSHALSMDVLLGRGLELGSHGSDCWPHVFTCCLYVSKLEHDFFGR
NQNPLLPKAHQKKEKKDIANGDVKNGQDRLRLNFNIVDDEESCVDVYSFLSSPYTQNPSSDTIPEIIQESNADSQFNGILPADYAAKIICVLSQQVDRLF
EDAALKLNLRALCSFLTALCKASKAQLFKTTDGCKDNKRFWWRRNKPRENEMNVLLLARLGEVMLKCVKSGRPLIHIMGVWSILGPHFMEAACHEDRGIS
KKAVQCIHDSMAALLNEQIELPHFHFNEALFKPFENLLCLELCDSDVQDQIVSCICEFVETNRTEIRSGWRPLFGALRVASVGNSDSVESAPLLEVFRVF
LSTDNTLVFANAALDCILCLLKHVRGIGDNETQSEETENIDGAESRRMRLCVESLKYLLSCSDILSSMYRMPACPIFHSAQRIQVSTLPQYVDPIIPNLE
LTRFDKHMESMQDIIPERSYDVLTPLIDKNAHSTTTLQSMDKPSGILRVWYILIEGLASATMICPRRYQPHTLETLFHLLRDILNVPGPAFGLYCVNHLL
LPMVQNWLRKTSKIFRGWDNFAPNFKQCCGLTTDLVVDYLTHLQGPEVTRNDAYLPATTLMLKQLLLVMAECVVQSTESIARLGCACIRHVLVSSGPLLT
SEQWEVCGVACYRACSNSLQELHQLTMAFSPRSESFYGDVAQVKVAARRDATPEETERLRRLAGQVFLLEEQTHVEDASRSPDERSYVFLLYPPAVGTTL
NPDLYIIRVQLRALVVGLLVHQMLLHCIASVLLQGAGTSISSLSHVIPHSTPCSSPNPNVKRGYLPHLNPYHVEIFFSILDLSYVAALKFDCRPGLKFLV
QKVANLEQPANLYRQAAAAWTIKIITLFELCLREIEELNATLDLVKTILGTGLNDRECVYDIKHRKLTKYLRQLRMIFDELCETYVEVVLDEDGRYTKVD
SFAERKIFLLVAQPDDYPEITRKEAINDRLATSTPAPVGLEEDPDVQPNDEEDDQDDPDDVDVYNPNLDDESGLEELGAECENDPRPFRLSDLAAEYSTD
SGPQSEPETDDSRPMSRLGSVTEKVVYLDRSGGTSSEDYIDAKYDAVTPAPPNMIYDSDDLRCNLESFWGTESTDASSMRTMANVKMLDRDAFSDETFLY
QKSYPERRGSDVCPLSRRKSLTFITTTDLEDANKSSLAAESVDLRPRSVMELRETRRPVWTTSSEPRELKTGIEEENKNNSKSSQILDNIDELLRDYERS
KRGFRTNPFLRDEGDKEITAAESQPITNQEVEFQRRNVNKDSEAHRKAWADTLSTALEWALVLPDERLAPLLPVFVGGVRTLTRHAVDQSLKQRLSAFFH
RIAVLYGLTNN
>g2279.t1
MSTACNISIKEIQMAMEVFNMQQKPAKTQEEAMQKPYQFWSTQPVPKMDEKIVCNEPIEPDKTSIRAEPYSLPADFQWDTLNLDDPLVLSELYTLLSENY
VEDDDAMFRFDYPPNFLKWALQPPGWYKEWHCGVRVSKSGRLVGFISAIPATLRVYNHIQKMVEINFLCVHKKLRSKRVAPVLIREITRRVNLQGIFQAV
YTAGVVLPKPIATCRYWHRSLNPKKLIDIKFSHLTRNMTMQRTLKLYKLPENTKVPGFRKLVYTDIPQARKILLEYLEKFDLAPIFSAEEFEHWFLPRTG
IINSFVVEKEGKITDMVSYYTLPSSIMHHQTHKTLKAAYSFYNVSTVTPWLELMMDALISARDLGFDVFNALDLMDNKEFLEPLKFGIGDGNLQYYLYNW
RCPSMTPGKIGLVLQ
>g2280.t1
MSYLVFLFSLGTTTPEAGNPQQFDVYWNVPSFVCHKYGVKFENLKNFGIHQNANDEFRGEEIVILYDPGMFPALLSDKNGVVTKRNGGVPQEGDLKEHLE
IFRKHLIKQIPDESFSGIGVIDFESWRPIFRQNWASLEPYKTLSIKLEREQHPIWSDAAIKKEAKRRFEKYGRIFMEETLKTAKKLRPKATWGYYGYPHC
FNYTPGQRTAHCSRQTMEENDEMSWLFTLEDVHIPSVYLRQEIREMDRMGFVKGRVSEALRMAEKSLRKQQVLPYHWFKYQDHRNNFVSKEDTENTINTI
VSLGANGMIIWGSSEDTNTEEKCKNLQQYVKDVLGPAIKRIKQQ
>g2281.t1
MNNDAGVSSLSPIREALAFLGGTVTHLGLHVTVVVAVSRTAHQRVAGFLARSPRATGGSDGSKECVRKPPPFKYLEASDITRLRAEPS
>g2282.t1
MEAKKEVGRRSSVPPTRTQRREEKVAQQQRALDFWLRPSQGRSHFISWRNVHNIVLYPDKHSWCKTTPIKQVVTWPQCSSQELDNNVCVGACFSYMVPHS
EPSAPGDLIRPYCDSCQPLDSVWHTVTLDCKDEQNNPVTMQKKVQIITNCSCSSCMETSKIKPDYNTLLQSLTEENLDKNVNVAHETPDLLLDPNLNASK
NTTRDGTQTNERFLQLFKKLKESQKLDESGLKEFSKFEEEDIDLEKFRELFKKYSEGDEEEGHEHHHQHPHEHQHQHQHQQQQQQHLHRGPHHSLVLDSD
VKEKIDVEPHYLHPAVAGQEISYHDNILVSKEKKKKDF
>g2283.t1
MYLRSRQRAAQGRHEHTREAIGASLAAACGRTDPGSSLSSGSKGGTKRRVTACRYRDLALAPQPQPQPQPRPLRSGSAGRGADSDLVCLKRGMSEGERAA
ITPRIGWRKLTDPGD
>g2284.t1
MPPTPSKLNLSFARNAYSVFGSRNATIANEHQREQKTELLEGTRANGILHLKNGVDYVNPGEEDQMEIYGYRRNRVWTIIVWFLIFITGGLLRLVFHWVP
HLMLQITHSKCSLEEAETVLLIERFQGKHTSYYVKKLRILTAREVINKSFNEESLIDEAWDGNTITIKEEKKTYPMLSVHLCGGQFKQVPSIITFHNKKL
TYVWDPERSEFLKLRGLDTDVPTSTLHQAQGLDSQEQYMRRNVYGNNEIVIPVKSIFTLLCLEVLNPFYVFQLFSFCLWIADDYYYYAMVILAMSSAGIM
MAVFQTRRNQQNLRSTVHSSDVATVMRDRTTGQTAAVPAERLVPGDLLVIPSHGCLMPCDAVLLTGNCILNESMLTGESVPVTKTPVPSSNDVIYDTKEH
ARHTLFCGTKIIQTRYYGSEKVLAVVIRTGFNTSKGGLVRSIMYPPPVDFKFEQDSYKFVILLACIASIGVIYTIITKIMRGVHASHIALEALDLITIVV
PPALPAAMTVGRLVAQRRLEGKKIYCTSPRTINVSGSIDCICFDKTGTLTEDGLDMWGVVTVSDKKFQLPVKDIANLPLSETLIGMVTCHGITIIDNQLV
GDPLDLKMFESTGWTLEEPDVSDTSKFSMLFPTIVKPAKDSKLLKRLPSDLGGTHSRQNSMSSDVIDAISLNNLHDAAFSDSTTELGEQRLEVGIVRQFP
FTSSLQRMSVITRTLGANHYDLYCKGSPEMILSLSKAESIPPDFAAVLQEYTSEGYRVIAIAHKSLNRLPYAKVQRINREAAEVDLNFLALIIMENRLKP
ETSPVIAELNTACIKTVMVTGDNILTALSVARDCDIVKPGMPVIAVSAIQQNLLKPQIYFTKSDSQPSPVSPNGQADLSEMTDLNSVVSLETVESGSFGN
TKLENDINYLSDEVQYSKNKYVFALTGKTWASIRQYYPELIPKVVTRGAIFARMSPDQKQQLVQELQSLGYYVAMVGDGANDCGALKAAHTGISLSDTES
SVASPFTSRETNISSVLTVIREGRAALVTSFGIFKYMAAYSLTQFISVMLLYGIESNLTDFEFLYIDLFIISLFAFFFGRTEAYDGPLVKMAPLNSLIST
SPILSLITQLLIVAFFQYISFWHLQQMSWFVPFNVTAHEDKDDVGCLENYTVFIVSSMQYIILAVAFSKGPPYRKSLFTNYGLLISFVFLTLFSAYLAMF
PFEWLIDIFELVLPNDLSFRLILVVYGGINFVIAILVEYLFVEYLVFSKLRYRWHDVDKSRRKFLAIERDMARDLKWPPISQELLPEAVPNVLIRQNVTE
LKIEKRIAEPCLPTDTSFMNSSPPICANFKHFGSAREVTLNPRSLFDDCRNTMSMQTVPRFEDKDSSPRQSNAEPATKRRHNSESENGINRYEKPYMNHN
TNPIATLPRNPNTTLQPQKLRDFKDVLVHQSNDRVSPNTQSVLELDILPS
>g2285.t1
MGVSRPCHWLLAAVVLSLSSSLMMSETRQLANLDSSAIDVLRDETNRTRGMAGAIRRRRYVRFPTGSAAYLADVGDGPSSLGRHLGPIARFVPPQLPGTW
RQHKSLWRSPVIADYNRPVMSHRTPRLIFRDNDFLPPIGGGGASFFQQSNQLPEFEDDVRETRQQKRPLWKGDDTLCADGRSCEFFLMCWMTAGLLDGSC
GGIMFACCQRKDPKALTDYNLIESPRDQSRPLPLDLYTETDSDDRKSFLRRSMPSIAPHLQLRFAGCGIPVVSKQIAQRRIVGGDDAGFGSFPWQAYIRI
GSSRCGGTLVNRFHVVTAGHCVAKASARQVQVTLGDYVVNSASESLPAYTFGVREIRVHPYFKFTPQADRFDVAVLRLDRPVHYMPHIAPICLPEKNEDF
LGQYGWAAGWGALQAGGSRLRPKTLQAVDVPVIDNRLCERWHRSNGINVVIYDEMMCAGYRGGGKDSCQGDSGGPLMLEKTGRWYLIGIVSAGYSCAQPG
QPGIYHRVAKTVDWITYVINS
>g2286.t1
LEGLEGPEDLEGLEGQEDLEDPEDLDGLEGQEGLEDPEDLDGLEGQEGLEDQEGLEDLDGLEGQEGLEDQEGLEDQEGLEDLKKVIR
>g2287.t1
LEGLEGPEDLEGLEGQEDLEDPEDLDGLEGQEGLEDPEDLDGLEGQEGLEDQEGLEDLDGLEGQEGLEDQEGLEDQEGLEDLKRLFAK
>g2288.t1
MDKLEKGTSAAQIIDEYKISRSTIQRINRNADKIKKLANLEMNLTRKFIKPKKYERLEDTLHKWYRERMESGNFSKHLFKTKGIQFMSELGGPLTVKEKC
NLLKTYLKLFENQQESTNYKSRNSSENSQSRDFSKQLFKTKGTHLMHELGSHKLPPFYVYEYEDKAIKKYLKNKKDVIFKKKGDEWKCDIIANCEKTSSE
NKDKVILLIKNHMEFIFLEDVMTQNDNFKIVFFPYNAFIILQSLTSLKITKKINTNLRKVFKNFLTFYDLEICTKVIYKTWARILPTKIESLWIEKLLKS
NSRTEGNANSTFLAKANVKIPVSRKTENTISTCMIKQTLKLIKNVEKDISLKETLAEIRTEMKEQHQKNTIHNALLKMLNGRIMMLHQTDWQESLIMREV
SMQVRNNEPEKLHEEPEESEDTCVFLVALKEFKREDTDDVTLEELSSPLLIKTFSDMPLIQANISILTSSNRFNPTKLPQNVTIVDLNKPSINDKVLIAV
GFNLLTKQQKTLERLLSFVLMILKECTTWEERFDIFAKHFLATNTLLSP
>g2289.t1
MKKAERIDLSSSEDEICSNNLKEAIDQQFLNDNLYITRKAEFAPESKDLETNKSHGKSFRISSKQDQFTNFGVTDTFQNFIAKKLDEILEKTIKLKNSRS
TECFMQQKQKRNKNSGIKLLSTSKEFVTTKEISKLFAKHKRKLKRCSQITEDSTLSKFQEAAIDPECILSKSDMIVWNNEYSKPEFQYKKSKDGILIEV
>g2290.t1
MQNCFVDLEQLRTKNSRLEQEKKHMFMLAVGQNIGKKRKKVIIDEPQQVHKNSIEEDDEEEISSLDGRRIVDLKFLGQQMWCVSCKEALSFEYIENEYRR
GLGSHLAIRCHKCLIINEILTCTMRPSSDKRNTRFDINYKAVIGVLHSGLGWSHLQKLLACMNVPCFQFKTFKKYEQEVGCAAEDVAKQSCRDAAQFEKN
LTVEQAENIEKQLPEDFQSNFIVHRQSINETPIDLQTSTSSPDLQRSIEFEKSVVQENPTVSWNDVVRIVVSYDMGWSTRGSGRQYDSNNGFGAIIGCLS
GLVLDYSTCNRTCRKCEKDSPTPNHDCRRNFYGSAKAMEAHVAKKIVVESEILRNENIQIGVLVGDDDSSTIAVCRAASSHSIIKQSDVNHTSGGVKKKI
YNIQKNHKELTKDRIVYLHRCFTYALAQNKGDSVGLANAVRSIPYHVFNDHTKCGTWCGFVENEENYDHKIIPGGFHDQRLFEELKNIFDKLASNAQKFS
TCASSNANESLNATMASKAPKSRCYSMTASADFRFACAVGQKNLGESYTQIIAKKINLSPGKYHTQHISRQQKILLRRRELMKTPAYKKRRMLLKKLRSA
VRHRKEGMEGVTYETNCALLTEPAIPANEENDSGTEEDLYEIPIILLDLETSGFQADCDILQIAAKCNKTVFSTYVNPVQQISPKATEAHGLVNRYGDLM
HNGVKVPSVPIRIALGEFCTWLQSFGKKSCIATHNLTFDGPRLYRAITKNNLVSDFSMWIHGFIDTLPVIRTITGRKGKGSCTLSGLADALNIQKIGAHN
AINDCAILHKILKKLEISNTTLLESATLFSEQINHWQLTNKTKENFQTLLPMQNLVSSSIRQKLALADITLDILKNKYETAGAGALEELIEERIKSKGLH
VQKASMQKIINWFH
>g2291.t1
MNVTQKQKEMLLNFLKNNPELARGRIDRKSESKRKMKDMWNNIADSINAADLGPQKSGQEWAKTWKDIKTYILKKESKRKNCIQGTGGGPPPKVNFSTFE
DVLEFLTPEAAGMDNIPEGGIIDDEPMLQECSSRNDVCSNNNVIEEQNMSYQEIEENDDIENVPPKSASKVQENILAQLREIKYILAQSAESIV
>g2292.t1
MKGLLKNTQIESLAMLLATLSLLSSGSYQKRIGQDFLSCMCQASVSKAIHEIVNALNAIMPQWIKFPTQNDEIQFIQQQYLINTNFPGVIGAIDGTHVAI
WPPTKNREHLYINRKLFHSLNVMIVSDYYCKILAVVANHGGRTHDARVWSSSRLWRHMLNQYENGRRNVWLLGDSGYPLLPFLMTPKLNQPPGSPSAAYT
ESHVRARCSVERTIGILKERWRSLRKERALHYSPEFVALVVNATCVLHNIAKQYNVADVEIYLDDEDINEENIGIDNVPQNMRARGHATREAIIERYFT
>g2293.t1
MCEVMNIDTLDIALVTLFLLAWHKMLGLQFHVLKRKLKYSGRRWWVRPVNRQKNSQGFYVNLVKELKKTDHEEFFSLFRMSPEYFDILVDLVKPYLVKRS
IRSPLPTELRLAVTLMYLAQGDSARSKHLEFRLGKSTVHSIINETCRALWFALSPVVLKPVNRFGWELISEEFMANWQFPNCLGAIDGRHMRIQAPRSIS
DGGVWANTDFAQDLQNGAIDLPIPRPLPERDIPFPFVFVADEAFPLTTYLMRPYSRKNSSHFSIDIRIFNYRLSRCRRTIENIFGILTARWQILHKPLCM
SLENSEMLFKTLVCLHNFVMMGEEKLPTHIRRYCPPDYVDREENYIVQEGRWREQHSAYFKDLGRVGANRAGTVAEGLRNYLRDYFISPTGES
>g2294.t1
MDFRVESYDNVEYDNFENKENEDIENEIITYQKELIAIVKANPILWDKRQKVYKNVHNKECAWVSVNAMLKNIADLDAEKEFYKIRQRYGKERRKVIMSL
KGKSGQGAQLIYVPGWELYESCDSFLRDIIIPRKTSSSYIKNTTPATTTSNEVATSPLTQFKIIVPSQNVKTHLANHVITPMQIPNTKWISNFNESSSLS
SNDTTSDSTTFECTETSVQSSIQAQFQTPSLSVSQIVPVSSRDKTSVAKKMLQKMNQATVTKVPSPDNFCKKKKKMDNDLTEAYIKQSDGLNNLAVQISQ
ALVAKQNPTLTPAAALDPMLGAIQMALTKVKEANKFHCMLGILQYINDNYVKTDESQE
>g2295.t1
MTQKTEKREHICIDHNEENYILTCHNRKINNCINSSKNINRSIEQTEFLKQQKNESISKEETSTISENPHYTITNSFWYYLFLFGTELGDEIFYSSFIPF
LFWNIDGAVGRRVVLVWAIVMTIGQVLKDIICWPRPACPPAVRLQNKWSQEYGMPSTHAMVGFAIPFSIVLFTMNKYIYSFFVGYFIALVWCILVSMSRL
YLGMHTVLDIVIGLILTIVLMIPLVPLVDITNSYIITNFWLSAILIVISIIVIVYYPLSDKWTPTRSDTAMVVSVTAGIHMGAWLSYYNGVLSASLISPP
YHIVWPTYSMLGHLILRTILGFSTIITTKVLCKCLSYTIVCAILRINRKELMKCQDYSGNQNKVFVDLIYKYVACFMIGIITVYLLPQVFSTIGIERPAF
YTEM
>g2296.t1
MKNLLLPDKDKDALNQQMDELMKQFDSKASILVQPTPGICVKTKTTDKRKIFVNICISDKIPPPDDISDTKLFELLNDEVPNYIIPMTGTPSATYDVMIN
EAYFKKCQEKKHFMAFTILVILSGVADKFDKKLDAEDYIILKNRKVMGKLQQHRIENREIKKLQNHMPLIEEMSGSMAPIINTINVQNNNIARMNYVILR
KPLNSSAEHLIVLFNMPRSVSIENIVVLINSDRMNITDKKACCSYDILFPYILEANSAKAFLDCSIMVLRIDSLIKQK
>g2297.t1
MRNYASECGERTEAKRIIKQKAFVHKELEDCTHVFVRVDRATRSLEQPYEGPFPIIKRLTDFLYRINYKDRPTEINIDRLKPAFIERTRENQQLPEDNSL
PEPSPVETERRHLARKIRFAIHERSH
>g2298.t1
MQRYDILIQEIECIDDYLGPTFRAIYDGQEHQKFMEKLDDCIKTHDKDIERMCNHHYQGFIDSIRELLQVRSQAQQLNTEILELDKHITATSTKVIEMGE
ELVKARKVESNMAAAVNSLTVCLPVLAAYAKLQKQLKDKRYYPALKTLEQLEHHDLPRVTNYRFSFQITQQIPQLRENIKDASMSDLRDFLENIRKYSPK
IGEVAMRHTAEQLAVEAEIIGRKKRRSHINNQLNEAEEELSAQDLMDFSPVYRCMHIYTVLREEETFKIYYRQQRKQQARLVLQPPINMHESTVGYQTYL
HGIIGFFVIEDHILNTGNGLATRTYLDELWDMTLSTIVDALRTHSAYCTDATLILKVKNLIMLFNTTLRNYGYSVGQLWDLLQEIRVHYNEVLMKHWVQV
FRNILDEDNFLPIQVTTQTEYDEILNLFPYHDKDLQKAEFPKKFPFSDMVPKVYQQVKEFIYACLKFSEDLNFTQTEIDEMICKSTNLLLTRTFSGCLSS
LFRKPSLALLQVVQIIINTGYLEKSTKYLEEFVTNITGTCHQGQLSCMGVESAMFRVARDDAEKQICDKLKKKLDEFLELENYDWNLAEPQGHASGFITD
LIAFLQSTFTCFTNLPDEVAQVACKSACSHIAKAILDILISEDVKQISMGALQQVNLDTIQCEQFAASEPVVGLPEGTLLQYFLQLRQLLDLFMSWDWPT
YFHDYGHECNKYNLVTPNMAVLLLEKLKESDKKTMFSVLKKSERDKKKLLETVLKQLRQLAQTTQQQ
>g2299.t1
MLWKLFIEIVIFCIIIIDLSYAFNDSKHNDTYECKLGSKTPYRCVANYDDSSLKYADCIEKKIWLILRHGTRYPGKKYIPRMINELPQLQHIILKNYENN
KTNLSAGDAALFKKWKLSLTQRDMMKLATEGENEMIDLGERYQARFPSLMPETFINQTYKFRYTSTQRTEESAKHFAVGLFGWHNSKNIWFPAPIYRDPV
IRFYKACPRWRQEVDKNSNARSEKTKFLNSKIVKNMLNNIKKRIGYNIDYETAHLMHTMCAFETAWNQSTVSPWCKIFSLNDFRIFEYAEDLEFYWIDGY
GYPLTYKQACPALKDMFSFFGSKEEATTTAYFTHSGTILKLLALLGVAKDTHPLMHDSFRLHQEEKRLWRSSIIDTFASNIAFILYDCASQGPSILFMLQ
ERPVYLLGCPNDMPCPISIMKAAYPDRDEECQFDVMCHIT
>g2300.t1
MKTNTSSETIIALEDKSRKSLHELQPSAIDKETLVGADRMVNSTEQSKKVKPKRTISHATKNGSKHKNIKTKDKAVQTVEEEKVQIEAEDLISTDAAGPS
KNYWQVIAEKRRVALKNALEENEELVQCIEKLEEEKRIYKEMLDETRTYAEVLQEMIGNDKNGINNSLEDSIGDDRNGINNSLEDSIL
>g2301.t1
MVRTDWDRILSVNVSSLTDEEIEDLFPTVIRCDVNEITDVYNLRTLMRLSQEMLTYKDNQVEALLLECGELKETIASLRPEVAKRKIKDQDISAIKQESD
DFIKDTEYATYPDTQTRCTDTNEKVKTLMVELKGLDKENEILKRRLMTLKDEMEDATEKMNEMTQELHSTQIKVTEYKGTYLNNKIQKLEQENKALVIQI
EEITTQQIDRDKMLDEFGLAIDTRISEWKGILDEKDMEIAHLKQSVSQSLIQSVTSVKEENKSQIIHLNDEIIRRDAIIVELQTKLSDAIVEINESAALI
EKLKAQETQESVKSDKRKEQKSLLKKIQIANEKISNLENALSQAQDDAKSQSSKLCEVLSTLKNYEDGNQTLTKALHEIKELKIKINHKNEHIEDLVNVV
NKLEMLNSYQEMEILTLREKLGIPEDESISIKSVMAKRKEESRKLEQLIQQNKSLIEENLELKSDIRMLKYKLSKSEKILDISDNLGDFSNQFLHSTKLM
EPENMQVSSSNDIFEVNQNIQIIIEENEALRKGMHEIMDSIRNQDGKSEVEIQSSTLERLLEALDVRHLAGWYHPAMRLQEHLNVVQGSNTELRSQLRLL
RKELQKKDNILQDLATIKNIDLESLFERHSEDEAIMTYLAEMKALQTAYKNEAEEWEKQKDLLIQESNELKDEIDGLKKQLEVYKKNWQIIENGDDEIRK
EFAIKTREYADAANEIIIINRKNTSLRQLLNKETSRLYEYQKDVIKKENDLNRSLTDANKYNKMLLSEISLLQSNLSNSVSITVHNELKEKYEELNIRHH
ALLENAMVCRDSNEISSLKAEIEMIRQEKYQLVEDLRKTDNCKNNDNLQQKLKEIEARELIERQRADRMARLYEVSQMQLTKCEDNVKQLSTVNSENQEK
MIQIHQKLFKEVVLQEVTQIGDNHVQELQNEKMQLVIEIESLKKMLQISEDEARLQYSLNSLQTLELDSLRHQILDLQAVSEDKAIISKLDFELTSKKML
EMELITQKTRLQNELSSMQQELDSSRKKYEEMRNYVEDYRKQCDNRCKYYTDIIYFLQCQYAGSTSISTFEKVITLATKLKIDRQNIDIEMQKTKKCHED
VKYEQQLLSARLEIIERLKDILEQQIGTGSVQIIMERFAESSQQTLSDFKYKRKIAHLEYELQIANSKFNEYESVITSMEQDMLNIQRAWYPQQDNQLLI
NAPNVETKSIQAITETQVVSVQTDTYTCCLNKKEQDVTGEIVMFKDIQKSIKSSETIKNNKEAGNKTEENGSSVILNEQLDQALKLASERSVMLVKYESQ
LAEYKAKVDALNKAIMEKDSQYQVIVDTLNKAIEEKDLEYQTKMDILNKAIEEKDLQYQIKMDSLNKAIEEKDSHLAQKQSVLDELISQSHITNTDCTDK
LALKSTINSLQKLINQKEETILRYQNLLKEDRDEHSRAASCFQNEIKNLHDRILTMQSEIKKNGGPVISMKNIFENTSTADETVAKVPRNSAAQEEEIAR
LREKVSTLEAELNISKELSERWHRLAEERLKHMDRMREKQEQQHKNELESYRSESNKWQSEADTLRQQLSENRMLLTKGNISLMKELQEKDDKIYELTLA
CQQLQNEVELIESVNRSQQMIARDTKVNETPHHSHRDQMQQQNQIDVLRRQLQSLIEKEKTYKSEITDLKQQLSRRYMATKSQEKKMSQREAQLERKVTS
LEEELHKTKTQLDREYLAQEIKKAKTAEELSLWEKQKKWQQTAEKLKEKLKEKTNEYEKLLTNYEKLRSVVSCMEREKWHLRSKLKLESDTGNSSIRPVS
TIQLNTIEKELEKECRILRERVKELTDRLEKESNEHLILEIAELKRHNAALEAVSQGNTCVISQLEKLETTKDILEKMNLKLESENFELRLELEKANSDT
PRLREKVEHLEKYIKLLKVEKSSDSTPRSSDKELPESDNKKSIFEMEKTIFTLKRIIEKLQAENKRLKFNSKKNHFLISQGKTNTIDGNILLQRQYEESQ
KRVISLESDLRLAEQRLIMLEKAQKEDDNGDFRILKQQLIHKSELLEKVKQLLTRAAINEKTLRQRVQQLESKQTLSTIPECYVTPPTPE
>g2302.t1
MYACVDKAVAIGGFQEAFPPAITPPSRRRMHTACPRAHEDSPPEKVHRKQKSSTPSRRITPTLTILSKDAYREAQYVTDRVGQRHEGASDDDSVQHDKLH
HYAPHDRVYTSRTGRFAFDLLENLRKNFCHSFCMSADNMPYFTNLMCAVKCPELYLPHSTTTPTSMLTPTSSIITTIATTPSPATTPSPAIPGSQGTSQQ
QPPEKQPSSTTTASTTIASTTTASNTTSSTTTQPPTTGGVQTCITYDAVNHAYVEARKRINVARPKSEIWRPEDLATVGELLLDISTNLAQTYGLTYEEI
EKSLPLIDTSKTLIREVCPGFLSNVECRPGKYRRYDGLCTNLQNPTWGATLSPFARLMNPQFADGLSAPRISVTGNNLPLSRVVSRTMHPDDGYHDHAGT
VMVIAWGQFMDHDYTLTGTPLDPLNRNDPEECCGRPPHLKNPYCNEILIPEDDYFYRLFNVQCMNFVRAFPAVRPGCRLGSRVPFNLLTGVLDGNTIYGI
TEAFARKLRTGYGGLLRMNPVFSEYGLKDLLPLKLDIPDEGCTRPNRSMYCFEAGEIRVNEQLVLTCMHTLMAREHNRLAKTLAIVNPHWDDEILFQEAR
RIVIAEIQHVTYNEFLPILLGKDVMEKFGLLLEKENYWDGYDPNINPGVIDAFAAAAFRFGHSLLPTAVERWSKAHKFIGKRYYTTELYCIQNVSEIFSV
PSKRLSDLIRRPYDLYRAGVLDEYFMGLMNQVAQAMDDSITQEVTNHLFKKAGAKFGLDLVSFNMQRGREFGIPSYMEFRKYCGLPEANTFEELFGSMPN
ETVRRYSTIFEHPADVDLWSGGVSERPLPGSMLGPTFACLIATQFGHSRRGDRFWYELPNQPSSFTLEQLNEIRKTKLARLICDNTDLIDTIQIYPMVLP
DHEINPRVPCRSGILPSIDLSKWADFPATSHAAQYDAILKNSAKTASEIKPVLQQIYINKFNHKSKDSVMKKYTANNLKKKPNKLWWAYPHNAKSKIFQQ
SLEMPQKMLRVQEKSLNEQIILPFPINDQNKNINLSPDMEIIKITTIVEAIRQKRKRDAQISETIQNIHEIIGKKRLKRSPRESGYKSMTTNSRHDQEKK
TFTLNKRARYPKSHRDQQKESLPTRKRAVDLKIASNIAIPSTVFYKRIWEYINGTRPHSDIINDYSFLMNNSEKNNSTCTDKDQITVSQSQKHKLQVISP
NIKPEQDFYKRIWDIINATQSTYESTKPRSKRNANIPKSNTSSQLCLQERKVNYYPEDTQPQTINDEVTLDIAKTINPREISDPYVSDFGNFNKTQQQPK
TAIPIVNMIKSNNDLISSSVNAATASEVADLNKFPDNIEANIDHLSSDNSTEYEKHNRSQKIITKPRPLYSSQEQENSTISSSSPIKQTINNTPEKEDQT
KYTKDYSANTTPIYDPSNIPYVEVPDYTDQQEDSLDKGNQNLTAEKYKEYDSDYVNFETHDNPDEFSSKSPSGKIKVLQNIQTENNEPEISLNNADISDS
RCTEDSIECTDKYDVKDTKLRNNNASDDTQHSIEDSESDLESNKHENSTTDFVDFDINEYRKPFNLDDFIEDDPIFENIQTNHSKENTKYNGKENPADRN
EESEEFEIYATVPKEESDNYFRKNEDYDDGITYDDRDEAKKNTHSSAEEKAEDSDVISEDHYHYDDKDFLSHIFRENNDKEPSESVNNEDKFLSHYFTKD
VLDKLRENSTAEEERQREESRNREEIHKTLSKILDKKDRFSRLDENLDKMIEEGETIPIKYNNFWSLEYESPRKKNEETEETETET
>g2303.t1
MQTSGDLRQWTNTRISSAVEEPAVVNGQRVNHEIANNRRTDARAVASAGGCSGRKFQLTLWRPRCKLRRGQRRVGRGQQGRSKGAATAAAAAITIGGTAG
GGDSCVGGDANVRVLDMLKRKVEFPHARQSTDFVLVKM
>g2304.t1
MLILYYTMRYVTAVLWFTEKDNRPARSLWRHYPVRLESIFSTRCGNDCAGPGRPACRRVARPSLRHGKMTPRLTEEDYRFGT
>g2305.t1
MDDNRKIENFSKVVAKYAKEESSAIGCCEALSCTTEKINDVSGIAPRRPETERSESRQNASKEFDRTRRDWNAILIDITAFRTTTRMIIAQELPINTERE
TFFRRISQRLSHNTRKDNS
>g2306.t1
MYTSVTSLEYQIATSEGPFKASPHKQYCTSDEILSVISIDGTINVLEGLSQLMESWLAFMLAGKDTGIVHIIRDIFYICS
>g2307.t1
MWSTLFSLARPRTIATMLLSASLIVIVHRQDDEHCHYAARHCDAGRSSPRHRHITTEKKHDDDDNVNDRRSTENRTGAQPETERATDDTMLLDQAPHEPR
AN
>g2308.t1
MQHRTFGDLIRMLFFVTYTHVSRIAIEITGCANRFPRVQQLFHGNCIINVTRDEYECLRACLCDIGLPRAYGEFCACPQICNAGFAQKQKRIAGPYLTLL
DFPFNFHVDLV
>g2309.t1
MQSQHGMPPQPYNLGYGQRGPMAGMGPVAMNNFNGMGTMSPMHTMNSMNSMNSMSGMNSMNPMTMGGMNGMNSMNAMSGMTPMNSMSNMGNMAMNNMMGP
NNMQMNKLQGQPHQGYPRRLAPYPNPSMHMAQKRQQVPYPNQNPAAMQQSFNGMTASQYPSNYPNAVRPNFQQQYQPMQNMHPTAAGFGPGAMIRATNMR
QTAPAYNTTSQTTANQYNYGNNGVPGVCMIPPTSVGNQFVGHQPNTGYGGGNASYGASTVATSQYQQDVASMRSTNGGNVNYQHSPIPGNPTPPLTPATS
MPPYISPNPDIKPNFNEIKSPVNIQNNDELRLTFPVRDGIILPPFRLEHNLAVSNHVFQLKPTVHQTLAWRSDLELQLKCFHHEDRLMNTNWPASVQVSV
NATPLVIDRGENKTSHKPLYLKDVCQPGRNTIQITVSACCCSHLFVLQLVHRPSVRSVLHGLLRKRLLTAEHCVTKIKRNFNNTLTNNGIQSEKDVVEQT
ALKVPLKCPITFKRITLPARGHECKHIQCFDLESYLQLNCERGSWRCPVCTKPAQLEGLEVDQYMWGILNTLNTAEVDEVTIDSLANWKPAKNLTGIKSE
EENDCKRTTKAMSPGSMNMPTMNNWDMNQAMSPYIPPDMNSIVSGSMMNNASSTYANNSINHRNTSGGTYEINSGTNTIGNNDYVSGTGPLSHLNESVNS
LDPLNAMEKSLNDQMPHTPHTPHTPQSTPHTPAGGASGPPSVPPASQESTGNHNTSGNTNINNDTTTDIPSDLNFDPAAVIDGEGTGQEALNKILKNLLS
VVSQLLPDNVDAMELLSYLDPPDLNTPPSSGASSGNPSSSDDILALFE
>g2310.t1
MVGELPLTITLPAVYHIISYPMLGFHNLAVFVTLLAFLLLNTVVAQSVGFFVGACCLDLQVSITASALYTLATQLLGGYLATSVPPWLAWARYVSMVHYA
YQNMQILEFGVGEPITCSQPSKFAECRNSTTIPVSAILESQGGVRGSGLPLWANTAVLLAFLIVFRTLGYLVLRYYRVPK
>g2311.t1
MTQSIDLKSILRVESSALQLVCPLDSRPVQLIFRGLQVVKEKRALLRDVSGVVKPGELLAVMGPSGCGKTTLLNCLSGRVGLDGGEIWLNRERLTKRWRR
RICYVQQQDVFFPDLTLRQTLEYQARLRLPDTLSHSQKMQCVDHIIEVLDLAACQDTIIGDYTKRGLSGGEKKRTSIACELLTNPSLMLLDEPTSGLDSH
SAQALISRLKKYAEQEGKSIVVTVHQPSSRMFHSFMEQIKGPEEVRERIVAAARTARQGPDCPPELRPEYNPSQHPLCDHLIQYEHISHNVKEDEGRTLW
LDTQSHASSSASSADDDYSWQWPTSFWSQFKVLSERNFQEARPRMLSRLNWLQTVALGLLAGLLWLGLPRTEAALHDIQGWMFFSTTYWMLFAHFGALSS
SLLVKASRKHAKVDETDRLIGPQRNVQLAIQ
>g2312.t1
MKILNHIQTIMMKLLRFIHIVDIIYLVMFLITMISYNQNRILIIVNADIEELQNLPLDPRTLLSTPNNINVREVSPGQYFHYGIKKALLDKLNTVEHINS
VESSE
>g2313.t1
MEIAPTTNFLRNQRIQEINKVQTIQNTSSINRLRPCISQKISTIDTGSVYRISPPLRSESNHNINQMAVCASTSNSPSPTLHTMPSNTKNSGKIKNKSAI
HLESSITSLTNTLQNRFANLPCPDNNNTA
>g2314.t1
MVPPLILYWYERMPQSIIRIPADWFVGSTDNGWMTADAFLQENFVPLLKQTLEKMENLSSTIANGFRTCGLQPFSADAVDFNVLNKKKKSQRIAETITVD
NSLSKEVVEAQRDLLLFEKRLDATVLQEFKNVFLNERLSISDEKNEGLFRYWADLKRLCGEFRDKNLNQSSETFPEMQVEQDINSSCILNNDSIVDMEII
ILPENANEEQLVQIENISFDEQPAPSAPSEELNLIVNYPDRETMSHPILLIENATKTLQPAESNVICSTASEEPTLKETPILSDENYAETEKETKQSLIN
PCAVTDDISICESLNLCTGKSKEIITTPVLSDKQNKILSPEHLILNEKSNETTKFEEKLSSPLKKALIIPDNLEVMMSKVKKNKKKILRPMLTGDDWQKQ
ELLKVETKYKKIQETEKPAQSFNARMTINGADIRAAERIPTLDLLNLVTAVYCIAFRERYLAGKVIEAFTTQEKKRSHSRIGFLSLLRTMDNEEELLTHA
LFILIIGIYALKIRISRCWTNREYWVRPINMNRFHQGDFNHLFQEIKKDPCMFFCYTRMSVPIFNQLLEMMKPFLTKKSHRALIPEHRLALTLRYVATGD
QILSVAFAFRIGESTARNIIKETCALIGEILAPIYLQVPNEEEWIKICEGFWKEWNFPNCCGAVDGKHVQIQAPPNSGSLYYNYKKTFSIVVYIVLMAAC
NSNYKFTLIDCGAYGSSNDAEIFSRSEFGKALLDDNLNLPRCEAHLPGIKLKTEHIVPHFIDVEQEDGNIIPETWRNIYSSGGIECIRSTTAHRSTTEAY
KQRDAIAEYLMTSAGFMAKRLYL
>g2315.t1
MAPVKKKKAISEKHKYKKKYSQEDVYKAVQKVGSGLSQREAAKLFKVPRSTLQAKLTFVIPVEAARRPSPYLTYEEEKQIVEWILYCSNRGFPITKLMLQ
QNVQKIIIADNRKTPFVNNKPGRTWYKSFMSRHPEISVRVCQNLNKPSFSNGRSTKRMVSSC
>g2316.t1
MADRERGEEGIVGSMWTTNASAASTGITRGSIRLKSDSHRSQDARVGGDPSESSPKPGISAVPADRNKGTDSVMSQCLFSRPEKDTQECSRSDEEINGET
AGETHQPFGSSTLGELSKPMEYTEDGEGWETSGGEGLDVLGSTPEPSLDH
>g2317.t1
MSKSNKNESRPGSRMARALRARVGQAGGIAAPAGSDGPSANVRDCTSNGSQVGPVRCERCNREFQTMRGLGVHNVHAHPEEANSAINVERVKARWPEEEI
RLMARAEATATSAGVLFMNQYLQERFPHRTLEAVKGKRRQEAYRRLVLQFCQEVSSSTDDDDAGNGATATMIGVAGSSAIGTDEEENSGLMAAPQPTPHI
PATGGERLRSATEELIEQVRCFRSYEAGSLLTTAREFLEGRIDVHAIERWLGKVFPVQTARSPRRAKTRKRNPSNNKKSSRRQLRVREYALVQSLYKKNL
KSCLARILEGNSSCERPSPVEFRDYWRPIMETTSGAEGDLEPLLEKYGELRPTAGTTQGHTSAARGIHLEGVDDGATGASSQPVDKSSLWDLITTAEVTR
VSVKNGSAPELDGIVPRIWNAVPAPIRALLFNLLLLAGEAPASIATTRTVATNTGRKI
>g2318.t1
MDRKYCYRGLEFSLTCETGVLVSDCPDDLGLNGIQRYNHQILDYNTRFYGITEEHMKQKSTLTSSEQVLEKIAKSLISAGDNRDHCTKSDFRALHAQNNL
IELKMKLGQNESLIHKKNSSLPQSNKKNSSTLPSGFTDKLELLGPNWPDISTEEKSQGVDSNKENCSSKIQDNSNKDNENTMRQNNNNDEDDPSYDPRPT
THSATSEMSLAIEKSSIKENSSLLDNDCPLDIHKGEVKEFMYLPKKNKERIKIIDTLGKRRDFLHNTKPELNSSVLIVSRQRQGKSKNSVEDYVCCKTSI
DTLRKVAHWDSNIMWLQTPAVAQNLTTLIKKCAHKLRTECIKNQYHEKKNDGFNLNAWILLTQCTLIFIQIFNRCRAGEIERLTLSNYQNKKVLDENIDQ
EVYKQLSDSTKEFAKHPFVIQCIETILKFRKHAEVSSNNEYIFSVPHSNSLSKKYLRACPLMRRFANECGALIPSTLRGITLRKHIATYTSMLNIKECQI
DRLANFMGHHKDIYKNIYRVPVPVAEMTDVSRLSMASIGYNDKEDNEDYSDDNQNSDSSEHITSAIIERTNTQIAKCNESKKYRNFPIMTSKRGRPRLYN
EEIIVSTILQYKDNLVNKDNKIVSKLSRVWTDISRELNCNISENGLYTLVVKNRFGLKDKILNTNSITNTSKQDNSCNIDLSTSLNVSESTLEESNYDAN
RIIKITFEKKELENLIITKQYVRTEKCRPQIRFRKYEILQPGVWQQLITEKLWNINKIECAYHFKRNKVYNNTITINGKSNCGSVINGVINNLNFEKDNI
MICERTKGTGICGKRILRNPERAQIGKILWDRHLTAEVYRAERAEELMTVNDPEPPHLPNNKSKHIFLYSCVSNSINHDNFAITQMISESQTTNAISFWL
MEWLRAKIPIPKEITCDSCKALLTAVIRVFTNYQSIDEYVAKCWDNIPTCYIRIDVAHFIKGYANFLKGVNRRIKTFYLKCIGQLILAQNLQEAEEILEA
IIVIAKSETEGSLPEGILTLSETYKQKMKHVLTEPSPFEDFNSPDEEIDMKKIDLDISDISNAYGKWANNIYNRVLSQIVDNGDRTNAHFYPPLIERLMR
DIKWFPLWSCICIKKFGYGRIPASSAVIEAEFNNIKCRLFANALPTRADLFVLQHIDYINGRMKLIDAQTSNISSQKEANLKQNMETNLDEGQNLSVNKK
TSLHNTDTNACLACQADNRPTNNYLCIACNKSVCTSNGCSQIFNIEEEPQKLQRICTSCQNTMSQKDILNAIDSNEVENWRGLTLKSTKKKSRYLDKNNI
CLDLENTKLRNIPILQNGNNISLKPINIKGKKFEDFKTIATDLDNNTFFKIILDTFKHGITKNTYYSRAIILTEIFQAKKTFDNCFIINCEVSVGYLCKK
LFHDIPNLKEITACNVCDDIREKSFPTIQVKLEDLLHFEFPNAIVNSFMLKSKSCHKKTNEVDNAKCTGTQITKISEVGSFLILEIYDTYRTKADVELNK
ISKKLQCSFMPKEYILRGVIIFKLPAYTRSFDENIVGHFTTVGYQNNTWIEYDDCRNKPQRLPGTYKANVQIVIYSI
>g2319.t1
MDPKARKAVFVGYDRLTNKVYRVFDPMKKVVERVSDVIIQDTTDVNSQVLFPLPSDEQEEDFEETSAELSYQENNEDKTDSDDCLIREIEKTIQMKNRFL
EKKKRGRVGLKECEKLPPATKRELRSRTNKSAYIAAMKVSMDPVSYENAISKDADFRRKAMDEEILSLTKNQAWTLKKLPKRPICSFLSLGF
>g2320.t1
MEMIQFDIKTAFLNGPLEEDIYMCNNHWGYENGSDRVCHLQKGLYGLKQASRNWNILYNEFVMEHGLIQSDSDPCIFTKNANTDDWMILCLYVDDGLIAC
KNKNLLKDFISSLKGKFEITCYEPSCYVGMEINRD
>g2321.t1
MSKSIDINISTHCIDGTICDNRIIELNDNVEDNLTNNILLQQQSVRISGTIRDNRIIELDSEEEIPECSFKIDDETNRTEFEQLDGMELLSSNEVIDNIK
IYDSTV
>g2322.t1
```
