## Supplementary File S3 for "*De novo* sequencing, diploid assembly, and annotation of the black carpenter ant, *Camponotus pennsylvanicus*, and its symbionts by one person for $1000, using nanopore sequencing" (part 2 of 10)

```
MVNIKDYRKLHEIIAEITNEFKITALNNDVFKVNLSNIEDYRKLTKKLKDDNMEWYTYESKQLRPIKVMARGLHPTCQLQSIIEDLKNKLEQQNSNKRPS
PRATVSQTKLETAPRAEINLPTHTRPIDATNKTYAQAIKNVKKNAGKEDLEQVQSLQVLQDILAKLEQQENTNRTILNRLLVKKTDWEKFREKLEASIQM
QAPLETKEQIEQEVEQLITDIQKATRESTPSIQRNFSHIINYPIEVKELVSAKRRARRKWQQTKYPGDKTVANRLSNALKKLIREIKNKSINEFLSQLTA
DKDTNYSLWKATRNLKRPKTQAAPLKKPDGQWARNAKQKAIFFADHLENVFKPFPRQTADENVFLTPKIDEEDIPMVTFKEVINTIRCNLSTKKAPGTAH
LRWFRYYEELDQTNHSTHPIFRAVVIVANVLHSSRWQRSIPIGYADKNRAEEYLDLLKTYFSNKELYSEPFSSPDISSGTIFHFWRLQPFQRYPYTKKSG
GSHSHLSHLTLNKSFLTAPESSAGAAIVWGLFPGYKNGCPPLDVVMVAHLGTKVFFRLLGT
>g2323.t1
MVNLDLDHDLGPGPRVEPPLASNGEVRGSVEGLEGSHKTLDPEPNPKINEVPVLLMALRAERMPEVIRPPIREAQAQSLGAECAQNGHAPPPRDPHGYQN
HAHWNIIVLSKGEIEEPDTHDE
>g2324.t1
MSTELGPGSGFTVVELKEALRERGLTTNGTKAELIKRLNEDDPRVWKELITRRSALLATDSPGSGAVCRPTEGCVAVGSAGTDGETLEREERVDVVALEA
EERDDATMTELGLLRREKELWEREQRLLRQELEMLRGSSSMTGAAASDGAAPISGGVRSIRELLPEYDGTDNAFWRWRQQLRLLRSSYSLDESSTRILIS
SRLKGRALSWFYSKAEFLTMTIEELLQEMDHMFDLRPGAQLLKAFEKVQLDVKKSNDVRTRKDGARTSGGRFEAPHAKGKPTKCFKCHETGHIAAHCKRT
PARRACYGCGSTEHLAKECPKRNQPLTSDAHKDLARIASANAIQPVGLPDPYMIRVKIVTETANSGPCSYVVDAMIDSGSPISLVRSDVIRDSRLLERER
VGQFCGLNGSRLRIDGVFFGILEVNGVQVKIKFHAVPSDTMAYSVLLGRDFLKCPRICVTLGETVRVSGVEEEQAINQLMNIKYNNDFIRPSDGLNINPD
IDENVSARIRGAYDSCYLTSLRGKKCTLDFEMVIALKHEQPISSRPRRLSFADKEILRRILDDLLERAVIRPSCSPYASPIVLARKKDGGHRLCIDYREL
NKITVRDNFPTELIGDNIDRLRDKRYFTVLDLKDGFHHVKMNEASVKYTSFVTPLGQFEYLYMPFGLTNAPRVFQRFVHVVFEPLVRRNQILIYLDDLLI
ATKDMDEHIEILSGL
>g2325.t1
MIYSNNANAYGQNIIIEKYIDHFTTNNFPPFSDKLWTQLSQDLNGRWLPCTVYTHVRSNKRGDLSQARRNQRILTSPKLNAVLIEDISESDEEEDCDTNV
DDDYTLKGQHDEEKLETFDLLISNAEWTLIKPDDSIDNLNKRLRKKTWAAVITRAFWNRYNFNCAFLAKWSRVCPGFEPEKNKYFLKFVAYCKDDQNCKN
IMIGTAYEKPNDKGLRLLIKTRDTRGEYHKEVKRPLNGAERKQVRSKLQKQSAANYREELLKENMEFGQDVPYFIQENHIYRQVKMEMYKEKANMKPNEK
LDEVSDFVWYCTQEQLHVFKKYVQVLKETSQISIDATGRVIKKFEIFPGKITGHIFLYTVTINFEGRTICVYQMVSEIQTQEFIEDWLKFWMRLGAPAPA
KTLIRIDVAHLMALVSKWKCLTHKDHPYIKNFFLRCVASLVDTQSVQEFQRIFFLICIVALQFYEDTEISTSSIQITVLDARKELEQFISVRKVNINDLE
ASMTCYQEIKGDTIPSFEEGESGTLTHQWIKKLITAKTSTFKGSEVLVNVFYLPDFIKELERIAKEFPLWTAAAIPGNKNHASTAYQEGYFAHMRRRIFE
FTNLPCSAPRFIIEHLDSLKNGSNLLAAKLKHFNHQQKQFSPLPQRKETLENIRRYNLTNLKSVHDVVRRPYETNNSKLSQKKAHVTDDSDILAYEKLKG
LKNEQIFIVNNENSDEEPAMVHNFKVTTEQAPIHDISSLPSELPDYEAQKLFSPPQQEERETVKDHTDGKRIHNTSSLPSELPDYEAQKPFSPPQQEERE
TVKDHTDGKRIHNTSSLLSQILDYEAQTNNFVDDNFNLIVNGTVNRNDLEKYKKLNLETSKTKSQSYTTFCRHLGYTSTPLIDHTNVIKIKCSQFSWNFN
LDEPERHPQQYNEIKVFVENTCVFDAFFHIIQFSALDNSIYYSFIQNSKNSTLQFITNVMKKGLTTQIFFERLKILNEFYPIKKSGAWTSLSPYEIDAED
FIISAWNNLFRNEPSGFKIYHCSNVNCIGKANEKISFLSVNDKIIKKNGYQDLQKAVLYHPQIFNIECTQPGCVGLITEENNLNIYVLIELDVRDSSNMA
NTMKYRLNDFPTSLELGKKYRLAGIIHYHSGHFTVYCLRTSGLWLCCDDLKDKINSVKGTRLVKPHAALYVLE
>g2326.t1
MASAILQKAIDLVTKATEEDRNKNYEEALRLYEHGVEYFLHSIKYETHGDKVKESIRAKCMQYLERAEKLKAYLKKGKKKPIKAGEDNTKNEDKKSDSGD
SDTDSDPEKKKLQSKLEGIIINENTNVKWSDVIGLDGAKEALKEAVILPMHFPYLFTGRRIPWKGILLFGPPGTGKSYLAKAVATEANQATFFSASSSDL
VSKWLGESEKLVKNLFELARQKERSIIFIDEIDSLCSSRSDSESESARRIKTEFLVQMQGVGNHNENILVLGATNIPWVLDSAIRRRFEKRIYIPLPEKQ
ARAAMFKLHLGNTSHCLTEEDFKKLAASTDGYSGADISIIVRDALMQPIRQVQTATHFKRVTGPSPKDPSIIVNDLLTPCSPGDPAAIEMNWMEIDSDKL
FEPPVTMKDMLKSLATTRPTVNEEDLAKLEKFKEDFGQEG
>g2327.t1
MVLQKIDFNFVKSFRHVCVKTSKSRGNRSFQRLYTALPRLTPQEVTNVLQANEYTKEFSGLSSVKYYDSNQLASNNPIEDTRAEAQCLLTKGVLLGVFDG
HGGGTCAQVVSKRLFRYISACLLPPKLLQQYLNSIDSDKKLELLQTFNDKVEFVAEIRDLYQESFLNFVRDLVQSGNRKEFQMEKALENAFLRLDNDLSN
EALLQLNKKDARTLAVAMSGTVAVVAHIDGPHLHVAGVGDCKAVLGVLSENDGWSAKIMTVEHNTDNRAEVERIMSEHPLNERSTVIKMERLLGQLAPLR
SLGDFRYKWKKDVMKKIVPIFGKTAIPPNYHTPPYLTANPDVKYHRLTPRDKFLIIASDGLWELISPLQAVRLVGEHMSGKVTLSPLRLPRKNMKLLDIN
EMLLQRKEGLKKKPLDNNAATHLLRNALGGTEYGIDHVKLSQLLTLPSEVVRIFRDDITITVVYMDSEFLRHCPP
>g2328.t1
MAKILNDLFDSSDDEENNMLFPFEPIVRNDDDDFYELHMLHPIFGLMQRIEQVKINNYIEHIVNNYNNVDFLMHFRLSRRAAYQLIDQFTVSEIFTSIQE
RIQNKKISAEKHILCFLWFVGHQTGSYRDVVDRFGITISALHTVITRVTDFILALAHNIIKYPTDFEKEQTSNFYLQQKGFPNIIGAIDGSHIRIDKPAE
DPDSYINRKQYFSIHVQGTVDHNMKFIDIFIGYPDNYYLLGDSAYPCLKQLIVPYKDNGHLTRAQRSFNQKLSSCRVVIENAFGCLRQRFRQLYHFKLRD
IPRMLNEEDPDIELNNNRPIVMIDNAREYEDDLDIAVAT
>g2329.t1
MENRIPEHSENIEETFSWSDASTKLFLCLYKEKIHLLTTRKIRNKKVLWQKIAEEMNIQGYNVSKIQTENKLKSLERAYKNMITNNKKTGRSRATCPYET
ELTDLIGSKHNIEPLITSGNKGTILRTDRTTPTFTTGVSETESNASTSQDFSIFESGTTNEEAIATTPTMSNQSNLQNTLSVEEMQSRHKRKMGTTAKIL
QTCQESMKELIDRIQEEKHDKIEREKEILAEYKQMRQSYEKYLDKVEEQLIIANKMRAERNNLLKAFVDKQT
>g2330.t1
MSQDWIVAGQDRHVPRSMSGDLVFRPETGGPSGCLSGQSGHVSTDYEVVSAANGRTMILTRETRACNPPGFYTLYCYNFTVTLSHTPGEPTRPEIPDKLH
TSVYKCIYLQADGTRLGLLQTKLGLIKILSKYELTPSKRTLIPMVLNPKASTTAPVTGGLYLNIRRINAN
>g2331.t1
MTSVVETQQQQQQYVGGSSNTGHHCKDCGLKFESEKSLEVHLRYQHQENLLNQWASKAQQEESNNNHSKTGNHNSHVNANRDSVSVPTDSSEPSSMSPSQ
DPTSSQQQQQQQQQQQPQQPQQQQQQQQSAIHTLVCPPYDHFQTPMFSESGYYMPNEQSYMLTHHFSPSQEDAQSNRDGSGGYPRYHPYQHQQHYSADRT
TSNSTSPQSPPLQCDKCGAVYEDANQLGEHMRTNHLDSPSAYPPAPQYQQLGNSPQQLHPSPPLSNQPQQQSGYDYNGGQTNKSDMKQEPPEEQAEILDL
DSHKVQTHRYEEELIRLQQQQQQGLQMQMQHRLIQQQQQQPQHRIGSHSVSSMLGWPPATQPHDYHTGLGSMGPIDNVPPPIADQGQFMRGQHMPVEHGH
QSSPIISSTQPMASHQMPAGFVQQPAKAPPLANQSWKSNEPRRPKTYNCTACNKWFTSSGHLKRHYNTTLHKNAVKNGKEPDPANSPISNHHHPTRENNH
SGSRGGGAPTRSPSDLPSSRSPPNLMAGPSGEATRGLLHTPTTHCNSNSSNNSSDSSAAALVQQQLVHLPHSGIMPVNSPVPSSLAGHHQQQMGSAPHQL
GLQQQQQQQQLHLPTDSLGQPVHHTTSSPIPPQAASHMNCPSPMGSSPHPHHMNSPPGSVHPAMTSPTAMGGTTMPHQPYPNALPPHVTITTSTPAVLLE
STQPITTMQLTTIGNEENDQQQHQLLPSFTIFDQKNFTQIGVLTGFVVEQNQIQSVNVGGLSAEEIAPQESFESSATTYDPYSPSRYKSLTDMDVTMMQT
NEEQVSTLSYQLEQARIDLETNNNHLSQLRQAKEDLDPNIGLKPKKERKSKTNSKKPRQIITTEANFISQDGIHKCLDCNKFFMKGCYLTQHNKSFHSGD
KPFKCTQCGKRFPDEELYGKHVQMHTCARRHRCEACPKVFAHKTDLKRHTCIHTGKRPFKCDVCDKGFIRQDHMKKHQHTHRKKRNGAHFNNQQSNNEQL
NAPNNYETKL
>g2332.t1
MEEGLKTNPGFSTLLGHGYLHEVFQTISAQVKSLKRQVEPDIGIDGRQHTRRDKSTDGDIDKSYGSLNRVHSGRSQIPLTYGAENILSPDPDSGVLMRGK
RVEGFIAREVDGRGWSLHLGLYKVVLRIESI
>g2333.t1
MRRAVQFGKSPSPSCCGIKCSEMRKSYRSWLERIRKESPAFLTIVSLELPESPIPLIESQANARCRRNVSDEVANDKDDILDEFLEKVTEAGKDREKESR
TGRNNVFRRSRRDNRKEGDSLECTKTLATLEECTRNIIEGPSREGSSRRGVGDDCICSEIPRDLGINGAETTSPEVTHTIRIAMKCHHGRSAQEEDDDDE
EDDDEAVERPTEEEPGAGGEERARSDKKDLQGPSNARKEPVKHDVSRCTVAAGANAALDLTLNCNSVRLTFRDTSLKAATRGREVLKIHELNLKLWEI
>g2334.t1
MSGLVQPAGDASIDLGSDLTPFLRPDHLFRLSSSLVAKPPLPVPGGRRDRGRKRQRESARRQGVDVRDGGESNYDESSELAAVTLAAFMSIGSPTTSSSW
ELRPPHLSGGGRDSGVRMVDPEEACEGLDPGRRNPTVATQSRRL
>g2335.t1
MKCETDMGVTSTGFALQEEPYPWGSNCCGRMMGLDNVSSATLRPFNSDINTPRIDSYRFSMANLEDSQDVDLDAILGELCALERRCDGDIASTPAPDTQR
PGRPNSARINPGDSTDIKNEGGIRTDSPDNDSAFSDTVSMLSSESSASSSGSGHKPPQTVHAAPQQQPHQLVDAASRAKAEKIRLALEKMREASVQKLFI
KAFTLDGSGKSLLVDEGMSVAHVCRLLADKNHVPMDPKWAVVEHLPDLFMERVYEDHELLVENLLLWTRDSKNKLLFVERPDKTQLFLTPERFLLGPSDR
GGGEYDDHSRNILLEEFFSSSNVGVPEVEGPLYLKSDSKKGWKRYHFILRASGLYYWPKEKARTARDLVCLATFDVNQVYYGVGWRKKYKAPTDFCFAVK
HPRLQQPKSTKYIKFLCAEDNASLERWMVGIRVAKYGRQLMENYRALVDELAQEDLDLLAHARSCSVSSIATPPNQTQYNTTNDNARQFTEIVRQHSNDA
TVVVATRQYDGSQRQSYNNPEQRQSYNNDGRLSRASSSSSSGCLSDGAPSSCEVAFECGEFPTGTIKRKPSMNPKLPLTSITRQLKEVGETVRDEPDSCP
SPTSSGSGTLTRRHSRRRSGTDSDGSGTLKRHHRSGNATPVSPVPPGTPVRERTSPMGYSRSESQESKTPTSPMQACMMDSITSLPPPPSPSRVVEEVES
DNEPLPPPPPEMFRSNLSLDSLPPPPAPGELPVCNTPELTGSSLSLVSLPPPPSPLVGETGTIRRARPKQSTPTNSITPENTPTHNPRSQSNQMYVNANS
IALNSNSVQNSQNYNSNTATHNTNSTANSVSSPHSSYPGSTASTPTYTPSSPSFASPPPFVPPPAYGSQHVNSQSLPNRKVESMYASHQPNHNTIQPIRP
NPNMDTVRRSAMKQGSSHYAAPPYLAELKAASSPQPQRRVTIQEPPTSPKSKTGTGKKITFNLPPQQEPSSPALPQRKPTPPRRSDSTRLTSPKKLAASD
QAPPGDFLKDLQRVMRKKWQVAQKCKLDSTTTPHEVLGFRDPPPAVADYRETNVSNWVQEHYGADNLYENVYATDPHAPVEYASSPARQPTVRFADENRS
MNIVNAIAGKRRPPPPPPKRAETTHLTTTRAMH
>g2336.t1
MSCIHESRILVSDMTVSDMQKTDVVATYVYSSKRVSYTYGRRRKYLCRVTTDSVSCIAQTDHMQRLLQQNYYTRAELLSDSN
>g2337.t1
MEVPKYELSPFIAGNRPSHQPVVASACPDIPSLLLLEGALLSPLGDATCDRNKNEQSSSSGLCPAVSPSPPSSRNI
>g2338.t1
MDWMRRQDIKEESQEVPNLALTPEDDDECYFEEETSIDEGMSIFHKATEYFTSDLCGIACNMRAETTGLSGD
>g2339.t1
MLCGTFRKRRRHPGDEYRLIRSNTMPRIISGARDASLVPVRRTRSTRVAARSSLIKDLLHMVRIETYYKMPVRNSISDCLSHGNLSI
>g2340.t1
MIMDEEKKDKFTVEMEARMYVPLEWESPAICKIQDLKEAQYEEVLRLIKHHFFREEPMCKAISLLQDQKSVNVYLDFIKTWMKDTTSLVALSLASGRVIG
VAITRVNSNSDKSDTYNRVQNFEGNLEKIMSLISALIKQADAYKELECDAYFRVHILCVHPSYQQKDIGAALLNACARVTSTVNLAAIGGVFTSGRSQSL
ALKLGLRLVSEIRYSRWIVDDHVVFDGTGKGNYSAAFMGMRVPSEESLRRS
>g2341.t1
MEFNSEQTLKEVNVSWLTDTWNLRKEDLWLPKKYMDINCAFGYTTRYFLLPELHTNSTLLDIERCHFSEVSQNMKINENLAMIRIMLTNSTQISKKNEEK
VSVYRPKKFIYNTETHVTTIFFPYDLLPGYYTLNMIFSGLVAEDGGFRIYMNKQNDRV
>g2342.t1
MKYKIPYLLKYPPPSLINYDHDQYGDEKRAYGYYDKACKPQARITLESNKESTIKEYVEINFKGNPEFVINYEYHENGDTPKIVNDFYEITVELNVKIIC
FRYRTLLPFDSFSKHEGQIDIDTVFVDFNNMIKEYVEINFKGNPEFVINYEYHENGDTPKIVNDFYEITVELNVKIICFRAKYETEHAGYSAHVKNNIEY
SIDQ
>g2343.t1
MQDIYFYTENLSITRITITNNTQISEESEEEVFAHRPKKFIYDTKTNITTISLPYNLSSGNYTVNMKFSGFLAEDGGFRTYMNKQNDRV
>g2344.t1
MKYKVQYLLKYPPSLINYDHDNQYGDKIKEYMKNNIPYLLKYAASSLINYNRDDQNDDKFNKYLSSKNDKEIIIIQLKLKLELRWHQIRTQLYQYRHLIK
DSGDIFKEKLDENLSIIKIVITNTTQISEENEKKVFVHRPNKFTYDTKNYITNISLPYYLSPGHYTLYVKFSGLLAEDGGFRTYINELNERV
>g2345.t1
MVTNNTQRSKENKEKVSVHSPEKFIYDIETYITTISFPYDLSSGYYNLSMKFSGLLAEDGGFRTYINKGHRV
>g2346.t1
MQPLSEILWEVKYPEFKSDIIIQKSFFTKSLRQEATRWLCILGHDYCLSKAYNDLKLYIYNRNNSSPYKHMDVIPALTMIINHVYSKQQIEQIKEYVKSN
IQDVLKYSVPAPINDGKNDDEVIESLRKKKMKSIITYVNHKLDLRWNQIRTQLYEYRYLIKDFGDVFRAYLAN
>g2347.t1
MIAAGVAPLTSTLNRSHRVILWCRKGVLPYSKLALMVASGLTVLLELKWAYIREVPRINHVTIPNLLETLTITQVIVTDATQTSKENNEELFPHKANGFN
YNHETRITTISFPYHLPLGFYTLNMKFMGYVIENGGFRTSYMNQQNDRVLIFIAAALSIDEHILEPKLDILHQQHYNIKFELNIHRNDFFGQYNVSFYIP
YETQNINVYTETLTITQVIVTDATQISNENEEPFPHEPNGFTYNTETHTTTISFPYYLPLGFYTLNMKFMGYVMENGGFRTSYINQQNDRV
>g2348.t1
MHLKRKHSAINKIIPLSDGITSDTGEAVNALTHPEICNVSTNTFKSKIRISNEEIFENDQIMNFEEAAASDNDNQSAKSILTRDLALIVSSLLSELIVPR
KTAQFLIKSLSVFMTTSLTLALQKWHDNNMREDGTIDIDNILNVIRDSVSNFSSEYKRNQYYITIGTLIFPQEYPIALENVEFSRGLRRRVTGTGQFIPL
RYVLHRFLSIPGVFTAIEKYVDDCMHSSSIVNIIRTSTWLQIKQSENVNEKIYPLFIYYDEFETGNPLSSHAGIHKLGAVYTSIACLPPNLASQIKYIFL
FALFHYSDRLSENGNQAAFQLVLNELNYLSRVGISLDIPEFQGIIKFKLGAILGDNLGLHSVLGFVESFNAKYSCRICRANREQMKQMCSEDVSILRNEE
NYIADVNSKNPNETGVKYKAIWYALDDFNLFKQVAVDLMHDILEGVANYTMVLVINSLLSKKYFTLKELNDRAEAFDYGPDTNNKPPLLSSENIFRIKWK
MSSIETFNYIRYFSCLISHKVPDDDEHWRLYILLRRVLDFAMTDSVDTSICDRLRWTVKEFNDLYLQLSSTPLKPKFHHLIHYAGIMEKLGPLCNLWSMR
YESKHRISKIAARSSANRINICKSLAIKNQLQLNHLFLENKLPSNFQHSRKMKKVNPSNLTLLLTQFNLSPSTKLYNVFFVTINGVTYRSNDVLALYFES
EYGNPVFFEILKIFICSTSKKVFFEGRLFETITFDFHVYVYLVEKTDRHHFVSYDSLIFVHPNTISIMPPSGHFYITVRNSFD
>g2349.t1
MLVAVPIRQTRHARACKLLSRALSCASCLILCLVPHLMPRGLIEAVYISVVKYYFVNSVIFSNFKSEFIKLQRMNDTDSNCTVPNIRSVLEELKVEEEVI
QILIEEDVTIQDLETLKKIELDELIKKYGQRRRFGRILVQWMITRGLSIDPELLMLQNILIFTTLILETRDSDVQIRVTGALLLLPFIFPRTFVERTWKP
TRLDVVDSFIARVCSETDVKEYIEYRRKSLSKIKRSDKIPSTIQPYILAVGPTWENISHAYIIVDQILYTCETIIEATELCFKLFHSYHSDYPAESKHVW
QLIQQGFYKLFLKDHDLQRRTITKALADIGIELNITEEIASKKARKI
>g2350.t1
MKFTGLLAEDGGFRTFCINNFQHQQNDRMKLMYPLSEILWVIEYPDFNLDIIQESVFTTSLRKEAARWLCTLSHDYCLSIAKHELELYLINRNTSSPYNL
IFIVATPFIDAQLPVPHIILIPPQYNIHFVLDVYDDRFIGEYNANIYIAHETQDIYFYTENLSIIKTTVTNNTQIPKGNKEKVFAHRPKKFIEDIERYIT
ITSYPYNLSSGFYTLNVEFSGLLAEDGGFRIYKNKQNDRM
>g2351.t1
MLQSKELKRSIDENLLNDYAKNDVALKEEIQKNSDFMSNFKSTNDDCDKPVPASVNYLTDQHKKFVTMCKQELSGDLPMDFNQWTLKEQYDHLISNTSKY
FPNIPKSLRSILPATFEDGDCGRPANERPDWLDMNKFYRGQQFASRYFCAISMSNLISIPLSFSFADGLKPLILSQKSNTPYNAFKRYLSSIRRFRNWYT
SDPWCEGTQAYHDIQVVRKLHRAMRQKLCSMSDDEIDLASKMSYMKCPMFQTIAKDFADACPLAKSRQCPFTMSRIKGLNQGDMFGTQFACMGLIVLYPE
QFGVYDASDEDLEAFCYLWRGLGYLLGIQDQYNFCRGSLQDIRQRIEDCIEYWVKPNLRTVTAEWEHMTLCLYEGIAAISSLSSYKVFLLYLCDIFKLKM
PRLYSSLSFWERIVYVLLKFQFLYLTKLPGVFPVMNAMFHKNLNRAANFGLKEHAKLKEKSSRNHPEIIPECQAYLNHSIIK
>g2352.t1
MLLHIFPTALLKTINVEKKYAFYESKGLFHRGISQSGNFYNPWTLTPPGSAKNKAIIMGRNLGCNTENSAELIKCLRTKTDTEIIGTDRLFQHYGYCPMI
PFKPVIEPKHVGALLTEDPLISVRQGRLSDIPWMTGITSEEGTLKVAGIYGRDQNEHVKKLNNDFHNVAPLSLFYEERYDLRDTQFRDEMSTNIREFYFG
NKDIDQSEEARFKVIDMYSDAWFNHGTHEAVQEFIANQTSPIYYYYFTYRGSASFSTIFGDTERNYGVSHADELQYLFPVGEQLFKDTELSKEDHKIIDI
MTQLWYNFANSGNPTPKVTKLIPLKWKPVKTSSSPEYLYIGNSTKIIMDSNLLSKRMTFWDELTHRMKFHGADIRNFKDEL
>g2353.t1
MSMNVNSDFDGPSENTESQWDTLQKLCHDSVKYFTSRRNKNNVELKHALLVILDQLDELEPLYDEIAKFASHFDFDEKTPGNGYRSFLSIVDKCIMHCEK
FSSSLKRTLKMLTLVMTFYSEKYYNNGTVFERCANCINYFLDPEAKARRIVSISQFADIPFVQAFWSLSERKIFSILTPSLTINQIISVPPEELILPTLD
GGTVSIPIPNSHIGKKPIQLRLLSSKRRLGMKWATMLDVPILSIDYNLAPQAPYPRALEEIVYAYAWALKHASTLLGSTAKKVVFAGDSAGGILNLGAIL
KCLQLNIKKPDGIFMAYAPVFINYVLSPSHMLFSIDTLLLLGIVVRCLRAYVGSDNETLAKEHEDKKYATSNIESPAEVSKNDLAALTPNEDSVSNRSIK
LTSPTSDSTLNSVESLEVDVSTEVVTFQDKMTNCVLG
>g2354.t1
MSKLYVGNLPSDCNESALRQLFQEHSLACTTILVKRGGYAFVDCADQSTADRAIDKLNDGDEDSNHIPEECLL
>g2355.t1
MLRKRQEGILGKKRRRESKVHRLPRNKIPDIDRMTRALTKYESQVAGYFVPVLATALKRCEHRARSFARQCEPPKARLDEPRALGSLAEFSSKT
>g2356.t1
MRTYAYVHTPGRGDEEREVAGPPAAAAGAVGNEPGRVCNFALIAGIRMSFPACRNSGTALPESPVDQVGNRWR
>g2357.t1
MGSSGVAKVLVSNLPAHARIEDLEGLFSNYGQVQNIEKLSSRDSNTQTLLVSYETQEQVQHAVNQLNGYEYDGNPLKVEMSSAEGRRRGRSQRSGGVAFS
GLPGSGRQTDFPLRILVQSDMVGAIIGRQGSTIRQITQVSRARVDVHRKDNVGSLEKAITIYGNPENCTNACKKILDVMQQEAASTNKGEITLKILAHNN
LIGRIIGKGGNTIKRIMQDTDSKITVSSINDINSFNLERIITVKGTIENMSKAESMISSKLRQSYENDLQAMAPQSMMFPGLHPMAMMSTAGMGYSSRGP
GLYGSGPAPYPYQSSLPTQQGVPASDTQETTFLYIPNNSVGAIIGTKGSHIRNIIRFSGASVKIAPLEQDKPAEQQTERKVTIIGSPESQWKAQYLIFEK
MREEGYVAGTEDVRLTIEILVPSTQVGRIIGKGGQNVRELQRVTGSVIKLSEQQATPPSAEEETTVHIIGPFFSVQSAQRRIRAMVLQSGTPGGTSGAGS
RAGRGSSQEGASRSKRDGSATSQGGATSQPQQSSGSPSSQQQQPPQSPQSQ
>g2358.t1
MTTAKEDEVTSSEEAATVDIRIESKEELANTRLAPPVITSISSEYMMQGLSLLPTENIYEFAAKLLFFAVRWARSIHSFLQLPYRDQTILLEESWSELFV
LTAAQWSFPVDESTLVPTDVPMERREVLLDKARRLRELLAKCAALRVDHSEYACLKAIVLFKAESRNLCEPGRVSALQEQTVAVFCERDARRVGRLLLLL
PPARALCRATLHELLFKPTVGDVSVERLLGDMVGALRPS
>g2359.t1
MNVVDLIEATGMQGPLFGVTKTQSRCDDGAIAYDITETAILMVHTNTLFPSGIPQDFSILVVAKPKASEYKTVENCNLYRIGLKLLTVDYTTPILFTIYG
EIGEEQLVLSLGRNVSLLYNTNREDKNDVIFFDVDISDGEWHRLGISIKGDSVTIILDCDRHITRKLERNREKTITGIFMIGQQLNGGLYLGSLEMLKIA
PNPDAAYEICTIFAPDCKRQLKDRLNYNNASSRNDDDYEEENEKDVDRDDTVIPTSYEAETITNMYESNNQQYYGESTIDPYNEEYIRTVSTHPNKVYYN
ARGPPGPRGFPGPPGIPGSPGNKGESGRDGLAGLPGVVGPPGNVFVIPLLSQGNEKGPDSQVELIKQILSQHMLTMRGMEGPMGLTGIPGPDGPPGPQGE
KGDIGDVGEPGPRGERGPTGIPGREGRRGHPGRDGERGFTGPPGMKGEPGLIGLPGLPGDKGERGPSGIPGEPGLPGHEGMQGEDGPPGLPGVPGELGPR
GFIGSRGFPGLPGNPGIPGNEGPPGSKGNAGPPGLPGAPGQPGPVGAVGPSGPQGLPGPIGLVGPQGKPGIPGLSGADGPPGLPGNPGIPGMKGEQGPLG
PQGTVGFPGVRGVKGDQGQRGLSGERGEKGERGLEGEKGDTGAKGEPGATGPQGIPGLEGLEGPKGFEGPRGETGLPGLSGEKGKIGVPGYAGFPGNVGE
KGDKGQPGPQGSNGNKGERGSNGMQGERGETGPRGFRGTRGRRGAEGLPGPKGDTGQPGSPGVPGEIGPPGLEGPRGFVGPLGPPGFDGKDGVPGPPGER
GPIGESGLAGSPGTPGIIGPQGPAGEPGQPGEPGAPGSPGVPGEVGPPGEQGKEGPPGPSGLTGIKGPPGPSGLPGFPGERGLNGLPGMPGLKGEIGSIG
APGHSGDKGAQGEPGKDGVPGSEGKQGPKGKRGFIGLKGEKGDSGLPGPIGRDGLPGQRGLPGSPGPVGLPGEDGDKGNVGPPGEKGFKGSQGEMGLQGP
QGIQGPRGEPGLIGPPGEKGPPGEVGQRGLKGEIGPVGATGPAGPIGPQGLPGPPGVKGEVGDSGAVGPMGPPGTPGERGLKGPKGLKGAEGPPGLEGRQ
GEKGDNGMAGPPGKPGAEGKQGEKGPPGAKGEEGKDGLIGSPGPRGLIGFEGPKGDIGLPGFPGPPGEPGLMGVKGEPGKDGEDGPAGDPGASGEAGPPG
KEGLSGLPGKPGPEGPAGQQGNTGLPGDKGDIGPFGAPGPQGPIGPQGPSGLPGFPGERGMVGPVGPNGPKGDKGRRGIKGHRGEPGRSGIKGDQGETGE
KGERGLPGLEGFKGNLGPTGPIGFKGEQGPSGLPGPPGWPGAKGNAGNDGVPGIPGSPGPPGPPGPPSPPMEPFSFDGVTPPHQSARKKRDAPEDIDEEE
ELDVKYLEIYRSISNIRQELDRRYRPTGTRNNPVRTCKDLFYGHPHFKDGWYWIDPNLGMPDDAIYVYCNISNMGETCVFPDIHSSSMPNIPWKKENNKV
DWYSRLRGGFRITYETIGVVQMNVLRLLSQEAYQNFTYTCVNSVAWYNNNDPTHGYNLSLRLLGNNEEEFSYNVIRPHIITDGCKDRKDKAETVFLIRTR
KPQQLPLVDFHPIDYGSPRQAFGFAIGPVCFNNNNCINLVIINPQNLKKFQKCCGCIFSRSHHKLNKNSNLYNQDITIKSNRATKMEENGRGETLCKVCG
DKASGKHYGVPSCDGCRGFFKRSIRRYARNLDYVCKENGRCIVDVSRRNQCQACRFTKCLQVNMKRDGMALFLRLIDFGSYCRNLSQKSMMAKIIYVA
>g2360.t1
MTNKKKVKAYTKRKHIPESKIIEELRSKYDTINFTKTTKFSDLPLSRITLKGLAENNYIDMTDIQRQSIGLALQGNDILGAAKTGSGKTLAFLIPVLEIL
YCKQWTRLDGVGALIITPTRELAYQIYETLRKVGRYHDVSAGLIIGGKDLKFERKRMDQCNIVICTPGRLLQHMDENPLFDCINMQILVLDEADRCLDMG
FEKTMNCIIANLPPKRQTLLFSATQTKSVKDLARLSLKDPLYVSVHEYSTHTTPENLQQNYIVCTLEDKMAMLWSFIRNHLKQKIIVFFSSCKQVKYIYE
VFCRLRPGVSLLALYGTLHQMRRMSIYESFCKKQYAVLFATDIAARGLDFPAVNWVLQMDCPEDVNAYIHRAGRTARFQSGGESLLVLLPSEEGIIEKLK
QRKIPINMIRINPSKLQSPHRKLEALLAQNIALKETAQRAFIAYIKSVFLMKDKEIFNVHALDTDAYAKSLGLAIPPRIRFLQRMQKKMSADNNIKIEDE
ETNKIPTNLADDSEQEDDEGSSDTSDIPDTNSEKKQIDKKDFSSLQFDDSDDDDILTIKRENIDLVDIPITEKDDKIANKKKIITKAALAKKILRKKIIP
NKKTTFDDEGQELIDSTKSKMSTLARQYENEVDSGINIEIAKQIMREEDQFDKKRFREKIREKHREEKRKLKAEKKKANDEEEKDVSLPNEEDDVSEDES
GEDPDISWLPDPDKIYGKQRNTDEEASSANVGESEKESVVHRPSKRKLVTQEEYKKTKKRQKVSNITDLQADEELALQLLRN
>g2361.t1
MAARSVLRYLKPKPVMFQSHRCASLSGFDIQHKTPTIKKVMPIPKAQYGGRHTVTMLPGAGIGPELMSYVKEVFKYAGVPVDFEDVEIDPNADDNVDLDY
AITSIRRNGVALKGNIETHSTQTDVFSRNVALRNELDLYVNVLHCVSYSGVNSRQKNIDIVIVRQNTEGEYSMLEHESVDGVVESMKVITSSNSERVARY
AFDYAKRNGRKKVTTVHKANIMKLSDGLFLETSRRVAKDYPDIVHNDMIIDNCCMQLVSNPHQFDVVLTTNLYGAIVSNVVCGLLGGAGLLAGKNYGDHY
TIFEPGTRNTGTSIAGKNIANPIAMLNAAVDMLRHLGHKHHAVIIQNAINKTINQGVHTRDLGGTATSREVVDNILKHIKIATA
>g2362.t1
MRDYGRDRSAALINVAPVPICELMFLIDNENKRLKLAAAFQEAIMAPPAKKIHLSDADNEILRKSVTGNSCFSDIENNSWISGFKLAMSRTSTRKQKITL
LTTIPVQWSMRKIAKEFNVSKRMISSAVKLRNEKGYCAQPDDKKGRPMSSDLIEKVEQFYLSDDKRLLLGDLGSLHANFLQKYPNLKITLSSFVALRPQQ
CIPVGAKGTHNVCLCKTHENIRLKMKGLRDEFARKKFNYQTTYRDFFKAMICPHPTADCYLLNRKNCPGTEGIRKDLTETLQKYNIQNVSFNQWLTTDRC
QLLQRTKTVETFIKNITAELPDILKHDFIADAQSKYLNEVKESLGHGEFLVTLDFRKLFVPRTKRYSISTLVQGSSIITRLLFTTKKIMFCAILILLFFR
NTKIMMPLE
>g2363.t1
MGYNSVVVNEPQQLIEDWISQVKMNRTGVPTSQSEVTLIWSVAVSIYCVGGMIGGSLVGWMADRFGRKGGLFLNNILVLLTVIFEGSAKAASSYEMIIFG
RFLIGINSGLNAGLASMYLAEISPVHLRGAVGTVYQLILTISLLLSQILGLKQVLGTTDKWPLLLCLTIVPTIFQMCTLPLCPESPKYLLLSRGKDMDAQ
KALSWLRGTIEVHDEMEEMRTEYESMKLIPKVTVRELFVNPALRIPLFISIMTMFAQQLSGINAVMFFSTKIFTLAQLDMTAAQNATVGVTVMGVLMIIA
SVVLVEKAGRKTLLLVGFAGMFLDTALLAICLVFAETSQTAAYFSIVFVIMFVVLFATGPASIPWFLVSELFNQSARPPATSIAIAVNWTANFIVSIGFL
PLQEALGAYVFIIFAVLQLFFALFIYKKVPETKNKTIEQISNMFKQMSYQ
>g2364.t1
MEREDEDFGEGYIAESHPLRPTHLTVPLGGSESRAPSISSSVTDLDVPIYARETTIPLSARKSNDDIQEQAATPTALAPAPKGLNGRLAFAIAAAALGSS
FQHGYNTGVVNAPQQLIENWISQVKMNRTGVPPSQSEVTLIWSVAVSIFCVGGMIGGSLIGWVADRFGRKGGLLLNNILVLLTVIFEGSAKAANSYEMII
FGRFLIGINSGLNAGLAPMYLAEISPVHLRGAVGTVYQLVITISILVSQILGLEQVLGTTDKWPLLLCLTIVPTIFQICTLPLCPESPKYLLLSRGKDMD
AQKALSWLRGTIEVHDEMEEMRTEYESMKLIPKVTVRELFVNPALRIPLFISIMIMFAQQLSGINAVMFFSTKIFTMAQLNKTAAQNATMGVGVMNVFMT
IISLVLVEKAGRKTLLLVGFAGMFLDTVLLSICLVFADTSRTAAYFSIVLVIMFVVLFATGPGSIPWFLVSELFNQSARPSATSIAIAVNWTANFIVSIG
FLPLQEALGAYVFIIFAVLQLFFTLFIYKKVPETKNKTMEEISSMFRQISYQ
>g2365.t1
MHPRSLRVTASAVLQEPMDARCDILGSSDTNYEDFAADQLAASPRRRARGRRLRRRLRRRRCGESARPLAQSQEHTPSVRMRPDC
>g2366.t1
MVLLTQILYHVKKLPRKYLRTRFIDTLRLHVRGGTGGAGLPRYGGIGGAGGNVYVVTKDRLNLQDVVKDLKTKRIKASEGGDSSAKGIIGTPGEDKIISV
PCGIAIYNQNGVLLGELNKEKMKLLVAKGGIGGSEETGYCGLKGESQIIKLDMKLIADVGLVGFPNAGKSTFLAAVSRAKPKIADYPFTTIRPRLGIMKY
EDERQITVADLPGLIEGSHMNIGMGHKFLKHIERTKLLLFIVDIQGFQLSPKYTRRSCLETLVLLNKEIELYKPDLLKMPTIVIINKMDTDNADNILKEI
KPALHDLSDYVATCPEEIRPEQIIQIDNILPVSLISKDKKQIEKIKERIRNTLDKYEERQHIIQCGNSLGLQLIDRIKQQNKQHTPTVI
>g2367.t1
MSEHDDTLLDEDLGDEEYDLGNDEEEALLADDYDIERQQNSYKGEEETDDVLDLGVTDALDDLDGEDENIEFSRGNTDKRNDNDFYKDGEHPMEIQSASS
YYEQDEGAEQYANEQASRQSGKNSESNNVNVSNNIGKGDLREKLQRNMQKTAYIGNGQGMEDDDCEEAKERRNRFQNERTMISPKMNNDIPDTLENVVTS
EPSRAPFRGRGRGRGVRGSRGGRFNIQNTGNFNPRFGTARPGNFDNQPPACRPPLLETRPPCLLGVPSNIPPNQQQIMFQQQANPPQPFQQPFGPNGPLQ
GPPAQFADNRQFSPGQFQGPMGPRNPIGSQRLPEYGLRGPLAGGSIQGPNYNCPPNQQPPYHPPMQPPPFQNPSGVMQENRPGMQGNQGGPLLQNPGGGS
LLGNPNCLLLPGNPPNMLLPGGGNLPVSMGQGFPRQQQALPSASQGPPMQNLPPNVQISSQPPPFENRLPPPPQFQEPQFEGRNAYDARGFHPSDQVPNS
QFNNTMQPVPQQSASNVSHSVSLPPGHKILINPHFRGTVQPANDTRLAWDSNQQQTQSQVSHSGQFPQPPSSYQNQGPYNQTQQGSSQYQQNYQQNKSDD
PYAYFSDVWQENRPQKPQNSPNKHYPSDNNYSRESYSDGNKYKLNSQWEQRDSYQEDYRGSHQNYRERDLPPRTRNDHTQRSRTPPNTYRGDSYDQVHHL
KFSRPANIIPRGTNRPPQKRISESSDKGLREVSPKRKPSNRNLQEVRRVDTASENVVDKDEDNDPEMQEYRKKMEEQKRLREKLLREKENRRKMAAMEKQ
NEDTKIDSNTAVSENTQQEIKPATALMGIVKDGVKTRPGVAKGRGRPINQSTEAADRPSNMRIVRTIPTIQSNDLSDTIGSKDNNSGYTTNQTGDVGQTR
QMIQQSGTRRVVIQKPLVNSQKIIATTIQKTVSNLQKNQGLQQKVVPNTQVVQGQKIVQNQVNALQKSGTIGPKITNVGQRMVTHKTPGSLQKTVINDNA
NVHGQKVMNAQQNPQRIVLQKTAVQAKKLPEIKTNTVKLENLAASTSEAQIRRMCQAIGTIEKFVKFSKDVAKLLLDLQWKNNVNEFCQPKRLKFLRTSH
RTLNAVRKFADDRPAVILGIETSCDDTGCGIVDTTGKILSEVINSQHLTHLKYGGIIPTIAGNMHRQQITAVCEDALRSANLRLRDIDAIATTTKPGLVL
SLSVGNTFGQYLSRIGNKPYIPIHHMEAHALTVRMVQKVDFPYLVLLVSGGHSLLAIVENVDKFYTLGTTLDNAPGEIFDKIARRLKLANIPEFSHMSGG
QAIEIAASKATDATKFAFESVITHKRNCQFSFSGMSNRCLKYISKQEKELEIDGSTVIPDAYNLCAAVQICAVKHICLRTQRAMEFINNLNLISQEKRTL
VISGGVACNNFLAKALEIVCSEKGFKFVRTPPRLCNDNGVMIAWNGAERWMANIGVIRDRDEIEMVTVEKKAQLGESWIERVQDANIKCKLVKLKDL
>g2368.t1
MLQNVNQNIPYILCKKIDENGINNQLNYKSDLQKQLSLKNYGKQYISTAVIPNYSRCICENYMIQTFSVLDINKKTDALNENDNYYKTDTQNCTDMLNVN
ISEKSLTASMDKVTQIIENDVSRINNDMRDNNTLTLCDNTEAIAQETDNGNCKSNTQNCTDMLNVNSSEKSLTAFMEKATHIVQNNVSVINNDERGDNTL
TLCENEHELQNSVLLDNSDAYTRCINESDISQINATQTADLNNLVFYNIEAIDQETDNNSRTNMQNCTNELTVNTSDKSLLDFINELTPIIDQNNLNEIH
NDKRDDDMLTFYETGQEFQNSNELLINNVDMCTSSINAINKVQINETQKAGMNISVFSTHDDSESTNLERVVLKDCVKRLSYSNVDIGSAVEDSDKDSEY
IPSEDESSEISDDEKSSQQHKSVYNKTNSSISSLDNSQINLVGTSACNDMEMDVETSNIKFKPVQGNVQDSNESSLDSESEQKKTESEENINKLEGSIHS
GNDIDVTLSDTAELNTGKIKLVNKKPEDKKRKRSNRTMVEQKVVEHNVKVTSHDK
>g2369.t1
MGWSQRSTGYKYDSLNGFCSIIGYNTGKVLDFCTKNRKCRICEVNLKTINKAHDCRLNHHGTAKSMEAEGAVDLIVNSQILKDLNTQVGVFIGDNDSSSI
HAIQELIDYTIIKQSDINHSKKGVGNFLYKLRENKNIDVNKELSHDIIAYLKNTFATIVKRNKNNKERIEEELKNLAYHVFDIHDNCGSYCKYKIEKENY
DNSRHMKNPTLFEHIRKFFLDLANNAHKFVLAGSSQANESLNNSMASFCPKSYSYSTSESADYRYACTVAHKNLGSDYILKVFQKMNLTYRKKIVYFCNY
AKKKAIKRLTVASTPHFKTLRKFNSIKKEQLRNQKEKKAKDTYSSNMTFLEMSSQPENLIKQVDNYFTYNTQDVAYVFFDIETGGFSFDKDLLQIALKSE
KSFLSVYLTPCKSIDPKATAVTGLTKSGRQLFLHGTQVPTVSRRMAVTTILEFLKSFNKKVVLIAHNCEFDSNRLIRLVDNLSMLNSFEDIIFGFVDTLA
LFRKKFPERKCHKLSNLGNDLLQLSTENAHNAAVDIDILEKLTAKYISWVDILNSKFTVNNVLQKIKMAANEKKINTKLCAYEICDISFAYKKIKSERSC
I
>g2370.t1
MFCSKCNHKLHLTDIIDECVQGLGSIFHVKCEKCSHVNKVESSEKYVDPAKGVKLFAINSKVALGALNSGFGATKANKFLKVIGLPGLNEKSFKVHETCR
TCD
>g2371.t1
MVKNPHVRLKKVDVVDYKVDHSGNTFKITMGGNGEFLRKEEMDPQPGPSGLGSPLPPAENPGKASSAPSCAPTEIIDPAGLQEEELCCSLLSDITVATKI
MQAYLKQQQTTSIIVDLPSTDQTQEEEEEITINTDTEESVKDHNNKSGNNRRTWQFFKIMDDIFAKKAWCTPVSTRSSTGLSTTRIEESSGTETDSGCAH
DEPSTSKGKSIATSLLAKRIHQKDEHECTRNKRHKERMEMDNKLLTLLNKLVEK
>g2372.t1
MDAVGVIGMLLVRRRNNISESSSNSDEDWEAALRERGRRKLRPRIIGYDEVVRSYMDHEFKSHFRMSKATFAYLHNIIGEDLTRKVKGCPTISSHQQLLI
ALWKMATMDTYRSICDRFNVGRATALRAVRRVTHALFSHCTRFIQWPSDDQALICDHRTLITHCYAGYPGSVHDQRDFRQSEVADFLNDAKKFPADSHIL
GDAAYGLHQYLLTPFRDNGHLTERQKNYNYRHSAARVAVERCIDGVARLWDASTETIEREYQGHQKTVIILVSRDKIVSVS
>g2373.t1
MHEEDDAGKQQHEEDDAGKQQHEKDPSSHTQRRTGVRRAERDE
>g2374.t1
MDDIKTDDIVHEVCQEPEATASHHNQINEIASLNTTDSALNNFILQDESFQKAVQPNNTTVSLDRNDPESWFPLHDFIRSFLIEQDPDQGKESNFSLSEI
TNRKFSKEWFRKKLTNGQFIERTWLIYSQKKQAIFCFPCILFNSSQPSNPQMSSSSHSSLINPARGFNDWRHLNPRIPDHENSAFHRENYIKWKTMEQNL
RSKSAIDASLQMAINQEKEKWRHTLKVHIDIIMFCAENNLALRESNEKIGKPGSGIFLSAVNMIAKYNPELRAHIDNHKKGSPFYFSPLIQNELIEIMGT
AVKTEIIKEVKIAKYFSILFDCTPDVSHQEQMSQILRYVNVCNGKVSIEDRFIDFIHSHEKTGDGLANEILQKLKSDGLDIANVRGQGYDNGANMSGKYN
GVQAKIQQMNTHARFVPCAAHSLNLAGVNAANVTSDMVMFFGIVQKLFTFFSGSTIRWEVLMKNINISLKCHADTRWSSKAKAVNALYTQLPQVVTALNV
LISGSFNAETIATAKLLLISIDFKFVCTLHVWACILTPIDRINRSLQLKNITVDSAQKISEKIGIECDFVDKKRRAKKQDISDNMTPKENFKIKIFEVMD
TLITHFQWRFKTLNDVAADFSFLSILSLKNITIENLKKQAADLALNYENDINKVEFLSELETLKFQADTLFADFESTSSLDLLQALHQF
>g2375.t1
MRQAINPRQRLAATLRFLASGNSYKDLSYAVRIAPNTLSVVVFNTLKAIVFELQNECIKQFPHCIGALDGKHINFRPSRQSGSFYRNYKGTDSIILMALV
DAKYKFLFIDVGRNGRMNDGVIFRDSELAQHLNNNSLNLPEPNPLPGNTVPMPFVIVADDAFPLPYQNNMIEDNSEIDYQNRLNGIIRQRGNNPTRNAKT
IRDHFMNYFNSTGSVPWQNEAVQKGNY
>g2376.t1
MLAFVHARHFNALSAEEAYKKEPALYAVKHPNYDNKHLRYEALTRIVNEVRKIRSSTEIKEYINKMHSLRNSFNAENKERKESIKNGSGTDDNNTVEMEN
EGINLTGLLDHIPEDHTIPITENYTERQLQKNEDRESEFESFQSVSQDPLFTKISLESTTQNYSIITTVTSIRNEASETFFSSQPVTPSSSKSVPSRSSY
SLSNSIPNICSKRRKISNVYSDNVEKVIDSLNKPIIVPSLEKKEKDSIDLCMDYVGSIIKQNKNEKERDKLMLDIVQMAISRKSSCDSMLD
>g2377.t1
MGEVVHTSGSVQIDIRSNSSSRRSCRDAVLIKSTTKKEIESRIQNLDEAYAKFQAISQQLSTSVSKEEYKQRNTTEETEFEDRYFAIKALLLQCFERLKP
SSQASTSSNRGSQPGDNTLVQVLEQQAMLIQRLSERSNDVDSNEILSRILEQQDQMLERLNAQSCTSRESHVKLPIIKLPTFDGNIEEWRRYADTFKTLI
HDSDLSNVQKHQYLVGSLSSSAASHRINRNFGAKLRNCLGIVEEALRMRKPFVSDIFNAYLSYHVYIGRLPMQFESSWITFRSIYESCILWNFLQSHGES
>g2378.t1
MASIVRVSIARVGYNNFTRQLCKVTTTSNVMQLAFISHKSKRVDQRRLPPFDYFNKRYGVWAQLFDPMVDRCDENSKVIVVEGPIAAGKSKLAARLAEEF
EMVYLPPPTFDEYYINEYGYDVRTLDDRLSLSTQSCDVQKFLTNPEHPNVPMFQFHYFQLKFDQYITALLHLLSTGQGVVLSRSFYSDYIFAKAMTNAGY
MRPEALNFYIDTVRTATLMMMRPHLIVYLDVPVDAVKEKIKKRGIPYEINSKVLTPEYLQDIEDIYKQDYLRDAVAHSHVLIYDWTNEGDISTIIEDIES
LNFDYDKKAEKMSDWTFENVQELRTRRQTYTNRFYLHADYMRNEFTVPELLYTPEQDEEISTMLRTVPGDKYDRGYNTSLGDKNILWKFRPDPIIRALRK
TPRDLEVAREEIKKLKAASMQ
>g2379.t1
MVAFVFHGIEVKMVKLYALTVLYKSPTSATTLKAAYDVESFSFFQRNSIKEFMCFVSKTIVERTQTCARQSVKEGEYMCHVYVRADNLAAVLISDHEYPR
RVAHTLITKVMDEFAVKNLPSTWPALKETTADFPQINTYLAKYQNPVEADALTKMQNDLDETKIILHNTLEAVLQRGEKLDDLVSKSEGLSIQSKAFYKT
ARKTNSCCSLAP
>g2380.t1
MTTALYLEHYLDSLEHLPIELQRNFTLMRDLDARAQGLMKDIDKLADDYLRNAKKESSEKRKEQLAHIQSLFNKAKEYGDDKVQLAIQTYELVDKHIRRL
DSDLARFEAEIQDKTLNNSRAQEENNASKKGGSVASASSTGAAGSGTQVDSTALGHPADVLDMPVDPNEPTYCLCHQVSYGEMIGCDNPDCPIEWFHFAC
VGLTTKPKGKWYCPKCTQDRKKK
>g2381.t1
MTHLRLNPMSKFQSMTRRRFFARTNVMIFFVPIVLILVFLCARYPARECSPDEQMILDSKPKYRLIILILSSPDNLERRDTIRKTWLADRGHDAMMRHFF
VVGTQDILPEQRNTLQSEKEKFDDLLLLPRLQDSYGILTKKVLYALKGIYERYNFDFLLKCDDDSYILVHKILKELDRWQNKGTRKELYWGFFNGRAQVK
RSGPWKEADWILCDYYLPYALGGGYVLSYNLVKFIASNADILKLQNSEDISVGLWLAPLANIERKHDVRFDTEYRSRGCSNQYIITHKQTIQNMRSMHEY
YQASGALCSKEVRNRMSYQYNWTAPPSQCCNRQSGIP
>g2382.t1
MYAALHTCINCANVGGTDNSEDFVEYVVVDFRRKKEDVKRGEIPAHPAEYPRLRCHWADSQCYGSRSLCERLCEVNVRQLRLFLHINQQRKQDKESSKGN
RTIVMEAYISPFSIRLFLANGIGSTPFTVAKNNRLVRSMGQRKSGTLGAAAPISTEEEQLKFQDSRFLTTLVGRSRKISPDILPSCSPGVFRQKSFRSST
PPPKVPASSPALPTAATTTSISRNSQGASAPAANDRAATPTVTTVPTPVSAVPPRDNGSWVVVGAPLTLSRGTRAASKQARLGPVLASKMASASSSTVVQ
GWPNTKDDYELKEVIGVGATAVVHAAFCIPRQEKCAIKRINLEKWNTNMDELLKEIQAMSSCNHENVVTYYTSFVVKEELWLVLRLLEGGSLLDIIKHKT
RTTNCKHGVFDEATIATVLREVLKGLEYFHSNGQIHRDIKAGNILLGEDGTVQIADFGVSAWLATGRDLSRQKVRHTFVGTPCWMAPEVMEQDHGYDFKA
DIWSLGITAIEMASGTAPYHKYPPMKVLMLTLQNDPPTLDTAADDKDQPTATELLKHPFFKKAKDKKYLQQTLVAIGPSLETRVQKASKRQPGTSGRLHR
TVTGEWVWSSEEEDSGGSSGDEGAKETLPVNTLEKASSDEDVGESDEYYGQIKVAPSQLAIPATEQNVPINLVLRLRNERRELNDIRFEFTVGVDSAQGI
AAELVAAGLVDGKDVVVIAANLKKLIESGGQLRTVTFSLNSGYAANEIPDDKALIGFAQISLTD
>g2383.t1
MALQEKLKPGNKEIAVYRVSPMKQFRQFARLYKRIAELFILNHVSYVLSRRFNLTQLIKESLDPELYYQNTLRDVSLRDVSYLPEEYYNAENGVNKPQQL
ERDNRNLISEYRNLCETITRRVEIADPDYEYQPPHYHEVYCKSYSLLDNNERTITRPSQKCVYPIFQCVQRSRILSLVRRRWEDECWEPYTKEIASGCDC
MWPVTSLGEISDHY
>g2384.t1
MADYEKCGDCSVDSGEDKQKGVCLIKKEFVIEDHLRQLNEQHLTEIDKEKISVSTEDADTSALDETPVKKLKLDDKKEKLKGQNKARPVPFKISRELHLC
PWIADQTVDEPEKKCLNQRCTFLHDRKEYLKIRPKDIATECHLFNLTGRCPRGITCRMGLRHITEDGFNIIDEEKFEEYTNRPPAIKNHLSKDLQNKLRK
RNFDFSKAEAIVKVNDPSKNKTQLYSSDNEIEDKIQTNNFNCDNSHNDMKELKLGPVDDSDLIKLRQTEKKRIDWNGKILLSPLTTVGNLPFRRICKEYG
ADITCGEMALAPKILKAAQEEWALVKRHESEDIFGVQLCGNNPGVLTRCAQLLNQEIDVDFIDLNLGCPIDLIYRKGGGSGMLNRLHVLESVVKSISQVL
DIPLTVKTRTGVYIDKPIAHKLMPRFRDWGASMITVHGRSREQRYTKLADWEYIEKCALAAQPIPVFGNGDVLSFDDYQRMKKICGTVQGITIGRGALIK
PWIFTEIKERKLIDISSTERFDILKKYVPVGILERPPQRINERPPFYRGRDDMETLMASSNCADWVNEMLLGKVPDGFNFLPKHKANSWK
>g2385.t1
MVRSRRNKGITARATARQTRRRHPPVDDLEYDVEIVSFEENQLPESIPETYNNDVVALSDDEISTKDDNYEINIKVFWRSNRIDRLSMRRHDNFQGIFQY
YADLEKVSMNEILIMKKDKIINHTDTPASLKLSVIDILDGGIVHPGMNTSKELSKEKNNDDDNVCTIKVQTANKKQSLIISLKRDQQFKALFANCARQLG
IKESSLKLYFDGEQISPTDTPELLDLEEEACIDLHIST
>g2386.t1
MALSDADVQKQIKHMMAFIEQEANEKAEEIDAKAEEEFNIEKGRLVQQQRLKIMEYYEKKEKQVELQKKIQSSNMLNQARLKALKVREDHVRNVLDEARK
RLSEVIHNTAQYGEILQLLIIQGLYQLTETNIILRVRQVDIPLVESLLDSIQQQYKQKTKKDVTFKIDSENFLSNESCGGVELLASKGRIKISNTLESRL
ELIAQQLVPEIRIALFGVNPNRKFND
>g2387.t1
MADPLSLLRQYNVNKKEIIERENQIIFGEFSWPKNVKTNYLTYGSGKEGTPKEYYTLECLLFLLKHVQLTHPVYVRQAAAENIPVVRRPDRKDLLAYLNG
ETATSAAIDKSAPLEIPTQVKRAAEDGLESGSSKKPRFEETHVQKVKEQLAARLDAPKEASVTVDNIKSLSEAMSVEKIAAIKAKRLAKKRTTIKENDDI
GMGSDLRVILDMDVDDTKDIVSRERQWRTRATILQSSGKIFAKNIFAILQSIKAREEGRQKGPAVPTPMVTPRSTPMRPLPQPAVYNRYDQERFIRQKEE
TEGFKIDTMGTYHGMTLKSVTEGTNPAVRKPPTNPSSTPTSGLLPTSAAKLTPQQAAQNKRPSRTPIIIIPSANTSLITMYNTKDILQDLKYISNEDKRA
QGCKRENEVLLQRRKEGGLTVPYRVVDNPQKLTNADWERVVAVFVMGPAWQFKGWPFDGNPVEIFSKICAFHLKYDEMRLDANVARWAVTVIELSRTKRH
LDRAALMIFWEHLDKHMIKNKPHLRF
>g2388.t1
MLRGRNKNRVENNENNEGTDSKQRRPKCARCRNHGLISWLRGHKRECRYRECLCPKCSLIAERQRVMAAQVALKRQQAAEDAIALKMAKVATGQKLDRLP
PGKIFGMSVTEPKSTVDQDEDAILTSKKLDKIPEDSKDLPCASTNDASRLQNYSDDLENCSKSKSLLFDTSKLETSKQSIPVSQTSVETLARLFPNTKLS
VLQLVLQRCGQDLLKAIEYFASDSLGIVEPAISTIGHASSAFRPPQTTISVDSGPGEQQQPISGTMLAPIYTSLSRNVYGDAGYCLLNILPTAEQLAKGT
DLPIAKTAAEPQEAVALNFRYNNYFTPVQQQLRDAHLCAQVAADRLSAARSAGILHHLPPAVLPGIPCVQPNCAQCNYKFA
>g2389.t1
MPEQSNDYRVVVFGAGGVGKSSLVLRFVKGSFRESYIPTIEDTYRQVISCDKNICTLQITDTTGSHQFPAMQRLSISKGHAFILVYSVCSRQSLEELRPI
WAVIRELKGQDISQIPIMLVGNKCDESPSVREVSMSEGAAEAANWGCGFLETSAKTNHNVDALFRDLLTLEKNRSVSLQPVQSNNAIRLKEKCAVM
>g2390.t1
MEGSTSSESASSTQAPARGERRTRGSRQKAVDNLSKKFLRNFDPERSEREKRKLYRRLYHSHRKHLYDEKGTFMKTSSDLCDCLSLECPGCHFPCPKCSS
PKCGHECRNNRKWTYDSIHCEGTDTVIKNPLLKEPEAK
>g2391.t1
MAIQSYSIVEYYAEHEGYKCGYCKSPDTNFSHGMWAHSLTVQDYQNLIDRGWRRSGCYCYKPTMNQTCCPQYTIKCEALNFRISKSQKKILKRMTKFLKN
ELTSDNAGATNEDQQDNIDLNNMEVSNYTKYMAKAEKNASHINISSIDDELGGRLSVNLVKSEPQVNSISASRSSQEQMTNSDSKSNLHVRNEITNVVPC
KKAKLLRLERKQNKLLAQGKLQSEIESIMKERKQQNYIKTLEELFEEVYTGLKKLELRLVRIAPMSPEYLKTSEKSYEVYKKYQTTIHGDPVEKITEQQY
TRFLVKSPLQMKLVRVMSDEFLSTFDASANLYKKYQMVIHNDPPEECDQKSFFNFLVKSPLQQWMPNNGPPQGYGSFHEQYWLDNELIAVGVIDILPSCI
SSVYFFYDPTYSQLSLGTFSSLREVYLTRQLNKVANDLKYYYMGFYIHTCPKMRYKAKMRPSKLLCPQTYVWCDIEPCLIKLDNEKYSRLNDDVNAIDED
GVIDVQEVLILYKRIAMPYKKYKEQQNICQTMREEKRKIEEYASLVGMQCARRMLLYRYSRE
>g2392.t1
MFTACWTSYACRLQMPILVVPMIKEQLINHTISGVCVFDESARRRRDIVNIFDPGSYLEEYILDRVEEERDQKLHSLHRRQATTNTTRTPDTRFELFSNL
PFDWTPTIRGQLLASYSYGNVPGNFIGGWLALRYGPRHAILWTAILSAILSLVSPFLAHCHWGVLLCSRIIIGVTTGVTFPACHTMVAKWAPPHERTRFI
WSLLGGTFGTILTYPMIAAIAENINWESGWYIPSLLMLVWIIMWALVAYDSPAEHPGITDEEKNYILTAQAGIVRTEKPKWEQTPIRQIMTSIPFISLII
CHFGNLFLLFFYQNSLMLYLTKALGFQLTKGGAAAGAPWGARMLFGFFFSWAGDTIKRKQIISVTLLRKLATIFSHFLPGIFLILVGYVGCDFVLANVFL
FFALGFNGAALISNLSNNQDLAPNFAGFLYGIMNTIGTTSGMIIPPIVEEVAGKYGNPIDRWQILFWIGAAVCIGSMVVFLFGGSGNIQSWNELRPINRP
NADVEARQIELEPSNNVAQT
>g2393.t1
MKTGNQIMAEALKEQGLNYVFGIMGHPVIDLAISMQAVGLQYLGFRNEQAACYAAQAYGYLTRKPAVVLCVSGPGLLHVIGGMANAQINCWPVLVLGGSC
SEDHEGIGGFQEWPQVEASRPYCKYAARPPSAGLIPMHVEKAVRLATYGRPGAVYLDLPATLLKQDVDGSKIFKALPCPPPPLSYPDAKLIEQAANLLIR
AKKPLVIVGKGAAYGRAEGPVRELISSTNVPFLPTPMGKGVVPDTDEHCVSSARTLALQHSDVILLLGARLNWMLHFGRPPRFQSDVKIIQIDLCAEELH
NSVPSAVAIQSDIAPATKYLINALKSRKWHVDRNDLWWKDLAAKIEKNKQLVQRMSLDTSVPLNYYTVFKHIQDVIPNDCIICSEGANTMDIGRTILLND
LPRHRLDAGTFGTMGVGLGFGIAAALYCKDNAPKKRVICVEGDSAFGFSGMEIETMFRTPPYSLTSETHYEKVMEMFGKKGYFCTTVEEIQQALKLSLKV
RDSPSLINIMINPQADRKEQQFNWLTESKL
>g2394.t1
MVLEKRVDSSKENQMQDGVITKEPKMYSLEILNKCIVLKIIKEAQQQHGLRHGDYQRYRGYCSRRLRRLRKVLKVPQGDRRHFKRKDITPIMVSEDKFLQ
VALIMAERAWSYAMQLRQESNTEPRKKFHLVSRLKKAATYSIQLQELIENINCDARTKLEAQAYVAWMNGSLQFELQLWKQAMENLQKAQVVYGNLVSAL
PELEQIVYKARVEELAPSLRYCAYNIGDTSAMDDLIQMRAQLSGELMANLDSLIAQTREKQANIEEVTWRGKSCGTVPPRAAGLIIADSRLNQALEKAST
NQAIDLLEAHLIDCKDALSVVRDHFKNELKNKENDKWSAPQHLINYLQYIRLSRTLERNLALVKAAEESEKAKPQDIVRLYEAALYNVVEISQLQDDAEF
VEEQEAKTKGYRAFRCFYVAQSLTNQHRWREAMAMYQRSLQHVKDAFKYDNILPATLKEALCKLETSVEAAQYSAHAHSVLEDGQEEEGGISKLAKSKKP
LYERLHEYREDPALLTKQPNVYKLPPPMRNIPCKPLFFDLAFFMVEFPELTHKMGDQAKKGQAGLTGFVKGLWGWGNK
>g2395.t1
MLEGVKHVLLVLSGKGGVGKSTISTQLALALKESGFRVGILDVDLCGPSVPYLLNLEGKDIHQSSEGWIPVFADSEKKLSVMSIGFLLKNQNDSVVWRGP
KKNGMIKQFLTDVVWKDIDYLIIDTPPGTSDEHITVMENLRNVNCDGAIIVTTPQAVAVDDVLREVTFCRKTGIHIIGIIENMSGFVCPSCTECTNIFSS
GGGIALSEMVKVPFLAKVPIDPEVGKLADKGQSVLVTLPNSQVAQVFRKLVEELTKSKEA
>g2396.t1
MDHVGLLLQHSQYVYAVPVGVVLVLAILVFAFGFKKAEQPPFAQLSAGSDVDRKLAKKRGKIREKKATNGQIASEKTSPAKKTLTAKAEAPRKTTKGDDV
DGKLKERKQEDNKITTTTKKEKDQLSAKIGKENKVEQVKNKKNLKNLFQEKPVDFDDGDWEQAYSRKDKKNKKKEEESPSKKNKKVSKKADLINEAKQKE
QEKPEIKDKIAKETENKELKEKEKKEVILTPISDAEIDKAKEVDKEEQNKVEKVEKEEKKSGKSKKNKKVAEDENTPTSIPSTPKSDNKPVAEEPQEKLA
NAEKIATNNEENKVVESKEKAPVFDELGDVWTEAKPQKKSKKKARKDN
>g2397.t1
MAFQLDDLLKDDKKDANLIPDLSKATCNSYEEFRRLKEHCPEFKIKPEKVKKEDIKVRDKEFSWKATKKELKAIGREWTYGNPVPPDMRELDLQELQQVA
IDWRMLTPIRPKLRQDEEMFSRLVEMGKLEAKTIMKERRSPTSPIRRSKNRAGIIESSVKTCRECGEEYCFGEFCGDVLYDSFVRVTIAIQQPKIKISAD
TEAIIAKMERKKKKKRKKGKKRVKSKNRSSKKSARLLVNGKTRRSITDFEIKTIKTKDGGGQNEKPVKQFKRKCSKYTKKGVLRK
>g2398.t1
MARLGVNWGPLKPSNNYRTHIRTYSNDVRLSLEEIKDKPSAQPLRALGRYGSTVSLKSLVTENSGNGNNLKCLDYNGGSLINLRDQMDVSQIRRRSPSLP
PIFNKEQQQYFCQLEQQRDFGVEGSRYQSQRSQKLEHNHHRSNDHREPHKEPHHYGSPGEEREGETSGYASDSIDVPQARQRVLADGKATARMEMTEKTW
QNPYCTTPESSLPPSRRLSSGRLGELNRPRWGSIWGQDGRSDPPPPSWLSRLGQSSQVLVINHDSASSPDSSTTGSTSSDTNKVSYLRGQNIPMDADILQ
EREAKRQKALELQNAIKQQLEEKDRQRKEEKERRLREERLEDERIRREREKERERFEEEHRILREKEAAKLKKAQAMREVLEAAERLAKEERKNRRKRDT
HVDEDDVVTQSSNESKTVVSVDTFEEQNCSQTQSTNLATDYPMEKSPKNVEEADNYRESEIDKDSQREYSQPNYADKSEEAMLDPSPKSLQVPVSKDVAI
VLSGRLEDPEILSKANLQLVNLVMTPSPRKFAENTAGYLSLGLNTIMRNNGSPRKPRKSSRDSVSSSTLVENRLLTPSKYRTLAGRDFGTQTDVESDIQE
LREKLQNQSIRDQDTEGTKSRKDTTNASRRNVEK
>g2399.t1
MSLDQTVCEDLKAFERRLTEVIASLQPATTRWRMLLGLISICTAIGAWHWLTDPNTSAVSFTQSLCNHPFFTMASIILVILFMMGVHRRVIAPSIITQRA
RSVLGDFNMSCDDTGKLILKPTRSPHPHET
>g2400.t1
MLFKGNSSRLELLIGKIHAHKEPSQDEQHKSKEALGTGSSSWHSEDGGPNSRRGGETPSSCATPTSASFPSEPEVDADVNPDGTNPAAPYPCQFCDRKFP
RLSYLKKHEQSRRSDAIPVQLVQQTIQTQAQSRSSRKAAHWRQAISLLEIDHLKIHLKTHDTQRPYQCTACTRGYSTAAALTAHMQSHKKHQSSSSSQSA
GLKLQDVDYGRRSVSSHSTSSPPVPSSPSPSLNLSLNPRNVLKASQSTGSASTTPVLSSPLKLACMYCTRDSFSCMQQLQMHVHTMHQAILSGAEGPARQ
QPSPSRTSSEQQQAAACKPLDRQDVTKEQRKYPTSEDRGDRPATERDHYENGFTCNQCTMKFSTLALLRDHLLSIHRMDGFGATMMMCPLCSIPCSSAAS
YAEHYVLQHCENRRPPPTHAVDYGETKLNGSIYDGTARDSSRVSRTRDAPEAADLTNKHSTRSSSDAAGGYTANTLLCGQCGAALKDFESFREHVARHLQ
ADHRNQEMSGRQHLCPKCEAVFSDREDMLAHLTKHYLSQVSKEYACSACKKLYPHPDQLQRHLLDVHAHHLYRCALCRDTFDSRVAIQVHFAVKHSQECR
VYRCNTCTVSNNENSPSGANASASSEGRSFFRSEAEMAAHVRSVHAPPPVISLMNSSPMGAARSPASTPGGGVAARCLFCGICCGSELELQLHLASHSTN
LYRCPICREGFAVEFLLDRHVAQVHHATQDHQVPSVRSNSRENGRIHRPVRNHEETKSLKRGRSPASSNNNSLNQRDNNKRTNYGTSGQQCELCERGEFA
NEAELQAHKKLAHTPPKLSSKGLSTLNTLTCGYCGEVCRSRNELESHTRIQHASNEPGGRHKCNICDEVCLSSATLAEHKLQKHCKIQLSDTCVVCRGCL
TSESQFLDHVQRHSLENVDPQQRLDNSLPHLPAPCVVCRQTLISELECRLHARHHLRTSSGPRSAVSSPTSPGGGKTQSQGCCLCLRDFAADDFVSLPPN
PASTSGQSLKVCKPCYMRHSQGLPILNSTTYERAKYDTIWFANKNGQWDSSKDKWDDRGLNLENRSRSEGNTDKKRCEECGVKFEDSEEAEKHRIAEHEK
ISTNGSKASYSCIQCQVSFPTEAKIQQHVRKEHLETSRRASLEALRCHLCSFEATSPMQLQIHLIEHTFVGCAALSCYLCQSLFTTPIGLQIQICVCLQS
HLLQEHGLGARPYDCPKCTLKFFFNAELDHHILTFHRPRDEIHTSSAENEMKNRESDGGVTVKEEVMQSKEEEEEEEVNVDDQIGQEEHEEVKREEQKLK
TEVDIETTSNKMASCCAVFEYVCRAARDSWISESAIRREERAPSYTEIPADPSLTETHAADAMTGFTESALVKRLMDLNPSQQSIQTLSLWLIHHRKHHP
TIVKIWFKEMCKVKDNRKLMFMYLANDVIQNSKKKGPEFGKEFETVLPKAFEHMKGFDEKTRDRLNRLLTIWEERGVYDKAQIAEFKIAFTDTEKDSATP
PKKKAKVEIEKVKKEKKEKKKSETEVEVDGTKELHVTLSPRTPAGDPPETEELIKALMDLENTASSDAGVRERIASLPPEVSEVSLLANLADRTAADQLS
AAVNEAAALLADYNGRLQAEMEDRRRLLTMLRDYTLAQRQLLQQAQSTLEDYKEKLKKVCAVRSEVKSHISNLPDLTQLPDVTGGLAPLPSAGDLFSMH
>g2401.t1
MRDPDRTSQRLLSELGSRHEIGGGTSAAGSSDIPVPAAARIPQLGVFVPGDFDRLGHRAISRRVARGETVSTESGISVAFITSPDEWSVKAPTSRFPWEQ
SEENQVTRQRTQEKFRAFRGRSVECGKLGFALRSLTDGRVFLHNSL
>g2402.t1
MKTHVVENSSAWLPFAAYYLQDGRPTSVQGPDLENQNSLDSEHGRLVLGRDESVSGKHALRDEGRLCSWAVFESSSRAGSSRLARTRRMFPARGARQEML
ADNPSGDDETLAVVDGVQEGAATYPRVPRGPRRVRLAAGLRPRGIETQLNFKMICAIPSCPPVAVVAVIFRSAPSKSYGWDSPARR
>g2403.t1
MLALERIPDQTGYLVLTEDGAVLTSGGDLENDERIANIISNLVTLTSKVDPKAFPLNNAFEKISINYKDHCYVICLSNKKIYVVKRNLSSPTTADMELQP
TIEM
>g2404.t1
MGERKGTNLYYPPDYDPRAGGLNKFLGTHALRERARKLHMGILIIRFEMPYNIWCNGCGNHIGMGVRYNAEKKKIGMYYSTPLYQFRMKCHLCDNHFEIK
TDPANLDYVIVSGARRQENRWDPKQNEQVVPETKEVSHRLYDDAMYKLEHGIEDKKVAKSRDSALEDAIALNESIWKDDYSSNCAVRALFRERKQELKKK
QTEDHALLKKTGLNIDIVNEHEDDIKLAKLLTHKRDTKKKGGTTLKRLVSIARYKNKKKIFFSNNRLKLQSQESPKVQEVTGNDATTSKINNSSTSLVNY
DSSSSDST
>g2405.t1
MLSKLQIVLCLLSIALIVPIQSDRQSSSKRFRNLYSDDVNISNVTNVLKASVALLNFLDQGHRYLNKELPDITPKFGDVYDFMVIGAGTAGAAVAARLSE
IFQVKVLLIEAGSNENLIMDIPLTSHFLQLSNNVNWKYRTKPSNKYCLGMNDNSCNWPRGKVMGGSSVLNYMIATRGGAEDYDRWAKMGNEGWAYKDVLK
YFKKLETIDIPELKSDTIYHGNKEPLHITYPPFHTVLAEAFLKAGKELKYPLVDYNGKDIIGFSYLQTTMKNGLRISSNRAYLHPIHGRKNLHVTQKSMV
RKVLIDRRTNRTIGVEFIKYGRIISVFARKEVILCAGAIGSPQLLMLSGIGPAKHLTKLGINVVRNAPVGENLMDHVAFGGLTWITNEPTIKMRDILNPM
HPYIADFLTKQSGPVTIPGACETLGFINTKHPEKYSGLPDMELLFSGGGFKGDLLLPIIMDLNPKILQIWNKYLYKYGWTIMPMLLKPKSRGWIRLLAND
VNVKPEIVPNYFDDVEDIKTMIAGIKVAIKIGQTKAMQMFDSQLTNDTFPECEDYTYDSFAYWECAIRTISCTIYHYSGTCKMGPREDPTAVVDPKLKVI
GVQGLRVADASIMPEIIAGHTNIPIYMIAEKLADMVKEEWGYSKESQS
>g2406.t1
MDVTFLQSGSRYKERIYPMAMVSELSESAVIISPSYVKLRNFLILTCSIIVAHSETATNDQETLLRRAAEQLERLALYRRDADNQSRGEIDLANSPEVWK
SPEDQNRLDETKSDADQRESPWEVISDILSKESDATKKTDDEKMVMIDVIADPRYTTMMQERIKRGFDAGSASLLTGIAGGLLSGIASASSSSAGKALAS
SSQTVYHAPAYGAPAVEHSYTYVEKPAFGPWDFKKAIFSTLFQALKAIGGGVLALKGPTSQRHLAASAVTEPKPYSSETYYDHPPVQNIGHDSNYPGPPP
SSDDYSEAPNDYNPHETYNVPPGDVTFTDNGQGGLLIVTPTKSDLDDQRTNVVAQEKPDLSKLEESFGGPAKGSTVANLLKGSLGSQDQTINQDTSNVNP
YPSSQQSAPTYGAPNHDIAAQNYGNTVQNFPLGQDNAYQQPLLPLHHHFPYLGDPTSSIQPNVDYSLLQQIQYPANPAASFDSIKLPHDDGGGTSVYSSL
SIDTEPQIAPLKVSLLPGALDLPKLKPHVDFHGQPQFANHLHGDLGGPLKVPLLNPAPSAYYWQDQGLQSLAPFKTLNHLYKRNVLQRRAFAKRLALYSS
LQKMKFH
>g2407.t1
MRLVYASFGRSSYRVMNTFALSGDFQSGPGRPVEEINARIDLLSRQVSSLEHSMAGDIRLILSLLQQTLNSSRESSSIEMMPGTAGAGARQSSRAPALVQ
RSASEPQPPTVPSNNGNGKIQPSTSHGLFRAPTREPTSTSSGTSRLTVTSETSALATALQTALNSRTGPTRSQSQPVDLAVPTSAQQQAHAWHSQPAAFR
RGEYRSGVPCDRYSSFNKRSEPEGEDPWSCIASEERGGNGAQRPRSGDSRKDSSNHRGGNGTESTSGQQGRSEGRQQEGGGRGQQTSGSRQQESSRQISE
DMSWEFTINEAPIARLESLDELDQDHGS
>g2408.t1
MSDDDERVSDGDREWTLTKGCLQGENVSVRSAAEEEGEEEEAEEAGNSCELAPHSTMSVGAGRVDSPSPQDIRLLHDLVEDLSKEQEEKNGKPRAEQPFV
RKSETQEAEALITIPSRVFESSFLRYETASGNRLLQLNNVKAINSESSRVGPSIARSAYFAKIQLFKEKLSKSQPPGSSQPRDEQIALRSVKDLSIDIPT
AKVANRPPPVVIRRKQIPPPIEEGKQRDSSVADSSVSDEGARSIQEPSERFISGRKRKDRGHSRRGESRYEGEEYSRGTFEFLLENDGDRARSEIVDRSR
RKWGLLPKSASTNGTARVFAETVGGGGTTASTTSSSSYERDLQSLLCVRPCANSNFTSEAGTSAGGAGERRFTTGGSIRISASTSSDLQEESELSSEERD
TLIEGLARTPSSVCRNRIPKFGARRRVVAASGSSAAKDYYPRAAGDRLLDLNEDPCCVSTAATVVAAPGSLARQQNVHVINETVHVINETDTYPDDLPSS
SQKPTSAPTTLSLSRKLTSWTKEGKDLLVKSVSSANTLAPTTMTCIKSPRAMSEHLLGQLDAPVAPPTAVLGALRVKGGSLKEGDRSEKMTDIPRQRWSS
VRVKGGSTKSLLLENGGPQQSALKAGLTKEVLSLGADVLPEYKLQSPRIHKWTILHYSPFKAVWDWIILLLVMYTAIFTPYVAAFVLSDPDYNSRKNKKY
SDDPIVIIDFIVDVTFIVDIIINFRTTFVNSNDEVVSHPGKIAVHYLKGWFIIDLVAAIPFDLLLVGSDTDETTTLIGLLKTARLLRLVRVARKIDRYSE
YGAAVLLLLMATFALIAHWMACVWYAIGNAERPTLKSKVGWLDILANDTHQFYFHNNTGGPSIKSRYITALYFTFSSLTSVGFGNVAPNTDAEKIFTIIV
MLIGSLMYASIFGNVSAIIQRLYSGTARYHTQMLRVREFIRFHQIPNPLRQRLEEYFQHAWTYTNGIDMNSVLKGFPECLQADICLHLNRNLLNNCSAFE
GASPGCLRALSLKFKTTHAPPGDTLVHRGDVLTSLYFISRGSIEILKDDIVMAILSKDDIFGENPCIYPTVGKSSCNVRALTYCDLHKIHRDDLLDVLAL
YPEFANHFSQNLEITFNMRDEEQAGVDPISARFPVSTPTDVDIDARRFAFRPPRYRRGPGGGPGTNLIPTGRQDSLQDDQDDYDKTSGHGILEFSTDKAG
QDVTPLNLEFDEPKQRSTTLNSITGMLTHLKRSIPDLRQHKIHLQPLTSHDYLAKQSEYISDISSVEVDWPDRARFKASPTCGDPLHQNPEENV
>g2409.t1
MTLTRAVDRARASFRAGLSRTGVVGPPRVRNRPRTAANLPHRLADGTILDEDASENCPLTCGSPTMMESWGPGRIGTPPPGLPPPPSAGSNNNGGATTST
TIPSVIPQPGTTAPIASPEGVSDVSQKSGLWEGVNSSGGVAEGPSRSVSHAASLDAISKRAVKPETARAPCRSLTCSVSAKHSKIFPGVASESDLQKWRT
SKDRRSPSLSQMGPDSIKHKFSLQDNGSAKYFQGAMHTPNMGEKVAQDMIIDNA
>g2410.t1
MPVRRGHVAPRTTIIETIIRKFDTHDRSFLVANAQQGLCHIIYCSDGFCRLTGFSRAEVMQRPAVCDFLHGPMTSPHAVAALRDALVAGVEKHFEILYYR
KDGTKFLCSEVIALIRSEVDDICLQIINFEDLSSQPPPQPAIPPPSQANNRLATRF
>g2411.t1
MRGTLLRPIEMTDLKHGVPEVATVSSGSVEAGVWGGGVSCGLALIPVVAAEAEAAKAIAKAAGGEEVGPGEVAGSPDSAGTRCERHPHSHLHLPLLLSPR
TLPYGSGKFVSVRQRPPGELSTA
>g2412.t1
MNELDSLRQEAETLKNAIRDARKAACDTTLAQATSGMEPIGRIQMRTRRTLRGHLAKIYAMHWGSDSRNLVSASQDGKLIVWDSYTTNKVHAIPLRSSWV
MTCAYAPSGSYVACGGLDNICSIYSLKTREGNVRVSRELPGHTGYLSCCRFYDDNQIVTSSGDMSCALWDIETGQQCTSFIGHTGDVMSLSLAPDTRTFV
SGACDASAKLWDIREGSCKQTFPGHESDINAVTFFPNGYAFATGSDDATCRLFDIRADQELAMYSHDNIICGITSVAFSKSGRLLLAGYDDFNCNVWDSM
KTERAGKLNWTFLQRTNYSQPAYSIRIKYHHLITEQIGVPAVTTLANNPPSSPELTLIRNFGYPISSSSSGSSNNNNYDRRKIHDNNGGGNSSGGEFKNV
LDCGGKKDSRKNRRIVVDLTWRHSKVGDKDHEYQRF
>g2413.t1
MPATMNILKLDLERKKKSEGRSFLDSSSSSDEELASDEENECTRQKGGEESDGRRPMAEEERKVSDENNAELLLPWKTEMAPEKIQPQKLIEEVSESKQY
IADDAEKNLHGKQILGDRKSIHDPLDDYIVGREITNCKKILLESATEKEEISNLPKSTDNDNNKTYDRENEKTSTCSVSSDTSDLKQTLEENEKLTSAAT
GMTDDASSKNIKSYQRKSKEHPFGSKLSSIREEMREFCDSMDKFVDENKIVFKNGEVEGFWGEGKMMDENLQTDPIDDSEIQETETKVSTSKENKLRWWS
TKERKLKVREIIRQREDEAKKHKVEIKDAATNSNSNCSSLEDGKQVMDTAANFQDVYDLMTMKTCPSYFPDSTETYSVKDEENYTCEQSEKESEEKCGVF
SSIFAELRNRDIQETNKSKVSSELMILEEKLDSEKSTIDTKQKNIPQIINMTDLIDSAEESSKCKKLETNENYPKIEDLEDKFNNLLLTSSEMKKNIDES
DDDSFKTATSLVEEILESDQGSPEVLKLSNTEDNCDKIIDSNKNKNVDLDDCEKIISSKERNNLICENKKIIKIEESSAKMEMSNSEQKLSSDIEESNSQ
MESLVRAIDRLTLGKTNQQPSRLTGKRTLEIEDVEINNKKSFLIEEIKSERKSEEHKSRSQISEKCRQHMIQETKKFAKKVSPLIDKCITNLIKDSENVD
RRSQYHKYNRRSLGEYLSSGFVSKMDFNKPAGNSGNNWPEKYDNKSDNVINVQFGKQELKQTINSESDSLSANDSDIQSFANILRQSESISESESSSINA
DASLYKEFCDHLQKLESEKKLLVKSNFIIEREEESKEKLPDDKSVQKSENPTKKSVKPLIEVISENPAISKDSKPILKQEEKSHTSQNVFDHCHKKDDVF
RLVEETPTMSEDSENHVNKNAINLTQGEKAEMFSMSCTLDNAKCKEECVLLKEKRECATIKKSIEMQVAQEN
>g2414.t1
MDSFKRDDNALNDSCDLSFSSLIEDKSEVSLTYKNISSISGNKIVRDYPAKLEVSDPITGDLVSKTQSEIEKCENLCGSEKIETTNDVNEDDAPTVSSNY
DHTFDLNHENPSYCNSSMTSECNAFIGDNNLEYNDTTIQGEDSEDSEKTIKEDFLVDNRYTNSLSKDFSGIDRVDENIRVKYSKEKFVNSGISLNSINVE
DNDDKIVDLSRIMTEESVACENIEEEIKNKETRLKRNITSCIENPPRDIKELDIENKIELNVESNDYYTDNNKSYLKDAIDLLKCTGENMKHTLNVEEDS
IERTMTEIKEMDKIIKNLLYTNDDEQHDSVEERMVKSLSAELESDDVMRKIIENCSNVSTDFQQHLSIRENSTLNFEESSSEYMIKNIQENKLFAHYRDI
SDTAIEKEDILKTIKEAEKILTDPYPDMSEASVNENYVRDNLLEKFTKEENDEEYKIINKEENNFVENKDTEMSLKNVKIEKVIASNAINSNLQKLAEIT
CSDRPRSHIEIHETLEKIEDEKRKIEDRKKDSLKTLSKKFKEIDKFIADRYDISYTSDKDPREFKIPKDFANDSDSLDDFQDDRENVEVPLTKAEIIENL
KIEELEKELANEMEEHKKLMDEYQKIIAIDLEEIQQATLESEAKQIYNDEKTDEETANQSKNDENRSDELNQMSVMMSDITIKIDSESDNSFSEDLKEPE
GTYIKGKVYDFDEKKHGVRMTEELIRKHCKEQKLYQTPYLNDVLYLHYKGFSFIENLEKYTGLKCLWLESNGIREIANLENQSELKCLFLHHNLISKIEN
LDYLTKLDTLNLSHNTIRRIENLDSLKFLNNLNLSHNYLRETADIEHLRLLQALSILDISHNKINTCDVVDILGDMKTLRVVTLTGNPVLKQIKMYRKTM
ILKCKNLQYLDDRPVFPRDRACAEAWMRGGVDEEMAERNRWIQAEQKKINDSVMGE
>g2415.t1
MSWGQSMHNEILTCIHIRLTAPDRDGKLGLEVSVSHITRDDRPVEHVSGERWSAPGVPGESLKADLAENACEIAAPGGTRLRESIARKISKSGPPVAASK
N
>g2416.t1
MLMPSEVVKLPACACLSRNPRLRPCIQSSKLGGLVLRRESSRRRISYKNSLCSGHRNAMPPTSLSAARHQNAHKSADPDAREVESDLQDTRQSPCEIRAD
GCRALTEAIYSEYDPNF
>g2417.t1
MISISATTYFLLAVTLVALILILVDHIKSRKRPKKLYEDEEPSILLDPPGPKPWPIIGSLHILGRYDVPYKAFADLVRIYDSQVIKLKMGSLPCVVVNGL
ENIKEILIAKGHHFDSRPNFIRYHLLFGNKENSLAFCNWSDVQKTRREMLRAHTFPRAFTTRFNQLNGIIGTEVELLVDYLNGIAGKTLHAKPLIMHTCA
NVFLKYFCSRSFPLGDVSFREMIKNFDKVFYEVNQGYAADFMPFLMPLHQKNMTRMINWTHEVKQFMEKYVIGDRLANWKSIIPEEDYVDCLINHIKIDA
EPKMTWDIAMFALEDIVGGHSAVGNLLVKILGYLVTRPHVQRTAQMEIDSVEIPGRFVGLENRGKMPYTEAIVLEAIRLIASPIVPHVANQDSSVAGYKI
EKDTFIFLNNYDLNMSEELWTSPKEFMPERFVQNGKLLKPEHFLPFGGGRRSCMGYKMVQYISFSTIATLLKNFNIVPVEKESYKIPIGNLALPEESFNF
HFKRR
>g2418.t1
MKKFRGIPKDQPAPAEVLLELKPRPQKKNQNLLRHLIKRNSLVPFIIMISYFFFQQFSGIYVVIYNAVEIMDKSGIQIDPYIGAVLIDVARFIACILVAG
VSRKFGRRIPLMVSGIGMTIFMSGLSLYIFLVENGTVISDNGIIPVACMMLYVFTSTLGYLVIPFVIVAEIYPSKVKDILSSLSVAIGYLLSALIIKTYP
DMLRLMSMQGKTLREIEDMFSKKKVVELPAKGVVGEEASDMAVR
>g2419.t1
MTISMSGLSLYLFLIENGTVISDNGITPVVCMMLYVFTSTLGYLIIPYIMVGEIFPSKVKDVLSGLSVAISYLLSAITIKIYPDMLRLMSMQGLFLFFAI
ISLVSVVFIFLFLPETRGKTLREIEDMFSKKKVFELPVERIVGEETSNTTL
>g2420.t1
MNGQMDVNNINEHMSTCRHVNKITHKIESSIAEEKKWKRNGVIYQILMSLCANVVEIGTMMSFGYNAVAEPVMITPKTDDLQLDAVQANWIATASALSIP
FGSFISSFVISRGRKIGLFVTSLISLTGWVTIYMSNSYEQILIGRIITGISTGMSVISATLYVTEIAESKWRGTMAAWINISDNIAVLIVYIFGYIFKVN
VNHYSYIIIVVRQLATNSFDVRSIPSSGNCFDFASGIRVAIMAAGSKSIRGSAGDHEKVPRNTKGPTGSSRSSTRTEAAATEEKSESAKIPDKEEFPSAI
RHYGQLFLFSTILRNLRCYI
>g2421.t1
MDKSGIQIDPYIGAILIGIARFIATLVVAGLAKKFGRRFPSIISGIGVTIFTSGLSLYLFLIENGTVISDNGIIPIACMMLYVFTSTLGYLVIPFVMVSE
IYPSKVKDVLSGLSVAIGYIFSAITIKTYPDMLRLMSMQGLFLFFAIVSLIGVIFIFLFLPETKGKTLREIEDMFSKKKVFELPVEGVVGKETSNTTL
>g2422.t1
MTNVMDINNAGERILFDTSDANKQTAINNANELTNINNNIVNKQMDISNISEHMSTDRHADKITHKILMSLCANVVIMGPMMSFGYSAVAEPVMTAPKID
DLQLDAVQANWMATASALSIPFGSLISSLVMSRGRKIGLFVTSLISLTGWVTICMSNSYEQILIGRIITGISGGLSVISTTLYVVEIAETKWRDTMLAWV
CISGNLAILIVYIFGYIFKLHNYCYTNDDACNPCNSIFSLKGQLATNSHDVRSIPSGGDCSNFASDTRDATMAAGSKSTRGSTEDDEKVPRHTKRPTGSC
ESIVRA
>g2423.t1
MDKSGVQIDPYIGAILIGVARFIASLLTAEMSRKFGQRISSIISGIGMTIFMGGLSLYLFLAENGTVISDKGMIPAACMMLYIFTSSLGYMIIPFAMVGE
IFPSKVKDILSGLTVAIGYVFSAITIKIYPDMLKLMNMHGVCLFFAIISFVGVIFIVLFLPETKGKSLREIEDMFSKKKVFELSAEEGDEESVSNAVSLL
RN
>g2424.t1
MTNVIDINNASRQTDINDANRQTDVNNTESMNVNDIVNRQMDVKNINEHISTCIDKITHKVLMCLFANIVSLGSAMSFGYSAVAEPVMTAPKTDDLQLDA
VQANWMATATALSVPFGCLISSYVMRRGRKISMFVTSLISLAGWVTIYMSNSYEQILVGRTISGVSTGMAAVPTTVYVAEIAETKWRARMVTWTSSFFAL
GVLVVYVIGYIFKYIIQMMMHIIFNSIFSLEGQLALNGLDVRFIPSGGDCRDFTSDTRDTTMAAGSKSTRGSAGDHEKVPRHTKGPTGSGGTFARTEAAA
TEEESEYAKTPDEEEFSGAICHNA
>g2425.t1
MDINKAKERTDRQTDVNNPDELTNINNIVNGQMDVNNTNRHTSTCVDIKMLPSIDEEKKWERDGIIFQILMSLCANVVVVGPAMSFGYSAVAESVMRAPK
TNDLQLDAAQANWMATASALGTPLGCLVSSFVMRRGRKISMFVTSLISLAGWVTIYMSNSYEQILVGRIISGISTGMASVPTTVYVAEITGPKWRGTMIT
WTSLSIALGVLLVYIFGYIFKDDWRLVALICGLFPIMAIALTLLVIPESPLWLRDQNRFEEALEIMKKFRGVPKDKPTPTELLAELKPRSQRKSQNLLQH
LMKRSSVMPFVIMLSYFFFQQFSGIFIVVYNAVAIMDKSGVQVDPYLGAVLIGVARLIASLLTSAVSRKFGRRIPSMISGIGMTIFMASLSLYLFLAKNG
TVISDKGIIPAVCMMLYIFTSTLGYLIIPFAMMGEIYPSKVKDILSNLTVAIGFIFSAITVKTYPDMLKLMNMHGVFLFFAIISFIGVIFIMLFLPETKG
KTLHEIEDMFSKKKAFESPAEEVVEEGVPNAFSLLRKD
>g2426.t1
MSFCDASNRNDLGYLKMLSSIGEEKKWERDGIIFQILMSLCANVVMVGPVMSFGYSAVAEPVMRAPKTNDLQLDAVQANWMATASALGIPLGCLVSSFVM
RQGRKISMFMTSLISLTGWVTIYMSNSYEQILVGRTISGVSAGMASVPTTVYVAEITGPIGEDDWRLVALICGLFPIMAIALTLLVIPESPLWLRDQNRF
EEALEIMKKFRGVPKDKPTPTELLAELKPRPQRKSQSLLQHLMKRSSVMPFVIMLSYFFFQQFSGIYIIIYNAVTIMDKSGVQVDPYIGAVIIGIARLIA
SLLTAAVSPKFGRRISSIISGIGMTIFTASLSLYLFLAENGIVISDKGIIPAACIILYIFASTLGYLIIPFTMMGEIYPSKVKDILSNWTVAIGYIFSAI
TVKTYPDMLKLMNMHGVFLFFGIVSFIGIIFIVLFLPETKGKTLNEIEDMFSKKKMSELSAEGVVGAIPSVPNASVL
>g2427.t1
MVSVIDINNRNEQIDINDANRRTDINNPNELTNVNNIMNEQTDIDNKHISTCVDIKTASRIAEEKKWERNGVIYQILMGLCANVVVLTPGMGVGYYGVAQ
PAMTVPKTDDFQLDDNQANWAATTFALTIPLGCLLTSPVMERGRKLSMVVASLVSVAGWVTIYLAKSYGVLLVGSSISGISTGMAAAPATIYVAEIAEPK
WRGTMVTWTSLYFSIGGLLVYIFGYVFKNDWRLVALMCAIFPVVSIALTLLAMPESPLWLRDQNRPEEALKIMKKFRGIPKDQPAPAEVLFELKPQPQEK
NRNLLKHLMKRNSLVPFVIMNSYFLFQQFSGTFLVMYNVVTVMEKSGIQIDPHIGAIMVGVARLIASLLATEVCRKLGVRIPSIISGIGMTIFMGGLSLY
LFLAEKGTVISDKGIIPTTCMMLFIFMNTLGYLTIPFAMVGEIYPSKVKDILSNVTVSICYLVSAITVKIYPDMERLMHMYGVYFFFGIVSLIGLIFIIF
FLPETKGKTLSEIEDMFSKKKVSELSAEGVVGAISSDPNRVDSLKN
>g2428.t1
MTGEPVAFQTLNGYMGRQLRVSHGCVSKILNRYQETGSIRPGVIGGSKPRVATPEVEARIEEYKRDNPGMFSWEIRDRLIKEGICDRTSAPSVSAISRLL
RGRDPEDDVKLGDGKTSSGSDCDSEPGIQLKRKQRRSRTTFTAHQLDELERAFERTQYPDIYTREELAQRTRLSEARIQVWFSNRRARLRKHISSATGGY
VSSVYPAPPYVIPSSAPPHPHHGATVPPGHPHGQSLSDAAFASGQELYSSHHAPMSHQLATDSAARLSSSIGSTPAYSFPPAVTYPSAMLPSTTSTTTHM
THQATSTSSSYQQTSGHQLPPPSPLITMMGPNSGNSNSASDQLTSSDLPISSVSPVQQQQQQQQQQQQQQQQQQQQTSHGATSTSWNLAITANSGRVNLP
SPPSTLQSHAYGAHPHQVGTFASHYSAQNFQPPRPTPQYWY
>g2429.t1
MVRAHKSTAIKLPKLPIWLGRESEACWKVSQCRDWLTLSTSVFKKQDLISPVGFLVPIVPQPEYRQTGKTYLVS
>g2430.t1
MPSGWTSERTDAAARRGVAGPLLCAVMGPNKVVKLHSSSKIANPTGSVSIKPTCSPDYLNAWIFGDMKWICYTAFSRMLSGV
>g2431.t1
MPQKYETKSFRLCRCCYKWRCQCLIPRRKKPHPPFNSGSKLNDNLGLHPKLTSFAITSPAVGSYNPRPIDRKSGAISWKRQQETKEFSVTMGGRLTKKIA
TEKKLIRTGRGPGSHEIIRWPENILEAPCKSLQKDVAFGTVPQFEPSYKSTTPGPGYTLRTHNPYYYLDQKRLKGYSCIPSFEFDGLIPRFRETKRSWSL
ACNRYSIKHPDSLQTFLEKFTSKRGPYDLFTGPRDETTIKGYWTYPKSEDYGDWPRKLPGEMEKLSNKCNYFKGKWSMNPRFTKKPVARMMLQDISMCYK
DPNEPGPGHYDPRTPRKPSTLKRYPFDSNIEYVRPLPPNDIRPGPGRYKIQQDYRIKGYGWTCVFKSKVPRMIGAFIPPLYSDF
>g2432.t1
MAILKMLKRVMCKNIATCGSRFVGIMGPLTIPPLQIATLYYFWQDYSRVVDKRYCSCSCWDTVFKGSYESGIAPYKHMYFNATSNMLKIWMLVVIGVIAF
YETMKHLARLAIKQRLRQSMMLLFSTALFSNYYSWWVYINYWNDDFYSQWYHQLFFSVTELISTAWVVHLADKKNAITHRKAFGIAAIALLHIMAGGWDQ
FFVNVVRGEGHAHQVIRDLGFMIPDILHVAVPLWMIKWESVYNIHLPNSLAYMSSIVVIGLCIWAPLTPAARGLKRRPRIDPPSPSGAARPPRATPGRRL
CCRPNNSSKPPENTAANMALDFAATYKVLVLGDSNVGKTCIVHRYCDERYYDTYISTIGEISFASNLNASPDVVKVLAANKCDATAHRAVDAERGQKIAE
NFDMPFFEVSCKENINIEEAFLTLARRIREQRGRRIRNPSPSIRADFCFV
>g2433.t1
MEAIVEYNYVAQEDDELTLKKGDIITGIKVMLGGWWEGTLRDKRGMFPDNFVKVLDSSTTGNGTSGSNSETVNNIKSEEVTLRNGSGRRFCKVLFSYDPC
NEDELTLVPQDSIEFLGEVEEGWWRGRLKGRIGVFPSNFVSPPAPEEQERHKERDKKEMCRVLFPYEAANEDELTLVEGDIITLLSKDAPDKGWWKGELR
GQVGLFPDNFVEIIGMKNESQEQESQWHEITSLNTKSSARHSHQLKKIEKAHARKSLDTRNVHSSNISDHFPAIDTTTKKSLSTSSSTPVSTSSLTATGC
GGGDKKAAGSHSIISSLKRFVSDVGNNNGIGNTTSATSECREELDGVERGEGAPLSHLTASRAKAPRRRPPSSQHLRHHAAESTSVSASSTPPALPSVPS
TILEDNLSNGRTEIMLEQIPDEETDGLAVKARRKAPWVEELKMNQMERRKTAADRVDKTEVKKERNFSRLMTQGNADSINKPDIDNDDSKQKDKSPRADT
SPHADHSPGASSGQPAYVPYALYSKLLERVAALEEKQAVLQVTVGQLSEQLVLLTNASVNSKV
>g2434.t1
MVLVVDERYPPAKWPLGRVTKVHPGPDGLSRVVTVKTQISELRRPVTRLCLLPTDENSAPMFVNQG
>g2435.t1
MSQNTVSKQNSDESTKSTDKSTKEPPKAQVLFSHSSLPYNRPQVLLATAKLHVSFSRGNVTKTRALIDPGSETSLISERLARRLKLDRFQSIVSLVGVGA
QPSQMTKGKVQLKINPHFHSDYEDTIVAYILPNITSQIPSTNIEDRLDSSDVHIDDNLVVHSLGLLWHPATDSLQFRVEEEWTNFAISCQDVPKIEFPRW
LGTKSSRTMELHSFCDASLKAMAAVVFSRSIGSDGKISTQFVCSKTKVAPIKRLTIPRLELSGAVLLIKLISQILRWKGPPWLSQQNHLWPSTLPGELDE
ANLEECPLNVSIVQARIPQPWSLLERYSSLTKLLHITAMCQRVKTRFKQQKANSYTTPISAMELKHAKEYWTRNVVAFIRSYSYYHRAKNYQVPLFDLHL
SWIHWESTSTLLELAGEH
>g2436.t1
MDTRGTKQSKERKGSIGDISEFLKKKRDREEGENGEESAFRSSKIVVRSPQKGKGKREEDMEEWERKLRKEVRKDITAGLKILGEEIREEIKGNKRNKR
>g2437.t1
MSRVDLMAEYIVACCVIHNVCTLRRDEITVVVLLSPLQENVTDHNVLPQARQNNGVHERNLIMDSLTA
>g2438.t1
MRGFEEGSGFPRTIRAINGTHIRINASKENPVDYINRKGFHSIQLQLVCDHRTLITYCYTGYPGSVHDQRVFRYSEVTNFLNEEKFPANSHILGDAA
>g2439.t1
MGEKNTDTSSVESESFFESLSVATIRTMYKPKSPDYDPHEDNPQDDTSKKERKRKQVDNPRPTTRSRRAEAQKEKEGAKEGTGGGEEEGRDGGTQTDPAR
ATQTEPGPSRTPLPPSTRVKRARLETERMESRMLRDIVHLTTTCNKILDVVTSIKDLMQDHGSRIGVLETRLRTLQETRRDTAVQALEAKEPVPLGTTPH
NVRATFEFLLEIIYQNLIRKVKSCPTIPAHQTVNDSHLENGYYGLIQVIFWNKSVCDRFNVGRATAVRVVRRVTHAMFIRAAQFIQ
>g2440.t1
MEQEVIALARQVRLPEVRHAYYLTPIHVILTGATMEVGDCFASAICWLVARRPTSIQEMAPALTAEQQVSLTAAQRSPHSDQIIVFLGMSALMTLAKEVR
PTGNNANHEYLAKRWQALCATIGIEDIIATRIVSQETYMTFMRRLETWQNWMKPRGELKKRLLDIALMPLPEETQDVVKGAIDQVKMVLQDFGLKSVLVM
DAFVASQNRAILLAAVAQQAVALRRTLRELREQHGDKFPYLRVYPLQGADRLNHRIYSDLYYAAVTTAASNKDLGAEGRYIVTDVQTQTSKHIIDEYARR
DLKMELFLDEATKANLRELGITPPSRRIRGEDEDEYVEPPRARRRMD
>g2441.t1
MGLCFWKAKSDLILSISASELKQIRGCETSYDFWIKLEGIYASKGPARKASLLKQLILQKLNDNGDVREHLSRFFDIVDKLSAMNIEINGDLTIMLLYSL
PDSFDNFKCAIETRDTLPDAESLKVKIIEENDARIRKSNHDESNAMYAKNNLKEKSSNNSKAETNNVKTNKKKIVYKCNYCQKKGHKESECFAKKRDKGN
KSSKDQNANHVDESFINSPEAENEQQDWCIDSGCTSHLCKDRDSFSNYENTDRRIQSASTAKASVVAKGDAKLTVQHGENCKSISLRDAPYVPELRTNLM
SVAKIVDKNHSHFQEGSRSRTRPERKCMDFPDSETISDCKICLAAKLPRQPFTKRINRSSEKLRIIHTDLCGPIRTTSNGGARYFMTITDYYSRWGDVYF
LRSKNEAPSKLIEFIEKAERQTGLKVKAVQSDNGTKFCNRALDSYFKRKAEAISTANYVRNRCISKSLNAGTPYEKWSDKKANVKHFHVFGCKVFVSDTN
PGKGKFQPRAKEGIFHSSQRPHKLRKVDSQVEYQSVTDTTLDSNTAVIGNTPGRNDGVDEDVDDETCVPQTPELKRAPGRPKLISTGRPKKQYTMVNDSQ
GQSSDSEQGSISNETVEVDDDKWLSASSNMCTGEIPFDQAISGSNKDQWMNAVYEEMKSLVSHDTWDIMEKPVDAKIIGSRIVLRDKYGADGQLERRKAR
LVAKGFSQRSEIDFQDTFAPVARLDSFRLLVVLSARLGLTIQGHKMKKGWSITELSIPLCFLGRRSRCRCPFVPSTSVSRSNEESNATSSIATSCHQRLS
NFCVVCGKFVIANQGRQFSDAMKACYQKCFDIDSTAMGNSWTPTKLCVTCSLRITGKKKKKFVSPTIWRKPKDHATDCYFCLTNTSGYNKRNSSAISYAS
IQSVIHAVLNSNELSESEHEMSIDEVPSGTETNDEDTRMSFDEFYDPQNNALNESQESEDVQHGNFHGFNQDELSDLARLGLTISQLDVITAYLNSDIDA
EIYIAKPPLLDEMLRRIIKEERDTDLALKAEKMLSENRGKDRVCRLNRAIYGLKQAGCQWYKQINKTLKSIGLIPTKSDPCVFIDNTDNTPIIVLIYVDD
ILIASNNSGRVNTIKTELAKRFKIKDLGGAKYCLGIEILQNNDGIKLSQTGYIKEILNRFGMFDCKPNYTPLAVSSKLSRAEKDTSPVVPYRELTGALMY
LAIGTRPDIAHAVSVLCQFNDCFDNSHWSAAKRVLRYLKSIADLGLTYIRKPDNLVGYVDADWGSSIDDRRSYTGLVFTLSGAAISWASRKQRTVALSST
EAEYLGLTDATKEALHLNQFLKELGCDIPTPIT
>g2442.t1
MEEQQLLYIVNEILRRRRLAAFALLLHREINRKNRRRIRIWVRNWLQRRNEGRGVLNMVQEELRLQDIESYNNYYQMDKGLFEEILIRITPHIQKKDTVM
QCRN
>g2443.t1
MPKNITISDVTLAAFTPANSNYVLRMVQIEHVYESFQKAVQPNNTTVSLDRNDPESWFPLHDFIRSFLIEQDPDQGKESNFSLSEITNRKFSKEWFRKKL
TNGQFIERTWLIYSQKKQAIFCFPCILFNSSQPSNPQMSSSSHSSLINPARGFNDWRHLNPRIPDHENSAFHRENYIKWKTMEQNLRSKSAIDASLQMAI
NQEKEKWRHTLKVHIDIIMFCAENNLALRESNEKIGKPGSGIFLSAVNMIAKYNPELRAHIDNHKKGSPFYFSPLIQNELIEIMGTAVKTEIIKEVKIAK
YFSILFDCTPDVSHQEQMSQILRYVNVCNGKVSIEDRFIDFIHSHEKTGDGLANEILQKLKSDGLDIANVRGQGYDNGANMSGKYNGVQAKIQQMNTHAR
FVPCAAHSLNLAGVNAANVTSDMVMFFGIVQKLFTFFSGSTIRWEVLMKNINISLKCHADTRWSSKAKAVNALYTQLPQVVTALNVLISGSFNAETIATA
KLLLISIDFKFVCTLHVWACILTPIDRINRSLQLKNITVDSAQKISEKIGIECDFVDKKRRAKKQDISDNMTPKENFKIKIFEVMDTLITHFQWRFKTLN
DVAADFSFLSILSLKNITIENLKKQAADLALNYENDINKVEFLSELETLKFQADTLFADFESTSSLDLLQALHQFSSSMGQHRLTNLGILSIENCIAKQI
NYENIIDEFASRKARKVSL
>g2444.t1
MVVKAKAVKDTLYTQLPQVVTALNVLISGSFNAETIATAKLLLINENFENVFYEAQKISEKIGIECDFVDKKRRAKKQDISDNMTPKENFKIKIFEVMNT
LITHFQWRFKTLNDVAADFSFCLF
>g2445.t1
MELNRENFRAMIYYDFRRGLTQQQCADQLALTFGDKAPHRATVFRWFAEFNRGRRSLKEEFREGRPKSVVLSENIDAARVDWCKEMLKKYNRGASKDVYK
IVTGDESWIYAYKPESKQQSTVWVFQGEPNSTKVVRARNTSKQMVACFFGKTGHVATVPLEQRRTVNSEXVILVNTLLFPVVQINHTLHLTHLNRRQTKQ
LNIGFETIFRAGGKRAVYIMDNKQISIDLRKLIIRDREKGESLRKIAVRYAVSVGAVQHIWKKYQAYGIVRDLSGRGRKRATTKREDIMIVREVQKNPKI
SARNIKESLNLDVSLVWSDESKYELFEQKRRSRVWRKAKEALKEKNIQKTVKHGGGNIIVWGCVGWSGVGNLARIEGIMTAEKYIDILCENLEESILKLG
LEYSFIFQQDNDPKHTAKVSTKFFKDNSVFFHTYMQQNLGCLEVTGSCDSALTENCNSTSSYDEASALTENCNQLESTNEEEKYSWTTKGTKLLLELYRE
RKDKFRDPKIKKRNLWTEIASEMSKGGYRYLSEDALDRKLRNLKKTEQLRTIIGKVRQEEEEYPGTAPQFSSSSECIISSASTASPSTRTLMPVGIQSPV
STRLSPALTRLSPARYVYTDIIRTSTFSALTRTWTHSDSFDSTFQDPFFDENINSPYSVAAGHSSESESAPLPASEAISTTLRKKTVSKETYDIRKKLLS
VESERIQMMVELKKSIDDNNKIQQERNELLKKFIDKM
>g2446.t1
MDKDKNVHYTEQERMLLAQLISEEKVIKNKKTSATDLKDKANAWERITKKYASEGCMPRSTKQLKKCWDNMKQKKRRLTTTIRHERLVTGGGLAAVQPND
PVMEFMDATNENLDVEIDCAFDSAAVFEKEYNVKMDRTSTKRKLIIDDKDEKEEEDISDEVYICDQSVPHRSIPLEKRTTSNMKNIQMDRTFTKRKFIIE
NKDEKEEEDINDEAYICYQSIPHRSIPLEKTTSNMKNIQPQSFLAVGDRFDIPTSTGHGIFTSIISALAELMPQYIQWPDAARRAISSQVFAERSHGIRN
VVGAIDGCHILIKQPLQNANDYFNRKQFHSIILQGVCDHSARFIDLFIGMPGRMHDARVFRNSRIFQMLTDQENPLLQHEFLIGDSAYPLMLNLMTPFRD
NGHLPAAHVRYNIRLSSIRSIIKRAFGLLKVKFRRLKYLDISNVNFGNTIIAATCMLHNFIIDNGEIEDYNERINNDDVLEIDAYEQNAV
>g2447.t1
MAAESDERYCALTKDGILADDHALSQESSPFRSVTVDSADVSDVATVGDERLTVPSSDDSASFSQTDTVDQLLNAECSVTLECLVDPSQIVHSVSVESPS
VNIDVDADDSLDHIVDGQIAPKTKEFQLTKTSSNNRVGQEASLQRCLGVG
>g2448.t1
MHSIIDSDNIPEQSLPSLAVLAMDWVDDIDVIRVRSNTQGVISKMIKQRLELLREIFRHFHNQELRPDNPHTLKIRNARLVSDIAALQKENEQLKSINHN
LEKALKETRASFDVNKISKLTKDAEISPMVRPDQEKFSTIPEEIVAELSWIKQKILQLEARTGASDWKAPLPQRPPRATRPIIKSIVDLSPTRKVTIKTP
TCGGSPSGDPPDTSRDVSVRSPSPPGPGSYASVLGSRVSPSPESWKFST
>g2449.t1
MRKSAETTSKDEDSEGFKIVEKRRKKKKRVRRRDGTIETRERERKTGREKENIPAQRPKDTQGSTSQGYAGLNPRINIWENRHPNGAKENPQIIGGSHQG
ENGGSVLRGNTHPLKDKYSAERDCSRKNSAAVPRRFWAAIVTRPEVRGSIRVVGFDESVKASDISTAIASVGECTNSEITVMPIASMRNGLYMTWVRCPA
SAAVKAAKSGKVKIGWTVAKLELQKPNVPRCFRCWRTGHHETECKAEQDLSKNCFRCGGNDHRAAQCVNEAHCLLCEELLLPARHRPGSHMCCATTQSQE
VSNRRSTDVAANNEDCAMQFE
>g2450.t1
MQYITEEDVAICVIAEPPAIIRPNNQWAFSSDNLACIYYRPEIGGLLAIPGASYDGICEMRIGKHHVVACYLSPNGDRSDTLDYLDHLTDVLDSTEEPVI
IAGDINAKSPLWGSPIYNWRGQLFEEWIAEKDLCVANRGSIPTCVRPQGTSIVDVTLATSNMIGLISDWMVLEKQESLSDHRLISFNVDAYNVHNCVNIR
IDNSRVNSNLVIRGWSWTNVNKDDLSAVLDWHFTDLSDLLDVPDNTVDTILHEINKVLTEAADFAAKRKKKKPPNRSQYWWDERLASLRASTVRSRRQWS
RYRGRRDLPTFDEAHLSELESDYKLRKSQLRTAIIDAKSKAWSELLLLIDEDPWGLPFKIVTATETDIELRRRPSRGAAPGPDGIPQKVIKGFPDSFIEM
MSRFYNELGKALERIIHKRINNWFLENPRHALSPHQYGFVEWHSTVDALRRVTEVIEDAFSCDYVVVAVGIDIENAFNSLPWRTIRAALEHKCVPDYLKR
ILDSYLHDREIIYPTSDGLESRAMQAGVPQGSVLGPLLWNVGYDSILHKTLERNSQLICYADDTLILTHVADEESAVLEASFQAQRILNEIRALGLRVAT
SKTEVTVFSRQRRNARVNSVDTFKLDGTEIAISDRLKYLGVILDKKLTFRPHFECAISKTSKVTGALTGLMPNLRGPCEPKRKLFANVVLSVLLYGAPVW
SSYMYRDKRMMNRMNQSIRAICNRVIGGYRTVSLEAASLLARIPPVFLQAECRRRVYERVKDLRSAGNYSTSDANAIKEEEKLLLIRQWQLQLEHATYGT
RTVSAILPSYAEWLDRTHGCLEFHLTQILTGHGVFGTFLERIQRAPTSLCLSCNLGIVDSPEHTVVHCTRWADERKALTDTVGLDLSLENLIKKMLESKE
NWRAVLEFSKKVMLCKENEERARQARRSRSRSLSVRTSTDTN
>g2451.t1
MVTEKHYRYPANISQPRNPQDAGHVPAEITRAKRRVGPKPTAHHIKQKAFVHKELEDCTHVFVRVDRATRSLEQPYEGPFPIIKRLTDFLYRINYKDRPT
EINIDRLKPAFIERTRENQQLPEDNSLPEPSPRPTKSTMSNSSLATNSNVTLNIDTANVNYDIENVSTILNKVSDVKQSLQCCDEFDSTSKIYENANVIE
KSRNSKKTAKILKIENVNILVKKTTLPMHTEKINNITYNNAQLNNTYSFTNNNNVFSNANKTFIIDKSDDTFAPDAESTPTEKQLEHENNDNSESDTSIT
FKNNFDDSFHLSDCSTPESTDEDEAESTHEYTINTSKNKSINSTLNLTSSLSKICDDRNMYVETSDNLKSKLKSDLNILTSKKAKQSQQMSERENDINNN
TQRKKKKICLAGSTRNSIHKIRWTEDERAIVLSSCQTAVKNKKLPSLHEINGIKIKYPALKARTSAQIKTCKFKSSHALKKLFNFNLYIVRVWQSPVRET
TLLGMDEPGEECLRVEIQPLHRQKNVQQENDVTSCEPFYNIYKDNLGDKENETSKITTTELD
>g2452.t1
MHSHISIVRGGRRLYTIELTDSICKKLQNTGTIDIGTGQRGILQSFKRNSTDVRSVTLAGTTSMDGSCSGTQYSDAYGTWESAVVQAIIKVTLRDFEAII
DRNANELILPSGVHCKAPPGECVDNDGSETYWTVTPRDNCHFDQYDVLLHLLGAVWTSMTNLLLHIGSPSRRTDDENQRSSKPSSTPENQPPKALPITED
TRSTPTELPMSEVRDYRELRKLLNKEV
>g2453.t1
LRFNVPIDVKDVLILRGISKVSIRTLGSVVFTIVEDNRAILDYDQLTVGKMVIPFYDKKEIKLPARTVLTTAFNITNPEKQEGSNESSYQTVTQNPTPFT
HTNTALSSTVNNDPQIFLTDCLSSDNETDSDEDQSTSLESNFINDDESILRIKETRDSLLTQKDNHIIFIDLNGDPFDRGAKDYQKANKFPKYNNLTFER
ARVTNINNKVLIALPIKTNARTQIEREGIINCIRSLTDVIQELRLTSVSLAQTDYYDAVPWNFLYKTLKRFLDDQPITLTVYIISQNTITSNESSGSKLT
ATDVLDLLEADIEDDGVDIVLSPKLISDLLPSHWTIETIQEHFDVTIFMIRKARTCLKENGILSSPIGKRGKSLDADTVTLVKQFYSRNDVSATMPGVKD
VVSLCTENDSQLSKRTENKNYHLPSYKECIKLIVCDESHEECYFTSCNQCPGVEKLKLYLEEIFENSTEKIQYKQWVLQPRATLESLTNDASNDLFKWLK
DTPRLLNIHFEYLDLKVYDLMKKKLNKRFTNNCRIKSLQQKHCLILLENGNVRAKTYSESEFYKDFKIF
>g2454.t1
MQVDQNKHTFQDNVIMHDNLAAMDIEINIDEERLTQEHNDTLDSDELTFHDDRIMHGKLAAMGLEIDTDKEITTHTLSDNELGKILEDKKIECRNHLLRN
LASKIKEIAKTKGRFGKLRNVIGNRILRIRTAVTKAVEYRLEEESTMQEKIKALKIDVDNIINHVFGEHNGCAKIGYFCDGSQKENEENYIPELKRCGLY
EKLQNALKYISWNAKSLLQNKDSNRVETFNSVIAKCTRGKRVNYGLRGSYETRCNAAAVTFNTGKPISHLSNVLGTKPGEIVVHLEDKKKTSAHDMRKRS
TPQRYVKRAICDKDYGPQADKPDATSAEIELRKAQHMHMLRDWQLKRVAIEEETKEQAASGIWRYYRTKIMTASHFGHICKMRKSTSCVSRIQIVTVAYS
VNKLKLCLF
>g2455.t1
MAELKRLKATRAQIKGQVTRVNIFLTSGQQITCEQAQTRLERLQELWSAFNDTQTQIEVIKAESEADLEDVAQQEQGEREIFEGAYYKAVDQARSIIAAA
QALALPALIPEMQQGARPEVTGNVEIKLSTLKLPTFSGEYDQWMLFKDAFQSLIHDNRKLSDVQRFQYLRSTLKDEALQVINSLNTSAENYLVAWDLLKG
HYDNKKLIINSHLSKLLEFPAVTKDRHISLKQFIMHLRTHLKALEVLGQPVDQWDTIIIFLARSKLDYQSQRAWEEEIRQQDLDYMPTAEEFLKFLGERC
RTLEMLDSNINRRGVNLKSQIDKKSEKRVSLAATSQICAICKESHYLFNCSEFLKLSIHDRISAVKQKQLCINCLKSGHYAKECRSTKCRKCSKAHNTLL
HIEGEGASTKESQDKSSKKTDEAETVVMHCVQLENRNLINQTMIATKNKRLDESISHVILATAQVYVWDNQGRKHTGRVLLDPGSQSHFITEDLVKKLQL
PCKRESAAINGITRSTTHIDRSTKVRIESQNTAFKTELNCLVVSTITEQLPQIKLNKKQINIPEDLKLADPSFDKPGPVDILIGAGLFWSLLCIGQIKRA
KGLPTWQKTQLGWIIGGEIIGTKADSARSTALVVTNQTINEHLERFWTQEEVHESRQLSTLEAKCEDYFNDTVTRDNTGRFVVRLPVRKEIELGDSKQQT
TKRFHALERRFKRQPAIKKEYIQFMEDYKARGHMSLASADLLVRDSLYFIPHQPVLRPDNLTTKFRVVFDASAKSDNDNVPQELHYKWKMYQLSWRKLSD
LRIPRRITESDVPGKIVIHGFSDASERAYGACLYAVTCDSAGNIHSHLLCAKSRVAPLKVLTVAKLELCAALLLAKLYETVRKALKERIEGVKLWSDSTI
VLGWIRTCPSTLKTFVANRVSQIQTLGLQDDWNYVPSAENPADILSKGTSIEELKINKLWWYGPWWLQEENSWPVQPSALKEVPEKKTVASFLSTARPLE
LLPHVSSFKRLIRVIAYCCRFIKKCRRKTEVGALTAAEIIRAEKIVANLVQRESFPKEFHCLQTGQPIKRDSILIALNPCLNAKGLICVGGRLRHANISQ
EAKHPIILPSKHFVTRLLLRNEHIRMHHCGPEQLLASIRQNYWILSGRREARKITRSCLNCFRLRPKGAQVKMGDLPAARVTAVAASAKGTRFLAALAKR
IFNGAATSKQMDKWREESTTRNVSSLERGQPASSTMERWPHY
>g2456.t1
MWLEEAYFANIGPNNVLLIDSWTGHCPTTISDLTSPGTHITTMIIPKETTGKIQPLDVYGFRIWKNFAKRFSVTVLLLKIGPSPASKLSPSSSPVHTSGH
QTTSNNVLQWPSPHTVHDILANSCNIQNSSASPSPTSSLCSTINNNHHNRHNDNSTNNNSNNSNNDNNNDRRTSSYLHSHHSHLAHHHHQQYYTSVLYHH
HCLRD
>g2457.t1
MIINPLNVVRLLLVSINSIYLTETPVTEAEVELKENIKKILLDGVFHYNGLEVTEEIYLDYEEPYKLHSFEIIEDDEEAWNEDNLNSHPHCSNNDTNFDS
SYKFNN
>g2458.t1
MDNLISLQDAETGEIYETYVSQEDARKIKTDSVFAYKILSSLKKSKRESEPLSLASTVSMTSTGVAQSGNAPDVKTSESEDSGFKWSHQAILLLIEEYRK
REEDVISGKMSQKRVWNAISDILCNHGHNVTGPQCQSKFNSMKRTFKSIKDHNSKSGNNPRSWLYTELMESLLGEKLFMNPVALASSTNQACRESESDTF
SLDSYDTAVSVGSSNSRKRKNTEITEVILKSRKMAEDGRKMTEENKSRRHQQTIDQRAETDGSKIKFCTINLILLVENGSTLWS
>g2459.t1
MDDNGYVNIDENMDIDLRAQRIAILRAITIILMDIIDFSLSSENEESEDEVELVMQLMEKRKKLPRLENYVENIVFAYNNQQFKSHFRSICEKFDVGRAT
ALSCTRRVIKALYDLAPNIIKWPSGNNINEVWTGFEAVSGFPKVIGAIDGTHINIPAPRVYPASYVNRKGHHSIQLQVCHVCCDMQILLLITNLNKCHPG
SVHDQRVFRLSELQEWLGNPEKFPDDCHILGDAAYKLHENLIVPYRDNGHLTPRQKNFNFCHSSARVAIERAFGLLKTRFRSLRTVLAMDRVDLIPMFII
ACCVMHNICLLRGDEIELNEINETENNNLHHGVAPFEQAGVAKRN
>g2460.t1
MPGPYCVLCGKCDKSVSYHGFPRNDESRKKWLDFCGIDENVLSTATKLCSYHFEEDKLIRKSKNTFLKSNALPTITSKKRKKHQRLDSSLKKSKNSKNIS
EEIVNNGTVNDKIHHNNGIAFNMTVNDGIVINDGVITNGTAHITVDDRIIDEVIDNGIIDMTVDNGIVSNGGISDEIVDKTIHCDNDIVTDETVHMGIHR
DDGIIIDETEILNSDTCVTVNRLSTPPNSERSNCFQTPVKNFHDPRFVGAIRTPHLATSRKARRALELAKRTIEKQRRKILFY
>g2461.t1
MTTEKLTEITVYVEDNNEMLTLKLLPEIAERAAKKKRKEEFTSGIKRHHKIWDSIAADMQEVNPKYTMTGQQCQSKLNGLKKTYKKILDHNSVSGNDRKT
WTYFEKSGWANPKAIASEAGPSTLSLSSKNENIKENKKRKVGTALDDILEEMKNKQIRREEEKKENSIRFEALMQQRQKQHEEKMTMIHQLLNAISKNKN
>g2462.t1
MKSWAVCTKKLLFISVLAGYAGSVHDTRVFRLSPVKNFIENPQIYFPNDSHLVGDAAYGIHPQIMIPFKDNGHLTDKQKNFNFCLSSARISIERAFGVWK
TRWRSIFDCLPMVTLEKIPKYLVGTCVLHNICILKGDIIDFDEAEQQQQHLPYENPTNERMECGKIKRNRIMNNLVMRLNK
>g2463.t1
EEDKERAKVESPYKNKLHSSHHSESDDEDDGIPPSIMILFTAHEFIGRHSWCCFNEAKLLFFIMNHIIPQLTPLYALKNRLKVSRTNILLFVWPSEQGQQ
DTSKVSTWDHLVPQMELTWEGAQLLFDFYKPKQLQFSISPSALHQHGQMLFIIRLIHPNQIVDEMTAYIIGARDKMPSVVKPLPHAISPIYYLLGDFYFK
NSKWEHACRYYLLDLCLCQGIKFVGGSSYGDRQYNRNWLNNYFIHFAAIAQTETDTLTWRDSFADHCQTIEEPSIQHDERWLYQYMLGKVAEKKNQDPPI
FFEHYTKASELLYENNAQYPRRISHKSPQNLSIEALEVHYRIHASILKYLEQHEGGNPKKSLDQLFNWHLKNCSEGPFMKYQSKLNEKKREENVDVEKSI
SKEADAVMDADKNVVTICRRSNSIEEIEIIDRSNKISEVRTEIGKSESRKRLPDELSHDNTKKNKIK
>g2464.t1
MKVTNRSCKRRSWRTRVLIKQKSQTKTEDNKKISVNILTVDPVERKTDNVQDLMDALMKQAMEISQETQQSSADDEDTRRFDGKWLQNEDLQSTGKDKDK
VEEKRKAQANANEEMTLSRRGSQESTTTTQTTTTTTETNNSSSSSSEESSSSDDSSDSDSSSDSDSDSADSDAEKKKKESANVDNEEHMPEEEVATLIAY
CLAGLEQCILRFAEHHKSFYRLAHFFFNNKKAKDTVKCKDLLLRTYSCQFYVGQTFQGLFAERRSTNFFNL
>g2465.t1
MIIDTDAGGDDALAIMLALMYETKTHDIEILAITATYGNTYLENVEQNVLKTLTIANRSDIPVYSGAQKPLINVYENSDYFGKDGFGNFNFTRNIIAKVD
KSKHASVLLVELVKKYPGEITIVSLGPLTTIATAIALEPNFLHLVKQHVVMGSSLDSSKIEFNFQQDPESDWIALNNTNKPSIILPLDTVQANSISKEEY
RNIYSTLDGSIASFLLQAERIALERTEMWEPADGMAMASALRPELIMERYKTNLRPVIAGNARGSVVKDNNNQVCNAEIIKNINVIAFKNLLLEYLS
>g2466.t1
MSKCVTLLMQVLKESNDSRMLMQLCIQLGKIPDSDKKYLRDSEREQLSRQALTLCQQSLRSRVQAMSSASTIDSVHLIRTDARTQVLLDVYETYQLVQKH
LQGKESTIQTFATLLTDTYKMYIGNKNLEGNVLEIAIKCCQRQIQANKLASINNSNSSHVQPQTTSTISAPTPQMPVNSTSPHTLQNRKPHRNLMSTGRP
RGRPPNANKYLQHAMQQSSNVMNQFGSKSNFTNFMSASGPNRSMINPYFMNPLVDANMLSAILTSGLSSNMMDPLSAMSYLNQVGSYQDILRQYQNNLSS
LTNLASGLSNPGTTMTTGISSVSTMSTSSCSVNTSSNISNLGNLKGSLDSMTVQQLLSLSNSTASTSRPMYHQAAAKTSTTMSITKDRPNISITPVNQQQ
QQQQQQQQQQQQQQQQQQQQQQPSHHKTKPTSKQPSLQTDPAAALHPVHIPKSLQISPTKPVLHSTSVTTTTAAQMSLLKPSIIQQVKSSPPKQISAPQI
RVSKSLTEPQPAHNNSSLSHSPLKSNNGSGGVVTTNPQVAHTSMGAPVIMKPQQTLPVNLPMNASRSGTSLQHKLLSKKNCQRPYSSLQSSVQNVHSNVR
KTAKTAAAAKTSAAMPVLMPGNFPSILNAIPSGNSTAISQSPFIPPELSGISVSPVVTPQTSSIKTASIKYHGYKKPSAGNKPAKPTPAAMDVPSSSLSS
STSFPQSSTVEALSMLSQLQQHSHLEIIPQQKPPQLKPSLDYSKSLSSLSVVPQKVISETSVRPSTTADCLTVYDMPRAKPANVSNKKTQDKLINESVEI
ITLDD
>g2467.t1
MQLFIYREAHHHKPEFKIERVTKPYGLSEGPHWDHKTQKLYFVDIYNQYIRRLDPTVTGVVTSTHLVECRLQSGSARVRSYDKLTSDNIRTNDGKADSAG
RLWIAPNQGKLYRLDGLLKLKTEISPVSISNGLAWNIEDNTFYYIDSPTREIAAYNFDPNKGTISNKRIVFNLNNTDLEGVPDGMTIDTDGNLWVALFGG
HHVIHVNPNTHELLNQIEIPARDVSSVTFGGPLLDILYVTTSGHGLTAKERKKTPHAGSVFAIHNLGVHGFLANSFRFTDSDKPSDEEKIIEEKDM
>g2468.t1
DIFDFWLKREVDGFVINAVPYFFEDEALKNESKKGIYTFGLSENTALLYIFRKYIDDWVSIHNKTSKLLIAESYNITDDNLITYYGNSTHKGIPPFNFKF
ITQIRNSSSASDIKRRISDEWIKLLPENSSTNWVLSNHDNSRVASRIGFNRVDGLHMLSLLLPGQAYTYYGEEIAMLDTEISWDETIDPMGCARGIKNYK
YFSRDPSRTPMQWNSEISAGFSKNKTTYLPVHDYINNVETQQNKSQSNLKTYKELAILRKKPVFRNGAYELKSLNNDHVLVLKRSLENYSEELYIIVINL
GLRREKINLTSVYPNLDETLEIVVASSNAIHNTNDVPRDNFVLTANAAFVLKGQKENEQTSTESSTTARNDTSSITETTNSTESTTQNEIESNNSASHSA
PIFQIIISAIIIVIAQIL
>g2469.t1
MSKTRVIPHNLVQWDQSDNPLAPLTECQKDCLTNLEDAISSYFPSSNLQTNVIHSDEEKLQKDPQENILPIERYQELLQRYLALERKYMSMYDMKYNRYL
EELKSRRSECHEVCCQIEKALDDFSALYKQYNEVSAKTTSLYDASEQLISDQKQLNATIDSITVYVKYFKEINMITEKLDASTLSINSEMFFSILDKIDT
NIDFMQSNSSYSESGVYLVRYRHCQSKAITLIQNYIFNLFSKTTESILNLKDSESSSGNPDTALALFYGRFQTILSKTKPVIEQIESKSYKRQEYDSLLL
ECHQYYWSQRGLVLGASIQKSLNSVREKYNGDHCSLVRHSCALLLHASIDEHKLFYEFFSKQSSGLTAYLESLCTSLYDALRPFIIHINHLETLAEICCI
LRIEMLDEYVQNNFEPLEGFGNICLQLLHDVQERLVFRAHLYLQSDVLNYNPSSGDLAYPEKLKMMEDIAESIREETRQTRMKKISVSSADSSVLEPVSR
NHIVIDSIYQKTHMGSSPADLHAMWYPTVRRTLVCLSRLYRCVDRSVFQSLSQEAISLCVQSIENARQEIEKRASTLDAELFQIKHLLILREQIAPFQVD
FTIKEYSLDFSKVKTAAFGLLEKSSRLFTLSNNALLQFLLEGAPQMKEQLIDSRKHVDAKLKFTCQQLIQHATYLLISPIIKLLEKDRLHNANSSQENPL
GSAKEVADIIVDVLRIIKFKCPEIQQSMQLYLANKETEFILFKPIKNNICAAFTQLHQILNKYYNAEELLLIACPLPEQISVMLSSTTLVQGKLNRESQS
TLKRSQSITKQEV
>g2470.t1
MEKLFEINSPVYPSSVGDKPKIRDSRPKCAYVIATSVSQLTQEPRSSNRDNDVILNISDDQKAQYLSQNIDSDAYKYGYDVGPNGQFHHEVRGPDGITYG
CYGYIDPFGELKSTFYISDGWGYRVVRPGKDVELFLHKHEHHETGTDHDHHEHHGVVTPWRELYFPAECARYANINGRPPVKPDAGTAPIGSGSTIDVKP
TGPHRPGVPEYPGTPGTPGTPGLPPQPGYPGTPGTPGTPGTPGTPGKPGTPAYPGTPGTPGTPGTPGLPPKPGYPGTPGTPGTPGTPGTPGKPGTPAYPG
TPGTPGAPGTPGLPPQPGYPGTPGTPGTPGTPGKPGTPAYPGQPGTPGTPGTPGLPPQPGYPGTPGTPGTPGTPDKPGTPAYPGYPGTPGTPGAPGTPGF
PPQPGYPGTPGTPGTPGTPGRPGKPAYPGQSGTPGTPGIPGTPGLPPQPGYPGTPGTPGTTGTPGKPGTPAYPGRPGTPGTPGTPGTPGLPPQPGYPGTP
GTPGTPGTPGKPGTPAYPGYPATPGTPGTPGTPGLPPQPGYPGTPGTPGTPGTPGKPGTPAYPGYPGTPGTPGTPGLPPQPGHPGTPGTPGIPGRPGKPG
TPAYPGRPGTPGIPGTPGTPGLPPQPGYPGTPGTPGTPGTPGKPGTPAYPGRPGTPGIPGTPGTPGLPPQPGYPGTPGTPGIPGRPGKPGTPAYPGRPGT
PGIPGTPGTPGLPPQPGYPGTPGTPGTPGTPGKPGTPAYPGYPGTPGTPGTPGLPPQPGHPGTPGTPGIPGRPGKPGTPAYPGRPGTPGIPGTPGTPGLP
PQPGYPGTPGTPGTPGTPGKPGTPAYPGRPGTPGIPGTPGTPGLPPQPGYPGTPGTPGIPGRPGKPGTPAYPGRPGTPGIPGTPGTPGLPPQPGYPGTPG
TPGTPGTPGKPGTPAYPGRPGTPGTPGTPGLPPQPGYPGTPGTPGTPGRPGKPGTPAYPAQPGTPGIPGTPGIPGLPLQPGYPGTPGTPGKPGTPAYPAQ
PGTPGTPGTPGTPGLPPQPGYPGTPGTPGTPGTPGKPGTPAYPGRPGTPGTPGTPGLPPQPGYPGTPGTPGTPGIPSKPGTPAYPGYPGTPGTPGTPGTP
GLPPQPGYPGTPGTPGTPGTPGIPGTPTYPAQPGTPGIPGIPGTPVLPPQPGYPGTPGTPGTPGRPGKPGTPAYPAQPGTPGIPGTPGIPGLPPQPGYPG
TPATPGTPGTPGKPGTPAYPAQPGAPGIPGTPGIPGLPPQPGYPGTPGTPGTPGRPGKPGTPAYPGYPATPGTPGTPGIPGLPPQPGYPGTPGTPGTPGR
PGKPGTPAYPAQPGTPGIPGTPGTPGLPPQPGYPGTPGTPGTPGTPGKPGTPAYPAQPGAPGIPGTPGIPGLPPQPGYPGTPGTPGTPGTPGKPGTPAYP
GYPATPGTPGTPGIPGLPPQPGYPGTPGTPGTPGRPGKPGTPAYPAQPGTPGIPGTPGTPGLPPQPGYPGTPGTPGTPGTPGKPGTPAYPAQPGTPGIPG
TPGIPGLPPQPGYPGTPGTPGTPGTSGKPGTPVYPGYPATPGTPGTPGIPGLPPQPGYPGTPGTPGTPGRPGKPGTPAYPAQPGTPGIPGTPGTPGLPPQ
PGYPGTPGTPGTPGTPGKPGTPAYPAQPGTPGIPGTPGIPGFPPQPGYPGTPGTPGTPGTPGKPGTPAYPGYPATPGTPGTPGIPGLPPQPGYPGTPGTP
GTPGTPGKPGTPAYPGYPATPGTPGTPGIPGLPPQPGYPGTPGTPGTPGTPGKPGTPAYPGYPATPGTPGTPGIPGLPPQPGYPGTPGTPGTPGRPGKPG
TPAYPAQPGTPGIPGTPGTPGLPPQPGYPGTPGTPGIPGTPGRPGTPAYPGQPGSPGTPGTPGLPPQPGYPGTPGTPGTPGTPSKPGTPAYPGYPGTPGT
PGTPGTPGLPPQPGYPGTPGTPGIPGTPGRPGTPAYPGRPGTPGTPGTPGVPGLPLQPGYPGTPGTPGTPGTPGIPGKPVLQLRNLLVYICSTCFLTGYP
DYPSYPGYPGYPEGPIGPIGPEGPDGSIGDIGGIGGVGGEGDVGPNGPDGPWPTGSPGPNGPWPGDPGYKPKVKPASRSWHTGPIRNQYSRIYPLTNTDN
YNPVRKYYPNKIDSLYKANVAKNTELSKLPNWAYTKTPLYTGYKQYKPQYEAETIPSIYEKGRSIYNADEVNSLSQTGPTSPSLQYNGEDYENIDLEKLT
SRAYDDTTHFGLRNQIRKPAKNDFKQFSAHDEDQYQKSEFNSAHNLQQLPSKGRLSKSGRQESVFNVNEQYDNLTDVDKKSIPNLSFQSDGPFSVPEKQV
NARLEHSFQANPGLDAIGVQPPNSINVKPFSLPIGPDPQACPCYLIESNNNTNVSASTTPIPVIGQVGFIPVIFVPYCPGDETDSNKMKVMFPSVTPVPY
ACEACGTQDGNFGIKTLDVNQLGNINYLKQVLSQANLGFLNVPVKSSAERRRSRGRKTRQE
>g2471.t1
MKLFLAISTISGLVALCHSAAESSESKLFPQLNDAQRAYASNAGNQEDLTTSASDRTFHITKDYGSIGYPGGYPGSAGGYPGSAGGYSGSTYGISPGIGS
VYPGTLYRGNSLIPGYRGYQYPGGLTGTGNIGYGYYGGVGNYPGYSGYSGYGGYGGYGGYGGYGGYGDYGRGFIPSGSYGVGGYEDGYLGYGRGGYGRYD
GYDSGYGSGYGTNYGSTYSARSPYSYRGGTYATALGNPTGYRGN
>g2472.t1
MPMMMAQEEAEKYPIHRCIFQGSVKTLSSLIRTHDIAEKDKQGNTPLHLAVMLGRKECVQLLLAHGAPVKVKNLAGWSPLAEAISYGDRQTISSLVRKLK
QQTREQMEERRPNLVAALHQMGDFYMELKWDFQSWVPLVSRVLPSDICKIHKSGASIRMDTTLVDFNDMRWERGDISFIFNGDQKPGHSLTVLDNKAKLF
QRVRHKETELEIEDEVDILMSSDIMAAQMSTKGITFSRAQIGWIFREDKREMVGAFHADFYQINGMVLESRKRREHLSEEDLQKNKAIMESLTKGSSQGF
KNGEPPLRRASLNPPPESNITWDEYIVAPPGQCPLLGRNLVYKESSKSFKATVAMSPDFPLTVDMLLNVLEVITPFKHLSKLRQFVLMKLPPGFPVKIDI
PILPTVTAKITFQEFAFRNDIDPELFQVPSDYFEDPMSIHIICGIHTNYQQSLCRFPDL
>g2473.t1
MTLTDNAAALYIATGSTCGIRVHHRPPVTLTNYLEGLVPVCLVPVCLVPVCLVPVCLVPVCLVPVKFIHSDFDSTFKQMGLVERHGYPSEEHYVTTEDGY
NLKIHRIPDSPLSNNKQPNTVVLLLHGILCSSDCWVVLGPKKDFAFLLADQGYDVWFGNYRGNSYCRSHVKMSPYDAKFWEYSYHEIGTKDLPVTIDYIL
NYTKSETLYYIGHSMGTTTLFALLSTKPEYNAKIKLGICLAPVAFWKETSPVFKFFFNLTPQIKEFLDNNNIYEIASLSSTSITAGRILCADEAITQAFC
ITILFLFSGSDPVQLNTTILPELLSYYPAGTSMRSFVHYYQNGITGNFQTFDYGYLGNYERYKQPTPVEYNVKKITAPMAMFYGVNDAIVPKSNVLYLYK
QLPNAILLEEIPYRLFNHVDFLWSINAKALLYDRMIEVMQKFESGSSTSFRCLNVP
>g2474.t1
MLRGDKIEIIPDGCRHYSHGNSALHEASWRGYSRTVAVLAKALGTQRAPLHARNLAGFAPLHLACQNGHNQSCRELLLAGSNPDLQNNYGDTPLHTSARY
GHAGVTRILISALCRVSDQNKNGDTALHIAAAMGRRKLTRILLEAGCDRSLRNKQGETAKDIARRKNHTEILEIISKARGKSRMRSKSREEDLVDGKIEN
DKAANKKREKTGSGTSGGGSNSKKDRKKHKSNGKQHKVRFEKAIMGRQWSPYGCHYYPDPEAFPQPRLDSLPADPLGRGEQYYLDLAGNIRKGPVGVGYT
CYCAPFFRHMEAKLEQDKAELKAHIDQAHEKLDLKVANLERRTRGQISELTRCVQEERSRCDERYSHFQRYLQRGGRGRYSERPMKTNYNQSETVIPART
RSLEDLLDDRPQDRSFEIPGETPIHRGSLDDLDIPAIPRLSTSMRDLPSRSGTARSALRVLDIPPRLNETFDGVIRQGGISPLNAAPIESSSMEGRCQQR
DCASYDMHGMAVDNNNTRNISDGNTMEWNGDRPLGSVHEIIKRFQQVPDMHNGWQRIRSRNNEQANLDEYTKCSQNQRGHSQDNDSESSEGEGDDAEQPE
VYKGANCRKGIPEDVHYDSIARMPYRSRNPVYSPTPPLHDTHNDSGYSTRMYGSSKGASPSLSGQLECDVILPPSTGSFTNGEQLAALLEQPRGHDLTVY
ERNADNVVINIGTASLV
>g2475.t1
MMRTCGEGMTLLRQGLLSDFLSSIKASVAILILDFIEPMVCAGTVVGSWRTAYNSQLSPDATSLDAAVFPSLPVKEIRLLEYVQVEHVDKQRDTSQIRCA
TGMAEKLREAAARGDVARVTRLLDDNVKPLPDETLLHDHNKIEAKQKPQEAPLILCSGLGRIAYDQRRRLGKRRNVWFDGGKLMDEE
>g2476.t1
MDKIKRAADIIQDLERHGPAGLMHIDVLSSIIEKPIQIWNANGSLNRIIGKGRGEQSIDIEYHAADSEQIGHWTLRYGKDPDNIPIDLNSCLFSVIGSQI
GRNPSELRQWTVSNLKSNFRKLANWIDEILRLGKNGEIILMIGGARYYGTSPSDARIILDRSEDQSSHGHPPRGHSRGHAEHPSGFSIVDYSQNSEKTGF
QSRADQDYVTHLALSTRMAQDAMNELNRGKTTVAVRIPSDVLRNSRNLPQVVRYQNGILIARGNMIAVVLVLRHHIGEFNNPDADVFVQTCYPIMA
>g2477.t1
MGDAVCESKKARKRVSESKNETPTKKTRINGLVEGDPGRDVDSGSNEKRDEFDGRSLRVLLSTSGLDALRKFVTICNENKERDLAAEYLLAGGGVLEVLK
LLDLSDKKNISSAITVFSAINILLMKILAEYPQYQNRAVEACRHLLNSYMSVIHSMLSIQSNIKQRKVVLRLLTAVVSLDNSLARELLAHLSLQRNVLEN
LTQHIKPTDPQNVRTCFIHFILAFLVERDSSVIKTLLDKRGLLSCIFSDLLYDSKDIVTLILTTVKTYVLENTSITKTMKLHVFSTPVVLNLISLYNWKG
PTNWPKNKTRHSDESEDFLADKEIVNDAIHAFLITLLTSHRHGIIFHDRTLGGSRNKHNQLVHTVLQNLEKAWEHEKPSDLVIKIMVACPDLIRSQYNVI
EPFLEPRVSPKWICLLRFIKKVIESLDTVSCIKTCAMELNANRLINTLLSLIVPDIIIKNAILPGLSHDSLLVRHEILSLLLAMTCQLKTVCSTLKDFHK
MFVVQNQITDFILRIIPNLEIIFKVWNQAFEADANTINSEDTENIHKPDLLDHLDIILNVLHSYKDICPELLDSSMNLQPNVLLSSLNNLQNDEEENEGA
KTKVNCMKVKAIQFLLALDSSIFAPREKVFKKALPFLISLIHQTASSESYDATKMLLNSTGLFETCENELDIWINGFSMITDPEERKELTHWFMSILKSC
IKHTDKYINSITQAEETLNDQVASLDVKAEDIINKLFEKANSSPCDKEFVESSLINGRLNFDAKRDNIINYSFDKLVEENSKVVIKSTDKCMMQRNEQIT
NFEEVKKIKSEINRLLDKVNPNSFLSNTNGHSLLLNKVFSASMATAINEFATFDRKKTDAAIDHSSNKFSKENLNFCQMQACTSVSPLLCCAFEKIRAEN
HSTVILNYLSYVTIHTLHYQIVPDVLVHLAVDLTDLPIYKHLESWSNNEQPVPLKSKLPCLKLLHKLSNKLLANSKIDITKLFKLSGDEYSCCFKYGDEE
VTIKHSLSSHDVKALLEMTVFYLAQLTQRGILQQIQNENCKMLLISLLNIARSINQKSTEILEENVRCIFTHPILLQYFSPFCREALKDSTNGMITGTIL
ELCEVVVSFFEKHDDAKVHDIFFAFRNKFLEQLRSIIENVPSEAFSSNYDIALLKVLQLKTEDITSLLIALMKLEKIVFISNDKRDLSLFGHIVPVLLDM
YCSEESKSQLVQCSTLNEQFVERLSLHLVYLKSNKIQCVEGWEQALAKYLSTFPRDVAGISTDTFALLLTKGITPSTIQLIAILITRNTRLIPSLMKYLL
KMENVKQGDVVFPILGSNLKFKWTERFLQSLYKSYSDDIAAYLIEPRNPVPWIEENAAAIAYLIENTFDRPLCEKTCDSISQNGDKLDMVSVYFVQLLES
LYKRYASLITVKEKPLTDLILILLHVMTSTLKKESKNMEKIKVLCEKLDGSVISLKKNKHFTFSSLSKSYSWPQFTRFSLKLGLKDAKDDEIQSNILKNL
SNLCDIAYEDNKNDEYAKTLFEMTTSHSEFVNIMLGSSIVKDDLVELLRILIRKNQSVISASHVSLYLAAYNATLSKADQRILKILWYYEAHGVKLQQYW
PYLWGSAAATRYSVKGETDTVLWRQPSASEIFNLFDKDIINETIRNYPIHRTLEADELNDNSKVYDPAFYLPLLCSLLAENNVIACHKINQSGTLALVFV
ACCSDSSSIRLAAYTVISRYYFHLEVSKSKEKLLWMRLIDALRNGILLLKCPLKDVRLSCLVTTFLARASLIANQPLHPLYSSLHTFLMAKPALDLNTIP
ELLQLLHSSHVEHNAHRHWILENIRDGMRREDDVDMALKCVLFRMLLDFHTCILSDTKTKRLILEVIASTTKIPKASLLLVRGYGILPWLHEIIHRNEDV
CERKIGIITNIIENLLNSLDNSTEDVIHYKFLLFRILLRLKACLK
>g2478.t1
MDNTELLFFDTFSHDISEELNLDLVQFPKPVYISEVRIIPLGARVQADFPGGVRLGATNPSQFEIEFFVNDLSKPGASTFEFLGNLEYKQNIHIQLECER
KQIPTDGLVLRGWYTTITLAVYGTLTKSLNNPQEVISSAAGSTACVSAHEENTENTAQVSSEQQPEWYYENQHQTNSLETCITATPPPPVQPIQVVEPSR
TSTSDTGKTEPVQWEEETSNAGEKASKRPSSPPTESLISLSPESISAEEEEAEQQEAGEQETGEPFEPILSDEDIMTDDVPPAVEFECETSQIDEIYTLT
PPDLLNLEKLSDLEDVCVNRETVSKIKEILQSLSKSVSHFHNVSGQEKETFVHNCETLCAILGPFDSSADDIDNLTSIVNAGLDMELARAQPQPAYKVRH
VKVGVRLAEALCRLSKGPEILLKVEAPSKLLSLCMRENVALPVKLSALRALDAALISPIIVQEFLKSRNNLYSEALTMLDTAKLARLKYALSSLLRKVHV
YEYLEEVREFDEFGLTELMNAYVCAPTLMAQPKRQLPAGAQMEFEREHARNPRVHLIAYFEHHKLIYRLLLALSSPNCDLKTIKLIRRFLLHLSDTKEGL
FYLLKETEAIRLTLKALKYELPGAGCILAWRLQVAQCLIRLKQTSDWTILRRLHSFLAFPDGLRAIITVLSLGDFIDILIPFLSDSNLCEFAAEVISAIV
RYSDRVKIFQNRAELILDKAREHAVLRDVTSYLTTAAQASHWDYNDVSLLVTTIRKSAEKAASLPGQLITACRILHYLVFPFNNDIDPLEPYVELKYRNA
LTQLFAADGLTALVAVMTNVSDFYEQPFLHRAALTGRRGMALIALLLPCVKLTRALLERLVKCMATDFKDLTAVVPLLGVYCLIEAIPSNPMMQTLSEEI
VGTLLVFTQAVDSDGSGNVAKSLWTQMLGEVLKMVSLRPCNFVPGLKLLTRLLPPVLTPKETATEDATRFLGLRKLWSAHLQAQATNLTETLRLLCASWN
RNVLLLLSTVCKQLSDLAAPTALLVGRCLLDGILAATPLENNVPILALISDLARHAPMKATLLTLTSPASRAQVKSDQKYPPVIEMMCSILKSNSDVHVQ
HEILGIFETLCDCNLSLVQEDSEPFEKRLTHSVPSKEPLLSILAALIEILATSTKFQLDVIENTLHILLSLSSHNYGLYHVKSCLENNPGALRALLDHVS
TLEKPETNSVTDLTVTFLENLIASDSERRSLHLRTQQLATLISWEKNDHPLEKLKRAEDLVETVRAAEEREEKEPIPEMLEPLLPTPEALLNQFSQRYPG
AISNSPFRSRKFLFAATNQIQVENTVDLLALAAELLPADFNLLAEAQNLCSKTPPDDATQPLQSKPQDENQENRTEKQASPMVKSKQPFVTPVRGRTQFA
NSLRGGPVGGGVGRGADPFRSRPPNTSRPPSLHVDEFVALETCGAQPTGPTGYNKLSIRGTCPSRAISGGGRSRPWTQETRPPYLR
>g2479.t1
MFCPKLRTSIKFKNVMGYVNEFNHMLVCTKQPKNEDLQLKWQPSISNFCTQKLPKTSNIFGDISGRKFDHLEMDKREQEEEKFQDTEGSIPRRLKPSLGQ
YAKMMKSHLSKKDLKSALKVLDSVKENRDKPTMYLYNLLLHSIADQGNVKQCFRLYNMAKRRGLQPNAATYTSLFNACAEGRNEAALEHLIKLRQSLYEQ
QFPLNEAHYNAMVKAYSWNNQIAEAFKLIDEMRDKSIPVKESTYNSLLHAAIADKEAGMRHALIIWHIMRLKKVNPSLTTYNLLLRTMRDTSFGSLKLDD
VLVSGWQKGKIVLKEGESPDLLKSPPVLNALLIPAEKEVTQELTQDDVNSRKQIESINLNDVFVNNRLILFGGLEGFLDRMAYYRVKPDIKTITLLLDLI
PNSRQAEDVLIETADKRNVALDIDFFNMLIKRRSMRADYKGAKAVIDMAEKRNLSPNVMTFGVLALGCQECREAKEFLEGMEAFGYRPNRVIMSTLIRKA
CVTKNFEYLLFVMSYMLKNGMEPNLQAISDVDRFSKELSNIKKPTGKYRLRKLNRLKRNIEKFERKYLKWQKMVEDMEKSS
>g2480.t1
MTEPIVRSDLFTAAKQLADSEIELIKVIESSSKCQRSTTNMFESVKKTKKPGKSKNVVRPSAALLAAKREAAQRQLLLGKKSNNSFIRDVYQNAIDAYKI
VQKETGLVFDRSMAEHECLWDPNYPECPARFTRVLQRCEELNLVQRCKRVESRLATENEILTKHSQKQIDILKATDGCADSENLELLSSKYDAIFVHPST
YKLSLLAVGSTINLVESICKGEIQNGMAIIRPPGHHAMKSEYCGYCFFNNVAIAAEKALSSNLANRILIVDWDVHHGQATQQMFYNDPRVVYFSIHRYEY
GEFWPNLKESDFHYIGEDLGEGYNFNIPLNKTGMTNADYIAIFQQVLLPMAYEFQPDLIIVSAGYDAALGCPEFSPDLILISAGFDAAIGDEKGEMLITP
ACYSHLLSSLLSLAAGKVAVILEGGYCLKSLAEGAALTLRTLLGDPCPILQTLDLPSSSIRDTILNVIYAHKPYWKCYQYQEMHSINSVTHNKEEIANRH
VVMVTYKGNDFKPDKYETQNCYPTQSKEVLEVIDKKLNELILLTRLHRAPHKVCIVYDEKMQKHCNISDNTHPEKPTRISSIYNNHEKYGLLERCHLLQG
RSATLAELSLAHSKDYIDSIKRTSTLKLKELQKQASDYNSVYLHNETWSSACVSAGCLLQMVDAVLNGESQSGIAIVRPPGHHAEEDNACGFCIFNNVAI
AAQYAVQFHHLKRVLIVDWDVHHGNGTQSIFEEDPKILYISVHRYDNGSFFPNSKRANYTSVGLNAGEGFNVNIPWNKVNKQQTNHIFQTIFQKQPIISF
YLKGMGDAEYIAAFQQVVMPIAYQFNPELILVSAGFDACVGDPLGGCLVSPELYGHLIHWLSSLANGRIILSLEGGYNINSISHAMTMCTKALLGDPLPM
LDPDLIPCSSAVNSINNVLKTHKKFWPNLQYGMSLPKEKLLPKLKKTLNKLDEQGRIAEKPKQTESKIALEVIESEKLELNLAIDKNRLNLVTDEEILKL
TNEVENIKIKNSELRPTRSATDETRRNSGLKKSEMEKFDASQSIQKCVNETNQSKDNQQGGSRIQEDRDDEGATSLQRETQSTTLLEYLSDNLQALTAGE
MFAVVPLRDCPHLFTVNEVPPSGIDVTLPCVECASTAENWICLQCYTVHCARSINQHAMQHAEECEHPITLSFSDISVWCYSCEAYIDNPRLYAARNAAH
QSKFNEELPWTYNENDI
>g2481.t1
MSLKHKNEYRRSIEDYLPAAPVRRKIGLYWILATLRIALTFAPQTGYIHPDEFFQSIEVISGDHFDIDVYKPWEFNATFPVRTAFIPQLVVGLPYAILKR
LSSYTLYFFGLSLKGPYFFVLFPRLFMCALSFLSDYFLYKICCMYGQNYRVRLVTYASSYVMLTYATRTLSNSIELVLTAALLYFASRCMAYSEKVVLQS
DYLSKKYNEATTGGERVKYYKLKAMLPSHSLNHCFILATITVVGIFNRPTFVAFAFAPIFFWLQRGLGSKSVGFKDFNIRIFAFILCGLPTALLFILIDS
FYFGYLTMGEIGQLKVGINNFVVTPVNFLKYNANTKNLEAHGLHPRLLHFFINVPLLFSVLGIVGLLTFGKMIYSGLKARWLHLPRLQSIVGLMTCTFVV
PIALLSLFPHQEPRFIIPVLFPLVFLYAPDLSQVPCLDIVRFNDKNDESTTELPQSKPGKLTLWYVSNLLLAFFYAFAHQGGVFPLTSHIRTELKAKPHL
THVHLYTSYSYSLPTALLQLRNTRKVYRSSSNHKYKLTQDFHLYEQGSKPLPEVFDSIVRRIRDCEEKFAVKRIPYRLYYALPASAINEFVELSNNRSNL
FRFHIVKTFYPHISIERLPSLRSIHILENMLSLQSDDIFKSFIEATKDVYEYIEQFRLLLLKIEYFLPEPKQRKYNEQVKEIINND
>g2482.t1
MGSNTDGDNLNLSCGENDNGDELRIAADETYDTRSEISSSSSNTSNSSHPTISTVSSKSSRGDNKRGRRNRNKRGRSSRDSKSSSPEPKRARSKESKGTT
KSYDYATKLNYLFRDARKCLYKFGVFKCFQVSFARFFIIKSNNAENVTLSKAKGVWSTLPQNEANLNQAYRESRNVLLVFSVKESGKFAGFARLSTESRR
DAGPVSWVLPPGLSAKALGGVFKVDWICRKELPFTATLHLYNPWNDGKQVKIGRDGQEIEPRVAEELCRLFPEDEGIEMTPILRKSKEAGKHVVKSSRYR
DKRPISSSRFLRRGGRGRRLFLTSRSRLASLARGSHGVAGDHRGSRDHSYRYTPWFNRGDSPYTKGYGAGLGVAAVAEAYVADYMRTMQHQLPPLPPYGP
HPYDTLPPPPPPPRYYDGLPLPPDYSATASALEKRSYERSVDEFLWRTASRHSRHSDHRSSRDHHRYRDRKAQFFKCGLRVVFCLVIFLVLINMKKSFNL
KEEDNLVATERQVRTHGYSIPDRIIKKNDVETEIDMLQMDALKGETVDLEKSASLLKHTSNVCAKYNLKTALVKRHFLYNAKHRSLYCWIRKVASTSFTK
LFSDMSNRRVSHNFYKEVDFLSPKSLRDLQYLATNNTVFKLLIVRHPFQRLVSSYRLKVVPSFREFLEWLLEQPPNFDDDHWSQYHTHCAVCNTSYNFIL
KLDEYTFGEVNYVLSKLKLDKSKVYLPKLQRTRAGITNFDITCKYFHNLTTDMILRLYERYKVDFEMYNYKVDKYLPCAKRKN
>g2483.t1
MATTVSGVFREELRDAILRSKVLVVGAGGIGCEILKNLVMSGFADIEIIDLDTIDVSNLNRQFLFQKKHVGKSKASVARETALTFNPDVKVVHYHDSITS
PEFGLTFFKRFTVVLNALDNRAARNHVNRMCLAADVPLIESGTAGYEGQVELIKKGLSQCYECTPKAAQKTYPGCTIRNTPSEPIHCIVWAKHLFNQLFG
EEDPDQDVSPDTADPEATDVAGEGALQTEHNDKGNIDRVSTRVWAQSCDYDPEKLFTKLFHDDIKYLLSMDNLWKKRRPPTPLNWRELPDGVAGCSKEIN
QPGLKDQQRWSISKCGSIFADSLKNLSQALKASQEKSLDNHLVWDKDDQHAMDFVAACANIRAHIFGIPQKSRFDIKSMAGNIIPAIATTNAIIAGMVVL
HAFRVLENNLRACRSVYLRLKMNHRNQLLVPEKAVNPPNPQCYVCAPTPQAVLAVDTSNMTIKELEESVLKIRLNVIAPDVMIDGTGAVVISSEEGETEG
NNDKKLEELGIRDGAILKVDDFQQNYSLTLFVVYREKPGPKDDSPPFLILADKNALKPKDEEEEEKPSTSNGQNVTEISDTAKKRKNDSVDLETEVATKK
RKVEIDNNIDNDDICIIDNDNELHNLPELKKPNPRKRKLSEDTDCLIVCDDHID
>g2484.t1
MNSSTVLVSLCVIRIEICDPELEETTSERTMAARKMRGCRESRDINVETYTNVTENTSPLLSSQSTSKSHSSSRSNSEETTFGNSNHAAGPGEINCATSS
TSPDQISFISGNPFVEVTKGILHLFKEDELTEMHRAADRSHTICILSVPATMTCHDLLTFTAACHQNIQHFRILRDGSPNQYMALITFRSSSAASEFYET
FNGAPYNSLEPEVVCHMVFVSRVEVGDNGLPLSGHTELPSCPVCLERMDESVDGILTILCNHTFHSSCLVKWGDTSCPICRYAQTPEPLADSHCMECVAG
ASNDALWICLICGHVGCSRYHQGHAFEHYRDTHHCYAMQLGNNRVWDYVGDNFVHRLLQDKDGKMVEGGHSAAKSEGAAVEEKVDSVQLEFTYLLTSQLE
TQRQYFEERLNRSEQRYMADISELRDKLGEVLEENSQFKKQFATLNRDKQTLEKRLQHSTNKLTQVQAELTEEKDLRKALQLNQTSWQTKYKKLQDEFSE
LKVTKEAELTDLKEQIRDLMFFLDAQKQIEESADRDEIAAGRIVIPPSSKNGKSSGSRGHKGHKRH
>g2485.t1
MFQRSGPFLVVPDDQEMLVSSDPCVFEDSRFRILLRFAVLSFRRFWNSSSDKGSFGQSLKVWNSEVSAILGSSVKYDERKHDDGSSTVKVTGEVSGLQKG
LHGFHVHEFGDNTNGCTSAGAHFNPLAKEHGGPKDSVRHIGDLGNVEAGADGVAKVNITDSQIQLSGPHSVVGRTVVVHADPDDLGAGGHELSKTTGNAG
ARLACGVIGITNGIAAKTAILFATSQLQKNQSLPYCSYSDFSEQKGYEVLIEHTEDGRLRWTWCLIFIFLVPECIGVLNALWHYLFKRKPRMPKKRNILF
MIVIDTLHTIGLVLLTFIILPEIGAVQGAAIFCCLCFIPGLLNLLSRDEKDRNLSTNKARLFKIFDALALVSQISGIFLPLTQYDVNKTSTWIFPIALIL
CSIRWWSNFVFFHNNVGLMRFLSSVKEDLQPSQHIVQGYTSFWRMFIFIIGAFVVNVCQEVDAKSFFLPTFNGTYKVNLIAPKDVSQEENCLTVDGFMPL
YVFAVQAVCAMTMYQSCKFAYRTHMYQFGFAFPTSLAGLGTVCLIMALCDIRNKNVCAFHGTFIDYLFFREFLLKDWSAFFSNWYTWCWLIWLMSQIWIT
RHLWTTENERLALAERIFSTITYDSLMIDQCLALNKKTQNEDADKDDEEKNKDAEIPNDDDFKIEATDISLDIGRFEQDLNREDLNTNKRKDRITKIYAC
ATMWHEERNEMNHLISSILRLDRDQCAMRVTQKHYKVQIEDYYELETHIFFDDAFCCMHGCIDPCNHDENETQVNQYVITLVETVQKNVEDLRMHYTPPI
KYPTPYGGRLVWTLPAKTQLIVHLKDKNKIRHRKRWSQVMYMYYLLGYRLMGLSIDVDRKEIIAENTYVLTLDGDIDFRPTAVKILVDLMKKDKDLGAAC
GRIHPVGSGPIIWFQKFEYAIGHWLQKSTEHTIGCVLCSPGCFSLFRAKALMQHNVMAKYATKSTEARHYIQYDQGEDRWLCTLLLQVGSRVEYSAASDA
YTHAPEVFRDLFIQRRRWIPSTVANIFDLLMTAKQTREVNNDISWLYIAYQWVLMGSTVLGPGTIFLMMVGAFVAAFHIDNWSSFWYNLIPIGVFIGVCF
TCKERVQLIVAEIISGIYGLVMVIVLVGIMLQIAEDGWLAPSSLLFFIVACQMTVAGLLHPQEAICLLCGIIYYITVPSMYMLLIIFSVFNVHNVTWGTR
DSKKASVPQEEQKSTGIGNLSKFIMRTGNRQDGNQKGSFEFSLGDLFKCVCCIHSGISYEEKRLNEINESLQQINKHLSLLDSQLHATKMEANNAAQSSS
NANIYTRSYLPMEEIVEEEVPEGIELQQMSDKSDHENETYKDTDDDESDVLTQVSGVSSHDRSSNFLISPYWLQDERMRKGEVDFLSNSEEEFWKDLIAR
YLRPIESDEEGENKIAQELINCRDAYLSKFFMLNALFVLIVFLMQLNKGILYLQWPLGMKYNITFVAKRVEVHMAKEYLKLEPIGCLFIVTFFSILGIQF
FAMLFHRFDTFAHMLASTRLPFCSKITSSEDSTFGRDADKIAQGLQHMADDDLIFEFRRSTLTSPGRRRTISELTKKGPLHGPSRMLGNFEKLFRRKLRN
PNASGLTRHMSTQMSKGAFDAFERRRSSILAERRRTQTQKPYDIYDDANDLRRHSNNQIFNNLQPRQSNSSQFQYDNRGFKPDENI
>g2486.t1
MYNGFPQTHGRARGNRDHTATRNGGNGGTYWNSQQQSQQLKKEFGVKKQNRKTPGDLLKKPSWDLTKLPTITKNLYVPHMNVLNRTTDEITMYHAGKEIT
VKGNNTPSPIQAFEESNFPDYVMEEIKKQGFAEPTAIQAQGWPIALSGRDLVGIAQTGSGKTLAYILPATVHINHQPRLNRGDGPIVLILAPTRELAQQI
QTVARDFGSSSCIRNTCIFGGSPKGPQARDLERGVEICIATPGRLIDFLEKGTTNLRRCTYLVLDEADRMLDMGFEPQIRKIIEQIRPDRQVLMWSATWP
KEVQALAEDFLTDYIQINIGSLSLAANHNIRQIIEICQEHEKEYKLAQLLREIGTERGSKMIIFVETKKKVDDITKTIKRDGWSAISIHGDKSQPERDYV
LSEFRNGKTMILVATDVAARGLDVEDVKYVINFDYPNSSEDYIHRIGRTGRCQSAGTAYAYFTPNNARQAKELIAVLEEAGQTINPQLADIANSMRNQYG
KGRQRWSHGRVNKDNNGSPRNNISPTINNWQNQHIPQTTQQNQVVQEKMVARHQRNGGYQANRQSNYQLPQHNNYQQQQRQSTNGYQNGYQPTNNACQPA
HQTTNAPAPRYQGRTASYQGNRFQNRQNGFSNGQNGPNVYSMPPPFMMPSGGHADSGIQNLVNNKFFQTNRPPPNAGACAYQSMGAHYSQFQAVPTYGYP
YPPTPVQQ
>g2487.t1
MMMLRKGRLRTTRQVVRLLRGDEVVDAEGRSDSGPLVQLGMLLRERRYSPLGTANPQDSTHRSRRTELLTD
>g2488.t1
MEAVEEGDQPNVLREIATDEELAQIPRELARKIHAHFTSKFDEFITAKAVFETGRKTLEQNLEKAQKELSEHKLELDEYKGKLELAEQNNTEICSNLEEV
KNEVHRLQESVKRLEKENGELRRQRDTVTDETNALQLQVERRDTEIERMRIELSSLSSQLQNAIAVKCQTLSDTEEIRSREMTLDFKEKRLEQERVLLSQ
QMASLEEELAKRTSELQTARSEASSRALLIDTKLSQREEELRITNEANSQLRESVSSLQKQNDELAQKLEQQRAHEIAINDSYQKEINAQKNLASLYESM
KDDANAKAEAISNAASELQKLVDSTAEEYGTLETKYNQLMLQHKQDIDEKEQSIQALTKELEHANELLKNIQQEKLDQAVEQLAPTAAITSRVLRKGLSL
TQIYTQLVEASNELTLEREENERLKSQMDLILRELEQKAPVLQQQRQDYETAMSNIATLTSRLDELLAENQRLHESSDEANRLAKHHTTENQKLKTELAD
LARQVCYLLKEVQESRTGTRVENRDLSSSMDTDDILSSQIISKKLVTFKDIEELQENNQKLLAVVRALSSRQEEIERATDQINSGEMKEKLDRYMEQLAD
MQAAQDRHSKMMDGLLKQRDTYKIMYQQILKNNEKKETEKDVEEHKSDEEPKTMKGNEEKEEWSKKLKETEDKLKHISDEYEIYRKERTAHEKMLSEEVE
RLRKEAEANSARCCRLRAQLDSANERFTLLQGNVASYKSQIKALEEKCTNYNITIGKHEQSLMILKDETLAAQTRLARAEVQLENLRQERQLLKDSEGRL
LKEREVYQRERQTQVLLRADMESIKASLERVQAEGHLRAEQRFDDANRECAALRRRLQEEQDRFRELAGHLERQLATVQERLREERELNERIQTELDQTR
ESETQSSQKIDELNNKLRQAAAHSIAKPLTGDESLVKRVKELEMQLDTYQTETKSLSEQLKMARQQNQQYCDIAESAETQLRELTAEYNKCKEELENALK
ESRVEIISLQKKVKELNDELAKISNGRQETNSELRDRLAEAERKVEELDELKGELELLKNDLKSVSSTVKEAEDKYAREMMQHSSDLQILAKLKEEAQQV
QQKLNILTQERNAAVETLEVEKLASKEREQKFVNEIEETQKRMVDLDAQNALLHNQIQELGDRVAVMQSQQTKISGGDSPDTSFEALNKSFSSLEEDSKS
VEQLLRVMKYLRREKDLALAKSDVLRAENLRMKSQTEVAEKRLKETELLLNSEREKSEINVMTTSKHAELLRKVETLNAITDSNRILREERDHLSAKVNE
LSAKVNSLSEEVVPLRDISRNLTAKTEALMEENNSLKGEATRWRQRANTLLEKANKASPEDWRRLQTERENLSKLLTSEREIHAKRSEEFNQVKTEKGKL
EEQITELQKQMQAQDDQISRVSEEARKLGQDLNEALADSSSKTKDLVFLRKELGDKEVVLNDIRNKEIQIRKIAKKYKTQFEELARTVEEEKSRNEEARN
EDTSTTAVQDREDQLREEGRQEFRQANAELVTKIDELTRQVTTVQNEADNLRKEIDAINRSSVEKEERAKQVLKGARTKIMQLTESKKICEKELLDLRSR
MESGGSSTGVQGDHSDTEHDARLGALKSQMEGRISRLEHEKLEVQAEKEALLQRVAQLQRQLSGISGVSATTEPPTANIKPMSARAETPLASIRPMSVVQ
SRTAAVLPTTASAPVMVAPHQQQQVVHTTETSSPTSSLTDFQPASTSSSSQSAQTSSSLRQLVVQPQLSESAESTQREDPESAETLNMQPQQQQCQQQQQ
QQTVALVSPRVEQQQQQQQQVAISDQQQTVASSSTQSVSTSQASSGLKRPRALDSTASGSGIAEEVDHGRQEQVQSPKTKRSRQDATASASASEVEYQVP
TSSQRDQDEEVEEGCVVVVDCDEGEGGGNHQAQEEEEFEPYEEMDEEEEMPYEVEVEAERDNNEVEIIMEEDSTPEVPRQGQASIPTNQQQSEAISSAGP
TGEPPTSFTTRARGIAPMPRQQQQQHLLLPQPGYEDGGDDCIVPSTPTLFVPRRDGFGEAVSSPQVPQARFTFGDHSAPTTASSTPSLTTPTGSITRTIF
GSSSSTVAQVVQESMDDSRIDLTQLEDGGTGRSVPTTPLQVSPAADLPPSTSSGQSEEQETTASVTPVSVTATSGDNVEEPGIPNIRIVGADDQQRGSTE
ATESSATPSEGVNSEGEKRPEEPMTLASGEDDTVDTVEVTEEAGSDLVEDEVEEESREAEASPSSNTRQRTMAASLATASDPNGARGMTVRRSPRSTFRV
ARGARPTPIVWGDNQSGRDGYRQMNDMGS
>g2489.t1
MMKSRSMKRSLLRLLILILTTVDQMMVLATHHGGHHHRVSRRIHLTRAMEATKRFLCREPQSRAYNLRDLVQSMHPSESANQPVYIVLKRCDSHSGCCVS
PDLSCTPVQSSIYYEEMEVEVWSLLTNSTRRAWIKVEQHRRCTCEISNATERLRTDIQLPSIQIL
>g2490.t1
MTIIIKDYQWRQTEKRIIIYVPLRGHPKNVHLFVMDDYVKISFPPFILELFLWANVLEEESECTLTKTEAIFSLQKASVASDWPNLEMKDISEEQKRDFR
KRALEKAQEVSDNRAKSKSEKRQYLRKEAVKVQINVDTNQLNKIETLRDSHRRAAMQDFEEWRSSTELPIFQDISGKVQENRKAYRPPLKWFKDDLGVLR
YREIGDKEKQQDESMIIEELIVEEDPKETSSIEKNLKKEFVVGEDTKKELIIEEKLEKELIVEENLKTELIDGANLKEKDTVLDENIQKEANTLEIKEAI
PNKSSDPQDQFSSCSEDSESDYEMTSSRFATKSSIKKTGQKSSQKSCTQIRKQKPGQNLIDKVLKNRYSKMNRIFDESAAVPLPRTSGTINITFSERAFP
TPARESSLVEEQEWLSKQAEARRKTGFVVEDLRPEEQDPQWLKDKGDDFFKAGNYLAAISAYTYGIKISSEMTALYVNRSAAHYALGNYYRCIDDCSKVL
ELMEPKCESNRVSRARCHARRGAALCKLSAPQHGIPELEAALKLDPNNESIKHDLLAAKQYFNIKE
>g2491.t1
MAAIEEKKRVGGSKVSAIANIFQSKPQLDNLSHRTNNILSEGFKEPAVPLKESPTQVTVVRTESHVARFNNARALFEKLGEENKSNKPVDRVTKPNNLHG
LRSRSSSANSGSGCTSPARSPRPRSPSPPGSREHLSTWSASVPALNAERHFENGHCAPERRPCAGKVERTLGKENDRPERPEKPERRPNSKELIEKQKNW
TSHFSKTRPSRYNSDPNRSLVQTSLNSQNAQNQIQQSTSVDACQNSVSAINDSTNPATRSASFCSARSPPPPPPPVRNSSAAGRRERPASIATVNPSELL
ESPEYATVERFDDISPTIPEYAVVQKTKKLQDNTKESQDGSAGKTQDATLPEYAVVQKNSSKAALKSTEKEASKISASQKSTATPETTSGNKIVTSRSAE
SAKDISKITLQNLKSSASVEAVSANKTAVVRSVEETKEISKPVVQSSRGSPVAEEVPGCKNAILKPAENSRETSKNSAPADGAPVFKTAISKPIEDSREK
TEGLKEVIKCSTAAEKTAESKTAVINECNNDLSGQTKPSPVLHYEVSSPTRSVSMDNVLVRRESDLLEAPEYFNCPPSPIHSPAKTSEWRNEWLAKNDEI
LKRTVDLKISTKEAPETELRNEITRPDPRPDWARPSANAKRKDTVADDKKVELIRSPESEQGLPSVGTDSASSSMSSPSSPSKDSKEEKAEKEMSEKHQT
VKFKVLRTPKGHKIMCLRLLCIDCGGRNSYDLETEDQEKPATYQSCISDMESVSEKDQFQFNETDTTTVIRRSHVRLDLQAAGLGPRPPSVISSDQEYPP
LEHKDIPVPSPYAKKLQSEDTVPQSNAECKIQTKPSTETKNESDTTEVKINSTSEDSLSEAKVKSSSDGVCQKTVSNAKNDQIKISVREKIAKNREEVSG
KRSSFVEAESKIDSVDKVTHRSQEMNNFGSIAKESNDEEKYTTELVANSDVSNRKDCIAAVNNVLNRKTEDVEQIQTTWEQEKQKAELAKLRLSENYNQG
SPLPSNVLSQKHSGKKFEHSASESSQIDDSDSSDTKTVTNVECVTMDTQNNSPKLTETPSKTGINHITPVTPDTMTPDEAENLLSSRQGSALLSDEEAQE
IARLLSPTGADGVAGDGISNDKNKEGQDRDSRDDQDNTPDWLSDVLSAPDSSLINSATHDYSLSHRSRSDLTIDSLTESQIGSVTGSESGLLGSVSSLND
TQEANDDTETEHQDEYVPTPGKIVLVENGVHYFEDGHFWMEVAGIPESDEDDEDYPSAVPVKKTSKVSFDTGPMRVYSTHSVNEYDRRNEDVDPVAASAE
YELEKRVEKMEVFPVELMKGPEGLGLSIIGMGVGADAGLEKLGIFVKTITDKGAAAREGRIQVNDQIVEVDGKSLVGVTQAYAASVLRNTSGLVRFVIGR
EKDPKNSEVAMLIRQSLQADKERELANAANRKLNFSDASPDGQRGSEDISIGSGISGIPGSPAMSSCSEGEPAHSPIENYLSPSSRSRSPILGSSMPQHT
ATSQSDVDSLRLLLQESQCKLAIADEEVEKLKAKLVELENSGAGSEEYAAKLRESGLRLHESERALSTARQDLSTAREMLSQATAQNAALQQKYARARRA
ARELRTDIAARDEFYQQLLQEKDTEYNALVKSLKDRVITLEVELTDTQRRFGLPVRLPYDNTTARIVTPQLSRRQLPPPPSSTSCQLSDTETSDLSSPDD
GDKTATVERKLPLPMPVKEELDRAVPAHRLLDNSAGKSKAELASRGGLANRQLPKRSGGLSNSSSDYGLDESGDNTDDDSSSKLTSQDNSSRSPNDFTCK
QSNLSSYSSTSSISSLKGKSHMDPIHATMIRQHSTISSQVRAMTEQSWPQSQKTLTGPPASLAEQLKQVLAEREKRLGGNDSSRESSGDFSDLNNPHNDP
TMVTHHLVEEIRQAVNEANQRVKKVSISQSNLISSAGAPWHHPGSSPSSLSSGGSVSPPGVDPSPSKAGSLADSSTVWLPAHLSDFGLGDKKSHFWQNAP
VMDWSKEQVCQWLTGIGLEHYSSQFLDNGINGSNLLRLESRELKALGVYGEAKAHLKRKLKELRAQADRERKERKEIERMRRKAEKAARKK
>g2492.t1
MQDTNEIEKAMKSFSLCEKNINEHRKANIVYHCVKEASLNHKDVLSKSTANKLRVLLLNHELDKYMHLPSSMKHMQDELMLLGIIDLPSSDLHPDEKLEI
KCCIETMLREKIHNMMLRYEELGGDVKKALKSNECNVHSKFPEYYDIPAVEWKNKIEELILQCKSDSLKYIKLIDRWNKMKYEDMNQAYLEKAEHLLLQA
QVAELQAKLTNLSCTIRMFKETPTTIVAFKMLNQLVEEKLKAIQDEIRQKEDLKKLYENLRNTEYDKILENYSQLCNAIKKKKHILDKLK
>g2493.t1
MSTLEDKILGEKLHYYCSSSSEDEENDSEDSNEEANDVKCIEDNAQYVAPAEWDGVSNNTGPKGVIKDWQRYKQLEAEKRELQEREKLQLIKKLSLTCRS
ALDEEKEKLNETDPDLENLLTDDFLLEYQKQRMKEMLAKTEKLYFGKVIDLESADQFLQAIDEEDKSVTVIVHIYENNVPGCEAMNGCLISLAEEYPRVK
FCRILGSIAGLSKQFKKFGVPALLVYKKGQVIGNFVHMTDHLGMDFYSSDVEMFLIEHGMLIDKNCVPLIISKNENETSSN
>g2494.t1
MPDTRSGKSTSKPLTEAEIEAIQTKLDTKAERLKEEAALLKEQREEYERNVQDLIRHREQMEKEMETRKLDASGNDASRSAGEDVRLEIERLRREVELLR
RDNYSTPRHSGQGAFARDSQDYQYDLSPAPTQLPKVFFREATDSVPSFDGYNIPLAVSSQFNKACRRAREIIPPVSGTEPYKAID
>g2495.t1
MKEKLYQKPFEAFSVAKTIAKEQELDKTRFGTRERQDRDYEGRNYTRRQLTPLIPPRERYNDPRSNRENPAVTSHTDRLPIATLNPQNFPHAPTVALAAD
GLSQKTSFMVDTGASPNLIKRRNVHPETSIRETDKLYLCGITEGRIKTLGSIQVYYSGHPLELHIVNDNFPIPQEGILGNDFLRDASNTHLQERYVAWQG
IRIPFTDHDTVVIPARSRATFYIKVPNLDITVGYVPRLSVGKDIYLGEAVVENRNGRAYLHAINSVPKPGTRETGTPINAEGTPSTLPCEQLNEAEEYAN
SESEANAESDAESESSTESDDDERPFENPNEPAIIRNPVGPNVITIPDNFTTRSDNLVIFTTQQGIPIDQGARMLADTKSLPLIKNATLGRARVDRNGSR
RIISLIIKDRVSGITEKEIVKETMHSLLDVVTELGLQSISIARSNVDNVPWETVYSQLTRTLSETSIRIFICKNEITIPPEENRQQILSENHCSAVGEHK
GVTKT
>g2496.t1
MSTKTLASEELLSSSEENIQTKKNSTININEEQIIKEQDTKVPNAAIFTINKEDHTLGNMIRNQLLKDPQVLFAGYKVPHPLEHKFVIRIQTTSDYTPHE
AFMHAITDLIAELSLFEERFKEAIKEKKEGLD
>g2497.t1
MEKIIQLKTKHIKTDTLVLQNLLQTEIVDETKRNQDRLQFNEDESKIKELTSKLAVMEEKQYTGTQNLEHKNNELRKHNTYLGELEVERKKLLQEIKQLE
EKQNNLKSFKPNLQDQQVLELGRKKLKLYKDLTKIQWDYEAAKHSMTNNNP
>g2498.t1
MAALEGVNPNCEVVRGQTFEVGPRYTNLSYMGEGAYGMVVSAYDNVTKTKVAIKKISPFEHQTYSQRTLREIKILTRFKHENIIDIRDILRAPNLEQMKD
VYIVQCLMETDLYKLLKTQAISNDHICYFLYQILRGLKYIHSANVLHRDLKPSNLLLNTTCDLKICDFGLARVADPDHNHAGFLTEYVATRWYRAPEIML
NSKGYTKSIDIWSVGCILAEMLSRRAIFPGKHYLDQLNHILGVLGSPSPEDLECIINEKARNYLQSLPYKPKVAWTSLFPNADPRALDLLDKMLTFNPNK
RIVVEDALAHPYLEQYYDPADEPVAEEPFKFDMELDDLPKEVLKQYIFEETLLFQKNHQENAM
>g2499.t1
MSTKDVFKYTTNTFSRQCSLVRQFMQFCACTCNKDKEKMIKIKRKIRGALSETWGLNDIVEDDFLPQNGKDQVRGIKERLGIKCRDKDAIQTEDLGETSS
DSDSDENWWVIQQNYQKETQLSEKEEGEWQESEDEDNQAEEGKKEQNYG
>g2500.t1
MITTIFVQEANLCDLWRLDAISITDSIEKADKAERDEQTRKFLIETAKLNVDGRYEIRLPWTENHKLVSSNYDIARNRFERCLDKLASKNLLEAYDNVFK
EWLSEGIIEKVPDDEIDNLGHYLPHRPNKNKDTISVNPTVLNLNIPIVITKRVILSATHKIFDPIGFTCPISLLPKLLLKELWTEKKDWDTKVADNQANN
NHDIIYMLVKETMNSWAMPEHRLLSITYGKDKILDYFSSKNNKIGDSQLYSLQEAENETYGN
>g2501.t1
MSFSHQPPHHDAAGGLKYHSICNAELCLAILSQSSLLNAAPVKLVPLSLYMVRGCPRLAINLRKHSMKP
>g2502.t1
MGAVRIINDDRHFHGELASAGQKLVVVDFTASCTSKAVFLKVDVDKCADTASVQDVRAMPTFIFYRKRAKLGQCQGADPVGLESKIQQFYGSGDSDDTDD
TVGDSLSGHMDLSSFIMKQQCECLNESDYHTFPQCLNSDSGYLQSDEDEQLIISIAFSQPVKIHSLKIKTTAENGPKNIKLFINQPRTIDFEMANSNTSV
QDLTLSAKDLEEGNPIPLRYVKFQNVQNLQIFVIDNQNGSETTRIDHLVIIGSPISTTNMGEFKRVSGKKGESH
>g2503.t1
MIPQLHQGNSITAIVSPILFSQNLPLQLEYGVEPEQLVFTPEMNPVEGCMHSGQIVDTIRHLYLGKQPLLVKQCTRCGGKAQVQNMTRTAAIRAWDQRWT
RACRCGGIWRIHKAC
>g2504.t1
MTELDDSSGKTRGCHVYVADLNMPWHAHKILSNKHNITALEWDLPGDKLVMADTAGNVQLWMFKDHILNDWVLIGSTYFPGEHILGAAWFHNGKKTGLVT
EKKDNIHYSEKFNHLLFAPSVRQFGGRAAEGVLVVSTTGMVGAIMITKDLQNSICYSTESLGNTRHRITAVDLCYGKNGHFLVAVSSGSICLPIRCYRVL
VRKNDDKCTITSQALPSFFLQDGAPKDNSCTIVTHLKFVVREDADSLVIAANGENGGFVEVWELREKSQPVWQYQSQYRCQSPVTAIATTKLSIVTTLPP
PSYVIIALADSSVHCLNRLDCLKEVAFSSLNTGWRQDEPSNKYFKSSVSIAHMDLSWLGCVLLACDTHGNLYLYKLLPDGTAGTSMSMSYACTLLEYCLV
TGLDWLDILLCLRSSMIEALCERLDVSFNRQSQSTQQYHYIQFLCIKTSLYRMLGTISGQNKAADLSSLLMIHSVATAFKSLLRPSDLISYDKGPAENLT
AVITDVITDNTDNIDKVLSIYLPDPKEFTVEPSTLQSLQQLIQWVADLALNLLARLPEQRMQVKTGGYELLKDHKALNTVRELLVIIRIWGLLRPSCLPV
FLRSTDNLDVLALLFCLLSKLVQPNGDPQQQQQVDDGLIGTMTTKLAMKHKDSLALKENKVFCEEKNEIYEQSKWKKCKHLSFPWLILSVFLIYWFILCP
LIWAICYAPKHWPSYWPLLFWTVAFIIWIMIMCGLIIFRKSLLSKQNPEINIIPKYGTDNVEKSLNIYQISSKDTKSVETEKLNNSHDPESKKNNRENFL
KKDLPPLVIHKQISGENIENIGVVVEKDEEDHLDIASNYVEKSPLQDYLKLVTVLSPDEVKSPEMPMSPRELFFIDLIREAEKAENAKSLETKPLHFFSS
ETTEDNMKNVENAKEEKNIRDVKNEKDTSKRESSYFIADVESPVTEKTEIFLQIDSCTDEQLEKPMLILHSNETNSSKTFISQDN
>g2505.t1
MAQNKFSEMASRFGKGTNGVPMSVKFLAAAGVAAYSVSKSMYTVEAGHRAIIFSRLGGIQKDIMTEGLHFRIPWFHYPIIYDIRSRPRKISSPTGSKDLQ
MVNISLRVLSRPDASTLPAMYRQLGLDYDEKVLPSICNEVLKSVVAKFNASQLITQRQQVSNMVRKELTERARDFNIVLDDVSITELSFGKEYNCCSRGQ
TVYLGLAVSQNPGYLKLRKIRAAQNISRTIANSQNRVFLSGNSLMLNIQDPTFDEGSDKLKSHKGVSWKSWDEAADCAIRSLNTSSHQALLNTEKLGIEA
QPHKASRIPSSLLLESADDGVKLIKP
>g2506.t1
MVEDKPEECSSTRDEISKKALKKQQKEMQKAAKKAERKDQNQSQQETTNEVEDVSVGKYGQMDMIQSKEKFEDRKFTAIKNLNKDLENQMVWIRGRLHTS
RAKGKQCFIVLRQQSYTVQGLAAVNEKISKQMIKFISNITKESIIDVKAIVKTVPSKIESCSQEDVEVHIEEVFVISAAKPQLPLQIEDAARPISEADET
ALNIRVNQDTRLDNRVLDLRTPANQAIFRVEAAVCKLFRDILTKKGFVEIHTPKIISAASEGGANVFTVSYFKNNAYLAQSPQLYKQMAIAADFDKVFTV
GAVFRAEDSNTHRHLTEFVGLDLEMAFKYHYHEVVDTIGQMFTELFKGLRDNYADDIAAVAQQYPVEPFKFLEPALKLEYPQAIELLAEAGVTLGEEDDL
STPDEKLLGKLVKIKYDTDFYILDKYPLAVRPFYTMPDPNNPKVSNSYDMFMRGEEIISGAQRIHDPDFLTERAKHHGIDIEKIKSYIDAFRYGCPPHAG
GGIGMERVVMLYLGLDNIRKVSMFPRDPKRLTP
>g2507.t1
MARNAEKAMTTLARWRAAQNNEGAKKEQERRPYLASECRDLRKAEKWRMQIIREIAKKVAQIQNAGLGEFRIRDLNDEINKLLREKRHWEAQIKELGGPD
YSRVGPRMLDHEGREVPGNRGYKYFGAAKELPGVRELFEQEPPPPPRKTRAELMKDIDADYYGYMDDDDGILVPLEQKAEQEAREKYIKEWMSREKEPEA
DVETTSQKPIPSQQDIQEALLIRKKKELLEKYGLDESLT
>g2508.t1
MILAGSDHFLAVPVEATAVLGAVAGFVVLLLALFLYLSRKWCFTPPSSTALFGGVCVPLCESTNSSTSQISKNIGKTFSYSDPETSSDSEEDALRRLNSH
SHPPPDTLTIQAEDGPTTTIVDAGTTSSSCTEEHSPTDQQQCVVEVGASNIILDNREQEIEVEQNESTTNDVITTMGTMATEEVGSLEVAFLYDAPMREM
TVHVLQGRNYPPGIGGSQVRLVLLPSKKQRRKTRVRQGTSPQYMESFLLPRVNPEDVNAMGVRLRVYLWGGRMMRRERLLGEARVSFDQINLQLETTLWL
TLQPPLSSSAQDWGTTSSLTRSDSTGSQQSVQSYASTAIPPYGSSMKGGSVAEILIGLAYNGTTGRLSVEIIKGSHFRGGGGNDTKPPDTYVKLALVDSN
NHEMGRSKTGLKRAQPNPLYKETFIFQVALFQLGDVTLFLSVYNRRRSGMGRKGREMIGWLSLGLNSSGSEELQHWNDMRTARQPTQVQRWHSLLRP
>g2509.t1
MNYFTVLRFKQRSAVLNKGLIEQCLKQYLMCQGRLCVIESENRYRHCIAKERAIRRKTWRTRILQDIKHTRRKVEEIIEKENIWTIPNLLCMGRIVTSPF
LSYLILSQDYQIALWLLAFAGVSDLADGWIARTWTSQASKLGSFLDPVADKLLVGTLFLSLAWVGLIPVPLTCLVVTRDIALVTAASYIRYRSLPPPKTL
ARYFDPTHATVQLAPTLASKLNTGVQLSLVAGTLAAPIYHFVDHPILQYLCYITAFTTVAGVYDRAPPEQNLSIIGRLREGCRQFKEEFGIWLEEMREHL
KMDPTLIYRTNEVDVVWRFNRDPKSLDQWVITCDSDYEEGFSTATNLSLFLSRLELSPIGTGIFSGTLSTRLPKDGRIKNAGFCNITTIPKQKSFKRDVC
HDWTPYTHLVLRIRGDGRCYTLNISNRGIFDLTWNDVYHYVLYTRGGPYWQYVRIPFSKFVFSSKGRLQDDQTVIMLHEVTNFGISLGDDVNGHFKLEID
YIGLESDEYHDEEFAYESYNFSGVRF
>g2510.t1
MTSMFDQYEQASQRSKQVVAPPIRPDISTAGFIQMKLQDDGPIFTKQKVNFLPSDKILHLAVSSNTIVIAMANNILLRIDMKQPDKTEEIDISKYALSMK
MSGLFLDPLGYHLLITLVPRHGDNPPAEIYYLHRKATKLKQAGKFKGHEITAVGWNFSNTSETTSGPILLGTSKGLIFETEIGLETDKIFNTSLEQYWRQ
VFDLGKNSKPPITGIEFHKIPNSDKYVIIVTTLMRIYQYIGAISNPEEKPLLQQVFYKYLNAQESFSEVINSLSYSKMQFYYPSLGVLPKSFGWLTETGI
LYAQVDPKSDTNILINQQMLTCPETSLMGSNVSQTTLVPLSFVLTEFHALLLYPDHVKGISLLNQELIFEDIYNDAVGKLIGITKDPATRSIWAYSEKAV
FKYRVTKEDRNVWQVYVEKGEFELAKQYCKDNPAHIDQVLIKQAEMLFKNKEYEKSALIYADTHSSFEEISLKFLQEWQIEALKTFLCKITMIVIWVTEL
FMNQMGALRSSNTAYLHDSQYMELQKQFDSFLAIPKVEECIRRNRSTIYDLMASHGDKDNLIRLTIMHCNYEEVIRQHLYKNNYLEALGVLKSQNNKDLF
YRFAGILLQELPRPTVAVLISQGSSLKPAKLLPALVSCNSDEKHAKEIIKYLEFCVYKQGSQEQAIHNFLLSLYARYKQDEVMRYISSQGQDISMVHYDV
HYALRLCQEVGLTEACVQLSALLGLWTTAVDLALTISVDIAKQIAAMPSDHDDELRKKLWLKIAEHVVREKDDIQQAMKFLQHCDLVRIEDILPFFSDFV
TIDHFKEAICNSLQEYNQHIQDLKEEMQEATKAAELIRKDIQAFRTRCTFVHARDTCNTCEVQLLLRPFYVFPCGHKFHSDCLVAALTPMLSMDQRTKLA
DLQRQLTAISNRPEDTTSMTSVSLSTRDQIKADIDELIASECLYCGELMIESIDKPFIEEGDYERVMKEWT
>g2511.t1
MKRTRAAAKIQQQNTIENNKNDEETTPKIDQTTSMVILNERQKLNFKSLQSQNSKNASDTSDPHITASSKKSKNNQKEPDMESSIKEEKLKPNTSPGKGK
LRAVVDLQMMKKELSQLEDPPITPWEKELSSSRLQYKFYDIPCEELAQQLLGKVLVRYLENGTILKGRIVETEAYLGAIDKACQTYQNKVTPRNLPMYMP
PGTIYVYMTYGMYYCFNISSQEGNAHVLIKAIEPLVGFEYMELLRNMRCKNNGSEKQIARRVTRLKQYELCNNPSKICDAFAIDQDVFDRKLAYACNSLW
LECQPFVRSPTIVAVPSKDSMWIDNSSKRLHLSPVSKILGDGCAVLVRAVDPLEGTTYMADQRNVKRKIERNLKPHELCNGPSKFCMAYQINKEHSRYSL
CTWKGLWIEDDGAAGDFKIVKSARIGIDSCGLEWASKLLRYYVYGNKSVSKKDKKAEMEIS
>g2512.t1
MFCTKNPEVVEGKKIIIWPQWLAALTISLEAIVSGLATGWASPYLAQLTSAKTDIPLKLTDTEASWVASLLNLGRLFGALFGALCQGILWTAVSLYLGEI
ADPTIRGSLISMNVNAASVGIFLGNTMGPYLSMEVFAYVCLVPNILFMVLFSLIPESPYHYTLHGDIDKAEASLKWFRQKADVKAELQQLQDFVDGARTA
FLPKLEDFLLPVNLKKILMLFGLNVFVYASAYNTMNSYAEIVVIKSGVSITPSIVVMALGFSTIVAGFTAVLVVDKFGRKNLLIVSSIGVAISLAVLGLH
FYLLSLNFDPEKLTWLPITSLLTFSIFVSYGFIPIPGTLLSEIFPANLKNLASLCIGSSNSMLSFLFIKSFQPFINAVGETIVFWTYGFVVLTAVPYVWY
LIPETKGKSLLEIQQSSDPLNDKSVVNYQSFDEKFNSIFVIDSSLKKNQRDDQTRYSTKVV
>g2513.t1
MPPGCCRIPGMRSTSESGIGLVPGLAKGSKEDRLAALERFEDRCPDSGPRATRMPTDDDYGRRDRLLLHQHPIAQYGSSSSPLPGSSAPNSGSVGTQIGP
SNPSDCFKQQAEQQSSDLRSVASTASQSGQERYQSDQQTQSSEHVGTRMVDRHEKSAEKPTIDFSKCGEGRSSGCERFGHYQAQSSEHVGSRIGGDRHEK
AVDKSCIDYPKCGEGGRPPSCERFGHYQVQSGDQAHVGARMAERHEKSTDKQSVDFAKCPVDGRQSNCERFGHYQTSTFGQSSSLHYGTHGSADRFARFN
DLSALHGEQRVSNNDRYSICNPELHFDTAGSSGSGEYANANALGGPFAAETFPSPPSPAPANDRFVPPPPLSPSPSEKYASSQSLAGYPAADRILPPNSP
GPKYGADSAASASPMPAKERFASTERLLANQQSASGDAKDQQRYAGSSDHRLLSGSSPVLEGLQTGLQGSGVYAKDARFTAISADRILSSSPIHAPVPER
FVGKSERYLAESPVHDRYSRQDSSATAHHERYSAIAAATERFLSNSPNPEGAHQRYSSSDRTSIQASSSSSEQNRRLYTDRGVETVCQKYTDRSISSPAS
ADFGRYSAFPEVGNQTRYVSSNDRFNDLALQRCSQSRSIDRFSSDRYLAGSSPAHDGRLSGSETSRYIVSSTERLLAPTSSSPSSSSETGTRYHSPYTTS
TGTQSSASNERFASISPTPEASSNVHRGGGGSYQNTKSTVDKYLVSKSVQSGYDRYSIAGQNDHQFGQDRYFASNSSNDRFQATSGAERFHAPADRYSPA
RSVTDKYLSLPKPKDRFTGRITPISCATSVVATSSTDRTYGSSSTSYVPPTAHTPVERYVPQPPPEVLYPDRYVDRYMPPAAHTPTDRYVPASDPGDPYM
RRDLGFHHHYRLPPPAGYPYQTHFRFRGFAYATSGRLGGSPGSSSSSSTASNQRETFATSPLLRPKVRGSTVEFSTAATPTTMAGVGRHVCTNPAACCGD
TSANGRACCQMRRSLPPGTLPAIPTQTSSCSHKSPSKL
>g2514.t1
MSQQSDKALATITEFGYDGHLDGIIDDRRGRRDAEHRDVPGGHRVVLYRDDGDAGDDGVGDRAVGHFRRLCHYRKRQRHHQERLRAERATSAGPDQQLLG
EHLGDPTAETQEEPKPHRGYPEVSSLRERYSMRARSSSTQNDSGESDQMRETLSKRCSYIRRETAQFFGVDEESEALEKQRWLDRRRRMASRKYGALLPE
HKPPDPDITRDVPDTTETPESVTLRRWQQPVRRKDSVARMTLSGLHYIVEFRLAKVESNSGHKSGATRAPVAPLRNFGFSLRQKGLFPAMQTLHSPS
>g2515.t1
MWALRILLGRKMRRISMHTCIRECKYRIIHWIEAHLSVCQTMTRQRPRERSQSRLESRSFPPSTVSYMMKLGVSCPDSGLDEEQSFFERPPPPPPPLPPP
PTSQQSQQTSQIDQAPGLVKDEEIGAKITDVLDTAQDREGITSEDLVGRSFRKSIAHKPDIKKQLDDFEDHRPYFTYWITTVQVLILIISLACYGFGPVG
MDLAHRSGLVLVTSLSLQQVDYQEPANFWLGPRAADLIHLGAKFAPCMRRDIKILKEIDVWRERERDTACCIRNDDSGCVQSSKADCSVSFSIFKTCITS
SLLWLFTAVFMNTISTWKKWGPGDNGPGGRISGSVCGLDPKFCDAPASVAPYEWPDDITKWPICRKTNPFNHRFSKNANQRGNANFPIGRYKDKMAEHMV
CEIIGHPCCIGIHGMCRITTKEYCDFVHGYFHEEASLCSQVECLHDVCGMIPFLHPEWPDQFYRLFTTIFLHAGIVHLVITLLIQYFLMRDLEKLTGSLR
IALIYFIGALAGNLASAIFVPYRAEVGPAGAHFALLATLVVEILHCWPMLKHPRRALSKLILILVGLLMLGILPWVDNYAHLFGFIFGFLAAYALMPFIS
FGHYDRRRKILLIWVCLILIVGLFALLLALFYNVPVYECEVCKLFNCVPFTRDFCASQNINFKREEQV
>g2516.t1
MSIAQRPTMKGWSIIGRAIQSRAYLSTVSLLPGLFKGSLSFRIGKGGFKIPRYQNTYRLEPYKSFKYETVDLILIDVMRNYLNGLKYHPETCTQICQKMS
AEVRDRICRKIYDRYKVVIVMSIVQKLGQDVHIGFGKLWDVQKDTYSTHVIETPEFAAMGLVVGTYYE
>g2517.t1
MTNESDDANAVDAAKKRAHHNALERKRRDHIKDSFSSLRDSVPFLQGEKVASRAQILKKAADYIQFMRRKNATNQQAIDDLKRQNSLLESQIRSLEKAKI
TGNFAAETCEVTKSESVGDYNDTESESSDSEIGRTIRPKKLKVTSLHH
>g2518.t1
MTKFTDLTEASMQTAPYDPRFPNQNQTRYCYQSYVDFQRCKKKHNEEYEACQYFKRVYKSMCPNAWLEKWDEQIDAGTFAGRI
>g2519.t1
MDSKRYERSTRSNTESPPAPPSPPMYSTSYSTSHDNHKSRVSSRRSPSPSIDHHRSSRSSRNSSPLQERRKRRRSGSRSSPVRSHRRSRSSDKDRDRDRD
RSRKYSRRDRSRSRSRGRSRSRDKRRSRSRNRSRDRHRYRESRRHHTNRAPSYESDALDEHGEGAGTVMHQTATVVPPPNAFKNDGSFMEMFKKMQEQMQ
PAAQKPTTSSVLEEKPVVPPPLMVGKRRGGRILKTGMVAKPKTEQTVEQPKDAWSLYMAEVKKYREVCCQEEDNTRPLVK
>g2520.t1
MQPTLQFAVILIFYAILRFYCCQAEDRGGGFSSDSETAEYLGEDAGDVAVSASRAYLRRGTMEKVAGCGICGVRR
>g2521.t1
MAIPRRQALNLSPITAAISLLRPIPSCSMPSVAGDGCGNNMFRCNDGRCIQSILVCDYRGDCDDNSDEMQSCPPPDCDVGQITCGQYSFNKTYCIPPHQR
CDMTVDCVDGTDEDGCTYRKCQPDDFRCVGTTPELCIPKEKKCDGYLDCRNGRDEERCENNMKPACRLDQFRCNTTQRCVEQNVRCDHRDDCGDNSDEDH
CNFPPCTSDQFRCANALCIPIAYKCDGYKDCHDGSDEESCTMTVCPGNKFMCPKGANGKPLCINRSQLCDEKQDCEDGADEEAACSVNINVKRPPLEGLV
IVPREESSPMIRGRVSIETSAPSGASASSCARTRMVRTYVTARPVTFFTGATSVVPKNISVLELLLAQDRAVWRLSATGEDRRIIANTTGASGIDYLYSR
NLLFWSDTKTRKVHSESFYLGNGEMPKVDISMAGSWGPVSIAVDWIGEKLYVVDSIVQKVDVFELNGRYHGIVVGSNLTSPADIALDPTRGVMFIADSKQ
VLRTNMDGTNAFPVVSEAAYKVSGVAVDIIAKRIYWCDSLLDYIETADYRGRNRVMILRGSQVPSPIRLTLFENRIFWTDGTKQAVMSVDKTQGDYSIQS
VFKVRDAKAIKALHPLLQPYSVSNPCGNNNGGCQHMCIVTASSDQSNRLGYRCACHIGWRLASDMRNCNLVQEFLMYSQQRFIKGRVLNPVMEGFSDAIL
PVVSRRARFVGLDYDAYDQYIYYSDVLQDVIYRVHQNATGREIVLASQNEGVEGLAVDWAAKNLYYIDSRKGTLNVLSTRNVTYRRTLLKNLKRPRAIVI
HPNHGYIFFSEWDRPANISRAHADGSNLVVFRNLTLGWPNGLAIDFNKDRLYWCDALLDHVQHSNLDGTDVRTVNSRLIRHPFSIAIHEDWMYITDWRLD
AIIRLHKETGEQEAILVREPATNRLYGVKVFSREIQIMAISHPCTINNGGCEKLCFAIPDNSSHSDGIVFPGVQPISRLIQVCGCPYGERLQDDGRSCAA
DPDGEPPLQACPHTWDFTCANQRCVPKSWVCDGENDCLDNSDEMQNCTKPTCSANEFQCKSGRCVPMTFHCDTENDCGDYSDEVGCPNVTCSANQFACAN
NRCIPATWKCDSENDCGDSSDEGEFCAMKTCSYFQFTCPRSGHCIPQSWVCDGDSDCFDQQDEMDCPPVTCLSSQFTCADQKMCVLASYKCDGISDCNDG
SDEVGCPSLAPDQCNVDKQFRCVSSAICIPRSWYCDGTADCPDKSDEPESCGKVDCQTGFFRCQNERCVFKAYICDGKDDCGDGSDEDTELHACGPPAFK
CDSQQWSCPNVTNVCVNVSTVCDGKLDCPNGADEGLGCDFAECSHQSGLCSNGCIRTPLGAQCVCPAGEGLTSDGYTCQDMNECETPGRCSQICVNTKGS
YFCNCVDGYTLQKDKHMCKAYNHTAAFLIISNRHTILVADLQEQALERVPINVENVVATASNMHTGTIFWSDMKLKRISRLDRGSDPQDIISTGLDLVEG
LAYDWIGQNLYWLDSKLNTIEVAKETGVGRMILVKENITQPRGMCLDPSPGARWLFWTDWGENPRIERIGMDGTNRSTIISTKIYWPNGLALDIANRRIY
FADSKLDFIDTCLYDGSKRIQVLAGSHYLLHPHSLTLFEDTMYWTDRQLNRVLSAHKFKGANQTVVSHLISQPLSIHVHHPVLQPITVNPCANASCEHLC
LLSPSNPMGYNCKCQIGFKLLSDGRCMEEETPYLMVLRGSQVVDVSLIPGETKTGYITPIVGVEGGRFIEYDRRDRMIYWLQGKDDDSENGTIYSIPYRG
GNRTEFPNPSGNTGIVGSPSTMALDWLGRNMFIGNKFASNIEAIKLDGKTRFRTIVLANDGNRTSVSKPKAMCVDPIDGVVFWVDEGGFGVPQKIGRVNM
DGSNPLILIENLERPEALIIDITSKTLYFSSQNPAFIKAMSTDGLNVRTILTTANNMALPKALAVHESRLYYLDPQYEKIERVDLPNGDNPITIIDNDSE
LRTLTIYKKRATGHHPCLNNNGDCEQLCLPASGGTRVCACGMDYRKVTDTRCEPYKTFAVVTQLDVARGYSLKDSKEAMIPIAGIGHHILHVDVHYAGNW
IYWVEFNRGIWNGIFRIRPNGTELQQIIKQGIGSNGIRGLAVDWIAGNLYFANVFPHDNYVEVCRLDGSHRKVLVKTTTDSPRELAVNPIKRYLYWIDYG
QYPRIGKAFLDGSNWSPIVTSGISTPRDLTIDFATHDVYWVDSKLDTIQKVSYTGGNREIIRRNLPNPMGVAIFGGDVYWVDRNLATVFKASKLKGNISL
PTPVRTNLQKLRDIAIFDQSSQPPDLTNPCSQVLNNECSQLCFAFPKDNPTSFTCDCAVGKLSSNNRTCENVEEYLVFATRTEIRAINIDPHNTNIPFTP
VGNLTNVVGVDFDYQDKKLLFTQIRPWAKIAWTPSDRPSSTDLHILINKGINPEGISYDWTQKKVYWTDSSNNSIYAMDIDGSNLVMIARVDRPRAIVVD
PCNGSLYFTDWGRFGTSGKIFKATMAGSLKRAIIDKDLSQPSGLAIDYDDRMLYWTDAVREKIERSDLEGNNRKILISATIYPFAITVFREHIYWTDLQL
RGVYRAEKYTGADKIELVKRLEDSPRDLHIFSASRQQCTVNPCNINKGGCDQSCHPSHNGSAECKCDDNSKLVNEDRMCVPKNITCDASKFSCRNGRCIS
RMWACDGDDDCGDGSDENTRYCSYHSCSPNEFRCNNGRCIFKTWKCDHENDCRDGSDEEGCVYPPCAAGEFTCANYRCIPQSQVCNGINDCKDNFTSDET
HERCPRNTTCPLNHLKCEKTNICVEPYWLCDGDNDCGDNSDENPIHCAQRTCPQNSFRCPNHRCIPATWYCDGDDDCLDGSDEPPGYCQSEGRTCFGDLF
TCDNGNCIPRIYICDGDNDCLDNSDEDERHQCNDRKCDEETEFTCTANKMWNRAQCIPKKWLCDGDPDCVDGADENVTLHQCPTPTPCAENQFTCSNGRC
LNRNWLCDHDNDCGDGSDEGKFCNSQYKPCSNQEFTCQNFKCIRKQFRCDGQDDCGDHSDEVGCPSRTKNTTCPNPKDFMCANGNCIDSQLVCNKVSDCT
DESDEPLHCNVDECAHIEMNQCGHKCVDTPTSFYCECNPGYKLLADGKACDDIDECIETPQVCSQQCENTPGGYYCKCNERWYEREADEHTCKRRDNIQP
WVVFTNKYYVRNMSIDASNYSLMHQDLVNVVALDADYAQQMLYFCDVTAKTIYRAPVNGGEREPIIRHDSLGLEGIAIDWIGRKLYWLDRHAKHLDVAEL
DGTNRKTLQSGIADPRAIAIHPGTGYLYFTSWHLQAYIGKMGMDGSNFTRILTWEDDIAWPNALTIDYFTDRIFWADAHLDYIAFADLEGHNRRIVLSGS
SVPHVFAITVFDDFIYWTDWNLKAISKAEKFSGARLKMLRNTTHRPYDIHIYHPLRQLPYNNPCAQNNGGCSHLCLIAPPASSYLLEGYGQPGVTTYKCK
CPNQFILDKDGKTCIANCTAGQHRCGSPDEKCIPWYWRCDGEKDCKDGSDESTSCPPRNCRSGVFQCTNGNCTPSVTICDGVDDCGDRSDEAKCALECGE
LEFKCKSNGRCIHDSWQCDGDADCKDGSDEDPVICHHRVCDPSTEFSCKNGKCIPKLWMCDSDNDCGDDSDEPAYMCRQKNCTTGWQRCPGHANYRCIPK
WLFCDGKDDCRDGSDERPENCPKCDPNMDFKCANNRCVPKQWLCDFADDCGDGSDEAEVMCKNKYRECSESEFKCKNGKCIASRWRCDSEDDCGDNSDEE
ECQRWVCKNESFQCTSGHCIASYLRCDGARDCRDMSDELGCPPKYPGGRYCPQSRFECNNHLCVSLTDICDGTDDCGDNSDENPSMCATFECDTHRRFQC
ANHKCIARYQLCDGIDNCGDGSDENNMTMCVKHTRPCDPISEYACANKKCIDRIRLCDLADDCGDLSDELGCHHTHHCSMNDRGGCAHECHNITNGGYIC
ACYPGYIISPDNRKHCVDIDECQTDQHQCSHICTNLNGSYTCSCRQGFQLSDRHSGVCRAEDDNIVVLFANGPELRAYDLRTREEMDVIDNEKRVQAIDF
DPRSEFVFWIDSYDNTIKRSYMINAKEGQAKIGHAQDLNMKIDSKPTNLAVDWISGNLYWSEVDQTVVPAQGRIMMSKSDGRYRRSIVRTNLEQPTSVVV
DPERGELVWADAGNQAKIEIAWMDGDRRKLLVAERIASPSALTIDYAMEHTLYWSDVKLDTIEAINLSGTNRRIVLRIGAPRIGIFRHPVALDVFENNLY
WVTKQTGELIRQDKFGRGVPHTIIKNIPSPGGLRVYHQLRYNTSLRDPCHNDQCSHLCVTIPGGHRCLCSDNTDPLQHLIRDNERHCDATNERPLPAPIV
CRCQNGGRCEEEEDKLACNCREEFHGEFCEMAAVAARAGGSTAAIVIPIVICLLILFCAAAIFMVLKKRPFGKPGGLGSLTGAQSVSFRQGSNVEFGEAA
HERMEPLDVEYNLNDVAHKNRDFSNPMYDAVNMESGTTNGTSVGNMYEAPAEMKPSSMQHKEPPQLNLKRRELDPTPIDSGKDTQQLVEEDKSEC
>g2522.t1
MGERAVLWARQSVPTQLAECTCGLSVPGFTADAPVTATEDANYPGGSSDALRDSGISMDDRCSSPTKLAP
>g2523.t1
MATDKNRGISRWKTVKMSGEIAEKLDVTSLDRFPTRFTVKDNSILRMDRQLSKNDNILELALPRIFQDEFEFLEFCVFLILRSLINHGVCGSDVIGSRDD
IPVISYHSNLRDRLRQD
>g2524.t1
MCCSGGPGGIALTRCGVVCGLAALAALSVALLGPTWLHTEEKLALPNVPRNYANVISVRFKLGLFRVCREKIVKPTNFTIRE
>g2525.t1
MDIDYMVYDSLHYGVIMVLLFSGHGRYNTGRYNTGIYNTHSYSMHYGLYFLSQFIDGYNDYISIEAKKTVDIIHKLTNLVYFDQMREDICQFTFQMLLQP
LRFDGMGLFYFGYKLIFKNNIEISTTDETQRIELLNDVETAMNNSELAHGMQELLSAYLAIEGYFLEDSVNKALGMDTLDPDQQTSSMTCYVELEYKRRL
RRRQYGLRHLGRQVCKQTEKQTTPRLSSRLFGYSRLLGSTQAYSALQTSIQHGCCKRRSRNTLALHSS
>g2526.t1
MPNILTTATKQKSTESTKYDDNTTATMKRVDVPTMTEPMSPRSTTATTSENLKENINIKRINQVVRREVAKERKKIKKEEFQRRKMKYATRPPAPPVYMA
PSPIPSSFYIPYAPSTYAAPFTYAQPPYAAPVHPQTQPYAVPTHPQPPPYGTANFTISAGLNLLSIRAYVNGAA
>g2527.t1
MSINDILLIECVRAHPEIYDKGHAGFKNAGIKDSAWKSIAETINASATDCMARWHTLRERFAKEKRILEQEGRSGAAASTRPEWPLYCVMSFLIPHIRKR
K
>g2528.t1
MWSPKQRLRWLPGRFYLPGVRRKWALRRELSDVMCRRRLVSWRQMWRSLAPVSDGIFRPASGVADTPAEAMEVAEEVEELIPPPEETPDGSRITASRGAS
ALSPGDWARIGDLVREEVRRVVGDSTLRRPSPPVTSGEKEGVSWATVVSSGGPIRPTKRKRRRVAGGGSGDAANTSSPLLPTKGWERHLLRRKLHVCGER
VRLLAPGPGWGAAGHPGVTGVSSSGMSGLGALRLCPGGICAIGADPLGTRCGVTGHPQIVPFAGT
>g2529.t1
MPPRTPPSNPWVSASTPTPTDEENNSSIEILDEQAMDDVSAPFKVIATCPPISSPSPECSLSSAAANMPYLGPTSRCKKPKLDETSEMFKETLTILNKSI
SASNASVPPLPPPPPPIDINDPDVLIGKNVESCLKSVTNMALKLKYRRKFRSIIQDCEEETEGLKVSD
>g2530.t1
MNIERFEYLLSLVGPLLKKRNMYTALLTAQRLAMTLRFLAAGDSQGTLSFAYRCGQSTVSKILAETTRALVSVLKNVFVKPPANEVELRDRKLNLEYCPP
SFVDFELPTGELVEGEWHDIVAGENGAIINGPRMGARNAALGVLQQRNALKEFVNGPGAIRHQDTIVRIRQGIIPPQDLR
>g2531.t1
MADEKKESDVLTKKLPAVPESVLKKRKRRETIKAARLQISIKQRADRYKKRKQIFKRAEKYVKEYRRKERDEIRLIRQAKNRGNYYIPGEARLAFVIRIR
GVNQVAPKVRKVLQLFRLKQINNGVFVKLNKATINMLRIVEPYITWGYPNLKSVRELIYKRGFAKINRQRIPITSNSIIEKKLGRSNIICTEDLIHEIFT
VGPKFKYASNFLWPFKLNTPNGGWRKKTNHYVEGGDFGNREDKINELLRRMV
>g2532.t1
MTGCCVPQCFNSSQKGFIMKRFPKNPTRKALWATCVSRLNWTPSDNAYICEIHFPDNMWETTRVDGKRKLKSNAIPTLSKLFSKDRIISRDLNENEHEVM
NVVEDQIERSTIAVSQNFQNVNMIANRNILVKKYQRSIKIQKVMKNKIRQQLAELKKLKEKLRNMNKHTNILEKVFNSDQIEFLERDGKKIKKWSSATIK
KALKLRFICGNNGYEELIKQNIPLPCLRTLRKRLEHLQFNDGIDDQIFEYLKLKVDGFKDNNDKECMLTLDGMAILPGTSYDVSTHTMMTVI
>g2533.t1
MSESKRRKIDFENRIFNEKWTEEFFFVLPLHKNAKPTCLICHETVAVCKVANISRHYETKHLKRYDKDFPKGSSLRIEKVNALRLSFERSQMVMKRSMSE
QEKCTEASLRVAWILAKHMVPFSYSEIVKECLIQVSNAVFDNKKEIAEMFSKIPLSRDSAIRKTEICAKSVRESILADLTKTQFFSLAIDESTDISDVAQ
MAVFIRYVLNNNYKEELLTLLPLHDRTTGQILFERFQEFMNNNGLSYKNILSIVTEVHQQ
>g2534.t1
MLKKFHGLRNTSFLKNLQLEFTSRFTDFDQIGDLLAAIQSPFSLETNGNWINTAVQLFTLEKAKLQLEIIEFQESTVLRKKFTTTDIAKFWIDTLPEQSF
PNLKKMGTMLCTMFGSIYVCEAAFSKMNIIKNKYRNRMTDDHLRDCMLVANTTYEPSFKKLAQDRKANFSHEKCLL
>g2535.t1
MNINTRVFFDIEVGGLPMGRIVFELFSDICPITCENFRALCTGEKGLGKTTGKPLHYKGIVFHRVVRDFMIQGGDFSIGNGTGGESIYGGTFADENFIMK
HNKPFLLSMANRGRDTNGSQFFITTQPAPHLDNVHVVFGEVVSGQEIITHIEGLPVDRMSRPLQDAKVVNCGELVLKIKSKAKKRETKQSSSADSESDSK
KKAKSEDGEIRDSNEEDNGQPHPLASVTKIDPDEIPEVPANKFLYRAGSTNNANQKEFRQHYGRDRVRSHRKTGRVFKGRGIFRYHTPSRSRSRSITPPH
WKQAQNRTIKLHEFQKIEKERIKKEEEFDKLRETDRFKKFADNSDENQVPDLDNNICTTELMENKENDQTDETITMNKIAYQQDNGAKRNTEDNDIMQNK
EEIKQNKNEKLLKRDNNRSYNDRSSRRNSRDRSRRRGRSRSRDRRRSRERDYDRRASRDRRNRRNYSPRRRDFYRVNRRDNYRHYDRRNDRRPNNFNSYQ
DNDNTSRYDKNKYKRNDNVMDTNQPKFKRRSRSSSSSSQHSKK
>g2536.t1
MAELIAIPLKKPSDVDIIKPLTNVIKSTYNSPGNQKDYTDAIAEFSKLRNNALWRAFEKYESSLQVIYSYYDQLCALEGKIPAHELQIPFKWKDAFDRTI
FGGKLSLTISTLAYEKVCVLFNIASLQSSIAATQSLDSDEGLKLSAKLFQQSAGIFNYLKGNVMMAIQQEPTPDISPETLGALSALMLAQAQEIFVHKAI
HDSMKDGIVARLAAQAEELYADALKLFQKEIFRAFWDKEWVPLIAGKQAGYRAMAEYYQSLVCKNNKVIGEEIARLEHAVELFKAAQQRSNKPSLFQDYA
NKAQRNLTEVKKDNDFIYHERIPDIKNVEAIGKATVAKLLPFPEKFSSDFKDLFAELLPVTIHNALSAYENRRNELVNYEVSNLREMTQLLNRPVIKFYY
SVLASLNLPAALEDTSGTEIPQSLLEKALYVRNAGGIQALEVAMKELPDLLQRNKELLDECERMLQEERESDNQLREQFKERWKRTPSARLTEQFTNNLQ
KYREIINNAISADKVVQEKYENHKEGMEILSLDEDELTRTVPQGLAVQESNVVIQLRKLMDDVETLKAERDAIESEFKSATNDMKSTFLSALAKDGVIDE
PNLSVESLGKYYGPLQKQVRESIAHQEKLVAEIQTCHAQFTNEQAGTGSAREMMLCKLASAYDAFKELKNNLTEGTKFYNDLTQLLVVFQNKISDFCFAR
KTEKEELLKDLTTNLSHTGPATTPNIPSHHSSGPGGNQPEVGTAPPQLPYPMQNQGGMPIPYGASPATPYPAYVPPPMPTTYNPYATMPYPTQGGYNSFQ
STMPQVPYGGYATMPRYGGAQPPYGQNPWIHGNP
>g2537.t1
MYAYNSSTSLSCADRTVLAIFSSMIPPIIASMMYSSDMDDVTKETNSLGSDTRGRREGGTVPVTLSSSSYDGPSGFLPAGNPEEWTTALGCGEDCRVCWI
YALLRTPCADACGIAGLLDYVSLIKDEPTSYDRGCPRYSVVVNRKHSRLSELVSGIDVARKDSIEHPRTPEVVRGDSGDGEEEERDPSFMTISSPSSPEV
VERVSPEWTPKDKRLLTGRKQYPKRGKPQDPSSSGKKETRGRPATTGDYIGLAEAKERLNAAKREELLLEDIERILDPASGPILTAVGRKNLPPRGVFSA
SLKGITSLELRKLAGTFCSQVERVAGASGMDEVLSRELLVSSMKLGGIAEEFAARVAREEETSCGLSPGGSPSTVVAGNPAVAGAGDRPVSLAEVSSLLD
GRLAALRGDIPSIVLATLRSPPEEGAGASLSRGATQSIPLPSDADDRAVERVAAPVSGGSAAAGVSADASGSGAVVVSGGGKRRPKKARGRAAARETWGR
AGRNLGVPAPPSTSVVSLTIDKKKGGKDRTYASVLAEARSKVSLSALGIEQLHMRRGATGSLLLSVTGKRADERAKALADSLSQTFSAVGELRVGRPIRK
GEVRIRGLMSFFSREEILSAVVSAGGCKLEDLRAGPIRLPSGSCVGTMWLRCPDHVARSLVRAGELRVGWVALSVIPLGRRPLQCFHCLAFGHTSARCGS
TSDRSNYCYRCGREGHSASGCTAPPHCVPCADKGKPANHRAGSKLCARPFVPPKKNTGDREDASERTRQVPSRPDGGSTPGSSAVLGEGSREGVRAASED
AVGPLPDSQGSTEPMSSSP
>g2538.t1
MQDSNKENENDYIYDLRPVMTCGLCETICDADYINQHECLQGYPNYYTDPNTYYFYPMCEDGSILRRRSIDDQEITIQESLESNITNKRKNIRKKLSMTE
KQELIELEEQLILEVQAREALWNPQLDLSLPSRKATAQLWKEISEALNGKLSDKEAKTKFKSLHDTYRRIVSNESLASGSERPAKMSKWQHYDNLSFLCD
SCLQKQTKSNILCSIDSNDEDSTLSSTDVEPNRQEKTRKERNNKKDNSALERIADAFCKRNTEAPIILPDPPENDAIDAIVSVVETRLRKLP
>g2539.t1
MEDVNVVAVPADPHHQMCPDVHKNGHQDASNCLYRQVIAKMGRNIHCRADERIQILTLRNEGKSQREIAKIIGRSKKMVENALRRKNNEETRGPKRKTTS
RIDRQIVRVSKIDPFKSSNEIKNELNLPVSARTVRRRLQECNLNGRAAKKVPHLSLKNVRCRLQFAKDHMKWSGPEGIKKWRNVLWSDETKINLMGSDGR
RYVRRPPNQELLPKYTIKTVKHGGGNIKLWGAFSWYGVGPIYWIKNTMDQNEYVHILENIMLPFAKEDMPLIWKFQNDNDPKHTSKKAKKFFKDHKVSKS
ERTMGNNTKRMDIYTH
>g2540.t1
MQYTATKKMENKYVMKMNTPTFFNCLKEVLSSTHKKTEAEVISAIGTVLTNSKDWDQHRTRRTKNNTSHHEEDIANEEVA
>g2541.t1
MRKRKFRALKKIKRRLQRISNDESMSAMDIDDNSETDSNKRLYGDACDELEPPCPPLPLQHTEVMEVSQSYKLIVMVCHYRDPVNGVIDDTGILQKTPAE
SSISCRQKPKPSEQKVFTFKTAEIALPEKYDVTLPLETPLDLMNFEKKLRENENCRNDMMVSMKMLVDKEKLTKSALYILK
>g2542.t1
MRWMCTILTNYSEILPEVVRAMYTANRRLQGAFLIFGIKDDARVPYLLHYVGASAFDVLCDRLDPADPFVQPYDTLKLEEFYAPTPLEIAENYSFHQWKQ
CEGESVQQFVAALHKLNIHCKFGDYLKTALRNQFVFGLLNKKAQARLLERKDLDFDDAVKTAVTMELSEKSSMQMKDAGPSSTSLDLLKAGKKPPKKNSS
DKRSEGDKYNKNNYNNHQSNLNSKIYSKNNNSNVKCYRCGKAHLANKCSLSRDVRCHSCGKQGHLSTVCFSKGSANQLQEILSLEHVNHRDKFLVTLLVN
DKPMKFEVDSGAAVTVISTHDVNKVFPGATIHNTQLQLISYCGRILRSKGFITVNVKYKNKFKQLNLYIVGSSRKPLLGREWIRQLSDGSEFLVSSATID
NISMHVPNSKLQAIIEKYNNTRPSEYTAIKGVQAKISLKPDAVPELDKLENAGIIEKVTTSKWVTPIVPILKKNGNVRICGDYKVTLNSQLLVDDHPFPT
IDELFSKLANGKKFSKLDLEQAYLQLEIAPEDRELLTISTCKGLSKVNRLMYGIASGPTIWQREIENILQGIPGVAIFFDDIVITGETNIIHLTRLEEVL
ERLNRYNVRLNVDKSTFFSDRVNYCGYVIDKNGIHKEEQKIKAIRQMPRPTNISEV
>g2543.t1
MRMQHYAIFLQGFNYEIQYRKSEKHANADCLSRLPVPTQEAAVDVVDAFQVETINTLPITAAQIARETIKDTELKELLQTLQTGIQINKIKRFNVEQAEF
SLQNGVIMRGHKVIIPKALRAKILKELHSGHFGVVKMKSLARGYCW
>g2544.t1
MSDITTTSTIEKCKQIFAAYGLPQVIVTDNGRTFTSHDFQLFLKQNGIRHKLTSPYNPATNGQAERFVQTLKQSLKRMNCNPRNVNVALNQLLLQYRSMS
HAFTNKSPAEMFLGRKLYTRLDLIRPIDENKANKNTTGNLFENDERVACRNYSGREKWKFGKIIEKLGKLHYKIKLDDDRSWTRHANQIRRIGENTPIVN
NAQNDNFYWSVPETDEEDQNNDPPAENIQPPNEIQIDAPAPQQAEQRQEAEPIQQTPRRSIRPKRRPRYLAEFIAK
>g2545.t1
MNIEDVHTTLYSLYEKVNILHEDFQQFKTEMRHEASRNKREMEEILIIFREKIPIKEGNEEITMPDFSLTSVEEYMRFNETLRNDETIRKCFVVTHTKEK
TPDCTTALIVKHIKNWLQHAGHKMPQVEHETHNDIIMTSPKSHF
>g2546.t1
MCGLHLKQLIECHLKWRTWLAGVTECACVCCLSRILRAVCCKEEWRLGSGVFFGWRRVCVSRDRVGVGQSGGATRGGTEFCGEKGSRLGLRARERDNRRS
GMEGIVPSILVDRCDSLKNARPSAERQAASSEVASAATNEKPSKAAGQSFDVVDRDSVMEGAWMDRMNRQESIIAELQKILGGVKEEVAKLKRERVNEIE
KLEKKMKMERDELREEMKRKETKWEEEKKLLWEKILKLENGESREEEMEVVEGGKEEEKSHSWSEIVRRGKKTKTGVKGTALEVKVQELLDWKQENQEQK
RKKRLRISGLKWDGRNPLQKAKKFLQEKFSLGHLVEDAWCEGKSREGGRLGVQVKDLAAKMEILRRKKELGKEPIFMDELLSKEEKEIHWRLRGIARVVK
GWGEHTNVRFRRVFLVDRWFSWRQIERKEHVSLLEQTEEKFRTGLKGKGVDFWEFIRQLDFVGMVETWIREDEEEVWIKNLPSEFDWHVQYAVREQSRGR
GSGGIIIGNRKGVMMTEEVDDGRRGLVRWKGRGGGYKWTISTVYAKDGPEDFKEDIASPEQQRPEELM
>g2547.t1
MVSKISTYRCPVRTNNIVESFHNIAAQKLGTRNINVWTFLDKLEHLITDQELDLRRLNNGVRSRRLRTRARRELDSKIINAQEDLVNQRLSLREFLLMFT
TNNNIFLMEQMEEMVSLEDAKLTNDEQIDMELFSDDLDETFQQQTRRQNRRKSLRVHKNVRSQREGVQNIFRNNDEDNFSDTQTIIHEHPRIIIYDAKDE
ISVIQDAEVTSNESVDMELFSSQREQLQSSLRDNHEENSSNTQAVRHENPNMELFSSQREQLQSTLRDNHEENSTYTQTVRHEHPETNNTSESILLNSDI
EIIEGNYFRELLYITQTILRDININLQ
>g2548.t1
MQHKIIACSNEFCNGNRLCKFVHLTKDEIVELNKNVRPFRETVYNEMKRLAFILRESYSTELRAHTCSLYLLGECLWPCLSCGTVSNNNNNINNTPPVCN
KCYIILNEDMEALICGHVYCKYCMNRLQFRVDGALPEYHCVKCNTWEKFIMLFTVAANERYMNTGIGRLCFFSKIFGKNFAVFTQHMLKKF
>g2549.t1
MFPNRWIGRDGPVLFPARSPDLTCLDFYLWGRVKELAYFQRPTTQKNMIERIKIICHEITTQKLEEVQVSFPRRLQACLAQRGAHFEHLLQ
>g2550.t1
MLIKVKYNSVKKFVHLNTSDSAEEFIVRGKMTEIDFEDLIEYIMEKQSDSFILNIFKETSAATAAIDQLFDINIPVLPIDEYLQNSASTSSVYDDIKIYL
SPVKQYPKTAEENVSANTSSACDDIKICVSPVKQYPQTAKENVSANTSSACDDVNICTSVQSPVKQYLKFATENISLLSQDPKKQHINC
>g2551.t1
MWIRLNTSLSTSLSNASDIRYISLIALTGSVPIQKAGKDWYKNSLIYQIYPRSYKDSNGDGIGDLNGITSKLKHIADIGVDALWLSPIYTSPQVDFGYDI
ANFTNINEEYGTLADFDRLVAKAKSLGLKVLLDFVPNHSSDEHEWFKKSIQRIKPYDEYYVWRDAKIVNGVRRPPNNWLSDFGGSAWEWNEVRKQYFLHQ
FAVGQPDLNYHNAALRQEMKDVLTFWMKRGVEGFRIDALNFMFEDPRFLDEPLSNAPGVPDNDYDFLDHIYTKDLPETYEVLKTWRQLLNDYSATGDTKM
ILTEVYANFNLTILYYTSGSNVPFNFMFISDLNNKSSAADFKRLIDRWMNNIPDNPAYVANWVVGNHDNHRAASRYGEKRADQLSILSLVLPGVSVVYNG
DEIGMLDRNFTYEETKDPAGCNAGPNRYYLRSRDPERTPFQWDNSTSAGFSKSNKTWLPVNSNYRTLNLAAQKIASPSHYTVFTALAQLKKKPIIERGSL
ESVLVTEKILGIIRRYESSVVAVLVNFADTSVTVDARTWMNIPEQMIIYVSSVHSKLVPASPVDTTNMTVPGSASIVLTTDLN
>g2552.t1
MNLKKNSSPGLDGIEYKMLKLLPAEYIDLISSIFNSIFNSGIAPPEWSAYQIIFIDKKDKERVRPIALSSCFGKLMERIIVERFNWWAEHNDKFNQKQNG
FRRGRSCAESPIELTTFVRTGFFNKKNTTAAFLDISSAYNNVLYRVLINKLINEKCPSRITQFVEQWMYCRRVRFIVDSECIVSKLTYKGLPQGAVLSPI
LYDLLYIWMLATQKK
>g2553.t1
MPSKGEENFCKKMARSTRGVHAISDALVNAKLAFGFLDDSVWADGLLVFYEVFRYLEGAMIRLRNTKIGLLPLSELQRTEAFERDLDHYLGKGWRKNYSP
RDSVTKYLMRLREIEDTDPTLLMAYIYHLYMGLLSGGIILRKKRQLMQKISPFKASPSNDGNSITDFGQNSIFQLKSDLRESMNRIAETLDEDTKNKLIE
ERNLFLKLFYHIENTKLSRFG
>g2554.t1
MEHTIPSDILDDLSSRFIINVPEEERKDLVRICFQIELAHWFYLDFYCTEENPKLRSCNMKEFATHIFQHIPFLKPHVQHIDAVLEQWREYKQNVPTFGA
IVLNEDMTKVLLVQSYWAKNSWSFPKGKVNEDEEPFLCAIREVLEETGFDISNLIDKNEYIESVINDQVVRLYIISGVQKDTKFQPKTRKEIKNVEWFSV
VDLPNTKKDMTPKVKIGVGPNAFFMVVPFVKRVKRWIQEKQQRIRNATMTTIRRQRHKSLGEVETVSKSKRQQTLFHHFSTCPSQSEVPDFKISRQSNIS
PARNRRGTSDNKKDILSKAAFKRNLFGDHEEIQSQGLARHLIDSPAQSCSFLIDPAIQSIKYDLNHKAQSWEEVKVLDENCFYPDCRKKSLPEGNIKALL
FGEASRKLQKDFTTISPLSFVNLEHDDSPLLTKNYIDYQDPFAADFSLESWTNFKFDRQEIMKTLESLCI
>g2555.t1
MAESWNLTSIEPLDDTNYFLWSEKIEGILRSKKLWKKVINVKSPEKPEEEDEDYRNKYKVWNEWDDDNYAARTIMINTMSKAQLLKYSREKSADKLWSLI
KHDMANETEQLRARSLSELSTIRMKTDESVDAFLNRAEALRNQCVQLGRRIEDYELKMYILRGLRIEFEQNIRVFEMQKDLTINDIRYALKQEEIRREKR
KEEKTSRGYENVRRAREKSKSDILCYNCGIKGHTSHECYNKQKCFNCQGFNHIAADCKEPKRNLASRGRGFSRGSRGFFQGNSRGRGAGRGRGRNESTSK
INDEAVLSVNEKSHVSTVLAVKENENIVKNDSKNCVWLLDSGATSHMASDNKLFDSMEEEEREIRLADKNGRKLNSEGIGEILAKQSTCKNRVRLTNVLY
VPDINANLLSVAKITDNGFNVNFNEYEAIVYDNQEKIIMKAEREGDAYYVKSLIQNETAATSQEIDIWHRRLGHASKKIVEDMKKEDLVIGMKESTEEKK
QCESCVEGKMCRKNHPRLECRKTNNKMDLWHIDLIGPIKPQSRGGKKYILTVIDDYSRVIFVELLKEKSDTTEQLKKLIILKENQTGLKLKAIRSDNGGE
FTGNCLKNWLSKKGIKHELSPARTPQYNGVVERANKSIIEMTRTMMSDSKLPLNFWAEAVCTATHVKNRIKSTVHGKTPYEMWNQRKPNIKYMRVFGCTA
YLLDKGCTKKKFESKTLKGVFVGYSTNNMYRVYIPETGKIRSDCDIKFDENKMGNELLNEHDNQTVNRNLGLIVVGLNSKNNEREESDEEEANDEERRTE
TESSEYEDAVLEQSDEDDMRNENNSEELQRQQEEIRNRGRPKGTTREVIELRRQVQRQEDDDVKNRI
>g2556.t1
RWHVRPINRLRRQYGQYDNLIQELKKDDNMFFRYVRMSKENFDKLLNLLQPYLIKQSCRALPPEQRLLIALRISRARQTIESTFGIYSNRWNIFHQALRM
LPETADIVIAATVCLHNFIMIEEENNGEKMYSQYSQSTNGYVQWFPMEGQSLIPNARAGLIQRDTLCDYFVTPAGEVEWQYEYIKRGLHGEYM
>g2557.t1
MSDHYYSLNPCTDDSITYHEDIESASDVIIEEKEGDDYLIELYRERKHLYDKNDNNFKDKQMKENAWMEISTIMQQRNLGKHYTPEYCQARCTSLRDQYS
REKRNIENEYKSGNASSEQFKYTLLLIYCTFTNVRSNKNAAQSVQNSKILSHCKLKNSDQSTSGSENEKYNMPQKENMSKLSFQNQDNLIQDNNKHSQEI
NTSKYKKRKINEKKSIDDTFTDISNTILNFLENSKENTTHNLKTPDQSFAEYVRSHLEHMSEPEKAARKKLIIDALTTPLHNM
>g2558.t1
MEILGVKFAPLNIPLDRRLQTLVVAIWVLVSPFGDFWGYIVTAYLLFYTQTIRYFMLLYFLWMYYDWNTCDRGGRSYLWINRIRNNVFWRYYCNYFPLKL
VKTVDLDPTKSYLFISVPHGILSMGMMGSFATDAIGCRKLFPGLDIRLITLDQHFKIPLFREYIYSL
>g2559.t1
MEIFGVKFAALNIPLERRLQTLVVAIWVLVSPFGNFWGYIVTAYLLFYTQTIRYFMLMYFLWMYYDWNTCDCGGRSYSWINRIRNNVFWRYFCNYFPLKL
VKTVDLDSTKSYLFISVPHGILAMGIMGSFATDAIGCRKLFPGLDIRLITIDQHFKIPLFREYIYSLEYVNVFEKERFYVAST
>g2560.t1
MSTSPKNNRPKRSIIKPLRYQTTSSDEVETTNTGQQKGQQTGIEEDVRELREIFNDSFDNSNSKNTYDLFISPETHNVHLHKLQEHTPTQYEPSHNFHLH
ELQTRTQLSKTNNQYTLQKPTPVESYSHSSFTQYVPTTCTTTYTSNQYPTSNDTNKRFQVYSSNIDDHRTYTRTVLEHNKENR
>g2561.t1
SHDLQRYIIRKILDIGYQLNSLTEQGNIINNKLDTIIQNLQISSSHGIESETLEQDIMNKFPIENIEDLQNFEKSLIEGQINRQKLIKELSRIGGNDIKR
IAFNLLRTVMSDKLACVVRVHFTNATEQIIAEPIKS
>g2562.t1
MIQCYIQHYVTQAVLRRWKALGLTAAPRKVLGFTMALPLAPVNAFEEGLQIIQEEADLISANYPAVLQFTVYLRRIWLPLKEKISVYGTPIRTNNFVESF
HHVLFHRFGGAHPNIWQFLPQLSIIAEAQASLSSGRLSLREFLQTLNKISDMPEENFDLQGDLDDDTLGYQDALESSLLDAHTAPPIAESEPEPLDNEDT
ERRTSNLPLRSRGRPRGRGRNLQMAPTIVESEPEPLDNEDTVRTSNLPLRSRGRPRGRGRNLQIAPTIVESEPEPLDNEDIVRTSNLPLRSRGRPRGRGR
NLQIVPTIVESEPEPLDNEDTVRTSNLPLRSRGRPRGRGRNLQIAPTIVESEPEPLDNEDTVRTSNLPLRSRGRPRGRGRNLQIAPTIVESEPEPLDNED
TVRTSNLPLRSRGRPRGRGRNLQIAPTIVESEPEPLDNEDTVRTSNLPLRSRGRPRRRGRNLQKAGSELTSRPSLDNRSTNNLPPRRRRHRNLQRVAFLS
TLNLLAVQLFDMNIKQANATQNTSRPTAIT
>g2563.t1
MYFSAKSEGTYRTRGAPALKESEVLKKSDRAAGSRTLPPPQMDKKMINAPARIETPARIETPARIEAPARIEAPARTETPFCTLFAQFLAQINYL
>g2564.t1
MHAMLDQNDMKYWDNTKNVDLDLLLQKSAYIMPRPCKVPVEIAVKVIKQFINHFCTKELPLWSSEVWKLMSNAFKDLGYDWDHRCVYTNVIYNRRNILTQ
AREEMGIEQLHYFDQNNNDFDIESIQSDFDKHCDSNNSEDWSPKPKRINESIKYIVLTEDHWNEIKPTDGTQPKLQPGTWTNIIALALWAQFRMPCAFIF
KKARVRKAEDEQSYLINFAGICKSKVCSNTIKGLGEKKPNEEGITFAIETRDTRYDKHEIVKRPFNGKRRQEAFHALKTEGSEKYRKYEARQLMLPGDVE
PPILPSSDVLRQAKKEGIDKNLGIDKLDSRDCSFHRRHESKPTILNWPTIYVDATGSLVKKLQRKNGIKSGHIFLYVIVINFNGTTACVYQMLSERHDSV
TIMLWFLRWIQNGAHIPKEAICDYSRALLMGMNMAFNKQPIKTYISDRFRTISSSCRMGKEPNTFIRIDVAHFIHMLGDTQAETIRKMKQAFGDDAMSIA
RIKEWYNRFKDGRSSVDSEPRSGRPSTSRNDNVNDQVRTLVMQDRRITVRELANERHEKNWKDISKRNINDDLQNYDNEEKHNTPFHWQFDESDGESEPE
MDIICEGDQSIESWINNLITKNRKILIVGENLNAFYLPDFIDRFAPVAKEFPLWTTVGMSQETMRATSSYVEGYFNDLKTRTLKHYKLPISVHKFIRERI
KDIEETNCIMSGKIIQHNNDLLHKNMIELVKEDEVGEEIKITETENVKNIANYTEISSVNVKGDSDLFVIENWRGKADAYYKISAIEDTVNSINTTQKDI
KNSAELHIDTHKDYMHSENSSSTNNYTELTYRKFESNLNEHTDFSSTIIKAVEPSQNKLSMYTGKYFKPYPEIQQENAFLTKNKSIQRKKITLLSNGSLC
PAVVMKNYTYFLQNTCSFDSVVQILATAGIDNVQYYEFLQNTTNSFLQFVYAFITNGVTKSLLAERVRILSHIYEPKIQGTIENKIIYKINAENSIANMI
KDMLSSDPSRYDIENCSACGRKTILHPIIAPNHNILWRKSFTALQEALEFDSPICNINCHNNCPGRFTRTSNLNNHIIIELDIRHKNFKKSLKCSLGEFP
TIMYLGTKNQTTKFEYRLAGVVEYIPGHYIAYSFRNGGFWQKYNDIDHKISISHSRTRIEPHVAIYIRANKINNFNNENSDVINSI
>g2565.t1
MFYIILKDLHRSLIARPSENEKAEDPKELYKSSSLMPAADTCTSLWRKQHKPAGGVLADDMGLVKILTMISLIMLTSALKDLMD
>g2566.t1
MADKHFKVTQLKATLRRLELPQAGDKATLLKRLHAHDPSGAWKDIARKIAMEEYEKEQQTDNEDYEDTATGQSDPFRNLVTGLSRDLEHMRRENEIMQRQ
LEELRLERNRTAGNVPAVMAGNNGAVTTPRPSITALGELLKNKNRQGRQGEKSKDQMEEKPPSKSKELNQQREKKCYNCNKEGHIAINCDKARRDRGLCY
ECGSADHQKRDCKKRRQATTAAAAAKETQGEISNVIVPRETENEYRRRAKLQISADKIECKIIADSQLDTACPVSLVKARFIPPSLIMQIENKSYEGING
SVLKVQGVVKAKIYIEDAVAEDVILRVVPEHTMRCDALLGRDALNKLCLTIIKQSRECEVKDIVNEILNIDVSEVIGAVFQGAFQLQISWRIKLSIFTVM
SRKRPRPSVSSHIEYETDASEHDFDENVMIPNPDKEALQTYFENQGKLEEDHVFIWKDGEKVHADIAEEKVLLTESVKKNIQESEPVKLFETFFSIEMKQ
YIIDACKENKYDLELHDLNTFIGIIILTSFNKRKSQRDYWSSDPFLSCEMVSSAMSRDKFEEIKSKLKYSKTKDQDANDKGWRVRALLKLFQSNILKFCI
WKTALSIDEMMAKSYAKTPLKQFIRRKPIRFGLKFWGLCTSDGYLLNLDLYCGKNSKIGDKLVKCALGSRVYGFDCALAEITFKMYRYYQRESDQRKEVI
DKKAPRGTYVVKHEQNSGINYITVMDSKPVSIASTAAGVTPLLPSKRYSSEARSKTEIPFPQAFHLYNKFMGGVDLHDGHCNNVLPSIRSKKWTWDVFIR
FIQASITNSLVIFNAAKDGKEKAGIKEFTISIAKYYIQKEHRPGKRMHHVDALSRSSSILVIEPITFEFELAANGQVERYNRMLAPALGKLYDGKEWHKL
LNEIEYAMNNTVNRATGETPSKLLFGVSQQGYIHDALKEYVEEQKDSEERDLVQMRTKAAKKRESERIERTICKQEAKESERIFGRRLSCSKKLKLERNV
QQLKKLWINIKQTQRDILTKEKLARFATGGPKTPFRTGSRRCFNSTHFNGHSSCIIFIEYE
>g2567.t1
MSRSKAIGIPADPHTALLPVEDDEETLNVPYREAIGSLMFLAIVLRADIAFAVNTVSKFMSNHNASHWRAMKRVLAYLNEIIYYGIEYRSGGSDSGLVGF
SDADFAGNIETRRSTTGYVFYLSNGSVTWSSHRQKLVTLSTTDSEYVAAEAASREAVWLRGLLKSLGRECDGATKLYVDNQNTIRLEKNAVS
>g2568.t1
MSSLSTSYKNAVANVKLQKFKIPLSHRCQQNSERVIAHDRHKRLREVNALPLYKAPCTEPCLESLSTALGGPS
>g2569.t1
MGLESAAVKLSGLSCGPDGEVQNAHQKEIWLTDSRASAHMTFRREWLTEYREDSRGGTVLLGDNEECNVVGVGKVNIRKLTNGVWVKSSIENVLHVLKLK
KNLFSVGACVEKRYKVVFEDNLVKLKRGGEVVASGIQENRIYRMLFKVEAPKKIEEANVTATNLRMWHERLRYIGKRAICELVKKRLVKGVSMSDCDDFF
CEACQLGKAYRKPFKRHVYFIKQKSDVFDKFKKFAQLVKNKFNRCIKILRSDNGREFCNAKMDEYLTARGIKKENTAPHTPEQNGREERNNRTIVESART
MLSSKDLPIFLWAEAVNTAVSVLNRTVASGDSATPYELWEHDEEETIVLPRLQVPEGRNEQYQEVHEISDESDDEFSEVDELPVANKGAQPQF
>g2570.t1
MSDDILARNVKRFDGTNFQAWKFHLKALFTTNGIQDVEGTRVRPVDAAAAAATTWECDNAKAMFLITSSMEPSCLDSLMVCTIAKDMWDKVCTMHEQKAV
ANKMGLLQEFHEYRMGPNYSIEQHLAKVQNMAANLIDLDETISDNIVISKLLSSLPPKYSTLRTT
>g2571.t1
MSDEALAAAQARAESAETQLAELQAQLLAQAVIAAPGAAGNSTQTFPHIDHYRVPKLPPFSQVDPALWFIQAEVSMRNSRIAAEHTKADTVLAALDVEVL
GCVRDIITADPPPANIYEQIKTRIIATYAPSDEAKLRKLLRGQVGTDGKPSLILSRLRGLNDGNVENNVIKSIFLDQLPREHRAILVATGVTDLNRLAEA
ADRMADSALGTDLNASAVSKINMPPPEKTELQQLITSMTTLSKKIEKLEKKWKSRSRSQSNARRRRLSNSPNRGDTSSLCAAHTKYPNNPTSCRE
>g2572.t1
MSANGVGEMFICEGRMNSVCYIKILKDALQSSYRKIFGDTDLRNIKFQQDNAPCHKSNVTMKWMAKNKIQLLD
>g2573.t1
MNKENTNLPIKCGYCDWLINGLQHVGFLEHSCFQQYDDERHLLHIDDNNVGFIIEKNQSTDIQASNTNDIQASNTNDIQANNTNDYYNEALINAVYARLT
SLPDIAECPTQPTTSTVQRVPLPQRSSDSASTDSWSNISDVAIDDSSSCKTQSSKKRKAKEYDDSSDVELTRAIISSIEESKNTPDAVDGFFLQIGSRLR
ALPSRERTKLEIKILTDLFELENSLSLY
>g2574.t1
MAAKKIGQLQRTDYFDRYFDRLANAAHKPISIMAANKKHVAAEKEHDIIMEDFIDEFSIEVDKLSPDDRPVRDRPAAGHLPDDRSATHQSNRIDRPATRT
EIQRSVRPGIEAVRPGTEAVLPETEAVRPGTADQRNIESTISILLRFP
>g2575.t1
CPIPHRDRTYSFGDTAVQKFKSRFPGERKGNKKGPIPHRDRTYSFGDTAVQKFKSRFPGERKGNKKGPIPHRDRTYSFGDTAVQKFKSRFPGERKGNKKG
PIPHRDRTYSFGDTAVQKFKSRFPGERCVLEGKGIGHHRRHLGRATRKVLYLIAIGPIVSEIRRFKSLNLVLLANGPIPHRDRTYSFGDTAVQKFKSRFP
GERKGNKKGPIPHRDRTYSFGDTAVQKFKSRFPGERKGNKKGPIPHRDRTYSFGDTAVQKFKSRFPGERKGNKKGPIPHRDRTYSFGDTAVQKFKSRFPG
ERKGNKKGPIPHRDRTYSFGDTAVQKFKSRFPGERKGNKKGPIPHRDRTYSFGDTAVQKFKSRFPGERKGNKKGPIPHRDRTYSFGDTAVQKFKSRFPGE
RKGNKKGPIPHRDRTYSFGDTAVQKFKSRFPGERKGNKKGPIPHRDRTYSFGDTAVQKFKSRFPGERKGNKKGPIPHRDRTYSFGDTAVQKFKSRFPGER
KGNKKGPIPHRDRTYSFGDTAVQKFKSRFPGERKGNKKGPIPHRDRTYSFGDTAVQKFKSRFPGERKGNKKGPIPHRDRTYSFGDTAVQKFKSRFPGERK
GNKKGPIPHRDRTYSFGDTAVQKFKSRFPGERKGNKKGPIPHRDRTYSFGDTAVQKFKSRFPGERKGNKKGPIPHRDRTYSFGDTAVQKFKSRFPGERKG
NKKGPIPHRDRTYSFGDTAVQKFKSRFPGERKGNKKGPIPHRDRTYSFGDTAVQKFKSRFPGERKGNKKGPIPHRDRTYSFGDTAVQKFKSRFPGERKGN
KKGPIPHRDRTYSFGDTAVQKFKSRFPGELKGNKKGPIPHRDRTYSFGDTAVQKFKSRFPGERKGNKKGPIPHRDRTYSFGDTAVQKFKSRFPGERKGNK
KGPIPHRDRTYSFGDTAVQKFKSRFPGERKGNKKGPIPHRDRTYSFGDTAVQKFKSRFPGERKGNKKGPIPHRDRTYSFGDTAVQKFKSRFPGERKGNKK
GPIPHRDRTYSFGDTAVQKFKSRFPGERKGNKKGPIPHRDRTYSFGDTAVQKFKSRFPGERKGNKKGPIPHRDRTYSFGDTAVQKFKSRFPGERKGNKKG
PIPHRDRTYSFGDTAVQKFKSRFPGERKGNKKGPIPHRDRTYSFGDTAVQKFKSRFPGERKGNKKGPIPHRDRTYSFGDTAVQKFKSRFPGERKGNKKGP
IPHRDRTYSFGDTAVQKFKSRFPGERKGNKKGPIPHRDRTYSFGDTAVQKFKSRFTGERKGNKKGPIPHRDRTYSLGDTAVQKKGNMKVPIPHRDRTYSF
GDTAVQKFKSRFTGERKGNKKGPIPHRDRTYSFGDTAVQKFKSRFPGERKGNKKGPIPHRDRTYSFGDTAVQKFKSRFPGERKGNKKGPIPHRDRTYSFG
DTAVQKFKSRFPGERKGNKKGPIPHRDRTYSFGDTAVQKFKSRFPGERKGNKKGPIPHRDRTYSFGDTAVQKFKSRFPGERKGNKKGPIPHRDRTYSFGD
TAVQKFKSRFPGERKGNKKGPIPHRDRTYSFGDTAVQKFKSRFPGERKGNKKGPIPHRDRTYSFGDTAVQKFKSRFPGERKGNKKGPIPHRDRTYSFGDT
AVQKFKSRFPGERKGNKKGPIPHRDRTYSFGDTAVQKFKSRFPGERKGNKKGPIPHRDRTYSFGDTAVQKFKSRFPGERKGNKKGPIPHRDRTYSFGDTA
VQKFKSRFPGERKGNKKGPIPHRDRTYSFGDTAVQKFKSRFPGERKGNKKGPIPHRDRTYSFGDTAVQKFKSRFPGERKGNKKGPIPHRDRTYSFGDTAV
QKFKSRFPGERKGNKKGPIPHRDRTYSFGDTAVQKFKSRFPGERKGNKKGPIPHRDRTYSFGDTAVQKFKSRFPGERKGNKKGPIPHRDRTYSFGDTAVQ
KFKSRFPGERKGNKKGPIPHRDRTYSFGDTAVQKFKSRFPGERKGNKKGPIPHRDRTYSFGDTAVQKFKSRFPGERKGNKKGPIPHRDRTYSFGDTAVQK
FKSRFPGERKGNKKGPIPHRDRTYSFGDTAVQKFKSRFPGERKGNKKGPIPHRDRTYSFGDTAVQKFKSRFPGERKGNKKGPIPHRDRTYSFGDTAVQKF
KSRFPGERKGNKKGPIPHRDRTYSFGDTAVQKFKSRFPGERKGNKKGPIPHRDRTYSFGDTAVQKFKSRFPGERKGNKKGPIPHRDRTYSFGDTAVQKFK
SRFPGERKGNKKGPIPHRDRTYSFGDTAVQKFKSRFPGERKGNKKGPIPHRDRTYSFGDTAVQKFKSRFPGERKGNKKGPIPHRDRTYSFGDTAVQKFKS
RFPGERKGIKKGPIPHRDRTYSFGDTAVQKFKSRFPGERKGNKKGPIPHRDRTYSFGDTAVQKFKSRFPGERKGNKKGPIPHRDRTYSFGDTAVQKFQSR
FPGERKGNKKGPIPHRDRTYSFGDTAVQKFKSRFPGERKGNKKGPIPHRDRTYSFGDTAVQKFKSRFPGERKCNKKGPIPHRDRTYSFGDTAVQMFKSRF
PGERKGNKKGPIPHRDRTYSFGDTAVQKFKSRFPGERKGNKKGPIPHRDRTYSFGDTAVQKFKSRFPGERKGNKKGPIPHRDRTYSFGDTAVQKFKSRFP
GERKGNKKGPIPHRDRTYSFGDTAVQKIKSRFPGERKGNKKGPIPHRDRTYSFGDTAVQKFKSRFPGERNCNKKGPIPHRDRTYSFGDTAIQRVLISFSW
RTVGARGK
>g2576.t1
MEDIDATVFYSDEDDCLDYGCLHNNVEYDYDYADTEKETLYELYQYCLNPSLYDTGYSEFFMQSVIWHKVHSVIMIMVMKGISVAIDRNDLNNLPDIYSY
MGYMFCGVTCLFGPWVSFKDYLLLRCSNTHIQAKWWIICGMGYAFLSFVFLSISNCWMHWIFVDSFWKWLIAYRDALSFRASHYFVSYIGSALLVLGGFP
LSTSMIVKPLYIEFPHSLVQVVIYWNIPMHYWLKTYIFRPSIKNIGTFGAVIFTYLISSLLHGLNFQLAAVLLSLGFYTYIEFQLRAMLADTFDACIASK
QCAKRKCMHKHNSSNCWWVFITNLAFSGLAMFHLAYLGLMFDTSDLQETGYNYSHTIDKWNELGFATITDEIGLQGE
>g2577.t1
MVTSQNDGGRSMGGGDGGGGGGGDDTVYTVAVMSGGGYRNEGYKDDGTDGIPPEPQKPPQLPATDDDTQSRKFKVSRGEKWRILKNIGTVSIAFMVQFTA
FQGTANLQSSINASDGLGTVSLSAIYAALVLSCIFVPTFLIKRLTVKWTLCVSMLCYAPYIGSQFYPKFYTLVPAGVLLGLGAAPMWAAKATYLTQVGGV
YAKITDQPIDAIVVRFFGFFFLAWQTAELWGNLISSLVLSDGGHGGGGGGGGSNGTTSWDKIKLCGADFCVLGNGGHENLERPPESEIYEISAIYLTCVV
VAVIIVALFVDPLSRSIISYTLFSFTSVAKVRNRLVFKYRIKLNQLSVRTRYGEKQRRSDSQEISGIQLLSATAYQLKKPYQQLLIPITVWIGMEQAFIG
ADFTQAYISCALGVHRVGYVMICFGVVNAGCSLLFGSLMKFVGRQPLMALGAIVHASLIVVLLMWKPHPDNPYVFFSVSGLWGVGDAVWQTQVNGLYGTL
FRRNKEAAFSNYRLWESAGFVIAYAYSTHLCARMKLYVMLTVLIIGSVGYIIVELLHRRKQRRLKAIAEDPKAAQIEANQPEETDDEKDDLDDEITITHL
ISGFAPRMYISCITQTVRASYLISS
>g2578.t1
MRLRGVDGMESDYDEDRSGWGDEMNRSTDECSGEDTFDNPQEVLNECLDKFKTPDYIMEPGIFAQLKRYFQAGGNPEQVIELLSKNYTACAQMANLLAEW
LILAGVKVTDVQAMVENNLKDMILKTFDPKKADKIFTEEGETPAWLTEMIQHPTWRSLIYRLAEEYPDCLMLNFTIKLISDAGFQGEITSISTAAQQIEV
FSRVLKTAIAGFLENTENWQSSIQECAKMVCHGQHTYVYSQVLLQILAQESRGGFMMKRLSQEITKCAQQNRHDVTPITMALNGAASSPGACQALASMLS
RNTLNPADITVLFRNFSTSEPPPIELLRNPQFLELLVDALFKPGVKINPEHKSKYIYLLAYAASVCETTKKGNTRKINKDELKTTIQAIEKVHNICNINK
GSTELIAELHTLYQCIRFPVVSVGIIRWVECTVTEPSYFKLCTEHCPVHLALLDEVVVCHSLLHTKILNLLVHLFESKQDELEILVQLEMKKMLIDRMVN
LLSRGCVVPVVCYIKQCWQRGDTDVSLIRYFVTEVLEAIAPPYTAEFVQLFLPMVEDEEITGTMRGENENDLVSEFIVHCKTHCSVLR
>g2579.t1
MSKGSGAPAGRRPSSRNAKPYDANNVSSPVGEAVAAATAAIGATGSFVRKMATKVTDFIPQSSWISKWFNPLQGNEDALDNRENTEETEDDIQQPPNKRS
RICMDTIHPPGTFSIQTRAKSALNTIEPSKEQYPVHNEREDFSELATAGPSGISRLISSTPAMQADIRTVTSHKSDLNLASSINNGIINGIDDNSESSES
TSGCSSLIPQINRHEGPSNMYNSTFPSRRRHIDDKLTFTNHLQSPRSLFLDSNSRDTLSSRRPSFNASVMTNVLDRASPLSSPFYSGNITFGGANAAGFY
KPNRNLFNNSSELQLKVPRRTNVEVKPSNAVDDSSGMSQTAKKILEALEHFSSPISDAKKIPFKNTNNTLFPVMNRKRAREEVASPSARIGLRHLTRELT
VPTVPDILKLRRRQKLQDTTLAARKIVSSRSDPPPPPQEYRLRMDDADNEKYRGKLKGKSKINLEQEETVAPVNLPNVPLPITTLPNFNFTLPFPTLHFT
EKTIANKENTFTFASPIKMPDVEKNLQSVNNYTFSNPINADDSTSKTIASSLCSIIEDVGSASFSSTDDTITSMPNFIWSGSSTAPRLKAKVKNSKDDFV
EPSVMYEQKSGSVINVLCSKSDKIESTLIEQSNLRSTETTDKIANASISPDLDIKSTHDATLSWECSECLIKNSGTDKQCTACKVVRSNPNDKTSSTCST
STINTVVKSKPVPNDCFGSQFKLSTNQWECTTCCVRNKQSDVKCVACSALKPGSNADVMQQTIKSQNDLMEKFKPAEGSWECHGCLLRNAANVITCPCCN
ASKPTSIKTNLKKTDTVTESSSQKSTAANTDNTANTSQETTSSNYQIMNKSPKSPTPIKTSPKKADTVAESSSQKSGTDDIDNIAMQGTTSSNEIMNKFK
PSKDSWECPGCLVRNNNSVTTCPCCSTPKPNSLGESSNANQTSTNGFGDKFKKPEGSWNCDTCLIQNDANSTQCVACQASKPGTVKSNKSASSISSTLQF
KFGVPSNTSNLVNPSSFNFGIDKADNHNSDTASPLNGFKFGNTQQVMRNTSTNATTTCLPTFAQPTFTFSDSKALSQSATIPTFGQIPTSSAALSTNLSF
GENKSAEISTLSSNKSTSDTPAATLFPIVSSSTSLFNNNESKTTMAFGTDKPPFTTTDSSKPSGFSMPEKIPTFGSNMQDNKPAIFGTPETKLPVVFNSP
AVNPLPTFGIPSSSSATPSLFGSSNSAAFGNNTTPAFDGTATTPTTLFSSTKPSVETNPVSNSSLFKFGSTSSQQSATGSGFNFSANVNSAMKPLFTFGN
NSAPSSNNMFGSGTFGANTASTNTNANFAFNTPKQETPAAFGQGAATTPMFGAPQANPQTQATSPSFSSTPLSSTGFNFASAAPSAAASGGFNFGGMSST
PTGGFNYNPPTTTPTVVFDPNSRPSFNFTKGSAPTAFNAPPQSAAPQRKIKKAFRRCMR
>g2580.t1
MRKNAKYSSSKGGYSSSTTSSDGRYEGRMRDSPNGNSYSPAGSLGMGMGTDRDSPRNYTSKPLYKKERENRDYKLSSSRDKYSVFSCNMLACICVDCARS
PKDKRSRESRDSEHRTNHDRSSGERLIHDNYIIMSQNCLETKESKYDVVNIDVILHPIKLSSNSSRESSSQRKPSHNSCQDKRGDERGGAMERTARFGDW
SEHMSSSGKKYYYNCKTEVSQWEKPREWINRTDNRQRQSSDYSSRSSHDKHSNSRSNSSSSMRDGKSSRQSDKREYWSACGGSSSSSNREDVSARERERE
KERERERERERERESCREEASVERQAQDMDISPGDSTPTSEPVTSSCAHDPLPQGPVLLAAGLSNIVNFIFLSALPRLTSHPPSTTPQTAGKLSSPTQQQ
GNSNAPGPPVSLANLPRLLSQITGNKEQPDITPQKALQTIQTAILLSRQQSASGDRSNNGSDVMVPLKVDTSGNITSEGPPTPTHSETQDCIDARKLTSP
GGTNSGVQGLSSLQSLSTLGSLGNLSNTGGLQALSRVQPPLTPSLTPSLANHYREDLTQHVRAFPADILEKQAQKLSEEAHTMGSLQCTRVSAELKTARS
IVRLTEIQATLQEQRILFLRQQIRTLEELKSQNSFMSDDS
>g2581.t1
MGLVLFEVPGIIRQRAVSERGRGVMPAAAVASTGNGARTDSHRLWKFVERRTADRGNNLLRYQQVVIAENSCHKETTEEDIMDTISLSENDRNRKKHSKT
QQLENITVSDNNEETFPWLLEFNKSVCSSVGNRNYQHLKRLLLFYTQNILSSMETSNVKFDDEINLKDNINNILIFFHLYWLDIKQEIADHSLYLNKMSA
LLSVYINVELRISRKKNVKILAALYTYLNNSEEHIFRVLLRIKHMTKKCTQICNRIFAKSFANLKIKRTSLTDVTYIRYLLVFKMWKKIEKLSDKKEKVD
ELALKLLGPHMPKLRDELLEFSKCIKNFLLFEDKMDEHFPLREDQIDKHSLLPEDRIDNSADLQCTKAVYLDQKNCLKSQTDGIILFQKYGFLKQMDLLH
RSNPNRSNLTSNQEKNKDLNNLQNNNMPLGIKRKSSEQIYLPKKKKRGLKSKKVKKKKEKESRKVIIIDLTGDDEISVNTLKHSSKFITSVNTEKGSNRD
RKSTAEKVLEHKFNLNSKISDTKSYTSISNKYSFKKSFSNINFQKSKHLKLVDQDKESKIMTNVLKGSKPENDVSLHMTCMTENAIGLYNNTMTQRETLT
SEEEMDTIPYGPLLKMCQSDIVNFFKPEIPITNCDAMQSYSWKMSQIVCHQLNKCEDCKKIYSKSFIFPNSTTQEHNTFIKNDVKACGNIIYIKSNTRCV
IMPHNDNIVTCYDMHEKRMQCQHGSSDMYTTFTEDQIKSSLDSQNINLDDKRKHGSKHSETAIKPQQAKSDCDILLSNDQLPPTEHFFSYINSEYSKMDS
KEANEIMETYCNGDLLLSGISSSDKIKVGISEILEEMSNETMNFF
>g2582.t1
MNCAASEVAAAANGGEHIGAIQGTWCIIPSNGNSAWVSAPAAADVKNGQGYIKNAMFNNGGSKVNSDDAKSTVVELFPWISEFWKICKCIYADKNMASLA
ELMQYYIRNVSISVNECYTKPLKAAKLKDSISETLFFFLCIYRELSEDRNRTIYLNNMSDLLALYIDMELKASRKSKEDHSKICTRLISCLYVYLEHSIE
HLLDTLVKIQFMCRAYHRILDPIMKIVTNKIPTCPNNSDIMCARYFLIYYLWRKINSDMAVKSQITTTAIASLGTSSTFPPCMLDVLPKVPKDQPNSTKY
LMQQKFDIRKCCECFIQFCIKNRDSIWQKKNENATTIPNSFKRTASQLLEVTSRENENMDCIKNKSNFTSLNKSVQNDSVSLDNLKSSNLTEQTNVKPLG
TISTNISVARTIVKQIKPKVLPRKKIKKSNKIVIIDLTTDIAFERCIKRKSRKVAWLEEAKRKLDTKAIRASQKIKKQQMAEKIISLKKMVLVDQHLEDF
LQSIPATENTCLENNLSESAIWDIKLDNDKIKSMQQLETECRSTSGYATSTKQSVDVNSSDKSKIVGVSQTVSSSVIVDKPQSNKFKASTKLLLNVSNDT
NSKCHDVDTILEARNGEKMNNRHNAQTTVIKRLLEKDTSPESEKCKKVESLRKICDLGTEHSKTVNILPAICTQNSKDEDVGSNNNANYLSTTKDKSLYV
ISSSLHMHYTNNEKDETIDKTIDDFTNNEKSVQEHDHELMSNKTQCLKSTAVDNALNKEKLAVSTMAVETFATTIINNPEVSISNAVESEGLQQLCVTEN
IEKPKEPESQDEYVSERRDIANNTISLSITNGDHSNVQTDLEVGTCIEVSDNLRNSKIPNHKIRETIFENSTADKKNISNIFNTSLCSKNERVNDRKDID
LKTDRENEEFESKGNYNKEHNVEELKRSSVLRTKVDKKDLHNLDYMHDHKLLKRFYEIHTHTKSIQNSSEDKCIIQDSELQDNMDGLSLLANVIESTCQH
VSHLKAELQCEQIKVKDYASLRNSSYNQTTDDEVDTNDSSNTVSQILENPTADVINKIVGICPEDALDKVALHVEVTSTTDINPDDRGNDPSNNSVPRIV
ETTINYETDTLPNNLNIVENNVQSIKENTNVILNGETVMLLQKSPNSNLYIINKAVENARDHNSDDENCPVKEKSWMIPPEDCTSFEVVNTSERISFNLD
LPQYGKELSCQENKFSVSRNKGIKIEPEEESNLMNITEMKSYGKKNSLSADVTLPATSQIYQDTNVANVSISSKSVDKRKSKSILTYRQNIKQEFSNHIT
ANCGIQGCNGIHTHPHEVIDSQHSLHIPVTHPTTISSIYGNCAAGTDLCMPYHKHCTSVSCSLQINSTTSLHSHTKSANACGRSHCSCLNCTYDIVAHCR
QCIHPATDSHVSCLESNSYFLPAHSSVQTSAVQEHDKTTSEAAISKLYDDQILRKIEQRVSLQNNTLEKLDVQREPDKLFKKDMENKLPLKKRLKAHAMM
SMVYEKIPIKTEKLDNYPAIPMMSIAALEALNSSQKHPAQIIKSSYELSPTEEEANSHGSYHFNSNIVRRDYCKDIHISNAHRNLVKESTRNHERQFRPN
GDQSNTVCIERCQDRTFKTPMQRRDVTATNPISLKRITTETMEQDSTCKKAKKMQSSIRQTRSSKRNVPKVNYCYTDVDPEWNPSGESKRKRKKTSR
>g2583.t1
MEVKNILINLGIGAYADVFQNCGDITRFVRKSDKEKKWNTVQPYIIVVGKLKTYEYIQLDDFILNYLEALVFALKLCLEFSRVVKFMV
>g2584.t1
MHTLRNLEPGLGDIASAQCRGSTKAAATNTMQSAMLFTSSMKLLLRVYNTYQNKGGTARYSGHSTKQRTTTTTTKHSKHRSQYRRAKNALHVKRTLSKVV
INLVLSKPCDTV
>g2585.t1
MCYRHMRFPFMSPAALWEPQFTSVQFHVSHNAISCASSMTQNVRCSDYNRQLVITRVHLVGRMNVTEIYNAATSTVASVIVDSGIRLNKALNDGVIDGDL
DVSPVTLSSAWSRVARLLLLASLAVGGSVGNVFMISAVVVEDQLNKRGNAFLVNVALADLLVTGLVIPVSVIVILAGHEESLATCRFEWTLEALCFLVTV
LTLAAIAFENYARLCLPAEKYANVTACHVTSVIIFLWLLATIAVVLQSTFDVGPDFCRRRLSGIAMEQVVGASLLVGLPVLITIFFYVKLVIRVRRVTRT
YKPPIAFSWDYELTKTNMCSCVMFAVFWLPFGLAVCMNSFRPISTRVLYNLAWFALSKSCFNNLLYCVADRHFRSAYVKLFHYCCCKTTVSFSRRPRGGE
GGRNSSDVRLRVHIIHSYASPSSCRPAVARPNGRDVYEL
>g2586.t1
MPGSSSCEAEKITVKEVIKSKTDGEYADNVKLLNNLQAVTTSESDDCNNDVVSSVESDVNEETSTENNTLTDNDELYDIPQSKKTIDLKEQMAQWICHYN
VTHTAAGALLKILRNNVQSVQQLKKLPQDPRTLLNTPRSTVIRSVLPGEYFHYGLQRGLIDQLKSVGEHFTSDMWENEQIFGKKQKLKP
>g2587.t1
METYGKRKKKDSSCVSNRHLKRLAAQESEIISDILLCSDESSSSCVNMNNECTTDLNNDCTTNSKIDIEQNTESNENNEILVHCENDNTLRQSDEYDISD
SEESPVNFSYNEPNDITFEITTHGGISNKVCSSSRPNFDSFCAHMALEQVAFHIEKIKLIVPVAEYSNSIANSIARVNSTIHNENNNASRERNSYRLTAL
NKDLKNKIPLRIIEDASISTTLEKLRTFPTFVAGSFDRQISVFDKTSCTNSILKNVYEVGIQCSLTISNKATVDFCTKNINNESAASSLQQTTSEKEIGS
ENVILQLKKESASEREQNKLLKKNIKRLQRENKVTVKKRVHEILQNLFTPQQIHKIMNPQKKRVKWGIEDIASVIALRSVSPKAYRYLKKNNYPLPGLST
LRNWASRLDLTEGILMEILTLMKRKANSLLDFEKIVVVCFDEIYISQKVEIDRKAEQVVGPHKTCQIGIARGLFGKWKQTIYYSYDQALNSSIVNEVIKK
LYDMGYTVVAVTTDLGPSNSKTWKDMNVGIDKEQKCYFTHPSNNNLKVFVFADGPHLLKLIRNHYLDNGFLINDKHISKTCIERILSINCRDLKVMFKIT
EVDLNVVGQGRQKVSTAAKLFSQTTARAIRWCGEQGFLYNEEAWEETAEIFQLVNNWFDAFNSKSIHETDPKKKPYGLNLDYQNDLLNTMTNFMYKMRVG
GHKNLLPFQKGVILNNTSLQQLLPYLQQKYRTNDFKLTYILTNRLTQDCLENLFSFLRAMGAANNQPSALNLRYRLRWYLLGKHAFDVLSNAVNTEVDGD
ESNLINFNDTEDPFISTWVASAFDAGQEKYLNPAVDEEFNKLANAFQNEDFINNDVNEFENDIDITKNEETVIQEIIEAEGLKYIAGYVAHKFKIKYPFL
GDETRRLELDNDHLDWIHFLSDGYLIYPSKDLINVANIMEKEESHRCGLCHPRVTVPASTCVVLKVPPVRTLPKSGSPSSHGRSFKSSTDADSATQEWQS
QHPPGVVLTVPPVRTLPSKSGSPSTHRRSFKSSTDADSATQE
>g2588.t1
MSLSKASTTKDTSISFKSVTSQPSHKSSLPSLMKNVHIQLDPHVAAVLQILVDRQEELNDYFCTLMKVDEQTDEYTAVGHILPKLITNSLARMINYAGSG
LVKLKFQNTKLHEAINCAVLKIFPESNLIQAERKISRWFHTTIALRSVSPKAYRYLKKNNYPLPGLSTLRNWASRLDLTEGILMEILILMKRKANSLLDF
EKIVVVCFDEIYISQKVEIDRKAEQVVGPHKTCQIGIARGLFDKWKQTIYYSYDQALNSSIVNEVIKKLYDMGYTVVAVTTDLGPSNSKTWKDMNVGIDK
EQKCYFTHPSNNNLKVFVFADGPHLLKLIRNHYLDNGFLINDKHISKTCIERILSINCRDLKVMFKITEVDLNVVGQGRQKVSTAAKLFSQTTARAIRWC
GEQGFLYNEEAWEETAETFQLVNNWFDAFNSKSIHETDPKKKPYGLNLDYQNDLLNTMTNFKYKMRVGGHKNLLPFQKGVILNNTSLQQLLPYLQQKYRT
NDFKLTYILTNRLTQDCLENLFSFLRAMGAANNQPSALNLRYRLRWYLLGKHAFDVLSNAVNTEVDGDESNLINFNDTEDPLIASAFDAGQEKYLNPAVD
EEFNKLANAFQNEDFINNDVNEFENDIDITKNEETVIQEIIEAEGLKYIAGYVAHKFKIKYPFLGDETRRLELDNDHLDWIHFLSDGYLIYPSKDLINVA
NIMEKEESHRCGLCHPRVTVPASTCVVLKVPPVRTLPKSGSPSSHGRSFKSSTDADSATQEWQSQHPPGVVLTVPPVRTLPSKSGSPSTHRRSFKSSTDA
DSATQE
>g2589.t1
METQGALIKPYPHKNSNFVTLKKPFDGYNLPIRGQQYAIVITKDFTLSTNKANRYFKTINDAVVRLYSVIDSPRSIIVVGKRFTRYENYYEFPMESSELG
IFKVSKFEKTFRYYNIEDYVVVKFPISDNVQEESVGIIPSSWINYSLNTCKWPPKKYPSDKISRWVMSLTEPKDDFEDIQIEIMHEYNSYVKARKASIKA
EEESAIDTAAGETDIEKCRRRRKPVRYEDSETSEIDNPSPKKLKKTKCFVINDSSDEENYTAHNIKTKVKSS
>g2590.t1
MPGIQYKKIIMNGVTFQLGQQNSCLKTLDGNVMIITNILQRNDNSVCIMGHKYRQSEDYYDYPLPSSVLGISKFFVVKFLNENIDGESSDEDNDVCFDVG
HRKWLKERNDETGNAVVYWPPKPYLASHYLNARQGAKAFEENSAYEIEKELGKGKRKRFPKIISDNDSDIEIRKKSKFPAPPKIPLKYQDIKTSRYKGSQ
NVKNKIKKLNSSNIDLQQPSCSKIKEKNFMSNFQSSSDKNQEFVNVSKNPTYQHLSNADLDPKLIHDTDNVHKSPVKKQSLLCSENSINLIDSIKMSTYQ
DCTSKNIVKQIVSKNISKTKNLTILDKVRSRLNTYNRSYVCDNLDLEVNPDASYISHSPNNSLFMEVCPAECNSDSSETVRSESNIKENEKECKRIASSN
KEISDSRQDVKIHLDNISLRVDEISSKLDVSIANQMKLIAFLLPHEREMIRPPNLPALPLKCINDFWKFEKYLKDAGNMSAMIHGVPLQMPAVCQFKVRL
GRGNYSSFYFAVDLVQKQWKTLRGQFTREHRLMNMYEPSGTGNNTSKRPRKTWYLYECLLFLAPHVAHRRTSSNFVRRNTITQSPSTSQQLASPSTSASS
YLLNQNLYNDDSNASTPDKSTSSDFSETVESSVTIGSQLRDRVANNKTFN
>g2591.t1
MHSTYNSEDYEHEQKEDVADDDTIVVDLVPPYGYSPSSKVSTSPAENESPILHKDQQHHMQSNHQHHQQQSQQQQQQTPNPPVDTVRRYRTAFTREQLAR
LEKEFNRENYVSRPRRCELATQLSLPESTIKVWFQNRRMKDKRQRMAFTWPLTVCSDPAFATLIAAASGALSPYHSAIPSIPATAHLAPSATPYASAAAT
YYATRYSPYPSISALHRPHPRAAAAPYPAHSHMLHPHPAHLPLQFGLGVPTVGSNAFPPVSNPPPTTITYGPPLLPSELSPVNSDTSSECESCAGNQPQP
QHVVHPHHSHHSPRHSHHVTSAIPVQPQRDRVGAEQSTKLPLNENSLYKMLFRNISALPVY
>g2592.t1
MVRGIKRIYCRAEPKLIGTSRKAQWRQKQGKEKVNDSFFFKFQETPESHKVLTLQNCYNLVYWPFIGQVESTNRSGTPTIDFVALKGNDSPHRSSLRLAA
RADIWVFGALQCLRKSLCGGGKWDVIVLNGPDARGSNADPLKALLAEPILAANSRRLYV
>g2593.t1
MDGQLLEPTLYTVKGMAILDNDGNRILAKYYDKNVFPTSKEQKTFEKNLFSKTHRANAEIIMLDGLTCVYRSNVDLFFYVMGSSHENELILMSVLNCLYD
SVSQILRKNVEKRAVLDSLDIVMLAMDEICDGGIILDADASSVVQRVALRTDDIPLGEQTVAQVLQSAKEQLKWSLLK
>g2594.t1
MFHLLLSQNLTSLSRRVLIRNEYRQIHHTCKILVVGGGTAGCSMAAKLSRKLDKPNQVIVLEPSDVHYYQPLFTLVGGGISSFKSSRRYMKDVLPKKAKW
LKASVVEFQPDANKVLTHHGDTIQYDIMIVALGLQLYWDKIPGLTKGLYDPDAQICSIYGPDTVPQVYQKVKKIKSGTAIFTFPNTPVKCPGAPQKIAYI
AEDYFRKHNLRNNIDVVYNTALPVIFGVKKYADSLWNVCKERDITVNLQTNLVKIDLNKKQATFEKLNSSGETSVQDYSFLHVTPPMGPPTVLKEHPILT
NEAGFLCVDPKTLRHTRYSNIFGIGDCTNTPNSKTMAAIAAQGKVLYQNIMDDLAGKPMTMVYDGYASCPLVTGYGKCILAEFDYNLQPKETFPVNQGKE
LYVMFLLKKYIFPFIYWHLMLRGYWNGPEFFRKFTKLLKTD
>g2595.t1
MAADERWYFTREQLANTPSRRFGIDADKELSYRQQAANFIQDMGQRLVVSQLCINTAIVYMHRFYVFHSLTQFHRNAIAVASLFLAAKVEEQPRKLEHVI
KMAYMCLHREQAPPDSRSDVSFKNNKVNDTFLHLQQFLEQAQDLVFNENVLLQTLGFDVAIDHPHTHVVRCCQLVKASKELAQTSYFMASNSLHLTTMCL
QYKPTVVACFCIHLACKWSNWEIPQSTEGRQWFWYVDKTVTGDLLQELTDEFLHIFDKCPSRLKRKIMSISASQSPSIHHPSLPNSPFDTEPRRVQSPAV
PTDSATAAAVAHLIRSHHSVDNTATAPAAAHSNRSHHTTDNVASTSTATASVTAVAHSSRSHHTTDGAVAHSSRSHHTTDSTVAVGHSSRSHHTQQEKQD
EKKTGTVAGLSTSRAATIDYREYREKKERERLEREKAATIGCHIADPNKPPHHSHHHKPMSNVSMPSKHQIPVQKSTNLHHNHHHRPDMKVGQPVPQRHS
ASGHPREPSRDPNRQRLPREHNTGVTGTSASIVHSSHAHVNLESSSSESVPHRSDASSVTQDSGYGGSQEKISNNNHSGHRLNALDSKHQAHDKRLYRED
PRLKSAKYPDINKIENQRRKTETLEQRCEEVRKLIEKPLPPPKQADMPYLMNTQQKQQAHHSKYNQQQDKSQNSSFTADTKHVTTIGQNALSQDVSPSAS
SSQMAQKSAPIKAQIYNQHTAQGVSQILKDTIKNGNSQSCLNLNNMDDPKSEKRPRTIAHEDPTERNSIDVQQSSHLHTPPSKHRSLFSPETPTTPRESH
VQSGARPKSKQKMPLSATTKVKERVSPFANSPTSQDTSAMKRSSSSDGMTYAHKRSRTSSIGENEQPVKIKEIKVEDTSGLEAMKMFSRVPDLIQPIRDN
NRSSSASSVINDLKPPELIKPFESDPPRFNAIAQQKTSSLNVPALTNGMDLNVEQEFPEHRVKKDTLEYYKKKEQPRPSELPLHSHLQPKVEYSSPIKSA
QSISALLQEPLAPMPSLLQNLQQISSQVPSQQGHQEQLQQHQQQSIHHSLTDHQLTVTTPCLSIPTVSDTFTPIASTVDISVFSDSMPMMLSNSNNNMTE
PAVPTISESVHTVTIVPSTEEKRSEHHKSEKKKKKEKHKHKDKEKSKEKHKHKHKDKVKERHREKKERNEETPAAAPIKITIPKDKLNLSTETSSNMLST
SSNSLENKNISPQGTGLKIKIPKERLKGTDNVSNSPAQLPMVQGSLKIKIRTDGISRSSAPPPPPSSTNGSSSAQFSSESSTNEPATRKRCIEMTGNSSV
TPCSGPPLPTTKKQTMMIPATSYGQSHRPGERQNGRHYNSGSNNKVRGRGGRQHYDGRGPPPHHAAAGQRGSVGGHYQRDNYDNGRGSRDHQHHQAPYHS
HQSHHPSAGIRGDVRGTAGYIDQAAESYFYANYSASMHFGAPAGYMYDPAYQQYYQQQFQQSQYPMYPAGNALIVTPDGGTINTSMPPPSLLPNLYQNRQ
NVAHHTQSAARQDDAQLLPPPPLEPPPSPPPLPSGPPPPPPPPPPPTIPE
>g2596.t1
MPTSTATTITKRPKQIQSCLYASYECTQPCLEGYSYCARHILEDSNAPYKQCAFVYNTNGRKCQNPAPKLDRRDISYCNEHSRKAQIARIKSMSRRSLPQ
TPEMLLLNLSHYAKPIDSSAEDTEDEGGKIRALDPFTEVDAYRVNASGSDILDYASSSESDVEPTVVNDTLRGVYLDDSDNESLHSPQEDPLNCALRKDK
ILLTLPIVSINFLRHAGIFTAEEVVYIAREKLIRLQSLYIDQFRRLQYILREKRRKYLLALKKEKETFCSIHDQTKETAKEKKLYEKLKALNRYHRRSGA
EAILYRKSLERRAQVTEPTQKPPNMSKCVFTEGGVKCGERTLPSAKHCRKHILKDQHQVLFKACGAVRSDVECHEPVPVIFDSHCVFHMNLPPSCKLEPV
KFEEEKPMTREVSMIDNQSMEIDVVGEAQEIDPDDDMAGLMREMNDSAQVKPSFANESLNSETSTDTAFSLSAQMSDRDDFVNV
>g2597.t1
MSHHIVTVCVVCVLCAAHVPCSAHTNPSGTVRNSTNTRDPSSPDEQSFSTLISSQDTSHPDTNSQSSYPNNFVSNKRDTVRFHSTRYVNRNNNNNNVPVN
AIPTASRDAYLLKKEITENFKGGGNARNMQSSSIASADVSVNSRDVELLERLAQTELSSSVKHKSSADLHTDYRSRLKRDVAVDEMYFMKKIFEAYGDGT
SITMDGFEKLVRKLGLLRLLTDASKLESGSTETSNDKNYPNNGLHDVDSKNNKERCLNSQELLSTVAQDTHYTFSNNATTMPSWLFERVCPALVYQLAAE
SSSERNGCIRVPENYKPVSLDKFYTEDSGRNTFKVWIYSTISIFIISLSGLLGVAVIPVMKKDYYHHVLQFLVALAAMMPSHHHEHDEHDDHGEENTLSI
NHVEQHSSNMWKGLVAMMGLVFFFFTEKALIMLAEWRKRRQRRNKLPTRVRVMRESDGPNSNVVGEKLCKHKYSSYPYCYGEIASETQDNHHNRQINHHE
RPPIIEEEKPLTSNCNSTKIVNDMEKKPKDDWRMDDSIINNVKKNTDGANVSLNESESYTVIIREHENKHHGHSHSHGHVHSAPESMSSVAWMVVMGDGL
HNFTDGMAIGAAFSANIAGGFSTAIAVLCHELPHELGDFAVLLRAGMSIKQAIFYNVLSSVLCLFGMIFGVSLGSTPAATSWIFAAAAGIFIYIALVDMI
PELSSSHSAEGGSRWQCIWQGLGLSTGLGIMLLIAAYEHDLKHIFDD
>g2598.t1
MNLLYHCNDILFSAAAQEPWPQPITLYQPYEVEQILLPDNANCLAVQAFLKMCQLDFQIEPRKNAEFMSPSGRVPFIKCGTKLISEFDGIVTHITSKGVS
LSDHLDSTAKVDMRAYLSLVNNVFVNAELYICWVDTAILNAVTKPRHGSVYPWPLNHYLNWQKRREVIKKLNVLGWYNKSLDEVYDDVRKCCIALSERLA
DEEFFFGKDKPNELDALVFGHIFTIITTPLPNNKLAMIVRNHPKLVNLCKRIENSLFSPQAIDSQTNETLEFKN
>g2599.t1
MWLRSERISRRLRGRLSLSGVTASKATSHRTQVGTARKVPHIGNSSRVITSSRCSRLSQWRRRTSSFLKEACKENVLHFAKSTPIRRERGPRRRKCIKRS
MVTSTPLHRAPPIDAVIPAKNASPSKVSEESKENWNGGSTLPLCSSVTNTDSRSSMIPPVHDLKSSISSVSSLTCLMPPVSLGSHSDLTCLLDDEGSKNN
DTTLPSSLHYSSLYAQADTSTEYYSLMHSTSIYNVRTTTYNTPDKYFPNGGKCSLIDNNENRSDLSKDQYAIETDPTKHETTAGYPSTKYNVPASMYNIN
PHHPSDTNGNLSDKYDSEDVDSRYHEVEYMEVGNEEIVESCDVENMVTQVQEDWEPFDPYVFIKHLPPLTPAMRARCPALPLKTRSSPEFSLVLDLDETL
VHCSLQELSDAAFRFPVVFQDVTYTVFVRTRPYFREFLEHVSSLYEVILFTASKRVYANKLMNLLDPTRKLIKYRLFREHCVCVNGNYIKDLSILGRDLS
KTVIIDNSPQAFGYQNMHLKTLVCILQLENGIPIESWFADRSDNELMKLLPFLENLVNWGGDVRPRIREQFRLFSFLPPD
>g2600.t1
MYVKVRSMDGKKEAIIMISKLTMVEDLKREVEKELHIETDMQRLFFRGKQLENGYKLYDYNVNLNDVIQLLIKIKIDNTQNKATSSNVKKERKISEKKEE
ELVEAESLYYKVGDAIDCLDQIHGAWFEAIVQKIFQKEEQIVYNVLWEFDDKAFPFNVPETCIRPRARHLVPFDKLSIGQKVMINYNVDEPKEIGLWYDF
TISKIDKKRKLQELTGILHMGHDHQLEIQKVNPKGEIYAIETVKLLTERTAEDEKFMISNGKRRHVAANCTACMDNPRKKCQECGCKVCAGKQDEHNLLL
CDECNYAYHLGCLNPPLTTIPDDDYWYCPECKNDENEIVKAGGKLKESKKKSISQDNKEPRRDWGKGMACVGRTKICSLVPSNHRGPIPGIEVGMCWIFR
VQVSEVGVHRPHIAGIHGRETDCAYSIVLSGGYEDDIDNGDEFLYTGSGGRDLSGNKRTAGQSSDQTLTRMNKALAINCNAKLNAKDGATAENWRGGIPV
RVVRNFKLAKYSKYAPQEGNRYDGIYKVVKYYPDTGKSGFRVWRYVLRRDDPSPAPWTKEGKARIALLDLKPIYPDGYLEAMKKNSVTNGKKRLTLSDEK
DTMVLKRNRSPPKKKLKREIYNLEDELKNLIESDKLNAKLWAECTAVLPDGKTTFLQYISERFTCACCFEIVYKPVTTPCAHNICLKCLKRSFSSEVYSC
PSCRYDLGKAYKMEINQSLASALLLIYPGYENGR
>g2601.t1
MSSLAGVHSVAYVTVPNDTVAKKIACGLVENKLAACVNIIPQVTSIYEWEGKIQEDPELLLMIKTRTEKIDALTKYVKDNHPYTVCEVISLPIQNGNDDY
LKWISEVVPSLDKNIQEKEDT
>g2602.t1
MSHTILLVQPGHRPETRTYSDYESVNECMEGVCKIYEEHLKRRNPNTPTITYDISQLFDFVDQLTDLSCLVYQKSTNTYAPYNKDWIKEKIYVLLRRAAG
HSE
>g2603.t1
MLFTYVAFLLLFFEPYNVHGLIKSNQHDKVVVCYVASWAAYRPENGAFSFENLHPQYCTHLIYAYAGLNASDWTIKSRNPWEDIEKDGIGSYRKMTMLRQ
QGLKVLLSIGGWNEGSENYSMMASSRNSRKTFIASTVKFLKTYEFDGLDLAWEFPGFRGGAAYDKQNFVSLVQELRDAFSQDHFLLTAAISGRKNIIITG
YDIPEISKYLDYIYVMAYNYHVAWDKVVLPHTPLRSEDHLNVEDTITYLLQQGAPAEKLVLGLAMFGRTFVLTTVPSTPIINPFGLSSLHIGFRGLYTFD
DGFMGFNEICEELVLYPQEWTTGWDNYSSTAYAIKRDRVVVYDDRKAIMIKVEYAKRQKLAGVMVFSIDTDDFRGRCSSLQRYPLMKSINEVLASNTVPH
QEKKEKSVNTILANNTCLYGINSIKMMKFNPEETLKEKNVSLYTDSWDLKYEGQEFQNVYKMLKPGGIFHLSMIVSHDAFKIYDCMKDYPFYGSYFEKYT
SPFQYACVADTDVCQLLLNADFFIKYSDLDSVEYETNYLLPQLPDLNIIEPLWAVLEKRVRSSISSFHISKAIGRYFNKRMRQYSTGGY
>g2604.t1
MMKFNPEETLKEKNVSLYTDSWDLKYEGLVSPGKCMEINCSFGYTMRHFLLPKLHRRSTIIAMAAFNDNFHLSVVPLVKLNISPLHYDIKFMLYVNDDIF
YGECNVSIYIPYKMSSIYIYTENLGITGIMVTENTQISKGNEEKVFAHRPKKLTYDTETYETYISFPYDLSRGYYTLNMKFIGLLAENGGFRTFYMNQQY
NRAEIKQPLIEIMWKIGYPNFEAGKINENTDHIYLKEEIARWLCIMDDATCLIRANYALMSYVSKDDKNSLYKVTNDTQISKENNEEPFAHEFNGSVYNT
ETRITTISFPYNLSLGFYTLNMQFIGTLAENGGFRTFYMNQQNDGVIRIVIKAWS
>g2605.t1
MQPLNKILSQIKYPDFKPDRIIQESVLTKCLRQDAARWLCTLSHSYCLSIANDKLKSYLLNRNESSPYK
>g2606.t1
MPRRKVVRTAEEEEEFQCNKRERKAKSQMERRKMKRMITKKDCQSLSNSSEICPNIAQTLTSFSRNIVIDHVVSQLVNSPMKVLSPTNNVNVNDDTDIIR
NVHNSTTETLLNNNITFSIPSTSNSTSFSRNIVIDHVVSQSVNSPMNVLSPTNNVNVNDDTDIIRNVHNSTTETLLNNNITFSIPSTSNSTHNIVDKSKV
VNRIAQCRALKKGYVNINTSSTTQLQNIIEYYIGEMNICCEHCGAKHFNSEKVANKGHDAASIVIGENIDKTINHDEIQDFIEARILNIQQETLNEENNS
ENSNKKETFTPNRINDVEVNRQEITFLNQNDVLETIYLASDEMLESIQFEDSTVMKLLDLSMKFRVEKSGIHKIKVWGNKHRIQVVTWNEEIEVDHSTDI
KQIGEEVISKTIIVGYKTNCKKTSNEDLGLPPHQNDSKIMILFHFIK
>g2607.t1
SVYTVSLVCSKTRVAPLKKLSLPRLELCAAVLLGRLYKDTRKSLRINLGEAIFWSDSTIVLHWIQTSPHKLKTFVANRVSQIQKDTEHGNWRHVPSQDNP
ANTLSRGQFPYEFINNSIWLSGPMWLSNEEDSWPLNLIPSIEIPEQCVTVVLSSTFNTNMDILLRFSSFIKMKRIIAYCLRFVASCRAQKTFPKYLTTEE
LKKAEKRIIKLIQHTVGGRLKHANLEFNQRHPILFHLATISLN
>g2608.t1
MSTESSESDDVYKSQYLTAKMKISKITSSTSDNIARTVSTNALKTSKLPKLELPKFGGNIKDWLPFWSQFKKISEDPSISEEDKMQYL
>g2609.t1
MALTGFGLSTEQEKMKKLKGKTESTKEAASASVLLVAKEQRRLKCIFXWTTLGKLPKESTRSDATVMITTIFVQEVNLCDLWRLDAISITDSIEKADKAE
RDEQTRKFLIETAKLNVDGRYEVRLPWTENHKHVSSNYDIARNRFERCLDKLASKNLLEAYDNVFKE
>g2610.t1
MSFSHQSPHHDAAGGLKYHSICNAELCLAILSQSSLLNALAAPVKLVPLSLYMVRGCPRLAINLRKHSMKP
>g2611.t1
MLSLRLDTLCSYTNATPSSRNMIEGQNVINSGLIIMCGATVKSHEKIYLFSLCLQTSSLSSDPHTIKGVLSIEINKNNNSENTVSIEEMICSCKAGTSHS
CKHIVAVLLYCNRVDLNKLELVSCTDQKCVWKNFKQPVLEQFDAKPIKTFCCVQQQRLPTLSEVKLIEFRNRLINCDNESAISKHRNRNKNVVRQEQRLP
LLEIHNENVNYKNVKKSGVSKSFQNINCDFTQLAITNASNSEVILLLQTTTFALNDCCEKTYNAAVKCDNVLQTALKTRGYKSYWKKERQYRITGSRCYS
LFTYSKCNWSDKALKYFWPKEFKNKYTMHGNTFEGVAKEVYAKETNLYIQDCGLIVCESEPWMAYSPDGIVIKESTLFRLLEIKCPYQLENTESDTLLKK
CKFLHLEKNEIKIKKKHQYYAQIQFGMGLLNLKQCDFVIYSNISHSIKILTVNFDDIYVNNLLHTLKNIYFKNMLHEICLKSRVL
>g2612.t1
MWNSGELNQNKLTLPIALYFDDVEINNPLGSRKSIHKLVGDNLGLNTILGFSKGFNTQYYCRICTATKKDAQKLVYEEKRYVRTQNDYLNSVINSTKKSS
SGRCCVSGCTSNKNVNLNLSFHTVPKANSAKIARINLFEKRELVDKRSEWLRSLKVADEDKELLVCSLHFNKDDYYLTDYHSKRRILRKEAVPMLINLES
KRVANKQREKRRVQRQLKKEIEKEEKIEDKNNASNEPIPSAMEMENDQFKEEEPEYHDLDCEFNSKSIECEPEALIVDDEVEQDNIASNSNIKEKNKSDE
KLIQDKSVQVTSGDFKVSFCSFIKTDQDLITMCNIRNFKILDELTSLVDEAYPPSRKTLLNTREKIILTTAKLKLDIAFSALAILFNQVSEVTIRNVFYD
TVKKLASVLQSVVTRVTKEEIERNMPKCFKNFEATTSVLDCTEIKIQKPKCLKCRIKLYSHYKGDLTVKFMTEVTPAGIIVFVSESFGGRASDKCIFNYS
GILQNLESTRDAIMVDKGFLINEECLQKRIKLIRPPFLKNKQQLSEEEALLNREIASARVHIERMNQRIKQFQLLNNKLPWYFINYIDDIFLICCGLANL
GTPILSDDKF
>g2613.t1
MEVKNILINLGIGAYADVFQKNGITIELMEQLQLDPKLIAELIPEIGPRIKFMSYCKTNFSKNEIEANTSDIEANNKNVNKTNEQNLENTMQGTSNSIIN
EEGGILYRQNAFCSKDMFILDTMPSINDLLQRSQTGRIILQVSKTKELNNSMRNKLCNIIVGYLEDNNITLTNKIAETISERIVKTFSSEAKGTYFIEAK
RKIDTKNKKSIAAKGKLWSCWRNRRYAISKLQKRFTHESIIDDMNNSSNDDVSNEDVKKSLEWLKINQTPWEIVLEKWSKTFEYRYAILMKSSDKKLNNI
FEEWPLFKHPNGYKLIQYDFDQMQLSDLVLTIEKWNEFFNKITQNTSSAGKNDNFIELMEKLNLDISEDSKLTIAIQLLSYMIPPKQRVKQKSSEKTKQY
SKASIVLSRDSMIKCANTCGDITRIRQESSDKAKEMRTSVQPYIIVVGQIENVSQSYVSIDEILYSTKSTLEALDVCFKAFHVLQINYPDASKHLWMLIQ
KGLYKFRTQWDISFSNTEHILKKLVPNPKHASIQ
>g2614.t1
MTIVCKSGTNPIGQQKGGGTMPSNEECGIRDVWGHNLEEEFRTIRQVVQQYQYIAMDTEFPGVVARPIGEFRTNADYQYQLLRCNVDLLRIIQLGLTFLD
ESGNTPGGSYTTWQFNFKFNLHEDMYAQDSIDMLQNSGIQFKKHEEEGIDPLEFAELLMTSGIVLVDDIKWLSFHSGYDFGYLLKLLTDQKLPQEESEFF
ELLRIYFPTIYDVKYLMKSCKNLKGGLQEVAEQLEIQRVGPQHQAGSDSLLTGMVFFKMREMFFEDNIDDAKYCGHLYGLGTSFVMNGSSGYMDSNGDNA
STS
>g2615.t1
MPNGIIAQNKTFEDFFGLDSRESTASYTAEENIGLLPHEKEAEALTELEDLAVEEKDLTSIEKKDEEKNPIEILPEIKNVFASKNDSEKVTISPFVQVIS
GKMADEKNGKYVKYDSNLPEADRYAPRPEDNPPFYKLTNTRLEEIRSQFMYWYFDKGGDNDIGDYQTPLQATTLQIHKNLNFQLPFFGFRFNYTRLTVNG
YLEFSDPPEYFTYPLVFPVKDWPRKNDPSFIGIFFSKCRIGRLRETDIDQRKPGVYFRLERDLQGRNDQFGVEMRERVMWDIREGVVGADSFVPKHALIA
TWKNMSFAGGIGQALHTTNTFQLVLATDEVFTYAIFNYLNIKWTSHTEAGGDTTQGENGIPAYVGFNAGNGTQSYEYKPYSQATTIRDLTSRGWANGFPG
RHIFRIDEKIMLGTCNKDIAGAHLPLVFAPESGNMLGGTIVNITGPCFNESQKIKCRFENEVVMGTVVDRNRAICVQPFLKYEGYIRFYIAIDSGTYDWK
GKYFVETPATATERIFFSDKEAVHKKDPAEIKFTWNAYNLTTNIGAGVQISLWGYRETKTRPEFEFITILEGSHTNIGSYIIKPAKYRDAYNPYHSDMIF
GFIQINLTEPHLFSGLSITPSLWSRPIPLGWYFAPQWERQYGSRWSQKLCDKWIMNDRYLKNFAAEVALCPCILEHALYDKGRFLPDYNCDKDSNIDCYY
NNYASHCVRTGAPNLDGSEQQCCYDKNGFLMLTYDQQWGSRPHRSHNLGFFPWNEANKVPTLSHWYHDVIPFYTCCLWQEEQAVGCETFRFERRPSQDCI
AYQSPGVATVFGDPHFVTFDGVEYTFNGKGEFVLLRVNDLRDKLDVQGRFEQMPINAYGPVMATHLTALAARGNNSATIEVRLRPPYAQWRYRLDVFADG
QRIYFDRQSLKFQHFPGVVVYTPTYILNQSEVIIMFDTGAGVEVVENEGFLSARVYLPWSYVNKTKGLLGVWNFDNTDDLTNPQGYQVPINSVNHSETIH
KDFGLHWMLEDKENKLLGAALFVREFGRTASYYANRTFVPEYRKYPTEILPVNRTHDINRALDLCGDSYQCQYDYVMTLNRDLAHFTKNYYDTYTQINAL
NKKEIVSCGVLETPRFGRKSNFLFIPGTKVSFECNQDFILVGDQRRVCTPEGRWNTPEYGYTECLRHIEYVQRTAWTVMGIISIVLIPVVACIAGGFLYI
RRNQMQGGSMKSWRYSERGSGTDNESTLKQTAPLKSYDDRAITPISDASTIETNSGTRKRRSYDRVYRTHEPLPNRPYIDFEDKEFDLKEPISPTGSDSG
ADSIRKTGSPAKESQQEYSSREAGITAGIVLACVIPILLVIICVGYRVLKGRKDQREQDEILARTRQAELQRLRKIGEDDESIPYTGSRATEIH
>g2616.t1
MPKVSWIPNTHYSGVYGLLKLILPDAIQEDKILVLDTDVTIMSDVYSLWKMFESFSTVEILGLIENQSNWYVKALSYGQRPWPALGRGFNTGVMMMHLRR
LRDRKFASLWESVTKRVLGYIPETSLADQDVINAVINEQPNIVHEIDCTWNIQLSDHTISDTCYRDTNRINILHWNSPRKQDVHNKHINEFRKLHRVFLE
MDGNLLRKRLFGCDKHESILPYDESSPCQEFEKGAAILYRTYPFLLEYEYNVFSSMDVALVTQCSVERIPLLETLAKHWPGTISVALYLTDAEVQYFLNF
VRGSIDLRTRKNIAYHVVYKDGELYPINYLRNTAISYVSTPFIFQLDVDFLPQFGLHENLMNNINRLNINESDKIALIVPAFETERYRFIFPTNKGELLK
FLKRGILYTFRYHVWTQGHAATNYSFWRNSMEPYEVSWEPDFEPYIVVPKSAPRYDTRFVGFGWNKVSYVTHLTALNYKYIVLPDTFIIHRPHAPSLDIG
KFRTDSVYRR
>g2617.t1
MRSVHIYSDRGAEPPIELKRTALVATTIKSQNXFFEMGSRMTGWWLLYAAFMVALCQGQEDWMQCSSTCKCKWVSGKKTAECTKQNLTQVPGDLSPEIQN
LDLTGNRMNHLTHDAFSRVFLVNLHKLILRECGIESIHTDAFSGLKIVIEIDLSGNNIRSLHPGTFYETQRLRVLLLNQNRLRVLENNLFLNLTFLQKVG
LSENRLERIEEKTFRNLPGLHSLTLDGNNFSTLQLQSFESLPKLGSLELQNNPWNCNCHLKRFRDWTIQRKLYTKPTTCEQPPNMAGKMWDEVTSDEFAC
RPKITAIGPATKIEMGRGDVTFSCRATGIPRPQLSWAHRTRVLDNLSKRPNSDRGYVLSGSHDWLNLTILDATPSDKGDYVCHAKNPGGEVEKNVTLAIV
GDTLGSRDNFISLPLAIGLGVTALCLLIVAIVLCVCYCRRRRTRHDEKGLEAASLEHHGLGEQEKSLITTINPVVKPPRRYEAPSVTSHGTEMTELNRTL
LDNDSVFVDGVGSGVVDRIDDEREHELATPELDGSGTSGTLPRGGTSYHHRQYPPDLLAFSGGRGASPTSQTSTAPDSTRLPNQHATATTTAAASSSSYA
SPPPGQYHPAAFKTLPHSRSVTPYCLGPSSSSSSAAPVLPRHGYVTIPRRPRAPSWSSGPPTSPTDILEPVYDNLGLRTTADGSSMLSLNKSPESVASSM
RGRPLPVTPGGPSSHYGTIQRSTPNILAGSPLDRAAPEGAAEWPIKLPDESMNGGHSLLTQQQQAAASNTLGRKVPPRPPPKPKKKSANGPTLYEDEGED
GTEV
>g2618.t1
MHTTHTWRSVAMERTRKRGKVGSEGIEIAFEFSASLSLRHGVRFVVSFLTCYLIGCNAISKTDLPQA
>g2619.t1
MELPHPRSKNLQLVDRSILSGGPAIEFDVVRTRGRFNALLTYVSNWDSFSWTTWTVRSCPSVVGILKSDTNSISIASNLDGPCRNLASLHHISIHAGIHS
KDFRIILNPLLSWKPKDFSRTCAEVPFKPSKVATSVPKFVDPPNIQERKLKKCDIIEFFDDMTFKIDCNICQLRNIPFPNIGKDLHQISSRDAG
>g2620.t1
MQSHCYVRIRWPASRRPPTGAGSANGFTRKSKSVPNRPLAERTRYVNSTVRDILTITRRAIFLQPSFSDNFISDIGYPSIMPY
>g2621.t1
MTLKVKEQKESVNIEWQYHQRYSRASADITDGEEANCDRYARLPWLHHIERLANVCKIRIVVFTHNAGCESCGTLERQSKLGPGARIFRIGPTRVYFQSS
EFRNLLLEGRDVALLCTPQL
>g2622.t1
MFQKWIETYGFHVGEKDWLCNDRDVTQNQLDNSISVPMNIGIQPRYPIVVLFCRLLLPWLAKFRIPASANLGMKTDKIVIGKTCSSRGRAQICSIPPSGL
P
>g2623.t1
MACPFSSSRFKLDRKDENKDGDHRRILRIRQDEWDKPSRQSSVQITSSLLGEDGDDLEDTQTLNLKHLRAAVTLLTNPSNEVVAVALEALLNKHEVPLPT
STTSSLEKLLSNVEEEENYNLLEDIYETLNYDCDVDVNAFLDHLGQELITWACVGLLERAFRCLGNDLTAFLITLDGVNDVVQHQSGSDTEAEFVCIATP
EALELHFTTDHPSIAYLLVGSLKGIARQFYDDKADVYILPDPYNTKFFRYRITPERYSEQDVEDYDAVSPAFRPLSSEATDLRMGVASFCKAFPWHFVVD
CQLELVQLGVGFMKIFGHHLNRLGREISTYFIFTRPHGVTLTFHEILKRANTPFILTLQRPHGVDKYPAEGLEMKGQMVHCPESDSILFVSSPFLNGLEG
LTGRGLFISDIPLHDATRDVILVGEQARAQDGLRRRMDKLKSSIEEANLAVDAEREKNVSLLHLIFPPDIAKRLWLGETIEAKTYPDVTMLFSDIVGFTA
ICATATPMMVINMLQNLYEQFDLYCGQLDVYKVETIGDAYCVACGLHRNTNTHAQQIAWMGLKMIQTCSHHLTHEGKPIKMRIGIHTGMVLAGVVGKKMP
RYCLFGHNVTLANKFESTSEPLRVNVSPTTYLCLIQKSGFILEPRTKDNLPKGMPANVSGTCYFLNGYQHSDVNASEPLDVHIQAAITELGISSNM
>g2624.t1
MDEFGNEVCPALFCLVFMLQAAESDIHLDVRQFGAIDLYHYHEEHCFVPQLNVSGPFKRKSVGRVITQEIPDGNALKDAAVNMEGQFLVRQIYDDEITYN
LISAAVNKLNIPANEILELFGRMFFEFCQDSGYDKILQVLGATPRDFLQNLDALHDHLGTLYPGMRAPSFRCTERPEDGALILHYYSDRPGLEHIVIGIV
KTVAKKLHGTNVDMQIVKTKSECDHVQFLITDTSGPGVVTNPMIAELETLSVEPRVSPTTFCRVFPFHLMFNRDLTIIQTGCTITRVIPRVCSGHCKLSD
ILLTVRPHLELTFENILSHINTVYVLRTKKGVMRIDSTEEYSYLRLKGQMLYIPESDLVIFLCYPSVINLDDLTRNEGSDVASGISMYIVLYQGTLGLVC
QVYSFGSRRGLYLSDVPLHDATRDLVLMSEQFEADYKLTRNLELLTDKLQQTYRELDGEKQKTDRLLYSVLPISVANELRHSRPVLAKKYDCVTLLFSGI
VGFGAYCAAHTDSNGAMKIVNMLNELYTAFDVLTDPKKNPNAYKVETIGDKYMAVSGLPEPCHCHALCIARLALDMMDLAADEVQIDGEPVKITIGIHSG
EVVTGVIGHRMPRYCLFGNTVNLTSRTETTGQPGKINVSEDAYR
>g2625.t1
MEVLIDCYFDRLFSEMERSCLASRYKRRELVNYLTDVINSCAEAENLDKQDVCERIVISALRYHNITMMENGSVCLLGKFHNVLYVAAKLCYDWDIGNNE
IISRLLNDIFYCEKTFERLFVGAIFGTRVTHFLSGWKCDFDDREDNIRALVYFLNHAISGRLEYRCESSLIKRRFIDVPMESYGQVLPLRVAIQHGAPDI
LLIMLRYGASIESDKLAPSPMEIILTKLSEFEVQPDQKEIVYPEHLLTCLKLLLRTVTTVCVRTPDHIANHIGILSVSLYEQYPNLANRNLIPPERSGVC
PAELKHLCRCRIREILHMNWALPRGIKSLQIPGSLRNYLDLLQD
>g2626.t1
MTVPPPLPTKTQARDANQAARQTVSIRTVSPSVSPPLATGPGATVFVGVSAPTVDTATICRGRIPEVQSANGGYEERSDVVESSRQRWQQSQHQQQAAHI
VKIKINPDGEKNSRVISTVRLTLDENDRNRDEVETKACERSGRRGDGAVVVSATNLVNEQHCASAGAGEGCVRISVFSGDPAFDNQERNSNDDDNRDMVH
RGATETLNSTTLGSRTNACFYYNSYQNPLNGMVMSSGQCSPSDTLDSGTCSDLDGTPPPLPKKKNASTVILANSTHNRTGSITSSGAEVDSDDNESNISC
DSLNGGDASEYRVHETTSKDEANMDAVKKLITLSTNSIDDRIEESSNIHQQISAELDRATRSPTSSISISSSLSGTSSLSKASSTPRIRSPEPMIEQNGK
STSPVVKECTYEERKQLEQERTEQEQCVDVSQNRSTGHKYLYEDDRYYNFHVNELRDNNKNSNGEHGVAENDESFAGYKIHDKEAIRSAKGTVRGVKNRV
RAGIATFLQSPTSKAYVEREKGKVVLYTTSLGIVRETFTNCMKMKQILWTNMVKYDEADLFRDTELQTELRDRIDLEVLTLPQLFVDGQHIGCKDACAVC
TYCGGFQRLLCPVCHGSKRSVHRNEFTVEFVALKCAKCDVFGMIRCPHC
>g2627.t1
MDSKQNTSIIESTAADTLDDLFGFEAARKRQEDRNLKTENMKPHFKPWRVFINHIDSYHGKILTDYTCPENVTMISSFDKGLFLSELMTCGIIIYDITQE
PGQIKEICWVLKEIIHVLENMEKKSPKTFKRNEPIRHIILISTIMTWALTKPLDPTDPDLPFTEADYRKRKPHLNYKEHIRCEREIVTVKKITNLKDQLK
TLVICCGITYGEEEGPLHYLFKMAWQNAPFLPIFSKGWNRIPLLHVRDLTAESNSKMVSQHYLHSLHHVLKFYPFYMTSKSLILYQSIHADINACHLERA
GILIVQLTGDLFTVTGINQFLKYSSSYLYKLVYASNVKNQVFCVGFYEHIKRARILILPQNPCPILQRLALRICFIKISQGLTTGKIKNISKEEALLLPE
ISQQVYDQMTVDLNIDPVYIIDRIHWHLDMPFQNVVDIIIKEYKAARNLRPVKIIVLGPPASGKTRVARYLANHYEIHYIHVKTLISDTIQKLINDIEAA
KLSKGRQNNDLRDMAADGDEGDKKDQEEEIEEQDEKEVIVKLQEQLDEIRTNMAANSGRLDDAVLNKLFLNRLKSKDCLNQGYVMDGYPKTIEQARKLFL
SDKENLEEEEEQFEDENIEIRNTILPELVVVLEASDEFLKERVINLPEKEIQNTHYTEEHMLRRLKEYRERNMDDNTPLQLFDEIEIHPLIISVEADTCP
DMFPTIYQCLEKLGEPRNYEAFINRKKDKCHKTNLLEKLKQEEEERLCILAEPLRHYLTKYVFPTLTEALIEVAKLRPEDPIDFLAEYLFKKNPEGKMFE
PDYTETMSMLLDTIGRQQNDVLPKEGLKADVEQFLKKQDELSTADEIEKSETQDVCGEIKTISISEQTSEYEEIDDFEKEELNFAEQMIDEFGGKA
>g2628.t1
MKTFKWFFISQEAEEWSENFPYQLLIAAGVALVGLVLLAAVSFQCSSTWRWLINMTRHENIEDTGTDQTQQNAIRISHSLPDLQSEPITHEYVQEQKENK
KVLRQTTLPIVPMRHQSFQRQLSHRLDLPNIKFSICSFENRSDSSLGLIKPELYKKELVRQESAESSSTTEMEYAGKLHFALRYDKEIEGLVVKVLEARE
LPIKDVTGSSDPYIKVYLLPDRKKKFQTKVHRKNLNPIFNETFIFSVSYEELRERYLQFSVYDFDRFSRHDLIGQVVLKGLLDCTDLEQEIEYTMDILCA
LQEKVDLGELMLSLCYLPTAGRLTLTVVKARNLKAMDITGKSGAYKIGSNLILFYPLSQHY
>g2629.t1
MPRIGSNELMGCTAIGSSFIGIGRDHWLEMLDNPRKPVAQWYPLMETISGHIPAMDSDALPVSLSCLNR
>g2630.t1
MWPSKSFSPAELEVRLPYNSPFNAFLSTASILFAFSDQATVKKMIKALPRVGVGIKYGIPQTRRASLMSPRQLMRSSNMTQKWQRREISNFEYLMFLNTI
AGRTYNDLNQYPVFPWVLTNYETKELDLSLPSNYRDLSKPIGALNPNRRAYFEERFQGWEHDTIPPFHYGTHYSTAAFVLNWMIRVELIPEFFFLPEMLV
NSNRYRLGRQEDGSSVGDVELPPWASSPEEFIRINRMALESEFVSCQLHQWIDLIFGYKQKGPEAVRATNVFYYLTYEGNVELDTITDVMIREAIENQIK
NFGQTPSQLLMEPHPPRSSAMHLSPMMFSSIPDDVCMTIKFPSNSPICHISANTYPQLPLPSVVTVTTGQQFAVNRWNTNYAASVQSPSYADTPQAQAAN
QPLSMDPVLSQAANSSNPMLQRRHLGDNFSQKLKIRSNCFVTTVDSRFLVACGFWDNSFRVFSTETAKIVQIVFGHYGVVTCLSRSECNITSDCYIASGS
ADCTVLLWHWNARTQTIVGEGEAPAPRATLTGHEQPVTAVVISAELGLVVSGSHYGPVLVHTTFGDLLRSLEAPNGFSSPENIAMSREGVIVVNYERGHI
AAFTINGKRLRHESHNDNLQCLLLSRDGEYLMTGGDKGIVEVWRTFNLALLYAFPACESSVRSLALAHDQKFLLAGLANGSIVIFHIDFNRWHHEFQQRY
>g2631.t1
MAVMVGGASPAEPRIDPRTSWTCALERVVNISLAKEGEVENKKNKIRRENEQDGREKIGEHESCDLTQSIVRDEHNAQGRRPVGGANAQSQPLGRSAQAL
RKHCSRLITAVSRLRIHYLDTCCRSYRYITYSALNLVTD
>g2632.t1
MLVPQDIMGGPSKMLYQMNKYYVERVQARMGQIQKTIREVCKVVQDVLKEVEVQEPRFISSLTECNGRYEGLEVISPGEFEVVLYLNQMGVFNFVDDGTL
PGCAVLKLSDGRKRSMSLWVEFITASGYLSARKIRSRFQTLVAQACDKCNYRDSVKMIADTTEVKLRIRERYVVQITPAFKCSNVWPRSAAHWPIPHIPW
PHPNLVAEVKTEGFDLLSKESVALQGKQSAMEGDAWVLSFTEAETRLLQGGCRRKCLSILKTLRDRHLDLPGNPVTSYHMKTLLLHECEKHPLETEWDEG
CLADRINGIFLQLISCLQCRRCPHYFLPNLDLFKGKSPSGLENAAKQVWRLTRELLTNSRALEKL
>g2633.t1
MLVPPDMISSHSRMVYQFNKYFGERVMNRKSQVAKTIQEVCRVVQDVLKEVEVQEPRFISSLTDYNGRFDGLDVISPTEFEIVIYLNQMGVLNFVDDGTL
PGCAVLKLSDGRKRSMSLWVEFITASGYLSARKIRSRFQTLVAQACDKCTYRDSVKMIADTTEVKLRIRERYVVQITPAFKCAGLWPRSASHWPIAHIPW
PHPNIVAEVKAEGFDMLSKECIGLQGKQSAMEGDAWALSFIDAENRLLQGASRRRCLSILKTLRDRHLDLPGNPVTSYHMKTLLLYECEKHPHEAEWDEG
CLAERINGIFLQLISCLQCRRCPHYFLPNLDLFKGKSPSGLENAAKQVWRLTRELLTNSRALEKL
>g2634.t1
MPGVDDDEAKEGSRRKRSGISQHRSTAYGFPRWTENDNQMGWGMKSSAEHPQLSRWFGNNHIIFCTSSPVYPHNFATSDSPPTGRTNVM
>g2635.t1
MRLYRQTVNAPENLSGAIMLVGGEFDMELNFVIQDAQNIRHMLELLDHCPPNLQAEIWSVFIAILRKSVRNLQACTDVSLIEHVLHRLSRAETVVADLLI
DMLGVLASYSITVKELKLLFGAMKAVKGNFKTSKGVGYSAHFVGNCLVLTSMKIKGKGFQHCVKYEFQPRKWYMIAVVYIYNRWTKSEIKCLVNGQLASS
TEMTWHVSTNDPFDKCYIGATPELDEERVFCGQMSAIYLFSEALTTHQICAMHRLGPGYKVLYDGKLSNAIVFMYNPVATDSQLCLQSAPKGNVSYFVHT
PHALMLQDVKAVITYSIHSTLNSIGGIQVLFPLFSQLDMPYDCIAPNDVKRDPTLCSKLLGFICDLVESSQTVQQHMVQNRGFLVISFMLQKASRDHLTT
EVLASFLELTKHLVTCLSANSDLLLKQLLDHVLFNPALWIYTPAPVQTRLYSYLATEFLSDTQIYSNVRRVSTVLQTVHTLKYYYWVANPRAKSGITPKG
VDGPRPQQKDILTIRSYILLFLKQLIMIGNGVKDDELQSILNYLTTMHEDENLHDVLQMLISLMSEHPSSMVPAFDAKQGVRTIFKLLAAESQLIRLQAL
KLLGFFLSRSTHKRKYDVMSPHNLYTLLAERLLLNEETLSLPTYNVLYEIMTEHISQQILYARHPEPESHYRLENPMILKVVATLVRQSKQTEQLLEVKK
LFLSDMTLLCNNNRENRRTVLQMSVWQEWLIAMAYIHPKNTEEQKISDMVYSLFRMLLHHAIKHEYGGWRVWVDTLAIVHSKVSYEEFKLQFAQMYEHYE
RQRSDNITDPELRQQRPISTISGWDQQHSGSNGYNRPAVWGNQQNHEIQHMERNYKEFDASEANDRLEESCSCDLNSIDNTESDGSPAIVKSRSETLDTL
QSCEVVSLDSRLSDKPETPITARETHTETPTILEEANSEAVSLPTTQETSEVISIESSSDFYSEVHKIESSSPDSMIVQDTPKKEKDATLEKEPVAVTES
FSTEQIKENTEVTAVESNDTTETTEVTNVSDTTSTAVDKVENISVADKETKDQPIEENNVATDDSNTPTNTEDSDKTTTAIENADETSVVLKTDIDTEEN
IVPIVPSDETREALTVKVIEKLQLENDREIIDSDTSEAYLTPTENQEISCEMRSRMSESEKIDDDIVEKKDISEDGDVTAETVESDEGKTEKNHNCSTSV
VESGETCAEKAVDLENEKVETVIVNSALSSDERAVDSLTEDKSAVINDSENAKVNEEHSREPSTISTSVSDNKSDVPATTGEVEVTDSVCSNSDVQSSVD
NVTQVPNPKQQIPTISTVCDATKSLSDGVPQIVSSNMVARDNALSNDLPPDHVDAHRRSSLPIVSSETVADDNGHEPPSLPVPLRKTSSPQKRPRSASTS
TQVDPNHFEAKRSKQGNPSTRPMFSPGPTRPPFRIPEFKWSYIHQRLLSDVLFSLETDIQVWRSHSTKSVLDFVNSSENAIFVVNTVHLISQLADNLIIA
CGGLLPLLASATSPNSELDVIEPTQGMPIEVAVSFLQRLVNMADVLIFASSLNFGELEAEKNMSSGGILRQCLRLVCITIYKVCTCAVRNCLECKERGRS
YSMLGRQIGSSNKSQHIQSLIRGAQTSPKNIVDNLSHQLSPVKDPEKLLQDMDVNRLRAVIYRDVEETKQAQFLSLAIVYFISVLMVSKYRDILEPPISQ
RPPSPVQTIQTNGAGLRPGSPSGSGGIMSQSGSQDDGEYEVIIVDENNSSILADHDVTSSGPPSTKSNDSSEETVHRSNITADASPSEITTDNENKHNSS
EEAWTDVNLNEDGDTMPITNPREDPRNIHNIAHSRGDMQDSEGNVLEQDMLGNAERGEKPSAEISVVRVPDRLVVTAASPRAEELPIKGLVDHLPVPTPS
REASLTQKLEMALGSVCPLLREIMVDFAPFLSKTLVGSHGQELLMEGKGTSCKGLTTFKNSNSVVELVMLLCSQEWQNSLQKHAGLAFIELINEGRLLSH
AMKDHIVRVANEAEFILNRMRADDVLKHADFESQCAQTLLDRREEERMCDHLITAARRRDNVIASRLLEKVRNILSNKHGAWGYMDPMAAKLAEYWKLDA
WEDDARRRKRFVHNPLGSSHPEATLKAALEHGAPEDAILQAREEFHAHLAASRAHQQQLQSTDLLDDSELLSDDRDLDNDLTGPVNISTKGRLIAPGIVA
PGIISVTSTELYFEVDEDDPEFKKIDNEGTARGRTRQNPKSRQAGRSGRVHSQQGRANDFSRGAGFFGGRYRRDDRLSSKGMMMDIIGNCLVPHQFCQRL
QNTGEEVLSTLERVDVSRVSAGSEQKRVLRMDIPGCPTGTQCSRTEAIARHRVGPTNQRGSSPYATPTPNRKDVRQLKDSLDLLRGRDGVDSRCGVSRIA
TMMMVVAMVAMADVWVDSSNAFSYAHKRSLVIYRELSVMPVTYSGFEINNYRHPHEDGRPKGWSQTGPEHEDGCGPRRRRHLAGLPPDFQLYFMANGEQL
SCDTSPHIEGKNCEMCLNVLS
>g2636.t1
MNYADICKAAKCMITSDKRGEAYIQAIEVRINVLENVENPGSMMINVNLLITDKLSCWLRRKDCGKRSSPSDNASFTHEFVLEHVTSLVQERDKNKAAVI
IETISSWETCSCS
>g2637.t1
MKEENKERDCVLKNYIKYCQMISRTWEQVHVVLENREINREDTEDAGNIGRCLSLLAANCDVMVAGGSNNNGSNSIGNGSSAAVPLTTAFFWRTHTQGA
>g2638.t1
MLDLKLSLRGICFARLKCNSGIMHCFGLDQTVLCPVRITDYAVYVAQCTHVRNVPSILSLIKRGSPLHPVL
>g2639.t1
MGGSMCSEGNHKSSVECLWSCGPQIESSDATAATSSTMSITRAMRDYIRRISKTSTMDGMGTEEKSYHRKPCGDKRDGREERSFSRCCKFLRHPHASISS
RV
>g2640.t1
MSADRRSDSSCRIIGTISESLINDVAVIGSDNALTSGVSSDTSHADESNSAELSPSKWMATQDGFTVPHSDNRRSSRRFMMFTEVQGGNAIDNDLSAVTS
TEI
>g2641.t1
MRKEMVSTYDNSENSHRSLATGGDAHHQGVTGCRVLSVKHELIFLVQLFALVPFPCFYYPTVFLSTWSVAATVSFEF
>g2642.t1
MRIDTIGYPVGICETLEQSCWDITDLIKKLISDGWRSSGCSAVSEQKDRVPLTSHYTRTMDYRYLRRRIKASMPSERCFCAKAKTDAAAENYRHQTVVIQ
YQNLKISSQLLLVASKDVFFTLGFLREYGCQR
>g2643.t1
MKESNQTKTRIGQALRVNEALSEDIKRDREVTEKVLQIKARRQRPSIIMDVEMSGREPAEGMDNMSDNTSENLRR
>g2644.t1
MKRNSSRTKQQQQIAAKTIFSAQFIEGIFRFSTKVHHNNAASDNTRLLRTTTMEIAQSRDTTPLSGRHSILMGKLKSATLRGPVFPRTSAKATALATDKA
YNVRFARKSITMSGMLASESYKSRVSWD
>g2645.t1
MEFIKESFRELYRPGSRYGASIVRRNPSPGTPYINKSFYIAPSRSAGEVKIMHRSVEVVTIANSEMQSEILSSTAPSSGTHTFADKQEITKYPE
>g2646.t1
MADLKSPPFSDIKRPEEVVAMAMNDSLKFAVLIGLIEVGQVSNREVVNTVLHLFELPEAIFSSTPGSSLMDISSEEPPLKLQNHSILDSRRIPKCLLSMT
IFRRTKMTCALP
>g2647.t1
MATEDIDRAKMESMLRTLKLSGHVGFDSLPSQLVNKSVQNGFLFNILCIGETGLGKSTLMDSLFNTSFESSPSPHNLPSVKLKAHTYELQESNVRLKLTI
VDTVGYGDQINKEDSFKAVVDYIDAQFEAYLQEELKIKRNLATYHDSRIHVCLYFICPTGHGLKSIDLVCMKKLDTKVNIIPIIAKADTISKTELQKFKS
KIISELQNNGIHIYQFPTDDETVSDINTTMNAHVPFAVVGSTDFVRVGNKMMRSRQYPWGTVQVENESHCDFVKLREMLISTNMEDMREKTHCRHYELYR
KKRLEQMGFSDVDSDNKPVSFQQTCEAKRSIHLQELQQKEDEMRQMFVVRVREKEAELKEAEKELHSKFDKLKKDHTEEKKKLEESRKKLEDDILEFNRR
KAQFAQQPQHHTLTLGKSKKK
>g2648.t1
MSYANRFPSSQHIRYRSSWGPSSVSVFNRADVPRPSPEEEEFEFYHERLHSAQSRQLIPLQEDLADWINKTLNVDYITGDNFFDVLDNGVIVCRLARVIQ
EKARSAIEAGRVKGVILHGQPRNVVLCLLEVARLAAKYSLEPPGLVQLEREIAAEQERDLHCLSDSGISHSSLSWQLQSPSPTATPRPPEKIKHSSSASE
VATTATRWLDPVTGATHEPEMRRSVSDNGPTGSDGVPSDTTEDDWSRGSAEDPDEVPSPSSSPSPSPAEPPEHTGPITELDRKVRRATEAIQRLCQCPSG
KCSKLKVRKVGEGRYHIAGRNVFIRLLKGRHMMVRVGGGWDTLEHFLARHDPCQVRVLNRESTPPPARGTKHDSFLHIRAKYRSPPLEPSLSRRSLA
>g2649.t1
MLNKSWWNNTVFYQIYSRSFYDSNADGVGNLKGITLKLSYIKATGINAIWLSPIYPSPMVDFEYDISNFMDIDPMYGTLKDFKILLAKADELDIKVVVDI
VPNHTSDKHIWFQKALQGDEKYKNYYVWAKGKDNKTPPNNWISVFNDSAWTYVDSLKQWYLHQFEYRQPDLNYRNPAARNEMRKILKLWLDLGVDGFCVD
AAPFIYEDEELRDEPRSYAAGTTPRDYNYLNHTYTFDHPHNYELFGTWRKYVDKYADERDLDQKMMVTEAYTTLEHTILYYDFDLLPFNFDVN
>g2650.t1
MLILGECDHQFRAAARLCREQYLDRAPHSYNVFSRLAKRITNRGIIQPDHNKGRRIRRPVRDERTPEILASAQLYPHDLLRRTERDSGTDLNFAIGYVNS
RKTHKKILFSDECTFKSDGSVNTWNCRYWAPENPHWFREIDHQHVWK
>g2651.t1
MADKNLIRSIRVTKLSKATYNRWKIEIRNALESYRIWEVASGIIIKPEEVSNDSGLVVNRKDIEDWKVKDSKARSIIRSTLDDTTFDQVCDCESSADIMK
RIEAVYEPKTLNVLLELLREFFGYSWKPDNTVGFFVAGLKVIVRRIEALESEDFGKSFNEKLMMAKILGCLPKDFNNFVRSWSLLSEDVSLESFLEKLTN
AERNITERLDDTSHEAFKAQSKSMNSQNKKAVNKKFQGKCHKCEIKKASKNHKDESSLSASSVFNENDSNRIVADSGASVHLTRNMEWFSSLRKLASPLV
LSVASGQTLLATHVGNIEIEKSINGKTWERRTWENVYYSEKMNSESLFSTIFMEKTKGYSFYHGESIMRLMNGQKTILGGKRIGNQNDCDSCHFGKQTVN
PHPIRRKRDCLPGQRFHSDVCHIGITSWNKCKYFLTLKDEASAYRSVFHENKR
>g2652.t1
MDPKARKAVFVGYDRLTNKVYRVFDPMKKVVERVSDVIIQDTTDVNSQVLFPLPSDEQEEDFEETSAELSYPENNEDKTDSDDCLIQEIEDDTNEESFLE
KKKRGRVGLKEF
>g2653.t1
MKVSMDPVSYENAISKDADFRRKAMDEEILSLTKNQAWTLKKLPKDRSAVSCRWVSKSKLNTDEAIELRYASVRTVLAIAAKYDMEMIQFDIKTAFLNGP
LEEDIYMCNNHRDMKMELIVFVICRRVSMDSNRHLGIGIFFTMNL
>g2654.t1
MHGKLAAMGLEIDTDKEITAHTLSDNELGKILEDSETEESDTLITDNNIDAYRLESNSMPGKCIEIAKTKGRFGKLRNVIGNRILRIRTAVTKAVEYRLE
EESTMQEKIKALKIDVDNIINHVFGEHNGCARIGYFCDGSQKENEENYIPELKRCGLYEKLQNALKYISWNAKSLLQNKDSNRVETFNSAIAKCTGGKRV
NYGLRGSYETRCNAAAITFNTGKPISHLSDKDYGPQADKPDATSAEIELRKAQHMHMLRDWQLKRVAIEEETKEQAASGIWRYYRTKIITAFHFGHICKM
RKSTSCVSRVKSIIYPQQLNVESVGQNTRILHAKVSKVH
>g2655.t1
MLEATSKSNPVNAKNIATKHNAKRQTACVATVKTKCNYCKGEHSIYYCKDFLALPVNQRISEIRTRKFCLNCLRSNSHNANKCTSGVCKICQAKHNTLLH
IAASAQTSNTPDGGGEGDNRDKPTGSSNLVTAHANGYKNDVMLATAMVQACNQEGTLKPCRVLLDCGSQANLISRQFLAKLGLSPRSSNLTIAGVNGTVS
TATQFVEVKIQSRVDSYSTIIDCIVTDRVTERLPGAEIFWDLLCVGQIPSSVNQPRLQKTRFGWILAGRNFDCKTIQTKVRAFHATISNEQLHDQLSKFW
QLDSEINRSSNYNAEENYVEQHFLNNVRQNDRGRYVVKLPAKEELIGKLRESRNIAMSRLDSLEKRFKRQPEMKKQYEHFIHEYLELGHMKRQVGIKLPR
SSSKSKEQKRQALNSFPCDDISDIKENRLVRWQRVEQLRQHFWRRWSVEYLNLLQERTRWKRNTGTQLRANQLVLVKQQNLAPLQWMLGRVIEIHPGTDN
VARAATVRTAKGTLLLVSINSIYLTETPVTEAEVELKENRKKIAGCFEIIEDDEEAWNEDNLNSYSHCSNNDTNFDSSYKRRAVEYWRHRDTDENSNDKK
RNRPLKVVQSKFRRVSSERQLRRWEEQIQSGGSRIEKLSYISKFTHDKFTAAVKSGFMVHDIDLKRWALQAQEEIGNLNPIFKASHNHFRMWLEAYFANI
GPNNVLLIDSWTGHCPNTISDLTSPGTHITTMIIPKETTGKIQPLDVYGFRIWKNFAKRFSVTVLLLKIGPSPASKLSPSSPPVHTSGHQTTSNNVLQWP
SPHTVHDILANSCNIQNSSASPSPTSSLCSTINNNHHNRHNDNSTNNNSNNSNNDNNNDRRTSSYLHSHHSHLAHHHHQQYYTSALYHHHHHSDSMAAAT
ISSTLSVQSIMLQSSGTNQPASPCN
>g2656.t1
MEESEGEDERIIEGVQIRKIVLEIDIWKIVTAYNKKGEIMKDIKNLILEDKEQNFLIEREFNARLGQEETIIWGDDRDEIGRRSKDRIIEGKRLLEEI
>g2657.t1
MERKRRVSISRNITREASFHGTSSRNEKVAPENGELTSVNEEEITLVELENQIRKLKKKKAAGEDKVKNEAWFYCTENAKHRLLEIIQRIWREEDFPKS
>g2658.t1
MGKTVQITPVQVMSGNGTYATVVENDKCDPEKYSDDINIKRTLQDILIKLTEFDERFRKVKKSIRRINPKQKKEITSTGMECQWTAKAPARAASSP
>g2659.t1
MKQSENATQESKRIVEYYTDEEELAEETEYRVKNRNTKKRKLNNTPTPPHRKQSDAPIVRRDVNKKTPLTSLTSPDKRRTPMPPPVIVDIKNYDFHDLIR
QNISDELFTTKLMNENRIKVNVKNGVAYRSLIKILNGAHLWCNGVYLSLL
>g2660.t1
MWRTCNLHWARPQVADWRVPIALPAGWRVGGKVFTSYPIFLPPVDQQDKKCNEQNKWKCNIPDGTPVKVLDNPSSNEAGPMDSGEGHLLHDLNPVV
>g2661.t1
MEQTTHNSFLSPQNLLEISVPNNLSEALSALCDSESFEIFKDHLRSWAIGHHIAQIAISDLLKIIKSDLKLNSLATDARTLFKTENINNKIINLHPGKYY
HFGLKSKLLLKLI
>g2662.t1
MDYKFLTKNDARMCSNHVDNSTFWPLVKQITKEVNAEEQKQTIENYMNLAREDLHKNLVPQFINRNDRSVFLAHTTPMSKVLFDIPDDKACIVLPPIAWL
KNLRIMQDKNICGDCFQRYANDMSTIHEGDTILVDRGFRDVLNFLTEEKNLKAYCPRLGQLNTAEANTSRCVTKCR
>g2663.t1
MHEGIAQTLKSRLNVPNRFQIIVQEFNLPQLRGPFLGVEYTSLDNEENNRLIGFPELSMDDLYYLSLGPYQIRNAISYYAEHQKEGIFLVQKFNPRPKHP
SAALNYEKYGISVEEPTLIKAHMKSRYRSGKYHYIFVLIDKAKTERDSIREYYCTCESGARTAGCCSHLNTSKNVLFGMKLIYFLVSTHTNKDVELNNLH
SSLQDKNDNITLTRDNIDDVPIIIPNENPIDFNFTDLETILQNIKTEIRSKVKLKEKQEQYHFQKSKKPQN
>g2664.t1
MNDAQELSVPVDPNVRYSKAMSPTTSKEEREMKNKPYNELLGDADWAGDQDDRKSTSGYIMMYGNGPVTWASRKQGVNALSTLESEYLAAASAIQEIKWL
RRLLASIERSEKNSVILRCDNQGMIKYSANTEQHRRTKHIDNKYHFVKDEVEDGRVKMEYVPTDKQLADPLTKALSKGVFIKFRDMMGLGSSLSSGSVV
>g2665.t1
MVHSDVCGRFSVEGLGGKYYFLLLKDDATEYRVVFPLRNKKEVAEKVIQYLNLVRNKFGRELQVFRSDSGQEFVNSTLLNQFKQRGITFETTAPHTPQQN
GKAERENRTSVESMRSMIYGRHYPKFLWPEAVLMAAQVRNRVTTEKSNKTPFERWHGRKPNMKNLHVFGSKCMAQIPKISRKKLDKKAVPMIFVGYKDDS
NNYKVFNPESRKLQIASTVSFDEIEAGNFEFEFEHSTVEIKNSNELVVKIKDDAKKPDNNNPEEQHLEDQQHEDTQEELQDKRNDRTSSELDESSTSNQQ
KVLRDRTKIKRPDRYSNGAYVAIVEPRTYQEALNGPDAKKWEAAILEEIDAHNKNKTWFKSDIPKDRKPISCRWVFKVKHVPGEKDRFKARIVARGFTQC
EGVDYKETYAPVVRYDTCRVLFAKVAKT
>g2666.t1
MIEAIIYEKDWSEVILTAPLADVSQRKAEWNKMNQHVRSLILRTVTRNVMKHISGLDTAFEIWTYLQNQYGKESNQRKCRIFRKLCSVRMQEDQTIDDYI
GEIRQLLTELKAAKGTIDDQHVVAIITSGLPSSYLHWCNSWDQRDDDKQTLQECFAALKNAEFRFVDNEDTQALNASKKKTGGINKDEQSRRNKEEKYSS
SSGRAYGFRQKNINDVKCFSCGKNGHYKSECPKLKKSSGKSDDGVAVLGSSDAIMPIEANCAFGSATWIADSGATFHMAYDRKMFTTLDEQREGELVTLA
DNHQVRSKGIGNVRVKAWIGSGWQNLTIKNVRWIPELRKNLFSLLVLMECGIDIKLKEGNIKLFLNSQLIGMGIRGGGILRIKFKTIWPAEVNAAEGESL
KLVHEKLGLMQALRQ
>g2667.t1
MATSSNTYNIEKLSDSNYESWKIQMRSVLIVNDLWSYANGDVVPMPETEAEWKVRDGKALALILLSTSENQVNHIKRAVTAAEAWSGLEKIHESKGPVRK
AVLYKQLYRMRKESSQSMTQYVRSFVRKAEQLEEAGIKIPNELLSIMLLSYLPEYDSFCVAIESRADVSDVESLKLKLIEQEARLDEQNLKHDANENNAL
LVKGKGNSTKAHKTTVKENYSRFKLSKFNGLFQM
>g2668.t1
MIATVLHAELKKTTKWCLDSGATKHMCNDCEKFGILSKDKACKVYTAADHYVKSEGAGDIKMRIKMPGNKSNNIRLQETMLVSEFRSNLLSVAKITDNDY
TVIFHKRNAVVKRQDGTIALTARRQGDLYLVDGSDEESAFNVEERTSKNLKRWHERYGHLNLNDLRRLKLNEMVTGVNFNANEVQFNCEICHMGKIHQLP
FKDASSRAKDKLGIVHSICGPMSVVVSIGGARYIVTFIDDYTRYTEVVMLKNRFDVLSAFKNYMLRVKTECGYGIKILRTDTTQRNIPPRNLKLY
>g2669.t1
MARCMLLQSRLPMSLWAETINTANFIRNRCPTKALESKTPLEMWCDRKPYVSFMRTFGSKAVSLIKKARKKFEAKGESLIMVGYSNESKAYRLWKPDEKV
ANKQPVEVFEPAMGSNFEDENEECDVETEDETKEERYEEDATEWEESDETEENSNKRNNIYQTPERNIHTHEETIKRGPGRPRKLKTGKPGRRLNVYFTK
QRTTQTKATMIQWT
>g2670.t1
MDKTKSAETTRGDIPGSSLGNPPSPEAGPKDSRGGQPLFVNFVFARSVSTVDTVASNNNVLVKTNSKVLNDVNTIKGTFDLRGQVNASKRVRKTQQMTKE
NLIGIRPRSNSISEIVITSKTSKDSALKPIIIPRKPKSNHIPRKPESNHITTPDVKWTTVQSKKRSSPETTTRRFKQSIIENYWLGPSITTSNRYTGLDH
DTNDFHQDTTVDKVDKVVD
>g2671.t1
MVSRNRLRCYICDGAFLPAQMSRIDGDENAARREIAIVRRDSFNRPVLEITDRTRLCINCNRYVLDEIRIIEHDPTCLRLNVLTQTANRTCVICNVEDVP
KISADCRVNVFILCNIYIPENVRSCQHHLDDRGFFLEPLLCVLRFINRPYVLKCPQLAIFLQGLRNVAVNKRRFVDENSLTDSEFSSFSPVTKEQFLELF
NYCDRVICNGGYRYVSKKDLLMFLCKLRQGLSDDFLQVIFEYSSRQATSMAISTVRQSLMQRFVPENIGLNSITRENYIARHVPEFVNELYNANPNIPRI
IPIPHLLNLGDFYRIAGAIINRYRPVIEMQGTNAELARQMLERAKTPNIIQALVEIDNLHTRNAQRWVRLDVQQILDFPILDLEYLKDLTVGIYQINLAP
SYVQDKLQREGQEEFHVEMMRNVQRLPQPGLMRVRIFSRFRNATKYQLWIKYRPNNDQEPADAVDELVQGYYCTCKSGARTLSTCAHIASVLWYVGYAQH
>g2672.t1
MWKRTRVALKRADGKKDSPTILKRTDGEVTTVTLKATDGNKDSPTILKRTDGEATTVILKATDGNKNSPTILKRTDGEATTVTLKAVILECPR
>g2673.t1
MVRNQRGAVDVPKKVYSNRCANPLEKNSHVGKSLRNISQSISEMFPHLPENAKICHNCRKLCNEIKRQDTSISNVTEDLEHPNENDDVSPSKKLCLSREQ
QLEDLLNGLKQKFRNLPENDPLRLSILTIAPECWSIRQLVEEFQISFRIAKKAKDLRKSGRVLATPPFKKGKNLAKDTVSKVIEFYESDINSRIMPHKKE
TFKEKYPSFPIGLAKFAELRPKWCITAGTSGTHSVCVCVIHQNVKTMIDAANLRILSKDLEIVLNDYNDCIHILVLCKEPKAACHLLRMQKLS
>g2674.t1
MPFKNSNIEIGAQAQQHQQQQQQQQQHQQQYGEVNQLGGVFVNGRPLPNAVRLRIVELAQLGIRPCDISRQLRVSHGCVSKILARYHETGSILPGAIGGS
KPRVTTPKVVQYIKQLKLKDPGIFAWEIRDRLLSDGVCDKYNVPSVSSISRILRNKVGITTTMHHHPHHSAHHHHHHLYAAAAAAGTALCPVPYPPTPYH
PTVPPSITHHHQAQKH
>g2675.t1
MQSDISSEASCSDIPMHPLHCGCCGKSLWREKQKHLLSLPENDDVFQYVREHYMEIRERRRKNRNEGLQLSNEHDYICHACYHKARYVPSDQKEATSTIT
LN
>g2676.t1
MSKDSKDKRYTQKFRKVWLTDIQLKEWIVQVDSLYMSRQFDKVAGNDTKAHCRFCKCDLAAKYVDLINHSKTNKHTQAAEPFSSQRQQKLSFCEQSSSLL
AAEGSMALFLCAHSAIASCDHLGEMCKHNFNDSEAAKGIKMHRTKCSEIIKNILGPYFNNELLSDIGDGKYSLLLDESNDVSVNKLLGIVIIYYSYKQGK
IIASFLALTKLETCNAEGIVNALKKTLEKMRLDLKNLLAIGTDNASVMIGINNGVYATLKAEVPSLILIRCLCHSLQLAVSHAMTDTLPRNLEFLIHETY
NWFSKSSMRQIKYTQLYETMNCGKRPLQILQVSNTRWLSIEAAVDRTLH
>g2677.t1
MTRLSEKCYSAEILYNMYCDETNMLYLLFLKPILSEIQVVNKAFQIDPLLSSIEDYLDPKPYLGHSFEKKIEQLRKDGKINVHDEKGIRERCKSFLLGLF
KQLKRLPENVVILKKISLLSVDNILKAVKEPIQPLLEYMGASSNIDAIELQLSKINLIDWQNKTDTITFWDEVNKYKDASGNNPFAELATFASSMLILPY
SNAQVERIFSQLNLIKNKVRNKMSVEKTNAILTIRFGLRRNNKCCHNYVLPLEVIRKIGSKEAYTKQTADESYSQAIDGNDDDIIDFYFD
>g2678.t1
MCHVLELITACLRERPEKDRDLEKLDATTDYSLWKAAKKLKRPTIFQSPIRKNDNTWACSTAKKVEVFAEHLNGVFTPNLGECTPKIAQEIIESLSQIGQ
PDTYIEKTIDDYGKIFPPSHDIYHIISETLINSRSHITPKHIYTILKNDRNGIYCAALKAFGVEKKATYNNDSKDSTFNATDLNNTSTSESLKTFKLIIS
EEKWTQIKPTRQTYGRDKRKCMSLQPGKCNECGAHLVGVLYNKPLKGNDVVFECTLAGFSTEVIHKNKRQLKGVLREKIASELLDGQKSANIWRNEEAIK
LMAFGDDIPPILYDTTVLRKAKQTELDKRLQLHNTDPLQNLHIAKCTRFLRTIHNIELNPFYCMYWLLEQLMYKKVHKQDNNCFLTIDVTGSIGKKLQLP
NGEKSPHLFLYECVCVSELGNFPAFQMVSAKQDASIISYFLSEIIRDGAPIPRIVVTDFGKAILITVARIFANCMDLNHYMQICYNIINNTHFGNMPQCY
IRLDVNHFIGMIAKWECLREKALKIRQFFLRCLGRAYQMENFTEMKNFIKSVLIIALSEEIGLNENEMLLSSEMHLRDVNNIIKGVIIDDLDENFNEKDD
LNEKNDFYEKDDLENDDKKIVAEGWTAWAENIFLDAQEIARNSHNGSVVNAYYNPEAAKKIKYLINYLPLWTGIMRAHFKHGSHVATSSFVEAEFSELKT
RLFKNQLPMRIDKFIIRHIEYLEGRLRLVGTSKSDQKVPLSKDISSPEKTSPAPTIYKDESFSIENDKRENKNIEAKDIENENDIARDSLNEIENWRSKI
KRKISVDENKTKRVKPNYLIPCADWDLITNHKTLGVPILKNGSLCIATIIDKEQIVVRETCAFDSIFQVIANGIDTEINYQTLENITKLVVLDENHYSLS
GIVH
>g2679.t1
MLIPVLQQESIQIIRGMCQNYIHPHLLSRSICDIDEFNSKKYLPYDKMFIGNECKEQLKLIPHQHQITEIYQNIRQFYVAATSELKKRLPHSDSLFTELK
FLTPSIALQAEGRQQITSMPILHRTFEKFINKTLVEEE
>g2680.t1
MASTKKKRRTEEEHREFNRDWTESFAFICNSDGLPTCLICHEKLAHNKKSNLERHFTKKHTQFASKYPAGEERKKAVDELQKQKQQSSSMLSNWTQSTSN
VNLASFAVSLEIAKKGKPFTDGEYVKDCFIRASEELFRDFKNKPEILKKIKDLPLSAKTVQDRIAKMSSNVTYLQVEDIQLSSALSLAIDESCDIKDTAQ
VALFVRYMSSQGPKEELLGLLPLSRQTRGEDIANAVQKCLEDNKIDLNKIVSIATDGARSMTGKNKGATTILQSKINHEILTFHCIIHQEALCAQTFPAE
IVEVMNLVIKIVNSILSKALYHRQFKEFLNEMETQYSDLLLHNKVRWLSKGKVLKRFALCLNEINTFLNEKGINHPELENDKWLQKFYFMVDITAKLNEL
NLKLQGKGNPAYVLVEELVCFEEKLILFAEDIQSGKLLHFQFLKQYRDKTSATVDTNYFSTVIKKLKMNLLTDLSNSKPTKPL
>g2681.t1
MQLIDLKSKALWSGKFTELKSKLEELEVQKCMYVTQQKWTALKEMPRVEALIFDAWNSLPDCYSEVKKLAFGVLTIFGSTYSCEQAFSCMNIIKSKSVGT
LETVLNLTKLRVGSNLVQQFLSLLC
>g2682.t1
MPLFQTKIEQLEKEDVKIVEVTQILYSTLRALKSRQDENFISLTVTKLLNSLENNDISTTDFKTEIKMVYASCIEYLQKWIKNFEDFSCFQWMSLEKNMK
SFSNITLSLEYLSKMGVVIDDVKLFDEYEILKEYCKNINDDCFSNSLTTQWCNFFISRSMIVQNS
>g2683.t1
MSMDCTAGLIRKLFSDSEVGKQISCARTKTEAIINNVISPYILDAVVEKLRSDIVLYFGVSTDASNHDTQKMFPIIVQYYDYHEGGLNTKIIQIDALPNE
TSETITEYIISTLQKHGIEKKLISLTVDNANVNFGGINRREGQNVYSLQRAFDRPIIGVGCPAHNSITVLDMVPIHWNILTSNQLS
>g2684.t1
MGDVESYCYTPAPERRAARRLCAGRRGKGGRARRSQLKIGRNVQFLPNSGLIYHVECIDVYENMKRDINRFDTSDYAIDNVYGIPLAIKKVPGLMKDENN
GAIMTEFVGLRAKMYAVRVDGKKDMKKAKGVKSNVVARTITFDDYTRCLHDEIEMTRQQSCIRSKLHQVYTIRETKIALSPYDDK
>g2685.t1
MDRRSGITEEAKKQHSLEKRQLVNELHAPARKNFPRRHVIVRGYDDLGEADIVEMRPYSRFNRGYHYILTVIDVLCKHAWAVPLKSKGGSETADAIAEII
RGSKRCPRNIQTDKGKEFYNADVQRLMWKHNINHYSTYSVLKASIVERFNRTLKNDMWKMFTLNGSYKRINALPRLVTDYNARKHRTIGMRPVDVTPAIA
ERLLTTVYNRVNIAGPAKFKVGDSVRVSKYKTIFEKGYTPNWTTGV
>g2686.t1
MNTSGTAIYEAAYNSGTATNGSETTVNEATDYLEATTRVNHDNKRVKDGNKRVKNGSERLRNGYQTNDYKRVKDGSERLRNDYEWLRNGYQTSMERLQTG
QQPPHSTLNDYKRVKDGSERLRNDYKQLKNGYQTGQERLSNDYRTSMNGYEWARNVYRTTIER
>g2687.t1
MDVQQPQCVICAEILSNDAMKPAKLLRHFESKHKNYVGRSIDFFKRKESELKSRKKIMQTFSNHNKASLKASYIISLRIAQTKKHFTIGENLILPCIVDA
SREILGEKSSQKMMSIPLSNDTVTRRIKVMSSDVENQLILKVKQSKWFSLQVDESTDITNKAVLLVYVKYIDYEKLCACEEFMTCLEIPGHTTGDEIFKV
LNGYIQKYNLSWTNCVGLCTDGAAAMTGRKSGLISLVKKETDENIQITHCIIHREMLAAKRMNTEIYEHFRKCCKNCEFY
>g2688.t1
MDSIASSSSFNANTEQAEVTYPFCSVSSELGNIFIYVFLIGSLQEIYERYRQSYKKRSMAELYKDRLYIGTVQYLSENDQVQRQHNQYDATPKALSFDAC
GGSSATKITNAILFMIAADNCPLSTVENKRFRVLMKTTAPLYKVPNRKSITKEIELKYHEMKNVFRKNLAAGTTHTLTCDIWTDTSNQSYLGITDHYLTT
ELEIKNGCLGVLPLNERHTADYILRNLRDCLQSFGIETSHVTTIITDCGANIKKAVIDTFDASKHIPCFAHVLSHVVPSIMKTLPEVENMFTRPTAPEML
TREQIQVLEDCVLVLRPIENVIAEISGETYSTGSMTIPIIRCMENALNRCIPVTKIGENMKMKIIAKIQEKFEGIETCKLLAMSTILDPRFKKIHFRSAM
TAVMAIADINEAMKLANSAPEISAAPTSKSSESSTGQSIWEFHDNLIANNMQSNSDPSELHLELRQYLNQPVIPRQANPIEYWHSVKNAFPTLYVLAVKH
LNIVATSVSSERLFSKAGALKTERRNRLSDLKLGFEILNFLSLSNLFCLP
>g2689.t1
MLSYFLDLKGPSYTVDTGCSSFLHAMAFGYHDIMSGRCEDAIIGTSQLCLHLIINLQFFRLGIFAKIN
>g2690.t1
MLSYFLDLKGPSYTVDTGCSSFLHAMAFGYHDIMSGRCEDAIIGTSQLCLHLIINLQFFRLGIFAKIN
>g2691.t1
MTHDCLLGGELSDFAEIHIRKQKATLTEFHDKGSEAPADVTKDDTTWKEVLCINIQDEEDERSKGEIDLDHVKDAQVKEHVQGLVQNYYPRKVKDSGVKM
HLILKDEVPVHQNSTKVVGGATERTEGEQDGLQKLEEVLSTARDYGLRVNWKKCSLLTARVEYLGHIVEAGTVKPSESIGGGTISGTYFNKGGAEFLRAN
GAPIQLHTDASRLGLGAILLQRNGEDNQLHPVYYASWKTTGAEGRYSSFELEVLAIIKALRKFRVYLLGISFRIITDCKAFMQTMSKKDACPRVAHWALQ
LEEFDYSVEHRSGTLMRHADALSRNPIECLTLREIEDALTAQVKHAQAEDPDVQRIIKSVGDHGNQEFVLSDGVLYKRVGGDLLLVVPRSMQSEVILQLW
PKHRGVDLDPGGLTDDDTENPSQVSAGIGADTARRMAECGNERFSAIGSTGVEQRADR
>g2692.t1
MPRTYSNVEYADIVFVYGFCNGNALKAMREYARRFPNRRVPNRQVFSLTFNRLRETGSFSLRNEGDQFQAALRADCRRRNCIQHHFDNNPETSVRRASAA
LGISRQAIWRTLKGDNRYPYHLQKVQNLLPQDYVKRLNFSNWFLETIRNDNLFPLKIIWTDEATFTRGGIVNQRNYHVWAHENPRAIRENRFQHEFAINV
WLGIWNGLLVNGSKRTP
>g2693.t1
MHHKVKNCTIPSCNRNKLCKFVHLTEYEIFEINENVRPFRQTIYNELKRLAFVLRETFPLELRKHTCTLYMLGECLWPCLMCETADELNESTF
>g2694.t1
MAWRNRLKCYICDRDFLPNQLSRIDGDEKANKREIAIYRRDGFQRPPLAVTDLTRICIICNQSICNEITEMERDPTCLRLNVLTQTENRTCMICNADADV
RRITLECRVNVFVLRDIFIPDDVISCQHHLDDQGFFLQALLPGLRSINRPYVIKGPQLQMFLQGLRNVARDQRRFVDENSFTDAEFKSFSPVTKQQFLEL
FDYCDRVSCPGGYRYVSKKDLLMFLCKMRQGLSGEFLKVIFEYPSRQATSLATSTVRHSLMQRFVPTNIGLDAITRGDYVQRHVTDFANELYNPEPHIPR
VIAYIDGTNSYVPKSSNFRTLRQSFCLHKGRHLLKPVLIVAPDGYILDIQGPYFSDSRNNDAAILQNEFHRDVERMREWFQEGDLMIVDRGYRDATELLT
RLGIRWRMPALLEPRQSQLSTDEANDSRIITKTRWIVEARNGHIKSIFKFFQQTIPIPHLPNLGDFYRIAGAIINRYHPAVQMEGANGELARQLLEKANE
VNVVQALVEAEHLNTRNAQRWVRLNVHVPDFPILDLHFLRDLTVGIYQIHLAPSYIQDKLQREESEEFQLEMLRDVQRIPLPGLIRIRVYSRFRNAAKYQ
LWISYRPTDDHDMDDEMNVQGDPPIQGYYCTCKSGARTLGTCAHIASVLWFIGYARHEQHIRYPSSRLLHTICDAANRPPQENPDNVPDVIDAVLRKWRK
LRLSNIPKTILSMTTTLPLLPPDMFQQALFIIQTEADLLSNEHADILQFMSYLRLTWLNMASKISTYRCPVRTNNIVESFHNIAVQKLGTRNINIWTFLD
KLSYLITDQELDLRRLNNGVRPRRLRTKANRELDSKIINAQEDLVNQRYHGYYFALLRQWRRLGLMDAPRNVLSMTMTMALIPSDCFEEALSFIQLEVNQ
ISHEYPAINDFLAYVCKTWLPLASKISVYDCSARTNNITESFHNVVSRKFDKVHGNVWNFLDNLRKLIIDEELKLKRLKAIEKSGHRTSIKNKNRDNKIL
EIQKYFAAGRLDLNNFLHFFSDRYENILRNELLFKDMSNSEEDNIDMHNSTSNKEFDHVYSQTKSNTLHNIECNIKVNSEEKQPLQEIKENNSRVTCYKR
RHELLNTDKDNLPYNELKSNQNPSEDKPSEDTCTVCLVNERTHAFIPCGHLACCSSCIERLEANRCPICNVTYENHIRIRQP
>g2695.t1
MNWKIKILLMVEEDDVKQFALTLSFYSPKAYLFLRMELYLPHPASLRKWMGSYKCDVGFLTEVIQYLKKSL
>g2696.t1
MVDTGTSPNLIKRRNVHPETSIRETDKLYLCGITEGRIKTLGSIQVYYSGHPLELHVVNDNFPIPQEGILGNDFLRDASNIHLQERYVAWQGIRIPFTDH
DTVVIPARSRATFYIKVPNLDITVGYVPRLSVGKDIYLGEAVVENRNGRAYLHAINSVPKPGTRETGTPINAEGTPSTLPCEQLNEAEEYANSESEANAE
SDAESESSTESDDDERPFENPNEPAIIRNPVGPNSPSRPEWLATHYITNH
>g2697.t1
MTITTALCKNRQAAKYIAISENIDTIYKELFRDNGLSTSIIQNNDIDREQLMTLQTTHATHATCNKSSKYINLLTKRRTFLFSDVQSDDAPENSEESCSE
DKNAENNICSNIANWA
>g2698.t1
MDNKITRRVLFDAWRTEKNVSNRNNSVYNNVIDNLGLIDCDDNVTESIRKVTDSFCVHLQDRWRKSFYILNNFLTKNSKWLDGVVDFSNIVLSAANKRRS
ESSYDSSTSSVHVVGRPRKLFGESSDKTKKRRLASLVTHSTTEELIYATQMSLRSKGKRNAAEIVKQIEISPNRATRIKKAYKSPHKLTPIKLKGEEALA
LYIDAKLTKNQYVLIRSQAKMQNADIYPSYNKLLEAKKKCYPKGIIITEVSAEIKLQALLDHTIQRFFSCNNNNILKNLNIELHTNLTMFFKWGCDGASG
QSTYKQVYSKDTEDAPHNDAFLFVISLVPLQLKNNEEVLWQNPRPSSTRYCRPIKFLFTKETTELTRSEVNKIEEQIQALYATKVDFQSDEIFVNHKMLL
TMVDGKVCSVLAKQSFQKCYICGAMPKEMNNLASHSTRTIDPTTLAFGLSSLHSWIRCFECLLHIAYRLEVKTWQIRKNDKESVEKRKKIIQDKFRQEMG
LLVDVPKPGYGTSNDGNTARKFFSESSLSVSITGIDEQLIKRFAVILRIISSGYEINQEEFETYTLDTAKLYVQLYNWYYMPASVHKLLIHGKQIVESAL
FPIGQLSEEAQEARNKDCRRFREHHARKTSRESNVQDLMHMLLITSDPLITSLRKLAPKKIEHFSEDIIMLLKNPPQHKNDAEESIREEESSNEEFSSSS
GNEI
>g2699.t1
MDIQRMCGIISKLKESQDLTIPQSKSTVASQAVVALHSIFPLKTKEQLDQLEKDLKTVEKEAQLSAYFDTIGGIDPNETVKRSLVKIFSNKLATEFSWQG
RKGKHQLYNLKIMDIMYHSLLARCINMDEKKFQFCVQEWFRQAAARYRNEIHRETEKNIILELETGNKIVETAEIVNYIQFNPTNLLQDEEQVQ
>g2700.t1
MDRKRKAIENISKRHFRRLKKIRQEYFTVVDVINTSHLLSTNEVQNSAMNSLQKNNVKETVLLEDKNTTQSIKKDNDILFLKDCDEMLIPSCITENNCYS
RSEICSVESLNYIKLQLRLWSLSNNISHTALTSLLLILKQHPCFIINNLPKHAKSFLKTPRETNVRDIPPGQFCYFGIIPILESYLQHYGNNNENHIKLQ
VGIDGLPISRSSENQLWPILGSIVPHSEVFLIGCFFGKSKPSDANLFLEDFVEESNLKIEKAPKMSIKYHVVEFEDGLEIVPSSWITNNNKCKYPATKSK
KKKDKAVINNAHPASSWKDYIILRTFAVCDTYDEACLKCDKAIYVSDLNTDMDDNDKENNLCERIKHTKIKKIQNSQVHEHLFEGKNICSD
>g2701.t1
MENIMQSIQGCNAIRYTSYRTAAKMQILHKKLNMQYVQLELIAGVFERHRLSITENCVNLDSSEIEDVLSDIYFAAQKESNFNFDVDFVTKLATNYILTT
FDKQSTGNILVFSVKVALVLLSNGKLQEKYGYLYQQLADHNACLSRAGLHTLLTNICKITEMLGETITYGYEQIQTHIDACFVKSQGGLGITEAEFAAWI
MQEPPLLVWITTFNRLKSAEHIVHNIRCSSCKVTPIQGPRYTCLKCTGYHQCQECFLLGKTSNKHKLKHPIREFCMKTSHREVTKLIIELIRNKLRLCPT
RTIAIEDPVANVTSNETRRMDYGSVRSTIKRKILSDPQKELQSIIMHLEEENRQLQIELLDIQGTKAERLQRHRATIESQLQRLKTLKKYLFTDMTQVPQ
IITRMQSTPMLPPLSSRLTALPLEFELSPIIRQDIADPQKTLHRKNKLISDSFNTSSPIEHTVGEDNANALSCAQETFTNSGFGNIPENSRMELSTWIGG
TRRELSTADSGFSQWLAAGNSNCKNNYVANAAISNTNNDSSLIASQSPTGIHRDNTPSSLQRPDKHSQHSSLQNIQGDLNDILDRLQNMVANDYLLDESY
DGNDNCKLKRATTEMEDLLTGLIEGMESRKSKLTTIV
>g2702.t1
MHRIIELILNSALLWIFLQVLLSVLITVLYKFCIPWIVWGSLIIVIALRLARVSPPPIKFVQEVLGVNPLLLDKDNSVSEKHREQYCMRVVAHRGGGLDY
PENSLLAFRNSKGKGCNAIELDIRLTKDNIPILFHDPTIERLTGQTGTVSEMTWEELRELDITYNHPLRDKFSDGERIALLEDALQECLNSEQRIIIDIK
ETRMDVVQIVLDMYKKYPKLFERGLVSSFNPIIIYMIRKKEPRIVSSLAWRPYYFSRVSYTGLEAPSAARFHNLFKHLAACVLETLYEWLLSRFVYYIVG
ISAIILHKDIVNPRVIEQWYDRNVRVMTWPVNRPSEKTHFSRLFKVTYLTDTLHLEKDM
>g2703.t1
MAGTKSKKPSALSKFYLASYNLGQTLGWSYILYQVIQHYINPSRETLWDKTELAVIIFQNAAVLEIIHAATGLVPSNVIITTFQVFSRVMVVVGVILATP
YKYAAASPGLPLALIAWSITEIIRYFYYFAHLVNIVPHILVWLRYTTFIILYPIGVTGELLCFYAAVQYSNANPDSWSFVLPNKWNFTFSYLYILITVML
AYIPLFPRLYMHMFAQRRKILNPNAAAKKVH
>g2704.t1
MKITQVLCKQHIGRQIKKLWYVKRERPINNDKADKYLSRKYGIEVKDALEVSAPKRTFTKIKIEGLGPKLFFETHPDWKAQTCLIFQDHNVLQEGFCHAQ
ILTNTVCLPDSSPNYIQDSLPELPDYVDDIVNRIIYTSNIFDAHQDKLPKMKDPKRPAWVFPRIYGLSDCRKMRSLSRKILQLCESLSGPDIAKKRCVLY
DGITKLNLEKESDLFQFTLSSDVMIMSASPLKPLESSDCNMEIDLPNIYPLHHTIGLDQTNFYKTEDIYPVSATTPWKNVHTIFVHYDPVKVKNLTELSV
TESQILGRTMIKAYTMAAFCARQKFGSSVKKLPEPVTLQCIQSDGKNYHFFIFQLNSLDANDVSVKNFWYALPPLTLYKKAEYSNARPVVTGYNPEVFRR
ILAFYRNDN
>g2705.t1
MEKYIINGQIGEGAQGLVLKAHDVSRDQDVALKKILIKRTEDGLPASIIREVKSLQQLEHPYVVALLDAFPNGLDFIMVFEYMPSGLWEVLRDTDISLTL
AQIKTYMKMLLEGMAYVHGKHIIHRDLKPANLLISAEGILKIADFGLSRLMWKDSTKAYSHQVATRWYRAPELLYGARYYTSAIDMWSIGCIFGEMLNTS
PLFPGETDIEQLAIVLKYLGSPTSESWPELASLPDYNKISFPYHKGTTWESIIQDAQPEATDLIRQILIYNSSKRLTAEQALCHIYFYSKPYPSMKHLIK
PPQDHRLRVKPKEINPNVQATTLFENLLSIM
>g2706.t1
MKQQIIDSKVNPNATGEADDCLFEYLHAELVNYVLSKSSNTAEGEEELSRLEWMGFSVGYRIIERLTREWSRFKDELDMIKFICTDFWSSLYHKQIDNLR
TNHHGVYVLQDNAFRLLDKVGTSNSKQYLKESPRLLAFTCGLLRGSLANLGIISTVTAETTTLPSCKFHVQVQKI
>g2707.t1
MYTTSHSSNPSLYIQWMTGHLDLLSDLKSYILPVIWFDKTCVHIWISNSRKEKIAIMDLKRPDRPSKCTWKANEENSPHTKRMEIPSRNKILPDILSAIG
QTPLIRLNNIPKSHGIKCEIYVKCEFFNPGGSVKDRIAHRMIQDAEEKGLIKPGYTIIEPTSGNTGIGLAMVAAVKGYKCIIVMPEKMSNEKVYVLRALG
AEIVRTPTEAAWYSPEAHISVAQKLQREIPNSIVLDQYTHPGNPLAHYDLTATELWDQCDGRIDYVVAGAGTGGTVTGIGRKLKELSPDIKIIGVDPIGS
ILAQPPELNKGNVGFYEVEGIGYDFVPTVLDLNIIDMWVKTEDCESLNTARALIREEGLLCGGSSGAALAAAIKVAKNLPADKRLIVLLPDGIRNYMTKF
VSDQWMDARDFLTCQSSIETNKWWWNISLLNLTLNKPTLLSKGMSCQDAVDFFKTATNIQQLLVTDDEKTHVKGVITSDALLSNLISGAVKGTDCAEKVA
IKQFTKVTISITLGKLSRILEKESYAVVLNNDNALVGIVNQNDIFNFIIKVDNAAQSNGIL
>g2708.t1
MPPKKNAGAAKTSKGKSSEDSGKTEKKGGNAVKVRHILCEKQSKILEALEKLKAGQKFNEVAATYSEDKARSGGDLGWMTRGSMVGPFQDAAFALPISNL
ASPVYTDPPVKTKFGYHIIMVEDTLCESCLIYV
>g2709.t1
MIRLVYFVALVTLSSAQFQPQPSGRILESPNPALCAQRTIHQRFNGKGYYFSWADPRTAGQEVDWLSGRNFCRQRCMDLVSLETSAENEFIKSRIVQNKV
RYIWTSGRLCDFKGCDRPDLQPLHINGWFWTAELQKLAPTNDRAQNDWSEGGGLGKPQPDNREAIQNGAPENCLAILNQFYNDGVNWHDVACHHKKPWVC
EDNESLLRYVRFTNPNIRT
>g2710.t1
MTEPELCRLCAETKKNLIGIYDAVGQKLAIEAKITKCLQIQVLITDSLPLTVCTDCCDLLNQCSEFFEKTNQAQILLKQLLIDLKPEPQPIEPNIDYVEE
TIEFGKDEANNREEIAERQLPGNYINETVNVLNTYNFIEGCDKSENSETRETQGNTKQKKCKIQIKKSSPKQTKKRLKKKNQMQRMEEESELHVSSHIDK
EQNDAAMKNNLKIVDNYISETESNLEMRETRTIETTKHGRKKAEGLERYPWLCTDCNDKLPSLEALEEHHETVHNQKAKYMCVQCCKVYDKYYGFLTHVK
RHKNKAKFSCEDCGKSFVHKKVLDSHKTIHSEERPFVCQICGKAFRQQSALYIHNRCHLPDTVKNRYPCDQCDKRFSTKPNLVTHKRIHSGVRNFTCDQC
GKSFIQKGNLEAHFLTHSVDKPYSCSQCPKAFKTPLQLKKHETVHTGAKPHQCDVCGRTFREKGTLREHHRIHTGAMPFTCEFCGKRFRFKGILTTHRRQ
HTGERPYSCLECQHHFTNWPNYNKHMKRRHGINTSHTKHLTNNQQLQQTTEQTQHLEEDPLPVPQPESTTAQVIQAVPYASTSQPIVIQAIPTTTIQTFQ
TDVNGAVQETVFRERNTTYFNAVPAALQNFLPTNLPYNFYSISNVTENDLIQHR
>g2711.t1
MDGLLLDTETLYSMAYSRVIQEYGKKYTWEHKAKIMGLISLEGLRTLISMLHLPITAETFESMLNPIYEEIFPQCNLMPGAEKLLLHLKKNNITIALASN
STQEMGDLKTRKWKHIFNLFDHKVYGAGSDPEVPHGKPNPDIYLVAAKRFPDNPDPSKCLVFEDSPNGVQAALAAKMQVVMVPDPQLPKDLIIEPTLVLK
SLEDFKPEDFGLPSFVA
>g2712.t1
MAAVKFGKHLKELRILLCQTSKSSQGVRDFIEQQYVPLKKNNPKFPVLIRECSDIEPKLYARYEYGVERCVPLSNLKSEEILGKVKELASQK
>g2713.t1
MCDANVIKKENRNASTEETADFEKAMEICGNGKYQYTLLLVCGVMFVCVGCQYGANAYILPSAECDLNMRSEEKGLLNVGFLLGSVISALFWGVFAGAYG
RRNILLLTLFCDSILTLIGSFSQSFKLFLVFRVISGFLMGAPGSLLYTYLGEFYAEKHRAKSVCFLGFFFTLAWLILPGLAWIIIPLPISFEFYGILYNS
WRLFLGVISLPTFIIAIIALMYPESPKFLVSQGKTDEALVILQKIYTVNTGRDKSEFPVKELLPDTEFELKKDKTSVSSTDTLTELIKNIWWQLRTITSP
PFLKYAVLLWTIYFTNMFGYYGFSLWLPELFNRFESYYQSYPNVSVTVCELIHNTQLANHNPILEEAFVLLANEATRECKPHIDERVFINSLTINAICLF
GNIISGHLANRVARQTMPVATMLIAGIAGLGMYFVNSSLQLLITACIFSLMAATANIVLSSVAVDVFPTHVSAVALCMMACLGRCGAVVSNLAFGMLLDI
SCEIPIFLLAGITIFGGLLSFLIPSKETKSGKEERIC
>g2714.t1
MKHNPYLIAMRPMLSVLTNSFMFARPDSSSPQDLAPSPDDATGDAVTGDSVGFLPATGETGQREWCTLAYWELGGRVGRLYPVEPSTVNVFDSLHDGDGL
CLATLTENHNALPTVQRTRSKIGLGLTLSQEADGVWAYNRSKSPIFVHSPTLDEPESRTLLVYRVPSGFCLNIFDRAKILQLPYNGGGGGGNGGQTAGFA
ASGPVDINSVRISFVKGWGPKYSRQEVTSCPCWLEVLLAPCRLKCNSEIDYGATSTTWQHYLMDTTQVEKKFVKS
>g2715.t1
MFWSKRTVLTRRLLKAKVRGEHETECEAQEDSSSRTFHRTSSSNTSGGAAAAGYDSNTASNDDKAMTTTTTAGRQVSGTAALSAEGGDAVVYEGRNTSRL
HQGCCGGHASQDDDEQQQQQQRQHDPGRLLRCKELLKTLKENQLEMLLTAVESAGADLGSCVLVPRQQRPAEDYPMYDQQHEQYHSRPHRHHGRHFQQHR
YRRYRHRSSRHHRSSSVEDEQESCCSASEDSLSASPMRFDRCCVGGKASNGGSGAVVPVRGSTEGGSSGAPSEPHLLCCQIWRWPDLEHSSELKRLPICH
SAKDPVYICCNPYHWSRLCKLETPPPPYCLIADRLRPEDRAPSEGDQRRCKNSTPLPLPGSLTTNGEGNYVLKVIRTPYVNRPCGERYIQGVPLSRYNGS
ELLNPGFQP
>g2716.t1
MEDSSMATYLGLDLSTQQLKAVVVDDNLAVLHETSVQFDNDLPEFRTYGGVIQKKEEPHVVVVPSLMWVKALDMILDKLRVCGVDFSKVVAISGSAQQHG
TIYWGKGSQSRLQRLNPTKFLYEQFATSFSVTHSPVWMDSSTSKECSVLEEIVGGPHRISLVSSFLASLFLGDYAPIEWSDGSGMNLLNIHTKDWDDLLL
ETCASGLREKLGKPVSSCSDIGPISPYFVERFDFKEKCRIIAFTGDNPGSLVGMRLKEDDIACSLGTSDVLFLWLNEPKTIMDGHILCNPIDNQAYMGML
VFKNASLTRERIRNEAAQDSWQIFNELLESTPRGNFGNFALYFDKQEILPFVIGDYRYNKANDEISRYSSKEVEVRALIEGPNTRIIATGGASVNKAILQ
VLSDVFNSPVYISEAANSAMMGAAYQAKYGLFHNNCSFDEITRCLPEPIPVCQPYDDAESIYKPMTIRYRKIVDQILKKKNEQKSKCK
>g2717.t1
MATICENGVEHALVFANTSVTNKMPAQEVAVPQPPATESEENNVPSSQPIVGIIYPPPEVRNIVDKTASFVARNGPEFESRIRQNELGNPKFNFLNFGDP
YHAYYQHKVKEFKEGKGQEPTIGSAPGKTVNLTAHQKQQEILKQVEQPFVPKDPPVEFEFIADPPSISALDLDIVKLTAQFVARNGRQFLTNLMNREQRN
FQFDFLRPQHSLFQYFTKLLEQYTKVLIPPKDLLPRLKDEAFNMDKILEQVKYRAEYLKYQEAQRRKEEEELERERVAYAQIDWHDFVVVETVDYQQFEV
GNFPAPTTPDEVGARVLMQERIEDGEDVEMQIDSDAEEETQARTDGEKGDRAKDNNQVQDMEEDSSDEDDVSPPGDTHKSKESKPRETSMQPPPLPPTPG
NVMVKKGYDPKQHAVKAARPVASDEYLMISPLTREHIPANKVQEHMRIGLLDPRWVEQRDKHLDKLAQETVFAPGTAIEASLKQLAERRTDIFGVGDEET
AIGKKIGEEDKKKDDKVTWDGHTSSVEAATRAARANITLEEQIHQIHKVKGLLPDEEKEKIGPKPVNRATELSHMAAAASKPQATLKAPPKPLAPKPIPV
PAQPPPPPTMSMPTMGIPQPMMPQPPMMMMAPMPPMAPRPPPLMPPAMSPFMPAPPPMQPPMTSTIGLKSASKPPDEEPQAKKLRTEDSLIPEQQFLARN
KGPIQVNIAVPMMTEKAEWKLNGQTLNITLQLSDTVATMKALIHEQTGMPPGKQKLQNEGMFFKDNNTLAYYNLTSGSVINLLPKERGGRKK
>g2718.t1
MSYNSDDIIEQQRKRSKITKEMPIADIASSIGHITKSIESMSASYSEILRINKNVVTYLQKVEESEKGINHIVADTSIKEKQ
>g2719.t1
MFSVRIQTKISGRFGEGEERSNAAKPIPAKCMPELQPVSLKVDDDPSTIIFPSCTRINRCGGCCGSSLLSCQPTAVEIRNFEVIVASMNGLNYSGRRIVP
LEEHIKCKCDCRIKEEHCNDKQHYEPHNCKCVCDNIDEAEKCRKSNDTKIWNPDLCFCSCRSVEPCSTGYYFNYNTCRCGPIVLSRPINRFVSTKGSNYN
FSNRRPENVPPVIIPLDPSDPRRKHKEDPEYK
>g2720.t1
MSNEHARAISVTNHYFMLVDGMIPGFEDHLAKNVVLKWFGKEIRGKESVIAFIASDRIESFHMFHDIMPIADITIEEKQSNRSRESVDQNAKCETHTSYC
SRETEMSTNYENAIDSNRESNGNDATSVLKNDCTFNIEEHACKLEIMTDCDDVNVNDNINANIDANQNEINANAITMMDDQSNDLNKNDLRNLFEPEITS
QAIVEKIQNINRAELKEEMAPTIRAINRESGQGDEPVIVEAGTTKYLEANGTIKFLRNIQKGSINI
>g2721.t1
MQLQFDALFDNQLFHFGARIFVFAIVCGGFVVGQDSAQYHGNPDHVVFPGPISGSRSRALDVKPTKGSADDSENALIPLDLAIRLNSIESSDEFLQLLQG
VPKNEKEPTLSKLNGVLIHTGYSFLL
>g2722.t1
MIGGGVATPPGTAKSAAAIDSEMVQVDGIGSGSVSGSASGSGSPATGATTTRLANSSNSNNNNNSNNNNGEISNNNNNNDGHGVANCAGTTTSGASDKFC
CQDEDVPVSTGVARPWEPPSPTFSQTRSHLLQIHPPHHHQHATAHHHQQMNVPVSLIDGVNLQNCTAGPFASGNNGSASRQRLIELSHGLGALRHYNDLA
NHVLSLNQQGAVVTKLLGLAATIDFKRVNISSEAKNKEHITPNAFVEHGQIHAAACHLSTILSRGQCFCQCIASLKLLLSYVPGTLRPPGLIGGSKPKVA
TPAVVAKIEQYKRENPTIFAWEIRERLISEGVCSNATAPSVSSINRILRNRAAERAAAEFARAAGYGLYAAAGPHPYFNSHQHPTTSHHLPAGWPAPAGA
TGHPWMLPPLATGISGAAASALLLPPSLSPGAAAAAAAAASASAAGTSEHALHAADVIARGYLQDGDGDDGSLDGSEQPKFRRNRTTFSPEQLEELEKEF
ERSHYPCVSTRERLASKTSLSEARVQVWFSNRRAKWRRHQRMNLLKRSPPPPPPPPPQPQPQQQPHSATSAMEIGQRTSGCSIAGMGGESSAFRAVVANS
AARDANLDRSERIDRLESAPKQPERKPSAFRMISQLVGDDSSGLSRPASPVYEQHGSGFGPRPGSAHRIRYDQNEDEDEEIDVQDSDQDAPSSPPIAWRD
HWTDQQPLELTKHDR
>g2723.t1
MTIREQRRAHFVPELVAFKEKVHSQIRSIYYVSQRLAESDSTSNRQFTDNLESDINRPFSGILREIELP
>g2724.t1
MVGGGDCKVATVEVEAAAAGDNTATLPVTRPLNPQNSPPNAQDNAEKNNAANKEMELKNVRSTPAKKTSLFIIMSFIYAKLLVVVCITYVISEVVTHKLP
LYYYEGFFTYLYGMSILFLLYVFCFLLQESACCARGSDTPPPPPRPPKTGWTSKETKDKNKKKDKKDKDQKQPKNKKETQDATDVEAGVATRVLRKRKTT
QNDHSHGSFFLRIGAIAFGLGTMVYNGLEFGAFFEVPPTSPCYQILQGVNPVLQMIFTFMQMYFIFMNSRLNIHRFKVIARFGLMHVVATNLCVWIRTLV
LESLKEITQYHKKLGQFQAGILESIKQHSMRNAGAILGTEPRDMAQLREAPLVASTRSTTIAPIVTTGTTVAALGRVMTTTARSIADAFTMSSSTSSSTW
TTPSTTTPPTTNSILPNLTTSAATTLSTILTTFIPSTTSTSTTTTTTTTTERITTIPTSTTSTTSTTTPSTTTLWSQIMEFMNVPQSDMDNQVPQIFDVS
NLTNNSEYWNPNLGIYAEALTEDGMISNSCGRVNIMGSIVQDAAPYLFPFIIEYSLIGAAVIYVMWKHIGRHPRWPHQTEADLERRLEAMLSRRAVALAH
AGHTRVDCVGASKGLFFGLLLLVGSLICLILFFVLIHHPELGLLAIYLADVSHCVLMALSIIAIIIGFIRVQSLKFKAEEQSDLNDILLRVSAFGLFIYA
VFSVIAGSLAAFTHEPNLLVMVTGLLSVAQVVLQMLFIADVSRRRVHLPEHDRSKPGRQVVTFLLICNVTMWVIYTFEAQKVIANPVQLDFYGFLAWAIV
QRVTLPLCIFHRFHSAVTLAEIWKTSYKARLE
>g2725.t1
MQKYCARTFGLSNPSRKTPWLNSAEIKTEFLQSRRDWKQVFGSATTAIPREDVGGQARWVAGGEVVLRDGGGNRDR
>g2726.t1
MRRVESKSGINISEIAKSEAEVTITVVITIITAITMQHSCNRDPQKDNKEDSEEMQRCPYLHEMKERLLSQPTPTDSLDMERLDGGTPVKEANLHNDYPA
HTNPGVIPEPPEMPPDSLIGTVVKLNSDGYGSHTSPAHARQPLVPQNANNPPLCLTPTYSGPSTGMLPKNAK
>g2727.t1
MGESSPDLSLRLRQGSSDSRDSFYMDFAQGIDSDIEEVTRPGDNNSDPMLENHLEENGNDLPPIEDITTIPEEASEELREEEEAAALEAALRTPDGGAIS
TEIRKPSAATLTQDWPGLPVALPSPASPSAVIVSPETLSRHSSSSPSRVHRPPQFALALPCSSQPIPAVCYPAPTFLEVTDERKWKNLGCDALATTLSAL
YGKLLVVMGIAFPMAEVISTYIPPSFYEAFYLYLYFGSMIFLVYMYIMLFRDNKTKPTEKQKEVCDLDSSRSSSGAGGDSDTPENGYPHMYPGYPVQHYG
SFYLRMGAVAFGIGSMIYSGLEFGQYFELEQNTKCHNIMLALTPATRMAFIFIQMYFIFLNNEQMKVHRHRVVARFGLMHMIGTNLSVWLNVLVQETKHE
ILTFYNPENNSLKISHRLGSKGGLHLGGHTHSHHGEHVRLPRGLKGPHHIFECRRTNIMGSLVQDASPFLFPCTIEYSLICAAILYVMWKNISKIGFTQP
TTPPGSRHHAHAYRYSDNRHVYRATVRAYTLVITILCTGADDNPVYELIPLTLTGKKSPHHYSVDCARAHKGLFVGILILVLTIISLILFFVLISRPELV
SLAVTEVNVCELTLYGMSTLATLIGMFQMRKLRYDGGRNLELDNILLVAAQTGMFIYSTFTIIGGHFTLQKHTVLVLVTALASVVQTTCQTIFILDASRR
SVATAEQIRRKPGREIVTFLLVTNLAMWAINTLEKSRAESHPVQLHFYGLWAWTIITHVSMPLAIFYRFHSTVCLCEIWKRAYKVKPTYM
>g2728.t1
MPILYSVVARGTIILAKHAACIGNFEEVTAKILAKIPPENDKLTYSQGPYLFHYICENYIIYMCITDDDFQRSRAFLYLNEIKRRFLAVYAPGAQTALAY
AMNTEFGHVLANEMKHYSESKDLDRLSKVHGELDELKDIMVKNIDNIAMRGERLELLVNKTENLSANVYKTMFK
>g2729.t1
MYEAWKGSYFPIVFYGNMPLSCIDFAKDRTRLAFVTAAAVGAGTAVFVIWWWWIKKQKPQSPSKWRKVGELSDIMVFPIKSLGIIRMKEMECTKLGLRSG
WLKDRTLMVIDLEGRFLTARQLPKMVNIIPEYYGSILTLRAPGMMSISIDLAQLRGKPFQVAVWGQAVPARDCGEEVARWLSRFLLQEDTGLRLVYYPLD
RPAREIRKKNENYFPLLTTTDTGAYPDESSFSLINEASVAELNSRLDEPVTPQQFRMNFVVKGAIAYEEDKWDWVKIGDVIFRNVRPCTRCILTTVNPET
GTKSTKVEPVKTLKSYRQVTDPQIRPAVGDSPVMGIHLGLRGPNGIVRIGDPVYVDIPEEEAAPSLTSPS
>g2730.t1
MVFPIKSVGIVRRKEMECTKLGLRSDWLRDRTLMIIDLKRRLLTPRQFPKMVNISPEFSDSILTLRAPDMMSISIDLAQLCGKTFRATLWDQAVPACDCG
EEVARWLSHFLLQKDAGLRLVYYPLNRAAKEINKSYQSVFPLLTMMDSGAYTSDTSFSLINEASVADLNSRLDEPVTPLNFRMNFVVKGPSAYEEDKWEW
VKIGDVILKNLKPCTRCTFTTVNPETGIRSTKVEPLKTLKRQITDPQIRPAVGDSPVMGINLGLQGPSGIVRIGDPVYVDGIRLAFVTTAVVSAGTAVFV
IWGWWTKKQKLQPPSKWRKVGELNDIMVFPIKSLGIIRMKQMECTTLGLRSGWLKDRMLMVIDLEGRFLSARQLPKMINISPEFSNSILTLRASDMMSIS
IDIAQLCGESFRATVWGQAVPACDCGEEVARWLSRFLLQEDAGLRLVYYPLNRPAKEMHKRNVNFFPLLTTMDTGAYADDSSFSLINEASVADLNIRLDE
PVTPQNFRMNFVVKSTTAYEEDKWDWVKIGDVIFRNVRPCIRCTITTVNPETGIKSTKVEPLRTLKRQITNPQIRPTVGDSPAMGILLGLRGPNGTVRIN
DPVYVGIPEEEAPSLTSSS
>g2731.t1
MRSSLVKGPGIASVIPFVGPIIGVCSAQKFSQKLSQKLLPLLATVWKDYRDPYIINLIYILSDKTQLVLVTAAAVGAGTAVFVTWWWWTKKQKPPSKWRK
VGELSDIMVFPIKSLGIVRKKEMVCTKLGLKSGWLKDRTLMVIDHEGRFRSARQLPKMVNISPDFSDSILTLRAPDVTSISIDLSKLCGKSFRATVWGQA
VLARDCGEEIARWLSRFLLQEDTGLRLVYYPLDRAAREISKQYVNYFPLLTTTDTGVYPDQTSFTLINEASVADLNSRLDEPVTPLNFRMNFVVKGPSAY
EEDKWDWVKIGDVILRNLKPCTRCILTTVNPETGIKSTKLEPLNTLKSYRQITDPQIRPAVGDSPAMGIHLGLRGPNGIVRIGDPVYVGIPEEEAPSLTS
SS
>g2732.t1
MRELGIDKLKIKWGLRVRRYEEKIKGMKEDRNGWGILAVDDNIEEEGNFERIITERERDVQRQIEDGRIREAKYNKDYSEIVAKGRVPKYLEKESVDKWD
INKGIIALARMRCGNMEEENKYWLEEKNRKCVLCDKGRDHLKHFVRECEMTKGWFDNLGMIEESRIQRIRNEALDDVKRDILCKLWNEKARKMKERKEIG
EES
>g2733.t1
MMAIFKRFCKDRDLKLNAEKTKILVFNRKKKEKMEKWKWGKEVIEEVQSFKYLGFTFSRNGEYKEHIKELARKGRLAANKVWGLGERICKKDFSRRWRLF
SYLVESVMAYGVEIWG
>g2734.t1
MKISSVMLRLMEDYLLIRVTEDLLDLDKIQFVLVTAAAVGAGTAVVVTWWWWTKKQKPPSKWRKVGELSDIMIFPIKSFGIVRKKEMVCTVLGLKSGWIK
DRMLMVIDHEGRFRTARQLPKMVNISPEFSDSILTLRAPDVISISIDLSQLCGKSFRATVWGQSVLARDCGEEIARWLSRFLLQEDTGLRLVYYPLDRPT
REIPKHSANYFPLLTTTDIGAYADDSSFTLINEASVADLNSRLDEPITPQNFRMNFVVKGPSAYEEDKWDWVKIGDVILRNLKSCTRCILTTVNPETGIK
STKLEPLKTLKRQITDPQMRPAVGDSPAMGIHLGLRGPNGIVRIGDPVYVGIPEEEAPSLTSSS
>g2735.t1
MAETDNEEALRSKRTIGILRQLFPDISQTDDSKESSQTKRYKLISFIDKTNYPQLLLWTDIIPTTHKGITKHCNTLKLDWKEDRGIAKLRDFPAKTCCFL
ENRSKGQRNCRGSDSRPRSGLPSQYSWRXGNVFLQDVNPESENRVNEAEAESQNNEVRVQFADETPKEQELTPLTENETEVEDENRDKRGSTGGGSGNIL
FDIIRQAADGAARAAGTVYRVVAGTQSLGLGLSASRNVGPAPQQAAPAASNSTPTSGAPSTAAPGAGIPPLTVASSGSNSWGDQKPIIGPTEGTTAIPGP
VTRLLLIGNRGLADIIADIVVRAAALSEKFVNYKAKLITWLI
>g2736.t1
MLLVLSRILSRSNCILILIMSDLAISAPFKSRKRSLNEDEQGFSASPRVLEIQLPLKITSKQDLIAWSKYVMSLVTSKVNFTSPNLKDAQSAEKRVSFMN
NLAAKSKEMMKKAPFSEKRQGFHYPVRRLKGPHMQRGDEKVMAYPLPLGGMKPTSNPQDPIKLSSSDINGPNNFANFNANFNTNFENPFQQSEIDTFGNF
DVLAQPPAATYLPISKAFNNEFGQTLPITVNDELIATNLSRLGEPLLTFPFQAVITITSQGPATTTVLNTQPKDYFAFHTKDPLQEFSQFEKDFEKNYTL
TNESGQIDVVFNDLTGTNTNTNRKKANEILRKQEKEEQVEEQDEEKKKSEKKTKNAKKQKSTKRPPIFGDLLRMLGILRKLPKNTTEINVATPVVSILKG
ANAQKIQVTFDEALPNEERSNVTFNQAQELNGDEDDEDEEEEGGSIQALIDLLPLAAPILEDLSDPESETDIVEVLQAAIPLLAGLSDPEEDGIDIPGVL
LPLSQRLSEGPEGQGSDSGAILGPLIQLIAPLIGPLLGPLIGPLSRTSSGPGGKEGSASLITALAGTLSQPQGAYGQSVLSNLIAGITAALSKELAGSAG
DSDVKSLVSSLVSGVLAGTSAGSSAASKGQKNYGGNRDPYYAPTTYENYGTYDYKPATAGGNGNGNDMISEIFKEVLGAFLKLSATSSTSSANLSGTSSS
GSAGLSASSSQSSSKEPPKPPAYGPPTNPTYGTPTRPAYTPASSPYESYTRRRARQHIRKF
>g2737.t1
MRVVCTFCGLFLAIAIVNCSPIVKRDVEGPSPEDLNSVNEKANSLLDSKIRAIDALEEANKAKNVIYGIDASKSATSEFLNKLVSQKIQAASSSIGPIIN
SATTFFSGASSGLSNAFVSKFAPLSSLSGGLSGGGAAERNHTDLSREDYL
>g2738.t1
MADGGSAPGSALIGTLLTQGIGALSSISQTSGSLGSLSGGISGGGQSTTSGASDTSSGAQAGVGINVGAFGNLAGKVPITTTTDNTPIFDRNRVSLDIPS
RAFGSGFTLVTNVSKILSSIILMYISSINAFTACWLLLYSIKPLYSEAKKSHMGSYEINTMYQSEPVLLEKQVQSNVSKLPQYIYHRNYQSNSVQSQLSS
MDMHHEAYVKENVAKSMPEYQLGYQETGKKNEEIMLKMEVLEKLLSEDTDRHDVESKNTVEDSIIAESIPEETKRVVRQVRRHRPGFFYTLARLAFETFN
DTRSAIQQISNIIGENFEPDTTAQPPIVRSNPLQVHNATTVSTTSLSNDQNNLSSNVANVNVTTVNVTTTTTTTTTTTQAPFRFTRTGLQDLIGRNLRGL
MRLFNIEWQDALNIPISTLEAVGTLVKTSTEQRQNPERIRNRQERRERLMAIKEQKRKRKQEIQDQQLQLTRVVRHYQKDPLGLNAWSDLLFGHHSRLGG
IRRLHGGLHGHGILGSHGDYSH
>g2739.t1
MQDILFLLFEGGLLGNRPQHTYEVHEDVNEDTSFSWHGLTAGFASFHGTRPSSTAIKIENKIAPQEKRQKSPKYPSFDTNSQNKITKITNKLIHEYDDDS
SEIENKIAPKIENKIAPRNGKITFVR
>g2740.t1
MTTTYLPTSLDPSSVNAKMSFDKVANCLLIAFVALANGMPQDQITATKESSEPLPFLQFTNGGLRVNFGGYHAQAGLGGLLGGTGSGGLHASAGTPWGAS
AGAGLGGQLGRENLGGGLYARAGLGRGRPEAAAGLGGRLDGRSLNPISGGLYAGATPGGPGVGVQLGLGGGLGGIDGAAAGSTVEANAGASGAGEAKATA
DAATSVTKPSKGRTNIQIIRSRAQKERDEQKEKEKVVALAAAALPTNVSADGKVESPNKEIRAVKVAVVQPPAAEVGLVGSISLFGAAPVVKSVEKNIVV
SAPVAPIAPVAPVQDTINTVTTVDENPTVVVSKPVHPRWHFRKRFWTVPRKVVYVAPTVTADSQSSPSDVVGELFANSVGVSGGTVAVGKVYSGSLFDDI
FNLNKNNLYRIICYILQQKIFLTNQIATSLISSYVLNSEQLNSKTNEAQNNLDPVVVNKFDKSNQSRRSVQSTTPIVLFHPSPRESVRLENETEQAILER
RKPDNIRQILNNIVTPTPIVDGIKEEEKYGNTGDKFIGLGNMIVKGFVNLTNSLSTIVNIPYNAAKQTSRAVSQILDQLGKRFVGLE
>g2741.t1
MLIREVALLSRVSLLPNDYITRYLFKWITLRFCRKHCQPLQSEELMKDRAMSRTGYTCIRHVFCSLNVLIWLCACGILGAGLWLRLAYSGYATLVPQYSF
ASADSLLLVAGCVTFVIAFFGCCGAWFQSRCMLITYFSLVILMFLAEFMLGTLAFVFREHLARSLKEELLYGIEKHYNVTREPGTLSAMWDHIHTEFHCC
GVRDYTDWFQIEAWPEEDRVPDSCCMQRERYCGRLDPEGRNKELWYKEGCATAIQMWLVIRLHVVGTVGLVVAFLQLFGQVASMILFCTVRNKRSSHTYK
SYDTTNT
>g2742.t1
MSSTVKKSCPFMEKCYRKNPIHFSEMSHPHLEKLLVNQLDGTIEIPEVLHFACNDRSQLLDQLKVLQMVLRKERNKNGDNPLPISSLSSDVQSSSTATSD
IKEDLKEKAEKHKKAMIQKRQDKLKQMDAEAQALSKALIKECESSESTKAKKRSQESSTAGPSVTKKMKRMSIESSNHAKNSQQNISDSQSSSTSNEQSA
NSGISIIDMYQACDSENARKEVRKKAIQMMRRSGYEISVVEPGEFALKYAFSAPYHLFYTRIEKSKETYNQQFSITFPEILDRSLGEIVDSLHLNFMVDV
GWLCLQYLLAGQRTDMMILYGERVDREKLGSNITMIRVDMPVRFGCHHSKIMIFQYKDYGIRVVVSTANLYSDDWDNRTQGLWISPHLPLLPETANPSDG
ESPTGFKKDLERYLSKYRYPALTQWLWAVRRANFSAVNVFLVASVPGTHKDAEVDFWGHRKLAYVLSRHATLPPDAPQWPIVAQSSSIGSLGPNFESWLS
KDIIPCMSRETTKGLKSHPNFQFIYPSIENYKHSFDCRNLSCCLPYSAQVHSKQQWIESYLYQWRAKRTGRDRAMPHIKSYTRISPDLKRIPWFVLTSAN
LSKAAWGVQRSNHYIMSFEAGVIFIPKFITQTTTFPIEDEENPAVPVFPIPYDLPLRRYDSSDSPFVSEFLNTPGICTTTDVDALLYHMNNARYLRELDF
ARVDFYERTDLYREVCSQGSGVVQGATTIRYRRFIKPLMIFKITSKIIYWDEKSFFMEHRFITPSDGFIRAIAICRQRLLDCSADTVIGALLNRRVKQKG
NVEAGVTQVPPVRPEMPPEVCGRVIDLVKPIIQISLASGICSTQDVDLVFKHMNNARYLRELDFARFHFYDRLGIYAAILKRKGGAVQGACTIRYRRAIP
IFTLYKITTKLIYWEDKHFYVEQQFINLTNNFIHTVVLSRQTVTGLKVPIDDLIAEIEPETRKPEPTKELQLWLESMEESSKNLKKQK
>g2743.t1
MGAFLENSLFFFMDDAEPILPIFRSSEYGDPGRIVEVTDVGCDTETTYPIHLLRNGCHRRRGGAESYGSTRRVAEWDNERPNKFFRTVTTILNNNKDRNG
NYVGGKARRFDRDDMYIGDLGYNSQENSFDELPFELPRDHAVDFKDDYYTQFVDPRIGHFNRAKLPRDTRYNYTRGPEFPFAPNNRAHRRENIFPQRWFI
ESDERNFHEDADIRSRELPSSERKKRARTKILSRMDENFNCETEFGEARDTAKHQERDNFPHEIDSKDNIWDSVSLENDASCEELTFADSRKLKNRNLQA
KTYDFIDSEREEESEETRRKSNRENLSPKISVKNAKYRTSKSNVMKEKPKILQSSTLNANSPRVKSPRTPVEQTSNVNSAGKSKQDRFLLYQLCILSE
>g2744.t1
MAASRSAAEEKNERTFILRMTGASPIRTGVEKEKRKFFSRLPIRTWKRLRTKEPAALHLESDVTNGNDNRKLENIAITKSNDHLEEIKDDKVREKIRAVH
ATANHIDIKRSNRFEIGSLSADKPKITSSNVKNIKRLKDFRTKGTTSEQRKKRMNNE
>g2745.t1
MAVRATSLSVIMLPALLRTEVEDTSGDGACDGGIGGSNLACPEGTSGLVVGPETSPSVMECGGCGERVRERTVLCVGGRTWHSRCLRCCACARPLHDQHS
CFLRGMQLYCRHDYALAFGAKCAKCRRSVGAGDWVRRARERVYHLACFACDACSRQLSTGEQFALVDARLLCKAHYLDVVEGNNTSSDEGGDSESGHKGG
NKAKRVRTTFTEEQLSVLQANFQLDSNPDGQDLERIAHVTGLSKRVTQVWFQNSRARQKKHLHTGKMKGQHVHQSPPNSTASPNDFSRHINLHLTYSFQH
QQHHQQQQQPQLSPATCKSPTGSIYHNHGSEQSMDELSQDSMLLSMPNEV
>g2746.t1
MFSVRDLVAHLSPTSNANRSVGDHSNDNNRGARPRKETEMETESECAGDVLCPNNNNNNNNSTSNNNIGVAKKGGSDNGYDTIEMDCGGCGESVRERTVL
CVGGRTWHSRCLKCYACARPLHDQHSCFLRGMRLYCRHDYALTFGAKCAKCGRSMGAGDWVRRAKDRVYHLACFACDACSRQLSTGEQFALLDARLLCKA
HYLDVVEGNNTSSSEDCDSEHGGKGSKTKRVRTTFTEEQLAVLQANFQLDSNPDGQDLERIAQVTGLSKRVTQVWFQNSRARQKKHSGKIKTQMHHSPPM
QHHPVDLYPSGVNVVGAYLGGYQASNGSESPGSPLTPLTPLTPLTPTTPNHLQAQFCHPAG
>g2747.t1
MELLLRLSEFDDILNADEIDTVSLGKICFHGVPDEPGGLRPLCWKLLLNYLPPKRSSWLETLKRKRELYNTFIEDLIVMPGESNAEDKERVDVTLHDHPL
NLNPDSKWQTYFKDNEVLLQIDKDVRRLCPDISFFQQGTDYPCQKIVSANGQQRLHNRVQHTVLKSANVERKGLGVTKIAVSVRKAAEDYAPLTEGGEAH
WEVLERILFLYAKLNPGQGYVQGMNEIVGPIYHAFACDPDLTWRKHAEADTFFCFTNLMAEIRDFFIKTLDEAEFGINSMMSKLTNQVRANDPDVWLRLH
QQELCPQYYSFRWLTLLLSQEFPLPDVMRIWDSLFADENRFSFLIHICCAMILLLRDQLLTGDFATNVKLLQNFPSMDIQIVLSKAAALAGKTL
>g2748.t1
MPFKFHLKKSRQYNVVSKNQYVICVELLDATSIECTLSIDSVGQECLNNVTQRLGVGQPEFFGLRYIYCHDSPALRWVDMDKPLKRQLEKDAKNFTLYLR
VMYYVTDVQFIQDEMTRYHYYLQLKSDILEDRIHCNPRQACLLASYSMQAEFGNYSPERHTVECLQQCTFFPNEVIKIDSGGQDSLLHTAICQYKSLTNV
TQASAEELYISIVMQLEGYGNETFTAKDNSNNKVILGISINGIMVAYPNTQTQFYRYTKHCNTLDNFILYRWKDISNVINHKKTFRIECQLEGEEAKQFV
FTESRNAKYIWRLCIAQHTFYMQYQEHRSLERSNGYFVRINKRLMLQHQFSQTIKNDILFQDNDTNDSNEQTVMNLDNRAADSMRWTSYNDLSTSPYPVV
SVSSTDINNLRALLPSYRPAPDYETAVQMKYNNGGNAPQPYYANQSAIVGSDISCLLGNVVNRNRY
>g2749.t1
MLENNKIVVLCKGLSEISDKQEMYIKTLESAGYTCEYLQTLQFEFVNISELRACLSTADKYSGLILTSPRTVEAISLAVKKDVNILYSWQQIPVYCIGPT
TDSLARNQLNLQHCIGSESGNSKQLAERIILDIKKDSKPLLYPCSDIARETIACILNDNGVTIQKIVVYKTLASELLEQDLSKILKKSPSIFVFFSPSIV
EYVTTQFKRNSYDIKNIKAVAIGPVTKHALINSGFNVYTTADKPEPEALMRAITTAECLENLTEST
>g2750.t1
NKRSESKITSHWYLDSGATEHLASDDTPLMNVEKLSKPVTINVAKSGSYLQANQVGELNVTNTINGKRNQIIIRGVLPVKNLAYNLLSVRKLEINGFKVL
FAGGKGTILKGDKAIAIATRNNSQLYELNFDEMEVTKAFATVTDLGIWHRRFGHLNYESIKKILSHDKEHKVNLSQNVEKCWTCVEGKQTKLPHNQHRIR
AKRPLQLIHSDLIGPINPVSYDKKKYVLTFVDDYTHFTAAYIIESKTEVLKFFKKYEAMATAHFNLKISRFRCDNGREYISNEIVRYFEEKGIQFEFTIR
YTPEQNGVAERMNRTILERARCMILSCNLGKAFWSEAVLAAVYLINRSPTSALNEDVPARKWFNEPIKLSKLKVFGCLAYLHMPKELITEKFESRSKKCY
FIGYCPNGYKLWCPQKRKILYGKDVIFNEEKFSFDDSTSEDWIPKFNSSTDPEPDSSTVSSNDIKEDRAADSEEDSSQTGENNSKDVNVKAGKDILRKSD
RERKRPKYLNDYAVLALHAESFVEDAPNSFEEIQDRDDKEEWMRAVQEEVSALEENDTWEVVDLPPGKRAISYDIIIAGNDCKRITDTKKQLMDQFRMKD
LGNLHSFLGVNIHRIEDEIRLSQPTYLKKLLTRFGMEECRPAKTPIEHKLDLHEDAEIVDTSKPYRELVGCLMYVMLTTRPDLSVAVNYFSRHQTRQTEK
LWQGLKRVLRYIKGTLDMQLCFRIGVKEKVQCYTDADYGSEIDRKSTSGYLIQVYGSPVLWSTKRQTTVAQSSTEAEYIALASAVSDLLWMKNLLLDFGV
EFTEPLKIFEDNQSVIHLLHRWEHRRLKHVDVKYNFVRDYYFKNIIQVEYICTKDQIADILTKALQGEQFFKLRDLLNLN
>g2751.t1
MADMHFMYGRANGNTLEARRLYAQNFPNREIPSNRIFAKLHERLRDTGMFDKNAGDSGRPRSISTPEVEEEILAMVQENPGISIRKIAAQIDISPRLIWR
TLKKQLFYPYHIQWILRKQARNVIANILFIDEAGFSRDGIFNFHNTHQWADENTHAIVESRHQQHFSLNVWLGILGGNLIGPVAKSVYLAQSLNPLDFFV
WGYLKSLVYATPVPDRQALRDRIVDGCNTIRGTWEFSNMFDNPWCDAMERALLFMVATLNILSDANHYYSD
>g2752.t1
MTWQNAENLPEVVLERRASTPEKNRKRREEEDTTPRMKRKARVSPGVISPAGEELAETKLRRRSERVKKLCAQDAAPVDLTWDTSEEEGKEEDTDKMEYS
ERDDDSVWASGEEALPAREEEHIRKKERKSRCGKQAQKTKQKKGIRGKEHGNEEQIDLTREEEDGEGPETEETGRNRQREVGKDRKIQGKKHEEKDEVEL
NGMMSQELREYAAMLLEDMETVRLKSKNMQGALSGILKDRINGLRGAIECLLDKLEVSGDVTYYKTKNNELTAENKRLKKESEKWEQEKRHKDKEIESYR
EMYEDAESRYVEAEKRIRDKDRKESEALGGSANIGESVRKKMTRGMESMEGSFPTGMDMDIERTEEEESRNESMEDLRWPAIRPPLRGRSKILTTARQTG
NLTKTRSEEVTAAMRPEVDGTPRKTTMRSSEMFTAPEKRKKRKISYTEEMERIDKQMRALAEERESLREGKTSRNEKPRIISDVQIAPPREDARKIGRQN
EFQGEEWTRGCRKKKRW
>g2753.t1
MPGTEFLVNRPGGVGRTTRPSSGGSEVLLRWLPSLEVGGEALYHCHLPEDHHLSNLLPTTMDFQLITFVIANNININLLQP
>g2754.t1
MPAMPETSACNHHTMLSAKELICQPGYADACVAQSSNLVNGAPTQADVICAAPNFIQLSASIAHLRMCDVKTPCKITTQAQSYCSHLFTLSTPNLLLLRP
INYAPCNA
>g2755.t1
MWTKTALPTNNSTRAHCAVNNKEGSAHNVATASQKTSCTTPQLSTRALRRTDQTDHCARALLLHEKIKNNNLALTIASNALCVNTPIQLMYSTPSNTFET
QFTLCLKRLTGKFWEFGGQDWTGKFWEFGGQDCALRNGNKKGPIPYRDRTYSFGDTAVQKFKSRFPGERNGNKKGPIPHRDRTYSFGDTAVQKFKSRFPG
ERKGNKKGPIPHRDRTYSFGDTAVQKFKSRFPGERKGNKKGPIPHRDRTYSFGDTAVQKFKSRFSGERKGNKKGPIPHRDRTYSFGDTAVQKFKSRFPGE
RKGNKKGPIPHRDRTYSFGDTAVQKFKSRFPGERNGNKKGPIPHRDRTYSFGDTAVQKFKSRFPGERNGNKKGPIPHRDRTYSFGDTAVQKKGNKKGPIP
HRDRTYSFGDTAVQKFKSRFPGERFGDTAVQKFKSRFPGERNGNKKGPIPHRDRTYSFGDTAIRRFKSRFPLTNGVLEGKRIPHFLMPIRSPIKSFLWTL
ALGPIVSKIGILLENFPSLSKKVEESTKIGLNN
>g2756.t1
MQKCWDLRNSLGNRGFPLIQVPLNQVILFSTNLAHNYQCYFNIKLKSLLSFGIAWSFRFPSMNTLQNSSRRRKRNDLASLDSCKDLRQKRHTIHLQPEVI
IQKEPSLIVTLPSSNNLSSNNSRTPEEDSDAKQNRHLCPQSELPSTKVPESNNNLSLQMELPEESTRKLLERELRLLDPRDLRSHAWYHGSTLRGGRRGA
EVEVPDDGDFLVRDCASQPGNYVLTVRWKGQPLHFVINRVVIQPDTVYERAQYQFEDEAFDTVADLITFYVGSGRPISQASGARIINPKPRSVPLTCIAG
TTNNQHCSNSSSSLSTGSPPRLPKKQQRSHSLTAQHHGPDHHVIREDNQQIGQQLPIQSSTLPRIPPIQSQPPSCSLSLGRQKITRVISDPALQQQHIIE
SKPAEHSGYGATQASQSALCAKPSTLSSSSSSPSSPSSSSKLSGLCNPSSSVPIKGVVIRSHYNNSNNGINDNNGSEYELSAEEQLVVAAPSLEITTMLD
IEGFTTLLLPAGEHRPLDPIALRGVSGMLLDSAPRVLASHLTKIDLEVALEPGSGNRTGLSGIELATLPHGRQARMDLIERSECLKLLVAVTVLAGATAI
ERAATISKWIKVAIDTKTALGNLYGFCGVMLGLCLPQIQRLANTWHLLRQKHTDEAFSFEAKLRPTLRAMNECTNPQAPNTTLPHLLPIALLGERSPEDV
LGTVAPSGLAAAILSSWENSAPDCGLSIVWSHLEAARKLAESLPLFRRNAEIALEGCRSDELLSDAFRTEFHIKFLWGSRGATVAPEERHLKFTQVLDAM
YDKCAASEVIA
>g2757.t1
MLKSRSSGDSRSNSVEFEEQQRQINQSLDANEFTDTFEAEKDKNCLSIRKEQMIPNSPPPSYEHVLEETRMESSAIALRETKEEDKKKRIPNKEKSIENV
EGDGDDDGNGGPGGGDKKVIKTPKILHKSSKEFYKAMAKQWGITCKMSDHCRCLDCQSHYFDCDYEKDEQEKGDGGLSAGTPMFISEVMHGTACALL
>g2758.t1
MAEILEQHTAHGRPNVSRLAQETLITHFLQVSWGPVIPANESFQMIEATKGINSYYLISDGNTMSYRTRIRTPSFPHLQQIPHIVNKWRNMSNIKINDMS
TSLTSNGFFQLSQEECNAIQEECTHYEDMRAVSIEALKIIQKNHGWVPDEAIILIAKILCISAADLEGVATFYNQIFRQPVGRHIIRYLRQSSSHYDRQR
YLSLYSSGNNYKIVRTVFMSNTYDVSAENNPLTWRMRDDKQPVWLHEYKSKNGYRAAYKAITQMSPEEIIELVRNSGLRGRGGGGFLLE
>g2759.t1
KKITSTIFVRQLTDASTDLRRILAEKIPREQERIKAFRKNHGGTKVGEVTVDMMYGGMRGIKGIVWEPSVLDPEEGIRFRGKSIPECQKLLPKAAGGAEP
LPEGIFWLLITGDVPTEAQVKAISQEWASRSTLPDHVVKALNNFPKTLHPMTQFSAAITLLNSESEFVKAYNKGVHKSKYWETVYEDSMNLIAKLPVVAA
TIYRNIYKGGKGLGSVDAGKDWSWNFANMLGYDNPQFIELMRLYLTIHSDHEGGNVSAHTTHLVGSALSDPYLSFSAGLNGLAGPLHGLANQEVLVWLEK
LRSQIGDSPSDDTLKEFIWNTLKSGQVVPGYGHAVLRKTDPRYTCQREFALKHLPDDPLFKLVAQVYKVVPPILLETGKVKNPWPNVDAHSGVLLQYYGM
KEMKYYTVLFGVSRALGVLASLVWDRALGLPIERPKSLSTDLLMKSLKA
>g2760.t1
MGLLFAKLWSLFGNEEHKIVMVGLDNAGKTTILYQFLMNEVVHTSPTIGSNVEEVVWKNIHFIMWDLGGQQSLRAAWSTYYTNTEFIIMVIDSTDRERLG
VIREELYSMLNHEELSKANVLVYANKQDLKGSMTAAEISRQLDLTSIKKHQWHIQSCCALTGEGLYQGLEWIVGRLKKT
>g2761.t1
MSAPVADIALIGLAVMGQNIILNMNDHGFVVCAYNRTTDKVKSFIENEAKGTKVIGAYSLKEMVGTLKSPRRVMLLVKAGAAVDAFIEQLVPLLSPGDII
IDGGNSEYQDTQRRTKDLEKKGLLFVGSGVSGGEDGARYGPSLMPGGNPKAWPHIKSIFQSIAAKVDGEPCCDWVGETGAGHFVKMVHNGIEYGDMQIIC
EAYHIMREALQLTQEEMSATFDEWNKSELNSFLIEITSDILKYKDEKGYLLERIRDTAGQKGTGKWTAIAALDYGVPVTLIGESVFARCLSALKDERVEA
SKILTGPNLVYEGDKKQFLENLRKAIYVAKIISYAQGFMLLREAAKVHNWNLNYGGIALMWRGGCIIRSAFLGNIKLAYDKNPKLSNLLLDDFFAKAVQD
CHESARIVVSASVKIGIPIPALSSALTFYDGFRMGRLPANLLQAQRDYFGAHTYELLGKEGKFVHTNWTGHGGNISASTYDA
>g2762.t1
MADHRERDSYYSQTDLRSKNDDPPNSRLFVICHKSLEEDDLRKAFEKFGKIEDIWVVKDRNTGENKGVTYIKFSKTSEAAFALEEMNGKMLGSVGRPIKV
MIASNRDQGSVRETNEEERWVRLFCVLPKTMTDSELQQEFSKFGAIEYATVVKDRSTNESKGFGYVKFKKVSSAARAFEECDRKYKAVFAEPKKPKPDHN
DAKYNNGLSSVAYDGTGGSYGTSNFGKSSISLEIATNYSNSDGYTRLQVIAHPALNQDQLWKLFDIVPGMDYCHLKTDVRYRMPRGQAVVVYNNSSAAAY
AREKFHGFEYPPGHRMIVKPDLTSAPPKSATKPGGSTAVGSVANARTDLAHLAETIAQATSLIQAAGLTAPSLDHISVKLPPAQPMASIDAEVAKRCFIV
CGPPVPPIYAMKDAFCRFGNLIDVYMLPGKNCGYAKYASVDSANEAIEVLHGQEICGSRLKVLEAEERNVGEDRRKRLRMDEDEN
>g2763.t1
MYCTSNEALPQPISKRKDKEYKKKKSKAVSALNVAEAEVGALKTSNALPEVASYNAIVPTNTVLDEKPEVAIVELMDATDPGEHNGDAVADPEAAGLVSR
TIPLDDSTSQANVSITSVTVVGRGKLKINVWDKSEGFCAVISMHDGVVLYTTPSICTALGYLKDAWIGRSFIDYVHPKDKVTLADQITSGISSPQEERSK
GINGRRASLFCGLRRFTKNNVSNGHRADVRSNLYLTFHLTLSFRDFRDRTVEQKPSNRAMFLVVTAQPVHSAYKGSIVQGLR
>g2764.t1
MRERMTPTLSLSAAPEETIISSIFTTRHTATCHLSHVDPDVVQYFGYLPQDMVGRSLFDFYHPEDLPFIKDIYETVIRLEGSSFRSKPYRFAVQNGGYVV
LETEWSSFINPWTKKLEFVVGQHRVLKGPVNPDIFRVSRDTDSGYLASISEEVLKEAKIIQGEIRALLDESVQRKSDITELDVSKRCKDLASFMESLLQE
TKALGVSKDGLLPADELRSFSVTISYVLVSPRKYYYANYLRSALEHDSVMFGEISPHHEYYDSKSSTETPPSYNQLNYNENLERFFKSKPLVTIMYSDEE
NVNSSNDEGARKCMSSINGSGASGSGSAENLSSGSNNQTSSASRGDAFNTTSNSNTTIPMESFKLPTLTESLLNRHNEDMEKLMMQKHRELRSSIKNSDK
LKDSRIKIKKGTDHSVHYVNQGHGVKRSGSRHSWEGDSYKVSKHDKISRTSTTGPANLTTTVTSMSLDQSTVVQMGTNINLWPPLSVTVPSSISAQPSIH
NTNSEATPRFSLLPSVIPVYYVPVPQLSESASQMLPPQEKLDPPPSIQSTQHPYMSYVTTMAGMIYPAMIGARPPCAMMYQPFLMPEQAPTRESQQQSSD
DKCPDRKRPASQATSVKAEPGSIMAMSESSKKVLSPGELFSCVSNGGCSSVVDLLTPVMKQHRRPTDYNGDESSSSSFYSSFLYKSSDSSCNPDQKTCEA
SSEVENQTEQCSKDVRETSQSFVCLLDASQTSSIYNPSIIDNKNAQEHTKCHQGMRRREPPWLEDVQLTPELIYKYQMHPKTLNEVLKVDMDAMKEFNQP
LLVNDQLGQLYLDLELGGFGTELVLEDGITSSGSDSGSSNGNWTESQRKQRRMVKYGKLVMIHEENAPLPPPLAPQIISCQHS
>g2765.t1
MSVTIGTQNIEKLNDTNYESWKIQIKSILVCNELWKYTSGAEIRTTENSDVWTLRDEKALALILLSTSKNQLNHIKKATTSHDAWEKLKSTYESKGPVRK
SVLYKQLYRMKKEQGQRMMEYINSFVDKVEQLEDAGIKLPEELTSIMMLNSLPTEYENFCVAMESRDNIPTIDFLKAKLIEEEARRIDQNDCKNHDSENN
ALMVNNKGYNKNTKNTHTKHTKNYKFTGKCYKCNKIGHKSAECKSKSKRHAGNNVQDAMFASAQYAGPQGSTQWCLDSGATSHMCHDKKKFHELDTNKKC
NVHTATEDTVESGGTGDVKMKVTLRNSKVNDIKLKDTMLVSKFKSNLLSVSRMTDNGYTVTFKEKCAFVNRQDGSTALVAKRQGQLYVVDEAEQSQVLAA
RDVKDDNLLRWHQRFGHLNLRDLNKLNSQEMVIGLNMKGNSKELNCEICNKCKIHQLPYKNSTKREKERLGLVHSDICGPMSVPSLGGARYFVTFIDDKS
RYVEVVMLKKRSDVITAFKAYKKRAEKETGCQIKKIRTDNAKEYISKEFNDFLEEEGIKRQLSVEYCAQQNGVAERANRTLIEMARCMLLQSGVPDSLWA
EAINTAAYIRNRCPTKLLENLTPMEAWSTEKPYVGFMRIFGSHSPREETF
>g2766.t1
MADELRRLFEERVTTCGAIVRDFPAQEEAAIQAVVPTQDEATETAVGAASEVAVQTGPEDPDLDTTSGDDRGAPIVESPWDSPQTRPSSPAPWEWPRPPE
GLHRTTRNHKTAVGTVVPRPMWPGNAPTRSRRPTASGAAPRDTQ
>g2767.t1
MDRNNIFANISPADRGKIIGLHKAGYNKTEIANMVGCTRQTAALWIKKHEERGMANLQDHRKNNKRPQKTTPEQNQEIIRAVDENPFDSVINILRNRDIN
ICAQTIRRRLRAAKVHCKPAAKKIELKPRHREQRMLFARHLNTPQDEWNAVVWMDEFFHPQKKGDIESGDQRDNG
>g2768.t1
MTSHGLVELTEISPRMDAEEYVEILEEILKPAIRRIFPEDQYQIVKIAQDNSTVHTSRLVQAWFTENPDIQQIRWPAKSSDLNPIENVWAQMKLSWRAGQ
LRTRDALKNHVHQVW
>g2769.t1
MNHGGRPQHCYWDEGNFKKIKKDDKTVALCLYCNKILANTSKSRLINHRNYCQKSINDGEDEDHTIEDSNENALISTSSDYDSSTSITSLSEPPSKRAAL
SSIHCNHRKQITNSFNNQRNSVQPFVDRISTSEKVTIDDMLLKFMYGCNIDFDVLNSCHFKNFINSLRPAYKIPSQDAINTILSTLYHQLIQSLPDTEES
NSEGILMLSTEKYSENSTHIIGILHKTKANLLVKLWMSPIETNSTILNEGIELAKTKFNTYVYAIIANDDSLISESIIEDRWYLKCQATIAKDLTNMLFD
SNFFLKVKNLLQAFSTVELIEELMKHGGKLFQLNDTDNSSCFACRDMYNVCLENQIAMKQIVAEGKFQFENDIVAILFDNMFLIHLNNSLTKYNKFCSLI
TKFEAFTTTIVDAAEEWLKIKDYFEGEIREQIHKILTPVLLTANFLHPVYKGKLFEKNSEWNTLVFDYLIEMLDQQALIDYYDFINKEGLFKTLLAKEIE
SSEKFWSFAKMRYPALAKFAHRLIHIPASMFLTKFQPV
>g2770.t1
MEEIIQQINNNNKRVYKDDIDNIDLALARFFFGCNISFNIVESELFKKFVQLLNPNYKTPTRKRLSNQLLDKIHQEVQSYAKNDDETDGVLMIDGWKNSA
ANTKLVVCTIHVTLVKSIYLKTWDLTGISETAMILTEIVEEAMTIAKEKYNINIYAVVSDNASSMILMGKSVKIWHVTCGSHSGNLLAKSLIDSQFTECV
TSLLREFKQPGPEKELVKRDSQFETQLLDYILICDPICKIINKSQRSETNIADSCEDWFALDIPTDNEAYEKIVEARKNKVLKPIMLVTNYLYPVYRGKR
FMDLENNKSIVHEFLAKELNVQDLNTDISTHIKAFVENTGIFAKLNKKNIISPHVYWFMAEKVHPNLSKLAQRLLKIPASSAGIERLFSNWSFIHSDLRN
RLSAERSQKLIEIYYSLKMKYKLY
>g2771.t1
MPKSFRELSSRQKNRRLQAYEKHEHQPILHRVNRPIISIGVASLESLANVNVPIRQCTSPDNSNLNNALNIYSTEFASSDVHHVIVEEEASSDVHHVIVE
EEASSDVHHVIVENPEDKENIEENINKTLDLSNWLCFWKLKHNITHTALSELLNKLRTCGYYDLPKDARTLLNTPKNSIIEILAENESLFHYGLKKAIIE
QLVRTKFIVKNQVIMIDLNIDGLPISKSSKSQIWPILGKIYGDKAFTPFFSDFMLTNKKPNNCCYLKDKTIVIIEHICYNEEETAVIIGRKFLTKSSLPF
YPCESQNMDIYVVTNLSDLIMWPIIEIINKAVQLPFNDKTSXMAFYVLLYDTYCITVPTIWIDFERSTFQMPKKRTLLRQACIKEWSPCDNWDEFTFQKS
FGPYETYQNARSVEKALSDMSTSDDNIISRIQTKNTLKKRLIKKPKLYGDTSSEDESKNSQITMPSNYIPPIESGYVSDSPNQLNELLNTKSKMQETMTH
SCDEQANKKTSKRIPQAVKSVKKEKAAPISYETARPKILSEVIICPSTSNSFPEIYSMHGVNVVENNREENLENQSTDVEHSTSCCEKCRRGYSSKLATL
ERKLNRIIHFLENPKEVQNEVRQTDFSLLPNFPLTTVQQVETFNNQLEDENVRRQFIEKMSQVGGETVPKNVRNIMSQTIGYEVAQAYTWTGQKNKLPLK
KSKLSDTLIGINNFIQHFFAFLVSELHKMFVVSDKLFAILETEKENTKFENSQEKNSVWRDLKSRVSIKVKELRKAKALTGNKSITQSELSDFELRVLGI
VGAEYVEGHTDCPESIPDEENLLEELEHGNISVLSETPNVITVCPINLLDDNDDDSIINDKSLHYTRKEYEDSEAIQNYNNVDNTELIKKSKVYYLFFKK
NNKYSISTNCIKANVNFLGDDDDDLNIDDKSPQYTRREYEDSEAIDNNNDVDNCKSRKNSKISIVLKKNTPYSSIASKPMVSERLSETIPKATLLRKSNR
VTSHELHSSKEYFQTVAEKQADADLMHAEAAKAQATASEMHAHAMTEIALAVQKLADTAAVQADNERERIQIFEKLVTLLNPSLPANNE
>g2772.t1
MQTAPVLFTSNMEENKINEKAEHISISLDDNEATTMLCESHNDDSNNNIMDEVEKDEITIEETMDKENQNINKVLSVKRKKILKQDTTCTQASKITKVVK
TRKIELEMKILLKLKE
>g2773.t1
MPKVRRKYYRRAQEVTNLVINTVQNKNLMPLLRNTPLISSNNLQNNNDLSYQDCNDFQHINNDYNNLEDTSNYNSDSDPDDYIEHVNFVNNFESTNSTDD
SPNSISWLQEWAIKNNITHIALNELISNIKAKYPELPRNARSLLGTPRKINVDVVAPGHYYHFGLEMEKSWTIVRFIGEDTVEAVPSTWINNNKCYWPPF
QMEKIVAAIKKHAEPNTCWPSYDIVTFRNSSYG
>g2774.t1
MFNDPSVDFSNIVLSAANKRRSESSYDSSTSSVHVVGRPRKLFGESSDKTKKRRLASLVTHSTTEELIYATQMSLRSKGKRNAAEIVKQIEISPNRATRI
KKAYKSPHKLTPIKLKGEEALALYIDAKLTKNQYVLIRSQAKMQNADIYPSYNKLLEAKKKCYPKGIIITEVSAEIKLQALLDHTIQRFFSCNNNNILKN
LNIELHTNLTMFFKWGCDGASGQSTYKQVYSKDTEDAPHNDAFLFVISLVPLQLKNNEEVLWQNPRPSSTRYCRPIKFLFTKETTELTRSEVNKIEEQIQ
ALYATKVDFQSDEIFVNHKMLLTMVDGKVCSVLAKQSFQKCYICGAMPKEMNNLASHSTRTIDPTTLAFGLSSLHSWIRCFECLLHIAYRLEVKTWQIRK
NDKESVEKRKKIIQDKFRQEMGLLVDVPKPGYGTSNDGNTARKFFSESSLSVSITGIDEQLIKRFAVILRIISSGYEINQEEFETYTLDTAKLYVQLYNW
YYMPASVHKLLIHGKQIVESALFPIGQLSEEAQEARNKDCRRFREHHARKTSRESNVQDLMHMLLITSDPLITSLRKLAPKKIEHFSEDIIMLLKNPPQH
KNDAEESIREEESSNEEFSSSSGNEI
>g2775.t1
MEKRPKRTVGRPARFLTTSSDESSKRPRKVPKKITAGDIDEDIEHLKEVFETSDSDNSADMDENNSNNIYTEEYTDTQSHILTHTQSQTNIPPYTSTITH
LTSHPHTSINIPSHTSNETHLKSHPHTSTKIPSHTSTVTHLTSPPHTSINIPSHTSNETHLKSHPHTSTNIHKHSISHIHCNTFNITSTHIHKHSISYIQ
>g2776.t1
MVSCAASECKHTSVKGVKMNYFPKDINRRKIWIKNAKLENKTLNSSTALCEFHFTSNMWQKVRVDGTKKLKNTAIPTIFGGNW
>g2777.t1
MGRKRKHSIFYSARHKRRLVARNTVTDMNMITHQTDSADSMAIINNNNDQLIVVDENASSLCDSDKVYSDRNLNQSCDESDENNINFLNENNACMIQNYT
DANKLQAIVDNNYENLCLNDNETFIHDISKWAIEEKISHKSLRRLLQILQTHTNYTLPKDPRTLLQTPKSTEIIQIENEIIQIERLLPLRSRKSSSKNY
>g2778.t1
MYAIGKVLVLVEDLYTQPISSLTLNIVIIMAYNIVEFEDGLQIVPSEWLTENNKECKWPSYTSQIKINKAIMKRISPSDDWQLYKIIRILVAAVNTYDKA
IDKLKLAEQISDIDGDDGNYLKKSRYQRAKKNTGSSPDNSDTSDTSINKLKTRNDLELDDFSNTPKALTINKSKICEIKTPLIQDRTDTSNDLDEASNIS
NDLNKSKMTYEIKKPLIKSDKKITKPLIQISNEKVINIRSKKISAVTCSKSISSQEHRTANKDDLVPQNSDTISPSNTCNAEIDLDFHNLIIRKLNAVLL
NLATIDERLIKLDNHIRRNEDTDSKENEDYDFDLPADTVEQLQRIDNQLKNKCVAAEMTRQALSLLGGKDHHDVISYMMKHILTNKLAMEYSWAGAKLKN
AFKNLRITICIINYSLFILFVNLVVDHILRRLERAPRGVLWSFHKRLEDLDYTDDICLLAHMFRDMQDKLSEFADLALEAGLRINIRKTKNMRLGAKVRT
SFVLRGGTIEEVVEFCYLGSVVSSSGGAESDIANRIKKARQAYSETSGLLPCTQLTQSSVYSTLM
>g2779.t1
MNLQGRLILIDGTPEQMKALANQFLPFTTSFELENNVLLSIMDVIQSTLSGKRLPMEHILSGGKDQRGKDQLADEPAR
>g2780.t1
MSSKKPSGFQFRQEKKRKEEESKKLSGSLAKFLKTTNASDVHCSTSTSMVTVTSTSCVLPLMPTLDSIPSTSIADVSSSLPNILSPTSIYSDININVNND
DNSSRLVQIDQFEDPGLWPNIISQDFRIQIIDHGVPNQIINFNFPLDSNNRCFSTSLYTRTMANGEKISRNWLLYSKSKNAVFCFSCSLFKRNENKFSSP
CGYSDWSNIYRVVKEHEQSKKHLEAFKSWQIFANRMISQHTIDFQNEKILSIEQEHWRNVVKRLILIIKYLAQQNLALRGKNNTLYTPNNGNFLQLVQMI
AEFDSIMAEHLRRFLKKESGHHYLSNLIQNELLSSMSKLISDSIISSINSNKYFSIIVDSTPDISHQEQLTIVVRFVSYNNNQFKIHEHFLGFIKENNKT
GTAIANAILNFLSINNLDVQNLRGQVKALRYSLPIIYDSLIEIFESANDNNVKSTAHSIAEKIANYKFILSILCWYDILQRINIVSKTLQSRQINLQQCI
QLIENVTVFLRKYRENGFTDIEINAKDIAVQMNISPEFPPVSQFRLRKRTDFSNQCADEPIRDAKQKFKIEFFNYIIDVALNSLEERFNQLSSHSDVFKF
LYDIDINNVSDITLNQCKTLESKLYNKNTNSSDINAVELFDEINLYKTTFSNIQITLQSPIDILNKLAQNGFLEIFPNLVIAFRILLTMPVSVATGEASF
SKLKLIKNYLRNTMTQTRLSDLAIISIESELANNLDYKDIIEIFANTRSRKQNF
>g2781.t1
MVHQYAKTFSNNDEVNIALQNENNEDIDIILNSGDSLLIDLVRNYPHRTITNILQNKRENKENVPSKSSTSLNLETNFEENSSQSSVLHLSSTLSSNLSQ
SSTLHLSPTPSSNLSQSSTLHLSPTPSSNLPQSSILRHLMSSTSPSNLFQSPVLQHLNSALSSNLPQSSTLQHLMSPTSPRKQKKCYTPVQKNHVTSKKH
KSESDDVEKSLLSLSNTIADKIQNFDKNIKSDINKDEKENSEDKFLDLIAAEIKQLPEDERKKRR
>g2782.t1
MPTCCIRNCKSRTGGATKTKDIKFFSFPQNPALKKKWLEACHREEGNLNMNSARICERHFSSDCMEKKWTKPHTPNTEARLMHRLKTGSIPTQLLDLPNQ
GINRVKTCNTLESDEIELMTKTSCRTGIPTYEELVACAINDTVKEHVTSAETSTDMDCSRENPPLRWNHVDVREPETEIGKLQRHLKEAEEKNRLLSLEN
KQLRKSLEMKSNDLEAMKKNEQRAGQDTATGILHAVFTPGQVKKLMAPGGNCKRIKWSADDISSAIALRSLSGKTYKYLREVKQLPLPCESTLRNWATSF
DTKPGVLKDVLKIMQSKGEDLSAADKITVLTFDEIYISNILDLERREQKIYGPHKTCQFVMARVVAVTSDLGPTNIALWNELNIGVGLSKSQQGMNEESS
EKKYFFEHPADKSLTIFVFADVPHLIKLLRNNFIDYGFLVGGKMLNKRILEELVALNSKDLKIAFNLSEKHLDAKGHQRQTVKLAAQVFSRRNALAIEYC
GRKGFFSQNSYWQELSDVFLLINDWFDVLNSQSKFGSHSGSRAYGVELEHQNEVLGRMSQFISNMRVGKKSTLLPFQKGILLTNASLKELLLYIKEKYFS
DLFIPEYIITRRLCQDVLENFFSYLRAMGAANDHPSPVEVQHRLKWYILGKHSAQCISTGENTEGDSSAVPFMAMQDIHCTDSCELDCIEDFNDDDDDDD
DDDVEAALLIHNEKLHTSEVEDINNRTQEEEEDKENKGDLVIPGVKMCILLKNVQDKNCTGGTVTFGAPARAKTVLIRDFRATSEELQLLEVFENYAAKQ
TVQEEALIYITGYVAHRYRHRYPHLGVPTHTLIPSGDWLSCISRGNCIQPSKDFENVAKIMNAEFLAFHVCLHNFLKSFEEQQSATNRVYCPQNFVDNEI
DGIITYGAWRADNIQIQNIPPCNARRATIEAYQVREKLADYFLTPEGEVPWQYDYVRKGQNSDLF
>g2783.t1
MELLDFLTPEASGLDNIAQGGFQYLTEVSNESMKFMLPLEDATNINTSSKKMQRLSASNGSFQTKSNCTEMEFSIPIDDIVESKFQYLASEQSNIKTRRP
LKNATNINTSSMKMQRLSASNISFQTKSNCTEMEFSTPKLIDSLNDDESDVEFSILPNNNKENIEHQETLSHEIETTRILKCKTKNKESDYSLTEKSPKT
QFKGIHGKSLL
>g2784.t1
MDIVVPLIAENANRNQKDIVLRINRRRIRDTANSFALPEIEFRSLYRLAREAARFLIDELRQFLPIAKRRTSIPVELQVLTALNFFASGSYQKRVGQDYL
SCISQPTVSIILRNVVNGLNALMRDWIRFPMDPANLQRIKETYWEHTLFPGVIGAIDGTHVAIVPPERHREHLYINRKLYHSLNVLIVCDFHGEILTVNA
THGGRTHDARVWRASIVSNHLHEKYIERRRNTWILADSAYPLMPYVMTPKLNVPEGSPSARYTQHHVRARSSVERCIGISKRRWRCLRKERALHYSPEVA
ARIVNTVCVLHNIAVHWRLSEEELHYDEIDRDREVDNPYVKDGVEVRERLIRTHFTN
>g2785.t1
IGPVFLPERINGLNYLEFLRDELPNLLFPAAAIDDMPLFRRNITFMHDGCPAHNAAPVRQYLNNTYGDNWMGRGAPFWKWPPRSPDWNPCDFFLWGAQKE
KIYFNRIETQDELEEQIQVAFNNVERHHIQHATESVINRATKCLEANGGHFEHLL
>g2786.t1
MQLRGPQRKPTRIVGYIEHTIPQLHREQFRKHFRVTPTTYNLLEQKLASALQGDIGVKSHLPVRKQLLATLVVSYTRFL
>g2787.t1
MSKSSLSVSFMRVIQALNNVAGDVIRWPRGERLTIVKQKFQKLSVLPEIIGAIDGTHISIKNHILSLIRCIRKIMLLYFKLYVTELVFLDCFAGYPGSVG
DIRVFRNSDLWSEVQRNRQLYFPNEEYIIGDKAYPVLRWCISGFRDRGNLTAAQEI
>g2788.t1
MNRMDMIPFVIIACTVLHNICLEGLDEDIEEYILEGWENEVHVRDPVLEADKDDAGVAKRNYLVTCFIIM
>g2789.t1
MEVLASVQMELYGKISRTVENLRKLGSTKITLGAVESRLQNLETLDKIRCPERQAVRSSGSASGARILQARSIHPDRGGLLGSKGDAP
>g2790.t1
MPNKCVVPGCKTGYASCKTKLSIFFALKNNELREEWQKSLRLTKPLLTKHVCVKHFRNDLIIRSYKHKDESGNVLAEIPLKCARLVINAIPTIFPLQETV
PPQHESSNKENLKENENITVQQLSTVQASFTKISEDRQNQRNEMCLIYICQIL
>g2791.t1
MQVHYILSYCVSTQLYSNTRYWVNEYVTENMIDQDGPDGAIESSWRRNIDDNSAFQEIGRCGTNNTS
>g2792.t1
MDNQRDEFCVQTYGLCETICNEVEVSTHKCLEGYSNFITDENLYFYPVLDDGVTIVRSLIQGTETIVSVPFHDDNLENIHPVNNNSLNQKSAKKRLSPEE
EEILILEVQYREPLWNFKLPLVQRNSKVTKALWEEVSKALNGKLSATGCKSKFKNLHDTYIRLINAEKLPSGSASKSNINKWKHYNAMDFFRDSCLQKST
ISNINDGKNRSNNICENNEDSQDMREYIKRCTSEHDNHLERIANALSQPLPNITLPPPPEEDHIDAFLKLFGYNLRKLLPEKQDEWIQRYLQLSYEMLKD
NS
>g2793.t1
MVILLLGKRSSIIAYHLLALIERAFGLLKNNNDYIVVYPNNPQNIAPERTAAGIDLGMSVKCEKGVFASYYSR
>g2794.t1
MPNRDRSLNRRSLYRKANKKANLAFILSNLEQDSVATHSLNITNNNSDLHAVALTSNTCADTCNVQHNFSISSVCENEFSNTSDTEMFDKVVSNNFTLND
LSLNSNENYLDENNISIDNDICIANNIYNDLQPKNIILRIREWAMLYNVEHLPINNLLMILKPDYPELPSDARTLLKTPRQIRVKHIEPGIYYHFGLEHC
ITNLLLKTANCLTSNCIEILINIDGLPIAKSTCNFYTKPCKSSSLSIYAAKNLGPLTLWRLDQICNKCMKLSFKGTVVRFEDENVVEAMPTSWITNGRCY
WPPYTTEKTLKAIKDHVDFNSSWASYETESQKAEDTSDLNSDYNKKRIIKKNRLYESDSSESDKFNDMTLPSPPDLKEHSDTEIQISNVNMHRYASTDKQ
IGNAICSTSADKH
>g2795.t1
MMKNSEVFKELFFLREVTKECCEDMKTTFLRKEDTNTIHTNEPTFLNKFNFPLRRLEELNEVEEYLQEPNHFQSTVRELSKMGGATPYDFVKRCLSILYS
NRFAEQYSWHGAKKKQIFGKLFLANVLQESALLCKAAENRKEVEEVIKAWLRRAKERAIKEEKSDSTS
>g2796.t1
MTSQRTNNDVITILLALQSGSTNGFSALITPKFVEDVYGYEYIYSKKILETPFTNADNIDEVEDIDTVDEDDELENSQTHEEHADDNVESKKSHEIISEE
KRKVGRPKKIIKNRWGHAVGSQTAHIYPKDIHKIVIKDIEDIHRLSVMFFGHSMDVCGIFVYEIGGHALIPK
>g2797.t1
MPKQVKYMKHSVFAYKILSSLKKSKRESEPSSLASTVSMTSTGVAQSGNAPDVKTSESEDSGFKWSHQAILFLIEEYRKREEDVISGKMSQKRVWNAISD
ILCNHGHNVTGPQC
>g2798.t1
MTPLFLLALQTHAKEKILKLRVILKSRKMAEDGRKMTEENKSRRHQQTIDQRAEVLKALNKLIDKFQVRFS
>g2799.t1
MVIHVTPLIHWLNDTSAEKDYKKIKTSHLISKRQLTTDSDGSGNPAPYKKIRTDDLATYNDSDKEERIELHETLENTKAAHLVKGDAQNEKIERKCIKTS
KNQIQPKNALISIPPGTSPIEIASPVEHPHKKTANEDFESERNYQHIELHDTEQKPMEIDLSNDSFKAETNINVEAQIHAPHGSVRTPQNLEDIQTSQKT
PDNVDAIQIIEKDIPLKKEEIEAMKIDLEDKMDYEINYSPLKYREQKTPESTTIESSTETASPFYEMNPKLIEMTKNTKGNPVDEIGKALICRKIYQIPE
NFKCTLGHVFTAGKPNKRTFGIIIKEELKQEISEEIIMQRFKGLKNEMTQFNILHANISENKSRVCIPKHEDRLRIIREYHESSIGGHKDDNGYVNIDEN
MDIDLRAQRIAILRAITIILMDIIDFSSSSENEESEDEVELVMQLMEKRKKLPRLENYVENIVFAYNNQQFKSHFRSICEKFDVGRATALSSTRRVIKAL
YDLAPNIIKWPSGNNINEVWTGFEAVSGFPKVISAIDGTHINIPAPRVYPASYVNRKGHHSIQLQVCHVCCDMQILLLITNLNKCHPGSVHDQRVFRLSE
LQEWLGNPEKFPDDCHILGDAAYKLHENLIVPYRDNGHLTPRQKNFNFCHSSARVAIERAFGLLKTRFRSLRTVLAMDRVDLIPMFIIACVMHNICLLRG
DEIELNEINETENNNLHHGVAPFEQAGVAKRNLICERLPMRCV
>g2800.t1
MILQQLKFCYQTENPNQAIQFTNSAAVNAIKNFLTRLKTDIYTRLYPRDPVSLNHAIESAIKAETEYNMLNMHNK
>g2801.t1
MSVSDDTSANRRPINTVPYVSLRDAAETILPFNGKNMPISQFANSCLHAKNMVSPRAKYGLVQMIKNKLVGPSLRVALSGEYNDIESLLSVIKTRFAPVY
SSSQLHGELSSDTAFR
>g2802.t1
MPKDIRFLTQRRRNQIINRDLHNDSISLRSQNSISSHSQDSISYSTLSNSASNVIQEATNINVNSENFCTNSVSFEDINQSEEISVESQQLESNEIYTLD
SQNNIPPLTDFFNKCNNEQSLREDLQRLIIERNIPHSTANELLRILRKHGHIELPSDVRVLVITPRNASVNIKCIEELSNRIFEELQQPIIQHSIVDYPI
VVYTSKRKISCFQYENFKIAINENDKCALINNNSVVFILDVIEEENQLFFRAKRFLNPKSFFTVPCASEKLEKIMDCGESIGNKKYSIVKFLIDNSYSEI
PTSWLILDGNKQKCLWPPRTANAASLIANCTSPNLETWNQYEIDLIKHCTSLESARKSAADSNYETTDEDKLGRGQRQHILYTRYSSEEEENNNCVPPSS
KTNNKRKTISISKAVSALPSCPDNLTFNIRDNNEVKRMKKDVIRNIPLSQSYCEKKKTSHAKSEETQICDMPIILDGEFNCVSLFEEMQEQEVEEQEMQD
VQKIQEDSNIKKYFKQVIHTQEQIIRTQGQIIRTQATSNLILRDVKQLINRMEDVMRSRAPLATKGNDSLIAEILPLRTVETIRDFDSLLHNTDEAVTQF
REFLLKIGGNNPRDNIHRTLSRIFTNECAINCSWKGIRKNFKICNLYFIKIMRRDITLQHSTLTETEFDNIVAEWLRFAKQRKQREEKGIERGEINKENN
>g2803.t1
MASYTIEEYYDMIMSLGASDGQHYVAARRYAELYPNRARHPMPDVILGAAQRLFETGNVLPNKHNVGRNRTARNLRNTEEVIRAVEQEPETSIRTIAREH
NLSYSTVQRILREEKLHAYHYTRVQHLRPEDYPLRRTFCENFLRSVDRDPRFPSRIIFSDESLFTREGIFNPHNMHLWSEENPRATRVRNFQTRWKLNVW
TGIMGTEILGPVILPDILTSGAYLELLENNLPDFLEEVPLLEREEIIFQQDGAGPHNVRIVTNFLNNKFPGRWMGRYGPIRWPARSPDLNPLDFFLWGYC
KETIYKTLPEDVEDLETRLRYSIWSIEEDVMENIQQNLLKRMRACVRMDGGHFEHLL
>g2804.t1
MASYTIEEYYDMIMSLGASDGQHYVAARRYAELYPNRARHPMPDVILGAAQRLFETGNVLPNKHNVGRNRTARNLRNTEEVIRAVEQEPETSIRTIAREH
NLSYSTVQRILREEKLHAYHYTRVQHLRPEDYPLRRTFCENFLRSVDRDPRFPSRIIFSDESLFTREGIFNPHNMHLWSEENPRATRVRNFQTRWKLNVW
TGIMGTEILGPVILPDILTSGAYLELLENNLPDFLEEVPLLEREEIIFQQDGAGPHNARIVTNFLNNKFPGRWMGRYGPIRWPARSPDLNPLDFFLWGYC
KETIYKTLPEDVEDLETRLRYSIWSIEEDVMENIQQNLLKRMRACVRMDGGHFEHLL
>g2805.t1
MVGILLGDAGYPCRPYLLTPFLHPQTPCKERYNWAHIHTRFTVERCFGEWKGMFKALRNGMQISLKTAKAAIIAMAVLFNIRKQFDNFDYGEHFVCNLK
>g2806.t1
MADEILNMFVRSITTCGGGESELPTQEETETAVDAGRKAAVQAEVESQESLRGSPPKRRSPEPLRGCWNCGSRAHLSRECPREMTGEYCFRCGTRGYTVR
TCPYCRPGWLVQGPYVRGRGHQGPDPPRGRKARDGARPKSH
>g2807.t1
MYPFEEQVDMILIYGECQQNSVRAKILYSERYPNRILPSCQTFKNVCDKLRQTGSLNNRKSEREKRVTHEGNEVGVLAMVARNPHVSSRQIERESGVSKR
SVLRILHCYKFHPYHLSLHQELHGMDFVNRVRFCQWAQQQIRNNESFFDTVLFTDEATFTNHGNVNLHNMHMWAVENPHWLRQVEHQRQWSLNNMVYKEE
PTTSQAMQQQIITACTLITPDVIKRASQSIIGRIQSCIDNNGHHFEHLL
>g2808.t1
MGPGSQVITNYMGISSLSSIVIEAVIKVSVAQQIRHFARAKLLGKKMADVLQDLLTNHKFEERKEWFLADENMSIESEMTKILDENDAIYTSSDSDTDAD
DSVYCPEEKNSISIIPLNEKIKTVRMAKKYPRWSLSTLQQRASARLRNKSDLKKWEQDIKNGGTAAEKMKMINKWTYDKFYESRCQKKPVTTRNLQEWAL
SAASQFANTSFKFSASLGWIKKFKMMNRIRQRKKA
>g2809.t1
MIINGVEIEIVTYDGFPVKKEDAERLTELKQKLILKGIPKSEVDMAMKLERRRAEKALTRIKKQVCFNCRKSGHNLSDCPHKACGHGRPALLVKKSVELI
RTVINVSASLSDNSDDEIVRAANVDDALSEITQNETVLPFSDEINISEYNVSLNNAFSHETCIREDDNNSEKENNDFEAFLIQWAITHRISHVALSHLLS
GLKKVDPIFSNLPKCARTLLRTPRSSVITDIFLGQYCHFGIEYGILQFLSKSNSTISSSIRIQI
>g2810.t1
MENENDMKNKKQSIKVYNSNVNERKSTKVALLENEENLCTLNTSQMNIKMKKQNRKYNVSVDRHNREKSENRDASNIAKDTTNEKPNIFNNIGPEATNNE
YTELITFNIVNLPDNSNQRSTEPIVDCQNILDFSIGELNEQDFQLSSISLDLITNSNNNGNILSPLEITEQKTFDSQAINYSINEYCDNSFDDVSYPPRF
NLINVREEEDEDEVSRTGSISESNHLSYRPDSDTSENSSIGDKNNSKTLMRQKSRFTNF
>g2811.t1
MFVKTVETGNKKDFCVYCHTEQSKLSRHLSRKHSNVKEVKDILNIPRGQPERRILFNKIRKNGHYLFNTNSDVNTVNLEESNASKNSTDQSLSRKKSSLS
SSEIYHKSKKKRSSKLGLFIAFNQHITSKTLLSLKEIQKLIDMNSCTCRTNHPAY
>g2812.t1
MVPVFDVTYIVIIGTGPANIQYVKSNFGPGLIRYISLEILGPVLESSLNDRQCVITTKLWNPDPGITTKLVVAVGSGKLSKGSSKISNRIEKTLRGIQDQ
EGQKGSQENPGETSATHRHWTHNKPRRYRKKPRQQPPQPTSAETTPPR
>g2813.t1
MSKHYSAIEKKIFVEILKDFKHIIEVKKSDSSTLRDKEVAWSEICKRYNDCTTILQERTVQQLKKLWANMKQSQREILTKEKQARSATGGGPPLSETNID
PDIAAITPHLMETAPVLFSLNMTGNKINKNEKHVINALEDGDISIFCENYNNAELNIQNAEVFDEINENEAIKETSNKENQNPYECNQAFSTKRKENWNT
TGMLAPKLMKGKRTIHTLANEDDIKIERIKYVMEQEKKMADIREIKGGRPSRQQKYRNRRKDKRIKCYNIGEATRNEMKEAEKTAAVQEGSKR
>g2814.t1
MDESFINKRGRPSKMSRTRCNSGRKRIKIDESSKSTKRNRALELLKNNDVDIEVLRMALKMAEKEEKADLHNSSVESIENEAVESEIDEVDDSVQDCKGT
KHTPESALCFFLESDMSYATYSYLAKDAKTKKCNIYPCYDKIKLAMDECLPKNISYTEKEVFVPLQNLLNKTVERLCESLALGWNEDSLLNLQFSGTVGC
DSSAGHVNAHQKYCDPENDSISPMQSLFISNLLIIISIHSLSEQEEWINPTPQSYRFCRTLRICSEKEDNANVTREINRMINEIKNLKQHHFVLSNGKEA
KVKYEIFKTMLDGKCVNTAVGNTWTHRCPMCFTNMEDFNKSNDFTVPDKDVDRLRYGLSPLHSMLKGFELLLKLGYKSPMKSWKKDDSDEYKAHEAEVQK
RIYDEFGVKADQVLQGKGKSNAGNQARTYLNKPKHFAKALGIDEQLRFYELYPWAKLNPSIHKLLMHGCQIASLFPLPILYYSEDASEAWHRLHRINMVS
HARQDKHIHRLTDVLNPLFI
>g2815.t1
MSFEITRRELFEALIQTNSTSNSWSSRYECANLYIKNMLCIDTLNSVAKYELTKHYSKIKRKWEDCNRNRRRFMEHNSNWLDTVITISISGHNSEASAQK
NPGGRGRPVKEFGLCSERSKRRKANEMSKNNTELLVHAAQKSLRVDGKHEEAKLMKEAIMTTPSRSRKINKAWSISKNIPIIILYACRSTSFNDR
>g2816.t1
MSEIELQALLDLTVRRIIQLQSEVLQRTQNMLHNLRLISKWGCDGSSGHSLYKQVFTTVEQSDSDLFMTCLVPIQLYAVSEDDGKKTILWQNPRPSSTRY
CRAIKLEFIKETAEVIRTEKAKMENQIRNLLPSEVEIPNLPHITIHHDLCMTMIDGKTCNAVTNTKSAQKCNMCGVTPANMNNIDEVLKREIDKSVCEFG
LSTLHAYIRFFEWLYHVSIRLDTKSWQKRKDVKELIDARETYIKNRFHSEMGLPVGIIIQGKGTTHDGNMARRFFENASKSADITGISEEVISRCAVILT
TLSCGYAVNVNAFKDYALDTARLYVKEYPWYPMPASVHKILIHGSDVISVSLLPIGMLSEEAQEARNKDFRTFREKFTRKISRTATNEDVMHIFLISSDP
VISSYRSLPRRKEGCLSPNVIALLDNLESNEDIEDSDDE
>g2817.t1
MSEIELQALLDLTVRRIIQLQSEVLQRTQNMLHNLRLISKWGCDGSSGHSLYKQVFTTVEQSDSDLFMTCLVPLQLYAVSEDDGKKTILWQNPRPSSTRY
CRAIKLEFIKETAEVIRTEKAKMENQIRNLLPSEVEIPNLPHITIHHDLCMTMIDGKTCNAVTNTKSAQKCNMCGVTPANMNNIDEVLKREIDKSVCEFG
LSTLHAYIRFFEWLYHVSIRLDTKSWQKRKDVKELIDARETYIKNRFHSEMGLPVGIIIQGKGTTHDGNMARRFFENASKSADITGISEEVISRCAVILT
TLSCGYAVNVNAFKDYALDTARLYVKEYPWYPMPASVHKILIHGSDVISVSLLPIGMLSEEAQEARNKDFRTFREKFTRKISRTATNEDVMHIFLISSDP
VISSYRSLPRRKEGCLSPNVIALLDNLESNEDIEDSDDE
>g2818.t1
MSFEITRRELFEALIQTNSTSNSWSSRYECANLYIKNMLCIDTLNSVAKYELTKHYSKIKRKWEDCNRNRRRFMEHNSNWLDTVITISISGHNSEASAQK
NPGGRGRPVKEFGLCSERSKRRKANEMSKNNTELLVHAAQKSLRVDGKHEEAKLMKEAIMTTPSRSRKINKAWSISKNIPIIILYACRSTSFNDR
>g2819.t1
MDESFINKRGRPSKMSRTRCNSGRKRIKIDESSKSTKRNRALELLKNNDVDIEVLRMALKMAEKEEKADLHNSSVESIENEAVESEIDEVDDSVQDCKAK
DAKTKKCNIYPCYDKIKLAMDECLPKNISYTEKEVFVPLQNLLNKTVERLCESLALGWNEDSLLNLQFSGTVGCDSSAGHVNAHQKYCDPENDSISPMQS
LFISNLLIIISIHSLSEQEEWINPTPQSYRFCRTLRICSEKEDNANVTREINRMINEIKNLKQHHFVLSNGKEAKVKYEIFKTMLDGKCVNTAVGNTWTH
RCPMCFTNMEDFNKSNDFTVPDKDVDRLRYGLSPLHSMLKGFELLLKLGYKSPMKSWKKDDSDEYKAHEAEVQKRIYDEFGVKADQVLQGKGKSNAGNQA
RTCLNKPKHFAKALGIDEQLVCNLSLILALFRCGKRVNLKKLQKLCVVTQQRFYKLYPWAKLNPSIHKLLMHGCQIASLFPLPILYYSEDASEAWHRLHR
INMVSHARQDKHIHRLTDVLNPLFI
>g2820.t1
MDIHTDNDLKLTVPEGDRSPQDRCGGDIVSVPASSTSSHGLPGVCTAGTMGERTTAKMAEDPSRVEAADVDGTSPKKEVIVVSEGEGEGEVYVSSLEDPP
TLTPKPRRVRATRGRPGARIIIDNDTPSPCGEDEMNSRSRVRLNTSRSDGSPEGGAASANPQGGVKVSRRKRKKAESSSELEQTGESGSQRKLRPRGVRT
FNKCARPSKKRMRSATKRDSDSEEGWSTDEGQPDEEQPAVISPSRNPEDRGSTPPPSAEKKGKMVGRKPFLNKEKVANRVVKELEEVPQDFDELRDRSTP
SLEAMAQRWIDEIDFIKKKCKTMQGPLMRRITERTAALTRLVQLLSERVQDNGDISFLRKQNIEMSSRVDIYEKEVISLKSEVKELTELIGDLQAKALKA
VEDKEKAEASRLYLLKARRDRATSPMPQIIESPSVNIYGPCKKCKESTYLRSDDVSLSRRLDDAGTTMSEEEKSVVKPGKEEKRKLTKENEFREATYLKK
DESLMPGPPLKDVRVRLTRMSCPPESDGEPGKRKNELENGKMVCEILPGMEGLPSSKLESRMRSIQLMKIERPTDTVDPEKEEEGLVRKIVDEVLRQLKP
KGEEKREESWNMKKEDLADSPLLRRVPRVRVKSNVQLVPPHDGASARSQPSQTPGTPGSTGVSGGDAADSNSEWSTVSRKKGSRRNRRRRAIPTLSSGDR
PLEDDESERRGRGLPRIVGGDQHAVSRVDNRIVNSVNSSDNKPLPRRRAPRSAAVSIKGNVEGFSYADALRKAKEKISLSDLGIKNTRIKKAIGGALLIE
VPGPDGSVRAEKLRGELTKVLGESAVVTRPVVRGDLRVVGVDASVTIEEVAAVAAEVGGCAVEDVMSSPMRPMRNGLYMTWIRLPMAAAIRVSNCRRVCI
GWTNARVELLSTRPVQCYKCGRLDMFKPGVSRNWTDVTCVFAVVKRAIKGRCSEQFKCILCAADGKSSQHRLGAMVCGSRPGAGGLDRRQADTVAPMV
>g2821.t1
MSCYLPPNESLRRMIRRLDEMADWLRSAGLDTVVGGDFNAFSPLWGSRYANIRGDHVEIWAAGLDLRILNVGNTPTCIRPQGSSVVDLTWGTTGIVNVVS
GWRVMSEIETLSDHGYVSFALNRVVAPSRDSLLLGWNWKKMDPDKFQAALIWSNASCELSLDNSSPDEYAEWVARSLRGAADCSTPRSRRPPGRKFAYWW
SDNIADLRTEAIASRRRWCRAVTRGARHVEEQRDIDGYRRVYRLAKKRLRTAIIAAKARAWGELLTLINEDPWGLPYKLVLGKLRPVSRALTESLEPPMV
RAMVDGLFPGGVETDPGTIWTVPSWDEQCTVTAGEIRRMMKDGANNAAPGLDGIPLKKCARLVFIPKEASPEGEVPKVRPICLLMDIAKLLERVIAARLN
EWMMDSEEAALSEAQHGFVAGRSTCDALIKLKNTAELAFQGGGVVLAVSLDIKNAFNSIPWPSIRKAMWRKEFPDYLRRSVLGPLLWNIGFDRVLRGGIE
YGCQVLCYADDTLILATADTVDTVVRRANLQIARTLDGIGLVGVKVATRKTEAVLISRQRGVRFFPTIRVDRDSIRTGKSMKYLGVMVDERLNFCEHFEK
TAEKAGKIIRALCRLMPNLRGPGEAKRRLYANVLSVMLYAAPVWCDALKSSSRSQRILNRVLRTVVIRVIAAYRTVALDAALLLARVPPLILMVEERRRI
YERVATHRIEGGIDDRGISRIREQERERTHEEWAAYLTSPGLAGMRTVTAIGPVLKDWVNRGGLTFRLTQMLTGHGCFQAYLCRIQRALDATCVMCDAGV
DDTTEHTVSVCSRWRAERERLVEKIGRAPLSRLRRPPDVVPRGRAAETEDPVLAIGPVAGLIGDVGPDLDLAEPVQQRTDLDLGHLVRAMMDSRKAWLAV
VEFSEAVMTAKEANERERQALSPPPPFGGVGEGVGP
>g2822.t1
MADYRANEIVDTIMILGQSQNNYAAAARLYAERYPNRRHPNNVTIQTLVQRARNGALVRQRRHHEYDENDPRVITILAIIHLDPHITTRQIEREIGIPQA
TVSRILRARRYHAYHITLTQQLTQNDMILRNTVYAQRPTTRDNMMERIRVACAAITRDVLLGTIRQFRVRLDLCIQQNGGNFEQLIRG
>g2823.t1
MILRVRFCRWAMRMIQQDQDFFRSIDNQHRWSLMVWCGIVNGYLIGPYFFEENVNRQNFLSLLRDILPQLLENVDLATKLRIWIQLDGAPPYYAHIVRNY
LNTHYNGKWIGQGGPVAWPPRSSDLTSPDFYLWGYLKNAVYAQRPTTRDNMMERIRIACAAIPRDVLLGTIRQFRVRLDLCIQQNGGNFEQLIRG
>g2824.t1
MLQIILKNYEFNSLEGLEDLEDLEGLEDPEDLEGLEGQEDLEDPEDLDSLEGQEGLEDQEGLEDLDGFEGQEGLENQEGLEDLKKVIR
>g2825.t1
MEIEDIRNIDLEEIDEIDSSDSSDDEENELKRDNNRGLPIPPLCQLLICLRFYATGSFQQVLGDTIIVSQPTISRTVFRVSLLLARLSSQIVKMPSSPDA
IRENQRLFKEIGCGDRGIGLPGIEGAIDCTHVRLVEEEEVECNEIDVPDNEPHWQPGEGFVTRAALIERLFR
>g2826.t1
MKYLGIILDNELSFLNHIKYTQEKVSKTNGALCKIMSNLRGPDETRRKLYANVVISIAMYGAPVWAEKVSVMREAQKILRYMQKRIALRVISAYRTVSYD
AAIILARMPPYHLMAAMRCRMYQRIISSKLNNNWNRDTEKYIFTEENARLRAEWKLFSERIQASGKFTRDIILPMWDKWLDRRHGSVNFRITQALSGHGV
FNYFLHKINKAENNICQHCEKDRI
>g2827.t1
MVQTCGLCEMVIPIENINTHPCLEGYSKYYVDNSTLYFYPMTDDGQNIIRKSLIKNDEIVVIEAKENNKKNLYNNSNKENLSNNIQHLKRKLPMTTNIPE
PKRKFKTGLSFDEEELLILEVQKREALWNFQLDIRQRNPKERNKLWQEVSDALNGVISPETAKNKFKSLHDTYRKIIQSEQKASGSATPNTTRLWQHYNN
MEFLRDSCLVKTTASNIPRTRASFNDSDQSSEETRNVRSAKKTDNLKENSAIERIANALCDTSNDDIILPPPPQPDDIDSFLNLLGSRIRRLSEERKQEA
FQRHLQLSYDMLKENSI
>g2828.t1
MGYYNLTGNNCNYLKQFARRNRQNINKSCAMNKVGDLTEETQRPDESSCSLAGAEPIWVRRPPLITEPPPTEGADLTRGTREMLLEDCSHMLSGYGVGSR
PVEHVMSGCVLGRFREDDAGENVPGQCRGCGMYLNKMRSLRYHIRYECDASEVCEVCCEKSMFIIQQDEGKIKACNNCMRMPVDTCMKIVQAIICLHNWL
RIKDIDHNEYIPSNLIDQDNSYSFISDTLSSDITDEGALRNITQCGSNLGSRKAMMIRDTFCHYFNSEGAVPWQFEHC
>g2829.t1
MYSLLIATKVITSFRKANVTCKLSGVFDAILANIENLNNSEKFTNIIQSPLWKNIKNSYFRDDLILPLFIYFDDIEPDNQTGSHVGDHSLGALYY
>g2830.t1
MAKRIKVSTYLKNATSIPLECSDVESDELYDSDGELLERQTDPQGSDDNSAIIESSDEEIPDKDNIDQSSDSDCENIPNKRTRRCMQFPSSSEDEGGSNV
SNQQTEIASDGTIWKRIEEGGVAGRLPVQSVFKDVHGPTAHAKRNIMKGNLSSAFLLLIDNHILEHVRICTELEASRVLGKNWTITQAKLKAFLAILYAR
GAYEGNTLRLQYLWNNKWGPSFFSSTMSRRDFTEILRYIRFDKRNQRSQRLQTDRFALVSAVWDKFIENSQNCFKPGAYITVDEQLFPTKARCRFTQYMP
NKPHKFGIKFWLASDVQTKYVVNGFPYLGKDEARNASTPLSEFVVMKLLEPYTMKGRTVTTDNFFTSIPLALKLRSKNTSLLGTIRANKRELPKTCKLKK
DSMARFSTLLYQSNECTLTVYKSKPNKKVLILSTKHKHVKIDKTAKKLPETVSFYNRTKFGVDVTDQMARKYTVKSGSRRWPLQVFFNILDLAGINCWIL
YKNTTGENISRKDFLFRLAEELASEYQTSRQKPHEADIPTTSGTVPVRKWCQIGYCNNNKTTNICNTCKKSVCGKCTRSKIYICRNCDRQTVNN
>g2831.t1
MEPTKEITTTPTGSDTVGVGGEHDVVPVVPPSSSDDGQRMVRETGIMPDRATAEIIEVREQITVPTTDSSLTGQIVQTTAELPIRIREGTSDTVMMSPSP
ERSQEILSPKLPDSWVSIIEEEEKLSPEKVNHSTDVDMEMEGLPTRTAIKRKKTRNPETDSVEEDSASDAAKNPRRSIRPRRKSTPLSAADKLDTACKDY
ENLTGSNQDSALSGTDKEDHRGKVGRPRRKARAVDPLLAEQEILKKTGINPEHIEDEVLRAMTAAEVCAQALEYISNIELIRTKCGRIQGGLRGELRKMS
QGLGELVRELQHKAEAAGDPTSLKNKIEELLQDARKSNKDREKEEERRKREKSEFLEIIADLKKENLEIRRENHEMKAEL
>g2832.t1
MDRDSSRRSDTKEEDTDKKEEKNKRGEKKVSFEREVRFSPPPKPQRRPTARGAKLTPSNESSPTESTLAFRQLEEKLHEAYKATGGDEWPVTGEPWSPPP
PVSKKRKLDVETESPMKFPWQSRYMFSSNGSSNIPAGIIPPGKQIFPMEGVPSSGGGIPCVVPSMEGVPNTSRGIPEGDGEEIGWSRVTVELLPSRPIQC
HKCWSLGHVRSNYRSNKDYTGRCFRCGEKDHKVEACKNKVRCVICAERHLPDNHRMGSTTCRVANMTPSPHTSTETDVDNTPPKDTSSTPPSEAAKIESP
SIQSSPEKMHEDTSPTVTHAEEPEKSSGRRTDARMEIVEPE
>g2833.t1
MIYTEKKYHIDLTLITEPYKAPEEDMFWISSKNNTACIHWNPDGRANTCIKRRSGRYSTSIQWNDYVFVSCYISPNVDINEFEEFLDELDNIVTDAQEYK
IIIGGDFNSKSTMWGASQTNTRGDRLERWSSSRDMILVNYGNKPTCIRSLGSSIIDLTWCNYSAKSQIISWEVMDLETLSDHAYIIFTIDTEVLIWKCIN
RTHDEEDVNKMAGWMQEAITEACNFSMPVATNTRRDSTYWWNSQIAASRSECNKARRTWQKMKRKKNSTIDDILVVEEAYRSRLRGIPLDMQHPIHEML
>g2834.t1
MTEICLLIAFDIASPLNRYESNQTTQMLGLDIEIPHLIKLLNNTSSFFGTDDFKALQMSTLAVVSDFVGGCA
>g2835.t1
MQDVAVCLLCLHGITNRRVQTIKKNLAELGEAKDDGRGKHGSRRHALSDETKTKVMCFIKPLKGRKSHYSLKDSSRIYLPEELNVAKLHRMYNDSNTENK
MGYTTFREISEGNFNISFGFPRKDTCSTCDTFKAELATTQQKLATCEDEEAKKTLTKHLQNIESEKKLHLLKSENFYSLNKNSEKARKKNDIEAIAMDYQ
KNLPTPNISTNDVYYRRQLNFISFNVHVLSDSTSVFYTYDESVAHKGADDVCSTHFFPMY
>g2836.t1
MSLVNTKSYTETPEEWRDVLKNSRIKPSPFKVVDCADEVNFQNWTEYLSQFYVPKCPMQTRPIRIIKIEKTQPRFVLHKPNFFGSYQTAVIVHSQKPKRQ
LRAAPRRANPIPLKKIYNGPLPIKAAKLKDLLHLAQFLVNLEAKNFYRNLKLENT
>g2837.t1
MRKYQGDFAHLFQELKYDKDMFFRYTRMDEDTFNLLLDKIGKHLEKCNWRALPPEQRLIVTLRCLATGDQMTSLALAYRIGVSTAHSIVRETCEVIANEL
STEYLSLPTINEWKNISRFLARLEFSKYNQCNGR
>g2838.t1
MCNFAQLFNDRNCKKTLNEQTYCPPNFIDHDDDMGRIIPSTWRNESSYVENIRPTRAHRATREAYEQRDTLTKYLLSAAGTVTWQNEYIHRGSNDDLLYG
>g2839.t1
MLFELIVKSCSSKSWWSENWSVADAQSPLEYRDVAVDERVVSMKLDDSYSELVPPGIDWSRLRGLAPGFNNIPEEKKYYKYWSQKMESEKVNDLT
>g2840.t1
MNVIHLDAKTAFLNERLEETIYMKQPPGFIEEGKEHQVCLLRRSIYGLKQSARVWNKKIHQVLTDANYIQSKNDPCLYILDKNEKFCYVLIYVDDVITAS
ENDSMLTECERVLSAEFKIKNLGNVQNYLGLQINRDVNGNFALNQKQYIMKIIKGFGMMEAKTSNIPINVSYDKDENFELLLDNEDYRKLVGYLLYIAVN
TRPDISASVTILAQKVTKPTQEDWNELKRILRYLKGTADLSLVLGGNDDKTGLIGYADANWAEDVAIHQRKSTTGYIFKYLNSIISWCSKRQTCVAKSSM
EAEYIALSEASSEALWIRRLLKDFKQPEKDPTTIYEDNQSCLKFIKEEKLSSRSKHIDVHTYFVKDHVDKGTVKCVYCPTENMVADLLTKPLPANRIIKL
RTCCGLM
>g2841.t1
MTELFQRFIAYGDDLKPELILCVTILSSLPESYDVLVTTLENRKDELTSSVVCSAVIAEYRKRLERSRDNNAEAVLKISSSKGESSNTKGTFDMSKSKCL
FCKRKGHWKKDCRKLHAHKEKKQNQDKTQQVNSAEASSVVQHLFATTMLNDDSWLVDSGATNHMINRREFFTDMKKHKENVYVANGHKVTAIGKGTVHAK
FINKLGDVTVVTIANVLYVPHIQGNFISVRRLTKMGYTVIFNEEECNIVRDGVPIALGEPYGTLYKLKTPNMIYAIGNSDPEPMKNCVHKWHSILGHRDI
QVVKSLPSCNLVDGIHFDECSKDCDNILNCEICLQGKMTRMKFPNSNTQVKEKLDLVYSDVCGPMQTTTPSGKRYVLTFIDDYSKFTAVYLIKEKLEVFG
KFREFVEMCKTMFNRKPKIIRTDRGGEYMSVEFIKFLDQEGIRYQRTAPYSPQQNGVAERKNRTLIEMARCMILEAKLENKFWGEAVMMANYEDIVRTPF
ENWYGTKPNLNFFKRFGSKCYVHVPDEKRKKLDSKATEAIFVGYDAISKAYRCYIPSNGKVVISRDVKFVYKTSDWKTQDQFEKENEITITHLPEDEFFS
ADEENGMEENDTIIDKASRNNQQSSIAQREINKENPVNVDRDVDVPGFRRSTRSNFGVPPQRYTNEINVIKEELVEPDIQSSNSFRIQK
>g2842.t1
MLLIEKGVWATITTNPPNPITDDWIQKDEKAHTTIALNIEDDQIQHIRHCETAKGAWNNLKDFHEKDTPNKKCAFCGSS
>g2843.t1
MSQTAKSRKLVSQLSKKYFRYRIRKLINCQYSMKSAKRIRFQKNDGNDRRQCNEICGDDNNNAFHADDNSERSDSELNNDDDNNINICGVVVNDINIYEI
ENNEMKDDFTTSHFAKWCKTLNVPMTHVNALLKDIKEHECFKTVFPSDIGIILGIPKSTPLKIASNFCSSGPPKGNFPGCGRILTPTGAEGAASWEAEGR
RVSAGVGHCPAPGGARLLLTDGTHQSVPSYWEPSRNRKMTTWTKEAVQILIDAYKNEPCLYQTKNPNYHNKHLRYESLKRICGIVNTIRPNTTEKECSTK
FNNLRNQFNSENAKVRASIKSGVGSENVYKPNLWYYDTLKFVEEYIIPRKNKTSHLPNIETNTPVHLLQHDYYSQEQSQEQSILNINEILLESDNSLHNE
DLNNNNNKESYLCKSSSSNNIITATQSIPEETNLQSRSLPFTNLSNINISSSPKSCLTLSSVQSSSNVCDMSQSSPSIFRNPKKRKRNNDDVYVEAIETI
AQSLKTPSSIPSSVNVTTNSTTDSIDTCMNFLGSLLKKIQSRDIQLDIMNTLVQTVINASVTDLERAKRNIYTETNY
>g2844.t1
MRQAIPARDRLSVTLRYLATGNSFQDLSYSVRIAPNTLSQLIPETLRAIVEVFENRVFNCPSNPIEWQILAEKFNILWQFPHCIGSLDGKHINFRPPRKA
GSIYRNYKGKDSIILLALVDAEYNFIFVDIGRNGRIHDASVFRESPLAAQLHSGALNFPLPSFLTGYDINMPYVIVADDAFPLKTNIMKPYPGRDLTNEK
KIFNYRLSRARRTVENAFGIMANRFRILLNTIPLSVEKVELITYTCCILHNFLLKKKAHSYIPSELRNNTYDKIQSNLNSVSYQHGNRCTDKAATIRDHF
CTYFNTVGAISWQDI
>g2845.t1
MNRKRPRKDFSCVSKRHLRRLRAQESELICDSLLNTNVSHSDNDEHSEYLENDSIINSHIIDKRNETLVIENNECLSLNESDSEESAVSISSESISYSES
ISIASENANKTDNDFKNSLAIWATKHQISYTALRALLQRLKQHSCFSKLSLDARSFLHTPRKQEIRIVTPGTYYHFGLLNSLLHILTSVKDNIDCVKISI
NVDGLPLSKSSSQQFWPILGSLLPYENVFLIGLYHGYEKPASADDFLKDFVAEAKDICENGINVNDLNYAVARQKLKQAEDVSDLTSNTKKEEYLKKSRQ
IRAAKIMDDTSSNDELSDELSNEFLNELPKMPNMTEINKQKIVENAQKENIQRKYRIESRIELYLTVGISETGKKDDSQLQKHKNIKIFDSDLNCMAVYD
CNWDLQDRHGGAPDAAGSTVLGRESGEGTVGVVSASAPIEQVATAEQQPISSQDAYSERKECIEDTLTLNPGEKRKATSSPDNDDFEAQISESRKPNKAR
IIDSVEGEASNNVKEARCRKSDRTIRATSLSSSSMYSTDRIIRPIVSRIQKEDGPIDSSKEGRKGESSKTVYTEESSNSYTDQERGNNKNKNTKAKYQKG
HTDVTVKNPIQKGKRRTNIPPIVDKEEAEKERGFTRDEWLKMEPASLGARCLDHLAELERQRSICGNISGPVAVRMKQSNAIATEITKALISKLTFAGDV
YVLRNENQALKDELSDLKYKDEAQTKEIEALRKMIVSLEREVRSLKEGLGPFPAVVSTGSQSRPTRKSSTPVQTKEKKREKTDIQHRQHDKHLQDQQQRQ
QMKQQGYLQGTQDMEIDVLTREVPGQLTEETNMQHRVDWPSGRGTLPWSTEMQVAGIEEEVNNTTKNVKSSDVHRVKISTRLDNTHSVRNPKIKLLENRQ
IVPPLYPFPVSAGEWTRVGRRGRVESGSSQNSYMRAGAPALSLSSAGRNMKRVVGGGNFRKKLSKPAVVTITSKPDGASYADILAKAREKVSLKEIGIQE
TVIRRAVNEAIVIEVPGPQSKQLAGVLDSRLSEALGEEARVRNPVARGELRIRGIDPSTTTEEIKDELEALGGCTCDDLKVSPISNMRDGMGIAWINCPL
DIALKIAEHGHLKLGWTKVKIELMKKRPVQCFRCWHFGHVKTNCRSDRDRTGARFRCGLVGHKVANCNAGMPSCAICEEANLNRSWRALDLLRQYVLEQD
IGLALISEPPRGLVPNNNCFLSRDGLAAIVWRSEGTRGGTCRMVSSGKCFVVANMKEIYLIACYISPNVDVTAFSNFLLDISRAVNGINNSMLIVGDFNA
RSVLWGSSTTDRRGELIERWAAALNISLMNESGVYTCVRPQGSSIIDLSWASPGVLERGTKWARRAWTRSRRRDSDELILIKKADYRATKRELRKAIRKA
KDTSWKELISTTDKDPWGLPYKLVMGKLRVASPSLSNRVRDDPPLDWVDDMDVGIAEILRFVKKRITKNTAPGPDNIKASVWKKVPDQRSMPCLGYGSTL
NP
>g2846.t1
MDKSTITKTYKNKSSVAVENDAINTEENLTLAVENDLLKAELAELHQLKQKEKENQLEKEKEKEKEKEKGKEKDKEKTDNYQCNYPEKGRKGDVTLPTQP
LVNHSPWPMLGFFLLLASYFKED
>g2847.t1
MQQPPFTVVQLLYIYFTSAQQLCIGAQQPVFTGAQQLCIGAQQPFFTGAQQLCTSAQQPVFTSAQQLCIGAQQPVFTGAQQLCIGAQQPFFTGAQQLCTG
AQQPVFTGAQQLCIGVQQPYFTGAQQLCIGAQQPL
>g2848.t1
MPKRKCTFNEELQKKFPLFKKGKFDWEILCTICNSNISIANKGVTDINEHIATLKHKTRFQSQAGSSKVMETYITKPGTDDNIRAAEGAIAFHTVTHHMS
FNSLDCTNSLNKELFSESNTAKKLSCNRSKAIAIVNNVLAPLSTNKIINDLQNIVFVSVSVDASNHGSIKLIPIIIQYFDYRANGITSKLLEIETAPDET
SNTISDLIIKQLKKFNILSKCIAFSGDNCNTNFGGKQRLGTNNVFTKLKSQLQNNIMGVGCSAHIINNAVQHGCDILPVDVESIILKIYNYFSIYTVRTE
ALKEFCIEVDSQYRQLLYHSRTRWLSLFPAIERILQLYEPLKNYFEQVEKPPVAIKQFFETELSELYMFLIHSTMNIFHTRIEKLEKNDNSIIETRKILL
SIIKNLEERITNNFVPIKVLNNLKNFDTKIKDFLKNSISFYKEIKNYIESWIKPLDEFIVFEWMDLVTFTEDISWSTVQSCISFLNEKNIVINDIQLFDE
WINLRTFCKELTEQDKKLNSNELWLKFFKTSNADSYTELIKIAQYFFSIPAHNASIERIFSLITAQWTKERNALVPNTISSLIKLKYNFKNFNCCEFYHF
LQTKKEVLIAIGTTDKYKKKLYE
>g2849.t1
MTTSGDLSDIYKPQAPNLKRRRFLHGIPAEHQDLYRSGDRFTVQNASCIIGKGNKIYDKITFRPQKSTDILIFSYEGETPIDNYSRSCIHAFALSILYST
DWQDETNPSYVETLGSIITILATYTSYSSLKESGLETFLARCHISVQKTTWTTLEEVNLQTKEVRDDVATHIGLDSFDATPQACTIVALSTLILIGKNVT
EVTLLKTIIYSSFTL
>g2850.t1
MNDGGSSTEVASTVDSRTANESADLGVYEKFVREKLESPIENDVELKESALWNIATYHLRRSIQTHSPREELWVATVLSSGWRAIIHNVKVPGPFEYPPN
QCMVEAPEDNEGKSLRYTYNRGGDGRTYPFRKRMLFGYEFKFKE
>g2851.t1
MFLFVAATATATAATATVLTDDDVAEASHYLRTYGFLENDENQQSSLLDNATSLSNALSLFQEYYSLPGNGILNVETIRVMRRPRCGVVDIHAYSPLTRK
WPKTHLTWNFRLAGRDTLRTTQTAFALWSEQSSLTFSRDTLRPDILISYQSGRHAYENSENGDACPSPFAGPGAAVAHAFFPTGVANHVSEVHVDETEPW
HITLTRPPSDKLYLLQTLAHEIGHTLGLTHSLNEDSVMYAYTPTEERRFPLRLSIEDVIRWPRSVEYVGFPRKARINAAINTHAGRSYVIYNDDKIAEMN
DCTMTTARHGALWDTFSGIPSAITAAFRYADGNLYFLKKREYYAYSEFTDAITSAGPFDLRVLGIECPAESVLHQLRELVSKIYRLEYASVTRPDDDDDD
DDDDGDEEGLET
>g2852.t1
MFAGLGQEYRRVFGDQSTTSAAPSAPITPSPITPSPTSPFVVPTNRRDDHAASAKDEDAPRDRCDTPPVVKKARLYTEDERYPLTKTAYKYIDVAIAVKR
ESSVDIALGDCHGKEISLSPDMWRDLLTLRNDILPYFENDLDDAITRPPTSIIVGTVTLRFDKINNLKTLRFETAKSRIAMSHSTVKALFTLELCVNRIV
ASLTNVLEAVDSKLSRFIDIGIETDHPGDIPEAIRRHENFNANDLIDCELHALLFGLYYNS
>g2853.t1
MSTWQHITKVRQDFWTRWNLEYLNELQMRNKWQKDGPNLDVGTVVLIKEKNMPCTQWAVGRIKEIHPGEDGVIRAATVKTATSEMKRATKMLCPLPVEQ
>g2854.t1
MHGNQKYLAHGDSMFSKKAEFRIGRSTAYKIVPEVCRIISDVLQPRYLAQPTQEVWKFLMGACDANYKFTMIDIGQFGSISDSGVWAHSDMSYLLDNNLL
NVPQKKELPGTLIATEYALVGDEAFPLKKYLLRPYPRVQLNDKERVFNYRLSRARQVIENAFGILVSRWRILTRPLCCSPENAEHLVKALICPTILLWQE
KEQLLQLTGDIVHHNWWTEKQQKV
>g2855.t1
MTRVAISFVLSFALSTLPFVAATSLTDSDIAEAFHYLQIYGYLENDENQQSLDNATFLSDALTLFQEYYGLSGNGILNVETIRVMRKPRCGVADIHTHSP
LTRKWPKTHLTWNFKLANRETLRTTQMAFALWSEHSSLTFSRDTLRPDILISYQSGAHAYENDKNGNSCPSPFTGPGAAVAHAFFPTGTIDYVTEVHVDE
SEPWHITLTRPPSNRLYLLQTLTHEIGYTLGLTHILREDSVMKIQSYAYTPTEDKQFPLRLSIEDIISIRNLYGSWKTSTPSTTTTTTTTTVTPTTVRAT
TTAPTNTVDLCALKRIDGALIMNHRLYIARKCNVWSIDIKRKLYGSPFSFADYFKFFPRDIARISTVYQKPSGDIVIFANGSVYLTDSNFQLKIGWPKSI
EYIGFPRKAKINAAINTHAGRSYVIYNDDKIAEMNDCATTMRHGSLWDTFSGIPSAITAAFRHIDGNLYFLKKHDYYAYNEFIDAITSAGPFDLNILGIK
CLAEGILDQLQELVSKIYRLKYVSVNRPENDDNDDDNDDDDNDNYNDNYAGNLDT
>g2856.t1
MDNVNNNLYSVWWKKDFVNLLFCIVAKVMFFWEGSFQDFWQFWDGPENFVFEEAVFRTVVNNTYQSVYISGPEYNLYVEQIYL
>g2857.t1
MLGECLWLCLACGTASRNTTAPTCNNCYVLLTNEDMKALRCLHVYCSYCFDRLPLEVEGPLPLFCCKIYKLLNDGQEPLKILRVADTRWISIEPAVKRIL
DQWTELNAHFEISRLSDNCYTAELLYSMYCDKKNFIYLSFLYPILSLMQKTNKNFESKVADPTKLLSDIKKLYSTVANKILLPTARIDIYEQDIEKYLDP
SPALGYAFESSCVENEVIGQEKEYLKTRCVSFLIVLVRELKNRLPDNIKILERISAFSVTECLKANKLPITDIALYYGKKDARTIAQIELEWDNIHHIRW
EETQNTEKFWIEVSNYRDANGQNPFENLTDLTFKILCLPHSNADIERGAYAPLHHPFPFGAVVAVEERECEENRNKGHLQSLQVHRRKQDAPEEDYDPLP
NLPKKTPSKSTPSTSRGDQCGRELTLSNLEEHVGTPLTSTPATSMSSIPESLASDIDQPDITETINRTVIHTSRPTNPKEQSPTTVLSGPNKYTVEIEFI
NYITGESPIKPKEFTQTIRLWYQDQWNNLENPPGTLTSSMFLVCIPPTVGNKEKIQIMMTASNNLEMARLSKRYIDKDPELFAKDFKDWLPFANIYESSA
KEPEKQPMSLLQDQFLLVTKELLDTVRVLQKDIDRNAFLFRSVCVDTAQGLREGGERMTKEVKAITGLVATSTTPLGAPTKDKSTTMPPPTQPTRMPSTR
APRPSGPASVTVKPKK
>g2858.t1
MECSEVVDCIQELVRLLSDKDSSTSSFHVAVVAILSCILFYCFVRCNIICYKALRTYRNSEPWLAPVGIDRGDDYAPLVSNAEMSASTLNLTFSGIFNYP
PNRGLVYQYTEVKVHRVRVYWQSDNGTSDAGSACLVVSDFDENSSSATTDFGELMSYPGAMTRKVWQNVSNVWFPTEPTDRNWMKVDDTGELLTVLVRHS
VATGKLFGRIMCLCSVVTIPNIDITLEISVAALL
>g2859.t1
MEKLIDLQYELHGRIARSCENLRKAGSSKLSIALVQSALKILDGKWTKFETQHDRLRAEFGDRLEDHDYTREDLMGEVEATYLQQRAELLEMEGGLGKAV
DSCNQDPPSYEELREFLREQLMTQEVLKAAVGGSPGSPMGLVAPLGRSPKSCQGAKNRFQPQLSAVQERAFLGLLRPIQAEEPARASKDCEHPSALLELP
GAAYDRGLTGGLFRIVTDGTRREGAARGVLDRIVRDR
>g2860.t1
MECSEVVDCIQELVRLLSDKDSSTSSFHVAVVAILSCILFYCFVRCNIICYKALRTYRNSEPWLAPVGIDRGDDYAPLVSNAEMSASTLNLTFNGIFNYP
PNRGLVYQYTEVKVHRVRVYWQSDNGTSDAGSACLVVSDFDENSSSATTDFGELMSYPGAMTRKVWQNVSNVWFPTEPTDRNWMKVDDTGELLTVLVRHS
VATGKLFGRIMCLCSVVTIPNIDIILEISVAALL
>g2861.t1
MQNQLNNLTNVLTQLVKSQQEMANTNTDLAERDDSDKENVQDPMDSVTKVTEIGEAQVVTSKNEENTEVSNDSVINDEILQMMEEDPNAIPGNSVRLHTE
IKNRWKAWMIEGLPEETRKTVLKKYPRKVELYAEPPKINLEIAAAITEISKKRDQHFVETQECVGSAIVALGGAVSMLLHDSEEGVDQMKLIEYLCDTGK
LLSDVFHQQSTARKSFITPVMKKNVKPLIDSMKADEWMYGQKFVEQIKEAKTIKKACEGLKAQDKSGKKPFQRLQTQGNWKFLETQISRGAKFANTQKHS
KQTT
>g2862.t1
MDPIPVQKRPYLGRPENQKDPLAIVPARPQQQQAGQDVGLGAKPKARTKRVLPKTINAPPRLAASMSKDLQPTTDDPAKNAFFVASMSVREINNDTRFAP
STPTLMEITRLCYAELVADDVNTQKSLLLEYLDQPPAYESF
>g2863.t1
MEKINVECSFCGIIGSYKTILNHINCDHPDSETNNCESQAGCSNVQESQENSEVDETDNSKNLAEWSEGETKLLLDKYGQYMVMIGERI
>g2864.t1
MDLKNILGVSKTSLQCENRYKTIMKRKKKAIDNNKSTGRSKMTVPYENELSGIVGLDDSIEPEVLMDAKHLVVNKKRTLSNLGNETKENVSDKETKAKKK
KISNKNRSVEDTLKEIHEKKEEGRERRHREKLELFKQFCEKYYEKKSE
>g2865.t1
MTVKNEKSDDGKRNEGDANKEAVTVDNSSNNGLWGSDMYPERRGAKQKRSWFNLLIGAAGRESIDKAKCEDNVYRCIKDSPIVKLMVGALKSSGCEIDMR
RHISCEVCNPLVTGGYDSELNQVVICQNMAHSENIVRGVLLHEMIHMFDYCRNKLDMKNIDHLACTEIRAANIGHCSFISSMLQGDSSFINIKATHQNCV
KHKAKMSVMAVHAVSEEVADAAIERVFTKCYNDLEPIGRRIRRNSDDMPRAYAEAHLYGYNC
>g2866.t1
MGYPCNFRLTLDALKLMTTEQLKAEAARYCLSVPELGDRDSIIDAIMLHLENTSINVLSQAEETTNQDQLLTASTNNTLEQILSPLIPLVSSIAKQMQEQ
QQLLQQILQAVTAGTTGVALSQNDANTLSAVSDICSEIEQKFSRQSLIETTHAVNVLSPQIPEFGGTDVENVKLWIQRVDQVSKIHKVPDDIIFLAATSK
LVKLARCWFDFGSGPMIESWTGFKEAIMKRFNRRGLFLVILSKMKDRKWNHLEESFQEYVMDCLSLIHNIDLTPKEAIDLIIDGIEIESVQNAARIASLH
IDSIDEFLNKMDEITSDSWYSNPPKSTKSTEQQSNNCEKADHLLKDCQIFCSYCKTPGHCQLDCSKLKEEDTQHSHSTPSPAVLKLQTLPDSYMTKNINE
YYSKTSCLKIIKLNGYKCCLYALVATGSLYSFIRVDIYKKFFKSFKKSLRSSNISYEDTLVFYQFKVYGSRKTTLCCDQIPMVNFDVNLHVLKEDYDTTT
EIILGTDFLDKNDVGITFDN
>g2867.t1
MRNADHDGRHESAFGAARDVDGYATGYVLTIAVVCSTAADAACQKNNLSFVELLQPFCKLNTEGHFKDPQGNTVTIRNLRLSIQDINARPPEPSLAKKML
NEAVSSTLCERTTAVRIGFTELDVPISVPWFEAWRETFLSVQFPSDHEFTKHLLACMIVVSTTEDSPLEKIQSMGAQLHQNMSGKLPKWFNNNALRYYIL
VHDAIQDDRNKAEIVFTEMKTIYGANNCFLLQMNSRPPGLSDDNTHLPDPWSQFLTKHSELSGNSEQNSSPRTPADTGGVSAMPSELTTESDKTSQAGTP
LMPHNSIALPSSDLTQLISGIDTINFSPELSESTNAQLEVGQEAVPVTIHPLSPNDDKLQNFISATNTKSQSVTTSSPINTNVWADSPNYVVAQHGARLS
TQDLERLRTLITEFCLRSLLPYVEKQIGLLNDVISNKKGVSRSLFSATRRWFGTNKPGVPGSAPSNAVIYTAESPELQLRRLGDLCFMFGHYSLAYQAYH
SAKRDFAADQAWVYYAGALEMAALSAFMQGETNRKTIEYMDDAILTYTNSCKMPQFATRATLLSAECLKGRGLYGEAAKQLIRMTSEDSDLRSALLLEQA
AYCFIGPKMMRKYAFHAVLAGHRFSKAGQRKHSLRCYQQAYQVYYERGWSLAEDHIHFTIGRQAASLKQVSEAVKAFEKLLNASSKQHAVQQATFLREFL
HTRNLLFQENGTSKGFPILPLPLIDSNNIKVLYGPLSRQSESNIPASHVTFNTEETDDTKWSKMEELLITEAQGSPPMIFKPTVALYSKMSNNATKPTAV
LDEPVHYSIELYNPLHVPLPLSDVTLLWSFTCNNDTITNEIETSDDSNPVVLSTIDAILLQPTCKQNIVLSLVPKRVGELRVLGISYKLSNSVQGISDSP
ITNSAVVIAGKRLFEITPPKLKNIKEKPNTSLYGKDYRLEMNVIEKAPFMQIFFTKLSPEMLCGEVQKVEVTLKNIGNAPLTNVYIASTDAKLVTLEDSE
INRNEDSTIKKSSRSVTKVALPASMNGALNVGEIYKMPLWVQAPYEKGTHRLDLLFYYESVESKTTLKHRLCRHTWQLTVLDSIQITAIAARSGLFKDDS
PTLNLIMSVKNTNQVHDPSINEIMLSKVSLHSAAWSAFHSSVLPPSIKVQPQEVFHLMLKLKKKTDGESMISDVSLIRDDEADATSVDDYPFVNFVQRRD
IQSLDVNENASDVQQFQLQQNVEHSSVSDIMVLNSTLIVKWCANVTESGVVTRMALGQHHLELEHLNKTYKHPREPRTERNEFGARLKVFGPDRNVPNMI
TAPVKDPVWEAECLKSLISYSLSHQRQITHSFQRSRLCIVPVMIYIQNHSEMRLDVKISTIGTSSETHLPNIKAQLYSPQASTYYKYAGHSSIYSNVEAC
ASNVAKLHAVLPSTGTYDLAARIEISVKDVNSKEVIIGYGNTIFSRILQRFLFSYRYCKNKPYPKSRFCRGVPDPKIRIFDLGKKKASVEDFPLCVHLVS
DEYEQLSSEALEAGRICANKYMVKNAGKDQFHIRMRLHPFHVIRINKMLSCAGADRLQTGMRGAFGKPQGTVARVHIGQPIMSVRSSDRHKAAVIEALRR
AKFKFPGRQKIYVSKKWGFTKYDRSEYEELKAAGYLAPDGCNVKYLPEHGPLDEWKKFRKVLAAA
>g2868.t1
MGSLTSRQNAGVEEVDITSNHAYKYPPRSGSYFGSHFIMGGERFDTPQPEAYLFGENADLNFLGSRPTPFPYPPPQAGDPTKTLKSLVNIRKESLRLVRN
MDQTSTSSQYHNVKHYGDIDIDKKPSRFNIEFVFDCDVRCAITIYYFCTEEVSTKGVAYIPRDSSMNSETYHYKKGANQLFSQTSHIFDPTLYTEEDLIY
NADREIIPIAIHCVAEEGSDDPKQSHTTIAVVEKHSDGTYVLKALKQKIYVDGLCYLLQEIYGIENKNTENAKQQGSDEDTEDNGSECVICMSDVRDTLI
LPCRHLCLCNSCADSLRYQANNCPICRAPFRALLQIKALQKAIGTIISNPPLPEGSCENIPSGYEAVSLIEALNGPYIPRTAIIAPESPDTPDTDTASAI
QAAETLNRSAERTPVSKHVSAKEDTSARSSGTTCPTPEFRMSVLLARDEHTGSQKELHNRSPAVRTKSVHSRDKSGLRARDTLRLVNEKQPVSLYEGQGQ
DEDSEAEKLSPLLDAATSTEALDVHSHRICDIDIDDEIQNTENENDADITCHSH
>g2869.t1
METVELPEDVSLRTTQFTVDDLDIEILPLIYEIIRSVEKDPHDTTQKAKESQDTSHKILELQKKLDSARSQIKRLPGIEYSKEEQLQKLETLRKQLRLKR
ELLLKYRNTSLFHYFLNNENLINKLAESKPIRQSAQFVVYVLIKTGMIHGTRTISSPRDFVKQLRDIAQQLKQQLEESKNEFKKNPPK
>g2870.t1
MSGTGPIISQNIARLPEKEHESIVDYSSIRGKNVLVSPSEDQYELLLRRLKERIQDGGSETIFEIGIAEDGTESGLKEDEYEASVATLQSLAATLEADCV
LLRQIKADHGLTGQYLVRRRLDRQDFLEIRVAVVGNVDAGKSTLLGVLTHGELDNGRGLARQKLFRHKHEAETGRTSSVGNDILGFDSVGNVVNKPEHGS
LDWVKICEKSSKVITFIDLAGHERYLKTTVFGMTGHAPDFGMLMIGANAGIVGMTKEHLGLALALSVPVFVVVTKIDMCPPNVLQENLKLLIRILKSPGC
RKVPVTVKTPDDVVVSATNFVSERLCPIFQVSNVSGENLSLLKMFLNLLTARITSHDDEPAEFQIDDTYSVPGVGTVVSGTTLKGIIRLNDTLLLGPDPL
GRFIPIAVKSIHRKRMPVREVRGGQTASFALKKIKRSHIRKGMVMVAPALNPQACWEFEGEILVLHHPTTISSRYQAMVHCGSIRQTASILSMSQDCLRT
GDKALVHFRFIKHPEYIKPGQRMVFREGRTKAVGNVVKLIPHSNNTTQTSRINKPNKSQTRQNTNIQALEITEADSIIEEQTAKQENVPQKSGLNQNKKS
RGRRGGRSHNAINSIQPLTEQNPPAKV
>g2871.t1
MSTSTPTTSVPVSHPRATRGEGDARAIVGGASSRVTVCAVCDRTDKLLRCSRCKAVFYCTKEHQRRDWKRHREFCATHPAREDPTESACPPSPRPRKPHD
TPSRQHQRPVVVRSSTPNAPVHNLSKSPASDAPNVTLESASRNAKHVLDSITQGENGSSRQRERKENQNLKKKSNGGRTRKARNNKADGWTSPITYEGSS
EDTILGARAELLNPALESSRILDGLSNTDLGLPAQHHNGMKNFPEVRLGQEEELLPPFLHRNRNNLEEFIDKICQYVIRDMDKYGVCVVDKFLGKEKGLA
VLNEVLYMYSAGLFKDGQLVSNKGSANDLKTIRGDQIMWLDGKEHQCQNIGMLISRVDAIIMRANKMHNNGKIGNYTINGRTKAMVACYPGHGSRYVKHV
DNPNRDGRCITAIYYLNRDWNIKENGGLLRIFPEGWRDQVADIEPLFDRILFFWSDRRNPHEVQPAYKTRYAITLWYFDAEERNQACRRYQRESA
>g2872.t1
MSFSRRELRISLAKQLLKIPEDERESWLNRIIELVLAQNLNDPHVSAEHIKLAIEECVEPNKLKDTETVFNVISGYDIPKIKYDICKKKFIIDNENLYPE
TQYKSLIFKHRFEMVWYKTLRHKQFQSSKFEKQQTDKTNIIPIEYLLSELKTGKVCIMGLITQLMEDQYFLEDTTGTVKIDLSIRVVRSKFFPYLMPYDF
QDTFIMEGCIVLVNGVYKDDVLHVENVNFPPIESSESMRSDFGDTNTFGGSHNLSLKMSEKLQIHEENDPDGMIIFIAELWLDMPNVLQKFKTVLEGYMD
YPPIAFVLCGHFLSFPTNVTSAQALITGFKNLADVITQYPNVKESSKFVFVPGPHDLGSPKILPKPPLPKCIIEEVTKLVPNAIFTTNPCRIQYCTKEIV
VLREDMLTKMCRNALRFPKEENFFKHFAKTIISQSHLTPVPLQVVPIYWRYDHALQVFPTPDLIVIADNFGTYTTDYSDCYVINPGMFSKNNFSFQAYVP
AINQIQDCQLPNDTDIS
>g2873.t1
MDTKTPPIPLKPQEKPQPQKRTERVADVSLPPLTPYPNHRTHQDHRKKRPYRVLHIGATPLMHACQQGDRTRVLRLLKEQGETVAYRDRTLRNALHYCMD
AGTGGAVAAAAPELVNAPDAEGHTPLHLAVIAGDTQLVAVLLANGADVNAKDLEGHSVLHWATVCGEAECVRLVLAAGARPSTPDLRGGSPLHYAAQCCG
AAATAELAVPKKIGLKVLQTLLEFGADVNAKDEDGRQPILWAASAGSVEAVLALARAGGSAAAGTSDKDGLTALHCAASRGHARCVEALVNLCGSHPDHV
DDNGCSALHYAATLGHADATALILKLGADPNRQDRKGRTPALCAAAKGQLETLKILSQHGGSLHARTVRGTGIGHEAVASGRIELIKWLAKRRPSTLDVA
THDGKTPLHVAALHGYLDACKVLLDHGARINAVLRTSKGNSMTPLDAALYRGHRDCAKLIQMHGGCTAQQLRSHKTAPNKGQIRYDNNGECNLRRKRSRR
VSMSHKHEYSDSSTESDNYDYSHDENEASIQRQRAKLQQEARKDKSKSSNETAAKDSSKKEDDDNDQSVSDDSLEVIVVKKSLEKKCEKVVSGRRSKTPR
ERTKETKLTKMHKRSSRKTSRSGKSKISDNDESTVDRDESSHKKDKSAKEPVHTSGTPFEGDEVDKRIIESRYRRDATDSTSQETVEQVIVTAMVHKDQM
PDTPKATLETAKEVSYEDILKKKTIETEGTKEISKDITTSDKNEMILPHKMDKQDSGEGVQEATQENSRVTEEIQDENEKVKETSDKTQDRLDTSEDDTH
EKQKADEDKISDKSSHLSMEPSTTEDFISEKRDSSKDEEKTDQQSVSDQKDVSQHSVTVDEEDGKSISEDSKREETLKTAMKKTLSEESKTLSSRQSEEG
ETASSSKDKIADLTGEEEGETLTKQVSVKTVSTKESFESTEDAESKEDEELNKHDETSTGVSSTESMLTVEKTLSPGRAPPDEKSGNVKESDSKERSEIE
TRGKDSRYIDDSSSSSPKSLKPVKTRRSRPSTGRNARTGRSSSNILTKKHLFESSEECPPDQRAIVAVIDSPEWDEDEAVEQEIRQALGEDTLERDTEHE
EDNEIGVMRVLPSTSEEETPSTTLGVSRTARIDFLPQVQSTTSSRLVTIEHPDQTRRERFWRKQRRDSGGRDSGIEPSPRVSRIPRRRNARCCPNTAKQQ
ALNMETITRDVQISLRRYYLERKIFFQLMELKRLQIRHGRANEHVLVKRQVEAFNRSGMSGPTLGVAKYDQPFTFRQFEAFLYEQLRRLQGRPTTPDFCT
EAKQCTQKTHRCHHATSAYTSIPVYTYRKSRAPSKAMERYERLARLGEGSYGVVFQCRDRQTGKLVAVKKFQQTEDDPLIRKIALREIRLLKNLKHPNLV
NLLEVFRRKRKLHLVFEYCENTLLNEMEKYPSGCPDITTRQITWQILQGVAYCHRLGCVHRDVKPENILITSEGVVKLCDFGFARMLSPGENYTEYVATR
WYRAPELLVGDTQYGTPVDVWAIGCVFAELIRGEALWPGKSDVDQLYLIRRTLGDLLPRHMAIFQQNEFFTGITLPTPQTLTPLEDALPRGNNSPVQLDF
LKKCLDKDPNERWTCELLLRHSYFDNFHFKMPDVETEEFEKLKKYRERSRNTNYSQMVLPQLPKAGPSVHSHSENRPKSSSIHQQNFDHLPTIRG
>g2874.t1
DLLTRLRHHNSTIREETLRQLKDILLRYPPKILHSQLNSLLRGVAALSLDREKDVRRDSLHALNLILGPISKEQITPYCNILISYLSCAMTHIDLRIKED
SLLFLDVLMENCGSVLAKDSHKILPNFLGMICRLHSEIKPGRQLTTTLNSKSTNIKWTIKVMKRMANVFTFIVNYEKHCTNVHLNSPLTMLIESKRYTKY
VPIYSSSPAQICKIDLDKDLSSEKSYAEETFSIEEFIKYVDLLMPLIFDIWFEVHPNERMENYTESIISSEAAALLKSIIEILDSIIEYIDILARDDYGA
EHIKYWFKDTFHDGYMKNFLSRFPYSEMKPLINESRKHQEDFSQTAFTKGCLEQNLALSRIHVWFTSLNNYNKQLPKSIKDYCISIMKYLNDTIENWCDS
SALLQLTKFLKTLYLKASSVWYANCIDLSHTLQLIIEASSRSSNRELQSQLSLIIGDVMLECNLNELHREEIFKNFVTTLPSLLLRPSIDDVTIRMISQI
TLRFKEWIQKELITKHKAIIENAKKIDIIGSHNDKESRLIIYNLYYFMDSQVYY
>g2875.t1
MHKPNKSKKRYLKIEYELKNCENWPKFGEQLPISSILRKENEQNITNITRNNHCPINITNNRMANEFSNSIQLPRKEISEKNGVENLGFEHDQVSYI
>g2876.t1
MCRAHSSTSSVDVKCDVAVAVQFGALHTQDKRRINEEKEHVKKLLTDQLSTFVRYKNLSDKSVDRKKRNCQNYSTILQSNKIEVMIDANEVKNNAKSDVL
WQKIHADQNEYLDDYQGEYKSYFVQDVKKISTKDLSAQSFAATIIDQDLVEKIKDKKLKINLENGTCCEIYEYKAFWCKKKCYIWDATKHAFSRLVGLDN
GTLCSDFHLSCSNGLSKEEQLLRRIVYGNNDIVVELQSIGVLLLLEVLNPFYIFQVFTVALWLAEGYLYYTIAIILMSLFGITSTIIQTRKNQLNLRGTI
ASSENVHVRVLRNTGIFENISSKELVPGDVIELPKHQATLVCDAVLLTGQCILNESMLTGESVPVRKTSLPSRHVLYDAKEFTHHTLYSGTTIIQTKYHG
DRPALARVIRTGFLTNRGGLIAAILYPPPADFKFDKDSYKFIGILAFIAILAVIYTVITKVSRGIIASDVTIKALDIITIVVPPALPAAMTVGKLYAQAR
LKHARIYCINNKVINVSGSLNCACFDKTGTLTEDGLDMWGVVPCTNGVLGEAETNISKLKDHPLFKGMLVCHSLTLINGELCGDPLDVKMFESTKWILKE
SDCIDVNKYNAIAPVIVKLPESNFTENINEEISEIGIIQQYQFLSSLQRMSVIVRVLGSDDFKAYTKGSPEMIINLSKTETVPNDISLVLERYTSQGYRV
IAVGCRTISENGAELSKLSREAVERELEFLGLVVLENRLKQPTASVITELRRANIRVVMITGFIFDILIGDNIQTAISVAKECGILSMEEVVVDVTSMGG
EKDRPKIFFNLNLHSQSSRLNSRDQVFATPTIQDVEHGMVNCNYRFALTGQTWQALREHYPDLVDHICVRGTIFARMSSDQKQQLIMELMRLGYYVVMCG
DGANDCGALRTAHVGISLSEAESR
>g2877.t1
MFESDDWTFEDAFDIDEKTIQSHSRCQNEEDASSVKRRKLDNCKVFFSSDNTLDSNVNVATKENNSSHNNKSNISRDLLVEIFQENTSQEIFNLAKEISD
PLNDVQEEIQCFPLCKTNISYEKSKEKNRIKSVNKVKLGKEVKLVRIFPGPAGLVPDVKTDNIPIVSYLNRVRELEDKIAVKHIEIKSQDEKNLFGEKAW
KFLLDDVSDKFLEECRISVIKKKANANQCDNTKVKFLAGVLDYIDHSHDDPFIVLKDSTDNIEGTIHRDIVLKYPGILEPNVVILLHDVGLLKTTTCVIT
NKYHILVSQVNLLAIYSDKGRIASTSRMENILSNFELNTDCSMSVSKRYVSGLQGMYENCDNIPSQDNFSVNIKSIKEDCKSALINDPISHQSSRKYKNC
KQTLKQDIENRKDEIFENPNYSINTSNNLDTNNIFLTNDCEFTTLEEQNCLNSENILFNNKIQCELQARNTNYLENTRKESVINSQNQIRENHLSQSLQK
CVEDIEIFNSHYSRESCLSSYDGIAHEVHKNSNLNINSTLPEIKHNSDNSKTLVNYFTDANEYDSDDEILSQLDVDNVFSDSKKKC
>g2878.t1
MFHVRSLTRSSIALKQAPGNDVVHSMLARAALAAVQTATRRGFADHQIPDRLKDVPEASNPRFFDMVEYFFHRACQIIEDKLVEDINKRSRVPIEERKKK
VKGILMLMEPCDHILETTFPLRRDSGDYEMITGYRAQHSTHRIPCKGGIRFSMDVSRDEVKALSALMTFKCACVDVPFGGAKAGIKINPKNYSEHELEKI
TRRFTLELAKKGFIGPGADVPAPDMGTGEREMSWIADTYAKTIGHLDINAHACVTGKPINQGGIHGRISATGRGVFHGLENFINEANYMSMIGTTPGWGG
KAFILQGFGNVGLHSMRYLHRAGAACIGVIEHDGSIYNPEGIDPKVSGKDLSDYRESLSQNKRRNQAEYFSLMVMLVHAFQELEEYRIENGTIVGFPGAK
PYEGENLMYEPCDIFIPAAIEKVITKENAGRIQAKIIAEAANGPTTPAADKILIDRNILVIPDLYINAGGVTVSFFEWLKNLNHVSYGRLTFKYERESNY
HLLESVQESLERRFGRVGGRIPVTPSESFQKRISGASEKDIVHSGLDYTMERSARAIMKTAMRFNLGLDLRTAAYANSIEKIFTTYSEAGLAF
>g2879.t1
MIPDYKIHVRLNGLVSNTVQSFFLLHCATFETCPLLIEGPITLLGIFFILPCVDNYARVDLRTRTYDVPPQEVLTKDSVTVSVDAVVYYRVNNATISIAN
VENAHHSTRLLAQTTLRNTMGTRPLHEILSERETISGNMQISLDEATDTWGIKVERVEIKDVRLPVQLQRAMAAEAEAAREARAKVIAAEGEQKASRALR
EASEVIGDSPAALQLRYLQTLNTISAEKNSTIVFPLPIDMLTYFMKASPKG
>g2880.t1
MFNTCVNAWNNQGRHRVANRRWLWQNNKNNNAAISNEETAKSKWGSPKLENNNRTHIAREKRLFSLFTLVKFDNSICGGLNGENGTCVAAAECVQRGGIS
SGVCANGYGRKKKRFDLYFYSLPLAVTISCGGLTADNNTYFVNPNYPSSFDGMESCQLTLVKSHPDVCQYRLDFEQFNIRGPETTNNVCAYDQFIVSGGN
PVPTICGNNNGNHMYVDTGVGQTNPVILTFVTSGGSFPRSWKVRISQIQCSTIYRAEEGCLQYFTGVSGQVKSFNYDPTTGLQLSNQDYSICIRMERNFC
GIQYIACTDDGMMPTTAGAAGQIMRNNAFTLTGNTQNTQIVSMTGPSCSTDWLSIPCAINLGRMPSMQLICVDRLCGGTFNAETQNLNASSVISTVKPFR
LIFHTDSTEAPGDVGNKGFCLNYVQQPCTTKLK
>g2881.t1
MEESQTSESVAVLPDMSEPLTSETEEATALTSEHETHPVAVTASVTSVPGVPGVPGVGVPVSLPVGSIIGVSNSTHGTTFNVITSDQLQLPGSGQFKQML
CVDNGFICDSRHDKDSDPLRWNGELKATHIVIQNSADETESEQIHVSTPNSQPIYSWSEAANLAVLPVRCKNTNAELHKSRFGSGGRGRCIKAGSDWYSP
SEFEAFCGRASSKDWKRSIRFGGRSLQTLIDEQILKPHATSCTCAACCDDDSATGPVRLFTPYKRRRRTRDASDGDTPSRKHKIDNSRDGSNNDESGDEV
VVPDKEVWPQFVSTDGGLVVQQSQEQDSVVQNTHQTENGQGDDIFKKLDEMSNKMTKLAYEFRRTLEEVKELNRQQRREQALVAQLGGRTDVIETVGLQP
ASDAHNKKCANCNREAFAECSLCRRTPYCSTFCQRKDWASHQMECVRGAAETVMLIVESSSGDTSALPTATTDQ
>g2882.t1
MTRNMILPHDAKARRLFVTSGALKKVQEIQAEPGTTLSEYITIINYCFPEEIVRLEKIVFGDPSDVINNLLDDQSMTKVINEPIDIKNEKERESDEDQER
PLVLNNEEDAKLEEKKAVWIDDDDYNYTMDIAQREQKCKLPFKRTEKLYTTYLENRYKLFVGTPKWAEFEKKDEANDFDNDILKHSCHLETPSVKNLPKN
IIDIKALKALNKSTHTEGPIITSVDFHPSSTVALVAGTSGILSLFQVDGHTNSKLHSMQFKKYPISKATFMKNGTQILLGSQYYPYCHTYDLMSGKSYKL
PLPHGITNMKHYEVSPDGSLIALCGRLGEIYLLHNSTKELISTLKMNSKCRTLIFSPDNRTLITHGNGSEMYVWDLNTRTCINRAIDDGCISCASLAVSP
SGQFIATGSAQGVVNLYDTKAVLENQSPTPLKIVMNLVTSVTSLKFNPTSEILSAASVDKHNAFKMLHIPSFTVFSNFPTFQTKIGLPQTINFSPGSGYL
SIANRTGSALLYRLRHYGNY
>g2883.t1
MINNQHCVILNTGETNNYHQPVSAKPSVVSVSSIDSDVSDRRDVREELYAGIFRRHRKTILVLGSFLKMLRVNRNMNNYASIKPNDETDE
>g2884.t1
MNDIEEAGVMDIQLKTEKEVSEDTLYFSKAVEKLAEGLLSICQPPLEQVKNELFELTSKQEALLAQMQLENKKIHETFEDIDLNDMFAAIKVYQGKLTLI
RKEMINIHERTYKLKKRALRLQQIKQKEALNKEQQREQELRREQELIVFDQYQKARLLFVQSIADLSSKPNNIDCLEAAGVIDLLRPLLMDTVPSIQHMA
AFAFGKLANHNSRLAHAIVRRDILSHLLKNIDKQNKFYKKAALFVLRAIAKHSPELALIVVDHDGLETIIECLEDFDPEVKEAAAWALGYIARHNKSLAQ
TAVDAGAVSLLVLCLQEPELYIKQIGASAISDISKHSIELAQAVVDTGAIAFLAKTLANPDAKAKRQALLALSSIAKHSAELAEAVIEAEIFPDVLVHMA
HPDENVGRVAAILTREICKHTLELAQLATNIGGIAALIEFINVSKSATRLPAIMALGYIAGHSDQLAVAGIVQLTIVLQEETEDHILAVTVWAIGQIGKH
TPEHAKAIAAANILPKLLKLYSDTKSSEDLRAKCNTTLKQVLQKCMYIEALEPLLHDVPLNILKYVLGQFSKVLTNFMS
>g2885.t1
MPSPVGFPSGVYYDFQKRLCISQVDLLLEHLECLVSRHERSLRMTVVKRQAAAQSGVSSEVEVLKALKSLFEHHKALDEKVRERLRVALERNTSLEEELA
HTKEELQQYKVSGHPPKAIEDRPKENGQADEGQQQNKNETQQTTSQQHQQHQSQQQQQQPVQKPGTEKSTEVGSRLSNGSLDLAEQDSAVRVIDLQATLD
KQSSELSTWQRRVAELSGRVAELEETLSKTQKDLLKAQEAGLKLQRDLRENAAQKEDQEERIITLEKRYLSAQRESTSLHDLNEKLEQELQHKKAQLKLQ
EEKIAAIQEKLELAEQKLAQYAKLPEMEEQLKQRMEALTQVRRPNQQAQERHGSAEDRIQRLEAQLEEKNAEVMRVNQRLKMNEEHNTRLSTTVDKLLSE
SNERLQVHLKERMHALEEKNALTQELEKTRKIAEDLQNEKTDIVKELGKARLEIDNVKRQMLQQEIAFNIQQTDALTRSLSPNAVDPGSFSRSASHSSFD
THSLPRRGKRSMEEDSSKNYVARTLAEQEWEKLQQAHVLANVQQAFDVSSDAEGDGDNESIFSCAADVISPTGHTDAQTLALMLQEQLDAINKEIRLIQE
EKQSTEARAEELESRVGSLEHMNLLARGRSLERASPPLSGRSTPKSHHSPNRDYLHKYHTAPASMSPAHLHQYAASLASPGQLSESLPASQLQLSGEELH
SVSERDGTGGAGSGGSDAASPLTARSLRLERVVQALAHSQEELRSRHGQHNNGALNSGTPPSPLSSRHSSQDSLHKNNFSSVGLPIGQLSTSHLHMQSTM
SPATAAAVAAAQKKKGIKSSLGRFFSKKEKIKGKDTPMPGDVPGMGGASTPADPDYGDSVSVAGTLGSKSDFDRRKKKSPSMFGSMLDSSRHELLAEAMK
AGTPFALWNGPTVVAWLELWVGMPTWYVAACRANVKSGAIMSALSDTEIQREIGISNPLHRLKLRLAIQEMVSLTSPSAPKTSRTTLAFGDMNHEWIGNV
WLPSLGLPQYRSTFMECLVDARMLDHLTKKDLRGQLRMVDSFHRTSLQYGISCLKRLNYDRQQLEERRRVAESANIDVLVWSNDRVIRWVQSIGLKEYGN
NLLESGVHGALIALDESFDANSFALTLQIPTQNTQVDETLILKLCVLFTTFLVKSPNLNSISITTMETDITTINHLVQREFSYIMKSENDNDRSYKVLIL
NNHMKVLLISDPTTYKAAAALDVNIGSLIEPKNSPGLTHLLQHVLYLLKTENSPQQKFKEFVSQNNGVVTIETTEDNSSYRFDIAVTKFKNALTSFAQLF
INSVVFTQDMIKSELQDINVCNCANTGKDKWEVFQLFKSTIDCNYQIFNEKGTSFVKVSSIPNIPEPITDNIVKYMQKFYDNYYSSHIMSLCILSNESLE
QLQVWVASLFSQVKLNKIFAKMRMGMPLFRYFPKCQSVYKIYGIQTCSHTDYKKLYIILPSEYLIHQQCMPFLTYLFEYGGKGSLISVLRDKGWGNSIEA
GNLCAAKEFTFFNVAINLTDEGLEHIDDIMTLFFQYVKLLKESNGTEYRRIYNLEKYPMVLWDTKLLRIWYKKDDVFKEPKTTMIFHFICPLVHGDSVNA
NLTIFFVRLVNNSLREHLYPATLADLHWQLSATSYGILHEQFCKMQLEQLGKDQVINHSIQLNNYLLPINEILEANSYITFGKVVHFISSLFNPIYVEFL
IHGNMTASDAYNIAVLIGNKLSNIIPLMPTSLELYHDIDDELDVLLDLMQQITRKRLDILKSQKQLGCLSAYTDIYRTNKIQRLRILTQGLKSQTVEDIK
RQINLFMHSVTDYIVNMSKESLREEKALLIRSYHNKKPKTLSNLSSVLWAEIFNQQYNFDRTNLNIDYANKITMENLSNFCQGN
>g2886.t1
MWNMMCDVMPTIAEDSMSQRSSQFSNEEGNFEQLMVQMLDERDKMMETMREHQERLQDTETRLAEVEKERDALNRQLNANIPQVS
>g2887.t1
MRTLINIYDSVPFRLIDRYIGRPKHVRVMAGALEGDLFVGPIAEEHRGLLSLRYPMEHGIVTDWNDMERIWSYVYSKDQLATFSEEHPVLLTEAPLNPRK
NREKAAEIFFETFNVPALFVSMQAVLSLYATGRTTGVVLDAGDGVTHAVPIYEGFAMPHSIMRVDIAGRDVTRHLRLLLRKEGINFKTTAEFEIVRIIKE
RACYLASNPQKEETIETEKFQYVLPDGSHLEIGPARFRAPEVLFRPDLIGEECEGLHEVLTYSIQKSDLDLRKVLFQNIVLSGGSTLFRGFGDRLLSEIR
RMSPKDIKIRISAPQERLYSTWIGGSILASLDTFKKMWVSKREFDEDGIRAIHRKTF
>g2888.t1
MARSKTQEKHTKIKAKLVNASSAKTTKNLPSSMNFAIGVICIAIAVWFVAKGYLETRVNTPYNVEKLVTVSGLDVPDRYWGTYRSGVYFGLKTRDPHSLV
TGLMWYFPRSLRYDGNGFRHWCDQGDKLNRYAWLEHDGRTFGVQEIVDNSVVIKTTFVKRPGGYHGGDWTARIAVLPEKEYDKGEEVSLLFYTAIEESTK
GWIKANLGDYNRLTGIEGNTKGLGSFIINLNLINGTIEEHSFLATVASGLNVLKETVLQNLRIATEKGSMEKHVVLAGEQLLLLSDGKKEDPNFVVTQVT
GRAPFEIEVSYESGSFSNRIDKLTGKNYDEALEKQRQLFSTKFESVFKLKSKGYTDDEITFAKMAFSNLVGSIGYFYGTSQVQSTYTQEPVPYWKAPLYT
AVPSRSFFPRGFLWDEGFHGLLISIWDTEMELDIISHWFDLMNIEGWIPREMILGQEALAKVPEEFVTQINTNANPPTFFLTLDFILQHKEHELLKHNFQ
MLDKLYPRLQAWFSWFNVTQIGDLPGTYRWRGRDETTNRELNPKTLTSGLDDYPRASHPNVIERHVDLRCWIAFAARVMARLAETLNYSTKKYEETFQYL
SDNNLLNKLHWSSNTQMYSDYGLHTDKVILRKSALPPHKQRSHTQSLEMLRVVLEDPSLKYVDTTFGYVSLFPFILQIIDPDSPQLGKVLQDLRDPDLLW
TKYGLRSLAKTSPLYMKFNTEHDAPYWRGSIWINLNYLTVRAAYHYSNVKGLYQENARKIYEELRKNLIQNIIKQYKKTGYLWEHYDDVDGKGKGSHPFT
GWTSLVVLLMAEIY
>g2889.t1
MNNQAFSLAERLIPSTYVQQGLNAKKSRENLIRHFIEHRKWPEEGWDDATIEAFLSDLSQMDSNNFPSNCSVGEREARIVSNIVARRHFRMGHGIGRSGD
LEEVQPKAAGSSLMYKLTNSLVLEVIRYMGVKSIAGCFLSPMATGMSLVLCMLTLKQDRPRAKYVLWPRIDQKSSFKSIITAGLEPIVIEMQIIGDELKT
DMQRLEAQMAALGESVACVLTTTSCFAPRACDSVDAIAALCSQYNIPHLVNNAYGLQSTRCMHLIQEASRKGRVDAFVQSTDKNFLVPVGGAVIGSFDKT
LLDRISKMYPGRASASSVMDVMITLLSLGMAGYKQLIAQRKEMYSYLKEELGKLATRHGERLLDTKGNPISMAMTLQCLSHQHDNKQVTMLGSVLFLRNV
SGTRVITTTDSKHIVSHKFEGWGAHNSNYRVPYLTAAAALGMKRSDVDAFIQRLDKALTKVRRRSAPVTPTASLAGSSINGDAGGTGGPGESSTASTSRA
SSKDSLRK
>g2890.t1
MELENCNAHGDQESSELTTSQHENDPSGNKKWYRQASQRIFVNRSLHLENIKFYGFDMDYTLAEYKSPQYEQLGFNLLKDRLVSLGYPQEIKAFEYDPSF
PVRGLWFDTLYGNLLKVDAYGNILVCVHGFEFLKHSQVYELYPNKFLQLDESRVYVLNTLFNLPETYLLACLIDFFTNSPQFSREKTGVKEGELTMSFKS
IFQDVRNAVDWIHLHGNLKTKTIENLDEYVKKDKRLPMFLARIRESGAKVFLLTNSDYVFTNKIMTYLFDFPHGARPDEPYRDWKTYFDAIVVDARKPLF
FGEGTILRQVDTRTGALKLGTHKGPLHTGEVYSGGSCDVFTEFIGAKGKDVLYVGDHIFGDILKSKKIRGWRTFLIVPELVQELHVWTDKCQLFDELQSL
DVMLGEMYKNLDSSTKEKPDISKLRASIRDVTHKMDLAYGMMGSLFRSGSRQTFFSSQVVRAPAMLMPHESTVAHEQRFVMETPMISRSRTFKLADEEEE
HNRPFSKNLYVDHFNSQIPHARPETPRNVTHTHDEDCSDEDSDSQKQANQGKTCIKNANCN
>g2891.t1
MFPAYAHLSAYDRHKKLINDYLTFYGKSVSKRDTFRDKTDYDVIRENHKFLWDQEKDIPDTWGAKLAKKYYDKLFKEYCICNLTYYKNNKVALRWRTEKE
VIAGKGQFECGSKMCNKKENLRSWELNFGYIEHGEKKNALVKLRLCPKCSIKLNYRSQKREVKRKKCLKRLGTNSKSNNNMSVTSDNQGSDKVETDPNTA
EIQTNMESTDTDESNIWKEKPALDMEKTREKEFEEYLADLLM
>g2892.t1
MKKYIGALINLDRADQRLSMNLISCGLAQNNDDYRRIVEEYFSVAAQVGKNVQEITSLCHKTFIEPLKKFRNEFATIAAALTKREDLVTTWRYLYNRVKK
LQEKKDRTANHIAKLERERRAEEAASKELKTVHAQLLAELPTFLEKRLEYINPSIHAVIMVQLNYYGHTTQLYTQLMPIRYSSECTLSSTVTDEEYQQVV
STELNRLRALTIVKDQ
>g2893.t1
MKLYENPDGVPLEELQLNIKDDGVIVVISALNIKWTEKRYFLRYKAPEIYNEDGSEIMGAREHWIEVTNYIIEDLNWLLNLPFYRFWSNIVYNTSIIDTL
VSFLQEAPPFYALENFPSKPGMLEALEKLHYNVLMVFARLATNREDSTEFMSRPFLGNLLYDNYIFTIPIIFDLCQLYGRENAKVIEKIIYSVFTLQPMY
NDDLEKSVTCLIKAFENVERRFEDCLGHACGAVVLSERENDSTEMTLYNLEDLILYILDVSSTLTVLLKSYSPVIITFHKDEFINKLVVFYGNTIPEMYK
KLDKLAYNDENMPKYIELKHRLDVTRMEVLNLYRIIVYEPILNIQEKVNTITESEVRNYIDEYLNLLMNAMTEKEFIIDYHEFYPINVDLANVSTLCPEI
DAIKCDYILQSLYASIGDTKTLVNASHNNTNMAVAESSSVQSNQWEGYCNNVNYVNNEMESTSKDPDRLMSLISEVKEILCDCGEGFIEICLKHYKYNVA
SVVDAVLENNLPCNLKELDRTLPLLLDPMEASAIVDSVIGIQRLNVFDNDEFDVMTRDVIDTSRIHVGKKKDKYKNANEMLDDKSEIKKCREIYEKYSIV
DSYDDEYDDTYDSHNIGGNVLDDSTEIDARSFTIPRILRAYDKNDVSSEDESEVEDEKPVQNGHFVQNPAELRAKIEQQRQSREGKNARDVVGKSKGQGQ
DKDILMNRHKKNVHKSTQGNHNRRIGSRVKKRQGMIPS
>g2894.t1
MFLFMPSYILYDINPPEGFNLRRDVYVRLAVFLKRLIERDKEYQWQLVLPPWGNLYHWQRQNTEFQKYIFWSNFFDITSLQRYIPVIEMYKFMEEYSSGN
KEIQLDCVYILQNDEEMFKTGKFEDKNEIMDCSQDSLQNYKSKQYIYTSPFWGYSNITTQNIKCLKFHGTASYLYQNLKPIKYRSIMFDHMEIALHDEYG
SKEYWKARRSMRYNSELYNIAKNYRKSFLNSTDENDNTDRPADWTKEESRRNAKGGPYLAVHLRRRDFIVGHKKSVPTIKNAASQLQEKMDKLGLTVLFV
ATDGEQHEFEELKSYLPQFKVLKFVPSDYVISKFKDGGIAIIDQIICSYARNNAFCFRQLKRQCGDFIVTIIVKHSEYNIQGRIVHDPRPRLSVSQQAQI
LSDVQQHQQRYRRPTQDTKNSRVTAFPPYDQVQSSTPYASLAKYKVDRTKQQQLQQLLQQQQQVQQLLQRQQQKIAQQFSASNLVNGGGSTQTPQFQQQQ
YNNGQYNQNGFQNLHQDLSQPLFSDQQTLQLQEYIEKQRELELLQKQRQQLLYEQQELRRQQEQLRLEQLQRLTSTTAPLSTATSAPIVVSTTSTPLLLS
SPKARRITPSEAELFLKAIANHQKKYTTTAISTTSTTTTTTTPSPSKHLINSKTREISENLLSLIQDQENRLAQQVKPKPQIKVIYQTDKPSTTQQNSGG
KSRSSQQSAISERELLLKQLKLALAQSGDDDDVIRNVTTRDLILPNGKKIQLIHAPNGLPSIAPSTDSSTLQTSSLLPSTTTIKPPKTIFEELTKGGVLP
PGADFEIIRQKSDGKLEEIGKTPIIQNPAKKVTFVVLEEQPDGSYKVQGIKGNANDKESGTDVESIVEKIKKGELKLPPSSFISTTQPSTIEHFESSFDP
NLVSAGTSRSSPQSVSTTAATFRPTTLRSTSKYSESKPPTTDYFPYITVSPNSVSTTDKYVTSASSVTGHVYNALSPSPTKTSLSDHIPRVTTKYSSSTR
SQFIPTMAPVNEIVTTVSPTTSYIHFSRIPSTEVSSTLKASSYSTLQSSSQNSNIVSQGKDYESTTVLPSTEIPSESLASLLRREGLFAMAKYLRQSGLD
NVLNETGPYTVFVPTDKAFRTLLVQLGGPEKAEEKFHDNPRLLSGLLLHHVIPGAFKIDILQDEMTGVSLAGTQLRVNEYAMQDHEWNDIKVTTINGARV
APSKRDIEIPQGIAHAVDRVMFPLPVGDLVQTLQADRERRFTMFLRMLHVSGLEDTLAGPKTFTIFAPIDSAFTDASVKNGAPVWTEEDGAETAKAIISR
HVIPTTLYTAGMRYYIQKDTLRPQSPIHIHKNGGT
>g2895.t1
MAEIDNDEEQLPQNLGDDVVQEVLKTGTDLRQYSKQIEKELKEVENKSIQDYIKESQNIASLHNQIAACDNILEKMESMLMNFQSDLGSISSEIVSLQRK
SVAMSQQLSNRQIIRGPLSQFIEDMTVSEALIAGIMDCPVTEKEFLTQLEILNHKINFVKEQSFKDAKSCLDVTDILEKLKMKAMAKIRTYLLEQIYKFR
KPMSNYQVPQNNMLKYKFFFEFVLANERNVAEEICAEYIDTMSKIYYSYFKSYSSRLMKLQFEERASKDDLMGVEDTASRGIFQKTVLKHKGTVFSIDTR
GEVLSSQLEASIIIPHTSKTRVNINDIYHYEALFRTKQYAIVDNACREYLFLIEFFKARNTQALEIFNQVMGKTLNLMTKNLQSFVDDCYDTIALFLCLH
LVMRYQLMCHKKAVPALDKYWETLTAIIWPRFQMVFQLNIQSIKDCDPLKLNKEIGPHYITRRYAEFSAAMVSIVEGFPCEGATQLLAELREAVQCFLFR
MAAIFQNRMQQLIFLINNYDLVLGVLMERTRDNSKEAESFREQLNARSSEFVEEILSPHFGGIIQLVKESEALIEKGQADDLKRQEGKALALVQSFTNNW
KRALEEIHREVLKSFPNLVLGGALVQRAMTQLVQYYHRLHKILPPNARTQLTNIHHIMVEIKKYKTNY
>g2896.t1
MPRYSTLKADKVKKGRLLFHCKKHRSIALCKNKQKYRVQKTVSDSLTDGIFVTQNDELVELTAQFAAKLKVSPNIRTMTWKRTKNRKILASENEVQDAFT
FSQDNTKDFIQHGDVSQISLSPKLKTTKTTNRLNIAQRKNTSMEDKRKGNSTLITSTDNELKTKNHLIINQANMRDKLKCWKKNKMETSIMTVINESNMD
NASKECCQDKESCKSKEIIKSNTVKERKNAQKMVKTKQIFSDYISVSKMKKILKKQTSDNVQYVKGNLRVNPTSYKYAYLRMENEGERDLLIIGTYNRNR
AFDGDLVVAHINPEKYWHKFPDGQIQKTGKVICILEKVHSRRAIGYLRKKDSLVLFYPKDQRIPLVVPESIPVIYHSQPDLYKNVMFLVSIDSWEQIYAS
GRILSVVGKVGEIEAELQAIILEHNLDVLPYREELLEELPGSDYILTDDDMKDREDWRHECVFTIDPATAIDLDDAISCKVLDNGNYEVGVHISDVTHYL
KFSSPLDVEVSKRATSIYLPHTTYHMLPEKLCQICSLSAGKDRLAFSVIWEMTSDAEIVKHHFAKTIVRSCCQLSYDMAQAMIENPEKTQFQNSLNIKGN
YTVSSLSNVVNNLFKLSNQLRNKRFDNGALKLDQPKLQICIDTILSQEQGIPIPVNYHLEERKDSNSLVEEFMLLANVTVATKLYTAIPKTALLRIHKDP
SKYSLNTVCDTLRKYGIHLDGETTKSLQTSIRHYDPEYNAISVNNSMKYIMTVIINLCSKTMMRAEYICSSTISSLQDLRHYALNVPLYTHFTSPIRRYS
DCIVHRLLHAAIENKSLSEKWTAKLCSKIAANCNAKKYSAKLVQEQSTELFFAYMVGLADGFDASAIVLYVKEEGIEVILCDIGIKLRVDLKEIEHTATV
KYLMKYVPTIIVSWKEPSTAQVINLFSLVHVRVEKIKEELRLKATLLPLPPLQ
>g2897.t1
MTEDMLGADICRVCRSEGLADRPLFHPCICTGSIKWIHQECLVQWMRYSRKEYCELCGYRFSFTPIYSPDMPRRLPLRDVVGGLFSSIVTAVKYWLHYTL
VAIAWLGIVPLTACRTYRALFSGPLDLVRIMSLPMDMLSTENISSDVFHGCFVVTCTLFAFIGLVWLREQILHAGGPDWLERDNVQLPPVDNPPQANAQQ
PQQPQEQRAVPQEVQENNNVPPFVDPPIPQEGELHNEDQRPAYPEVAENLANNPRIGEPEDLRDVQAPIPPAPPLPELNLQRIRDELGADGAQMNAVGGV
HVLWEAPREQAQGEAEEANWNPMEWDRPAEELTWERLLGLDGSLVFLEHVFWVVSLNTLFIMVFAFCPYHIGHFTIAGLGLQEHAAASHFEGLVTTLCGY
CVIGVCLVVLHTLAALLGFQRSQRILGLCYVIVKVSLLSVVEIGVLPLVCGWWLDICSLAMFDATLRDRESSFRLAPGTSMFIHWLVGMVYIYYFASFIL
LLREVLRPGVLWFLRNLNDPDFSPIQEMIHLPILRHVRRLVASAIIFGTAILLMLWLPVKILRWAWPGFLPYTVTVQSEAQVSELSLELLLLQVILPALL
EQSHTRTWLKALVRAWCRVVAWMLDLQSYLLRDQTDDPGLAVIEEPQHPDLGAAHQALLQREGPTGFQPYTRPRWFPARLVGLLFCVCVSLVIASLIAMT
LPVWLGRRVMALWMVGAPAPSPPVLPPAVTGSDGGETVGPLSGRVHEVYTVACGTYVCWAAARGLALAFSWLPRGRRAIIDRIKHWAILGVKASVAFVLL
VGVIPLLFGLLLELVVVVPLRVPLEQNPILFIWQDWALGVLYTKIATAVTMMGPDWRIRLAIERAYNDGIREMDLKFVVKELAAPVICCFGLALAVPYAV
AYGIVPLFVTNLQTQILIARRLYPFLLLVNLVCVVIYFQIRQFKKLYEHIKNDKYLVGQRLVNYEHRNKSQQQSQRSS
>g2898.t1
MKVLNVAEKHDAAKSIAAYLSRGTSRKREGLSVYNKIFEFNIQLWGQNCQMVMTSVSGHLLGYEFTGAYRKWQGCHPLSLFDAPVSKQCSEENYIKIKKT
LEREIKSCNALIIWTDCDREGENIGFEIIQVCQAVKPNIRVYRAKFSEITKQSIERALSTLGEPDKATSDAVDVRSELDLRIGAAFTRFQTLRLQKVFPN
TLGDMLISYGSCQFPTLGFVVERFLAIDRFKSEPYWKIKVIDDRDEIAVEFRWSRVRLFEKMPCQIFLDMCLERPEATVEKVMCKPKSKWRPLPLDTIEL
EKQSSRKLRLNAKETMRIAEKLYTQGFISYPRTETNIFPKELNLMPLVEQQVNHEAWGDFARGLLESGITPRQGKKSDQAHPPIHPTKYTDSLQGNEARV
YEFIVRHFLACLSKNAEGRETIVEIDIAGEKFTTNGLEIIAKNYLDVYIYDKWNNKQIHSYEQRQVFRPTSIDMVEEKTSAPNLLTEAELIALMDKHGIG
TDATHAEHIDTIKSRQYVGLTDSQHFMPGKLGIGLVMGYDNMGFQMSKPHLRASLEKDLKLICERQKDPNEVLQNQIDTYREVFKVAMERANLIDDALAH
HLDERPTQTEQIQFPSVTDVAIFKCPKCGSNMVLKERKQGKGKYISCMGYPTCLNVIWFPEAVKDVEILNETCNQCSGNIHKLKFTLVRNVLPLYGTSYT
TCIGCDNAFNEILNIKQDCIRQTERANIVHNNTRNTSSFTSTSSSTSQYTSQQQQSVSNNIRSVQSNNIDSIGTNRRQAQNSFNVSQPNRPNTIRESTTI
SNNRENSTSWINTHNFNSLSDQSAPRNARNIDNKTSVWGNIDNNAEIMCNCHEIAIQLTVKKEGPNKGRLFYKCAKPQGSGCDFFLWASDSTESRDDVAS
QHSNRVSNLDRNNVNAGHSSRTPGISNNDWGNSSTNDTIVCQCNQPARKLTVQKDGPNKGRQFYGCPKGMNSTCNFFKWADENDVDNHGNTDWNNFTTNK
GRNQTRSRIPQKGSAPKKPRLTGGKRKCGNCGIEGHTRNRCPENM
>g2899.t1
MPLFSNKFSPKKTPTRKASVFLANKNLSPKRIEKELGSEVGPIRLRLGDQEAVFEAGLWIPESGRVGGTFKENEKLKKEVRRLEEENNLLKLKFDVLLDM
LTQTTAEAHLQREELERLKNNFSHNRRVVA
>g2900.t1
MGNLATLLIQFSAAFLFACLADYSLAQDEIPVTAKCIESETGCRRCRDGTCARCAILLHQGTCVHTCPPGFVADWSTRDEYMGRICRETGYMFGLTGSQV
AILVGVVSGATICTFIIICGAIVVHRRKKKAAKLAQKFEDSAERREFLKHLATLRGEAHTFLAMLNDTRRQVRELYYSGNNGDGAVGIQAYRPVLRDLAR
ILVLVNRRDDEIPLPPDDWQRLFSWAERLLRRYKRHSSPEVAQLVTFLQQPTSNSVQMTSAQPVTASSQPPACQPIYEPRSTNLTTFQANVPLATFQASD
KSSISPASSSLGYVKDSSPLGSSLGQNSTSGAYNSEKLSPNGSTIGQMTPLVYGNNQKRGGPRITSDSHLQELQTISAFGRSYNGDTLPSEANNVRALRD
ECETNDGLDRDLNPQWKFQSSPVEAANYTILTDWSPARDYLIDDFTILGFRPQDEITTEL
>g2901.t1
MPSCAAQGCSNSWKTGHKMCYFPIKDKKRCAVWVHNMNHTNWIPSKNSTLCQIHFASEMWEKRRADGSLKLKINAIPTLFDKTVAEDPIARQIENKKDLN
FEINNEPMEYEDVSMDEYEDTNEIISINIENEKNVEDGTSVQSNTALNSCANCLEKDKKLEEMHKLVIKVDRLHKHAKQKLFIAKRNIKRLQRQINSTNT
LALKDVNAGQSGRPSYPGGLATATASLGNVGSTPHSSTDLRVGTAVALASSVAKYWVLNLHGLLPGTLPQVSVFHPHHNSSHRSGGSGEASSSKESASSL
NQEMALTSSSHHQQQSTAAHHHHQPSVNSSSHHSSLQSNPQIPVSLPGLNLDGAHIPASVSHLQVAHAQMQQQMQAQAQQQLHQQQQQQQAQPSQQQQQQ
QSHHQMSNHQNAQNNGPTGHGQNTQRDDNKVKDEGGSCTTERCSDNQVHCQVQCDLQLQPPQDLQQSLMQQQQQQQQQQQSQIGVNISGNSTTEGGSQNN
SEKPEKEKELRQLNMTQFQVPDLKPGGHMMDVRTADGSVVKISAGNEQDLAKTLGVEMVQNMYKVNVEDINQLLAYHEVFGKLQSEIAAGTTLVGSTVPT
QTVTTIQNGTPIVQQVPLNKFDIKSSDGEATPGPSASPVSVGSHACEICGKIFQFRYQLIVHRRYHTERKPFTCQVCGKAFSNANDLTRHGKCHLGGSMF
TCTVCFHVFANAPSLDRHMKRHATDKPYNCTVCGKSFARKEHLDNHTRCHTGETPYRCQYCSKTFTRKEHMVNHVRKHTGETPHRCDICKKSFTRKEHFM
NHVMWHTGETPHHCQACGKKYTRKEHLANHMRSHTNDTPFRCEICGETPFRCSYCPKAFTRKDHLVNHVRQHTGESPHKCQYCTKSFTRKEHLTNHVRQH
TGESPHRCHFCSKSFTRKEHLTNHVRIHTGESPHRCEFCQRTFTRKEHLNNHLRQHTGDSSHCCNVCSKPFTRKEHLVNHMRCHTGERPFVCTECGKSFP
LKGNLLFHMRSHNKGSNAERPFRCDLCPKDFMCKGHLVSHRRSHSDERPHSCPDCGKTFVEKGNMLRHLRKHAAEGPPTQVSTPSAIPQTGVLPIPAAAA
VLVGHPLAPPAPPVVPQHTVVVPTPPGVLASY
>g2902.t1
MNDSYYEDILNKINGVLWPGGAARFYQKEGYADAGAAIYRIAKKINDRGEYFPIIGICLGFELLTYVAANGVPHRTACSSENQPLPLEFTDDFREANLFK
QASPDILKILAEKKVTSNHHEYCVTMQALRRVKLIDEFRVLSLNHDKNGLEFISTLEHKRYPFYGLQFHPEKNLYEWVIGKKIPHGRNAILVAQYFANFF
VDEGILTQERDHILNKEYANQYHSYIAASYVKFVEGAGARPVPIWIGMSDSYYEDILNKINGVLWPGGTAYFHRKEGYADAGAAIYRIAKKINDRDEYFP
ILSINLGFELLTYVAANGLEHRTNCSSQNLPLPLEFTDDFREANLFKQASPDILKILAEKKVTSNHHKYCVTMKDLRRVQLIDEFRVLSLNHDEKGLEFI
STLEHKRYPFYGLQFHPEKNLYEWVIGNKIPHGHNAILVAQYFANFFVDEARKNLHEFATEQEAKQSLIYNYPVTYTALQNSTFQQCYMFKKSDRDDLII
DNNV
>g2903.t1
MNDSYYEDILNKINGVLWPGGVTAQFYQKEGYSDAGAAIYRIAKKINDRGEYFPIIGICLGFELLTYVAANGVPHRTACSSENQPLPLEFTDDFREANLF
KQAPLDILKILNKENVTANYHRYCVTMKDLRRVQLIDEFRVLSLNHDKNGLEFISTLEHKRYPFYGLQFHPEKNLYEWVTGKKIPHGRNPTLVAQYFANF
FVNEARKNLHEFTTEQEAKQSLIYNYPVTYTALQNSTFQQCYMFKKSDRDDLIIDNNV
>g2904.t1
MIDQEEHGILTQEIDYNLNKEYPNQYHSYIAASYVKFVEGAGARPVPIXVLWPGGATYFYQKEGYADAGAAIYRIAKKINDKGEYFPILGICLGFELLTY
VAANCVEHRTTCSSQNQPLPLEFTHGLEFISTLEHKGYPFYGVQFHPEKNLYEWVTGKNIPHGRNATLAAQYFANFFVNEARKNLHEFATEQEAKQSLIY
NYPVTYTALQNSTFQQCYMFKKSDRDDLIIDNNV
>g2905.t1
MWSNKHDLNFSVPNTMRNCIKRASYNPSVACGTANSNVIPREKTISHNKHVPTNLRLTSCDTSSKHLTKLHPFEETDQKPVSDLSILKNEMKPDEEILLQ
DICQNKWPLSGYDKKDSGLSLVQLTKKEDSSIATGEILEKYFTICDTILSDDGQHLIDHKSDVTIESSKEQDSVNKTQQRFSVNEDSVPLGHKLTLILPR
CNCTTNSKRFGKVAKNDQTSADSMEKSGYIMIVISDTDICWNAQLHDTNDKTPEKRTSHSLKKQDEERSSFLYPDENKCQRTSANSFYHTTAKEQAQDDH
KPMKLVDKVLYENICMCNSWQ
>g2906.t1
MDEISPRAYPLAGSILTTKILSLIQQAMSYGQLKKGANESTKSLNRGLSEFIVMAADAQPLEILLHLPLLCEDKNVPYVFVRSKQALGRACGVSRPVVAC
SITINEGSQLKSQIKSIQQEIERLLV
>g2907.t1
MEQLANELLVLIRQMYHIERSMLFIGLIDVISSMEQNLAEFIILAEDATHLLAPLNFLTRLTKLADAKNIPHIYACKKKQLGQACYVFTNIISAISIRIG
PSYFSEEIKKVKCTIMNAASKKLNNN
>g2908.t1
MLIYVILIFLASLPILCYLRNLYQRRLKSDEKNVCVLVLGDIGRSPRMQYHAISFAKEGFTVDVIGYPGSPPVREISESTRIRIHYLRPPPEMQNALPRL
LYYIIKVVWQAVDISQLLVRKRISGSLIIQNPPAIPTIPICWLYCVVMNTRFIIDWHNYAHSLMALSLGNDHILVSLAKHIEEIFGRRAKNNFCVTKAMK
EDLEKTWGIQAKVLYDRPADEFRPITLTEKNEFLQKLAEKYNVSESYSVISKRSGFIISSTSWTEDEDFSILINALQEYENTCENGELNLPDLLCIITGK
GPLKDFYMAIVNLKNWKHVKIKTLWLENEDYPKILASADLGICLHTSSSGLDLPMKVVDMFGCRLPVCAYNFDCLSELVRHNENSLVFANEYELAQQLKM
WFQDFPNNEKQQQLCEKFQKNMFTSQLYPTDWHGNWKFNVLPCFQE
>g2909.t1
MKDIKQYFSNGTRIVDERDATDLDNAMEQKEEKQWETIATGKRKRVKIRISRTSSKERTCDIVDNKNDLIDKTPSPFNGKIKKNGEKIMHDETPKIKSKR
NLKKDPKLAIGINGNQSEDAKYVIQNKKEPSEQIIDLENSINNSATDINEIEDLGLCSVIGSQREESNAFQLLMNRGKPIQYKLLPQQSMEDIEYKEKLN
NIKDLKAKHKEKMIALADKKGYLKKKIAEMEEGERIEKNIENRMRFFKSNITDDSTPKRDDNIELSIKNNKQQSGNLLDYFSKSPLESTNKDEKYASTFI
VKADVHRSDNSDIEPVVKSTSKIYSNKNSKSELNLPIVDDIHIIASENLHLMQTVKPYVQKREKPRWSLRIKLHSSEDSLNDMSDDELFSPRSKSKFNAS
SKSRNSVNMEDNKVCLKDYNGHIKTKVRNKEKKESIDKQKEDNVQNTAKDAIVINNSRNADTRTKKSDEIAKSEQNDKNKMIITITDDSECEIINENVLK
RKSNEKLAPLFTKRRKINPIVTAARRSFLQSDMIDMENKKTDCKANSNNSISTLPFPIISHVTQLEDTSDSIRAEINKTSKAIEVNINEPVKGNFDQVLS
EIEELCPDARKMWKTISKIKNDSERRSPSRTKGRKTRTLERKKREMLTESIENEESRSHDCAWTCKYKPKSAEEIIGNEEAAGKLKDWLCGWRASLTKED
DGSSGDEFYSSDCSTSCNNRENNQIAVLLGPHGSGKTASVYAIAEELGYSVLEVNASSRRTGKKILKELEEATKSHRIKKSKHKSPFERVANESNEAPKI
SQNSLILLEDIDLIFEEDEGFVSAAYQLASNTKRPIVMTCRDICPHLSKMAPQQNRIYFQKVDNSRVSALLELISLAEANRRVPYNCLMKLLQTGDLRQA
LLQSQYLFLSGPSILSEQYTTVESSLWQSMQYYLYKPAIRLNRHRRKNTNTKRTNDTACILNNLAENLDSLSLVSSLIDIEDPILNISEEKTQPNLSLAE
NISFYSASHDLKADIATFISDRILCNDSNANEHVQNQNNIILRKRLNRGVDLALSHVTLACLDQRIMALDYLPTIRTICRAEEFRSTINSKRSSRFFHYL
HSLNVPTASMKPNILAAACKMLQERENKNVSI
>g2910.t1
MYHLLAICLVLHPQCIDEGLQQALRDKNYHEKMYKMQYGDLTEFENCFVFACPKFLSLTPPNPDNPNEDYVREAIKHQTQVFMDEVVQQKMLPTIRSYLK
LYTTLPLSKLATFMGNNTRSDIEGWDLAKEVNALTIHLLCFKHKMKNIVWTKGTSGLDGKFQSGSEVIILISCHLYTALKLQHCM
>g2911.t1
MYDDYNEVPKFTITQYNLYKKLHYDAYDDYGAPTDVHDQYDRSSYRQVPEVVRNFLVFLRNCINEGMIFEIQNLYENSFPKISEQLFDKSPWPEASTIAH
IVDNDPVFLTLYKELYYRHIYARMQGPTLEQRLNSFYNYCDLFNYILHPETPVQLELPDQWLWELIDEFVYQFQSFAQYRANLSNKTPDEIENLNAHNKI
WDVLCVLNVLHYLVDKSKIKSQLEVYASGGDPDSVAGAFGRHSLYKMLGYFSLVGLLRLHSLLGDYYQAIKVLENVELYKKERVLPCTWLSDFDGILRRF
CVHDDAPICGCYQNFLWYPVIHPTYKATVCHAELSE
>g2912.t1
MDTDLEGTNELEESSDNILLLRPTEYHLGLLKAKLAKYRSQLLEPAKKSEKGEGFDVLKSGDARVALIGFPSVGKSTLLSTLTATESEAASYEFTTLTCI
PGVIEYKGANIQLLDLPGIIEGAAQGKGRGRQVIAVARTADLVLMMLDATKQDVQRQLLEKELESVGIRLNKRKPNIYFKVKKGGGLAFNSTCPLTKIDE
KLVQMILHEYKIFNAEVLFREDCSADELIDVINANRVYLPCLYVYNKIDQISIEEVDRIARQPNSVVVSCNMKLNLDFLLEILWEHLSLIRVYTKKPGQP
PDFDDGLILRKGVTVEHVCHAIHRTLAQQFKYALVWGTSTKYSPQRVGAQHVMHDEDVVQIMKK
>g2913.t1
MQQSGGQSAHHPRLESLYRKAMRLAAVLTLLCCLAIGSLASPVAKITDSKVSTQNLVATGRQSPAAAAPAAPAADDDDDDDDDDDDDVDLDITGDDDDDD
DDDDDDDDDDDDDDGDYLERFIEDILGGEDDDDDDEDEAPPAVAAAPAAAAASPPVAPVNSPQVPLAVAADLSQEAAEDAAAAGESAGDDSGSYEDEGDA
EGQAASNVHESTLEAAESISNQVSVNSIGPAPVAPAAPASSEDDDDDDDDDDDDVGLDITEEDDDDDDSEEDDDDDDDEDDEVDEIADIASARHARGAES
EPSGLMPAIYVAKYNRFVDQILGKINNILRANYEPVTVKLTNSNSSKSNKNKNKSKKKGNKKNGTKKSASRPIDTSVVTEKGVNENDVEKVMQATELAIT
ETPAVTEKEMISSLALESSTEANMRSRRTSNSNNTSRKKSTKSRPKARATLYGLASLQRTGDVSVNMMSDHTTIKTKFSLGPLVLKVEKEFGRAAKKELR
SATATTAEMSGKLSLRVLHGGAATLHSIRVLQPKQVRVESQDDHDRTREFVWKRSSHIAHLVSQKLSSATRSMLRPPPAA
>g2914.t1
MVSLVANVRVSSTLHHLCACAARTLTTNAMPSPKDEAREVIVNYLDGKDNGIAVLGLNRPAARNSLGKILVSQLNEALASIKQNKKLRVLIIRSLVPNVF
CAGADLRERLKMDTTEVPPFVSSLRDLITDVENLPTPVISAIDGAALGGGLELALATDIRVASSEATMGLVETKLAIMPGAGGTQRLPRIIGAAKAKELI
YTARILVGEQACTIGLVNEAVPQNKTGDAAYQTALSIAREILPNGPIGVRNDLIIMPLLLRLSKVAISKGTEVSLEDGLEIEKQCYSKIVDTKDRLEGLA
AFAAKRAPVYQGV
>g2915.t1
MSKKIICLFDVDGTLTEPQQPISSSTEKFLLETVKKEFDIAVVGGSDLTKIKKQLGNENLFEKYKYIFAENGLIAFKDGKALPSQSIQNVLGEDVLQDFI
NFVLRYISELKLPFKRGTFVEFRTGIINISPVGRNCSKKEREQFFEYDGEYHIREKFIQVLKKKFPDLALTYSIGGQISFDVFPFGWDKTYCLRHIQGYD
EIHFFGDKTAEGGNDHEIYESDLTIGHRVTCPKDTVNQLNVLMALVKDNKEKEQFSVSLQCV
>g2916.t1
MSWNNRLKFNKSLCTLCIISLTLCITHGDADTAPKNVLLLLADDAGFEMRSYLNKICQTPNLDKLAKESLLFNNAYTSVSSCSPSRSAILTGLPSHQNGM
YGLHHGIHHFNSFDNVQSLPRILKKNNIRTGIIGKKHVGPNNVYPFDFAHTEENNSILQVGRNITYIKLLVREFLSVQNKTHPFFLYIAFHDPHRCGHTN
PEYGNFCEKFGNGDVGMGTIPDWNPIYYQWEQVKVPYYVQNTEAARRDIAAQYTTISRLDKGVGLVLEELKNAGFKDNTLVIYTSDNGIPFPNGRTNLYD
PGEVRKNKNNVKDSDELTKIYNTCKKKNFEGMAEPMMISSPIHGHRKNSVTNSMTSLLDIAPTILDWFNITYMDYPNFNEMSSPLTGKSLLPLLLKEPVE
NNTAIFASQTHHEVTMYYPMRTIRTKRHKLIHNINYRMPFPIDQDFYISPTFQDILNRTQTHQPLPWYKTLKKYYQRPEWELYDLKYDPEELNNIASKSS
AKSIFIELKERLYNWLKITKDPWICAPDGVLENAGHNKHDAQCMPLNNFDD
>g2917.t1
MDIIKEYLLVPAKYMILTDGRICLTVHRNWLSRFLTVGPFTFINHDRLSSDEIAAQPSLDELGCDWLRIYAKVYVKQYKNAIPLPRGRPTSTKNQAELMF
SQLLHYVAETNYRNLWKETYKKYYNPWNFVEQKEQSNITANANDVAIMHEVLNRMYGCTLVQVQHGVVLSVSNGTSSEAHCNLVPIHFVIETPSAFIIFY
EQIANFSLRECVMYSPAALNMSHGKSLFVVYQLLRLSRDLHDRGLALGEITLSDILVTDNFTIKVLPKLSDNIYLKPENECPITFQDIKEKNSNNNAYNK
KDNISHSNNSDFGLNESIEKLCEMWVYNCISNFDYLTALNNLAGRRYGDPSCHHVMPWVTDFTSRNGGNWRDLTKSKFRLNKGDRQLDLTFDSQSTEVGH
HVSDVLSEITYYVYLSRRYNKSVLCKHVRTLWVPGEYPASIQRLHDWSPDECIPQFFTDPNVFKSIHEDLPDLEIPAWATSPEDFIEKHREALESFYVSE
RLHHWIDLTFGYKLSGFAAVKSKNVCLQLVDNHTDLTNSGVVQLFTQPHPQKIIPSPYWGKVPPRLRCATTSTKIKSDQPTNRISDDEGHSSGIEEEESL
ATATNAARSSPLVLSRLLSRSRGSLLSEDNIKSDKSVNQPIILPKDFNPVAAIVQVETMYAFMNKINHRIYKPTVGSHDLSTNYKQIVASGRIKEQQILG
CLMIDIMPKSYNIDNVEPNDISMVNDEIPFRYPTITYMGLPPPSAHQFLQPILSGSLFPFSKYCQYLYNIVEMLQEYNDLIRELNSIVRTEDDIESAIKT
KTKYLCKISECKVKAIARELERLLPYAGSAREATLQLIVPHIVQIMEDPYSAVLSVWYLFDPIAKTLGPKDTADTFLSPITKLYENGSIMDIALYADILP
AGTLAKFRTTRLYHRMFLLKLIVRLGLRRFLDNFINPLVEAVGGYKDYIQGSLGTCTHRTGNLKSCDLSGPCSDGEGVLSPLDEDSFADTEHNVASSFEP
TNNNHVSNVTLDNEVEEVFTMEPEDNTWISLNNTMPYDIDLHIDLNLNVNDDLNDDGSKNSPSGSVKSPTIPIPKQSNIGGPKSVIEFNSIGCNVGSKTS
SEDFTYVSTYGTNIHSGSNLSENVYNLVEAKEDMCATLAIDLDNKRNVTESEEDSLNHQLDIYRKSTPSECTISEMSAESVIWLSHRLGPVLTARHLSRN
LLRMLTLCYAGKENLTSVDDNNFVCLEGVTWKKSLLAGDRNAVKVLECLTAIAGLYGEQIILLQYFAHMVELLALCKRKLTLNLEGGLISCLALLNHITA
YLSDSTVMDVLHEPIVKSILHPTVRILSTARFTFPNGTLARLALAEKCLEAMLILSLRLGSVITKNHLAVPIQRFFLAFDKAFSENSNTEGLSHNLGRNA
TYEHSIRIKTTNESTSDNNGTSAWNKLDTDIMDSYSPPILENSDVPDLQRNKAFEELRAVFTAEFAHKAYMLFYRCVDSEMMEQILKNHDRIKELCHDYE
QGIKATCLNTDNADRYNVSVTSVDVTENAELIDKDVCSFGNIFVIGNRFEIQNDDVRSQSMATEASVAAGCRESTCPSSAGRQLRGNWLAYWEHEIGRPE
KDALFNIKQIKLQTFSGHTNSVRCMYILDNENSFMSGGRDKTVKLWSLRSQGDGSTVSSCQYTYTGHKKSILSLTFLESLRYAVTCDGMIHCWDPFMGSL
LGCPESSRPVPVNTLASSPSPSTTLLVGTTDITLRVIDCRTFQYVNEMKVSMNPTGLIRCIAVAPSGNWVALGQASGFLTILDTRTGLIIASWKGHECEI
LQLEAINETTIVSSSLDQTIAVWSAIDGKLKFHMKGATEPVHCMAMHEQELVIGTTANRIGVYTAVEMTASFSSSKLRSDAFKGVLTAMAVLPLNRLLLL
GADNGGITLLC
>g2918.t1
MDIKQKIIQKFNAQLGSNLKNLEEIYDFHEYLKAEKDEIEKSLSMASTTTPSKVKAVIENVELINCQVEQLQENCADLSKKIEETFSENDKNLKLQETID
KIGQLDKSLSYLYFIKYIENVSDELEASLSSGDDESTITLYTNLTKISCQLQTSVCRHLVNYVHETLHFWHNLIKEKLSKEYNDLLKTLKWPFSGTNSTS
LNTPLPDVMTRFKVLTKYLFHLQLPEEMTKPVVTSALLTDFAPVSLPIALLVRPLRLRFIYHFTGAKLTNRQDKPEWFFTQILTWIKDHVQWVQKYIQPI
ADSIGFRHLDIKAEFMRALVQLAVEKLHSELPTTQYDDTLFAHLVDEALGFERELRETLLYPQAQPATVFVLTQAHIFIKWINMEKKYATEKMDAILSSS
TAWEKLAGPDIDDMKVTECADAFLTLLITISDRYKHLPQPGHRLQFLELQLELIDDWRVRLLQLLHENYEDPLTSLMPHILNTLHYVVTVLEEWGVTAHF
LQLQFFKKQFEAVENATDRGSDVSESIGEIEGTVFDEAVALLQRLERELINEISDSVALDVKAKSRAYRTDKWFAMQSSKEVASLSVTPSGCPMFQELAT
RLHVLHNALALPLFNQAWKSLAAQFDQFLFEEVVLVNRFNNGGAEQLQFDVLRNLFPLFGLYINKPESYFPLIKEACILLNILIGSAILLQETLNNNDKN
ALEVLADIGVHKMSPELALKVITTRTDIICV
>g2919.t1
MRIELAEVEISTEEEYLPTAAAAAVDNSSMDSSTDDYDGVEAELTSLSWLQSLDITSASGLPTPPCSPSPPPVVRQPPKKLSPLVKAELDLAENAVKYRT
DPDAKPPFSYATIICLAMRANNNKVSLSNIYAWIRENFLFYKYADPAWQNSIRHNLSLNKCFVKLPRSKDEPGKGGFWKLDLERMEESKRSRRRSAISQR
IRNSKKQSSSTANTTTTTAATATATTTTTTATTTLNALQNSCSPPTSCLSSTLYETPPSSVSPPIPDSLSEVPESTQVSLSEDDFTSLLIAGWDENNQLE
LLDLLDTL
>g2920.t1
MAENQANSSGQVGQGSGRSFNFPRMDFRTNNDVQNEMSERRRQLKLSFQTQGNNLSFANSTNSSLSNSTGATAQCPPILLYAFPFATNRSSRPSLPLSLP
KLPARPRNIIQQQEFLPDKARDKLRMCQSMQSTGKLQLSSDMVYDFTSEDLQDLGEIGRGGFGTVNKMIHRISNTVMAVKRIRSTVDEREQKQLLMDLEV
VMKSNECPCIVQFYGALFKEGDCWICMELMDTSLDKFYKFIYERLNERIPECILGKITVATVKALNYLKEKLRIIHRDVKPSNILLDRRGNIKLCDFGIS
GQLVDSIARTRDAGCRPYMAPERIDPQRARGYDVRSDVWSLGITMMEVATGYFPYPKWNSVFEQLYQVVQGDPPRLSPNENGNHFTMDFVNFVNTCLIKE
ETQRPKYNKLLEHPFIRRAEEAMIDVAAYISGVLDNMANNGVTPFTTNQP
>g2921.t1
MVNLCLSALSITNLLNYGFKRCNLTSFRREYGVFPPHYVEPIYRKDEQEALFQSKEAMDIAHQQVKPAQVTDTCSEFYDAKVLKFINTIMRNGDRKLART
LVTKSFEEVKRIQLQRYHKAKTNEEKDNIELDPFVVFHRAIDNCMPILQLIDCRKGGITYKIPVPISLARAQHKSMKWLIEAAKEKEDEERFYDTLAKEL
VSACQNQGRAVKWKEELHKKCQANRAYAHFRWLKK
>g2922.t1
MEEPRPLAVLLALLLTALARVSAGGLDFTIEPQDVVVEQGGPARLDCEARSAFGSPSIHWRTDDGQPITFIGDSYRSQLANGSLYINSVYAGSAELTGSY
QCLASIDNIGAIVSRTATIKLASLPGFEREPQDTMVYAGQIAYLNCALPASSSLLKIQWLKDEHPLVLDQSRMTILPSGALEIENVQNPDVGSYRCNASG
YGQYRLSNKAQLGLLSSDIDEGSSAPVFIAQPLQQIAVEGSDVTLECAANGYPKPTILWLKDGAALDLSFESRYRKVAASSLMITAVRESDHGSYQCRAE
NEIESLDAVAELIIQVPPKFVKKPEDKVASENQDLEFECEIYGKPEPKITWLKNGERITLSAYWQIINGYNLRINGLLPIDAGIFQCIGVNPAGSVQASA
RLTINQPKRINSHRITTPKTVPKKKWSHKQLYNKTWQHPSTLLGHTLSSLTPNPPLSISPSDDPADLLPGSVKYPNSLYDPDSRFIDDTDTLEAFDGGGV
PSPPRNLSLVIVTARFITLRWQEPENTNSDTLNYFIHYKQEGAMRERVVNTQQKLEAMIRGLQPSMTYQFHVVAQNARGTSAPSEVLQVTTLIEANVPGP
PLNLEGHATSSMSITLSWEEPQVINGRISKYIITFMEGDGEEVTRETTSTTYELVDLVPYTEYSIRVQAVNENGPGAFSKDIIIRTHSAQPTQPPHNVTL
EAASSTSIIVRWEPPLEGQNGIITGYKIRYRRYPHDSRSGDRKPPITVTTEGNQRLYVLNGLEKHVVYQVRICAFNVNGTGPWTEWTKIETYENDLDETK
VPNAPSNLKANAMADSILVSWHPPKDQSIKVRKYKLGWGKGYPDVEIQVLDGKQRSYAIKPIEPTTEYVISLRATNNVGDGQPAYANVRTPERFVSESAV
PLLPPVGLKAIVLSATTVVLYWTDSTLSKSQYVTDNRYYVVRYTSYHHSSSPRYKYYNATDLNCMIHDLKPNTQYEFTVKLVKGKRSSPWSMVVLNQTQE
AAPSTAPRDLTIQTVKDHPTSVLLQWQPPKQPNGQITGYLIIYSTDNTKWDRDWLVEGVIGDKMDAIVKGLHPNMMYFFKIQARNSKGYGPFSTIVSFKT
PQNGGLSNLLIYIIVGFSIVIITGISVVIVVCCKRNPNSPDRKKGYMKDSNQKTNIKPPDLWIHHDQMELKALEKSSLNGEPSTSGVTSNTLPRSGNLEY
NQDNVHGNSSSLDKRTYVPSYMGNTDEKCSTLSRQHSRGSHKPKLITLPVDSTPLHQPIATATPIVNTSMSQPTIHTSCSDTSSVRQNYPRTVAQYSLNR
AHVTLEPTPESSPDSCNMPSSYEPLQSQLSYGTSGQSYSGSTQYAPGHYGGSNQPMSNTVGMESNNSKRLQGHPLKSFSVPAPPPQSAPSTPAQQKHGVS
QVTVRPTMSGSPYKKPQSSSSQLAKNRLASVSNPTHTSEEVERLKPSYSTEELNQEMANLEGLMKDLNAITASEFEC
>g2923.t1
MKSCHEAPSSSSSTSSTSMTLNNALRRAGDEEDWQMQLAFCKPRHNTTIESVNCISQTWRMKERMKTVSVALVLCLNVGVDPPDIVKTQPCARLECWIDP
LSVSPQKALETIGSNLQKQYERWQPRARYKQSLDPTVEEVKKLCTSLRRNAKEERVLFHYNGHGVPKPTTNGEIWVFNRTYTQYIPLSVYDLQTWMGAPS
IYVYDCSNAGIIVESFQQFADQHEKEYEMEKQQNRVTGVACPAAPCYKNCIQLAACAANQILPMNPNLPADIFTSCLTTPIKIAIRWFAMQPTSKLVPNI
SLDVIDKIPGQLTDRRTMLGELNWIFTAITDTIAWNTLPRDLFQRLFRQDLLVASLFRNFLLAERILRSYDCTPVSSPKLPPTFQHRMWQAWDMALDLCL
AQLPIVLENEDRYVHSSFFEDQLTAFQVWLNLGSKNRSPPEQLPIVLQVLLSQVHRLRALELLGRFLDLGPWAVNLALSVGIFPYVLKLLQSNARELRPL
LVFIWAKILAVDNTCQADLVRDGGHKYFLSVLQDTSIPSEHRTLAAFVLASIVNDYRPGQVAANQGNLVSICLEQLGDTNSLLRQWLCLCLARLWHNFDK
ARWCGVRDIAHEKLFTLLKDPVPEVRAASVYALGTFINSVTTRSEHANNIDQIIAMMLINTVSHDMCPLVRKELVVALQWMVLHFENSFVTLAIAEENSR
KDLVVETLSPFSGMRRISSRDRLKMLSPNNTYAIDMTDGFGTQDRIKRVSSSSSISSLGHSSLGNLPSLSYGSVYMKLWHGLCNLDNDPHPAVGAMSQKI
TNHIRNKVKASSAPKEVVETKISSSLSLPPSPSNRTGYLSKGESPPAVNSGPDLLRSSRVLPHSSRTRKPVPNTISEEADEIPGAKTPLTTSQFVEWSCA
QFAQPVSLEDEMEDVESRPYLEREWRFIRNAKQRQDAKEEQVRAPQSKIESQVYHARCPQSPQVLGFHPFEPHLAVALKDCFGVWDYQNGAKLTFCASRG
SKTKSRITALEFINSHDLSLLMAGSDDGSVRIWKNYNGTISRDPILLTAWQALADVQPATKTSNVMAQLVTKWEQKSLTLAVTGDVRIVRLWDAETELKK
QDIPTGADCCTTCMDVDGTGAIMALGCGDGSVRLLDRRLPPAEAKVMVWREHTAWMLGTFLRQSEGSAPQLFTGSSSGDIKIFDLRKNSSVNTIQIAPGI
AALTVHEIADVFACGTTNHCISVYNISGQHLNTIKFHEGFMGTRLSPMATGEYLHARHFSGHTAKVLFGYTIPPWLWNAYGKIGVFGFGAACTVLTTDIA
KYTIGRLRPHFMKLCVPNIDCSMPENQYRYIEQFNCTASGISAKLLKEVRIKWKGSKLLRHLLQLICLLMAWFTAMTRISNYKHHWSDVLAGSTLGTIVA
LLVDELHPLQMRMQSYGGLDTEDSTKKSHRRGSD
>g2924.t1
MSKVRAVSTHKEVARQGILFNKSKGQHILKNPLIIQSMVEKAALKPTDVVLEIGPGTGNMTVKMLEKAKKVIACEIDPRMVAELQKRVQGTVYQSKLQIV
VGDVLKSDLPFFDLCVANIPYQISSPLIFKLLSHRPIFRCAVLMFQREFAERLVAKPGDKLYCRLSINTQLLARVDMLMKVGKNNFRPPPKVESNVVRIE
PRNPPPPINYQEWDGLTRIAFIRKNKTLSAAFKQTTVITLLEKNYKIHCSLNNKTLPDDFDIKQLINHILKKADAENKRARTMDIDDFISLLHAFNAEGV
HFV
>g2925.t1
MYSPLSPQTSLSSELRNIINERNMLSMRSRMKVLHALNEDSERYAEERERTLRSQAIQEILTTEVTYLQQLEILTEFFIQPIIERKLLNHPLLVTLLENI
KTLYNVSGELVAGIKNNPDNITEVFHKLAPFFKLYSIYAYDYTQVLNLLQTSQDNDPVFKKFICDQETRPEVSRKLSSLLITPVQRVPRYQLLVKEVLQH
TPYRHKEYRSLQACLVEIEKSAKHINTLIAQNEEMQKLLNLQKSIVTSINLVKPGRVLIKQGPLMRVSRRGNSAYKRYFVLLNDTLLYCKGEPGTSLNVS
CVLPLNKCSLTCVLSKKLFRITCLHETFLLYSENGDSDEWIQSIESAIKKYTECRQTLRKESSSRKPLRHKNINEFPSDDIPKKSIKRKRHTRDEQVSLD
SSNIIYFKDDNEANDDIPQEDTCLFFFKKFKRDRFPKTGDIASPAKKIKLHKNISKKCMPTYKYLRKSNNCNNDIAMEGPLEIKNSSADTGQEEPIKSEA
PVQNPDNSERSDGATSPPPNCSICLGKLVNTSFTDSCLHQFCFNCLLEWSKIKTECPLCKQTFKSIIHSVRSEEDYAQYHIPRELSQISQPQVPLNFNWD
VDDNWSDIGFPRLGRFFYRTTMTGNRRHGVLLNPEQVARREQLPSMAPQVPREERRRRRANPTDYRRTVYRHGIWATSLPDIFGRFRECSAEYYRRQPQE
LDRLIPWINRELQVLLNNEPGIIAYALNIIMNALTRFDIRSPEFRNIIQPFLAAHTDHFAHELLNFAQTNFDLVGYDQSVTYLPRGLSNEYATRIFSPTP
SSPSSSSSIASDNSDVRILDEAIDLRVYRNTEMPNTISHSINMPGPSTVGQVFHRIETPYNVPELLIVSSSSSESDGECEIIGYVKPRHERTPEIIELLS
SDSDHVSHVSNENTQSNSRKICPENLTLPSTSHTAKELSSSSSTSSDTNSDDNPKQSKRNHGSKSGKRTVVKYKRLYGTENRNKRCKKKIFNSDSSSSES
LKNVMKRNEKRSRKTTYRVQAKGTGRIKLIKREESYSDEDSSSSDSSVETDSKTKITKCHRQHKSKRNRSPSVHDHVAKSGRTTRNKERTSTLEKLKFKN
KDQKCNESRQSRSRSSSESSNASKRDKRSSYRHRESRNTSEYGNQEDSASINNKDMPRNEHKSKSKKKTYYFESSDSEDDHLRSNSQCSNHSNRSYSRWR
KSKHKDKHKDKERHKSRIFNLSQSNASTILTMSISSKNDTYPTKHSERNNSDYKEKHSRKESKYKKSENEKKSRSKKRKRRLRSSSSSNSG
>g2926.t1
MSQGNGAAVAVPNNQNGAVAHNLHSLAGVIGPVLNNNNMNIARNNNNQNPLINVRDRLFHALFIKAALAYARAFPRPVRRFIEFIVLLKAILAFFVLAYI
HIVFSRAPTNCLEHIRDEWPRDGILRVEILRNGGEDYSIEKSYAKEEKLRQEKVDDLTNALGILTRDGFINIEPSAVDEERDIINASVEENHGNLTSLEQ
DMRRATVSGETQNSDLTTNTTMSPSLSTKLWNGLNSAKETLFDGKSSVPRSEGNSTDVPEANNHSNEDNVIPLKDRTLDADKMARTEDGYIVEYSLEYGF
LRLSPAARQRLNIPVKIVTLDPLNDKCFGDAFSRLILDEFLGYDDLLMASIKTLAEHEDNKGFLRNVVTGEHYRFVSMWMARTSYLAAFFVMLVFVGPNP
TPLLRLPVANNGLSSRVSGAGSI
>g2927.t1
MTLTQSLERLHQTLQESANRKSKCQWRNVGLILYLCVSCIHHLHIFESRYVKGFLADERCLGDEGGVVIKQFLREVVTGSPIFTDQGGVEATSLLEERKA
ISRGVVKDDRKRSRGKPAQFLKSNLSAEITAETERIAESRKQPFAKSHERRRARVFESSK
>g2928.t1
MNVIQLYNINLAPNDFRITLKIRSFFSFQHSMLYFFHHYELPVILQQAQLQQLLFRNHAQPQQAQPATPSTAPTTPGPGSTPSSPATLSPSSSQRPNVDT
STPTTEQTQHNYISELSQLDPEPGDPEERHASADTEQTPAPTTTADRRDDSVQVSEDATVSSVAKTDAVPPATGATSSSADTSSSEGFEVIESTEAVRKE
TTSTEDRKEH
>g2929.t1
MVLKQNNRYFRLVEALFCNIQYMEMRKPYPLQHCESLPLGRVKKIFWTCRCWIFVARYLNGFLIREAKNFHGKEGDKEKTAEIGE
>g2930.t1
MKKYLKFIDNIGYQCFVSNNTLILHMLALTILDQRNLHILRDAKQPYEQLPATDRASNIASVLNQISPDVLQTDSNDNLR
>g2931.t1
MVWILWIFGFYAFWALLWRAPSSGAPLAHRTTIPGYSDGYFGRGLKSGSGSGWGDGVGGGAARILIFLSAPLLGYIQNRPGSHLFFVSLASKAVFQAALK
EMGKIGRWQEVKLTRAEKWERGKDERKASINFDYRSIIISARILTGPAFAETSNELEKXPGGQQGNGGRSGWAGSYLLEFPELLTGGQLGGTFGDVLQVT
AADWPSTVNDDSYCRSNVYAENAAAKHRSGHY
>g2932.t1
MTGGGTNMAYHGLSQHVNFDVIPDPGERFRLEELIGEGTYGEVYAAYDKETGHKVAVKILENVADNIEEIEEEYLVLRDLSLHPNIPLFHGLFLKRAKPG
QEEDQLWFVMELCAGGSVTDLVQGVKKRGSRLTDHQIAYILRETVEALIFLHSNHCMHRDVKGHNILLTEEARVKLVDFGVSSHLAATLARKNTSVGTPY
WMAPEVIACEQQLDSSYDSRCDVWSIGITAIELAEGDPPLSELHPMRALFQIPRNPPPSLKNPDIYSPELTDFIAECLVKDLEHRPFASELKEHPLLSSV
EPIVEKIRGQLREEIRRQRAEGRIHRQPEVTTKHGKLKTDRKTRPEKMYMDDLAALDMLSEEAIVDQLQHRYEQAQIYTYIGDILVAVNPFTNLGLYTGI
EQKRYKGQARSDNPPHIFAVADAAYQALLHQRQNQAIVISGESGAGKTESANLLLKQLVYLSKAPNRNLEERILQINPIMEAFGNATTGINANSSRFGKY
LDLTMTKGGKVTGARISVYLLEQSRVIAQAEGERNFHIFYYMYDGLEADNRLSEFYLDPTLRKYHRYLTHYSHTSQTHIDKFQQLKMGFKVLGFHDSEVD
TVYQVLAAILHLGDIEFAEVASQDNTDNKSRVIDPIPLHRVSKLLGVEQNDLLEALTSNSVMTRGETITRNNTVAEARAARDAMAKGLYGRLFDWMVNQI
NCLLCFSRSPNYEPLAIGLLDIFGFENFPRNSFEQLCINIANEQIQYYFNQHIFTWEQQEYMAEGIPVDLVEFSDNRPVLDMLLSKPMGLLALLDEESRF
PRATNRSLIEKFHNNIKSKFYVRPKSDAVCFAIHHFAGRVVYQAEGFLEKNRNFLPPEVIQLVRQSQYDMVRFLFQCPITKTGNLYSALQGNDSRKSQSN
QNTKERYSSRGLASQSRAQQTVSTYFRYSLMDLLQKMVSGSPQFVRCIKPNDSRSPRFFDKDKVVKQLRYTGVLETIRIRQNGFSHRIPFNEFLKRYCFL
AFGYDERVVATRDNCRLLLIRLKMDGWALGKTKVFLKYYHVEFLSKLYEEQLRKIIMVQACVRRWLAKIKFKKQKWQFAASAVTLQRHVRGWLSRKRTEE
MLAQKRAMEENMAFDFTSNEMKHRAQENVDVNNREKQRQVCKNLKKDDAAIIIQSHFRGYTIRKRFGYELEERFKRILNNYDNIYDGHKALLREGLKHED
AALIVQRWYKKEERVVRKKPMAKNSMHPKLRQADLIQFSQNVHMKNQEVHKNLRRNKPGVRLSDIEEPPLDYVRPEGFNMVQSILHYRSGTQPDEEDSVK
YYRDLKEEMNRNRSSQILEVNAERRDRAAQGDFAVAPEQHLSNIWHKALRHSSDRRENESSKKNVNTRINELHNNNLQSHADGQRASDSPHIHDSSGLRF
TIDNRCNAINEQRNALNGQNFANNHHNLINERHTSINGCNNYQPHCKISNGVITSQIKIPNTEQSTNDNLSSQDKPERPSDHKQNGYPTKNHENNVDHKN
GINRLTNGKSDQEQLQKDNFHTAANLRQLLRPTVIEKRQESAKVEYDAEDINGPYNFRQLLRPTEYLPTESLRKRKGGLVSNGVPLPKDKVPEKHVKRRA
PLAPTQNRLVNGKK
>g2933.t1
MGNLWKRVIEPICSASDNPLIDPTCMSVTLAAMNESRTKSRANLENSVAVVQRLLLQSTVSISKVTPQHTHRGLADREKLRLAHVYTYRPSGNEKSIIKI
LARLKSRD
>g2934.t1
MHGNISYENGGYFGGVGHMCPTGLIGWDHMSHWCSSQETKKPIVEQQNSCDLWTLFGTKDYVLTSEPVGQQPLSSRIIFVPLVPVFSFMGHMCPVGSLRV
KRKIAESG
>g2935.t1
MLPDEYILLEWSFGAPRNAILINTRWSCQPLQTQTISTLISHRERPLCSDRSLRAVARVGQAVNLAVERFVTVGETIADDNPEIKQDMYEACKEARVAGS
AIEKLCECALEDSLADRGSVVRAARCLLGSVTKVLLLADIVVVNQLLHAKDKVARSLGRLESVSNFTEFVKAFSQFGGEMVELAHLTGDRQNDLKDERRR
AQMAAARQVLERSTMMLLTSSKTCLRHPECPSAKENRDTVFCQMRRAMDLIHYVVKDGVLDCSESQSYSNSQSPQQEDWDSSTVCSALKHFERLVETTRM
TLLGPGCRETLTSALETVVERTQDFTDSAYTSHEHRENILLLCDRAKLELNTLLRIGNSMNYEGGGGSPSSEMEQAVMGVLRATRDLRQQLSATTMEQAG
DLGQVTKAGQELVSTIRNLALANDIDRLQESSDRFHEYIEHILEVCKLLRHVALSESLQVSAKFTEINLRIYGPQVVTAAHTLARHPTSKIAKENLEVFA
DMWQWLMTDVTTVAKDVLELSQNRPEKQVYMSLPRPGKHGTTSKPLKPARLDSEEQAKIAKAGLEMKLITSEMDAETEKWQESGSALEENNDIVKRAKNM
SSMAFSMYQFTRGEGALKTTQDLFTQAEYFAEEANRLYKVVRQFSYQVPGGPHKKDLLENLDRVPTYVQQLQFTVKNPTVGKAATFTKVDNVIQETKNLM
NVISKVVTTCFVCATKSH
>g2936.t1
MPQYMELSPTMAPGQAEEDCLYPISPQLLPSTSPYVQPHPLTSAQFHSILKPSLGPNPLSLSLFGPSINPGPGRNSGSFVHPSVLSTTPGTQQPPYCLQN
LQLLQLQLHHAQLQHLRHATLPR
>g2937.t1
MVKLTEEMVVARTRVSDFSAVKKLNCWGTELTDVSILRKMINVEVLSLSINNINTLADFQYCHKLQDLFIRRNNIKDLNEVCYLQGLPNLRNLWLGENPC
AEKEGYRLAVLRALPNLEKLDDKVVLPEEVQTAMTISRPLIHPLEMDASPQSDAVTPEDITIEYIEEPELERPRRYSSASDQRSFDETQHTHEEYDPDRR
NANYSASSSHHYSQNNQYAYELQNGQSKNQSKDDSMCTESRSNNETVATNILEISKDYDDRPVVRHNGDYDERRAYSEYGGNEVSQRIYTPTSQRTQYAV
NELADDRRNDRNNYSYDERTKVEYEDSPQPQTPQTRRMAIHHNEREDVAQVPGWVRHSEKDKCRTQFHYHRRPVTRNSNILSAVLCLVKELDYPSLEVVE
MAVRNRMDELEE
>g2938.t1
MSSVPSPEFSDSLDSTITFNQYADNDENYNNDKHHFERQLFDENNDKCQIRRKCAEKVCSTNNLKTVSIDPSPKLLGNNQSVHKIRDSVLDNLPSKEKKI
NDVRRVASSDSIPRGGYNNVILNQGCRVLSQDCVRRSKSPDIRNTITPLRYIQSAKGTWTYNL
>g2939.t1
MGWYVVKFEDEDTVEAIPKTWYSKDTKNCKWPLSHWNSNKINYFIKLKKEPEYNWNCHRVVILGSYEDLSVAQRKANKAKYTSDLSSQCDELRKRRYSKK
QEKRKHKSTKHLSDIESSDLSRSESDTNIYPVLSTPITRNDKNFIQNLPTEILTTLTTECNPESIPRKIDTDKLKL
>g2940.t1
MSWRAVHFIKEDTLEAVPASWVKDINTCFWPPYNGLKLKNLIKNCTPPADDWDLYQSRLIGELYGSHITKILENLSVARNKAAQAEETSDLTSENETHKR
KNKKKV
>g2941.t1
MYINENEENTSENSEESEEIEIPILRDITKENSVTLVSKNMANIQTDAVPCTSKEMPINKLQDEKATVLQTFGKTVDLKKPEDYVKRWFSTSAQRVV
>g2942.t1
MDQMVEDLNNLKTVNNIEKNIPKIMESFFEKFDFPLSSMEELNNLEVYLKNEEKKKEAMIELSKLGGTNPKNMVKRIMEKIFANELAVQYSWLGFKKKKI
FSNLITSQIIIKSVMTLHTSTTASEVESAIKMWLVKAKERIQKQQK
>g2943.t1
MHPNLYNISDKNYKIHTKRQESLKAIRTVLFENGYDFTIDNINKKIHGLRTQFFKEYRKVNKSTVSGCGAEDVYSPKLWCFNLLQFLINSDPIRESESNL
IVVDNSENQVSKMIEFDNENQIQETENQILFDDTNNLNDDELTSTESEFEKNPKRSKTVHKQAAEVLRDATNILSSYKSNKENDLICFGK
>g2944.t1
MAWYRPSGQYXWELGTNDTYGDRASRAMAKITQEHIQNSTANELWCNIKTIIEKTAVSLEPKKIGPRKSWISHSTWIIINERQRIKANGINDSHTLYTPN
STGISGVTHYACECANGLRTIECCCHIAAIIYYLSHARYLAEILKPAEILSDLFKKTNNIPVIDSDSEED
>g2945.t1
MASNTILPMELLDSSDEDECINIITPLEPLIEENDNAIQPLLSSSVHIDKSLEYEYLKPWLGTGLVTSTAIQPLLSSSVHIDKSLEYEYLKPWLGTGLVI
STAIQPLLSSSVHIDKSLEYEYLKP
>g2946.t1
MEWQLKHDRDFNKPPNKRQALLDLLLDISKSGTVHLSDADIRDEVNTFMYAGHDTMATSISWTLYALGRYPEYQEKILDEYNNVLGTTEVTLHNIHKLTW
LDACIKEQWRIYPVAPLIARQIYKPINLMGNEIPPGSTVLINSYLLHRDPRHFPDPHIYRPERFLPDSPKLPPYTFIPFSAGSRNCIGSRFATSVIKVAV
LSVLRAFRVEAFDTEDQLRFRSELVLVNANGLRLKITPR
>g2947.t1
MDKIASIVQMRFTNVWMSNDKIFKLTKAGKEHDQALRIIQDLVDKVITQKKMEWQLKHDGDFNEPPNKRQALLDLLLDISKSGTVHLSDADIRDEVNTFM
FAGHDTMATSISWTLYVLGRHPEYQEKILDEYSNVLGTTEVTLHNIHKLTWLDACIKEQWRIYPVTPLTARQIYKPINLMGKEIPPGSTVLINSYLLHRD
PRHFPDPHIYRPERFLPDSPKLPLYTFIPFSAGSRNCIGSRFATSVIKVAVLSVLRAFRVEAFDTEDQLRFRSELVLVNANGLRLKITPR
>g2948.t1
MGYELNAQINSKNEYVEDVDKIASIVQMRFTNVWMSNDKIFKLTKAGKEHDQALRIIQDLVDKVITQKKMEWQLKHDGDFNEPPNKRQALLDLLLDISKS
GTVHLSDADIRDEVNTFMFAGHDTMATSISWTLYVLGRHPEYQEKILDEYSNVLGTTEVTLHNIHKLTWLDACIKEQWRIYPVTPLTARQIYKPINLMGN
EIPPGSTVLINSYLLHRDPRHFPDPHIYRPERFLPDSPKLPPYTFIPFSAGSRNCIGSRFATSVIKVAVLSVLRAFRVEAFDTEDQLRFRSELVLVNANG
LRLKITPR
>g2949.t1
MHDIFEGWGSLELRLILRQFILIEKFFTLSFFNARLKSFTYSLCDIKNKPTALTREQLNKPGGSTRQSAAQMWCLIRILSLLIGDKIPVDNNYWHLYLLI
LNILDIVMAPRISISETFLLQEMIHEHHYLFLFLFPERQLTPKQHFLVHYPRVIKELGPPIRYWNMRNESRHFNFKKLAASSGNFINVCKTLAYRNQIKQ
AAILERIKCFGESANVAMLHSTSIKKVVLLENYELFLKEAFDTDNLTADSTITIAKSVNIQSTMYRIGTVLLISYDGNLPLFGIITQIISSSNIAVYFYC
HLFLTLGFEDHFHAYVVRYSENYMYVKKSALYDFRTYCSRAVQVKYPQATEYEISEPIKSWLRYASEKAQKMNAAGV
>g2950.t1
MFHGIRDGEVIVCTENNCFQIFTKVFNFIRHCKICHNISNVHKDNLLTNNLRTETACVEECVDSVDSFIHSVQSYDNDNIVENSIKRVTNIAAQHCIDLL
AQPNITVTTAVSNIEKTSDLMSHCILYLKQRMKDAFLGNILAEEHNNLLQEFDILSKVLEPYSTVSKLENVAKNWSTYVASIEVELGLRYENRYKLGINH
IIPVKETFQQVPLKKLLIKFFTCNGVLKTVMQYKQRAKGEINEMINIQQGAYYRNHEILSTDDNVIALEFYIDDVEITNPLNSKAGIHKIGLIYFTIKDL
PLTHMSSLDNIFLCNIHYVVDVKKYGYNQILQPLIRQLEELKRDGITVYENGIKHNLKFILWQFTGDNLGVQKLFGLVEGFNSNYYCRFCTLHKNDMNSC
TIEVSAQFARTPENYEKQLADVLNGTKTVSETGINDSCCLNVLDY
>g2951.t1
MAEANRDFVVKKLQEWGFGDFIDNFHREQIDQESFKLLDMNTIKILIPPAGPRLKFAKLLAEYKSSLEEVLFEMTIPIVSDAINNNITKIPAISKSNSSS
SFASDDFVASSAQASFDSVDFDLRQILQKKYPDILSLLKEKKQIGWCDKQRINRLFVSALTDKYGPFPSAARKANLAQLIVQEFPSLKGHEGKGYEQWFC
EGQNGSASSGLIEARIRNWRKRLSPGDKAAFGIRKKKWLKENSTPKSIVIKRMHDTAAARDIFIFHEKHTLTEILDAWPRLLDTEIIDIEFVRRYSQQQG
DALCNEFGLLSEKIIFQAKNCGRTAAEKFAQELSAQDFDQTVTALRLLPFLLPQTTFLMKEQGKKETVRIKPTPQVSKLHFIDVVPEGTNLDYYLANNRL
GPDKRRKQPFILLIGEESRSTQVFVIVENHAINAPTVLKGVDLCFKIHFICDIDYSEFCKNVWYFLDIVFYKTATLTDKHIPASVRELKTQLFYHVSE
>g2952.t1
MAEKPRDFTVINQKLFAIGASLIIGHTDCLAVFRTYCGFTKHLKKCILQKENILSTSNDCEKTSDKNVEIFEEININDSCNSIENEIVTSDKSDTEKKQL
IQENISNYVIHLYSLDLPDFVITNILETTSNLIFPLIDDIISLSHLDKRQNLALNFRYAFENHMTIYKRNKNLPKNFVLPIQKAHETLQFVLNNEAVQQF
FTNNIFENNNAYTNFIDGTVYKTNPFFQINKNAIQIQLYFDEFEVCSPLGSKAGIHKIEAFYFTINNFPIHINAMLQNIFLVALKEQGIFIESLNTYVKG
TLISLSCDNLAGAMLLGMNESFNSHHYCKICTMHKGHAQKACVADSRAFATDLKLFINFCNKYELITLNDLNDKVQAFDYGLYEDRNLMSNRALNATNKM
NAPLTPLPKNEVQQFQGNYLPPFTSGPQKCPLCDSSVYPYYGEKLLHDACYCVDSHDLPYQCRLADCRFLHANSYEDRNLMSNRALNATNKMNAPLTPLP
KNEVQQFQGNYLPPFTSGPQKCPLCDSSVYPYCGEKLLHDACCCVDSHDLPYQCRLADCRFLHANSCREHRLISNCYCSDDYRAVLKSFAQR
>g2953.t1
MKSVVSLEKSSATFICSGLVCGRLYRFFYKVEAIQPLLSSSVHIDKSLEYAYLKPWLGTGLVTSTGETWQFCRKLLTPTFHSGLLATYFKIAKEETNVLI
SCLEKKSNKWFDVVPYLKRAALDIICESAMGYKLNAQINSKNEYVEAVDKIASIVQMRFTNVWVSNDKIFKLTKAGKEHDHALRIIQDLIDKVITQKKME
WQLKHDGDFNEPPNKRQALLDLLLDISKSGTVHLSDADIRDEVNTFMYAGHDTMATSISWTLYALGRYPEYQEKILDQYYNLLGTTEVTLHNIHKLTWLD
ACIKEQWRIYPVAPLIARHLQTNQFNAGSRNCIGSRFATSVIKVAVLSVLKAFRVEAFDIEDQLRLISELVLINVNGLRLKITPR
>g2954.t1
MDCEFKNVHYTETERMLLAQLISEEKIIENKRTGATDLKDKAEAWERIVKRYCSEGCTPRTSKQLKKCWDNMKQKKKKLNTTLKVQRLMTGGGKPSTIPN
DPVMDFMDAATPNLDCEVRCPFDSTAEFEREYNVQRSDSEKQYISDDEDYLSPQVSKIDISSTSKSINTKKINPNFNDVNISRSNQNSKAAFQPDITDKL
GITRDEKELRLIKLREAIKQQRELHAVKLKIADTELKVTLLKLSLAEENVQLQSVETVIN
>g2955.t1
MNRIHKYKIYSKGHLRRLAKIEADSYTFSRSLLLQAQTLPCNSSMNTDIECNKENTANMRNIDDEVTFISPNEDNVNDNISQSNLIEHLHESLEAISTDN
NFYSETMSDESLNKNKNFKQSVAAWAIKYGITHSALTPLLEILNSYTNTKFPKDSRTLLQTPRNITEVIEMGNGQYCHFDIKSIVEKMIMDIRKNAEMAT
SKIYIVVEFNDGLAIVPSCWLNESEMKCAYPTFRDPTKIKKAVASQLSPEDNSNWKKYDVLKIFYRTNLYEKAKEKLLIAENMSDLTADESTENDENRRC
VKEKKSRHMRAKKFILRQRSVNLILTLISASQLASPPSTHIERSKCECQMNSAKHNKSLDKEATINNRYTTERRYCDNLSDENGNSKTTEKDKNITCTGS
KNLLITAENEFQKEVIRKLQLLLNKMTALENRMILLETSNIMRHREEETVDNTILYEEYDLPLQNMQALERLEQLLKTSSFADKMRNDNRGLPISPLMQL
LITLRFYATSSFQIVSGDMRGISQASVSRIVTRVSKIIALHLGQYVNFSTPERRRQNMNQFYEIAHFPSVIRCIDCTHIRIVNPGRNNGEIFRNRKGWFS
LNVQVVSGPNREILDIVVRHPGSAHDSLIFDRSGVRCRFELGYLNGILLGDNGYACHRYLLTPVLRPQNEAEVRLDEDIDYVHDDVFEDVFNREEDGIGL
AHRAAFIVRHFS
>g2956.t1
MDIDENNKKFLQCNRNWKKRIERRAMKRLRLEEQQDYALNRVCTLLKKKKKLRFNNSSSSSSSSSNDSFFTDICEMSDQVEIFAEEENNVSSELNNLNQN
NLNSETELEISDHEEDTISSKDANIMSSKTNTDDDSENENIDAFVVVKFINEDDTCNDEDNTVFEVGLTKWLKELDNMKINISWPLRSAQSSALKKEMDA
SPSWPPYNVIVLKFYNTLLAARNGLNGFIMSSAYETDVEVGRGKRKKIERRRFSFDSPEKQITKKTRKIPSSDSSDSNPDDPEISQFSNKTNVAAPPLVS
YKPQNNKTESQRNITHGENIKTKIFEKSQSTKTIMSTSLENKKSRKELLLAKINEAKKITPVEDNRSEIIRAARKRRQTCDITKQFTLSSTSPQHDMSQK
HKSTDVSSKFEMSSSTGCDVQENVHSILQHKDDDILHPKKCTRPLTTANMSKENITTSDTEFIEKSASVSNVSHSQSDCEFSQSSNAFSQIKESSTQSTP
RSVRQSGNLSQILSEIRDFPKKTYIQTQEISSKLDIICYMSQIIGSKDNIKEATYKVLKKLISNTLTSEFNLKGGGNPSKKCFEKLTLYEVEGAILSKKP
QAELIEIAAATSSWLKQAPWRRQDDGTMGKRTK
>g2957.t1
MEIDLSDDSFETNTNVKAQIHTPHDSVKTSQNLKDMQKTPDNVDAIQIIKKDIPLKNEEMEAKEIDEEDKID
>g2958.t1
MSWGQNQFRELGAKVSRWGQTLWRVLPSLAPQQRPRVKVGCLTQLEASPPHPSRKRAHSKLASPVRSP
>g2959.t1
MQQLMQQLLHQQQLMHQQLQLYMQQQQQQQQQQQQQPPQPPQPPQPPQPPQPPQQHQEQQAQQQNTSYNDARKKLVDAEFTSTLETDVELQPTIEYQRPK
RNVKRSLRLCSDSSEIEEISCNKIPSLPTLKIIPTENSNILSKKSIITSYKPSTSTADIDNSSQYTSSVTISSSRPLERIVSSPQNIEFRTNSPTLKITS
TKSNILSKKPTIASYKPSTSTADIDNSSKCTSNVAISPPRFSERAVNSPQKKNSELH
>g2960.t1
MVRVDLSKVYKGYDKCESINNNGCEFKKRFRFAKNSVIFGILPLIEEGLAKINNRGLPISPVLQLLICLRFYATGSFQLVMGDIIKISQPTISRIIFRVS
CLIASNINRYIRMPMSDEARSENKRLFNELGHGPGAIGLPCIDGAIDCTHIRLTHTRFQNINEVYRNRKGYFSLNVQLEEEEEEGEAENINDEVPVPQPH
WQPGDGLIMRNLLIERLFR
>g2961.t1
MNLTMRNVIEWTCTDVKIWLIRNGYEEYADLFYFHEIDGKVLLTLKEEDLKSSILSIKKIGAIKKLYLTIKQLQRDNVAALFDLGYMDLSPSPNFYTPQK
HEMSSTGLNNEGSIEHEFYSASVSDDGHASHLPSEIWKTVISLGYLFIVTWITAFVMVIVHDRVPDMKKYPPLPDIFLDNVPHIPWAFDMCEVTGTLLFA
IWLVVLIFHKYRFILLRRFFALSGTVFLLRCVTMIITSLSVPGTHLQCQPRKVQEDWSSSAYVELYNKIAMAYVIWRGAGMSIQGVRTCGDYMFSGHTVA
LTMLNFFITEYTPRHLYFLHTFTWMLNMFGIFFILAAHEHYSIDVFVAFYITSRLFLYYHTLANNQALMQRDSNRTRIWFPLFSFFESSVDGIVPNKFES
PSLIVCNLADIGKNIWQCIRSWVYFRKTQRNINGSLNSTKKER
>g2962.t1
MSGQKFQYDESGGTFFYFLLSFLALLLVPGTYYLWPRCPKQDPDQLAKECQCDGCKKKKIILQANKPWKETKAFFMKFLIILGWVILIFLAYKVSQFDYE
MANFDPYEILNVPAGSSQSEIRKAYRRLSLILHPDKETGNGKAFMKLTKAYQALTDDEARKNWEKYGNPDGPGAMSFGIALPSWIVEKENSVWVLGLYAL
VFMVALPTIVGMWWYKSIRYTGDQVLMTTTELYYVFFVKTPSMSLKRVIMILAASFEFFKKRNAEIVERHTDIEEVPALIKQLPNLGEKNREVPLCHLYS
IKARALLHAHLSRIPLNPETLDKDRQYIVRKCPYLIQEMVACVHQVILLAYAGRVPRVPTITTIENCMKLCPMIVQGFWEFKNPLLQLPHITEENLKYFH
AKKRQIKSLQQFAQLKGEERRLILRNLSDSQYEDVIKVLGNMPYIDFKVRSEVIDDENPTVYTAGAIVTVTVSLTRKNMRHLFGDDSINEQTMIDDNKTG
GEAIDEASEEQNHSTKAAKPAWLKQKKGQKKSHKKGTNKKPAPVKNMQAQSQTVANNIQHSNTPNSRKKDDKMEKESSKEKLSDVSDSEAESERSDDEDS
HDKKDVSFEDDDTEWEKFQQRISKRERVLEGRSNLSHEVHCPLFPDVKQEYWWVYICDRKSQTLLTIPIHVTSLAHFEEVQLRFTAPRWPGLYTFTVCLR
SDSYLGFDQAQDIKLDVKEAPEVPTEHPQWDISDEETAEDVDAADEHSEFTTDEDISDNE
>g2963.t1
MTSTIVSNDNWKLSCILGTGGFGIVELWAHVQSGKKLAIKKCKWNYSQLTPVQQKRWSNEVDIMKRLRHPNIVKTECIPFKLPNVEENLPVLCMEYCKKG
DLRKILNEPKNCCGVVEIEAIKIMTEVLSAVEYLHSHNITHRDLKPENIVLQEEKNMLSYKLIDLGYAKELGEMSTSASLVGTLNYVAPELLWKERYSCS
VDYWSLGILFYELITGTRPFLPTMQHTMEWMKHIQNKSYDDIYACEVEGKVFFGKDIQNPTHLSNCLQSKMVQWFRLVLQWNPHKRGRIIDESGTSHLVV
FTMLQHALLNKIIYIFCVPSYKINTYEIDNATTLRDLQLLIEKDTNIEVKHQMLTNYNGMMLTESTASIISQTNDHIFFLFRDGCCLIEDIPKPNIPKAV
EKMIIQSKNELNYEVVKDYYRHAIYFVTKEVNLFQLYIFALSINIDLLHQKIDVFNTNMEMTLENTKVLIDQVRTIRMKYVNTMGEDTIDRSKTQIYFDK
VDKLVSAADQIRMQFISLKKDNDKLRNKAQSIDCVRDLSEIYDKMCDIYLEFKKESPHRTAKPLNMVKLVFAFLTTRNAQLQDKNIIDIIRQIDKLNDGL
LKLEKIFNSVTVMTKLYWREYQLIAQLDVPPTCQQQGNQSLNISSTELDKVIQSEDNVIYDNLVIRCRLDKLMAEMQKKCAKIINLDL
>g2964.t1
MKKSTGKAYASSQEDSENDSDVTECSIGSNSTAGTHRSDTPTRSARYRRKGRRRSKTTKYKPSTDKPLYKYCCNVKEDHGQPLFGVQFNYHLKEGEPLIF
ASVGSNRVSIYECPQSGNIRLQQCYADPDTEENFYTCAWTYDDSGKPLLSVAGSRGVIRIISPATMTCIKHYIGHGHAINELKIHPKDPNILLSASKDHA
LRLWNIKTDVCIAIFGGVEGHRDEVLSADFDIRGQRIISCGMDHALKLWSLDKPDMQEAIKQSYHCNPSRNGRPFDSILQHFPDFTTRDVHRNYVDCVKW
FGDFILSKSCENCIVCWKPGRLEDSQLRNGETSATVMHRFEFKECDIWFIRFSMDFWQRTIALGNQVGRTYVWDLDMEEPGQARCWSLQHPRCTAPIRQT
SLSRDGSVLLCVCDDATIWRWNRDH
>g2965.t1
MFRATLKELQIEVSKADPNKLIDVGSYRMDAEGNTKHKKVPLSRSELYILDLLDGICEKMTDYVRATKKSNNQLTILNLMSSPGIMNPRMKEVDIIQDSD
LNKSLQHYCSVIVEEFEDDIVSLYVNGVRNKKEKLCTEISNICNENYIDDDDDDDDDYDKNDSTDDDISNIDYDEDRDELKPNKLSIVWTRRSRRVSSEP
LDWEPSLSDPLKGTISWAVPDNHTVSVTLFKDPRTHELEDKDWTFVIEDVSSTGKRRHVAATNINMKKYATLESSQQQLKLDLKPTSKKIVSATLECTLS
CVFLREGKATDEDMQSMASLMSVNNNSDIAPLDDFDNEDIPEDVEEVSVKNLDEILDISAQLDLMTSSLTESELPSTPISVASLSKDDTTPVNDGGHFIR
DISLTGIGDSLKEKSPIKDHVAAENDKNIEHSALRLPLQPLDFKKNEANIPRLKEITPGQDLLEWCKEVTKDYSGVKVTNLTTSWRNGMAFCAIIHQFRP
DLIDIDSLLPHDVKGNCKRAFDAGEALGIPRVIEPADMDILTVPDKLAVMTYLYQLRAHFTGHELEVHQIGKTTDESSYMIGRFNTDNNTDVSVQLFGQE
IINLRKKEQIDQKNNKADNNRRSNPFDNKKDDISIDSLKNKLHLSLNTDNQDHDQCNKDKSPSSVKEVKDIILASSKSILGKVLSPTKEKYLSREKSKSP
PRVQQAQQRPILMTRRQLTDPFGSDDEEENIQIIDDKWSQSISITKSQTPIRDDLINSDDRAGRGNTECQGASPLYAEQRSQHPLVSRHDELRERARQLL
EQARNQTKPSGFVSAAISPVETQNDDERQQQLRERARRLIAEVKMGVTVTPSQLNDDNSSDRRSIDDQNNSPRRSITPSTPGDRLSIKSEYNGNILGNTS
VIDGEKKTGSPLYSFSKIIERISPDKGSPDRTPYTLRGLGKDMTSYIQNELEALEREQNQIDIQAGKLEKQLRAAMESDNEEETERLMSLWFTLVNKKNA
LLRRQMQLNILEKEDDLERRFELLNRELRSILAVEDWRKTSEQKMRENLLLEELVSIVNKRDELVHHLDTQERAIEDDDEIERDLSRAGLAQRNKNCVVQ
>g2966.t1
MHPLDAFREERYGNQNAYPSGVLKPTEYAVQAEQAGSEEEYVSENIRWTPIEYFNNAVVVELLEGKRPPGLFLVLDDVCATLHGGSTGADIDLKKKLAGA
AKQHEHFQDISVGFTILHYAGAVSYSVDGFCDKNRDVLFLDLIELMQTSSNSLVRELYPRDTGKTKTLKSRPTTAGSKIRSQASRLVGQLMKCTPHYIRC
IKPNETKKPRDWDYLRVKHQVEYLGLKENIRVRRAGFAYRRTFAKFLHRYAILTKETWPRWPGEEKQGVEWILGSIHIDKSQYQLGRSKLFIKAPETLFM
LEEARDRKYNMYARVIQKAFKKYFARKRQQQQKQEAANLLFGHKERRRASLNRNFVGDYIGLEGKSQTMSLLGRREKVFFAEVVKKYDRRFKMCRRDLIL
TGKYLYLIGREQIKKGPEKGKSVQVIKRKLPFNQISHVSLSTLQDNFIIIHTKEDYASLLESVFKTEFLSVLGKKYLEDIGHPLNVKFSNDLEFKVKKEG
WAGGGTRHVRFTQTDYGDKEILKPSGKILNVSIGPGLPNTAKPNSDRSTLFVRSHNDNISRPIRSAPKLCDLTSVTIGNNQTITTGKPPLHPIAAVRSTT
STQATLNGKPNIPPNRPNVQPVQLQKDMRNGTNYPNKLRNKQTAVMDMCINPNAGPRGLLKFPPPPTDPPPPHEPIRFKLPSLNGEHNASGHQNKGMQTS
QEWNMKQTNDALNRVRRKEDNTAYAVANRKIPPQKPIPPSLPKVKALYDYEPQDLDELGLKEGDIIEVLKEHEGGWWHGRLKGKTGLFPSNYVEKI
>g2967.t1
MNSKMSWRINICGTVVLVLLELTTSAMVLPRPPSSHPNRIRQDQDLSARKALEGKSLHGVPARDINIDRPEDYRFVEIELRNADEMDAANLQGLVHAMLN
QQQTSEQPQIPSDPGYPNPEVIPHSILGVRDMGLSPNYRLDTFDDDKRVLLRTSPKLQSLDEKLYYLKSGRPRVYVNVRGHSGSFRKEAVSPTLTVTPSE
GAVGYLRVTRPFERQTDWKTRDKKARPPKKFDRRVDGVVSSKSQEVDNKTNDQATLYERVDDPSTTENSMVTSSELPKQIPAPPSKVRSLMAQTTPVQRY
AFRRTDILPGYGFIEE
>g2968.t1
MTYLKALLNKVYHWQSQNVKISGVDDMVLLPKINEDAIIENLKKRYMDDYIFTCIGPVLVSVNPFKQMPYFGEKEIEIYQGAAPYENPPHIYGLADDMYR
NMLIDNESQCVIISGESGAGKTVAAKYIMSYVARVSGGGKKVQRVKDVILESNPLLEAFGNAKTVRNNNSSRFGKYVEMQFGSGGQPNGGKISNFLLEKS
RVTCHNPGERNFHIFYQLATGANQEMKTEFGLTDLDYYQYLSYGGNYKVDGTNDARDFQETLKALSVMGIKDTEVMDIFRLVAGVLHVGNVQFAENGNYS
QIADKQFLEFPAYLFGISADQLSHKLISREFESKWGSQSESVDVTLNVEQALYTRDALAKDIYARLFDYLVKKVNSAMETNTDGYEIGILDIYGFEIFEK
NGFEQFCINFVNEKLQQIFIELTLKAEQLVLIEVSKVS
>g2969.t1
MLKFGSKSDVTVVHRATIRLFDDNEIIYCDFQPQDKGRYILEYVCKQLNILEMDYFGLRYVDKERERHWLDLAKTAIKQVKDMHEILLCFRVKFYPPDPL
RLKEEITRYQVYQQLKRDLLYGRLCCTPGEAALLVACIVQSELGDYDPEIHEENYISEHKLLKTQTPTIEEKAMEIHQGQLKGFTPEQAENYFLRIASQL
DTYAVDPHPVKDPDKGTQLHLGINHCGILTFQDSRKIQHFRWSEVQKINFEGKMFIVHVTINEKKHLVGFKCPTATNCRHVWRCAIEQMLFFTLPRASDA
PVVSGGSIFSWGYKFKYTGRTEREVLEEVGPLRKEEPPIQRCQTTCLRRKASSVPATPSTPSQDLVEIRYSSLPRSCHSAGLDGTGMLEGGAGVLSSPYC
PDNTLPLLETVSEDQEINARRNNAVDENDTHASATHTSTTTITTTTTTTTTTSNTIITNRAKAKLKFPKSTLNRPQPLYSQKIVIGSEELAGRDIEHVVR
QRINALINERSPKVVRSTALIIKSSKAPVSANGRIPIKKSPARDDKNTRVEVSELDGRGSTMTTTTTTKTANGCANLAGRSVLSNGFDRQKAGVGQHEGE
ANDYYFRDSFDHSSSESQLLDASGKPHSRSVTPVPKMQKLQNSKLCLQQQHHQQQHQGVRRVASGKLRHKSLHVIRLFIPAFMLTITVLFIVTVLVFETD
TTLFNSLRKTPEMVALRSQYYVPIKEFLRTKLGLF
>g2970.t1
MAAATSVVVLDRGNNTTCTINLHGATVVSWRVNNQEQLFVSKQAVFDGKKAIRGGIPFVFPQFGAWTFGPPHGFARIIRWNVEKSPERLPSGDIEAIFSI
MDSEFTRSLWNSQFRLTYRLILREKELHFNIGVYNPSREDTFSFNLLLHTYFKVPDVRRCQITGLHGCTFVDKTRDNQIFQEGRDVVTVCEWTDRIYQNT
QPEHIITNVVSGRKMRVQKYNFPDTVVWNPWQEKARDIPDFGDDEFPNMICVESGHVSSPVILLPGTAFEASQILQVLNKLDFLRRINGF
>g2971.t1
MELSAKVKMLSLGNNNPSPSKMPVKENARGKMHVIKRNGRKEDVHFDKITSRIAKQCYNLDMNYVDPSAVAIQVIRGLYSGVTTVILDNLAAETAATMAT
NHPDYAILAARIDVSNLHKETKKSFSKVMHDLYHARDSVTNQHTPIISERYYNIIRDNAERLDSAIIYDRDFSYNYIGFKTLERSYLLKINGKIVERPQH
MLMRVAVGIHETDIDKAIETYNYLSERYFTHASPTLFNACTNNQQMSSCFLLTLDNDSIKGIFGTLKKCALISKYAGGIGLNVHCIRAESTEDNTDTTNG
LVSVLKLYNDMAIYVDQGGNKRPGAFAIYLEPWHADIFNFLELRRNIGDGNMRARDLFYGLWIPDLFMERVYNNENWSLMCPHESPGLADVWGDEFKELY
IRYEKEGRYKKQVEARAVWVAILRSQVETGTPYMLYKDHCNRKSNHQHIGTIKCSNLCTEVIQYSGPGEVAVCNLASIAVNMFVNTNNKTFDFDKLKTIA
KVVTRNLDKVIDVNFYPILETKTSNQKHRPIGIGIQGLADAFLLMRYTFESKEAKELNIKIFETLYYGALEASCELAAEKGTYETYEGSPVSKGILQYDM
WNVKPTNLWDWDKLKEKIAKHGVRNSLLIAPMPTASTAQILGNNESIEPYTSNIYVRRVLSGEFVIVNPHLLRDLTARGLWDEDMQNEILASFGSVQNID
RIPDDLKVLYKTVWEIPQKVILEMAADRGAFIDQSQSLNVHIGDPTTEKLTSMHFFGWRSGLKTGMYYLRTKPAANPIQFTVDKSKLRNNDSISSTSTVN
NTPIQSPNKDDDNDNVEKRNQLNQQASKNLETMLVCSRKNGEACMSCRGNQRELARAKNLKKTVKKAAAEQDSNKGLSLEARKARDAARMREKQQKKEQE
QPDKSKQATR
>g2972.t1
MLQRVNELTPNTSGQRPFHTMDQDRQESIIIVLDTLEKCLANTPKDTTKFEEAMNIKLLLREICQFIGIPSDSPQTKMIKDLAGKVLFALSLNFFNAVFN
RISARLQELSNSGDENPDCSDIELMQYINVDVHRLTRLLNETIQKVRQLKKSAHLVLMNSLEKAIWNWMDTYPQEFADLQKQPNEDLSKACEELFDILDT
FVDKKSRAAAVWPLQMMLLVLSPKVLEEIVNADSGPPGSPRYLKKKQFIDSVKRSLRMHGSSSSRQLSEAAAVTCVRLTKAATIFTQPRLPWWPEISLVY
SYGTELRNMFTDTLNKVSQNYICNTPLRMIHNFALKSKEETNSKNLLLVMVRLIHVDPMLMLHSYGTAGHEIQRSTLELIHGLVSLVHQPTMPDIAHEAM
EALLVLHHPDKVKAWNPEAPLDTFWDVSSQVVFSISQKLIQHQIFNYTTILKWLREILSCRNAFLSQYKDYANVGSQIAISKQAHIKLEVVCLTYLWSID
MEAVLVSMSCFALLCEEAEILCGSDEVAVTCLLPNYHLYVELAQASTVLISAHGESRLCYQEHNHGRATLQKRILSLLRKIEHCVNGIQPAWEETFRNWE
ATSRQLSNYPKTKTEDVQVESFCRNTVKRRAAHQNSEHEVEEQINEWANMTGFLCALGGVCLQCRSPNRPPYNVLPFNPESKKSSTKQQEPSSGLTNLSQ
ESQYCTVTQFVFNLLRLLICNNEKLGTQIQKHVKELVAHEMSPALYPILFDQIKNIVEKFFDQRGQVVVSDLNTQFIEHTIFIMKNILDSKADQPSEYLG
MTSIEGMMLAIVRYVRHLDMMVHSICIKTKLCQLVEAMMKRRDDLAFRQELKFRNKLVEYLTEWVMCAPPFSSTIANDITAYTRDLDQACMEAVGALLRG
LPLQPEDSDRVDLMEAKSELFSKYFMLFMNLINYCNEPSSSEDKDVVSRQSPTLATSKLATLRNTTIQAMSNLLSANIDSGLRHSIHLGYNADLQTRAAF
MEVLTKILQQGTEFDTLAETVLADRYEQLVQLVTMISDKGELPIAMALANVVTTNQMDELARVFVTLFDAKHLLSPLLWNMLYREVELTDCIQTLFRGNT
LGSKIMSFCFKIYGASYLQGLLEPLIKPLLNEPTISFEVDSARIDPSENIEQNGSNLIALTQKVFNAIVSSADTFPPQLRSMCHCLYQVLCKRFPQSPQS
NIVAVGTVIFLRFINPAIVSPQEMGIVNKPVPPQVKRGLMLMSKILQNIANHVEFSKEQHMLPFNDFLRAHFEIGRRFIIQIASDCETVDQTSHPMSFVS
DANVLALHRLLWNHQEKIGDYLSSSRDHKAVGRRPFDKMATLLAYLGPPEHKPVDSHSLFSSSYVRMSRWASKDMSSTNFEEIMMKHNMRERDDFKSIQS
MNIFYQAGTSKQSYPVFYYIARRFKLGETNGDLLIYHVILTLKPFYHSPYDVVVDFTHACSDNRFRTEFLQKWFYVLPEIAYENLHAVYIYNCNTWVREY
TKYHDSILAPLKGNRKIIFIDSQGKLNDAIDIEQQKLPGATLSLDEDLKVFTGVLKLSHKEMKVSVKLGPTTLQITHTDRSKVLSQNVLLNDVYYASEIE
EVCLLDDNQFTLTISNEVGLLTFAHSDCDNIVQAIIHIRNRWMLSQPDSMSVHSKIRPKDVPGTLLNMALLNLGSPDPNLRTAAYNHLCALTATFGLRIE
GQLLETSGICIPSNNTIFIKHLSETLAAHDPHLTLEFLKECIQGFRESTIELKHLCLEYMTPWLSNLVRFYKPHDEGGKRQKQVTEILDDLITLTVQEIE
MYPSIQAKIWSTIGMLPELIDVVLDIFLQRSARYGLGSPMAEIMADTAVALASGNVQLVAKKLISKVCRIVDKTCMSPTSQLEQHIMWSDIAILARYLLM
LSFNNCLDVGKHLPYIFHTVTLLVCSGSLTMRASTHGLVINSIHSLCTCSSPSFSEDTHRILRMSLDEFSLPKFYLLFGISKVKSAAGTAFYKHPKSSCK
HANEKWLNNERNVSGAQGDKERLYLTSLEVITDALLEIMEACMRDIPKCDWLKTWTLLAKNFAFCFNPALQPRALIVFGCISKSITDQDMWQLLKILVKA
LESFNDINLMEAIVMCLTRLQPLLRPKSPIHRYLFWIATSVLELDEASLYASGLALLEQNLHTLDSQGTFDEKTLEHVMMSTREPLECQFKQLDHTVGLS
FKSNFHFALVGHLLKGYRHPTPTTVTRTVRVLTMLLAIVAKPSKRDKFEVTPESVPYLTALVAVSEEVRSRCHIRHSLDKNLHDSSGSSDILDTLPSRNA
DMSGAPNPTSRRQKTWDLLDQSALTQARQQKQQSAQRSLSVPNAKDDKSTDDAEQQKDRSTRVSLSNENNVLLDPEVLTDFATQTLVLTMLATLVKYSTS
ENETRILYEYLAEATMVFPKVFPVVHNLLDAKINSVLSTCHDQAILNAVQTIIQNMIASEDTSQQHHLQHYLQSCGFRGLWRFAGPYTNSNCTPESAELF
VNCLEAMVEICMKVQEPNKETAIGKGKRQSDSALKPRPSTVGLIQEHYRMSSEIDSSVHVDHSADGRREDSIDASQTEDMGDGSQP
>g2973.t1
MDKTCFGSGNAHHGQSHVALHRNEKTLKLYHHAMYDSDPILFSRCTICRRIGHLGRFRDYRHYAIFQERRVIRFRKSLPDEVSPDGGKTRVQREVWYARN
VVSCFLGSYAQIPQIVCCDAADVARLSDAIRPHRSEKRQHKVITDTYATKFPDYTFLDLRLEIDETVFRSRSTFCVEIKPKQGYLPKAERKFPVCPYCLN
QYAKLRKGDIAACSNYCPFELFSGAEARMKIAVKELLRSPQNNLKIFKDGIVVYNQESSLNDLEDVLNEWLWNTATTNSERARCSNVDKFCSLVYAALTR
PFAQEQLEESSAACCNFLLSANQAPTFCAEPDTVARAERYLRLAGKNCNFNGDELPRNSVLERIRNMQQLSYVNTNYIYGIYSDVASSLNDDTIYDDLMK
LRDETHVSAIFRALPGKFTNAVIQKTKYMKEVNSETFLESNNVAREYDDNSKENSASSKCILSSNVKRIVVNGDFTSQIEISANLDSHRLFYKNTSLHNQ
KTNDDDEQEANMQIIAKHLSTLRNYLLFATARDCSILMTFRELHPENLSKVPMENTIKLSEQLYFLSSVRVSDLDPKSVHSIKKHRQRDVDIFDSVISLL
EDVDDCQRSDASNNTV
>g2974.t1
MRLEIVSAADFLVHLLRLQAGQLSERQLEMFKSSLTEVLRHRYRDHWFPDRPNRGSGYRCIRINGKMDPVIAQAGANVGLLPTVLHSLFPSELTMWIDPS
EVSYRIGENGSICVLYERTEPESLEEMSSQQPHHHQQPHQHQHQHHHQSQQHQQAPILPPPLQQQQQQQQPSPQQQQQFESCKDSLLLEHPQFSEQIAAY
VSS
>g2975.t1
MNYLNSIAGGTTTVDSGLQLNNVEILYTKVQRIYIKPQHKEERQRDLRVNVEIHAGISPVCRKSLCVLLSDDDDPCFLYSLFIAEDDFKVLKAQQGLLVD
FDNFATQLICLLEQCHIPGTSLSKTPPKFLLLLAEETGDWNFKLVETNNFKHLCHLSLNISSASDSDLKIHMAMKIKQLKENILQQSRDMVGLETRLNDL
TNKLETKAKELEHLEQKYLTEKSQIQINSSQQISIEKDRLAQARLEWQRQNEKEKMEVEQRHAETVKQLHTELAELRTQNITFKDKQSFLEATNAEQIKQ
LQNLEKELNIAQRDLSLLKKQNSKLDVDYHDKDKAVNNLRTKVAVLEQELKDKTVIINKHMEMLKSGKEQKQHLEDLLTEKDSQLQRKQNSLRGLSDELV
KANEILTKLQNELASTKSKLKLRTSIALEQERLLDSKQKEVGQLETKMDVLIRDIKDAKNEVGNLKEQIKTLQHQLEEKEKTIKNNDNVISWLNRRLADN
QSPLQSATTPAPVIIPSTVPLTLPRTNKLFPNRYETRTPAPSTTQPNMVSGLMKNPIVQNPNIHQTTRTTARSMGVGVTENSVGLTTFNKSPLISSTSTP
MERFNAVNKASGNPPASTSAPAIIENNNGPTMISNGTKTKTASIGLQGGLRRAGLSDKPILPSAYFPKTLH
>g2976.t1
MNSLLKTVHSITGNKRNLLVRDSLQKQLNTSVMEMQSAPRVADDGVVSNCDESITLCSVLEAIFLHGLKDSLLNRVTEALSGPDFDAMPQPSFWGPLLVF
SHRQIIDQIQALSQVTTEVGYCRAWIRLALNEGLLANYFCSIRRDNSALKPYYNRSAYIRDVDLVEVAQKLIESLDYMRFELACNSSLLNFWSTTPLLIA
GIWSPPMKSCPVFSAVDIAKTITTESTDNFDEIETASSIGSSIGIESFTSSQSMFNNVASISEDEALKIILANKKSDNIARHEHNNPVDTKVDKTQEDNM
TQRLHSNSENTVIKSQMVDKQEIKEVRQISNGNVETEDIDNIVADMEDPALQNTLRGNDIINDITAATVGNSLIGKLGWSTSFEDCQSSLTSVISHGSTK
DAPRTPGDGPTYDALIQSYQTAGSSTVSDLQEFFKKYPKREETAEEESKDQPEPKVAINFEEQLGNISREKGLDVQNYNCFDCGDAIGMTFSKAHVCSFS
GNYYCSKCMAEGQYLIPSRMIHNWDLKQYPISRKAAAYLTENPALLDLKILNPKIYMAVDTMAQLQSLRIQLNLLRAYLFTCREPIIESLQKKVAPRDYL
YEHVHQYSVLDLHDIPNGILAQQLQKVVEFARNHVINCWLCSQKGFICEVCNNTKVIYPFDMESTFRCGACNAVFHTDCLNASKPCPKCERRRKRMDMPL
LDMGCTDLSHNSVSSSPINMN
>g2977.t1
MLPPSVMDVQDATPRDVAMNSRGLLSEPMCGAELRPIEATTCYVARCREEFDETIRTVSEPECSKRRIDSAGTGSTRSVPDARSRQGFSKGSASLQSLVR
RRSRRHGGSSLPSEIELSSRQAVYPAAPSDMGSTAVFRNDEEVQTATPTSTLVYATSSAQPSTSRTDNQTQDVSSASNVATTTGSNVTPTTNGSRFGNAA
VSLIRTTSVAKPGPSTSSSWNNPTEQQESDYVVDPVQGNAYYKGQFLGKGGFARVYLMTDVSNGNQYACKIIPKNRMQKIHMQKIAREIMIHKELNHVNV
VQMHHYFEDNLNVYMLLEACPRKSLMHVLKYRGKVTEPEARYYMKQMVTGVAYIHSQKVVHRDLKPGNMFLSDRMIVKIGDFGLATRPDGQRRRVTICGT
PNYIAPEVLYKQAYSYEADVWALGCILYALLVGQPPFDTATLKETYARICNNHYREVDDSIASRSGQDLIRWLLQSNPELRPSLERVKEHAYLTKEYVPV
SLPHTCCYQMPPASIIEPPSSPSSVSTVARNQQEASKLQMWQQSIVHPDAASPRYQHQQQPIQAQQQTQQQPQLNLLNRSQKSLQKESKVSSWLVRKLPK
LPRFRQRLSSVLCPDHKKTGLVAQSVQMHRALEICVTEMKRNNACNPPIVEDIVPLFVTKWIDYSNKYGLGFQLSDRSVGVLFNDNTKISYTHDRRRVEY
MTTDDEMTRYHRERDVPVPLQKKLELLRHFTEYMDDFLTEGGELKKYRAPPRQSKNACVPRMRRWLRTDKAIVMELTVPLLQVNFFVDHTKMVVSQETAG
RGYLITYIDTGRRASSYWLNDLRDLGCTADLYERLYYVCKVTREFAELDNNTIA
>g2978.t1
MSSPNKKAKELEDPGSGEGDARDYDIEIQKTLEEIDGCQNQIDGLNEKASDEILEVEKKYNKLRKPYFQKRNDIIKRIPNFWVTAVSFSDDASFVNNKEI
AEILEEDEEDALRFLNKLEVEEFEDIKSGYRINFYFDENPYFENNVLTKEFHLGSSGDPASQSTLIRWKEGADLTKRAKTKAPLKGRKRPLKHRSFFDWF
TDHGDPSSDEIAELIKDDMWPNPLQYYLAPDIDVENGIEGDGEECESEEEEEEEDGADDGDEGGEGEEGDDSIVVVEDDVDEDDDEEEAVNDEDDGVNEE
DDLLVDDEVDREEVSGGFENSYDKEATVEEALWQKRSIVPRPMEKSKRAAEETMRTTMLIQKRWWGRLIFATAVVEGRMEAQFKKCCDLGTSWAQEGLRC
ERFTGPVAGVPRVEQGLCLEAVDICCIRAYHELECERGKADARQGLACVTSTSTKSRTSGRGDHHRDCCEGCKLGILTGSMGQGCSFKSFSFGIPWDPAF
LECCHEVSPSSTTDLTSDSSSGSTETDPSSTASESTPYSVPTPVLDDICRLMKGMLCSDICVPTPGSYYCKCRDGFTLLEDGKTCKQDLPTDRCKSTHPC
EQRCTDNGMAVICSCNPGYDLAGDGRSCIPKSKSKDNKKPNVDEEDNELSPLCPSGYRYNSTNQVCDDVDECLKRDVCPGDRCQNTIGSYVCITVTSAKD
APYESCPPGYQWEIRTGVCVDIDECTILLNACTADKPFCVNTQGSYTCLEMTGVKSCPAGFKFDKSLEQCKDVDECAEAIHSCLTDVEQCRNTEGAYECD
MKCEKGFTYSIGLGTCVDIDECIESNNLCPDPSTKCVNTEGAYECVKSTLLKNLFSPPPFEKNLTKDFAHHWNVPPNCFQGYKPANDSEMTTTCIDVDEC
REQLHFCKHDERCVNEIGGYRCVPVENSKNTSMENDDNQHVYSQQQQSYKSKETSVVSSAVNKDELCDYGYIFDKKSRRCVDVDECAYGIEYTACNLNDR
CINIPGSYTCFPSSCPPGFWLRNITQFSLYEKIDFCEDIDECTLGLHNCNMLTHYCLNTNGSYICEAFTTTTTTTTSTTTTARTTTASSKISRRPYINSR
YNKVHMPRSSPSNDRYWTTEPCPTLGYKRDASTGYCVDIDECVVGPGCRDHEKCMNTPGGYDCSPLCSAGWYFSTTTKSCQDVDECLLGRHECPQSTHRC
VNTNGSFICELIPPCSHGFRRAFNGSCLDIDECSESLHNCRLDLHQYCINKEGSFECLTRLPSCPSGYQYSLGSRQCEDIDECLTGQYKCDAKFSERCVN
LPGTYRCERPPPRQRQRPACPSGYRYHTRFRMCTELIRTNLLRLTDCSMFHKFLKKCMGELCCLYVDECAEGLDTCGDEICYNQPGGYSCAKPPVPVTRK
PSTTAMPAPANQKCMDGTKFVRNRGCVDVNECRELENACSSNEECVNTMGSYICTCKPGFRRDNFTQACVDINECQLQENDCLATQRCDNTIGSYTCVRF
LPCGTGYTLNAATEICEDDDECALGTHDCGPGYQCRNTLGSYRCDRIRRISTPQARTSSITTARMTATTTTTTTTPSATRTNCPRGFEPGSSGKCVDIDE
CQRTPNPCSRSMQMCINTLGSYRCASKVICAPGYTLDPVSGQYCVDVDECREGTHECGKGQTCENRQGGYHCICPSGHAPGPNNDCVDIDECSIYGSGIC
GLNSRCENTVGSYRCLCDEGFENVGGAAGACQDIDECQRTAGLCQHVCMNFWGSYKCGCEAGFRLNADNRSCSDIDECTEFKDDNLCIGICENTPGSYAC
KCPDGYRLGIDGRACQDIDECATGEVCKEPDEMCQNTRGSFRCNRINCPSGYHRDSLRKNRCVRSSRYCRVNDLACLRSPSHYSYNFITFVSMLPIPPTG
RLELFTMRGSHQPDSTIQFTMALVDVRAPPGIARATESCFSLKRPAPSQAVLVMTRSIPGPQEIELDLSMEIYHNTVFVGSAVAKIFIFVSQYEF
>g2979.t1
MASEDGAGIVSNVGCDVNNTSGRATDPGGSEATDGTTPGTTWQRVVVERTAGRASDPAPNSPGTPTGFPAASPPFHANTEGHALQRDSGSASSSGVGDVG
ERVANDNETPSQRSSMSHPGTDPDRTVRLPEETDGNPDHCNNDVVVKAAREPIQHIIHADSACNNDIMLSGNMHTLSTKVKLEGCINFSNNTPQLGESPQ
SNGEVISSPRSPDYPPRVSVSPHPHSPDTTFSISMMSANSTVMDTAKYNEESTNNVAMCTDETIEYPFCPSPSRKLEDSQVDITKTVSSKQRDTVDEKYI
TDRELKIESIEIKKEPTDSLRELEKVKSEQLEDSFSITVTDRMAVATAASQEKSTDTTVNSSSSSHSKTYSSSREKRSKEDRRHCSRCQKRKGIKRASIG
VQCKRDRHVICGKPSLSFSKSTNENLRLNLQTKNYKMLNNPLMKSELLEGLKYKKYIHIETYPNGGATVVHMYQDEIDSLSREQMDELAHEYFKVVFGED
ENGNAHHVMGIVHNAAAYLPDLLDYMANNYPTLTVKNGVLGRSSDIETTTMAQYKEQVCKAYSNGTIRYGPLHQISLVGTVHEEVGGYFPDLLQKLEENP
FLKMTIPWGPLSVVKMDTPQESNDGPILWIRPGEQLVPTADINKSPYKRRRTGINELRNLQYLPRLSEAREYMFEDRTKAHADHVGHGLDRMTTAAVGVL
KAVHGGQTSEYNRITKDVVAFYAGDFTELVEKLQLDLHEPPISQCVQWVEDAKLNQLRRQGIRYAKINLYDNDIYFLPRNIIHQFRTVSAVSSIAWHVRL
KQYYPESQHSSSIRHNRVINESAHRIKEKKPLEAVSIGDEQKENTNRQRLEHKLSIDPLEKAKERAAEYQGNLKKSDQHGKHRKSRHHSKHSSLKQKTKE
DDNDNATSDPFSSTKSSKSETNEQKQNSDKRDEKRSEKKHKDRRRSSDKSSSHHTHSSNSSSDNCHPCKKKKYDSSGHKLDHRCSHHERSSSKSISSKET
ISNETRTVSKFDSSSSLKDAKKRLSGLSPLEDASGTGEPTVIEEEILKQRQILAKTYATEVVDRALEIAIYKSKTDVNEVCQSLRAEVSEAAKEVLEKIH
KESFEIVKQWSKDLEDVTKLERYCHLLEMETVLAFKSKMECATENAVKALIEMAEDEAKERAKNEKVVDFATAGDNTCDENSTKKTTTTTAMTTTTTTTT
TTSISSYPCIMTFTSPSIENERHSNGRNGSSDENSPKSSESQAHSKSKCKCRDEKDYRDRRHKKKRDHERRERKHDRHHHRSPQIKSDSKTCDDAGKDDA
ATVPELSHNYPVAGKSERSSSKDDEKKSQEKRRKCHCSHHCSHRHGEKTSSGSSNISKDRVESFPLVTLHHSHSSSSKHKRKS
>g2980.t1
MDGKVDDENQRSINDGDWVCPDSQCANVNFARRNSCNRCGKDRSECPKKKKLGQEIGKAAAEKSRGLFSADDWQCSKCGNVNWARRQQCNMCNAPKFGEI
EERTGYGGGYNDRGVVEYKERRDEDDEYDEFGRRKKKRRLEKNSDDDSKDSKYSSPSRSKSKDKEERDEVDEEEQEENINEDEEEDDEEEEEDGDLSKYD
LSEWDDFVPAKNSTNGSTMSSAAQRSR
>g2981.t1
MKTEKKPNEPSCCPPTTVAKDDSDADPVKNKDEGTGSNNDDTTGEDTADCSRDPCLDSSNGESTMSVENQSTNGNQPILSSLKQEGDPNNPTDELPDYNG
CIIAADSIQPLVSNVVGKQMGTSASSGEAQYMQQQSQIFVFSTQLANTGADAVLRGEYHSIIAYHCAQPATKKFLEKHPNKVNHFRQNPAQWLNNLAMIK
QKGHQGNANNTFPTEQPPDLPALDPNAPQFWNEQPNLRNINGGNSLGNAEPSLDDGNLDVVPCLVPNSPGNSANPQPTNNATMGHSPNLLGGTTSPGPGG
LQPSLQGVKVPDENLTPRQRQHREVQLATLRKMQLMLFKDEQSGNALADTTQGTSCPTANVPSVGSVPNQCSPSMDWHKLQHQFLDGKNKATVGNPGTVP
LRGANMVSGVPRSQGPPPPYHQTTRSASVPIAIQSPNPSSPNNPTSNLSLPSPRASSALNSPADCNRQFQLGNQRTSHLPGQSPTSQDSPNPVVTATVST
TRLNHSNPGTPVSHSHIAALSPSGTTAQKDTSLDFPNNQQPNVDGMFCRTLQSLAQQKQQHTGNVNAATVKEANLMPVPSPLQLQYLNTFEGQELTIQKQ
PNTSLKDGNSSTNTASSSEMPNRILAGNLDNNNQFPTRSEGASPVQMDSMNRGFAGSLHSPHTPHTPHTPGSAAPHTPVDPAKPGNKSSASAQNSPTPHN
TSIPDSMGPPRTVPASPTMKPDTSPPCVKDVQQQQQTQSQQQQQQQQPQQQQPTVNPNNSGNTTVVPLSGGGPGGGTSFACGRPSINVSQSDNVPLNPNN
IVGGRLGGLNTMSTNHFDPITSLAQMSQQLTNTAASNSLGNEPMHSGNAAGMMPFGNPHAAGMHMMQMGGEMNGSCHMGANSGEPGGGEVGGMCMGLTGP
PTSYSPTSHTGSPSGIPSKMGGHSMMGGHGMMGGHSGTGGPGGGAYPGGDPGHAPPPRLMTGPHGIAGPSPYNGASVQVKPNAPNTIQYLPARPNVGHAP
PRGPPSLDFLQRFTNPLSNMESKMGGSPSMNLQYFPNGCVPNNMGGPHSGMPSSMNTTGIPGMGGAPRMDGQSMNTSGTIHPSMRPSVGNMRPQSNLMRM
QHMVGGGVFPGGSMDPDKVFPPDMVSQNLPNQPNPAGMYGVSGNKASPMGLGPPPEATQPLPPSMGGATGNFKNNPFGSGPSMSDPNYAQQFHNFQQQLY
ATGTRGSGPPHPNLHPPPNSHSHQQFFMPK
>g2982.t1
MTQLELDPQFTQGLRLLHSTNKDSAEQLRALLDEAIKQKYGPSKMLSNVLHKKYMMEEPVLSDHSSSSSKKSKSSNSSKHSSKSSKNSSPVNLPARDTPP
DILQTDDTLALEILEDDLTCVICKGMDVGARNRLVECQECHSLYHQECHIPHILDSQIDVPKQVWYCSNCSKSQVSKDRSSPKTVIESKSKEQKKPSSNI
GAKVTPNIHIISADKRLKDMMKKAKQDKRNTGTATNSKNSSSSTSALSSVKSSQDKSLLYKIKSGVE
>g2983.t1
MRFLGLTQSFPKSFIATPPLLFVYRSSFSSMSIATWFLVILATAAIDTPASTVPPMQDNKSPHILAQFPAENGQRYGHFPLEANATREGALRFNHLTIDP
SMGRLYVGAVNRLFQLDSNLKLEEHVSTGPRMDNPQCHPTGCMARDITPSLMDNVNKLLIADLESQTLIACGSLLQGACEKYKIANISVKPEFIPLSVAA
NDENSSTYAFIGPEKYNSWGQTNILYVGTTFTNKGDYRHDVPAISSRNLDKLEFAEYTFNKQSIVYIDVKYRDHFLVKYVYGFNASDYAYFVLVQKQSYL
PEQEELGYISRLARSCISDPNYDSYTEVTLQCTVDLGDGKQHYYNLIQDAKVAAAGSDLAMQLGISVGDPVFVTVFSPSRGITNEALSRSAVCIYSLQDI
ETKFNENIHMCFNGSIKYRNMGYVSGPIQDGKCPTAGTTGNILNFCEVGLKISGVSPITGQAILHFPDTFISSVTIANTESHTVAFFGTNDGVLKKVLLS
GTEAFVYESVTIDKGQKLLPDTLISPDGDYIYVLSTSKISKVKVEHCSGYTNCSSCLDAKDPYCGWCSLEKRCTIRGDCQKASHSSPRWLSLGTGQQCID
FEQVLPDRMPINQMTTVQLTIRTLPELPTGANYKCVFGNAEPIDALMTGFGLSCPTPPVMERPSIPEGADHALVPLSVRSSETNKDFVSRNFAFFDCSRH
TVCTECVKSQWACSWCVYDNKCTHNTSCQGIISGENQNQINLAPQGARHCPRFVERKERLRLPNSVPKEIVLEVENLPHPQVGHSGFQCIVSIEGANLKV
QARVDSSRLIVCDKTVYSYEAVTGEYEAEVTVVWNTNHHVDKTTIILYKCEVLGSHREHADCSLCVTRDARFECTWCGNSCVYRHSCLQSPFAECPKPRI
DMIKPLSGPVEGGTLVTIEGSNLGLKESDVEGKIHIGNTPCTLVDYEVSVRIVCRTGRHEATDAASVVVGNDAGYTESAVLFNYKDIRLTGVYPSVGPQS
GGTQLAITGKYLNIGSAISAYLDELPCQVNATQASSTRLTCVTSKSGRVRRIHKLTLNIDGANRTLVDNPYNYTHDPTIMEIKPLRSFASGGRMITVHGT
NLDTIQKPEMEVYFDNEPLPINRTVCTVLNPTQMECPSPSITKRFTSIRRNERSAVANVQGTSSPQSSRLKESHLSLKIAFIMDNVESVRDLEKHFQNLR
NRLFYVEDPKFFPFPRNVKLYKGDTLVIEGENLNYASDESDVNVTVGTMPCNVTSLALTQLVCTPPDQQPADTDELGIKTESGLPLVVVRVGRSLRFPIG
YLRYEVIKSYPIPPEAIAGIAAGTFSLIFLFILVLVIYRRKSTQAEREYKRIQIQMDTLESNVRMECKQAFAELQTDMTDLTADLESSGIPTLDHKNYIM
KVFFPGVIDHPILNDPRSRSNVSRTNYDAAMIQFEQLVNNKYFVLTFIETLEAQKDFNIRDKVNVASLLMVVLMGKMEYATDILMNLLLRLIDKAVNTKH
PQLMLRRTESVVEKMLTNWMALCMYNYLKDYAGSSLFLLFKAIKHQIEKGPVDVITHDARYSLSEERLLREQIEHTIVTLHVVQDDLDEKIQCKVLDCDT
ISQVKSKILDALYKNTPFSLRPSVHDVDLEWRHGRGGHLTLQDEDLTTKCCGEWKKINTLAHYGVKESAVMSLIPRQNDGFLVACKPPCQNCKPSHYHPQ
QQPSNHPHHPPSHHLHRHSNHCSSTHLPSTPNHGLISPVMYNHPMSGLYFDSQHSPPIITANGDVESGHGGNQRLYHLVRPIEDVHYPPGLGFNSSSKHH
HPERTHKAIPEIFLTRLLSTKGTVQKFVDDFLNTILTANEALPSAVKWLFDLLDEAAKQHGIIDPEVPHAWKSNSLPLRFWVNFIKNPDFMFDINKSTTV
DSSLSVIAQTFMDSCSMTEHRLGKDSPSNKLLFAKDIPHYREKVGRFYTDVQRLPQITDQEMSSAMQQLSASHANEFDVIAALKELYIYVSKYYEQILEA
LETDAGCRKLHLAHRLENVAYTLEGEETSAC
>g2984.t1
MENEYTVTVRNKFLLALDETEDPLEVLKVKELEKEAKKKERISEKENKSKQQQQQQQQQQQDGQKSANNKTPKSRVIKDAQQPPSKTQDPKKDQVEKKSV
QPRTSGGDRNVKFSNESREERNNRRNREEGEKPRGQGEFRRGPPSENREPREFRNSSETQRTEYGERRGRGGMRGMGRGRGGPRGRVGFDNRGKREFDRQ
SGSDKTGIKPVDKKDGAGSHNWGTHNDEIEESLNQETQEWNNEKPESDPQAPTEVKNGETAADTTVEEKPVEEETRELTLDEWKALRSNRAKPQYNLRKA
GEGEDLSRWKKMYALEKKKEGNEEEDEEEEEYDAAAEYPQRVGRQKRVLGIEIQFSDSRRGSGGRGRGGRGRGDRINGRGFGNRGAPRDSDPRPQNEQRS
PRSRQNAPKVDDENDFPSLG
>g2985.t1
MELRTPKRESRPSAEALERSPCDTFYPWNWGEEARVNLSPGSSCSSPEYREHGAGTGGGVGSRSHREGVGFESHRRGRPRADALTDLMMQGSTSPSNIKC
KYCSRVFPREKSLQAHLRTHTGERPYLCDYPGCTKAFTQSGQLKTHQRLHTGEKPFLCTEPGCETRFTHANRHCPEHPYANLTRSDDFVLKPVSENMELP
HDVTRWLERYKMSREREERTPTGKNERKKKTWKSTAENHKRIKSRKGLMMDMAGEQENLDRKPPSQRLYCSESQDSQEESQDEDPTGTCCAILQTSEDEE
ATNAKLANTPLRRPLDRLQPKKRWLRYACLEQAQLDLNGEVRSNGATSVYKIDEKQSLNGSTESSELHWYTSLIQDNSVADNNTSISSMDNELIIQNAQL
ESSYVSSQIWDMNQNNESSKTAEKHLYKIDDSLNDWNCLESPSTLPSNQSIFKTSINEYIANTENSELIHVDYTDHISTYKEIANQDTSTNFHISENETR
PTVLMLAGSSSSNKVEIVSTIPTVTNVDRIDEKIIDIKTENNITKSPIQEDNKKWLGALALMELAKTQEEAKILSLKHDINNECFTALELSS
>g2986.t1
MHGKIETWKRLIHLEKLRYVLEDIQMNIRARPDNKSNENIFKLLLPLHHIADKCRTADNPNCETGKEIAELTKLLCSLLTNVPDGNKFAKVLFKIVHCLL
SLNLYKDAADVCCYLQPGKLYNPQDNTMNLLTKVLSLWHISAKNLYLTFTTESFNIENYNSLKSFIKYEIKMTQIAYKNYTNQLIDAISKHLDKIISVDK
ENKYFDDFYKYILEYLKKTQLHLDKDEKYVIYCHILRIICHVICRTINVTNIECTVKIFNEFFSYFNTVLADDQECYECFEQFQRFCTTFLVPMENLVCN
GAKNIQDIVSCQLNIMKKYGETECLKWNALFIGEIVEPMFKYWEVCIETDKHVLKQLLDTGILLETMNLFLHIDTNKFYTKQVSVECKWCLNKTVCTVKR
DLYNSIIMKYKCASLLCKYHVKDMPKKMCILARATLEQNVKWITHEVEESKCKRWMHLWNICRTLIYNMSRLSEHVYEETTRLYSFLCRSIFQFQKIESN
AEDLENIIPLAVYNLSALHIKNGMYKEAITASALNALLTYDQSNKKAFHVWTIIKKNVSEKIAQLTILDCLKNDEAKIKNEIGLSIDISKYDLIKLCSYE
AKSLLEKSIPFTNGVSAILDKLRKLKPTPFFTYHEQIISDLKQDKSNSVALLCLEANLNFFTFVEELHMMNKQTRVEMENTKFALYAPELPELVETKSPN
IVPAYTMINVKKASSLMLSLQECLKKWKQLFKYNIKDIVKNWEPTLVLRILITAGEYSRLYRYEECEIEAWTLAYRLASEIDDCHAIIYVTARCISLKQI
NYNWIDVAKQYAIKHKNSKDKSITDTIAMFWISLADLYFECEEYDNAKQLLTEARNLPGISFFGNTSVYLLSLDVIIRNNSLYNMQHENYASYIVESLFT
SRCLNQDLLTEKWTNQADYLFSYDVVFTTTVNLSMRINSLLSFRGISPDLVRHLKSAQSLGAVLRVAELLKSLCYIDLSRSQLDDCEVKLQGLEHMLGLE
IVQSSNVKPVEQTSAYLTVTPTKIVNDPIRDTPQHSASPILGKRVFSLPQFTLHTECNCYMCDNVSYQYLVFATAYIRAQLYALQNQVAIALDHFYGAFE
IRQRLFKEEESVLFENWPDNETGVKRFSWQTRFYIIDYIHLLIDFCYFLKTNVPSRQQNAFDIANLAIDICHKYKLEGHPVYMSAKELALDNDFQSILEF
LDCSTFTVPQPHDIDVIRYTKASTDSNVCVTPSAQNHHPKKPLSIRRRRSPVALKVAKINIIWSDDEDDDSLSPPLTTRSTRKSKITGAKLAMRKNLEED
LSDDDNSNIKDSTSKKTKSEHDLNGGDSTQKKSTKDIIIKVAPLVPDISEALMDLIDKSDVPATMENIDELIKKVESLKINSRKRRMNLRDKTKLTVADH
NKNVNQALELLKDIAINEKADENIDPLTPTKIDKQIQDQKTPQSERKFFKTGILKKYEDVKLNINNETHNIRTRSSLRKAKEKL
>g2987.t1
MVSRTTSRRIPEVEPRIDYVQCDGLVVMKMVKHCHEESAGNMEVAQGALLGLVVQNRLEITNCFPFPKNDEIMDEEEYQLAMMRRLRWVNVDHFHVGWYQ
SADVGNFLNLSLLESQYHYQTSIEESVVLIYDTAKSARGFLTLKAYRLTPQAIQMYKENEFTPEALRTLKIGYESLFVEIPVVIKNSNLTNIMMSELDEM
IPEEQGTKYLDLGTATVLENQLRCLMDRVDELNQEAMKFNRYQQLVVRQQQDKNRLLAKRAQENAARAAKDEPPLPDDDINKLMRPLPVPPRLNPMIVAG
QINTYSEHISQFCSQSLAKLYITQSLQNAKEAKSSH
>g2988.t1
MIVKHICCNGKSIRFCFRLYKSNLAFVPKCNPTTTEDVRRLKEFIDKHHRLCILTGAGISTESGIPDYRSAEVGLYARSNHKPVLYKEFCNSEAIRKRYW
ARNYIGWPRFSSLKPNIIHETLRDLEYVGKVECIVTQNVDNLHSKAGSKKVIELHGTAFRIMCFNCDHKIYRHELQEVFQKLNPSMVATTQMIRPDGDVE
LPQAQVENFNVPACNNCGGILKPDIIFFGENIPRNIVQKVKNNIENSDALLILGTSLATFSSYRIVLQAVEANKPIAIVNIGKTRADEFVNLKVERRCGD
ILSKVWQLNASNNSIR
>g2989.t1
MRLIAVNRFVGSNWYRRPRKRPLVGPTGSPFLDILVMQTRACHWFRKNKSVNPLKRVTFRDEAIISMSVAGEVTDASIMEVGRSRPQFQYSREELMLIKN
LRLSKRRPAFLDNAYNNSRGVWDPERWHSDRKRSDTPPKEERTGRSDQITENHSKRRNNGDPRDRIRKEQDGIVLSPQRRSFNSGCFVNVNQPPNRRPES
PIGKTEVSHREPVRRIGSGRILARDIWDFRSENEKIESERADYGFRSGTTASGPLRDRDNRDNRDGKERDRERDIRERERDRDSLRERDERFERRSFGRD
YGDRGERERDRGDRGGSERNNHPTDRDTKDRGREKRFNDRRRTYSDNRDSMDEPEWFSSGPTSQHDTIELRGFEDIPEEKVVNSSGNSKNKKQTPAQKKR
NKKNATEKDDKSNENSAGPKGRSTPTVMDQPLNAVPAPHSPISEQIEQSSITQSKENDINESTVTEPTTSESVENSSANQNQEDSHPDFNLDEFLKSDTF
AGVSGLLTNGVGSSGGTGSRFSQWFKRESPIQQVDSRRASIQDELLNNLLNDITEPNIQIPSVTESNTYFAPISPANTTNNTNSATNVKLLEMLHRGNKP
SQNGQGDASNTAIPMVKNCSIKDLEIGGKVVHSLEELEARMRGGAPPPTTSTDTPHVNKTEEDLSAFKKLLAQMNGGQAVPAANGPITPKQPVTLMQLLN
SQLKTQQQPPVPHQQPPTEPIHTTTFNHVGPLGPTQHPHQAQMQHENLMKVLQIQQQQQQQKQRHSDMLSMMMGNQRMLGVSPVPAEMQMMINNIPSSQE
LLQRPEAQAIIQGLQQGEDYKTTSNATVAGKLLINNPAMQHRHREVLVNILKMYGGTTPRTISPHPHPAPATPQDHMLQQMLFQQQQQRIPSPMNNAYCP
PPIISSNLAASPSTLTVQHPTVIPHRVPSPREIVMHTQTIMQNALIKKKLEEQRENFRKRQDQQQQQQQQQQQVQQQQLRASSPVINSPAKQTASPLAFT
PTSVLRKMTADKEPDGANQFRKLETTFSIPAINGNINHSRMSRDQNNHRINTAVPSVDSSKFSKSVNQVQNETLKMIFLQSAIANTNNKHTCTEESALKT
KYLYSLQQEKDIIKDNNPANNTTKENVFLDVNENANDNAKVSEPNVIDIDNDANNNDCISFDETVKKTSEVEKLVNENNQMTVSTVSDGIENINS
>g2990.t1
MITFINNNTIQYRQIISGSNNDPSKLSTQTQASQMQQMQSAVQLLTQGALSRHTALRPQSVPSTWSNSSLKQHPGRPIVKGGNSGNTSSNQFQYNTGNVE
FQQHQHRTVANVYGNPTRSKHTMATSLPHHNVPQYNPVVQNSIMNPRSNPINTQMKAQQVSAHLTNMQQPPHGTTNMQQQQPPQRTVNTPMQLVMNQNYN
SNRTDGRAMRSQQLNMTVGRQPSPGLGFVGSNGGDLSPTSNQLARWFSPELLAQARAGKLPELGQTNVLSLEELERLQHASTIVHN
>g2991.t1
MDEYDKKFAEMQKYIPFLEAMIERLQNVNKDKDKDNREIQLQKMQGLHGILSNSRRRLRIETLQRCEDVLQKLHNRVEKGNTPGLQIPTEQNDGTMSQPS
TSSEKSDQYKKTGRQDMDKDIEIEETPASPDTIRSSSPDCQILPVIIPTERNADLSSKRRRQFRKIPVITLTDRTREITISSPTDSNPEDVSFSEWDMLE
ESERHTVTKNRSDRQSSQVASGHDVATAAKLISNNLPQKVNDGRNYALDSQDIPTVPVPSLGGSRRLTSVLEKNKLHLDMIVDNNSSRSESPVNVPEVRL
KSPDPEILFAKPAITSPRPKDNHNTSSKLSSKPSSIPLLFSPPPLSNEPPLSMEDLAELLNDESDSDKRSDKANDNVTKQKKDLDKQEVAKDGKVSKSPL
LSDRENEKRSEEVDKHTTKITPRKCLSNAAGPSSVKSSEIKGPSHQLNDHRPQTSFSNSKFQEPRYADNYERHPRQRDSHGHESAKDKLAAGSNIPEETS
PQISILYHNIGNKSDERNVPLYQRRSNLPPEGRKDTAPSRSESEFVIEGTDYYNMHVNQMHWQPTPITTNDHVFGNAQWTSPAYGGIAQSSLQSTQHPYQ
HPMELQFRPNQFPTGPRPLITPTVRPQDMNHVTARPENIRENMPPLMSSPTFPVTSQYRGFQMGQGSYDPAFTVDRSTEYPHVRPNWEAPANRTGENVIP
CGIQVTENSPGTSYPRPSTPYPWGTRDRCNVGRGRDGYGYEKNRTEVRPGFNRRPDWPRDGFPNRDPRVRTEHNTTTLNQTKETGGSARDPRLAKDKHMN
TSTKAKDAAQNEKDPRKRPTIIKTTKGKSKSQKSEPEKEKVDKLPKDRMQSPLESLYGVIDTKANQSTGLQKFKIPKIKRPEPPQPSCSNKTKETENISC
SLSRTKNDNKKRNKHSRFESTSKDDASAEVSSSSDTSHVTVQSKQNNAAKEGDVASSLVEETNKNEVKIGEADSVTSNSKFNDVEKSKKNESEADDSKSK
EEVTQEWIEALIRKSFESGEGKKLFEQAKLIQKLGEALETKKLKKIKKIIESESESSSDKDEAKVEAKKTSTKKKRRVIVSDSSDDECLAERLGVLTTSF
DASDEKTESVSATDLKNLEEKNETAVSDNKEINKELVKDVTVNKNNSLSGNRDEKRDIQIDDNNKSKNARMKKKSNKENDRLKDSIKKTDLQSENNKQVN
SRLESDDKAKKQAEDKVNQSIEKSIEPIESIEKSKDKNNMECSLDQDKDQRECTEPISDTADGRTDEISSDKPKVKTKRRNSLEMLQEDIREMFISEGVV
TATGHRMCRFLKEDQPIAGITPGTLSTSSKKDKGSSAEKKVAESSIEAVVNNKSKKALRSRNIGESSKSKVKNKKDIKRTRNLRAKESILSSESEEDQPL
ALRTEKLNSTDNKTPNQEEDCSEEINDSLRRSKRILRKDVVKEPRVIVEKTDLTKIDSSKVMFDSSSDESFGIDVSKLAAAVDVSLRPEQSDQDSEDTTA
SLRPRQIGKSMNKRNSKSKKTFLLNDKEDGMSFTDEESALSDTSMSSSTIAGKRTSGGAARTSTREELLSNILVGLVPATTEKNTSLTDKGSEADLDEDT
NEPSITETNAKKTSTRKKKKRSSWKMGIVSKKKRKKTASSKTAQTIEETNTENNISMDTENNRSISEDNKTVDKPSEHNTVNDTNADSLVKCEIKPSINT
DSFDIDYNELNLALSESLDAIKEALSNESLISIEETKPTIKMETEEASTTQAVIAPPNANTNTLLCKETSKVVYDEQMEELFCRIEIKQLMDYIWTGQDK
YKCLLCVFTGKNIVHHYKMNHLGREVLIARLSPTNAETAILESSATVASAIETTNQVCKFRCRFCYCVTEGAADVALEAFYEHCTTHTGEYRFQCNSCSY
QAVAKASMRTHYYKMCRKHNDTFNESATEDEVPREGVIYGYLCRGCNYVQLKRQNVEAHVIFWHRDTKMNIEILKINMSASVENVASNSDEISREPTSVN
AKESFVIETKPKISELEDVEHNVLENIVREVSQNNNDNIEEYIIHEPKTEESIDIKEEEVRERSGVSQEEPEGPVSTGNLSVFVCPPELENKEDEIQRER
QKMMQEIAHNIGILNNHSKPGLSIIDKLQDKMRTDAVVSPVPECDSSVADVPETRENSSLLLTNSTVESVNPEDNIIIKEDVLSEPNSQEDPSSTKEQPV
TDKPETTSDKTDGIKIRDPLAIMDPCKKGDESDGEISDNERSAPVFESDSSSEQSDSELPTDVNTILKETSSINASSSRDPMLTTIQRLAAQLQNVKPLE
PVPEPILDIKVEIKSEPMSSIPNPPDVVPIATAKRLMTKESNNKHLSKKETPMSRGDANPPKNFIRFRRLSGDMLSMPVQSDNQEDTRASNGTQSDSAID
ASQANTEEECSFLKIENVISLAPRSDNTGSENPIINDIRKAVEISPKSKGIPTILRKSNQPIILKKLNIISQSLAKAQSIQPITSEHVTLFPIKNPSTSS
TKSASTHRLATNFVPIAPKMRQVTVSSTNSPNLKILKVVRTPMPLITMSKDVSISSIATKVKSVEAYAAMLTETKLVHFFKCMGRDCHYTTDSMSLYSQH
YQQHCNEASKNNNSVQPYDYEKCAYCYMSLNSWTSMQTHLWEKHGACRYQCVYCFYRAVTPSYVQQHQVTCHPGSRFYFLLGKMLKPVQKQEDINRQDYV
KPFVCKQDCRKFFYILETFIMHLKEHQFSHFICHLCNSVHVTIKSLISHYKSHGYSKYQCVYCLHGSETLIEMHQHLSALHYNRLPQTLERMFPPTVERS
ADVIQHLIVRTFDEPIRVDEENIKLSVNDSKKNILTKDAINDKTSTASLNVEVASNPEQSNAPNNPTVPSFTNEISCSSMSNVETNANVFNTSEKQSIDA
SPAGIAENVSKKAAEKQSVQNKSFLQGSEKGKLNQIVQEQERLSRINDSGTRDPSELSSEFNCSDEFVNTNLLDNPEFLKNLAVNSSNASISNDEATVSA
DKTEDSDIEILENIGEKKIAEKKNVEHDANHLTADSKSSIELKIEKKEQSAVCDTSENKSTSVKASTSTCTDVQSEKPLTLDDIKDTGRAGLELYKCGYL
ECSFAASNANLLKAHIKKCNFGEPVRNLFCPHCKKRFIKIGFLLEHMKAHGLKRFGCSLCKIRYAVAYQATAHMKTKHKHLSTKLVPADPTNPSVEGLFI
VHAIPFGSAEKKSKKRKGAKSGVEQETEKTTDIEKLSFSPDELEQLPRQAIYNREIQCAVCPYTTKVRTNIIRHLQLHAKDQTVPESGPVNPVPCLDKKE
KMFDKMVNLASSSHQNGRMGGKSKETIKENKEDDNIPKFVPEHKRYVCSVAECNYLTVDEAMLRYHLKALHSEEPYFRCPHCPPPPPGQESQNIAIDKMG
VHLKMHDTRLYKCSHCNHHHYHRHVVERHLTDKHPEKRPFVKVVREIENTENVQQTINEETEEEVPDPDGNHWKCNLCDFKCVYKADITAHADTIHGESG
QYKCALCSFKTSGKIILEQHISGKHAYDSNADYTVIYQRIKAVNKRNVEPTEQGGQDEPFDTTPLWTRNMPRIRHIRGILLEEEIEDPVVSEGSSSASSK
VSLGKRKSDTEISTKPTKMRSKSGEESNKQFKEKSKRSLSCDKLSEETESDGQIKKQNEQSKAARVNKSFNDSKTNAVELNDSDVGRFGPYGKPDGNLYI
CTLCNHFKTKYKHDMRDHLYRELNYARWHCKACGYLSVNRNALIQHFGKRHNGECPDHEPLSPDNAIEDWVMTLLKKQTDMIKAASKNVNVAYKSVAISG
NTSTGSRESDILRDANRSSIDTDDGDSRDNDDLVIDMKEDDALESKNNENKPKNNKFCEKNEEVPEKPFVCKHCQMIFNGPRGLKLHIQYSHLKRLGFLC
PYCDRSTNSETMMRQHIRSKHPKDPEKIIHNPSAWGNTKLTNEFWEKEYGLVCSLKPKKRKLNAEDAGDASAGNRADMREKCEVCGFMAMNYTGLKSHMR
SHASPKHNLKCSYCTYSCSFKAELLEHWEFNHPTMQLKYQELSSAGSSCSETSKPSTPKKQEIDTCDLDDIEEEEDEEEEEEEESAISVGKPTPTMIYSC
FYCIFRSNLLPSVKRHWSLVHKESKGPETAFNAKINLPFKYKEIPLSKSLSSPKDCANKNVVKTSPRDFVERSEKPSSIVVQRRGWVCQWCDDGEFYETD
TDRITHHNMFHSHLPQKWQEQRQQQEQDQSKGTPIRFSAYSATKYSSPAAKTENISKLNSVMKNLTTNQARRNLDFGDAAMKSNQSHIPGTSILKGSSAG
GSRQAVARKSTTRSIATSYVRPGPRVFKAVARKSTNPLPRYPSSTFMSYRSIPRSIETELEAEETEIESSSHYGRPSSPINLAELNTYMVVGGHSMRLTC
STLSTLININPKVVLKDIRKDSRYAAILSNSD
>g2992.t1
MAAINLLNPKAEFASRAQALGINISAAKGIQDVMKTNLGPKGTMKMLVSGAGDIKITKDGNVLLHEMQIQHPTASLIARASTAQDDMTGDGTTSTVLIIG
ELLKQADLYITEGLHPRVITDGFDLARAKALEILDTLKIPIEPVKTSLLDIARTSLRTKVHYTVADKLTEICVDAVLAIKQENKEIDLHMIELMEMQHRT
AIDTTLIRGIVTDHGARHPDMPKRVENAYILTCNVSLEYEKSEVNSGFFYKSAEEREKLVDAERVFIDNRVKKIIELKKKLCDGTDKSFVVINQKGIDPQ
SLDMLAKENIVALRRAKRRNMERLALACGGIAMNSVDDLKEEHLGWAGLVYEHVLGENKYTFIEECKKPNSVTILLKGPNKFTVEQLKDAVRDGLRAIKN
AIDDAAIVPGGGAFEVAASQALQRYKEQVKGKQRLGVQAYAEALLIIPKILAVNSGFDSQDTIVKLLEESTALEEAVGLDLSTGEAIKPADAGIYDNYNV
KKQIINSCTIIASNLLLVDEIMRAGLSSLKG
>g2993.t1
MAPRKQAKQAAAESTQVAAADGNVTPPKKRKAAAKSTPPKQAKTAPPRQVRQVKEQEAATVFSPKNLRSRQKDVAPKNDAENKSKKMFVNKQKEEEKTVE
DDNTGEQVEKKTRGGGKSAVTKKAGTKTATAKPKAKAPVVKKKKDQVENGAGDVENGTVSDENPPKRTTRRGKAADEENVAPAATRVRVIKKPRKRKTAE
TEAIAEVDDEEPPKNDAEMIVDNKKSREKAKKTAKATVKKEKSKKNSTKTELALSEEAEIEEQNGQNTEIEESKLKNSKKGSVKKAISKGKRNAEKEIKD
VEKEEGISMNLALESVDENDTSVDESNNVSHNENNEAELIMEMKDDEVNIKDSSAFERSATFVLFE
>g2994.t1
MNMTKKINVNFSSLVGLKAELLRKQAEVNEAKLKAESTNVQPQLNRKRNKKIVAEGVEKNSKEPIDAEDIIAHKKSKLMLEAKARLYDRLQKSKNNNDKF
LVDFKNKLDEPEEFVDEAINEQHPIEPEEGWVEYQDCFGRTRKCLREDLPHMQKKDDLIKQEIMKKNTNEGEEEENKEQYPIQEKEPEIEIMRRKWEEQT
QKLADKVDIHYQDILFDEARTHGVGYYAFSQDEEERVKQQENLANLRKDTERRQKEMKEIKELKERMEQNRLKAARIRQRIRAGLPAEPTEEELALENKL
INSTDNEANKDNNKSIENDNENSNVETGHKSANIVGTETTHQEEKNNDEDKIKAFGELLGKKNHWHVMSQEEWVHKCREQRIGEFGPVYDNFTSAGFYNN
SKNIDEQLVDDKQLDKTENRESQEPIEKSNINLQSYEDSNESSNEIISTAKNVDSQNDKSNLVEYNSTINKSNVGNELPKYTTESVLNPVTSLSNLLPSQ
RQTVSYPLSHLSNNYSANKYDYLGTPEQHKLPNNMNIPLPGEISSSSDKSTLTNKKETVSRNINEDSIMAGLKYLREKFEENHNK
>g2995.t1
MVYSKEHKMVLQSIMHEGALHENRGKELISKLFGHENTAKIINEINLKLQPLYMIIKCMNCEVTGQLYWVWASTVQDKIASFHPEFSQAELALLRNVYSE
IVTSGNGYVSSTWCLNLCSTLNIKLTKANAEEFLHEMVNKRWLACKNGKYYMGVRSIVELLQYFKDTYQENLHSCTLCKQGEKCNQCNTTTHVHCLKNYA
MNRGDLECPNCHYPISQHNHSGNSINSAMDVDEMDTEMNEVTQPSQRRSKRKRY
>g2996.t1
MPLFGKKDSNKKLKKDGKDDRSPSVEDKYVLKDLLGTGAFSEVRLAESKEKSGQMFAVKIIDKKALKGKEDSLENEIKVLRRFSESATPQSGGGSLRSDS
SGEKRWLTHPNIVQLLETFEDKHKVYLVMELVTGGELFDRIVEKGSYTEKDASGLIRQVLEAVDYMHEQGVVHRDLKPENLLYYSPDEDSKIMISDFGLS
KMEDSGIMATACGTPGYVAPEVLAQKPYGKAVDVWSIGVISYILLCGYPPFYDENDANLFAQILKGEFEFDSPYWDDISDSAKDFIRKLMCVNVEERYSC
RQALAHPWISGNAASNKNIHGTVSEQLKKNFAKSRWKQAYHAATVIRQMQRLALNSGQQQQQQQQQQQQQQQQVQEGIGSIGSSAGNPMQYREQSQINYN
QHTGPLGSLPPSSHLSN
>g2997.t1
MEGHQVRKSASEVRALYDFTGESGTAELSITAGELLTVIRDNVGDGWCEGFNQSGQSGLFPAAYVQVVEQAAISSNTVVLSQQSSGDYWDDDWDDDSEIG
QTQAYVPSTQQQQPQVILPQQNNASEYGDQVSMHTIHSVIPDRPIPNVPKKNNKFSTLIKSGEDSFLMGTRIVTVPESEKIFIEEDEVGRCKWMPTGESY
SCVVTSPKKESKLKGLKSFIVYQLTPTFNNIQVSRRYKHFDWLHERLEEKYCFIPIPPLPDKQISGRYENAFIEHRRTQLQEFVDYVCRHPVLSRSRVWE
HFITCTDEKRWKAGKRQAEKDELLGVNYFNAIQCPDTSLDIIKMEIQTDAFGKFINGLDSTVKNFMAVAVDQTRKHQVLYKREFQKIGQSFTSLGHALEA
DDNGRGKLTRALKATGDAYNDIGKLYEDQPKFDWEPLADKFHIYRGIISNFPDVISIHKSAVQKRKDCDRLVSEHKMEPQQLRELSHRTDIIARALIAEE
THFQTEREVHINKAVKTHLREQITFYQKIVDKLQEALNAFDE
>g2998.t1
MNSQQMVQLPYRLRAVFKLFTSRFNEIGNKIRNYEMPEKIKGTFLERWAKYWHNLYIDYKDVAIDVVKDCREHPVRAAIYTTFLGGCFYSSRCNPDETMF
REQLIQSSIKLIQVGEPIRNPVSVQHIQWLEQCYNEGLVRRLNLGILSLIWLDNYDKDCSLYKAVCPYLKPRFVTFHERVVDIGFLNKWWLLERKMKDYD
INETEFSVTQITNNVNTISAT
>g2999.t1
MGGKWSSMDPSQVEVPEINVLLERDPYLKMYETDIRRRYALFKDNVEKIEAGDGDLKQFTTAYKNFGIHVKDDNSVVAKEWAPGAQEVFLTGDFNNWNKT
ATPYKKLEYGKWELNLPPNADGSCPLKHLSEVKIIIKNHNNELLERLSPWANYVVQPPKSEGTTFKQRIWHPENVYKFKHPKPKKPESLRIYECHVGIAT
QEGRVGTYLEFAKNVIPRIERQKYNAIQLMAIMEHAYYASFGYQITSFYAVSSRYGTPDELKELVDVAHQHGLYVLLDVVHSHASKNTLDGLNMFDGTDA
CFFHSGSRGEHSLWDSRLFNYGEYEVLRFLLSNLRWFIEEYSFDGFRFDGVTSMLYHSRGLGQGFSGHYDEYYNLNVDVEGIVYLMMANHMLHEIYPEIT
TIAEDVSGMPGVCRPVAEGAIGFDYRLAMAIPDKWIKLLKDTKDEDWKMNEICWTLSNRRWMEKTVAYCESHDQALVGDKTIAFWLMDKEMYTHMSTLSD
HSDIISRGIALHNLITLITHGLGGEAYLNFIGNEFGHPEWLDFPRIGNGESFHYARRQWNLVDDDTLKYKYMNNWDRAINTLEEKYGWLHSYPGYVSWKH
EDDKVIVFDRADLTFVFNFHPSKSFADYPIGMKNPGAYKIVLCSDDEQFGGHRRVDTNVEHFTQLEPFSAYQHKTMVYIPCRTAIVYARTGNA
>g3000.t1
MRSLARRLLVWPAFMLSLLVVGRLLFGRDFRLPTTTIVFHEDDSISIPSGSRTNLQQDSGPSGPPAYAAGMYMAGRRPRNGSACRWYYGLPDVLSYEPSR
LTWSPEIGEKSPYRILPFVLRSATEATDGLPQITLSTHATADQVYGIVELARRWEGPLSLAVFAPGLDAGLAVAQLDRACRCEPAMYKVSVHLVFPAGRP
PALSAMSRARGDCAASDLQWRQAETERRKRSMTYPINVARNVARTAANTSRVLVSDIELLPSSRLASGFMDMVRRRPPKVGVIFVVPVFEIESNEPPPAT
KRELLAACRTGLAVYFHRWEPVFIGTREDPLYTEEMSWEGKQDKMAQMFEMCLLNYRLVVLDGAFLVHTPGIKRKTHKLISATQEFFRPHERRNARIYQR
VTKHLIKQYPINRYRGMNILKNISATFWSPNIWLPPNITWEDISPNADNKYANYQHLIFPLPMAFVLLGIRYTLERYWFAPFGKSLGIKNTRSKRAVPNE
ILEKAYLSKKINHKQISGLAHQLDWSERQVERWLRLRRSQDKPSTLTKFCETSWRCFYYVYSFLYGLVVLWDKPWLWDIKYCYYNYPYHPVTSDIWWYYM
ISMSFYWALSFSQFFDVKRKDFWQMFIHHIATISLMCFSWVGNLTRIGSLVLLCHDCADILLEMAKMAKYANYQKLCDYIFVIFTILWIVTRIGVYPFWI
IYSTSVEASKIVPMFPAYYIFNALLLLLLILHFIWTYLILKIAYNSFNAGQMEGDIRSSSSDEISDTPVNNIPINNTNYIN
>g3001.t1
MHVPLFPRPPAVGSVATPISDVLDIATLPHTPASVVAAAVPRRHAVDPRSSLIFGTGKRHHRLCRNLVHPKIKDASSLFKDASTRRFTEFRVKMTEHHAK
DNERDDDDDVICGVDITDTPTTISTDISPHLKNGMIPTQWTKSVAIQTIEGLPLRLRVLPSLRDIEEDNGNSSFNSSRFWKYLRFLGRLSLSQFGLLWLL
VMWTVAGAAAFCAAEGPREREQVVSLKNMQKDLAVGLATELRQLRTERDQDVEPLWSDKVRQYVAKHEELLLVAVSSGYGEGGFGAPVPRTTAGRTVGVI
FAVIGIPAHFLLILNFGVMVAVRLQRYALARRGARSDNGESSYSTMLMPRWVKILPFVFSVAYYILGILCFGIARSRPIMASVLFPLDFTAAGGLSTIVG
HVRILYGLYLEGAVTIAAIVVAVLRVSATQSLTNIGLKYGLLIEA
>g3002.t1
MKEYKYITNCCLSTGTKECYSGPLHLIESIRIALGNMPEFEKQSSSEPEHPGDKQQNRSVRTKDTSDTDRKNDTNGEMQRQKMP
>g3003.t1
MRLLCNMATGKGLSVIFLPRTINLIGNNKLNKFSCNVIQQGNACRRHVASIASTVGRPNRGKTEKDNFGRIVQPHRAIHITNRLLRRNYYEILGVSKNAS
AKDIKKAYYQLAKKYHPDTNKGDPDAGKKFQEVSEAYEVLSDDTKRKEFDTWGATSEQMGMGMGSQGTKSYNQHWQYRSTINAEELFRKIFGDAGFQSGA
FSDFEDFTETSYGFGAAQEVIMNLTFSQAARGVNKDIQVNVVDNCPKCQGSRCEIGTKPAKCHYCNGTGVETITTGPFIMNSTCRYCQGTRMHIKFPCTE
CGAKGQTVQRKKVTVPVPAGVEDGQTIRMPIGKKEIFVTFRVEKSRYFRRDGADVHTDAGISLAQAVLGGTIRVEGVYEDLTIQITPGTSSHTRIRLSGK
GLKKVIGIGYGDHYVTIKVLVPKQLTDKQRALLQAYAELETDTPGSIYGVTYKTDGTAGPKVQTQARQEDQNDQNNGLLGKIKKAIFG
>g3004.t1
MSKIVESLKRLNVENGAESTEQDNEKIGEKGELILTMEEVVSHDQNYILSVCGTQRQILNFPIKHFIEPEFRIGAALSDHSCVIYSVGESLSRMITLEHN
QTPIVGVKFSPNSRNILYTATNDGQISACDLRAKGKVVAKFIDSTEDGKTKPLASFDISCDDRLIAGGTEHTGGDAFILFWDVRYNGSKIENRNNLLGGY
WESHMDDVTCLSFHPVKQNVLASGSTDGLMNLFDLTQPSEDLALTCSLNTESSVDRLGWLTDDSLWCTTHTHTLQLWNCEDASAYATFTRSHLAVSQNDD
PDNCYLVRFHATNVFGQPFLLTGSSTAKGENLRCLNIMKNRLETCHEIIGNKQIVRDSWIHEKSDCLVTVGEGGIINVWRQAETMQQSSPCKLLTKISNG
KGRDRHHRTKPY
>g3005.t1
MSSYSPWRRVATKLGVNGWEEFDFGDDVHQFTVGDLDDIDPELTLGKEESDSWSSAIGLLLAMEKIFAEGLRRHFRLGQPDLERMFPRLRDLIDIHLRFL
QKLRKRQNANPVVSTIVDILIEQFSGDNAQRMKSAYGEFCSRHRDAVETYKYYLRNDPRFARFVRYCQTNPLLKKKGIPECILFVTQRLTKYPLLIEPLI
KTSTVQDEGEDLRKALVLVKEILADVDACVADKEREDRKLEIYNKIDAKSFVTYRGAKFKKSDIINRILKFEGTAYLMQGRGKMIAIVVVVLSDILFFLA
ERDQKYAFFVPDNKAGIVSLQKLLVREKARQESSIYLISSNPAEPEMFELKIQKPKDKQLWIQAIRSAVEACPQESENETEALMENSNELRDIRSSSISL
ASVEEKQRIAKAKESHILRIVDELRKKDTEQALLFEDKINLQMRLLQAANIWSGNESDNERIEKLEKEGADYTRLVHNERTDTTQLWHEVFVAVQEATRL
ASSLSFSAGGANLSRSLSSAGERHSEAYVPPALCVPRRAETFAGFDHNKERYPLRDPNALHAVIPVPKLGELPKENPDEKEELETNKDQQWAAIRLSHHV
YTLLCIISSQMTTIDSLQAQLAACKDGGTGKSSNNRPNPNRQLEELRNLQDQLCREKAAFRAASQQEKIQLEEERAELARQREQLAAEQRDVTQQRDQLY
RRLEALERQGVTLVGSSTTGSIHLSHLTQNTDTMQTTRGKAQPEAKRIPLNLISATNQQKVQSNLPVKQQLPLKLASGSNNNTRSSSTTSNNSPDRHSRT
GSSPAIVTSSAYSSPELGNSHHHGISSGSHTYSSNRSLRITRSPPEVSYAQQQQQQQQQRSAEQQSQQQQQQPLEEEVIFF
>g3006.t1
MSLVEHANRTKESSSRVQFFPEHNLFKLTQLIQGRWRRYHLLILKINTCQTGTLCMLADECPNSGEDSEEDVITDYLGSSHSDCDRVPPIINGDLRGLSL
HGSIVTGIGYITKDNTDKASIVMSESGEEQQYQRQQQQQQQHPLLALGTNIQTQPNPLVPIISVTPHSPGLAKNYPVLEENLQQLHEIHDCIQRMRDLTL
GTLGYHIRVSNNSDAPQRLTSSCPSLCPLITAELASRSGNNHHHDTGSDPDLFLANCSTNSSPTHFPSAGSRARTQQSQSIDRRRSWTGDLEDLEESRRG
NRRYSQNHLQAQNMVNIVRYLLKPGHDPISRQRSISLSSLDSENELELDGKPCAGPVSVGNRACRSQTSTHSLNEADLVQSEYQKIVTKRGSQRLAESSS
LMPGLTGSRLPLQKSISTPSIVTPQVHAHLAETGTRTTPSLAAGTAYDDHHSEKTRRKRGSIFFRKKKDKSGKKSHLWVTLTIGSQGSLLCDVCMKHSTN
KPLLHCDICGASVHQSQSCKDQLMLECIKSKHHSSKSTSKSLSSVSTISSNNSINKRGSTTSLPLPASSGSGRISYAQTTSASFSFTTQTIPEIILTIDI
ILTLLITQQREIITIAH
>g3007.t1
MELSESRNLVKDLDLTLQPRIAPRYKIWLPLATQQLRLRSLVQIIGHNLKANVNGEVCWFYYTLHRSSMSSPLYTSEAIDNANPRWSSLEVPTLHATGYS
TASEIILRIWRRLMPGDNTTDVTLFTWAISFTGLIYMGPKLPTNLETILKENSLIFHFQGGYFTPAYCFVTSPDLKRYLYMNINTSEVKSSYTVNKLSSL
RSKMQALKQQTESVQALRLRIASGDDFHTPKYPQTTLNRLLQPRRVNREKKMEIMKIRKELEMAKFRTKLLEQERARKMAEIRVLNQLHTNIVEENQDHG
SDLMERYRELNKDMERLNEWRQNHMDTRETYLQMSSQLAQRRRQLISELSLIYSIRQDNIGKFRINDVYLPDSEELELSNDTQVAVALGFVAHTTQMIAN
FLNVPTRYPIIHYGSRSKVIDHITESLSDNDRQFPLFARSKDKLQFHYAVYLLNKNIAQLRWYCGLPTADLRATLPNLATLINIKPNQMHLDDSKRTFST
SSLDTEGGNGKQNPPLTPPLQKIIFEKCHRSSRSMSQLKNIKSSLGSSLDQGLDKPVQSPALDNQSKRICKSEESAIDNKTLVLAKDRSSTSSNETLNSA
ILNNIGDITLKDKDNFAEINNKIVIESNIEIMIPTSVCKARNVVDSLESSVSARDRSSNSISSCEMALSSQNDVDDSCNDTHVRKEKIDDNVFPIDDSLR
NVKDAIDSVLRNGEHTKVYDSKNDVPQNYDTSSSTTINEQNSSIQSSLIETAIYSREGFAKSCLSLDDMCTYEESEQKQRTNSICSYPEEFTRNAALQQK
RSFESIENRSSYPQQVEKWPQNVKKEAMVETRSILNTPKSDCYSYDDVKAQCDIQASSEYIDIIRRSSENVCARTEALANKKTSFKVMKPRL
>g3008.t1
MSSAPFLSVMKQDFNNPYAKPLGSPPPPMDTGIQLYLPRPDPEDCKCDAHGLENKKARYKQLADKERRLRDELLKVDREMVHLTSLMLDSTRDMDETMKS
IYKIDYKKRGLPVTEYRSLMAAVDRPITPAVIELKDAYRDPIKFRYSAMKSPIQPVKKIDVLKVSEICPFWDKPFAGSSEYKDTISKVGLTNMKNQQRYL
EPLIPSRKFGDCNLSKVAQKRNT
>g3009.t1
MPGICQTEPPTKPPIAVKICACTDSPRVLKELLDANLGEYLDRDRTRQLSETKICSKTRLAKKLDRPSSICVKKLKKEYPDGLLEKISPDEGRDVDRFKT
TYQAHYSDPAAARMTQRDLARAIIHTNGQQLQCRMPIKITIETDCSPMTDCHPSPSRIMSDYKRKNGDKREKRCEIESKKLPPWKSEYQDSISKIGHAIM
RVKLHHAKRKAPLQYQQCISN
>g3010.t1
MPRSRKIRVIHLHKVDDEVRGGGGEVNALAVGESAQSREEQSRKWFESTVWSDGARFLIAKGIGTRPVNFGRSLARQWPDRTETSVDGEKKRSQSDPQMP
GVNYAQSEPRYSASNWYTDIDMALMGIQSTAQFVDKYHHVIGKRL
>g3011.t1
MAERPGGGRRRSRRDSADTTSTIRDTPPTSRERRTKLGFGKPVKERWLLTRKTWRYMADAGRRLIPDGTHNRPEDIPKIEQYFQEVCQKEPRFLLWRKAS
YPGTLGFRAQRRRRPIKSGSCRAQASSADEADDARSSPQNFVLQATTSGKFDLAKAKREWLLTSGGSSGSTPSSPVMCRKISQEDAETKELADMLQKYLN
MRGDAANPARTAAKSQGTQQKEAKEHLDYRSLINKLQQHLDMIMAQAKRDEASRQSSSSGKNVVPESISYQGDYVHKSLMETLSRHYSKSSSREHVISDI
LTDRKLLEKLYFDLRCTRGFRGPRATGAYTSPSTRWWDHERSRPSTKKSDVWSSTQKDHPKISPPPLIAVQEPSTDKCFLDDSAQTDPVSRNVLDACLLE
KEKDESSSQKEAASHKSSGRRRSSVDNDDVSPSVSDTIKRYLRMARKKSMDADKADRFKRVNYDRNLRNIKAKGEITKPGDDDGNNKGCQTEDNWAAHYR
EMSSYGPGEIPSENLSDADTTTSPPASRNASSRSSIDAGLGSEEANTPVKHPHHHQSFLSHLLHGSNAHKDKPHSAPGSPALTSSSANSAGGTAMQKSKS
SSSVVHHGSRLVAKKIWRSRSKSTSRASHQPSAWTPQHARHRYCSDFTRLHNCIALRSLGIHLSGRFLRFLSETLSSGSATTKPKRRAYLLKRKALTTGF
FDNKGKDEKEKDVAGGLVFNIPLSQCIENDRIARIAAGEVTDVGCLSRSSRHGSRTSFSSLIETPTTVAAKTEEGGSCESLSSKGGALTGSDSGVLELSD
SGGGSSAGEWDAVPNVVRQCIRHLEATGLRTLGVFRVSPSKKRVRQLREDFDCGRETKIGADQCPHDVATLLKEYFRDLPDPLLCRDLYQAFVHTQKIRN
RRLQQEALQHLIQLLPTPNRETLWALLNFLSVVAANSEDQKSETGDWIPGNKMDTTNLATVFAPNILHCVKPSQMRSEVSVERAEERIDVINVIRALLEH
TSILFTVPAALLDEVYQHMMDTHPADLDIALSRRAEEQCGDDVDPCSEAETFSVEETLTMSTNTTATTTSTKKMWTREQCLHQTAGVGGDIGPRPRRPKR
PGSRRKEEGRSNSVDSGSSEDPSDLRRRSSPVVITASLTIPMSDAFTLNLDDPDIPYIEEAPKQPSAPPRRQRQRSISGCSEGGRHGSDSAVGSSATLSG
DQAPSSPPSWASSPPASPDSAVTAVSYIPDQQAVLQRVSFTTSSEVRQVGRSTGQQETIRSTAAPYTPSITSIGGAVLRRVHSVAVIPFLPPSLPPSSSR
PSPEKSPQSFARLAGDAGCRDDFFIEIDRVWIP
>g3012.t1
MLQISRRDVDLASTLQTSKNSTMTSSESKKYTKRRYTDTRHQTRHIPDADTLAGKTSLGVTSTSAIPSSVTSAMTTTQNQRVQAQPVWKRRELISSAPKD
REGYF
>g3013.t1
MATDSSSTRQGGVRAVATTTTDPQRSERRAVAARGAAGALALGVVALVVQSAATGTPTWGYFSNPDAGTAAEKGYFGPWRQCKLLLYGREWCGQNVSRFQ
PVLAVWMAGLAAAGASALLAILVALAVLQLAMASSAKRVVISYSTALIGKVALATLATALSIVAASLFALQTDDRANSFVITRGEAFYMQLAAIALNFGV
LVSAVYEGIYARRGGDPTKIRVVTDPRGGTINNPGYREYHQPTNGGSISMTDASGKPYVGGAGNGSTVSVATSGSAASTASPLRSSLKKPKPLGIHNPGF
SAHSPTLSRNGSQKKVRIQTHSTEV
>g3014.t1
MRSWLLWLSLLLVVLADRGFASPYFDDGEDVGDFQGGDSSDYTDNALENLMRAAQNSAPSSVFTQLCLFNGAGVFGTYYAISNVSARRCVSRITMRACDS
>g3015.t1
MIVEIEEDSRDFTTVYKKDYLGEKGERPIGYRPLPKYRSPLNILNGPYKQYLNTRLENRSMPENERSEDPLNTLNRIRDKFPHLRNILPELVPNENVIER
EKKKSTKTMYQLDYSRDFDHARIDVTLPQDWVIAETIQRQAYRNPWILASRDLIKPPKIAKPRNNLDPNLKEREILRVTTGNSEYSNTIGITGERIKLES
PLNMKEYIALQKSLTDPEITESECSLILKQNLSLPSKIF
>g3016.t1
MEQLSEGQAVVVGGAGGTVQVVQMGQGGQTMMLPQAIQVAAPNGQIQVVPVSSLTNTGQQIVIQQPQTPQIIQTPDGQTYIYQPVQLEGQVQQPQPTVIN
LNGNLMQIAGTTSQATTTAATTAPVQPLGSPTSTMSQTGNVVMMVQPSNNGQTQTFQRVALPHAELLEEEPLYVNAKQYRRILKRRQARAKLEAEGKIPK
ERPKYLHESRHRHAMNRIRGEGGRFHSGQVKKRNRGNVNSTITQHITTSTSTDSVHTVAIAAANVGVQYHDTDNMASTIVLEKPNIPLQDMISDDDIVTS
NNHLI
>g3017.t1
MGCCYSFCKEDNGPQSGEANERTHLLVDPVSNNTNIPRVHSDDYVNQYASSVPKKTDEQSALNRILHETAANVIDVGALDTHNLEQHEYMDRSRAYSRRI
ESGRIKLPETASCLLKDIPAPERILAADPLAVEDQELITEMLIKAVTALSDVKVEHKEDLVVPFLS
>g3018.t1
MSNTKEVTELQAFKTVLYHSVIILALPVISFFTSKIFLFDGILGLNNVPSNVYSAGVAIIVLHIALGAFIYKAYFDDRSKTSAVKID
>g3019.t1
MAAMSVIGIDFGNESCYVAVARAGGIETIANDYSLRSTPSCVAFSGKNRILGVAAKSQMVTNVKNTIHGFKRLLGRKYNDPQVQSELRLLPYKITPQADG
SIGIHVHYLEEEHVFSPQQITAMLFTKLKDISETALQTAVNDCVISVPSYFTQAERQALLDAARIAGLNVLRLFNETTATALCYGIYKQDLPATDGPPRN
IVFVDCGNASLQVSVCAFHKGKLKMLASTADSQLGGRNIDIILAEHFSKEFKTRYNIDAHTNPRAYLRLLAEAEKLKKQMSANSTNLPLNIECFMEEKDV
HAQMNRNEMEALCAHLFERAEKTLRQCLSDSKLKLEEIHSVEIAGGSSRIPAIKRLVEEVFGRPISTTLNQDEAVARGCALQCAMLSPAVRVREFSVTDI
QPYPLKLTWDATQGEEGEMEVFGYNHPVPFSKMLTFYRSNPFTLSASYSTPPPCYPQSYIGTFTIKNVKATPEGESAKVKVKVRVNLNGILTIASASLIE
KREPTQQEKEEEEAQQQQQRNNMDVDSHSADKKDKSDQEAQANEPPAPEVSMDKTRRNSDADDGGKSARGSAPSYSCRILSWFSSGDDKGDDKGKKKVPI
RTIDLPIEANVCGLSTRDLDAAIEKEGKMIAEDKQEKERVDVRNALEEYVYDLRAKLSEENQLATFVTEADKETLYRTLDDTENWLYEEGEDCQRQIYSE
RLTRLKSQGEPIKERRLEFEGRSHALEELAVALQLAKKGFDQIKASIGKDDKYSHLTEEEVKTVEKTIQEKWTWLEEKRMLLASILRTQQPPVTVAQIRA
EKLSLDSVVLPILNKPKPKVEPPKEEKPKDKSADEQKNNQNQNAQDNNHNQPNQQQGEEEKMDVE
>g3020.t1
MINARTPMSVFSQFHLKYSHLLNNAMCRRGYTRYTSQLPLRVCYPLYRLVDKVFDYPAKLSTTAKEEYKKYDNKYRRNYKHLGMLLSGLGFIVAFCDAPN
LVEKRFFRAVQYGNISELRKAIADGIDINVRHSLGWTALHTAAVNQKVEVIKILLHNGADINAGDNFVNVYRTAMEKGLHSLDVLMKREEEFSDRLNNRA
TFQGFTALHYAVLADSKICVKALLDGGANPTVENEAGHRAVDYAKEGEIKEMLIKHAIKYDEIVKEKEAEERRRFPLEQRLKQHIVGQEGPISIVASTIR
RKENGWIDEEHPLVFLFLGSSGIGKTELAKQLAAYIHKDKRDSFIRLDMSEYQQKHEVAKLIGAPPGYVGHDDGGQLTKLLKKYPSAVVLFDEVDKAHPD
VLTILLQLFDEGRLTDGKGKTIECKNAIFVMTSNLGSEEIAEHAMQLRAEAERLLNHRLTNSDEDQEPKRIEISRNFKDQVVRPILKAHFRRDEFLGRIN
EIVYFLPFSRAELMKLVTRELESWATRAKERHMIELKWDREILSVLADGYDVHYGARSIKYEVERRVVNQLAAAHERGQLGKGCCVLLKAKWHESGASIT
LSVRQKGSKIFVDIIETDKLTANNSKFLL
>g3021.t1
MDSLELVSSTSSVEVFGEIARERKPPEEIQEVLVSLSYLPSAERLTVLMMKARNLFPQQDKETLDPFAKVSLLCGERRVRKKKKTAVRRATMNPVWNEAM
SFNISASSLASSAIEICVLDSSSELMSGNAIVGSCIIGPATGTDSGNSQGREHWLQMTQSPRKQIAEWHTLH
>g3022.t1
MSVGYEQVGKAFPKDVPDKLSEVLGDVLELCGGGGSGGATSGDKGMSSNASSAATKIGAVTGVAIIRGRWAQRGARPHLSSVANTDSADSTTSTSSEEFN
IAKEQHAVQPSTTESGLPHQSRSYPGGGGRTLARNSSVSSQSSVEGAPCPSSHRGSSPQIRAFGPDGRHHARHDPLHAASSYPPSRNSRSPSPARGSSLD
ARCASPASNSGSLHSGNASPSQTSLSSVATGVSSTCGCPSMNAIQSTSRQTSRCLSPLLIPPPRASISSDSGPIPPASPLGSLQPDLYQRRDGPVFLSAR
RTGKQLGRLHLRLRYDFDKSDLDVHLIEAHDLAGSDQGGFNDPYVKLSLSPEVDSRKRQTQIHRNDPNPFFDQHFKFPVSYEELQEKILVLQAITLRRTQ
IIEL
>g3023.t1
MVSSAIFGAAAGTGLALVVAMTIVIYRYYAMKRRGKWSWSNLDRWPDPPSDIRNSNDEYQPRHYHHCHTATASHVLDCWRKPQKSYYAVQTVVSIYNYRF
DINSPRD
>g3024.t1
MSFYPEGPIILPLMEQSFAVSSDLSDLAFATMGWALTGLGVALVIVIAAGATLVLCRRYCIGWQFGTRNVWSVCEEWRQRLSWLWAPREEKVGLVKAQHP
TAQTIPGLYRQTGNTSQHLLHSDSDLRLDAQGAFTRFEAVDRDLHPPLGGSTIPPQPLRPAPQPRPTARPRPSPLQTPSTVDYLKMHEAGPGPLTPPPLL
QRGSIRSRVPGPSVFLFQSEPPKNHGPFPPSIEHSAFLFDDPKTIAENIQMTPYADQNHVDSRSIRQFEHPPKDPRFRYGMSHSLDSRLDSEDVNRNYGG
YEIVQRNHVARSYARNDPRGLPNSLSATNSSNAASQMIMESIYGPQTVSKMLQNSDELNGDHNRKNSDMQNIEMTPFKSAVSGHQEDVDSYIFHGALSKS
QDLQRVSQYIQSLPDFPVYEPVNEIQAYSSRESILFANAIQGSIGDDAKITSEESASSPIPPPPAPPDPPQEIPKKSSPTTGERIFSALRSVTTQSYIDA
SEFYNSVLSSAQQIQRLTFPPFVNDNTGENLQDAEYLQDMRDIYAETDPDVTGPDGSRRSSDLYSPELNLEAHRTAQEVYNSLQDPPSSPLLVKENNHES
YTYLSDPSFTRTSEDIFNSLEQRRKSIERLNGIHEYVEFDGADPSRRRNSQELYTLEEVQLKRRLSQNLEESYLGHAMNDYTRLGNRRGSLGPEPEPPPD
ESTLKRAISCESVCSDTSVNLNDLEEAPIVGHICVGLEHERWGGRGSDCEGDLVVSVLEARDLVAADDIPAQDTFVRVCLLPDRQTHVQTRIYRGCPSPS
YQEKFLFPLDGGPVGKTLLVEVFSDESSIGGGASLIGEASLKLGPVGRPPATTWLPLSGPALPTPHLGELMFSLSYLPTAERLTLVVVKARNLRGANSTP
GDFFVKTIQLRLTVAELNGDQSTSPKAYSVGHIIIGSTSTGKALAHWRQMLAALRRPVAMWHPLRK
>g3025.t1
MNRFEYADSRLMPNEVYARRDMAVRLYDGDTKTNFEGGELILTSHRILWGRPGDIPRGNTCLSLSLRYVVFFEEENPGPFSFGRSKKIILHLSEPAVDKM
PGPADNSLYNYVKLSFKEGLDSNFITQLSDTIIKRVWETPTTGLIVLNNAHDNQGNSKLLPQIKPRTGIIGIERSLQAKQKETDQNISLAFQDLTKLMDM
AKDMVAISKTISAKIRERQGDITEDETVRFKAYLMSLGIDDPVTRDAYKSSNEYFEQLAKQLACILEEPIKEVGGMMTLTDVYCRVNRARGLELLSPEDL
LHASRHLAPLGLPIVLRSFDSGVMVLQIRSHDDNAVVDSITELLKERESMTAEDLAQSEGISVLLARERLLVTEKHGKACRDDSIEALRFYPNLFLEEIS
ND
>g3026.t1
MSRLADYFVVVGYDHEKERGGVSSGVILQRFPEKDWPDTPFIEGIEWFCQPQGWALSTERQEPRFFVSILTDIDANRHYCACMCFNETVSIVPSKPVDEE
EDPVDGDSRPLVRAIPAIAHHSIMYAPKCLVLVSRLDYIETFRNCLGIIYTVYVENLGIPLETLVGNILGCIQVPPAGGPQVRFSIGAGDRQALQPPISP
SLPITHTSVNLLFQQLGIRNVLVLFCAVMTEHKILFHSASYSRLTEGCRALTALMYPFRYSHVYIPLLPAALVEILSTPTPFIMGVHSSLKYEVAELMDV
IIADLDGGSITVPDGVSLALLPEPLLSQTQDALSLVLQPELTCADYAFPPLATRAPHSPMLDKELRAVFMRTFAQLLQGYRSCLTLIRIHPKPVITFHKA
AFLGERGLTDCDFSTRVLDCMFFTSFIAERGPPWRPCDVWDELYSNLNDQLKQETQDHRVILTHIQELAQQLYLNENPNPQPYVQKILKPPEGAFARIHQ
PLLPRINPEQVQVIIDEGLAKNNLKVRLSSLRPIQPRIVPIGPHISFIHDTRHLVSNSARRLEVLRNCINCIFENKISDARKTFPAVLRALKSKAARLAL
CMELSQHVVGNKAMLEHQQFDLVVRLMNCALQDDSSMDEHGVAAALLPLATAFCRKLCTGVIQFAYTCIQEHPVWQNQQFWEDAFYLDVQKDIKRLYLPG
DNSPPRLINDGILSPISPRDGKEFPYRDRYSIYQAQEPSALEIAADQMRIWPSIDPEKQKELVNSEESTMYSQAIHYANRMVYLLVPLDIGSKTHRQDHI
YDEERASNSITNSVASDSGDAESGFEETDPNETGSAVIRMVSRFVDRVCTEGGVSAEHVRCLHQMVPGVVHMHIETLEAVHRESKRLPPIQKPKILTPNM
LPGEEVIMDGLRVYLLPDGREESSAGLPKIPPLLPAEGAIFLTNYRIVFKGIPCDPFACEQLVVRAFPVTSLTKEKRVAVQHLAHLDQCLQEGLQLRSCT
FQLIKLAFDEEVTPENIDTLRKLVHKARYPPHIFHHFAFNGQILVTQTAHHKNKEKNATLKGFAKKTLLKTARKAGFKPKQSSKRQKYVLPNMNLINSNN
KYMTSPGRMSLPMTDNNDLSHDDDLSVDDFEIPGMVTQPPTDAKTLERLSERSYVRDWYRLGLYSNGPHNNRRNEPFRLTSVNCAYMICRSYPALLIVPT
SVSDESIRRFCRLHRHSRMPVVTWRHPRTKALLIRGAGYHGKGVMGMLKAHPTSSSNLKTTSSETTSSLEQEKYMMALVAVTPLSVLRQGSAWGMSDSSL
SIDSLLLAAEDRNATPEQSRRNPFNKPLSTFSSSGGKGPKNFGRWGSLKDKRHNSQASLTSVHHQRGTVRHSADSDSGTECVHTFQRAALYILGEKAHMK
GVKAESAPKTDFIPVEYYDVRHTKAAFKKLMRACVPSSPNVEPDQSFYRLIESSEWLQQLQNLMQLAGAVIDLMDMQGSSVAVCLEDGWDTTTTVCSVAQ
VCLDPHYRTIDGFRVLIEKEWLGFGHRFGHRSNLAANSQTTNFTPTFLQFLDIVHQIQKQFPLAFEFNEYYLKFLAYHSVSCRFRTFLLDCEFDRVECGI
TAIEDKRGSLTSHHKGVDTGSDDDTIYPGGRLAGTGNTGCNLGQSIFDYVEKQHARCPLFYNFMYTPNTENPVLRPVSHLPSLDIWQFYLEEELAHGPAY
DLEVLQQDSQQEEEAEAADGVVKSNRKVVTQGYDGVSTMVPDQFSHLLEEIHKLETELGHLPQKWKVLWDKLELPNTDSLARHASFSTALVRYHGRLIHK
RSTLELLLRGKLAGGNTTGNEGSVYAHPHRFERLDSATPTHCDACSGVLWGPVKAGLRCIDCGHVCHDKCADAVPKNCTKYKAVTDNLQTHTLTRSGGDN
GSVNSSVTTIQTSSQQYYEQFSSNVAENRTHEGYLYKRGALLKGWKQRWFVLDSIKHQLRYYDAVEDSHCKGYIDLAEVVSVTPAAPMPGPPKKTDDKSF
FDLRTNRRTYNFCAADATTAQEWIEKVQACLQ
>g3027.t1
MSGHIVPSKSTVYVSNLPFSLTNNDVHQLLSNYGKIVKVTILKDKVTRRSRSVAFVLFLKVEDAVSCAKALNNTEVFGRTVKSSIAVDNGRSTEFIRRRD
YPDKTQCYECGQEGHLSYCCSNNALGPRKPPPKRIRIRKKNVKQEKYDTSYLDTDDSDEETKRPRRNTNDIDDDDTEEEPETLSAVIAFEQRQTELGHRQ
TINEYNRKEKSTVPKKRYKKHNYFSDEEYFSE
>g3028.t1
MESGIIQEESPPLRGLKQVKVDNWGSFFLQQVQQLYSNEQFLDLKIRFPTSDIIVQAHQLVVATCTDYFMQLEQEQREKNENFNGIITMPSDMPYECVKS
IIRFMYTGHLEYWTSEQHALYRTAQKMKMTVLTKLLDAQFNTSNLQAEATKTPARSAITVSKSSTPITKPVISSISTLSGQPLPGRKLPIWKRKLDESPS
IPAMNYEVRTFHGTSSMHKPQETTPGPSRFDLPEADDIALGVFSSFDDITYNTKPIVQASDAYKKGSTSRKRSPDRDSKNDTTEDEEEENQGNDKSPRDA
NSDDDWSISKSFQKSPEGQSVKKRVRFDLEEKENVEKPKSNRSSTDDSINNHAKIIREVLKKYPHLVKNNKNIRLKIMQKETKSSDSNAACKTKVSYVVL
KSDHLLSNNGDENDSKCNGNIDGETGPWKCNKCDLDEEYTNYYMYRRHMQDVHEEKFDPRVCEHCGYKATKRNILMYHLYTKHNVPPPKSMCFPKCQACS
YVALSETLLVRHQINHNHRPPTRHHSLPSEDIQCGQCNQSFKSITELTTHELNSGHEGMVVGKETKGHRCPYCGKVFVRLTNLQVHLDCAHKELNRDTNE
SAPSTPPISLEPSSEAEALSHVASGIAASLAVGDDTDATVDTQENETVTMEKTNDTHYIVPDMLDDITRNITYSEHELEGQHMIMLVNNDETYQHVENDH
PQQPQQLDIADNEQIVMQGTDDGMIVYIHGAEETDHRSYESYQSAEVTQDAEEIVEEVVEEVEEVEEVEEVMEEEEEEMQEVTQEMLENCTDNQVEEVIQ
YVEEQTEIVEYDEEQCSEQSNNGMDETQGSVMIIEEEHVEGEEDIEGIADKQRKKIQSFATEWDEDSAEMTES
>g3029.t1
MDAAAAGNKRMQDLPPKGGYGPIQTERVKIRSILNAKSTWAIFFTTQIVGFYAYYLNLKLVRRNQIEMRSARLAIWPALIAERDRAVLKQMRRNRDEEAE
LMKNVERWEVGTYYGEPIYFLDEENQFREPLFIEHFAHSDPYEYSYRSWRHLLT
>g3030.t1
MHIFGQEGRNRQLVDKIQTCLPFKIEEDDHLPKVLCYRCMYNLENFYDFRTACVNASAWLERNRPKEDANDDGANDSTQCSEMHTELLKGKENMPILIPE
APVVNPNAALGTPPRLNSDGEADPEIEEILDASEGTDEVLDDSTEDRRSEYEYEMDMETNPSDFLEMTPMVTEENEEECVANNTSAAAGQQEAVTVFPPT
SQQHEVYVCSLCNKAFSSKGHLSLHARIHVGEGDVIGERVITDDHTSYQRPYQCDLCHKSYSTAKHRWGHVSTTHRGHPAVTCAYCSRIYSTRCNLDEHI
KSRHAGLPPPPELSVSFSRAETHYQCQTCPMIYKDLADFNAHRQICIEEQRTDLLRQTDAQNNKSLVDMSDDMSSIIDSDDENKDFRSAEAKLAKNPQLT
ILKQALTKGDSLKRIYDDDGSTSSCKARKIVKIEGETNPEDFVLKSSLMRHITSAHGVDPTPIIESDKCLKTSVMSQNWNRMDVSLYEQSEIKEPPEFSS
SPETNLDNDDKDLKNNENIEIETVFICEICTRDFNDRASLWLHMRATHKELAAFACGVCLKICSDNTQLQSHLYMYHGKSKLLISEQRRYSCTICGRQHD
SRKKLIAHVSIHNIDSGYDPAIFVQLNSNYYNENLNGTEGNEQAIDFDGEDGEKVDCYICYKSFPNEDHLIRHQRNAHKSEQIIPLGEAGSGNAPNVNGN
GNRAQYHLFFVCEICGSSHSSKWERWLHINNMHNNESSIKCEWENCGKIFATKSLRNDHLQHHLIQGPSPNTCEICGKLWPTRVDYWKHVMGVHADTVPL
ICGVCLKVFSDVVQLNAHVKAKHWPLTNGDFSCDICGRPYSNKSKMSRHRKIHGLEVAAAAAAAAAAAEATAAVADVACDNSNLNEITNESVKLEHGNNR
AVDLKLKCEQCPEHKFTTLDSLRNHRRAMHNLFPCDLCVKYYGRTSHLWKHVNRVHKGHADVTCPYCAKTSASRDHLTAHIAKIHRYIPTIGGKDNQNCV
VSKSLNIEDGILHYCEKCNKGFHKRYLLRRHMKGCQNYRKDPGALLTRCRACERIFKDRASLQKHIENHHSTYTCHLCNETITSKLGIMTHNRVNHMDHP
DLTCDHPSCKKLFRTKEDLESHRKDHKYHSNPNVCDFCGDTVENKLKLKMHVLSLHRNEIGVSCGVCLIPMKDPKDLKKHVEAEHSSVLSNPNTCQVCGK
QYASKWKAFDHTKKCHGKVFLTCKQCLAVFTDENAIRDHYEHVHNVPKDQLAVFEYRMDISAKREDYEMPDIIVKEEPDDLEFDEEMCDESSSDSRKRRR
SPNDTYDCEMCPEIFLNSDTLAKHYQNVHNTDPVRMFKKFKKNNGDGKRKMRNRSNYECKNCKKQFSTKTLFWNHINACTRRNSICRFDVPNNISTSILE
SHLKNNNQIQREEPMPLTNESNLNIPDFNLFEDINLQLSAQKPVPNLMPLSQVKAAGNSKCSRKDSRKVYDESTNTECTCEVCGKQWPAKKHLWQHLIRF
HRAEAAVTCGVCLKLCKSYQDLADHLKAEHAPVLSPEGNNFTCKTCGRYHNARSKLLLHMSIHIGYFRCEKCQQGFASEEKLGEHATSCNGKSEFEDHAT
TADIEDNAKNDNDEKGSLIADETSVIEEEVEEADFESEGEGSRGIQNEENNSEEDNSDSDSDSGSNSSSSENEGEEEEEEEEEEEEEEGEEEENENENEN
ENENESDTRTEPDTRPSSRASGNSESCNSESDESDMEEAEVRAMQKKEPRLSDIDRFRIHGEENSPAIEKYVENQNTSAVTDKDQIKQSNLNNLLISGAP
ANVDKFQTLCFQESAAAMASDVDFSNNDENDNEEENDEENNENEEGEGDEDEGEDEREGEDEGEGEGEDGGECEEESEGEEGTSEAEAESGEDEGEAEGE
GEEEEEENDEDVDDGPPVLSPIMPLLPENESEEHSNTMDRTRHKLSPMVSLNMDKLMEGCEITEIKTDAENAAATSNASNFFAANNNDLPVTWDEDDERD
CDSDVGDKDVMVVKNEEFDKEYAKRNMNDLDGDDYDEDSADENVMDDRDGGSGDQVHEIHSLDGTVLMMAKDAEGNPILIEHNVLDIDNDSNTEVAQYIY
PDNAYEIEEEDEEDFATQNETDAMQTDEIQGTYVQDMSENDDSTGDDVEEDSSDAQK
>g3031.t1
MAHKYCELNGTWFRHPESNQIWSNYTTCVNLQDLSWQQGINGIYEAGYAISLVALLLSLGILTYFRSLRCARITLHMNLFTSFAINNALWLIWYRFIVAN
TDVLLNNNIPCRVLHTFLHYFLLTNYAWMLCEGFYLHTLLVSAFTSEHKLVNWLMGLGWPVPAVIVTLYTALRACSDDPADTEHLSARPQVRWRERRRCD
YQAASGMMPGDADCKRPMAGEIHQLQQPQQTVQMITADGRPDNHGNNNHARVLIKRDGGGDDDSSHDECDQTQC
>g3032.t1
MNKVEVCVTEGKLIGIVEESIHGDHYIAFRGIPYAKPPVGELRFKDPVPPEPWSGSRDASKYGNVAVQVNIFTNEVIGDEDCLHLNVFTMDMKPLKKRAV
IVWIHGGGFFMGSGDAFFYGPDHIIRKDVVLVTLNYRLGVLGFLNLYNKMAAGNQGLKDIVMALKWIKRNISQFGGDPDNVTIFGESAGGAIVHCLTISP
LAEGLIHKAISQSGVMTNPWSLTERGASINNGLQVAEKLGKATSDTEVAYKFLKEIDARKLRKAEIDLFLPKTKRLNLLIAFTPTVDSDSSNPFLPVEPS
KLLHNGIKMPIIFGYNSCEANFFLRGKFFGYISEETLKEIDSDFKKAIHPKILRQLPEIPITISELRALYFGNKAVSEETIMNYSDFLGDQCFYKGIMEA
VDIQMSSGANEPIYLYKFSYESNTSPMKNILDMQLPGTAHFEELGYLFYPYIMKDLGLSPAAPDSEDYKIINCLTQMWTDFAKTGNPTPANEDSTSVKWT
PLINGNAYNYLNINIKPQMETLCKAKQRWDWQMRRKL
>g3033.t1
MNGNRVAVNVREGKLIGIIEENILDGKYIAFRGIPYAKPPIGKLRFKDPAPPEPWSGARDASKYGNVAVQTDITGEMIGDEDCLYLNVYTADVESWRKRP
VMVWIHGGAFNIGSGDASVYGPDYIVRKDVVLVTLNYRLGVLGLFHRAISQSGVATNPWAFIELTNKATNKGFQLAEYFGKATSDPKVAYELLKTIDARK
LRKAEPKLLTKTERLQKIISFPPSLDRESLNPVITEDPSILIHRRVKVPYILGYNSCEGSYLVDSTFGYLNEKTFKEINSDFERTITPRILPTLSQIPIT
IEELRFLYFGNKAVSEETLINYADFMGDIYFYRGIMEVVDAQMSSDANEPTYLYKFSYENEASLLRKFLNVTLPGVTHSEELFYLFYPHMMKDFGLPPLT
PDSKDYKIINRLTQMWTDFAKTGNPTPAITNLTPIKWTPLKTAGNVYDYLDIDIEPRMKTLRKEEQRCNWKNMKHKL
>g3034.t1
MERVEVCVRDGKLIGIVEEGIYGGRYAAFRGIPYAKPPVGELRFKDPVPPEPWSGSRDASKYGNVAVQIDIIKSEIIGDEDCLYLNVFTTDIKSLEKRPV
MVWIHGGGFYVGSGGSSIHGPDYIVQKDVVLVTLNYRLGVLGPEKYIRVWWRFRKCHHFWPKCRWSYSTLFDFISINGTTTCPWAFTEPESCTRNKGFLL
AKKLGKVAENPKDVYEFLKTIDAKKLIETQQKYLATEEERRQFLLIFTPTLDHESSNPVFPGDLTTLIHRGVKVPYLLGFTNCEGSFILKSNFFGCASHG
EEMSYLFYPNIIKELGLSVPAPYSDDYKMINRLTQMWTDFAKTGNPTPAITDLTPIKWIPLKHAGNVYDYLDIDIEPRMKTLRKGEQRWDWENMKNISYD
HSVYKI
>g3035.t1
MERIGVSVCDGKLVGIVKKGVYGGRYVAFRGIPYAKPPVGELRFKDPVPPEPWSGSKDASKYGNIAIQINKIKNKIIGDEDCLYLNVFTTDIKSLEKRPV
MVWIHGGGFSNGSGGSSMHGPDYIVEKDIVLVTLNYRLGVLGFLNLYDEVATGNQGLKDVILALEWVQKNISEFGGNSENVTIFGGSAGAAIVHYLTLSP
LTEGLFHKAISQSGTAMCPWTFTEPESCSTNKGFLLAKKLGKVTEDPKVAYEFLKTIDAKKLIETAQFLKTEAECLQFLLTFTPSLDHESSNPVFPEDLT
TLVHRGVKVPYLLGFTSCEGIFFLRTSYGYITKEALSQVDSDFKLAIYPRVLATLPKIPITLCQLRSSYFGDKNISEETLANYINLISDTFFLRGIMQTA
DIQMNNDNSGKTYLYQFSYDSETSLKKKILNVDFPGVSHGEELCYLFYPDIIKELGLSLPAPDSEDYKMINRLTQMWTDFAKTGNPTPAITDLTPIKWTS
LKHAGDVYNYLDIDIEPRMKVLHKGEQRWDWENIKHKL
>g3036.t1
MERVEVCVRDGKLVGIVEKGIYGGRYVAFRGIPYAKPPVGELRFKDPVPPEPWSGRRDASKYGNVAVQIDIIQKSEIIGDEDCLYLNVFTTDIKSLKKRP
VMVWIHGGAFSLGSGDSSFYGPDYIVEKDVVLVTLNYRLGALGFLNLYNEVATGNQGLKDVILALQWVQKNISKFGGDSENVTIFGESAGGAIVHYLTLS
PLSEGLFHKAISQSGTTTCPWAFTEPESCSTNKGFLLAKKLGKVTEDPKDVYEFLKTIDAKKLVETGKFLATEEERRQFLLIFTPSLDHESSNPVFPEDL
TTLIHRGVKVPYLLGFTNCEGSFLLKSNFYEHITKETLSQVDSDFKLAIYPRVLATLPKIPITLCVSHSEELCYLFYPAIIKELGLSVPAPDSEDYKVIS
RLTQMWTDFAKTGNPTPAITDLTPIKWTPLKRAGDVYDYLDIDVKPRMKTFRKGEQRWEWKNT
>g3037.t1
MKRVEVCVHDGKLVGIVKKGVYGGHYVAFRGIPYAKPPVGELRFKDPVPPEPWSGSRDASKYGNVATQINKIKNKIIGDEDCLYLNVFTTDIKSLEKRPV
MVWIHGGGFYIGSGGSSMHGPDYIVEKDIVLVTLNYRLGVLGFLNLYDEVATGNQGLKDVILALEWVQKNISQFGGDSGNVTIFGGSAGATIVHYLTLSP
LSEGLFHKAISQSGTATCPWAFTEPESCLTNKGFLLAKKLGKVTEDPKVAYEFLKTIDAKKLIETEQKFLRTETERLQFLLTFTPSLDHESSNPVFPEDL
TTLIHRGVKVPYLLGFTSCEGIIFLSTSYGPITKEELSQVDSDFKLAILPKVLATLPKIPITLCQLRSLYFGDKNISEETLTNYINLLSDIFFFRGIMQT
ADIQMNSDNSGKTYLYKFSYDSEISLMRKIFNVDFPGASHFEETSYLFYPNIIKELGLSVPAPDSEDYKMINRLTQMWTDFAKTGNPTPVITDLTPIKWT
PLKHAENVYDYLDIDIEPRMKVLHKGEQRWDWKNIKHKL
>g3038.t1
MERIGVRVRDGKLVGIVQKGIYGGRYVAFREIPYAKPPVGELRFKDLVPPEPWSGSRDASKYGNVAVQTNVIKKSEIIGDEDCLYLNVFTTDIKSSEKRP
VMVWIHGGGFSVGSDDSTFYGPDYIVEKDVVLVTLNYRLGVLGFLNLYDKVATGNQGLKDVILALHWVQKNISEFGGDSENVTIFGESAGGAIVHYLIYL
H
>g3039.t1
MERVEVCVRDGKLIGIVEKGIYGGHYIAFRGIPYAKPPVGELRFKDPVPPEPWSGSRDASKYGNIAVQINKIKNEIIGDEDCLYLNVFTTDIKSLEKRPV
MVWIHGGGFSNGSGGSSMHGPDYIVEKDIVLVTLNYRLGVLGFLNLYDEVATGNQCLKDVILALKWVQKNISEFGGDSGNVTIFGGSAGAAIVHYLTLSP
LTESLFHKAISQSGTVTCPWAFTEPESCTTNKGFLLAKKLGKVTEDPKVAYEFLKTIDAKKLIETEQFLKTEAERLQFLLTFTPSLDHESSNPVFPEDLT
TFIHRGVKVPYLLGFTSCEGIFFLRTCYGRISKEALSQIDSDFKLAIYPRVLTTLPKIPITLCQLRSLYFGDKNISEETLTNYINLIGDISFFRGIMQAA
DIQMNNDNSGKTYLYQFSYDSETSLMRKILNVDFPGVSHGEEISYLFYPNIIKELGLSVPAPDSEDYKMISRLTQMWTDFAKTGNPTPAITDLTPIKWTP
LKRAGDVYDYLDINIEPRMKTLHKGEQRWDWENMKYKL
>g3040.t1
MERVEVCIRDGKLIGIVEKGIYGGHYIAFRGIPYAKPPVGELRFKDPVPPEPWSGSRDASKYGNVAVQINNIKNNIIGDEDCLYLNVFTTDIKSLEKRPV
MVWIHGGSFSIGSGGSSFHGPDYIVEKDIVLVTLNYRLGILGFLNLYDEVATGNQGLKDVILALQWVQKNISEFGGDSGNVTIFGESAGGAIVHYLTLSA
LSEGLFHKAISQSGTVTCPWALIQPEFCSTNKGFLLAKKLGKVTEDPKDVYEFLKTIDAKKLIETEKFLVTEEERRQFLLIFTPTLDHESSNPVFPEDLA
TLIHSSVKVPYLLGFTSCEGSIFLSSNYEKTNKKALSEIDCDFKLAIYPTVLATLPKIPITLYQLRSLYFGDKKVSEETLANYINLVSDIFILRGIMQTV
DIQINNDNSGKTYLYQFSYESESSLMKKILNIDFPGVCHSEELCYLFYPDIIKELGLSVPAPDSEDYKMINRLTQMWTDFAKTGNPTPAITDLTPIKWTP
LKRAGDVYDYLDIDVEPRMKTLRKGEQRWNWEKRVK
>g3041.t1
MMCEIQGDLEMPYLRAIQAVPGNTASEKLSWIGRLTSNSASGDSEQLPQELLPLLKVEIAVKEKKHDDITTALKSEDWMIVNRAFKAIWFFDGSHKDTVN
AHYFCEYILPYVSMNTRVRIINTLANRLTDPELAKQLFTKVTSIYGFSNAYPLILACDEEFVYKTIQQRKFVLPVGTAKKFFRKNPDLIVRYLKLLKPVK
VTERASFPVDINKYKSLLPKLVKKRLEAFAELFEMHEKNPPKFTLSNTCTEIFLKKGQQYLNKKPYLYINILPLKKINEEIMESIFEGLLPVKSSCFETD
KILKYLQYYPKNKRYDLLRECHMAKYNIELLDEDKNITPALLQILPAEERIKQARIMLEKEKLEETQFNDTIDYEKAWICYLPVNEAIPIIKEKINKTSF
DLNRANLICQMFYACKVNEDDDALIDTLIYFKNRHKNEERWIFERIMEQFLVIYDIPHLNAKQNSLLFDIVQLFHVKNEYITEGIAKAMIHFRLIHDMPI
DDLIRMLVDTNNNRWSINFNIFKEHPQYNRKCLVTFANIIQETFFKKQEHINNQYHTLCRFIVAMYEFNNICKKSHIKIELMKIKDYPWILNTIELLRSD
EISKDMVMRILKKEEPELYRSISSTGIIADVTSGEALALLKRNPQDILNNWKLYFTKCKKQHYSNEVQRFIRATRWYQDIPIKFVECCMSFLREIKNEQY
LMFVDTNDILPILTILAILLHGNTLTKIVESLIPAKTTIDATHSESRENYKLVRHLPFIMRLSNPPVPLELVAKLCEGDYLSVALRALTNVSRRSCLPKV
LLFAHNLYDMRVGARKHGVRLMYQIAPMNELTAFLQRMWNTESHHSIREIIFNMVQKLFCAEPNPDNWFLYCSVIHTMQIKDEPLLLQIKLFPSIPDQYV
EKYFETWLETINDFELKSNAEGTNKYLISFLQEITVPVCNLLSDKFAQNIITKYLFDINADLSKAARNFSMLYLFPENENKFKDRSKKFIDTFHSIVKTH
WNKTHPKKLRFYPYNNAVHLFVEDFVIVYVKRFCLNKSTNTQFIDDMLKLYSSILIPTQDARSYLLLTYAKKLQECISTNKCFGLYIGQYVLKLVKIFSS
ALVQFMAKILDHFLNRVFKDHNNLEELKLNIIEGLVKADNIHSCFMAAVMLSPVTLKNLGIRYDELITKFREMENPAITSVLNDHLNMLDFQSVISD
>g3042.t1
MEAYHSAITTSFFNYDVSFLARKPSVFTTVNTVVILSVDDVISAWRRDSKLPIMNNLTATRVKTNSIVSMGSLTYTAGMEVCQLMDHTKIQELIKNPPQK
PLYDIVITEMYIIPCYLAFGRHLNVPIIATVASVFHDWLNEVSGNPLNLAYIPSLFSTYSQRMSVTQRLANVLLSNYISAQIHYQTNSQLEFVKKHFDID
VPHIKDLYRDIALYLVNTHHSLHGIRPMTTNVIEIGGMHFEDDDPLPPVY
>g3043.t1
MVRIETFPKEVIEQFYASFEKIALVRVLMKVAKKQDLLPGLPKNVMTQSWFPQISVLKHKNIRGFITHGGGLGTQEAIYCGVPMIGIPLFGDQHINIQNY
VNKKVAVEIESIYDITEEKLTSALNKILKDPSYXSSDYQINMKLLSILLAILTCDQVVDGYRILGIFPSNGRSHWIMQEELMKGLAKRGHQVDVVTHFPQ
KKPIPNYTDISLAGSMPPIMNNMTATKIKAVSVVSMGSLFYTAGMEGCQLMDHPKIQELIKNPPQNPPYDIVITEMFMTPCYLAFGRHLNVPIVATVASV
FHDWLNEVSGNPLNLAYIPGLFTTYTQRMSFTQRLGNVLLSNYISAQIHYNTNPQLELVKKHFDIDLSHIKDLYRDIALYLVNSHHSLHGIRPMTTNVIE
VGGVHLKDDDPLPPEVQKWLDKSKNGCIYFTFGSMVRIETFPKEVIEQFYASFEKIAPVRVLMKVAKKEDLLPGLPKNVMTQSWFPQISVLKHKNIRGFI
THGGGLGTQEAIYCGVPMIGIPLFGDQHINIQNYVNKKVAVEIESIYDMTEEKLTSALNKILKDPSYYENVQKLSKLFVDRPMSALNTSIFWIEYIGEYG
NVLQSPAIDLYWWQLNLLDVYAFIIAVIIIVLCIVLFILRKLKNLLFGSPARKDSAAIKFKKNK
>g3044.t1
MQEELMKALAKRGHQVDVVTHFPLKKPIPNYTDISLAGSMPQVMNNLTAADVKMFSTSSMASLTFTCGTLICQLMDHPKIQELIKNPPQDPPYDLIIMEM
FMAPCYLAFGRHLNVPIVATVASVFHDWLSEVSGNPLNLAYIPSLFSMYTQRMNFTQRLTNVFLSNYISEQIHSQTNSQLEFVKKHFDIDVPHIKDLYRD
VALYLVNTHHSLHGIRPMTTNVIEIGGLHINNDETLPPEVQKWLDESKDGCIYFTLGSMVRFETFPKEVVEQFYASFKKIAPVRVLMKVAKKEDLLPGLP
KNVMTQSWFPQVPVLKHKNTRGFITHGGGLGTQESIYSGVPMIGIPLFGDQRINIQNYVNKKVAVAFESIYDITEEKLTSAFNKILKDPSY
>g3045.t1
MLQGDGQFDDLGRLGLQGLFDAKQALRRDIVVLFPTVLMEDNIGAQIMGDSASYAEYCFGDRMKFVSLIMKQDLVYERRINETVIELAELASQLDQLPKP
S
>g3046.t1
MSNTVEIKSCLERKTITDVVNSNNIYKLLSFEEVKEITKRVLNDDVAMMEYVIRSYSDGKLGYLGSHYRLDVTTSVKRGEIVAFSLFLKTIPYEVPEQAE
YVIKKRVFEREIQFHGIIMPLLREGYHGKPWAPTCYKVRDNLMVFEDLGCKGYSTRNKLFDETLVRAGLSSVARLHAASLLAETRLDVPLNRLYPDTFTE
RAFTRDEQSRKWLEVGFDMAVFIAENHGYDPHLIRATCERVYDITKPSCTKTNVVSHGDLWGNNLMFNNDMPPNCLLVDYQLLRYSPLAHDIAQFLYLCT
DRSFRKARESAMLQYYYETLCKVLDDHESPRKPAWSEVVEGMEEQRLGAVITAVLYFPTVLMEENISAQIFGDSASYIEYSFGDRMKFVLPIMKQDSVYE
RRINEAVIEMAELASQLDQLPKPS
>g3047.t1
MVHSDADDLIVKRKGGGSIIDQRPLFSSDGETLYIVWKNVIRVYSTQTGDFVREFEPSNYRIAGIIIHPDNTNIIVGCTESGELDFWDCQSGIITKKLQL
NSIADNKAKIRTFHVTKYKTFQGNEICQALITYLSNCGDKIYILLFDIENGTCMKSIYIFTNSREYYIDIIGNHGQNLIALLHDENLHILNPARNLVDKL
HKTGNTNRLPTCIAGHPEEECVATGDSTGRVVVWRSLFQTRPYTAVFHWHTLPVTEIVFSKSGGHMYTGGGECVLVKWTLANPQNKSFLPRLPAPIKHLT
IAPDNLYVAVSTLDNGIVIVNPQRKLTSVIQNFTWGVASSSKDLFPAGLIVDPRTGSLVLNSRTGHVQFYNTHTKNLLYNINITAQNFLTQERDVIIVNT
EVTKIALNHNGMWMATVEERNDKISSIEVRLKFWMYDVNKQIFVLNTSIELPHENGINALHFQPDTFDDGEWLAVTTGKDNKFKLWNLGKSSTIEKETQH
WYCYGVGDYRNLATTDAGFSMDGSLLAIGFYSTLTIWVPETCELKSSLTHSQYNHPITRIEFGKHEACHLIVVASQQHITVWNILTLAITWSVPLNVVSL
AYDPKSTYMAAFTSDNSLYVFMPQSATPVYKKTCLIESTSFILAAAFIPHLQEKRNPSFGQWQRKSQLFFLDSNQELLTLEPESEAAISLEVLSNKGPIS
FTAFSNLIATQTSSSKEQTIAQVHEHLGTSAKGIVEELLSVSAHTLPPMKLLCSSFILSLTGQQSSRNRLKSTENSGDSDADSARDDLSDLSDNEVLRPT
KPAVTPTNEDEDTDELNVQLISHDWSFLSTVFPDQDNIVH
>g3048.t1
MEVEDAQPVKIKTKKKDKPKQTLLSFGEELEQGDDGEVFIVKKSSRSKKLMKQLDHERRKKKGEEKMQVDTEQANKSIKQEKDLEIKTDDLVVKIKNTGP
LILNGRAALAAGKDDYTSDEEEDESCSHKFRKNTDKAETVKILLESGCIPDAAMIHAARKRRQKARELGTDYIPIEEQKYISLLKLLKIHDDKGKSRLVR
EEDHDRSDDDDSQDRLDMTINTEARDKEKRREAFLASQVPMKFSDNESEHENEEEEWEAQQIRKGVTGAQIAAAQQDSMLQQQYTMGMNVNQMIGSGVSL
EMVLMPAPPPPPSIQPPDPTKIVPLTPQEVVNRMRARLDSLKEVHRRHQQDQERLEQELQQTMKELDEGEVRTPHYAQRFRYYQELRGYVTDLVECLDEK
VGGQAMRRGPEVEAHVRRATEREGRRARRRRMRELALNMPKHIDGMSSDDEVTEQQNLAFKQAKDEIDNDCKNIFSDVMEEYCTIRGILSKFESWRETDI
DAYTEAYVSLCLPKIISPIIRLQLVTWNPIMESADVERTKWYNALLLYALDSKETEESLKRDPDVRLIPSTIEKIVIPKLKSIIEKIWDPMSTSQTLRLV
GAINRFVKEYPNLNDTSKQLEILFNTILDKIKAAVENDVFIPIFPKQVLDTKHQFFQRQFAMAVKLLRNLLSWQGLLGDMQLKNLALGSLLNRYLLAGLR
VSCPTDALFKANMIMSTLPRAWLQGETIEHLRMFAALIQQLSEQLDQANPAHKLEQGIRRTLFIFLLLSNGNVAQNLFRSGKEYIYSYNATSSTGVLVPS
NAASSWNLNGKLVIQAEDDYVTIQLQSLKTNMWNGNVKEPSENIDIYDNTVDLLRPFRMSYNKGLIENFSIETEAVWATNIKRSIAGILQLDLSNLEKEV
AFHSSEINHYGKCNIDYVVSLEGNNQHLVRKSIDPRICIGHSYRNWSNIPKIQCTNEDQDPVLKSSERVYKLKTDGHIHDILSVNASGSIYVQPFQSMGE
AHYHFVQQAIELSSVKDITNKIVTNNLQTTILQHELPEADLTQGRDTPDKSFIFKSISRLLDRLSHRLENPGLDTEIHNLHNTTISVLLYYLDMLDRVDL
GKAYNRISGTSYKEETIRNMFLEALPQVGSKESAHFILNLIQDKKVSDISAIQLLMRLPLHLRRPDAQLLVSLQPFLTLPNEISAEVQNTAILAYGTLIY
KTCLMHCPYEMLDDYVRLYLDKFTESTRYEQKMVWLEGLANIQLGRVVEFLEPIASDNNIESRHFRALAAWASIPTAPLRPDVIYRVYWPIVVNRTEHLE
MRIAALTLLVVSSPTSNRLISLYWYMQSEPNQHLYNYFYTMLKSMERTTYPCYKRIGRIAAQFSRVLRKPSNNEYLITGNYLVDYQDSSRRFGAMLHGAI
IANPSTNIPEVIYITLNNYGSGTHINHLSLYIKAEGVFHSLATSFDKPTNIKDILKEFKLDERKRDPVHLEVIARIQEKTVLCVHWNETKIVEGLKYLSS
LWNDLYYLYYNMEFHINQQRINVPLTIESIQATDLGTNVRLAMTATSLFSTRGNFTRDFPIRNNHVILRSSIYGIETIENYNPLVDLWHSAERVQSLHGY
LPINITIGLEERPFISYNNLGEHLKTGITAHVKTFTSIKGADVKSKLERACHSCPVSYTVVKSPNSNLQTVDILNIELPELGGRLKTKVFDCDSTMLYET
LINDIWSSHQSNYQSWPNMKFILIGLHFLDYLTYMPPRGSCGLAAYIEAVKSTPTQTKLEYMQNENRHILSLTHHDLQSSQIVHQWFLAALYESTSWVSS
VIKIKASKVVPGARILKIENHIPWQWEFLSDKPSDLSRVKLNLVWGLSDSIKGKCNGSSISINLIGEISDEQLEKSKEANWPYGECKKESIGKKFVPYTS
SCYEASRELSTLRKYTLSAQYENLPESLSKLVWKIYAFHDLIGGNSSNARKSSEVVITATFPKDSNVGELKLNGDKVAIEYNSHYIDPFLIRTRIHKYME
MSLFRMFSSTCIVTSDSIKSAYNTIYTFAKNSEVILLGQCYDDNPRVALTATNSMYGININLTDESGIIRIVADMNKVTLYNATSSIKLQSDYVFHTLGT
KVIKTGGEAIDILLPNIILYIHWTQEQILLSFPNHVLDFSCGICTLDHSNVDRLYEKLI
>g3049.t1
MASQDLHLAYDMHEKLNCLGVTENAINLEKENTIYIQTLVDKALEFIDPTPNIHTLFVQFNTRFFWSVLSPVQIKWSNRMTSCAGVCTFHSRNKECIISL
SAPLLKLRPRKDLVETLLHEMIHAYLFLTNNDRDRDGHGPNFCKHMYRINKEAGTNITIYHNFHDEVRLYKQHWWKCNGPCQHRPPFFGTVRRSMNRAPG
PSDFWWDEHQRKCNGEFIKIKEPKNFKSHSKQSDKSKSKDQKPNKSITDWFTKNTPAIDATAKSTSSKVSLTNNDSKILTQRNNDKPSTSKDNNGTNSFR
AMNEKNTQDLSLGMKKLGGSSNNVHGWGTSGPSGTVEKDNAKNVFKNPTFSCSGVLGGSNSGQSNLLTKFMHVNDDENHRRESIRRNSSESIARQERSVN
NSVLNLSQPRNNSVPCPTCNVPMTLENIYRHVDTCLINDNTLIDEINNNINNNNNNEELMLPIRTFSTSTVEQSIDTNTISNKRLRLNNPDEIAEYVNCP
VCNKRLPSTDINQHLDECLLEADTVRKAAIPSTSRASYDDSIISINSFSSSDLDDSVVIENHSIVNEIPKAQSYASTSTIKSDAADSEHKCLVCNIQLLP
ETSLNEHLEECIGSLFNDDTMIIDDDNDQNNDDMLVVENNSVESRYPCPVCMQIIPENLMNQHLDMCLKNE
>g3050.t1
MVRYLLKFSYIGTQYRGLQKQVGAEFVRDTDSIQGALETALLTILPKSLIRPSIILSSRTDAGVHALCNTGHVELENKYGQIYDTSRIKQYVNRYFTKCG
HDIRLLECIPVTKDFHARYCVKSRTYMYRFMIPKVAEEHRIPLVEGIHTFHLRAYNFDIDRTKRGTELFMGIKDFTTFSAKNEGRHNIRYVRSLHSFTLE
ETQPLMPFDPLSKNFTYWNFICSARSFLYNQIRRMVGALFALGLGKITEKDIIVMLQVPSHYNWDSRATCAPPHGLHLLNVEYNPDQLRHCTILEEQKEK
LQLEK
>g3051.t1
MDLQDLIAKKKLSLKSCKTVITDPLGNKYEIEHGQIKELEKSLPFVVDERPDLRVAYIIPGLYLSSQDPAVCKDILKKYEIRHILSIGINISERFDDIQY
HTCDLLDLPESNIIPLLKRCVDIIHATRKENILVHCNAGVSRSPAIVIAYLMIHIKLSYDEAYSKVKEARSCIRPNDGFIKQLRSIENRTFVNELS
>g3052.t1
MQQQSVMEEGTAYEPPTYDETFPVLPESSSSNSGQLNIFSINNSLQLGRITITQMFRVPGEERKFDHSDKFGERESIRTCKTIMKETNTIIEIASSKDQS
LTFLITGKQNQVLEAKRRILTTFQTQASKQISIPKDHHRWILGKQGQRLKDLEQKTATKINVPGVQDQSDIITITGTKEGIEKAEHEIRVISDEQSRKAF
ERITVPKIYHPFIYGAHNENLNAMMAETGARINIPPASVQQDEITIAGEKEGVLAAKQKIEIIYKDMEKRCTTVSVEVPKSQHKYVIGPRGSTIAEILQT
TGVSVEMPAPDSATGTITLRGPQEKLGQALNKVYEKANSVRTAVVEAPVWIHKYIIGRKGVNIKKITQEMPKVNVEFTGKEDKIKIEGPPEEVEKAQNEL
QLMANDLIAKLTFTELNVDPRFYKHIIGKNGCNVNRVKEGTGVVISISENDGSNVIRIEGNLAGVLKAQTELVEMVKKLENEKEKDVIIDHRYYRNIIGN
KGDNIKEIRDKFNQVQITIPGPAEKGDIVKIRGPKEDVDKCHKHLMKLVKELNESNHVLEVPIFKQFHKFVIGKGGVNIRKIREETQTKIDLPAEGEKSD
VITITGKKENVEKAKEMIQKIQNELANIVTEEITIPPKFYNSLIGTGGKLIHSIMEDCGGVTIKFPTAESKSDKVSIRGPKDDVEKAKAQLLELSNEKQL
SSFSTEVRAKVQHHKFLIGKNGANIKKIRESTGARIIFPTDEDQDKEVITIMGKKEAVEKAKAELETTIKEIDNIIEGEIRIDPKHHRHFVARRGGVLHR
IADECGGVQISFPRAGVDSDRVILKGSHECIEAAKQRMREIVQDLESMVTVECIIPQKHHRTVMGAKGRKVQNITSEYDVQIKFPDRDVYEEQKIPEQIN
GENGEAGEIVLPCDIIRITGQPGNVAAAKQALLDLVPITIQVDVPFDFHRSIIGQKGKDVRELMNTYDVHIMLSPAEEKLDYIKISGTPSCVLRAKEAIL
EKCETLKAEREDRALKSFELKLEVDPEYHPKIIGRKGAVISKIRSDHDVQINFPRKGDPEEHIITITGYEKNAYSARDDIMKIVNELNGLTKEEVQINAA
VHSRLIGAKGRNIRKIMDEYKVDIKFPRKTDADPNIVTIVGAEENVADARERLLNLEEEYMQDVIENEYRESLRSPQRDDINAGGNENDTGFIVKGGPWE
QQQQQQQPQSAPNTDSVEDFPQFAGYSHVPVATPDGPWGIKR
>g3053.t1
MSMTSSRDSDHHHMEWSVNLTRHEIANLSHVGAQHLHIVTGRERTVPRHEGTKKAEGESTSEGDVMGARKARVFLDTRRGRTRVQHTEEFLRNLLLTLP
>g3054.t1
MRNAVNLRRLGGLDLPCDCQQMRVSKGKHSRTRIINSVASRMIKRIIPEDGVGSTILAPEAYSEMKLIIDNLTGMFEPTDRFEAVASDELYCYQLMV
>g3055.t1
MTDWRKEFRRRRRLAVARCHDAIACQLECRHGICVFPFALSVAQCCSEQRSGSNVTLLGVDSIYRDRMNLMLW
>g3056.t1
MREYKIVVLGSGGVGKSALTVQFVQEIFVEKYDPTIEDSYRKQVEVDGQQCMLEILDTAGTEQFTAMRDLYMKNGQGFVLVYSITAQSTFNDLQDLREQI
LRVKDTDDVPMVLVGNKCDLEDERVVGKDQGVNLARQFNCVFMETSAKAKINVRDLKKFCTILNNRVLADNFCNTTRHHSTNHRLLLLDFLRPGAANK
>g3057.t1
MSTANQESELAKYGWWAVGLWKVSQSCRMRRATWLLFASVLLLVQRIHVIRAQRTHARQGFNRETTTTVTIPGQGSVLGKEVTIGNSIKVTQYLGIPYAK
PPVGDLRFARPVTDPLPSWNEVRNATQFAPSCQQATGPLKKHEKLYKELLSNIPDPGFSEDCLFLNIFVPDGRQNERWPVMVWFHGGDFNTGTPAIWDAS
IFVMKQKVLVVTVAYRLNILGFFTTTDPEAPGNYGIFDQIAALDWVKRKIEYFNGSPSNIVIYGHSSGAISVGLHMLSPLSRGKFNKAIAMSGDAIGSVR
SPEMEAQVVNVIADKFGCYRQPTTALMECLRRLDVEHIVKYSSDIETWGPIIDAETNNETDPFLPQQPKDILDSGNFNAVPLIVGYTKNEQALAIIESTN
GENLENGLSPENFETMILDEFSSAVPFVDENSTCESKPEMVTNAVLFFYKPYPSTRNATVFRDRFLDLQTEKTFAAGLTMLAGKVAKRATTFVYRFDYRA
KTQSVTKEIPEWAGVPHMFELPFVWGLPFQMSSPQMQWLPNDRKTSDTMMTMMATFAKTGDPSITGGTGPPVKWESFTQDDPKILIIDKNIEMGEPNAVD
YKALAFWNDYYPQVVEEATTCCNVTNTARRLFSYSIYLSGMMTTMALHLFWF
>g3058.t1
MTAIAFLLFIHVVYFACAQKYEGCFRSSASDPELPSPTLAYASVPAECTKKCRSHYYMFAALMNGQLCYCISRFGQEGPSNGCNVPCANDPNNYCGSYEA
MSVYATGQQGPSPPRRIQVTQDDINALVITWQPPDIPNGNVTFYTVRAVAIKTHTSNILPPIESQIQGGASNSTILRGLQPGTKYNISIIASNTQGPSDP
VYAVEWTLIGPPDKPSTPKILERGESTVTVMLTEGHSEYGPISVYEVVVVQAGTIPPVGPNVEYLNYDSASKQGLNYYTTAQFDPSDFHRYKRFVVGDGK
MIGGYYNIPLKNHFVSAQVGLVVISRIGTEVQRSYSDLTNNMFNREPTATTRMDSTALALCIVITILSILLGASIFLYFVLRRRHERFSMRKLPEQQELT
LQGPVYEVDNMGYIPEDIPERVNHYQELKKKVWSIPRNALSIDSFIVRRGRFGTVHTGTVSRDDGSSSTITIHTIADGALKGSDKRHMLRELDVCIRAGS
MKYLAGLVGTCETSDTLYVVLESPPHILKNRLLGARSGDAFPTDRILSISTSIAAALQYLADYKIVHTRLCARSVGLMNDWTPKLIGHGIGKYSLEDVKY
TRWTAIECFDRQKKHQPGVIWSFGVLLWEILSMGGTPYSNLTLDSEVEEAVTQGVRLPQLLDVPDPIYEVMSSCWRNDPEERPMFDELIRLDTLTMCPIT
AITEPYIPELELN
>g3059.t1
MEHFANNTIFTTEFNIQITAEDGNYKPFARSVTIFAAVCAIIFSIIGVLGNLVTVIALLKYSRLRRHATTAFVICLSISDLIFSAVNLPLTASRYLNEAW
VLGETLCKIFPLFFYGNVAVSLLSMVAITINRYVLISQSDIYNQLYTSRGITLMLIAIWTLSFLMLLPPLLGIWGTLGLDSATFSCTILKKNGSSPKKFL
FVLGFVVPCVVISVSYLCIYWRVRSSRKNLEAHATDRHAGRRGGGFQRREDSRVTRLMLTIFLCFLMCFMPLMLVNVIDEKMKIPIVHVVASVLAWVSAV
INPFIYAGTNRLYREAYKQVLCPASSRTPMIGPPLPAHSHSSKVSSPHMT
>g3060.t1
MSSVTLSSILLLLLFGRAANAQKSLEFFDLLPEDPKLYDKMRPPKKDGQPTVVHFHVTVMGLDSIDENSMTYAADIFFAQTWKDNRLRLPENMTSEYRLL
EVDWLKNMWRPDSFFKNAKSVTFQTMTIPNHYLWLYKDKTILYMVKLTLKLSCAMNFLIYPHDTQECKLQMESLSHTTDEMIFQWDPDVPLVVDENIELP
QLQLVKNYTADCTQVYSTGNFTCLEVVFVLKRRLGYYLFHTYVPTCLIVIMSWVSFWIKPEAAPARVTLGVTSLLTLSTQHAKSQASLPPVSYLKAVDAF
MSVCTVFVFMALMEYCLVNIVLGDSDASAAKPAPPPPPPPPSSSTADSAKLDKIFDIAAKFLNSANSRHGLFRYKRSQIIKDHYRGPPRGIINDLIREYQ
TTKKSTVKLLDVSCYSNIIIYRKCENKDGGVIGSVQRGDMSPMEVMTERHNWLGPTIPQSRGSCVDKSLFWYKKPLMKILVDIETSLPSVISVILIIFLI
DVDIGPVKRPHPCEQSSCYPATGNLLIGRKDKLHASSTCGLAGPERFCIVSHLKERKKCFFCDASLPKQQHNIENIVSGSWWQAENGVENVTIRVDLEAE
FHFTHIIIRFQTFRPAAMLIERSYDFGQTWQVYRYFAHNCEHYFPGIPTQQPQRLTDVICETRYSAVAPSTNGDVIFRVLPRNLEIENPYSKEVQNLLKI
TNLRINMTRLHTLGDDLLDDRAEIREKYYYAIQDMVIRGSCSCYGHASRCLPLPGVADEENMVHGRCECTHNTKGLNCENCEDFYNDLPWKPAVGKQTNA
CRPCNCNNHTTSCHFDEAVYERSGRVSGGVCDDCQHNTRGQNCEQCKPFYYHDMTKDISDPEACQPCDCDLGGSLDDGICDSRTDLLSGDESGRCHCKAN
IEGRRCDRCKNGFWNFNPDSLEGCQACTCNTLGTVDNQGCNVITGECTCKRYVTARDCNQCLPEYWGLSEDRDGCKPCDCDPGGSYENSCDVITGQCRCR
PHVSGRTCNQPEQSYYTGSLDFLIYEGELSRATNNCQVVIREPYRDGRNSTWTGTGFMKALEGSVLNFTIDDIRRSMWYDVIVRYEPIHPGVWEDVQIIL
ERDSPPDPNGPCADWRPEQDRLRAQLPLRSRSATAQPAVCLEAGKRYNLLLQFRKFTSHMDTPSASILVDSIVLKPRIEVIPFFKTPGLGELRRQEYERY
HCNEFFNEVDNVWSNVPDVCKKYQNSIGYFVFDGAHSCECNPTGSRSLLCENYGGMCPCKSNVVGRRCDRCAPGTYGFGPEGCIPCDCDGVGALDNFCDV
ETGRCKCRPNTYGRTCGQCEPGFWNFPHCQRCECNGHADSCDSKTGACINCRDFTTGHNCDRCVDDFYGDPRIGVDIPCRACPCPGTRESGHSYANSCSL
DSVTQDVVCECFEGYSGPRCEHCAENYYGNPEIPGGNCELCNCNNNTDLRRAGNCDPHTGHCLQCLFYTDGSNCEICKPGFYGDALQQNCQDCRCNVLGT
DKTAGPCNHRTGQCPCLPHVIGQLCDSCEENHWRIASGQGCDPCECDAVGSISDRCNPFDGTCECKPGFGGRRCNECQTNFWGNPNVECYPCECDVIGSA
SQQCDRETGLCVCHKGIGGEKCDQCDRGYHGEAPQCSPCGECFDNWDLILDGLRNKTNAVIQEASRIQKVGTTGVYSQEFDDMEKSLNEIQDLIGNTTII
SEDLDVLDVLGDELTKNISDSAKQLEEANNLLESLSQRVNLNDVALKKLRNRTNNLHEAAADLRENATRLQEENVQGALNVTQQMAEQSRQAEKMANDTN
SVLADAERFRKHTENLLGEESRFRRRGAREEQGMCGSNVTDCSIVCGGAGCGFCGGLSCDVGAVSKANQALDVAKQQAAKIKSHKDEAEQLLRNMSQIKQ
DSTAARSNAQDAFNYAWDARNRSDKITKDLSDITKRIWSTLDEDQPTPAMVRDLANEVLAKNIQLEPDEITQLADRIKSIVGSLTDSEKILADTKNDIRL
AYDLEERANHTKEMALEKQALVNKVNLLLNDAQTAQHLAQNAIDKAEADVSKSQKDLVDIVDVTKAAQIQANSTTQSVEALDNRLKQLQTQSAKNAFVLK
EIAVEANKVGNEAQMIDAKTKKLAEEYKRADESLNERVNKSKGDILRAKKLLQRASELTADTSTKSKDLDGMESVYKDNERLLTDLMSDVDALTMEMERH
LVEIEQKSQLYRQCSA
>g3061.t1
MSLVPLLFSDWWEDLEYPHRLFDQHFGLGVRPDQLTHPSILERFGQRDRRVRPLIYYRPWGELLRNSNEGGTSTVKADKDKFQVILDVQQFKPEEINVKV
VDKCVIVEAKHEEKQDEHGWISRQFVRKYLIPEQCNIEEVSSSLSSDGVLTITAPRKDKPETKNERSIKIEHTGKPAIQEKPKEEKKKEEKKGST
>g3062.t1
MEACLTASCAAAINNSPANIFAHLVQTLLAAQCSLASDIYPPDRSEEIAASNIEFDFIIVGGGSAGSVLANRLTEVEDWKVLLIEAGDNPSVLNEIPAAF
LMLLDSPVDYSYDVEPEKFACHGSKNKLCKWAKGKALGGSSTLNALLYIMGNDEDYNEWSRMGNEGWSYDEVLPYFKKSQSCGHGHSDEWRSKYCGHDGP
LNIRYFNYTNPDVFEMVLDAAREMGMPILDVINNGEKFIGYGVAQGTLDKGRRMSTSKAFLSPIKDRSNLYVMKSTRADAILLDGTRAVGVRVTLKDGRS
IDVKASKEVILSAGSIGSPQLLMLSGIGPKQHLHEMGIPNVVDLPVGKNLQDHLRWTGIFLDFKNHSAIFSPTYLLDEAYEYLIYNRGPFASSAAQDLQG
FVNVHDSSSKYPNIQFHHVHFPQGQMDKSFISLVRLYINEEISQDIVKLLTEKTILAPIPVLLKPKSTGELRLRSKDPADPIRIFANYYSVQEDMDTMLK
SLDIVKKMLNTETFKRHGVRLHHLDIADCRDTEPDSEEYWKCNLRHMSFTIYHPVGTTKMGPQSDPTAVVSPRLKVHGIQGLRVIDASIMPVITSGNTNA
PTIMIGEKGADLIKEDWAVIKGKDEL
>g3063.t1
MLLSVDKDQRQSEKMSLIPLLLSEWVEDLDPYSPLEQNLTLRLRPEQLSSPARTNTSLYLDLAPRRHPTLDQLKTLVELMQQRENNGPSASPPVNKDDFQ
VVLDVQQFEPHEIEVKIVDNFLVVTAKHEEKRDEHGWVSRQFVRKCKLPEGSNVEQLTSKLSSDGLLTIIAPKKRPLKEETERTVQIERTGKPFINKPRE
KKPKQSEEEKQTE
>g3064.t1
MVVSTWSRETIEETVSVEFKTWKEVSLDIILYGKDFENNIAIQNHVESIICSSNYVEKGKVKIQGAIIKYYIYRLTQEGAATETMNSNSDELPVASHWLL
PAQEFHYMWENLYYDCDIKNNLLRFVETTMLFSSLAVNSNIISWNKVVLLHGPPGTGKTSMCKALAQKAVIRMIDRFTHGKFIEINSHSLFSKWFSESGK
LVMKLFDEIKNLVQDESALVCILIDEVESLAHVRKSCNNGTEPSDSIRVVNALLTQLDQIKRYPNVLILTTSNMTEAIDLAFIDRADIKQYLGYPSEVAI
YNIYHSCLKELMRTGILERAEICDISQLKLFGYTEDSNTKNSLKLLELSRVSEGLTGRTLRKIPFLTHALHLSTDKSTLSKFLKAMHSAILKVQQEGELQ
QS
>g3065.t1
MPANLSNRFIGNDEMEPLGEQNNATEVDNRKTWVAHSLLRVRGQRENHEMLSDLPEVRLETSPQPLTIAPEDSASFLSLKCLADANPVASIKWFKDSMPL
SASLTDTTASPSPSSLIQSRMTQLNDSVWSAELRFEPVKRHDAGLYSCKAANNIGESAPASYRLDVQYEPKLKKIENDTSMDIEETALLSSEVEPFECPE
FEANPPAQYRWIHLRGGSTETIGNHVQNKGGGRRLHLENIMWSDEGEYRCIAFNTINGVKRETASDVRYVLHVTGPPEIQARPLPGDRDFYESIGWVGEP
VHRLKSRFCSRPPPKLVAWQWGSSHIRAGENIHPKYEALPLEPIVENKMVTNCYWAKLEIKDLQKEDARIYTLLIESEKGRDSTNIKLIMRDPTEMRVIA
AAVAVGLLFLLLLISIGAYTLLRIRRGRYRQEVMEEGSIAADALYNGTSINRQKSVNSSHAKTFARKSSLDNGQNAYDYSHIAKQTRAMSPEALKVRRAP
AVLQPPTIV
>g3066.t1
MCTWRNSVIGKQQFIEKPPLYQEVASGDDVQLQCKIRDKRGNCIWQKDRRPVGMQADKYEWASGGSDCTLLIRRATLHFDDGFWECQVTSSDFVVQDALS
SEQSRLLVRVQSRRELQESMTLCLCRKGPRGGIVVLVHGLMNLAAPYLCSYDVKHLFYGWHALLLKVYASLIPRREPGDVI
>g3067.t1
MGRRYSEQCRHSARCYRDKHGKLRETLGSNILQDCLFDITLSASDLSKITSNYAEVRNDRHVNRANIIRYHEILGCRELHRRHWEQRKERKSERQRLAGK
KRLESRLRS
>g3068.t1
MKLYFTFSTIPDPQFVDEIGNITVPAGRNVKLACSVKDLGSFKFAQSLLRSADSKTANTRLGATKPQTKANTIAAGADDTFYGLNTDHNGPVVESIVSLF
VQKQGKEGERHKPATLKANQGLRR
>g3069.t1
MWSNFPHTQWSDGGMGGLAQFAALSLSTVLYKPPRSGECVCVRGEHRGVLAWKKNVGKDVGGELILTLTIGLPVQTFARVGKRVAGAGWEGERRRGRKED
TDSSIASARPDWTALSSSPS
>g3070.t1
MPFDREGNLPRKSLFENMRIKYIQIRGSCIDRKVAWMLFDKSAILTVQNHVITRNPRISVSHDKHRTWFLHINDVHEEDKGKYMCQINTANAKTQYGYLH
VVVPPNIDDSQSSSDAIVREGANVTLTCKATGSPTPNIRWKRDDGSKISINKTLSVAEWEGETLEMARISRLDMGAYLCIASNGIPPTVSKQIKVSVDXT
PPGWFSPCVSLPPALVCGMGRDTEARKMGH
>g3071.t1
MSQSITSAVAVPPMLWIPHQLVGAPLGYSVTLECYTEAHPTSLNYWAREDGLMIHESSKYKATSSPDTPSYKTHMTLMISNIQKDDYGSYKCIAKNPRGE
TDGTIRLYMSAPPSTSPSPSTTEIAKKDWDFVAEMNNSVYGNPSSLTIHNDKNIKTARFPDGKLHKRPYTAYGDKSLRGSDGKQSTKFQSNLNEIGRSEQ
KSSESDRKRNYNGWPPDKGISIIQRTSCLKQQVRESLHSARKGVNACYGLKKGTARLRDYVGLTLMSSNLVKQNYESLEKSGVEENMTIEMFRSLDCI
>g3072.t1
MDTMTARREFSGVKNSKTKIITSTTATSKDNSRPIIKGVVKCYQCDEVGHYAKDCPAKKKRPKKLSTDKKTEPGDKKMDHQVNLVDESTEQLVATSSGSD
SGSDGDDRPEEESDIYVVEMHEEPRDEFQRITELQIQGSVPLSCVARVDTGCPVTLIKESIVSNVDMQRPGCEWNRYRGINNSKLLVKGTVTIRVTMDGE
SKPVTIGVVPDDTMSVPLLLGRDALKLFGYRLTKSPAFDKVVSEIFHIDNNSNNSSININSKMSLHIRESLETLFTDHYIRPNRPELPKVQIEATLVLKD
NKPIQFGPRRLGFSEKEKVRHILDDLLKRGIIRKSVSEYSSPIVLTRKKTGDIRMCIDYRALNKVLARDNYPLPLIDDQLDALRDKQFYSSLDLKDGFYH
VAMAHGSVKYTSFVTPLVVHRPSSKMTHVDALSRSFGVLVVEDNPFEWNLIVLQGSDPTIKEIALRLESTEDSQYELRNGLVYKKHEGRLLFLVPERMEN
HVLFRYHNEMGHMGSGKMIDAIRRTY
>g3073.t1
MTENSCSSFLVVLTVYLLLSTQALSTYTMTEVNSKIPDLQDISTPFGIPLSGVYKRSYAYVSIKDRMPIILTKVIDTICQKKNEIIYMYGQDAANDIKNI
IGFISQLINEIITNKTLKPMRLNTKAISNDAEEWNTYLENKTQMENGIPTWFNTTWLYCETYMYRVLAQEIGLTSSMQSYDPFEYIKQAAFVNSIDSMNI
LASYVNDIVCDKEYNKESSKKDFSRLLKLSLWGNRNDLSASAGSLQEHTDNVLNMVDSLDENILVNNWELVWNIVKEKTNKRVDNIHIVLDNAGYELFSD
LCLAAFLITIAPATKITFHVKAYPWYVSDTTIQDFHWTLDHLNSLDHYPNMKLMGKIFRNLLDREIWCVKAEPYWTGPYDFRQMKEKDKKLYAQFSDAKL
VIFKGDLNYRKLLSDINFEYNTNFATALGDFRPTNILSIRTLKSDICVGLSQGMAESLFEKDIDWLITGEYGLIQIAVSLEVPEES
>g3074.t1
MNRGDGLVQRRRVVNSSSGGSGGGGSGLGQDSANADFTGHNDKLSGQSPDTDCSSQKDLNCNPTIDEDSDKETRLTLMEEVLLLGLKDKEGYTSFWNDCI
SSGLRGCILAELGFRGRVELEKAGMRKKSLLARKLLLKHDAPTGDVLLDEALKHLRDTDPPETVPSWIEYLSGETWNPLKLRYQLKNVRERLAKNLVEKG
VLTTEKQNFLLFDMTTHPLTDNLAKSRLVKKIQEAVLGRWVNDAARMDRRTLALVILAHAADVLENAFAPLSDDDYEVAMRRVRTLLDLDFEAEATKRNA
NPVLWAVFAAFTK
>g3075.t1
MTSYLAEPALLSVSSRVALKVEITFDSDVVQFGFHFETDLRNENLRSAILHMSPVRWARRKSSSSESERNCYNVQTSQVTTERTSNKKGKKRIQEERRRV
CEKRNPLLDRVKSTRLSFFKDRDSDEDENDGEDDEEARRVQFRSMCELRHRDLMRNELRRSVCESDLKDITEEEKSHAKRRRRAKSQSRLPYKKQQEERF
SFLGFRTSTPRKQSEWPRETDSIREDAMPHDYRWGRTNQDFLDANRRADRACDRTIDTREEIPRHADETNFKKDATITAFDSITPSSCLAAKFRAMQDKY
LKSSTNKLIAKIYKKDCKDKERRRLRSFSYGTLPGLEELRTNPLYEDQDQDDNDSGILDNDSATSSLLDDRCSSGASGPLNNSSHNDSCLGSPPRLPPRR
PFSSAVDVDRTARLFASLDTYDRTKDTSRTNLIEEYSNVCQATNDSLIDQAARISAENSTDREREERNADEDSKQKKRTSGLQVVRSKAYTTETMVVKLP
KETSDQCLGIFIAKTSESSPGYLVAHVVPNGLADKEGTLRIGDEILIVNGKRLRGLSMAEARRILGNGSGPGDVDIVISRYSGVDQLAKKLKESSVDYEN
VSMEDGHGVIIESSPSSHFRKHQTRCHRDRKDESNRSISSDKFATNMDNTFAQNISKFCTLPRRPRNTVSTFLTVLFEKGAGKKSLGFTIVGGRDSPKGS
IGIFIKSVLPGGQAAEDGRLRAGDEILAVNGQVCHDLTHREAVQLFRNIKSGPVALHLCRRVKNRESQMPKAKSCADLLLIDT
>g3076.t1
MLHAYCSCPSNTEYLEYCRDFTQQQPDKMFKRLSKSRRHSADDVALSLASPTVQLDELSGTSMPRDNNQDLNAANLLKISRSKYTRRSCGDADAMQTLLE
AKQDSQQDVIEADYQTVTAVPAFIVEHDPGKQRVSGLGVWGRRMGRKIDSFRRTRSRETICSITERSDSTDHNSINNNSINNNDACTSNNNINIQQLNQM
HLNEKVNRKSPSVCNRSPSPFKSFFIRMGSTGMLNSTKANRRSQNIEERANLPDKESLFRSCSTSQLNNSPTYVKGDDPSEGIDLQIAARKDKTVSCDDL
AGHRSDEQSIFEASCASAYSLGGSSVSFSTCDLGQAKDESFMRKSSSCDLKEAKKSSFPYAFLRSKLSVLPEERHGSSFAKDERLFKTVSEEHFPTLQIE
DSYIGTTTLGRKRSRVGYVGRGDNAKNRENTSRPSRTSCAEFQRNSSRYEADRYSLNASRLERIEAGFQQEGIATCYSLFDSSLLSLRENVEFHVEDTAR
DKVDFTGKIELGIASENCNVDLDVMAAIRNNRRNSVSSCEQRLSSHYVSSNESGYDSDGPRGEPVVASENEGMSLKCSSDTSSVMDSESEKPIRSSTPSE
CQDQDAGKIRQNCEENRSDAISRMSIERLDGLRWHRSGSGRMLPSIHGTSFEEEAVSRLEDTQFPNCEDRLSLLSNTVKALDVSPHRMRLQQDKTRFLSD
IIQPLTRVRRCCLIQLHKRDPKDSLGIRLAQQRLGDLRYIVVQLESDGIAHRDGRLRLGDEIVEVEGRELRTLESLEEVQEFLKSFTGNTIRLTTAYEET
VPQVYENPSSSTIPGEYEYLENARNLSDMSLIDAETNHASSSVTETTKKKKKKATDIGAESLQSRKRPDFLPLSAHSSKNQKDIKTSGTELVTESQQYLT
KHVARFEKGYGKPSLGFSVVGGRDSPRGDMGIFVRRVFPGGQADTSKSLFQGDEILSLNGQILKGRTHQEVIELFKTVREGTVELEITRRHRYPRNTLKS
APY
>g3077.t1
MSLAYKTLAISIPKPFVYMVKLNRPEKLNAINPTMWREFKECFDGLAFNPDCRVIILSAAGKAFCSGLDLQGMMEIGQSLAQHEDIARKCRVLEPKIKDY
QDSFTAIEKCPKPVIAAVHGACIGAGVDMISTTDIRYASSDAYFQIKEVDIGLAADVGTLQRFPKVVGSDSLARELVYTAREYPATEALESGFISRMLDN
KENLLNKAIEIAENIANKSPVAVQGSKISMVYSRDHSVQEGLDHIAMHNKAMLQSEDFLNAAMAQAVKGDPPIFSKL
>g3078.t1
MQLSRRKSTIERRLTLQRESQLLAVEPTLLERRLYEAFDVFDNARSGEVDVRDLGTIIRALGCVITEAELQEIQVEVEDVENNCVPINRFVEYMSKAINE
RKFKPAEPEELLKAFQLLDPENRGYIMKSDLEKSIMEIGEPFTKEEVADMMVVACDAETGKINYEHYINLLIVRILLLLSIVDKIEAAKLAALPKRRIWE
SFLFKDDIT
>g3079.t1
MKLECLAQYTLHGNIMSMQAVHLIGSQRDSLLLSFRDAKLSVVEYDQDIHDLRTVSLHYFEEEEIKDGWTNHHHIPIVRVDPEGRCAIMLIYGRKLVVLP
FRKDPSLDDGDLLDSAKLTSSNKTPILSSYMIVLKTLEEKMDNVIDLQFLYGYYEPTLLILYEPVRTFSGRIAVRQDTCAMVAISLNIQQRVHPIIWSVS
NLPFDCYQVVPVKKPLGGTLIMAVNSLIYLNQSIPPYGVSLNNLADTSTNFPLKPQEGVKMSLEGSQVAFISGDRLVISLKSGELYVLSLFADSMRSVRG
FHFDKAAASVLTSCVCMCEDNYLFLGSRLGNSLLLRFTEKEQETLKNLSDNEITIEENESEETPAKKAKQDFLGDWMASDVLDIKDPEELEVYGSETHTS
IQITSYIFEVCDSLLNIGPCGNISMGEPAFLSEEFLHNQDPDVELVTTSGYGKNGALCVLQRSIRPQVVTTFELPGCEDMWTVIGTLNNDEQVKAEAEGS
HAFLILSQEDSTMILQTGQEINEVDQSGFSTQGSTVFAGNLGANRYIVQVTQMGVRLLQGIEQIQHMPIDLGCPIVHASCADPYVTLLSEDGQVVLLTLR
EVRGTSRLHAQPANLLFRPQIEALCTYRDVSGIFTTQLSETTDDEQVEEEHNVEEPSLLSNIDNEDDLLYGDVPAFQMPAPSYQKPLDGVSKKAPWWQRH
LQEIKPTYWLLVYRDSGTLEIYSLPDLRLSYLIRNFGYGQYVLHDSMESTTLQSAPVNEIPNPEMQVREILMVALGHHGNRPMLLVRLDSELQIYQAYKY
PKGYLKLRFKKLEHGIIPGRLSPKPKEEDMPMNASETRICMMRYFSNIAGYNGVFICCDYPHWIFLTGRGELRTHPMGIDGPITSFAAFNNVNCPQGFLY
FNRKEELRICVLPTHLSYDAPWPVRKVPLRCTPHFVTYHLESKTYCVITSIAEPLKSYYRFNGEDKEFTEEERPERFLYPSQEQFSIVLFSPVSWETIPN
TKIELEQWEHVTCLKNVSLAYEGTRSGLKGYIVLGTNYNYGEDITSRGRILIFDIIEVVPEPGQPLTKNRFKQIYAKEQKGPITAITQVSGFLVSAVGQK
IYIWQLKDNDLVGVAFIDTQIYIHQMLSIKSLILIADVYKSISLLRFQEEYRTLSLVSRDFRPAEVYTIEYLIDNTNLGFFLADGESNLALFMYQPESRE
SLGGQKLIRKADFHLGQKVNTFFRIRCRVSDPANDKKQFSGADKRHVTMYATLDGSLGYILPVPEKTYRRLLMLQNVLVTHICHIAGLNPKSYRQVL
>g3080.t1
MAQPPAREERPAIPDSFAIEAFDPSTTTWKRWVQRLQGAFLIFGIKDDARVPYLLHYVGASAFDVLCDRLDPADPFV
>g3081.t1
MELSEKSSMQMKDAGPSSTSLDLLKAGKKPPKKNSSDKRSKGDKYNKNNYNNHQSNLNSKIHSKNNNSNVKCYRCGKAHLANKCSLSRDVRCHSCGKQGH
LSTVCFLKGSANQLQEILSLEHVNHRDKFLVTLLANDKPMKFEVDSGAAVTVISTHDVNKVFPAIKGVQAKISLKPDAVPVFVRTRPVPFKLLPLVEQEL
DKLENAGIIEKVTTSKWATPIVPILKKNGNVRICGDYKVTLNSQLLVDDHPFPTIDELFSKLANGKKFSKLDLEQAYLQLEVAPEDRELLTISTCKGLYK
VNRLMYGIASGLTIWQREIENILQGIPGVAIFFDDIVITGETNIIHLTRLEEVLERLNRYNVRLNVDKSTFFSDRVNYCGYVIDKNGIHKEEQKIEAIRQ
MPRPTNISEVRAFTGMINYYGRFIQNLRSILFPLNKLLRKDTPFIWSKECEAAFCSAKESFTSKQVLVHFDSRLPLVLATDASSYGVGAVLSHRFPNGTE
RVIQYASQTLSETQRKYSQIDKEAYAIIFGIKKFVQYLYGKKFTLVTDHRPPIQIFSPTASLPIYTAMRMQHYAIFLQGFNYEIQYRKSEKHANADCLSR
LPVPIQEATVDVVDAFQVETINTLPITAAQIARETIKDTELKELLQTLQTGIQINKIKRFNVEQTEFSLQNGVIMRGHKVIIPKALRAKILKELHSGHFG
VVKMKSLARGYCWWQGIDKDIETLAKNCANCNTHKNNPPKVEVHNWQPTSAPMQRIHIDFAGPFLGKMFLILIDAYSKWPEVHIMSDITTTSTIGKCKQI
FAAYGLPQVIVTDNGRTFTSHDFQLFLKQNGIRHKLTSPYNPATNGQAERFVQTLKQSLKRMNCNPRNVNVALNQLLLQYRSMSHAFTNKSPAEMFLGRK
LYTRLDLIRPIEENKANKNTTGNLFENDERVACRNYSGREKWKFDKIIEKLGKLHYKIKLDDGRSWTRHANQIRRIGENTPIVNNAQNDNFYWSVPETDE
ENQNNDPPAENIQPPNEIQIDAPAPQQAEQRQEAEPIQQTPRRSIRPKRRPRYLAEFIAK
>g3082.t1
MKRRLHAASVKVIKRRLYTEEVRQNLDQIDDELEVFELADHDQHLDKDDSSIYLEVEESRNNFSSSSNDNELNLSDNELDNNCNVNFEQDMEAETINNTD
AEFAINIQDQNDIQPEDSYKYLSRFLKKWAMRGVAHKKIDELLAGLRLIHSFLPKSYKTLLQTPRRIELKRNGEGLMCTDDNFWPILGYLVGETEPFIIG
VWHGIGKPDNLGAFLADFIHEVDELALNGYDFHGSLFPFKIRNYILDAVARQYVKCISSHNST
>g3083.t1
MECNYETARAVEIAAVDLSTNDDEEPLQNITNQSDQLPQKRLRKEPAHLISSDEENADNESESSVSICPTNASKCQKVKNIDDQNIYLKPDNNNNHKDDE
LLEDTEPLDYGDYFADPVQSEKAIDLKKVKPVNKCDKNLNSDSVYFQPRKDVKPIIHSIVKTNIPMRVVSQEKPKSSHVSSVVKQKATAATVKDPSSTKC
HTHCCCEYKSPSRICERHFSSDCMEKKWTKPHTPNTEARLMHRLKTGSIPTQLLDLPNQGINRYFACYNRTGIPTYEELVACAINDTVKEHVTSAETSTD
MDCSRENPPLGWNHVDVREPETEIGKLQRHLKEAEEKNRLLSLENKQLRKSLEMKSNDLEAMKKNEQRAGQDTATGILHAVFTPRQVKKLMAPGGNCKRI
KWSADDISSAIALRSLSGKTYKYLREVKQLPLPCESTLRNWATSFDTKPGVLKDVLKIMQSKGEDLSAADKITVLTFDEIYISNILDLERREQKIYGPHK
TCQFVMARGLFSKRKQPIYYQYSQPMTKDILLNIITALHKIYYTVVTVTSDLGLTNIALWNELNIGVGLSKSQQGMNEESSEKKYFFEHPADKSLTIFVF
ADVPHLIKLLRNNFIDYGFLVGGKMLNKRILEELVALNSKDLKIAFNLSEKHLDAKGHQRQTVKLAAQVFSRRNALAIEYCGRKGFFSQNSYWQELSDVF
LLINDWFDVLNSQSKFGSHSGSRAYGVELEHQNEVLGRMSQFISNMRVGKKSTLLPFQKGILLTNASLKELLLYIKEKYFSDLFIPEYIITRRLCQDVLE
NFFSYLRAMGAANDHPSPVEVQHRLKWYILGKHSAQCISTGENTEGDSSAVPFMAMQDIHCTDSCELDCIEDFNNDDDDVEAALLIHNEKLHTSEVEDIN
NRTQEEEEDKENKGDLVIPGVKMCILLKNVQDKNCTGGTVTFGAPARAKST
>g3084.t1
MLYGNVKVRKQNKLKNTKILNKKLMQVDEDERVFQDGIIMHDELDAMNIEINTDDERLTQQDNYTLDNDEQNDIIQNDIIMHNELAAMGLEINITNKERT
TCTLSKNELEKILEDDSETEENDTLITDNNIDAYRVESSSNRILRIRTAVTKAVQYHLEEESTMQEKIKALKIDLDNIINHVFGEHNECARIGYFCDGSQ
KENEENYIPELKRCGLYEKLQNALKYISWNAKSLLQNEDSNRVETFNSVIAKCIGGKRVNYGLRGSYETRCNAAVVAFNTGKPISHLIADKDYGPQADKP
DATSAEIELRKAQHMHMLRDWQLKRVAIEEETKEQATSGIWQYYRTKIITASHFGYICKMRKSTSCVSRVKSIIYPQQLNVEAREYCIFALWTPFGLKME
KIIRDDIFWSENMVAKLKQFYQDCVLPELLDPRLERNMTIRDPDYITEAKRQKMMEKEKIKK
>g3085.t1
MGRYDCNPYVLQQDVYYPYAVVQFDNLDVSVVPVIWLDEPDYCYGPTGVKNVTTAIVKKASILIFLLDTYESALEAEKQIAATSESETESRIGKRKIKNN
KYENYVSYPNPPRLVSSKESQKSCIASIISTHTHKVVELNNLQSSLQDKNDNIILTRDNIDDVPIIIPNENPIDFNFTDLETILQNIKTEIKMNNMTKNT
LC
>g3086.t1
MSAFQICNLHFQENCFEVKWTKPRAKNVLAKEIRRLKKNSVPSLLLHLEKKNKMKAKVRTGIPTYAELVKYAQQKQQTQKHEHNLSNEIILEKDIQEVNT
NTNDTGLDARTEETSTINSEDVNEQNTSAEELKQLLIKEKKEKEMLLKEKNELLQEKQTLIGDNENLKQQMELLTNTLHQKSEIITQMTVDNEKDDKVPI
HVLQKVFTAGQIKLLMSSNTNTRIKWSAEDITSAIALRSISPKAYRYLRNVKKMPLPCMTTLNNWGATFNIPPGILTDVLHIMKEKGQNLCTEDKLTVLT
FDELYISNKIDLHRKEQKIYGPNKTCQFVMARGLFNKWKQPIYYEYDKPMSAHTLLTIINNLFEVQYVVVAVTNDMGPTNMKLWNELNIGINVTTPKNNI
QETIQKQHFIAHPADSLLKIYFFADVPHLLKLARNNLLDSGFTINGSNINKKCLEELLTLNAGELKIAHKLSQAHLDVKGSQRQNVKLAAQVFSNTNALA
IRWCGKQGLLKSLQWKQTADVLQIFNDWFDLFNSKCKYGHSNTSHAYGMNLKEQNTILDNMDDFIQAMRVGKRLTLLQFQKGIILCNKSLRDMFVYIKEQ
YSSEARPVQYLFTNRLNQDLLENMFSYLRMMGGGYDHPTPVELRNRLKWYILGKHSGYTIASGTNTGGDSSTILTDIDDTPCNLTSVQCVPQDICMVDEE
EERFMNFEEICHEREAEEMDTDIEEEETSEAINLSNYTPNLQELALLDALEQKTAMDLIEKNALIYVAGYVAHRFRNIYSHLGIPTKTLPYIPTDWLSFI
SRGNCMTLHIQITCILDATTPGFSHNDCIINSNTLCTTYQHWN
>g3087.t1
MSKKRSIEEEHRNFQEKWELQYFCVQSKNKILCLICRNSIAVAKEYNLKRHYDTNHKANYDQYVEKFRENKLSELKSILQKQQSVFTKSVEDNTAAVKPT
LLQLMKVQTFEISLAVFIRGCDVNLKISEELLEIMHDTTTGADIFDALMEVLKKYKLPLEKLVCLATDGASNMTGITKGVVAKLKETCKQHGNNNFEHFH
CIIHQQVLCSKVLNIGHVLKIVTKIVNFIRARGLNHRQFALFLEDIGCEYTDLPYYTEVRWLSSHKVTWLSQLTLQVILINLILSFKAKIMLLQCYLIIL
TQTITFKQKLLLWRKQLEKENLSHFESCQYLLLKSPELKFAEYTHQIKLLETEFDRRFSDFKSCELQFRCFTSPLSIDIEIVDENLQMELIEIQCDSLLK
QKCMEVGIPDFYTYLSVDRFPKMLSFVTRILAMFGSTYLCEQLFSLMKNNRNPERSRLTDQHLSSILKIASAQHIQPNFDNLLCEKRCQISSKKY
>g3088.t1
MIEALSNSLTNCNELDGNEVVECNGLLTIMKIRMFRFILCAILKLLRTIEPADKLLQTRENGLATALPLIHSVYSCIKDYRSDTIFERVMKECTDLLPDV
EETADNNRISKRKVKLNDRFSNFVLMESSGLYRVSVKF
>g3089.t1
MIPGALFSDIYDVLGAYTDNSEVLELDSVQLEIKELRESLFDVSPSFFDFPLKPFNHFSIILRREFLKQRCPKVAHDDSFAITTAILYRQLPI
>g3090.t1
MIRGWRPCHSTIKVYVCRYVPVYKYVISKTEALLGTILYINSYQYSSKAFNKFEGSVKSIKSNMDAFKFTDYDCIGFDLDNTLLCYNITNLVHREYEILA
KFLVTERRYSAKHLLKPLTDDDLDFMQKGLLLDVERGNILRVSPDGVIRRACHGSHLLSTDKIKEIYPEQKWEIIDTFCNNMLATWNPPLSEKMRSLLDY
FDIPTSVVFARTIDTLDEESGSSLDKYNVWPDILDGLIYMFSKDNFHLNKGIIGDIKKSPEKYLHKCSPNTISWLREIKKKSATFLLTGSYVDFATFTAS
YALGKDWQSLFDIVICNAKKPGFFANSRPFFTVINNQETCCVTSKDLKRGEIYSQGNWNKLLEFLVSITGKADQQCLYVGDNLIQDIYVPNLFAHCDTLA
VIEEQMSEGMLYHGLTHPDENILNSKFWGSYFCLKDSTVNVDSLFGHIIKKYAKLCIPKIDLVTQKPLEEPIPCFNKDGKSYCGYYPAIPLSISGM
>g3091.t1
MELLFDSESFTLATENTYIHMIRNFAYFVMLERKIVCRYLRQKNKETYGSFRGCLSTLKASEMGSIVIKESLIRAGLKGTEVSEVIMGQVLSAGEGQNPA
RQAAVNAGIPISVPAYQINMLCGSGLRSVINGYSSIKSGESDIVVAGGQESMSKAPHATLSQEWCRLWELVAQDGYASKSQQRAEMAINAGYFDKEIVPV
TITGKKGSIVVSKDEFPKFGTTVEKLAKLKPAFKANGTITAGNASGVNDGAAAVIIMSQEVAASKGISPLAKIVAVAQIGVDPQIMGIGPVEAVKLVLKK
ANWSKEEVDFYELNEAFAAQAIACVQELGLDPEKVNVNGGAIALGHPIGMSGTRTLVTLVHILERTGKKKGVVSLCIGGGMGIAMAVERI
>g3092.t1
MTCSQENVRAYISVEITHYTYRGPGGLLKLLEAHRSSVWFTFARTVGALQGRGEGLSSTRRSSQPIGLVRQDGQIMILS
>g3093.t1
MKSLLCSRTDLLISVANPGSPEIRQFTPVSSERTLKLLLQHAKISKKSDFYYMNVLGYPLTVALMKSTRRMLQSSSHHTSPMQKEWARVARVTPAGARLR
VDTTTPTSSIRSSYLKDYPISFLMDFERENALRSNLIQLIKQSFCKC
>g3094.t1
MDQNRTEEQNQSTDADPNQGGGQISSVSDIRLRQVIQVFTADGTAEILELYHPTTVVRSMVFSQLLVTRACVLALLSTDMYSIDIHTIIK
>g3095.t1
MLGCTRHASRMQRHMYNCISEQCVGRYGPQTAKTRDIAQVSWTDLNVKMGLKEASKRSEHMSPGKAVHSLHEPMQGDRREIQSERTDDWKRSEIPWVRNM
ELAAYTVETIETIKEMTGS
>g3096.t1
MGAGKMNREIPSSTLATLRGILVSSLSRENLGPHDLPLHEHTRHRPPRKVHFHEEGYTVIFIDLFSYRFFRSNMQYHVLI
>g3097.t1
MYRFAFVWITVVEALHKMKRAQERPSTMCDGFVCSLHDEFTYRDYPDDAYSGSLWRGTHLKQKRRENMRRLLYNYRTTRLYAMSRDSEHPKFWRNADKDI
LEALQ
>g3098.t1
MFSELCRETLRKAAVCYSSARAGSPSPSPPTSPPPSPAKEAKTAANADLANVRDAGHEGVRDHHHPGTITGRRAPSTGNAAVESKESAAERSTDRSNDFR
EYVYVRCEIDIGSLLSILFGNWSSIDHRSFHRFENLRGLELA
>g3099.t1
MPTDFSKRLPGLEAREGRRGRTCGPTDSSESRSVSPEKGARQQHEDNRRGGGTGNVGSECGRSDSKFNRWSPGSSPEPEDNSSTSGDEGEYSMTLTEASY
YFSAASDSSEDRDIAAIISFDETTASSRVRQDNQASSVKEIQPILQPIFEEWFPVQRERXVLYKAFYGFGSDADAFRSMGVMF
>g3100.t1
MEKVVLCDKFSLAAGAAPEETNQRSSSAHNRHSLTKGRESTGSSKELDRAKLVRERQNEERQRKLEELRQQALAAQRFREQREEERRRRIDELRSRDNDR
RNQVEERKRLICEAERERREAILRKNQEREARIEAKRKNERSHIVFAFGSSTPRMLEPADTGGSTFWGTRKATSTTNVMMFSAAQPLTRRSSERELDGSK
KRATSAGGLDRKPGEDMRMSSSMYEVFNWNSSPDPPLTPAKHKRASLSLPPTTDIFAVDDKSDSDARRPMIQRAASGEDSDGGTPGTPTSVYLRVNRRRT
DLMPTIPSPRDGPPSTARSFNAKAFTRSPGRTYSMSRLDQLAQPRKRATEQQLGTLAEQRQQSQPLQGASSMSRSMSHLAAPGSTKSLKRSDNSRSMGTL
PGAAPMPRPTRAERLRRKAREHQQAQQGIRSGEVTPNSPSRPHSSMSQQSASSVGSSNVNLHLVGDVKLTKDSKPPLPKVHSTPKKPSIPKVTEIKKPTE
KLIKNAKSSPRITPKATPLQSPGVEHAPLIRETTAEIIKQNEDKEAHDVKLEDKNEEKKDQGTEKTQEANIAESTTNDTKVTMEPVSTSKKVKDETNLMQ
ENLPDVIMEEPPKIVKKEENKQEKKPTETIETKPEGEMDEQVDMSASMIAKIRITTEEEAKAALAERRRLAREQAEREAELERQRQEEEARLEAEKLRAE
EEEQRRLEEETIRLANEARKAEEQRLQLAIEEAKRREEEDRRKREEEARQKQEKEEAERKAREEAEKQRIEMAERLKKEEEERNARRKRVEAIMLRTRGR
NQSNTPKGEGGDGDKLKEDSPNDESKPVLGGKGDDIMTASLISEATQQFISGEQRAHHTENNLPAPDIVHNGTTHSNGINENKIVLDNNQGNVEGELNGH
HTNHGNDINSQSITLDNATVKQNNVTNLLDLSSFDTLSNNSSGYNTESILELTPNLANEDTLNSNLNPTAMPFTPMGFVPAAANANINPFQDNFINKPQD
NNQVPAKVDTQSVCRSTLLGKQVTFERTFGRG
>g3101.t1
MCWRLTIGGVAMISDEQGWANVEILTKQDVRIATGQSARRNESHPAFVVPKVQLSKAQVLREIYEYLSQIVTFEADILAASE
>g3102.t1
MKRSLFLMYGNSDENSNFDAGIRMADDKSRARVSFIGTPAGVILAANPPEFTDNFGETSQPRGTYGCLSFLHVLVLRTVN
>g3103.t1
MELVVCITPRLRYASTCTIQLPVYHGPSPVPFALRPNEILLDADNAGSAGHATLALYGIRTQQFMKFIYRVGNANSSSGEEVRSEVNPARGQGSRLIDRV
SGSSQPGASSVVPNSLPHGNSHGCKVRGLLTETKVTFLPG
>g3104.t1
MLCGELLNGGFVSAGAVPVVPYSLPGLWLPGCLRATSPRVLTSPYLTLLAELLAAGRLELRDDLLELMDLAKRSHQAPTGNNGAPELDLDLHADDIDEIF
LGEYTYSRSA
>g3105.t1
MKSVHRGWTLFRESLLQIPLWCPGFHHIAAPVFRVPLRYLPLEENLWQIVLTVGMVPPGARNIPGLAKADAAV
>g3106.t1
MAEYSVSKQDFNGGAFQSLRRSALFLCPSMLSSSNLLFSKFAGEGRYYLKGQEPRTLVKVVVLNAEFVG
>g3107.t1
MDSFCRFLYNVILAIVVFLRIIKNGLLSFENPNYHLDPARLDDALNSNGNGSSLYDELYQELVGSGGRGGEVTGGGGGGGTRVQARRTYATLDLGSMGVD
VTQGPLTQDSVTDDASDNTDNHNLGIPITAENTFRNKIWSRSAARKREGTRSKSLAKPYVPIFAPGPIDRSGLGALSGVSGKFLFDASDSPKSPRQAAVQ
IRYSLGAYIHGAYSRMQHGSVSIG
>g3108.t1
MEVRRRERTIKGEQGRLVRERSKANAASGEKEGQDQTHEVDSNFRKKQDYALSLSCKNDRASIEVNQDELDGSEIWLRLTPSASFPAL
>g3109.t1
MSHGPLLFCYRFATISDEFQRYGCEGVTESALVDDTLNGNPRSSSPSSSSAILPQSHTLQSGSIDATDTSGSRNYCEKPDNETTEMGGVPHVEGGLNSEL
YAVPVKRRQPKDQKNNAILQNNTQEKPTDVDSTDSEDKDENLPPGWQKHEDENGPYYWHVKSGNIQREPPEAPLHSKTEARRSLVKDNDSINNFHSLSGM
VNTVTRSNTSSALDQELENKRKMELALKRRSYPARADSEGRDKPIRFAVRSLGWTEIAEEDLTPERSSKAVNKCIVDLSLGRNDLLDVVGRWGDGKDLFM
DLDEGALKLIDPENLTVLNTQPIHTVRVWGVGRDHCRDFAYVARDRSTRKHMCHVFRCDIPARTIANTLRDICKKIMIERSQHQNLAKPVDINGRTSLAT
RPTNLPTEHRRFHRNGQALVTQSFPTPMEEPKKVLRAQYLGSMQVNQATGMEVLNEAIEHIVTNTPINQWRNVNVAVAPSMISILTPNDDKLITECRVRY
LSFLGIGRNVKQCAFIMHTAQDLFIAHVFNCEPSSGALCKTIEAACKLRYQKCLDAHPQGFRNASSLNTPNGRGLGATLKSLVGSLTGRRNKQGES
>g3110.t1
MISDLQARRHSLDHEDVVQDPSELLKQRERDLVLAAELGKALLERNQELTKQAEALAEEYSTKLESLEQERHLLRRKLEEARDDSEARALELQGDVETLR
SQLEEQNERARRAERDQATLVAELTAQNTRLADQLREAARQEEQLLTEMKILREKCALRSTTLQDHVSSLEILRDEVQLVSAQRTELERRSLELREERAR
AIAALEEAEERATALERLSHEAEHRARIAEQERDELSSALAAIEVERRARSGSIQKPPRSLQAEMECEENNSLEEQEDRSLKTEVARATKRLRELCAHLR
RGEDDSGLQSDCDESMLVINLNNSESEVNTNEREAHPSPTNYPGALLELVEEVYNLALSGRGAPGELGLAVELHRVREELELSREQCRIQEDELKRRGDT
ILELTSKLSVCEAELRGVKEERDRARCDIEHSELTKDEIVAKAYKVRDQAVARQNRVEVELARTRIDILQADSQLKEAIKQKVELSQQLEQWQMDVQMLL
DEHVRSKLTPASQIVATRNGENSDVSAPARKKRSTGSTKKMFGLF
>g3111.t1
MESLTNCDTITLRSPICPKHPGANSHTQSVRKRYVVELIAWQPEVSTEAATLCRTAASDAWGSRCLSQMSAPNVIGKIITGVQAGSAWIFVIDGIDREED
VDV
>g3112.t1
MAYRQQPAAQDELELETMAELSRLKRQYRIMENDRATCAEDARLQLRNQQNMIERLEYEKAELVLAIKTARSKAFIRKDEEMDEKLKCLLAKRAKYIELI
EIEKQQINELDEQISKVASIINIELRSI
>g3113.t1
MKVRTDVQSREIAARHSKAVLMLENRVEVATKRFNLVIAENSRLRAEIETLLKERAQFTQMWNKLISQLNVGKQVINDLIEQATITFNQRDEELRKIQAL
RERGIRDLKNHTSEMCELRRTLDNEMKLQEFLGVKGQFREMVDLNAKKEAERQAKREEKQNKIAALTQILQTIKQFTGEQEIDKLTAHFIKQEEENFALF
NYVNELNDELESLQARMEQLTAAIDEARAQNVHRDQQQTETLEKITIELQEQTALANTAEEDLAQCNDVMGKLLRGIDGLFKAIRCDNSPILELLGDNTH
VTMSNVMLYLGIIEKQITGMFHKVYWVDKTSKIPQLRIDEERKPRLKVPTVNRMVPTQPCTLCVEQEQMQFVSEGLDVPLTRAEAMQKLRQRLMDDYSML
LHNVSDCHLPAARKIMQRRYQ
>g3114.t1
MATVQDGSKDLVQRAIITTDPQKAVSEYFVSKQEERQCIKFIIILKVIHLLPKHIRKYPEWDKARVCPATEVIKTRRELAQVEEILKEKQTEREIKRKHM
DEQWEEARKQQLLLRDSFIKFNTLVKENVEKRERAEQKIKEEHERQEKCRREIEELKRKLRYMEDVRDKMQRYVEEYRKYQNYLDRVVNETGEFQSINEI
FNRYETLIEARQALSDHQDRNLQLLEHKGAEIHHLTEVKSQVLMGLNNKVVQLQERYDRAKAQALKWETMVSKIKETAAKKNLELTQVKACCWNMYQQIC
KRKEIPVKVSSEDIEQQLVHIKRTILELKRIIKTVKKKVREEKGLPHHE
>g3115.t1
MSLRDRQINALKQMLNLNRPESRLEEAMPTWKLFIYDRLGQDIISPLISVKELRELGITLHMQLHSDRDSIPEVPAIYFCAPTDENLGRIGQDLQNGLYD
IYHLNFISPISRQKMEDLAAAALLGGVVTNIHKVFDQYLNFITLEDDLFILRHQNSDMISYHAINRGDVKDSEMESMMDIIVDCLFSVFVTLGTVPIIRC
PRGNAAEMVAKMIDKKLRENVWDARNNLFEGEASATGHFSFQRPLLIVLDRNVDMATPLHHTWTYQALAHDVLEMTLNRLVVEENVGRSPAGGTRSKTRA
YELDNRDRFWCQHKGSPFPRVAEAIQEELEQYRTFEEDVKKLKSSMGIDNDSEVAVSMVSNNTARLTSAVNSLPQLLEMKRLIDMHTSVATGILNAIKSR
RLDTFFELEEKIMSKQTLDRSVLETIGDPDCGTSEDKLRLAIIYYICTNMSDADYNKLEAALTAAGCDLNPLVYIKRLRSYTRIAEIQSSYEGGGTKTVS
MFSKLMNQGSSFVMEGVKNLVVKKHNLPVTKIVDELMESKQSSRTEDYLYLDPKQLKHTEQMPKNRPTFQDVMVFMVGGGNYIEYQNLMDYVKQRSGAGV
NKRVIYGATTFINAKQLLKQVSLLGQEVHS
>g3116.t1
MIEEEAHAAKMEQDDFREMIEEEAYAAKMEHDDFLEMIYEEAHAAKIEQDDFREMIYEEAYAAKMEQDDFLEMIYEEHMMQ
>g3117.t1
MPIKIPRDAIDLGITFGNIVVNRDNYINTTPDLVAYWISLFCQYGVEFQVAYEEYLTDPDEGVELIEDIREYVTETLKVLPRTGKIMASDIKATCHVIIV
SMKKSFSSDPGIRDRQLQKYITERKSAIYEILGKAIGELVFKDNFFLRISDTFTALPKLRRTLFLFCYQNQSLREFWVACTLFVCEFVEITRAICYFITS
RKKTEAHADPIILEEIEKFLQTAKEKKMKLGIEYQKQHGNETFENTTYIWDDHIPIMYKDMLKKAMTVDKHPAPDLAFSRMVEHESRIINLDLDMLMKII
IEQAEVYAEELNQDEIREIVETEACAGELIQDEIREIVEPEAHTGEQAKEDTAKELIKIYRHS
>g3118.t1
MYGSHFTHGDFVRVSSIVIAYARDFSTISRSTVRVSRAVPALHNALRKPINMASTKSKEVADEYISSLSDLTINSKPLINMLTMLAEDNIEHASAIVQAV
ETHLQKVRSDIKLPVLYLIDSIVKNVNGDYLNLFTQNIVNTFCGVFEKVDENTRASMWKLRQTWNDVFPPKKLFSLDVRVQSIDPAWPITAPPTNISSGS
IHVNPRFFSTMPQQTATSIVPPVKLSSGEPVTTTEAVMREQLLKKQRELLELQKKKIELELLQAKASLEQQQRQLDKQAGSLKTEVVIPTAHVPPTTEAA
AQGKPVAPVVPNQTPKQVAKQFPAAAASLLKNAGANSGPRIAPASSIAVASAKPVSRDPRLKPTPAVHDVTTVPTIDLRQRPGTTSPKELRNEGQTQPVV
NTIVTSNQLKQQLPSKPAVTSTVNKPPASPAGSDNPTLLNVINNNHADTNLNNSNNKTFSGNINKDAVSHRTSQKKDPRLTSNSSGNLNSSKIGQGLSIC
NNSSSSTLLASNRGSGGGDSNKSKDSKSSNSSRGSSSSIADKSSTSSKSSHRKVGNKSRSKQPQICPSKIQKVDRDSSPVRSKSREKDSGDSSPSSRTSP
QSSFQVSKNRKKNTKSRKRSPSPAYRIPRRNDIKSSSSLSNSGGVTEEEQSGSLIVSPPHPPTFKEIRPNARQRNYVRRNKDDSLSPERSPASAGNAQIA
AEPTLESSSKDEDLRASLSLPGTTVSISEKSDYNVCLISGNNCKTVAANLSHTSYFILNSFPEEDLDLRVLPSVNASKRRSEDIESSPAKKTKAEKFDAL
FGNEDVDLRTLTHPKAGRPPTPPPPVISGEDGKDSWAKLKTPPKNERDKQVNNADDKRERDRNRDRLGRLRLYNKLPDDPKERRRTLSNEEQDARPGRRG
RENDKPERNDDRNIEIIMKQAAEQLNQGLITKTQYNTLIQEVLHMSEDRKLRAAQRKEKEAGTVIWEKGSNMDIVSGAADRAATFSPSNDKEVIRNKEHP
IPRNPNGPRWQNQPWQQPWAHPPGPPYGGPQGHFNSDMRPIGPWQNPRHFGPMRPDYQYHGGFNHNMGPNPRLGPGMMGPIGPNGPIMSNLLPNGPIGPM
GPMPNSMAMGCHPAMMMNNGPMTNLMTNPNIPPLASGRNLSPNASTKYELDDNDQSYGGTTVKNPGPHNRELSPPDPKLLAEITRDTMKSINIDNIPREI
RYYGQTGVVFMNWDDPREIGFQDGIRRILIDDKDTITCAFNDQYKEFMYEGEIHRIKLGAPTRELYVDDRWYECYFGGMPITIELGGKTVSIKLEGPPPQ
VKIGTVKRTDLVVAKINLIINARNMVPVFLDAKPQIFEIEGKPHTLEFTDALQTVLLNGRPFKVEFGGLPKPIIVRDKKHFIRFSVLPRGVRAGHVKITG
MRGESPTESPPTSQAQKPKVDAAPTPSQVPVVEHESTSQDGSDFTSTSKPDLQLDILSSVLPSAMAPSSGLSYEAEPVENPSAPAPTLPLNMNELFQRLV
ETGIVPSLVGQKKQEEEEKKEPEISPVSFDKPETLKIKQPAIATALYSGMQCSSCGARFAPELATRYSHHLDWHFRQNRRERDSARKAHSRPWYYDISDW
IQFEEIEDLEDRAQSWFETEKQTAETEGMATDDTPQETLQPSVPTGSDEDSRCQVCHDAFEQFYNEEKEEWHLRPAVNYEKRNYHPLCLEDYKRALEKTA
LALEEAVSEIEESKKKCTEETSRNEQEKSNVEISNKELEPVENSEQIEEGPLETVTSETEEKSANIENSEVTQVQVEEKEKMEDATEENTVTADTKENAP
AMYEEEKSLSEGVTTPFENIKIKEEPLDDIGEQDNSDMFAFLDKLKHHIKEEPMEPEPESEPDPEQIVNESGTVDTTYAAVKSSIDGNVELDSTPALVPA
APSRIKINITKPLNSNKESEENKEKEKTTVETSIEENAEQPLIPASIKPSLQGRKLSNLPPVEKGQELSGLCSIM
>g3119.t1
MKDNIFVDISDGSSCEMLQVVIPKIVKYDNVSYGCSISAEGELALAPSGKTELRATNIHVIGTCNVAEDQYPFAPRKKYDQDYVRQYLHLRPRTRSFSSL
LRLRDLATMVINDHLRDRGFISVHTPILTSNDCEGAGEVFTVRPHSKEILKDMRKEGQSEDEIYFNTSAFLTVSGQLHLEVVARALTKVYTFGPTFRAEN
SKSRLHLSEFYMLEGEIAFITYIEELIEEIELLVKEVTKRIIEKGASDLYSIGAPDLRWVNKTFGCLTYEEAFNILNNHANQLQQPIKYGEAFSKEHELF
LVKYNDGVPIFVINWPRVIKPFYMKECTDDSSKVAALDLLAPDVGEMIGGSIREDNYEKLKLKLPPTGNLLWYLELRKYGNVPTGGFGMGFERFLQCILG
ISNIKDTVPFPRWPHNCNL
>g3120.t1
MSPGINGGGSPRNTGTLPKSNRRNDRNREQSAVNQQRANRLTYHGYQQHLNNVFQLGWQTVSERGCEPRVSRTTKNSNTRSASSLPSSLPSSYFTTYQDL
SDFASHSSASQCNYSAEEYIPWLKMVPPIDPRTQSPSQLSQETKPSNPDRNQVESRLNQIRDYIKVTATMIESLSRSSDLRAQVQKEKLNRMVEDLQDSE
TKLSKLLEQYQNRSVCDENGENGTEDVDERGDANREMRLLRNMEEYQNKLTQLQEQQANLMDMQIRVRERLNEARQAQQMLLQQENQQENQQENQQENTS
NLTTWEGNHAPLSDPINVEQLESETAALRGKLAQLQKKKNHMDQLVTELQAIEAYDRGSVSDSARNTRDKAAELEAMKAQLAHIKALMEDGTRIRDSMDS
TSEFEQDIDVTCEGAADNGITEDVTNISFECRSDSDDVGHGKVRNSVPTLEDIQTVTRELKEQSALLQATRAEIQRLKQPLSGVTHPASSSSFSSSSPPP
ALIPVNASEKKQSNNVSTETQPMQVKRRQLEDFIKKEQTSNANRDVQVPDHNSQRSSGSQASHTSTPANIWPPTTSATGGGGSNEQSVDGISTSDNLLDI
GPQITAIENGGFNNNWSACPVPPASIVNQGQHASVEYYRQLLLNSQAQQLQMMGTTVQQCCQLLWAQQRELQSMRAAISQLQLQMRSQNEAPQRINNAES
QEEYSNLSRSVHNLGDTLDTTLPPSSSLPNLVSLPNSSTALSHTPIVTSNSQQQQQQQLNNQVPPGNRANNYWDNFRSYSRQNLLSGNVKTMTDSPVVTA
NSACSANTTNTSGSSINSSLIKDKRNREQGADNLPLPLISAEAQYSLNLQLPSNLQQQDRENTTSRSNIIANEMSQQVDNLWEEAHSSLRLASATNDDNI
FNNLSAEMKEAISSLIAVNKKRPDFLIIVLREIKTISEDHRLRSHLFRSLAKITTLQNTQTLNNPLNEAPDLTPSESCQSSDEDSDVGAILGFGLENQSS
MTELVSTSHVDTASSPASSQVPLIDHLEISGTFSLDCASTLPSTSNAKPGYNEDLAEADQSRPDSSGNQKSSVGDNNEKEQEEAASLPMGAEAVTPDFES
LAAKTEDERAEDTELDIFLTRLHH
>g3121.t1
MCPARVKRLTAYAAYVDGNSVMACTGKQRTERRKWNVKSNAESRRKADEERKSREVLTEENEGTDNWTGENDEERISETKQEKRGKKREKTSFVRASWKR
>g3122.t1
MRCALEYILLTSLLMVLKSRRMGAAAEEPVPEFQNKAPVRLVWATKGDNVELPCDITPPTPEDSVNMVLWFKDNIGIPLYRQVSLAL
>g3123.t1
MEMILDARNGSLTNAIHWAVSDDLGRRTYFQVGDGHRARLKVTKVTLKDQGIFRCRVDFVDSPTRNFRVNLTLVEQPSKPVIYDAQGREVTGIGGPFLEG
YSLALTCQVSGGRPKPSVTWWKDGELLDGVVDTVPIGSPNRFTVNDLFVDKVTKSLWGAKLECRAQSAPMGKPIVREVSLDIYLKPAIVKIVLSEDQIFA
GRPIAARCETWGSSPAARIIWRLGEHVMGDPNVSTTQRSNSTVSKLALVLSKDDDGKELICRAENPRFPGGVLEEVKTLHVSYAPVVVARLATGYVLDTL
REGDDLKLVCDVQSNPPPMRVIWYHDNQRLEHDVNAGILLASNSLTLRVLTLVHVGEYSCAATNTVGETHSPPLFIHMKYAPRCREGNERREITVSRHKT
ISLTCEVEALPDDHVRFSWTYNGTIGDVLPMPNSRVENKGLTSVLEYTIDADTDYGTLACWASNSIGRQRAPCIFNIIPAKPPQSPLDCALHNESSSLEV
NCIPGSDGGSPQHFLLEVRGSLRNSIIGQIGPHTLQTPQSDQGMVGESPPIYQDMNPTPHFQLHDLEPGYDYTVYIYAINGRGKSEPALLENVRVAESIG
GKMERSGIFLEDLKKALPQASSENMIIVIALTGTGAAALVLIGIGMIIGLAICRRRSNTTIIEGPDDFTTPTYVPGHRIEPRIRYSNENRRSQRTSLYVE
ENRKEPDLLNRMELDVRD
>g3124.t1
MASEQFSFWQACAALCRHDPTFQSTHENDIKISFGMKPREYYNSIILIREILSNRVRNRPSENNGFLRLRRDRGDVPTKERLVTTTSPSIFGAPSDNPGV
ELPLLARETSFVALGYEVRPWQAKFNWIVPVMESRLLFHLAYDKIGSDIDRQQILWTVAAIIRAKESLWHEQCSEHVVERHVEYYVNDVPLCFIQCVLHT
WPMLARCCSNSSPRSHINSIKTSALSFEVINGSFSWFYGFASVHLPVF
>g3125.t1
MLVKARTQQVNKEMLQTQTLVILTRAFNITMLLRYMRILSGWKGSYIKNGGYECSGGGWQRKIARQSEKYPLPRWEK
>g3126.t1
MAILKLLINLGLIFTATAIPVDKDSSNDSVQKVDEDSNNNSAINYRLPDNVVPIHYNIKLMPYIEENNFVFIGESNINITIRHVTQNLSLHTLKLIINKT
VTSLFDNNGTVYTPASHNYDNITQILVLNFNDKLLPGNYTLKMRYVGILHKDLKGFFILSYINEKGNNVPKLVSDTKFAQEVVQKSKRLLTEYTNSTYKV
PKMDLVALPQFIPSAMKNWGLITFV
>g3127.t1
MAILKLLINLGLIFTAKAILPIDKASSNDLIFVDKDSNNNSAINYRLPDNVVPIHYNIKLTPYIEENNFIFIGESNINITIRHVTQNLSLHTLKLIINKA
VTSLIDNNGTVYTPTSHNYDNITQILVLNFNDKLLPGNYTLKMRYVGILHKDLKGFFISSYINEKGNNVSIKIWPAEIEALIQQHLAVPEVAVMAMPHPI
DEEHAMLLSKIPGEKVMWFRSDICISMRFLKYNKNYAACPSVKLLWQNKLK
>g3128.t1
MSSQDSLGLFPVIKLCHKVQKSGKLKAFYKGKTKCQTSNIVSISRTFRFVTYLGGCFIKTKIMKILGFQDAANKDWNRVVDK
>g3129.t1
MLSKLQIVLRLLSIVAMIVPIQSNRQSSSKRFRNLYSDDVNISNVTNVFRASIGLLNFLDQGQCYLNKELPDITPKFGDVYDFVVIGAGTAGATVAARLS
EIFQIKVLLIEAGSNENFIMDIPLTTHFLQLSNDINWKYRTKPSNKYCLGMNDNSCNWPKGKVMGGSSVLNYMIATRGGAEDYDRWAKMGNEGWAYKDVL
KYFKKLETIDISELKSDTIYHGNKGPLHITYPSFHTVLAEAFLEAGKELKYPIVDYNGKDIIGFSYLQTTIKNGMRMSSNRAYLYPIHGRKNLHVTQKSM
VRKLLIDRHTNRTIGVEFTKYGRIISVFARKEVILCAGTIGSPQLLMLSGIGPAKHLIKLGIDVVRNAPVGENLMDHVAFGGLTWITNEPMTLKMQDILN
PTHPYIADFLTKQSGPVTIPGACEALGFINTKHPEKHSGLPDIELLFIGGGFKGDFLLPTVMGLNPEMHQIWNKYLYKYGWTIMPMLLKPKSRGRIRLLA
NDVNVKPEIVPNYFDDVEDIKTMIAGIKVAIKIGQTKAMQMFDSQLSNDTFPECENYTYDSFAYWECAIRTISCTVYHYSGTCKMGLREDPTAVVDPKLK
VIGVQGLRVADASIMPEIIAGHTSIPIYMIAEKLADMVKEEWGYLKKSQS
>g3130.t1
MPGNKRINSDKHVQISGKESKFWKSIFSSPTSLKQLTDILMKEWNNIPLEIIHKLYGSIPRRIEVVLKANGDPTFYQ
>g3131.t1
MNIDHSQQMVLYELCVSEFGEFCTFLGKCLLCYRHYVLSVCTTSLCRLKPQRARVRNPELVKKFPGGSSSRFANFVVLLGIFHDDLGTVSLSMFLEERVC
SMLCWQSNATRLLAECQTQLVNSGIASSVGQIFRAQNSNVMDLV
>g3132.t1
MLRIKREAENETKTMTVPHLRPLKLLGLESVARISGVDKINRTGRALSERSIIAICTIFYAGLPDRPCEKSPSPSKPSFTASRYISQDDDDAISEHSLVT
GAFGKILVRRKMRC
>g3133.t1
MESIQGVEGQKAILPCNIQPRESNDAVSMVLWFKEDSGEPLYRTKLLMNAAHSDRSDIEDCNLAKNERKTTFEGVAALS
>g3134.t1
MNTQREEISGRYDWAKITSRFGFEVAESKDEIALARNSYSLTSAVKRSLYDYTLAVSIPISVMAKSMSRTGAQCGRFAIVSGHWNSPVVEVRLWSDRGRN
SDVLAPYMILTYTSLYSL
>g3135.t1
MVDGYSEQIKIGGYGQALTAFENVPNPIGIVTSDTERSSEIGKASFETEYESYWMHPRPETASTESPDLRSKRLSDSLGRVHFSWPVLGLLSSSDFERDG
RQSPPPSPPSGSSTMTNCKSWVKNWPKPDKSGPSVFYDARSRQFGKAKLWSAAHFWGHRASFRANPPAQLTVQDLQQSDEGVYRCRVDFRNSPTRNLKVN
LTVIGLYSVYTLTIFRVEAVKNLLNRNP
>g3136.t1
MSRLNARAAFVPKFQRWGLGFLGVCVSPLSNELTTPSLEAGKLRKTKRKRNGSDGKGDTEDTFKKYRRLGESFSSSRHEELFLGNQQGIASILLRDKSDE
PIVDFWRFSEADFRTSDFTALQNQRGGYASLTIEAAIEVGHKVINHLLELADSQKNKICRHRRN
>g3137.t1
MSKLLEAYPEGADLFLVCEVHGGKPRPQVSWYLESQNIHASTEIRETQGPNGEINVVTISNVTLKALTRRHHHAKLSCRANNTQLAPPPTTTIVIELNMK
PMKVEILGKDQILSAGKTYDVKCQSSGSKPAAVLTWWKSSKQLKGTKKNDGMSLLQFTPTVEDEGKFLVCRAENPKLPEAGIEDRWKLQVHFFVTHRTYA
YDCDINHPVLRNDRRTQFNNCNQQAANSRRWDKLLTASSPTSYDAQGTFAGE
>g3138.t1
MTRLRQFCGLGTASAVPGYRYCGQTSNLRVPDESADLRTATPAYGGHDTRSGADNPLQRKALRQFAPIANLKMGSTLNPKNIKEGSDVYFECNIRANPKF
NKLAWFHEKEQLHHNVTAGVVLSDHSLVLQSITRESAGGYTCVAGNVEGRAKSNTVNLEVMFYDLSQLYCSHGFLPRIHSEVPKSIRYAAVAPVCKHVLS
SGGWNATPPPFNMPEEVHGALKHETISLVCEVEANPTNVTFHWTFNNSGDLSEIPSTKYTNEGTTSLLNYTPSTDMDYGVLGCWASNAVGHSKQPCLYQV
IAAGRPYRLENCTTYNLNGSWVRISCVAGYDGGLPQKFVAIVGKRRLESSSPYWEFQMLKPAKVVLYAVNAKGSSEPYAIEVVLKGVAKFTELPEGDCHH
VGYIIYRLARVEISFAGESTSSVDMSPILLGLGGTATGLGLIVTGVLMALWRRHAATPAKPKPPQQPSIATFAEKGEEEDGNPDLIPTTALTNHLTDILQ
SPKAALGVDQQEYSGELHLRVKQPGETLREVGGRRGVLDGWKEDPDVCCIA
>g3139.t1
MSGKGGRRHRGHYDKDKINLGDKGKEVLENIDDNSIVVQQFRAYAAELDAKHDRYERIFKINRDVGIESKRIIFLLHTIDKESKRNVVLDAAKSRLDNMA
RTLFKDIANELNGQDAYQFHRAYRAGLEEYVEALTFHEYLQNGEMQDCTKLESALTYHTTPTDSTEQSIIRKVMVTPTDYILGIADLTGELMRKCINNLA
IGDISSCYQTCNFVRKIYVAFLGYTSVAFSNEMNKKIFTLKQSLTKMENACYTIKVRGSEIPKHMLADVAIVAAEEYATEDDEGYQAF
>g3140.t1
MTKKLQIVRVDNDLVQKANLQIGNNIIGRGAATGCNDGQVLKHAVTINLSPNDEMTISPVVPCYMKQAGCTRWQFLKLGSSVPIKPGDVCSLLPDKCWFK
VISVSDTMEENDQILKRKADENLSNEVNSKKACLSSNVEVIISPSETLNDTHSDKNPSNEHQNSSINENSEHNDDNAGLVLQEINSANSLEGSNMPATCS
KISTDTKDIIEPCVAQQNDKQKAKNVNLTSETITNVEEGKKIKWDCNTHFSDQTESQASPTQNNPDSPVITLHQDQANGSSNQVNPVRVARERCMYGARC
YRKNPNHKNNYSHPADSDYDEVDNREECPYGIKCYRKNPQHKMQFKHTRVSHRRRRAATPMHSVIVDTTFETDHSSTEESVDESDYEPSMYTESSDDLDE
SRSEWEDGTTG
>g3141.t1
MLEVLILIIRMFQAVDLNKPVDKKLYKGTNPTCHNFNQTTATADSAPLLVGFSTGQIQLIDPIKKELSKLYNEDRLIDKSKVTCIKWVPGSNNLFLVSHS
SGQLYLYNEELLCGTTAPHYQSFKSGDGYAIYTCKTKSTRNPLYRWVIGAEGCCINEFAFSPCGTNLAVVSQDGFLRVFQYNTMELVGSARSYFGGFLCV
CWSPDGRYVVVGGEDDLVTIWSFHEKRVVARGQGHHSWVSVVAFDPYTTSYGDHDPDFSGSDDETMPHSNHNHFHEKSHRLSTTSQGGGGGHSNRNSCGS
ELRMSGGTCYRLGSVSQDTQLCLWDITEDVLRQPVCAKQRSSVAGTTSGTLSSSGTFNSGNGTAATTNHHSNSNAKHNNSNNVNFKENASGNNENSNNST
STNAAVATVNSLTQRLAGLGFGERKGDNHKRNFSLTMRGGGTGAAAATTAANNSTTVVQNNGGDKASTGNSTNTTNSSLNNSVGGGLVGGTGNKKVSSVM
DDPMRLIGTAWCPRFDECPVLEPLVCKKLAHERLTELVFREDCFVTACQDGYVYTWARPGHMVGPLTISSTLHRPSHHHSNNPYTSNINSMRCNDL
>g3142.t1
MAVQLDGGGKEDLKTQFVTREGTYKLMTLSEYSRPNRVGYTNSQGSASVRVSFVTLPDPADPTGAQGLGDRMCFNFGKELYVYVYRGVKKVSLPFRTVVL
KRGT
>g3143.t1
MSDHLNYCNTVANLSDKISTDCDNGCESASIDIEEKSGDELLIELYRERPFLYDKNNTSFKDCLMKQNAWVEISKIMTQINGDIYTPSYCQKRCISLRDQ
YSREKRKAETELKNGSATAKATRFPFFSQLAFLDHVIKRRRRYTNCAKFHSSIIVDEDSTYESQSATNESSNEENENVYKQHVHNIKNFKKENELSKMKK
QKVNETRELEQTLVQMNHRISNYMETKVSTADDAFMEFIKVQFKNIPEQEKNIRRKIIMDVLTLPLEKFKKKLKDLKKNQSSEKTKKIKERKSKKVQVSA
EELFPVKEDKDMLSNKLQLKHLILYLKEKPEVLPIFPQFTKLVKLLMTIPVSSCTNERSFSTLRRLKNYLRSTMSQDRLNDISMLNIYHEMIDIDTEETP
SKRLQMQYSFQEIANKHVFTLNNQSM
>g3144.t1
MEITQDAEPDFSNARTLHFHELIERKDEDVRSIRDDIFDTVYRVTTVKGNPTWWKRRSGLERGLTVIAVSGFLLCIALAVALGILASNTTCNTTSIPASQ
ILKNMDHNVEPCDDFYKFTCGGFLDSTVIPDDKTSVNTFSIIADALLEQLRTSIEEESPPNEPRPFRLAKDFYKACMNKTAIEERGLRPLLDNLRKLGGW
PVLDAERWNEGDFTWKDAVYRFRRLGYSVDYFIDFGVSVDLKNNSRRLIDLDQAALGLSREYLSKGFDEKIVQAYYKYMVDIAVILGANPDRAQKELKES
LEFEIKLANISLPNEKRRNVTLLYNPMTVNELSAAYPSIPWWEYFNTILAPQAQLSRDEIVIVNVPSYVKDFEQLISKTPKRIQANYMFWRAAAASVSYL
TDDIRKRQLKYTLELNGKTEREPRWKECVEIVSSSMAISVGSMYVRKYFKEDAKKTALEMVGDIREEFTKILKKVRKSNQIPAKSQVDWMDEKTRANALE
KAADMTSHIAYPDELLDDKKLDEFYDGLELNSADYLGSILNLTIFGTNFSFGRLRKPVNKTEWITHGRPAVVNAFYSSIENSIQFPAGILQGTFFSNDRP
RYMNYGAIGFVIGHEITHGFDDQGRQFNKEGNLVDWWEPETKEHYLKRAECIIYQYGNYTVKDIGMNVNGINTQGENIADNGGIKEAYYAYKEWVKRNKP
EQTLPGLPYSPEQMFWISAANTWCSKYRPEAMKLRITTGFHSPGEFRVRGPLSNMEEFSRDFNCPVGSKMNPKKKCSVW
>g3145.t1
MFLRIDDRLLRFGILFLLWIGSSCQQEEDIPHNKASGGLLNFLDQGQRYLNKELPDITPKDGDVYDFVVIGAGTAGATIAARLSEISQVKVLLIEAGCNE
NLIMDIPLFAYLLQLSNDVNWKHRTKPSNKYCLGMNDNSCNWSRGKVMGGSSVLNYMIATRGGAEDYDRWAKMGNEGWTYNDVLKYFKKLETIDISQLKS
DTIYHGNKGPLHITYPSFHTVLAEAFLKAGKELKYPIVDYNGKDIIGFSYLQTTIKNGMRMSSNRAYLYPIHGRKNLHVTQKSMVRKVLIDRRTNRTIGV
EFTKYGRIISVFARKEVILCAGAIGSPQLLMLSGIGPAKHLTKLGIDVVRNAPVGENLMDHVGFGGLTWITNEPMTMKMQDIINPMHPYIADFLTKQSGP
LTIPGACEALGFINTKHPEKHSGLPDIELLFVGSGFKGDLFLPIVMGLNPEMLQIWNKYLYKHGWTIMPMLLKPKSRGRIRLLTNDVNVKPEIVPNYFDD
VEDIKTMIAGIKVAIKISQTKAMQMFDSQLSNDTFPECKDYTYDSFAYWECAIRTISCTIYHYSGTCKMGPREDPTAVVDPKLKVIGVQGLRVADASIMP
EIIAGHTNIPIYMIAEKLADMVKEEWGYLKKSQS
>g3146.t1
MNDATILSLDCVILSNVALLLYMLHSTRFIRLDMLSKLQILLRLLSIAAMIVPIQSNRQSSSKRFRNLYSDDVNISNVTNVFRASGGLLNFLDQGQRYLN
KELPDITPKDGDVYDFVVIGAGTAGATVAARLSEISQVKLSNDVNWKHRTKPSNKYCLGMNDNSCNWPRGKVMGGSSVLNYMIATRGGAEDYDRWAKMGN
EGWAYNDVLKYFKKLETIDISELKSDTIYHGNKGPLHITYPSFHTVLAEAFLKAGKELKYPIVDYNGKDIIGFSYLQTTIKNGMRMSSNRAYLYPIHGRK
NLHVTQKSMVRKVLIDRRTNRTIGVEFTKYGRIISVFARKEVILCAGAIGSPQLLMLSGIGPAKHLTKLGIDVVRNAPVGENLMDHVAFGGLTWITNELM
TIKMQDIFNPMHPYIADFLTKQSGPLTIPGACEALGFINTKHPEKHSGLPDIELLFVGGGLEGDFLLPIVMGLNLEMLQIWNKYLYKHGWTIMPMLLKLK
SRGRIRLLANDVNVKPEIVPNYFDDVEDIKTMIAGIKVAIKISQTKAMQMFDSQLSNDTFPECKDYTYDSFAYWECAIRTISCTIYHYSGTCKMGPREDP
TAVVDPKLKVIGVQGLRVADASIMPEIIAGHINIPVHMIAEKLADMVKEEWGYLKKSQL
>g3147.t1
RPRLLVENPAIPVVVLDDDDDDDDDDDDDDDDDDDDDDDDDDDDDDDDDDDDDDDDDDDDDDDDDDDDDDDDDDDDDDDDDDDDDDDDDDDDDDDDDDDD
DDDDDDDDDDDDDDDDDDDDDDDDDDDDDDDDDDDDDDDDDDDDDDDDDDDDDDDDDDDDDDDDDDDDDDDDDDDDDDDDDDDDDDDDDDDDDDDDDDDD
DDDDDDDDDDDDDDDDDDDDDDDDDDDDDDDDDDDDDDDDDDDDDDDDDDDDDDDDDDDDDDDDDDDDDDDDDDDDDDDDDDDDDDDDDDDDDDDDDDDD
DDDDDDDDDDDDDDDDDDDDDDDDDDDDDDDDDDDDDDDDDDDDDDDDDDDDDDDDDDDDDDDDDDDDDDDDDDDDDDDDDDDDDDDDDDDDDDDDDDDD
DDDDDDDDDDDDDDDDDDDDDDDDDDDDDDDDDDDDDDDDDDDDDDDDDDDDDDDDDDDDDDDDDDDDDDDDDDDDDDDDDDDDDDDDDDDDDDDDDDDD
DDDDDDDDDDDDDDDDDDDDDDDDDDDDDDDDDDDDDDDDDDDDDDDDDDDDDDDDDDDDDDDDDDDDDDDDDDDDDDDDDDDDDDDDDDDDDDDDDDDD
DDDDDDDDDDDDDDDDDDDDDDDDDDDDDDDDDDDDDDDDDDDDDDDDDDDDDDDDDDDDDDDDDDDDDDDDDDDDDDDDDDDDDDDDDDDDDDDDDDDD
DDDDDDDDDDDDDDDDDDDDDDDDDDDDDDDDDDDDDDDDDDDDDDDDDDDDDDDDDDDDDDDDDDDDDDDDDDDDDDDDDDDDDDDDDDDDDDDDDDDD
DDDDDDDDDDDDDDDDDDDDDDDDDDDDDDDDDDDDDDDDDDDDDDDDDDDDDDDDDDDDDDDDDDDDDDDDDDDDDDDDDDDDDDDDDDDDDDDDDDDD
DDDDDDDDDDDDDDDDDDDDDDDDDDDDDDDDDDDDDDDDDDDDDDDDDDDDDDDDDDDDDDDDDDDDDDDDDDDDDDDDDDDDDDDDDDDDDDDDDDDD
DDDDDDDDDDDDDDDDDDDDDDDDDDDDDDDDDDDDDDDDDDDDDDDDDDDDDDDDDDDDDDDDDDDDDDDDDDDDDDDDDDDDDDDDDDDDDDDDDDDD
DDDDDDDDDDDDDDDDDDDDDDDDDDDDDDDDDDDDDDDDDDDDDDDDDDDDDDDDDDDDDDDDDDDDDDDDDDDDDDDDDDDDDDDDDDDDDDDDDDDD
DDDDDDDDDDDDDDDDDDDDDDDDDDDDDDDDDDDDDDDDDDDDDDDDDDDDDDDDDDDDDDDDDDDDDDDDDDDDDDDDDDDDDDDDDDDDDDDDDDDD
DDDDDDDDDDDDDDDDDDDDDDDDDDDDDDDDDDDDDDDDDDDDDDDDDDDDDDDDDDDDDDDDDDDDDDDDDDDDDDDDDDDDDDDDDDDDDDDDDDDD
DDDDDDDDDDDDDDDDDDDDDDGRRRRRRRRRRRRRRRRRRRRRRRRRRRRRRRRRRRRRRRRRRRRRRRRRRRRRRRRRRRRRRRRRRRRRRRRRRRRR
RRRRRRRRRRRRRRRRRRRRRRRRRRRRRRRRRRRRRRRRRRRRRRRRRRRRRRRRRRRRRRRRRRRRRRRRRRRRRRRRRRRRRRRRRRRRRRRRRRRR
RRRRRRRRRRRRRRRRRRRRRRRRRRRRRRRRRRRRRRRRRRRRRRRRRRRRRRRRRRRRRRRRRRRRRRRRRRRRRRRRRRRRRRRRRRRRRRRRRRRR
RRRRRRRRRRRRRRRRRRRRRRRRRRRRRRRRRRRRRRRRRRRRRRRRRRRRRRRRRRRRRRRRRRRRRRRRRRRRRRRRRRRRRRRRRRRRRRRRRRRR
RRRRRRRRRRRRRRRRRRRRRRRRRRRRRRRRRRRRRRRRRRRRRRRRRRRRRRRRRRRRRRRRRRRRRRRRRRRRRRRRRRRRRRRRRRRRRRRRRRRR
RRRRRRRRRRRRRRRRRRRRRRRRRRRRRRRRRRRRRRRRRRRRRRRRRRRRRRRRRRRRRRRRRRRRRRRRRRRRRRRRRRRRRRRRRRRRRRRRRRRR
RRRRRRRRRRRRRRRRRRRRRRRRRRRRRRRRRRRRRRRRRRRRRRRRRRRRRRRRRRRRRRRRRRRRRRRRRRRRRRRRRRRRRRRRRRRRRRRRRRGK
HGCCRHRLHSQ
>g3148.t1
MINEFHNQYEDPNIVNSYLDLNVQSDFHYNDELQTNIVTNNENLGSVDKTYGLDKTKSSINYPRIVENKKCKINMTILSKRMNLTDSFNISNLDNSLELS
DILNNNDELYYNPQIANVSQHTDIEKDKILINNDEDPDYEPSISSQSSNNSS
>g3149.t1
MIVVRRPTKKEKQCGSHFLPCSNCGGHYSISNLRHHYRICAKKKDTVRNILKLGRSAAQSVHNRASLKLRKDILSIMRNDNIYNLIKYDLLIILYGNYLC
QIHRLQHLGDYIRQQI
>g3150.t1
MLFDPKYYDIAIQAVNVVAKYNEGTQSYEIPYNATALGTCLKELCKILINECLKQHEYEKQKLAKNFLKILEVEYGSIVNKTVTETRTRNTQQT
>g3151.t1
MAFAGVQFADDNSNNNDNEIGIVNTLWFTPTKKEVYWPPVRSQDKYEKLLKRGEIPNNQWTLCQISRIFFETDDFQKAKNKLKQCQYSSDIASEVEQLPD
KRQSNKPSRYQVDDSSDEENELLQSKLKPPPRFSAHNYSFIQKNQYEHEINIENITSHRNTNGNLAEINAALAFIKRQNTDIFNQNDQILQALKATNNSI
ENTLKSNELPKLPCTLPVTTLENITQLEEYLHKEDNLLALVNYLLTIGGRGDATSITNNILRRLISNKVASFYSSYGKRNNKRSFALLKLNNAIITSVLK
VLPGTTEHEVQDCIKSKNNSNIELSDVSITSKNNICYNSNENSKVLNNNLSHVNSLALNNLMQNDEFYGMLDIDSCVITENITEKQSYCDKNDDTIIDSL
RTWAASNPSVPQYSLTSLLHLLKHFFPTLPADARTLLKTSSKFHVQDLETGQFVYFGIKNSIIRNGYLSRLIKSTKQPLIEICNKLEQINSFSMRNEEKS
SELNFIKCLIQHYLGPMPLAMSNYKQFKKIYFKDFVLTVNQYSKADCYCMINANVIEIHNFLKSDDTMFIVGKKFCSYESLYTYPFNSEKLKIFVCDKLC
DNLECWRLLHIDTPPYGKTRRIRWTEEEKNTALFLFEKHINNFTLPSLKEITSKTRDNILKNRRQQ
>g3152.t1
MGRNIHCRADERIQILTLRNEGKSQREIAKIIGRSKKMVENALRRKNNEETRGPKRKTTSRIDRQIVRVSKIDPFKSSNEIKNELNLPVSARTVRRRLQE
CNLNGRAAKKVPHLSLKNVRCRLQFAKDHMKWSGPEGIKKWRNVLWSDETKINLMGSDGRRYVRRQPNQELLPKYTIKTVKHGGGNIKLWGAFSWYGVGP
IYWIKNTMDQNEYVHILENIMLPFAKEDMPLIWKFQNDNDPKHTSKKAKKFFKDHKVSVIPWPSQSPDLNPIENLCRDLKIAISKHKVRNQKELWEIIQR
EWISIPIERCRKLVDSMPRRCEAVIKNSGHATKY
>g3153.t1
MDLNFDVLEDDELDAFNLVVYGIPRNIHMRANYFEQYDELNFFRRFRLQKQSVIHVLEQIKDHLQYTHNRNNSVTPLQQLLIALRFYATNGFMITMGDYG
GMDKSTVSRIVLRVSEAIASLAPIYIKLPQTQEETLRAQRNFFNIASFPRVIGAIDCTHIKIQSPGDSGYPAKPYLFTPLLNTETRAQQLYNESHIRTRT
IVEHTFGIWKRRFPVLAYGSRLKVTTVMIIIIATAVLHNIAQNRGEDIPPINDEELLILENIIADDHINVNHFLNEAGNAGLLARNILINEYFNNL
>g3154.t1
MAAQEKMELYKTGGGRPANKVLDPLHESVLTLMNTKTVEGLINRFDSDTNSMIESVINNTNGKKFNEDMEDDACYIYEILDDDLEEKTEVIHDNNSTCVP
HKETTKKTTLKTQSSWSKYTPDKLKAPKHTSLKVSTKTNALEYKENDANLLQTRAPQRRPSTMALNFSHISKQYSDLAEMKMELAQLQLTALKTEIVAKQ
KQNEMEFVLKKTSLELDIQLKQEQLKKIQTSSFL
>g3155.t1
MRFRALWCFIVGVLILIGMCGYAGLLIYAWYHECDPLTTKLARAKDQLLPLLVMNVLGEFPGLPGIFVAGVFSAAL
>g3156.t1
MTSEGTLDDLGSANWTAKMPTVQEISESMQNFGALDYTVFAIMLIACGIVGIYFGFVKKSSGEDEYLVGERNMKMFPVSLSLIASFISGRALFSYSISFI
FSCDH
>g3157.t1
MKHLQFRLKIDLSKFFHDARQFCWIFVDGTKIQQIIHIQHHISKLFSITEPFHLLLNDTEYLPPTEDVRILRENETIQVIPGSGIKTEVDKAETTCNGSM
RDKKMHMKTGIDVSDVLDVSNNVSSDMQPTSINNVTENMTFYSVIDDTVIDDTEEETDSKVTDNNLTEDCNMTDSIVSIAKRKRVRRRRPKNRIKTSFIL
SSDMNEENKPKKPKIIDSYIIPSGKHIRFDNIEKEENTGKEDTTEKKENIEKKETTEMEEHNIAKQIVQEISRNESYISKTSSSRDLSTLLALGQSSTPI
TFINKKAKTEVKMENESNDGLMMDRCSTLSQLLMKNIKSKIQNYENLMHSDLEVMPVMTRKPQIKDIIAFKTLKIGTDYTPQVSNFIITEVIDSCANFTR
YHLKIIKGKEEMKAPFGKFSLSEDISAVDDKDTFFISYSEIREPRLLSSFKPSIL
>g3158.t1
MCFVLQPLYGKLVDDALSVTPCGSITVVDTGKYCCRQNIFCLLSSYFKSRWKNMKKEQKEAKWHSCLLHCEKLPYPEEDGKVNLRLN
>g3159.t1
MNTTDMMDDVQNSTSNLTHNDIGQNCEAELPIIALVNQILYSVVCIVGLLGNTLVIYVVLRFSKMQTVTNMYIVNLAIADECFLIGIPFLVTTISLRSWI
FGKIMCKAYMTTTSINQFTSSIFLFIMSADRYIAVCHPISSPKMRTPFISRVVSVTAWATSALFMVPVFLYANAMESPEGVVSCNIYWPNDRGGQTSFTL
YTLILGFAVPLVLILIFYFLVIKKLRTVGPKNKSKEKKRSHRKVTKLVLTVITVYVFCWLPYWVTQVTLIYTPPKQCQTSITITSFLLAGFLSYSNSAMN
PILYAFLSDNFKKSFLKACTCAAGKDVNAALHIENSVFPRRNKANVDRLQSNRMVTSGQSRIELEDEEAERGLLISKTSTTTVTMTSRSNITVSSEPKDL
AQRDKDLIKNGAQLTLLTQV
>g3160.t1
MRDLNIIFVVRSCFAQLGMLLANVERTCLLLTAIHILLDDKVVAETFLLGYITGSKRRLEDLEYQRPGFRISGALTLAVEEASNCIPAALPPFFRLPIIL
LSTMISTAEVNAGELGRRGHNLEFLVAETYGEEETSIFSVADLWVKNVSAYIGPQETCIHEGRMAAAFNIPMISYFCTHHETSNKKEFPTFVRTRPPDTQ
ISKSVVSVLMAFNWTKITFMYMNSTMFEFNKMSTIATTILTSFEAAGISVTYLRSWTEPYYVHTHMQNPFHKHVRDTYRETRIYVILGEYFEHIGLLMAL
DEMNLLKKEFLVFFLSFAKDLVHFMIGEYWVVGVDIEQYDEKRPDKYLRGLFQKEMDLSIVNAYRSYFSIVASAPINFMNFTRLVNKYRQKPPFNFTNPL
AKVGGVVQADCAGDSVPVRRRAPLREITPAGTRREPGPSERSGHGVRITWCSLSKRNGVRIYMVYMDENGDAEGNYTLIALDDRPTRGYGLYPIGYFVGK
EQGTNLPKLRLTKEISSLFGDGGPPVAEPHCGYHGEKCNFNVIAVYTGEIVGGIVGGLLLIITAVSLVLYKNWKYEQALDSLLWKVNYKDIQIKEQKNET
IGANETPAKCNSKPPTTQPIVRTSQVSLSSNPDADFRYSMIYTQIGVYKGRIFAVKKVRKKSIEITREMKKELKIMRDLRHDNLNAFIGACTDPPHICII
VEYCARGSLKDILENENIKLDNMFVASLVGDIIRGMIYLHESIIKYHGSLSTSNCLVDSRWVVKLADFGLHEFKRDAECDPSDVIKKYHALLYKAPELLR
STRYLEKPNIRDFQRGDVYSFAIILFELQGRHGPFGITELSAAEILKKIIARDLGTPPFRPPLDQLENTFDFVRECLLECWAENPELRPDFKMIRNKLRP
LRKGMKANIFDNMMAMMEKYANNLEALVDERTDQLTEEKKKTDALLYEMLPRYVAEQLKKGHKVEAESFDCVTIYFSDIVGFTSMSAESTPLQVSGLPIR
NGIQHAAEIASMSLCLLEAIKQFNIRHRPLDKLQLRIGIHSGPVCAGVVGLKMPRYCLFGDTVNTASRMESTGLPLKIHCSNETKQLLDELEGFSLVERG
VISIKGKGERFTYWLIGEDPILRNKRSKERASKRNDDSKKITMADPLIPRSSLKNKSLVRATFTRCSSESPKRLRFASSDQLDHKSSRVNSQLESIVDNS
PCKMKISCALRSSCMESWRSSSNSCPCVEKLCDQDVQPQLVEHELPTYNLTDIKNVPLLRTNLIFGNESCLRTGTKNFRFGTSGILQITCRSAPSSPRHS
STVLNAKKRAAQSNEEIDGWDAITPLIYYPDSRLD
>g3161.t1
MWQEIEYMRKVSGWEALLTGGGGGHAPRPASTAEPPQVSPSPASAPAAASSGARPQAAAGASSSIASAVAAASTRPPGTAATGQQPPGPESGSGAAGGVT
GVSAGPVPPGALS
>g3162.t1
MRWNDTRGETTDATSAMIDMICEGVVAFFGPEGSCHVEAIVAQSRNIPMLSYKCSDYKASTVKTEGRTFVRTEPPDTQVTKSVIALLLHYGWNKFSIVSE
SAWSTVARSLQEQATKNNLTVNHYKIVEDRHTCCEERLPCCQVSVWFQLIQETKNMTRIYIFFGTPMSLIDMMNSMQGQRLLDDGQYMVIHVDMMMYSQR
EAQKYLWKPEHFDTLKNCLEPKDFLKRARSLMVVVSTPPTQNYGEFTKKVQEYSSKEPFNFVIPPLLRKYEKYVSIYAAYLYDSLKLYARALDQLMRDLP
NQSVEELAKNGTLIIETIIKNRTYQSVSGATIKLDKFGDSEGNFSVLALKKEPFIRDNFSCDYQMLPVGQFLQGETLVYKPWGAMEWPSKTKPEAEPGCG
FHNEHCPKDDTHFRSIITAAGLGIVLFCATVITMSIYRRWKIEQEIEGLLWKIDMSEIHGYPHLDNMMSSPSKLSLVSAMSYESRCGGQVFAQTGHYHGV
VVRIKELKFSKKKDISRDVMKEMRVLREIRHGNLNSFIGACVEPMRILLITDYCAKGSLYDIIENEDIKLDDMFIASLIHDLIKGMLYIHESSVLVCHGN
LKSSNCVVTSRWVLQVCDFGLHDMRHCAESDSIGEHQYYRSLFWKAPELLRNPHASIRGTQEGDIYSFAIILYEILGRKGPYGNINLEPKEIIDRVKKFP
EDGEPPFRPNLNILSESKANCADYVIGTIMDCWAESSELRPDFKTIRTRLKKMKAGWHRNIMDQMMNMMEKYASNLEDLVTERTGLLLDEKKKTEDLLHR
MLPKPVANCLTNGIGVEPEAFDLVTIYFSDIVGFTAMSAESTPFQVVNFLNDLYTLFDRIIRGYEVYKVETIGDAYMVVSGLPLRNGDQHAGQVASMSLE
LLNAVKHHTIPHRPQETLKLRIGIHTGPVVAGVVGLTMPRYCLFGDTVNTASRMESTGEPLRIHISKQCKEALEKIGGYQIEERGFVEMKGKGTVKTYWL
TGATVTHRKNTENFNEDENLPPLFCRPRRSPKLNPDSRYASLLDGLGAGSRRHSSVPYPTADDSSSQYGGSSPVPRSLHTRKLEKSPLSLTESVSKSTLD
NISIQEGVQRHFNIKSLDDLFISAGPKYRKNARALSTIASSSSSDYPSQTVIRESRSLDPIPSDIYNKRFESSNFWKENECTRTDSKMDISEKMLNNNYP
NGNVIMPHTDNSSNEADPLLGDNSEGKSEIREKRSRSLDQVVSASSMDSVPDKKSSARKLLEIPPVSTIIQMFNGNGLRNSNHSLRRGIIPGYDKQNERE
SVV
>g3163.t1
MASQAATVVRQVKPVLSVNREDARRKMLKLYKAWIRQVPTMLLSYDIPKSERECKQKIREEFKRHAHVTDLRLIDHLIIRGQMELQEVANVWKPKGGLMY
YWKETWAKKSTDFMSKFLSGQD
>g3164.t1
MVVRQYQEELKYLEKINEYCWRIKKGFQPNMHVEGVFYVNHTLERLMFEELRNACRPGAIGGFLPGMKQIANVAALPGIVWRSIGLPDVHSGYGFAIGNM
AAFDMDDPKSIVSPGGVGFDINCGVRLLRTNLFESDVLPIKEQLAQSMFDHIPVGVGSKGIIPMNARDLEEALEMGMDWSLREGYIWAEDKEHCEEYGRM
LNADPSKVSMRAKKRGLPQLGTLGAGNHYAEIQVVDEIYDKWAACKMGIEEKGQICVMIHSGSRGFGHQVATDALVQMEKAMKRDNIETNDRQLACAHIK
SQEGQDYLKAMAAAANFAWVNRSSMTFLTRQSFAKQFNSSPDDLDMHVIYDVSHNIAKIEEHMVDGKQKTLLVHRKGSTRAFPPHHPLIPVDYQLTGQPV
LIGGTMGTCSYVLTGTEQGMKETFGSTCHGAGRALSRAKSRRNLDYKQVLEKLEELGISIRVASPKLVMEEAPESYKNVTDVVNTCHAAGISKKCIKLRP
IAVIKG
>g3165.t1
MRHSESSMLATDRACNLVADYTPVASLAMFSKDETSLAVVGVDISSFVSYVEFTSERYSENNFMLIMFKKNNIHPTIFQAESRNGLGHGLRREVFFLNLE
DGYFGCQVNESTDILQLLELSKLCDHRTDCYQGADEQRNKLKCTDDCTKEDGTKCQNGVCLNSVCHCNDGFGGCNCQVPDENECKYRPCDIFAHCTNTLG
SFQCSCFPGYRGNGFHCEDINECDDPALAGRCVENAECCNLPSNFLCKCKPGYIGDGEVHCEDVNECTIPGACGDNTVCHNIPGNYTCTCQDGFTGDPYN
SCIDINECEYEGACGKGALCVNLPGAHKCECPQGYDGSPDEECRDIDECLRSPCGRSALCTNVHGSFRCSCPEGMDGDPSSGCHDINECEEGASCGANSE
CVNTIGSFECRCHAGYQMDPTHGCVDVNECVGANACVTNARCINIPGSYKCICPSGFVGQGLTLCENVNECKRNPCGENAECTDTIGSFTCSCKVDYTGD
PYKECSDIDECTALENPCGRNAICKNEVPGYNCVCPTGYSANPSSPVACDQTDVTTLCKSNFDCVNNAECIEGQCFCKDGFKAVGAECVDLDECLTNPCG
PASICTNTRGSYHCECESGFVGTPPHIACKAPCDEVTCGEHAFCKADGHEAYCICEDGWTFNPNDIAAGCVDINECDANVNGPSGRCDKNAICTNTPGGY
SCQCKPGFSGNAFKQCIDIDECTKPVCGHGATCTNTEGSYACSCPEETIPDPDPYIKCVGIVKCEVDDDCPGNAICDPQKRCLCPEPNVGNDCRLRNFSQ
SARSDPCEDLSCGPNAHCMLLNDVATCLCSNGYTGKPGVKGGCRDIDECAINPCPPGAICNNEPGSFSCQCPSGMTGDPYSGGCQKTKTPHVCGPSAPCP
AGEQCIKDEFVGSSVCICQRGYMRDHETGKCRDINECMELREKPACGVNAICKNLPGSYECQCPPGFNGNPFSLCEECNSIECQCQPPYKIVNGKCMLAG
CSKGEKCPSGAECITIAGGVSYCACPKGYTTKSDGSCEDINECIVGHQVCGYGAECINLPGAHQCVCPHGYGGDPYNGLCSPAQKRCTNDNECKANEKCV
QPGECVCPPPFYTDPLDGNLCKNPCDRFPCGINAKCTPSDPPRCMCEAGFEGDPQHGCVDVNECVNNPCGHGAYCINTKGDHICECPKGMVGDPYGAGCT
GVPTSKSECSSNDDCENYLTCVQGSCVNPCDNIPCGPNAYCEPDKHAAWCRCVIGFTEGKNNECVSQCDGFVCGTGAQCIVSYDGPTCKCIEGFMGNPFP
GGQCVPDVCSPEIPCAEPSVCISGRCKRRCEGVVCGIGAMCDPLTNKCVCNPYFVGNPDLLCMPPIQPPYCDPTCGKNAHCEYGLQESKCVCNPGTNGNP
YHGCGIQEKSDCSTAVCGKDAHCNAGPNAVECLCPPGFAGNPFIQCFDINECNGNACGSNAVCINTIGSYDCRCKNSFFGNPFVGCRQVQVGPCADPSTC
VCSDTAPCPFDYTCVDHKCVNQCSDIKCGPRSVCQNGACVCPPGYSGNPNDLHKGCHLHGHCSNDLECAPQEICFQIGKGVRKCVDACSKLQCGPNALCV
TQNHVSACLCIDGYQGNPSNLVEGCQPAKSVIPGCTHDSDCQPGSFCIILDGGVHECVNPCSKVVCGAYQKCEPDVVPGHATCKCQDGYEWNPVLSSCEK
PSVPDCISDNDCHSSEACRPDALGVLKCMSLCDGFTCTVNSRCVAENHHGRCDCLPGYTGNPNDRRGCQSPRENRCTTDSECPEDQTCRGTPDGPLACQL
VCDFISCGPNALCVVNNHVANCECPPGSYAGDPNDPTSGCRAVPCVYNIDCPPAQLCNRLTHTCYDACDENACGVNAVCIADDHKAICQCPPGLRPNPVP
DVECVAIETCRSDSCHPTALCVPGPTNEPVCRCPPNHVGDPYTSGCQPEGYCSGPKDCPVHSICHDHRCVNPCENACGPNAFCEVVDGRPSCKCIHRFVP
SSKGSEHGCVRGTNYCTVDSECENNVCLDGQCRAVCRSIADCSDGEQCINNKCMISCISHSQCQVDQACVSGGCILGCRSNKNCPTIESCINNKCQDPCD
RKDICGPNAICSCTNHAVTCACPLGFHGNPTPEQGCVRVPSTCQTPQDCPSQHLCVSGLCQCQCSEQNNCAQGERCKNGICVKICYSDSNCLPGELCIDG
TCEAGCTSDVGCKHDEVCINNKCRCSHGFIAGPEHCLDINECEDQPCHPSAECINLHGSYRCTCPQGTAGDPVGSGCTLPHQCTAHTDCPDTQACIHHNC
SDPCSFVDCGSNTICTVLDHTAGCQCQPGYIGDASGCFKVECLSNSDCPTDKYCNQEINKCSSPCNQVNCGYGNCLAIDHVSVCKCYPGFVLVGDICADV
NECLQNPCHFSAICQNTEGSFACVCPHGLVGDPFKTGCKQPGDCFTDSDCPNSAACVDNKCTNPCDVSGICGRNAECLARDHVPICRCPGQTTGNPATEC
IHLECNYHSDCSQSDACFDHKCVDPCSLSNVCGHGADCSALNHSAVCTCQPGGTGDPNLGCTPLQYCKTDSQCATGSVCNGGICTALCGSTRDCIGDQLC
INGICQPTCRSNSSCPEYQYCHNNICVQELRCTSDNDCAYDEKCVKNSIGQAECRTACDLILCGRNAECKADNHAATCSCKHGFFGNSKDDKIGCQSIEC
EVNEDCTQEKICDLHRCRIACLAHNPCGVNAICTTEKHVQLCTCQPGYTGEPKHGCELIDYCANAPCAPGALCENSRGHFKCYCQPGTVGDPYNSGCQPP
VECLQDTDCPLTAKCVNINNEPKCTDTCSRTRCGPNADCIAGNHAASCECRADYEGDPNNLSVGCRPKPVVCSSHVDCSINTYCYEGICRPSCQSHEECN
LSDVCLNGQCLDPCDVRGSCGINAECKVKSHIKQCSCPPGFTGNSEVECVRLPVSCLGSGDCNQGNTCRENVCLPICTIDDECALNEKCIRGNCLLTCRL
DNDCFLGHICLNNMCTFGCRADEDCNANEACSGNKCVNPCEVTPCGPNAKCTVFNQRATCSCPSGFIPNPTAKVACLRSPGPTCATNRECAVGMACVAGT
CTSVCSTDANCLSNERCDSSGICKSLCRRDEDCRSGEICEGLVCVSGCRADIECQDNYACINNQCIDACSLPGACGVNAKCTTVNHQKICTCSSPLIGDA
RIGCKQAFLSCSSELECLPGQTCYGRSCYSTCRSDANCLSDERCDGGICKAICNSDDHCVANQICHNRMCDIGCRSDNTCPSDESCINNQCRNPCEGGKA
CGECAGCRVVNHVAQCNCPANYYGNALINCAKTMIPCDGLCECDEIGFCTTSCHNQNDCSCGEICHSGKCRIKCDINNACPKGYVCDGGLCLIGCRTHSD
CPSSLSCTNGQCENPCSAHGSPCGINALCRVSNHRAVCLCPEGYQGEPSQECYQLECHHDNDCEPNKHCSEYGVCTNPCLQHGVCGFNAQCRVINRKAQC
SCPPGHFGNPKINCKKGGDECLRRPCGINAKCRETLNGFECTCDPGCHGDPHQVCLCDGDLCKDTRCGVNAACRIYKNQPQCYCPSNYPSGDPIHACSSD
RDLGDCRTNGCGKNAECIRDGAIFVCRCPPGTSGSPDIECTTERECTSDLECPNEKACINLQCLDPCALRGACGINALCRVVLHKPRCSCPQCYIGMPHT
ACHPDSKCDTLNPKPTPSIGCSSDHDCPESLSCHSQTGECRDPCLSYRYTCEVNKRCQVRNRKPTCVCKYGFVVNEIGELTCAPDTLTCSRDFDCPSNAA
CVNGKCQNPCNVRNKRPCPADKTCDVLDHRPVCICTKNCNPSLSICLRDSGCSPDLACRNYRCVDPCRNSTCPADAPCYVEEHKPICKFCPPGFVPDTKY
GCMKAVLHPMPKPVCESDDDCSDVEACVESSCVDPCINECQLAVQCRVEAHRPICSCDPNDKHCLYSGITTLRPIDSDYTSSETIRTTLQTTTSINIPST
TPPISTTDTIVAQTEENTVPLTEITENLLENVTTEMISISDTTVVSTEIVTEFSEYTTSVSSTLNATEVNILNDTLIATTNVDILENVTSSRFTTSIFES
TDFIETTSTEYTRARTTSGIESTTTSLIPTEEIITENVSSSTITAATISEFESDYEKNFTTTETLETTTIPTFPFNRTDTINTTISDQDIETTTISKSTE
VSSLTEVPENVTMVPTTEVPNVDVEKTSIATTIPYLTTTESKELTVKPLEKITEPYMENTTSMMKHPETSTINIERANEATQELSTETESLHTTESYVKD
TTPLTIITSESPISTTNESTTDNIQKSTDISTINQSITEQYTTSQFTEGYSTRQFETSQQPTEQYTTLKQYTTSEQPTEQVFTTEEYTTSEFSTDKYSTI
KLLETSQQSTEQYTTTTQYAEESTKYISTTEHGTSEHTTEERSTEHFTTSEQTTKQYTTFEQPTEQISTTEQYSTPEYATERYSTIEFTTSQQPTEQYTT
SKQYNEGFTEYISTTERYDISEHSTKEHSTTEQLTTPEQTTEQHTTFAQPTEQVSTTEQYTSEYFMEEYSTTEQLKTSQQPTEETTTSKQYTMIEESTEQ
TSTTERYSTEEHFITKQFETSKQPTEQPTEQSTEQISTTGYSTLEYPTEEHSTTKEQPISSTQFFTTVPQSTTEYSTEEYSTVENLTTFETSTEQYSTEQ
YTSEKHIPTEYSTTEQYATMQYSTEQSTTPEIAWNKTDMTCNLDTDCTECEICVDRLCQNPCKASNPCPENVLCDVLNHRPVCLESEQSTSNCSILPDVK
CTTHNDCPVQLACVNQQCVNPCNLGNPCDFVEACHVQYHRPVCVKVDSNEAECPYCPPGMQCDLSTNTCVKAGCTSNRDCPLTEACIGHTCQEPCLVRNP
CAEHAVCINTNHGADCSCEEGYHGNGFSYCDLLEEAKNICQYNEDCPPNKYCDRLNRQCINPCVEFDCGENTKCISSNHEAQCTCLPGYQGNPHIGCQEI
PISDPCVPSPCGLNALCENDNGNPVCFCPKGLTGSPFEQCIPEGDQCDGDPCGANSGCRVVNGQVKCFCLPGYEGNPPHSPCALPSTSCDPSPCGPNTRC
SVLENGFAKCTCLPGYIESPNTIRGCVPKADQCEFNPCGFGARCNSTRVPPCYCPDLMIGNPYKSCGARPAEPYDPCLLSPCGKNAICTAVDGIAKCTCI
PPFVGNPYMDGCEAECIINQDCESHLACFNQHCRDPCPGVCGANAHCEVVNHLPMCSCLPGYTGDPFRACKVEKPLVPDQNPCMPSPCGPHSICRVMNDR
AVCSCSPGYQGTPPHCRPECLVSTECPAHLACINQKCNDPCPGLCGLNADCQVINHNPICSCPRQYIGDPFTHCAKEEPLPPTTVNPCLPSPCGPNADCR
VQEDHPICTCISGMFGAPPNCRPECVIDQDCISSLACIQKKCLDPCVGSCGFNTNCTVQNHRPICQCYEGYEGDPFSGCAKAVFPAQLPCDPSPCGANAV
CKERNGVGSCTCLPDYTGDPYEGCRPECVQNSDCAHTKACINNKCKDPCIGACGINAQCQVYNHQPSCSCLYGYTGDPLTSCHVPIKPPVSGDMCQPSPC
GPYSNCRVIDNHAVCSCQPNYIGSPPSCRPECVVSTDCSPNAACINQRCKDPCLGTCGVNTDCRVINHNPVCICTIGYSGDPFFGCVKEVEVTPAPRPSG
NPCIPSPCGPNSQCRVIDGFPACSCLPNYVGRAPNCRPECVINEGCPGNLACQNEQCVDLCPGSCGVNTYCNVVKHNPVCICNEGYTGNPFTECTPIMEA
PITTEQPRTPCNPSPCGANAVCNERNGVGSCTCLPQYFGDPYIACRPECVTNTDCDRSKACLNNKCINPCIDTCGQDATCRVINHGPMCSCLPGYTGDPV
NGCTIVDIATPLPSPIDPCDPSPCGPNSNCRVQNGHAVCLCQPGFSGVPPTCRPGCIVSSECPQNKACIHNKCADPCPGSCGQNTNCLTVNHNPICSCAS
GYSGDPFVHCAKISTTSPLPKGEGDPCSPNPCGSNSQCKVVGLYPACSCLQNYIGRPPNCRPECTDNSECFNTAACINQRCKNPCPGACGELARCTVQNH
IPICTCPEGYEGEPSVRCVLALPPATDRPVSNPCSPNPCGPNAQCRERNGAGACGCPPDLIGDPYDIVKGCHRECETTNDCAPQLACVGFKCTDPCPNTC
GTLSICNVQAHVPVCLCPPGYTGDPYFACEIEEMTKTLEPCSPSPCGPNSKCRVVNGQAVCSCLPEYRGIPPSCRPECIVNAECPPHLACVNKKCADPCP
NSCGLRAQCTTKNHNPICTCPAGFTGDPFTLCSPHVSTDFPITERPPSCTPSPCGPNSLCQIISGNPACSCLPNYIGVPPQCRPECILSSECKSHLACVN
QRCTEPCPGSCGINAQCHVLNHLPVCTCMEGFTGDPFTQCSIIPPVTEPPPTDPCALFPCGSNAVCDNGECKCLPEYIGNPYEACRPECILNSECPRDKT
CLKNKCKNPCTGICGQNARCDVVNHIPVCSCPSGYVGDPFVNCRVQPTVPESRKDPCTPSPCGPNSQCRNIEDHAVCSCLRGYLGSPPSCRPECVVSSEC
PPTRACVNKKCTDPCLASCGLNARCEVINHSPICSCLPTQTGDPFKSCYDIPMQIKRIDTNCVDILVPPEPKDQGDPCIPSPCGPNAVCQNANGQPSCSC
LPTYIGIPPSCRPECVINPDCPPEKSCINMKCKDPCPGSCGDNAECKVVNHAVTCSCKIGYIGNPFVQCVLEEETMNPCEPSPCGANAICQQRDNAGACI
CIDDYYGNPYEGCQPECVLSADCPTNKACIRNKCKDPCPGVCGVRAQCSVINHIPTCTCEPGYIGDPFTICTLQPEVDTEPTVRDPCSPTPCGPNSLCRA
VNNQAVCTCQESFIGVSPNCKPECVVNSECPQNRACYKYKCTDPCPNTCGIEATCRVINHNPLCSCPQGKTGDPFSRCFPEPVVPLPPMDPCFPSPCGLY
AECKVVNSQAACTCLENYIGIPPNCRAECVVNTDCPSDQACISKKCRDPCVGSCGQNADCRVQNHIPVCLCQPGYSGDPFTLCTVIKEQPKVPQDLCNPS
PCGPNAACNEGVCTCLPNYFGDAYSYCRPECTMNSDCPRIKTCINQNCVDPCPNTCGRDARCDVVNHVPMCSCPPGYTGDPFRLCQPHIPDDIIKQPCTP
SPCGPNSICKVVNDHAVCSCQPGLIGSPPACKPECIVSGDCSLTQACLNNKCQDPCPGTCGQNTNCQVVNHNPICSCSESYTGDPFTICYPQPKTPPVSM
NPCLPSPCGPNAECQVRGESPACSCIENYVGLPPNCRPECTINPECPPQLACLQQKCRDPCVSLCGLNAQCSVVNHHAVCACIAGYTGNPFSSCERVPED
TPLDIRKPCEPSPCGLNAVCRENNGVGSCTCLPDYLGDPYEECRPECTQNSDCLTRMACVSLKCRDPCPGTCGINAQCQSVNHLPICTCIPGYTGNPFTH
CSPIIEDILPETNPCSPSPCGPNSKCRDVNGLAVCSCLLNFIGSPPNCRAECVVNSQCSSDLACVNQKCTSPCPDPCGISTQCKVINHSPICICNPGYTG
DPFIRCFPAPQPLDFPVAPKDPCLPSPCGMYTECRNIDGTASCSCLPIYRGSPPNCRPECRVNSECPMNLACKNEKCRDPCLGSCGITSLCTVYNHVPVC
TCPEGYTGDPFSNCYPRPVTTPSVIIDPCDLNPCGPNARCNNGICTCLPEYQGDPYVGCRPECVTNTDCALDRACIRNKCMDPCPNTCGQNALCSVYNHI
PMCTCPAGMAGNAFVQCSLADIPKGNPCSPSPCGPNSICRENNGQPVCSCVAGFLGVPPACRPECTVSSECLLTEACSNQKCINPCLGACGIQATCQVIN
HNPICSCGELTGDPFIRCFPRRKNLNFLKESQNLSGNIIVDVLTIPMRINSISPEPVQQTNPCVPSPCGANAECRVAGDTPTCSCLPEFLGSPPYCKPEC
ISNSECPSHLACINKKCKDPCENSCGTNAECRVVSHTPMCVCPSDFTGDPFTQCTIKPPTTFALSPCKPSPCGFNAICKEQYGVGSCSCLPDYVGNPYDG
CRPECVVDTDCISTLACIQSKCKDPCPGVCGQFAECQVINHQPSCTCIAGYSGNPFQYCNIIRDIVDTPRDVCNPSPCGPNSQCRVNNNQAVCSCLPIFI
GSPPACRPECVTSSDCSLVLACMNQKCQDPCPNSCGQHSNCRVIKHNPICSCKNGYTGDPFTVCFQTPVNPPIVNDVVRDPCIPSPCGAFSECRDIGGVP
SCSCLPTYRGSPPNCKPECTINAECPANMVCMRQKCRDPCPGLCGIMAECSVVDHVPICSCLPDYTGDPFVQCSINSFPIQLSKPDPCTPSPCGPNTQCN
EGICTCITEYFGDPYSGCRPQCVLNNDCPNTQACVRNKCVDPCPNVCGQNAMCNVYNHIPMCTCLAGMIGNAFVLCSSAPAPSVSNPCNPSPCGPNSQCR
QNNMQAVCSCISGFVGAPPTCRPECVINSDCPKNEACTNQKCRDVCPGSCGRNTICNVINHNPVCACRPGMTGDPFINCFPPPEEPLPVLNPCQPSPCGP
NAQCQVINDQPSCSCLQEFIGSPPNCRYECISNSECSNKMACINQKCRDPCINACGINAICNVVSHTPMCACTPGYTGDPFTQCSPQQFDIQPNVATPCT
PSPCGANAICRVLQNAGSCSCSPDYVGNPYEGCRPECTLNSDCPSNQACIGLKCKDPCPGTCGQNAQCYVINHSPTCTCFERFTGNPFIYCNLIPETPIL
SDNIDPCQQSPCGPYSQCKSSNGQAVCSCLSNYIGAPPGCKPECTVSTECATNRACENNKCIDPCPNSCGQGTTCRVVNHSPICMCKSGFSGDPFTRCTF
VPPSPLPSPPSDPCIPSPCGPNSQCRNVNGYPSCSCMINYIGAPPNCRPECIISADCSSNQACIREKCQDPCPGSCGLNADCTVHNHIPICRCIDSYTGD
PFISCQPMPINDIPVQKPDPCSGSPCGSNARCNNGICTCLPEYFGDPYLGCRPECVFSADCSADRACIRNKCVDPCPGTCGRNSLCNVINHTPMCSCPSG
TTGNAFISCDVMKVPSVTRPCSPNPCGPNSICRELNGQAVCTCAPEFLGSPPLCRPECTLSSDCRPNEACVNQRCKDPCPGTCGIQARCIVVNHNPVCSC
PERYTGDPFVRCDVMRPIAPAINPCQPSPCGPYAQCQVINDMPSCSCLPEYKGSPPYCQPECISNSECPGHQSCVRQKCIDPCPGLCGESAECHVVQHIP
HCVCSYGLTGDPYTRCSVIPPYEQEPEPEPSPCANFECGTNAICRERDGIAICQCTSNYAGNPYLACRPECVINPDCPSNLMCVSNKCVNPCAGVCGQNA
ECSVVNHQPMCTCIPGYTGDPFVSCFVEKIISDENVCSPSPCGPNSKCKEVSGQAVCSCLPTYVGTPPACRPECIASSECAPQLACKDYKCVNPCPSPCG
LNTNCMVVNHSPICSCMPGYSGDPFTICTLIPPITPSIIEKDPCLPSPCGSFSQCRSIGGSPACTCLENYIGQPPNCRPECIIHSECPSDRACINMKCVN
PCPGSCGTNALCSVINHIPTCRCPEGYTGNTFILCEIVTTPIPSPVEDACIPSPCGPNAECSDGVCSCIPEFRGDPYVGCRPECVLNADCPRDRACMRNK
CLDPCPGACALNALCTVIGHVPMCSCPGNMTGNAFSQCTPLQGIWRSRCKAIKIACRFNAAKLNKAQFFVNDSRRFNARYFYVLDMPPANPCVPSPCGPN
SECRVINNQAVCSCVRGYLGSPPTCRPECIVSTDCPQNEACSNQKCTNPCPGSCGLNALCHVVNHNPICVCPPLQTGDPFVRCYQEAPQELPSPPTPCKP
NPCGPNSYCQARDDRSECTCLPNFIGTPPNCRAECVSNSECANHLACINQKCQDPCVGSCGANANCHVVSHTPMCSCVDGFTGDPFTQCIFREPTPLSPI
DPCTPSPCGSNAVCKEFNGAGSCTCLPNYIGNPYEGCRPECILNSDCPANLACINTKCRDPCPGSCGRNALCQVINHLPVCNCYPRYTGNAFLYCSPVEI
EGNNAVSNPCEPSPCGPNSLCRVVDSTSVCTCLPAFLGTPPNCRPECTISTECAFSLACISNKCSDPCRSSRLCGSNARCETINHNPICSCPPSFTGDPF
IACFEMPPKDEEPRPLVNPCAPSPCGPFSECRDINGQASCACLSTYIGTPPNCRPECTINSECSTNQACIQRKCRNPCDGVCGVQATCSIHQHTPICSCL
TGFTGDPFVMCRPVSEEDTTLTPTDPCLNCGANTQCFNGVCSCLPEYQGDPYFGCRPECILNSDCPRDRACIKNKCQNPCDLGICGLNALCSVGNHIPIC
TCAPRMSGNAFIMCSPIEETITEDPCNPTPCGPNSQCRKVKEQAVCSCLPGYLDAPPNCRAECIISSDCPANMACNNRKCIDPCPGTCGIRAQCVVVNHN
PICSCPSELTGDPFTQCIPRPIESPVPVNPCIPSPCGINSKCEVINNAYSCSCLPEFIGNPPNCRPECVSNGECSTQLACINQKCRDPCPGSCGINADCR
VISHTPMCICLDGFEGDPFMLCNPKQSDVINAVKPTPCIPSPCGFNAICRELNGVGSCTCQSDYTGNPYEGCRPECTINSDCTADRACIGSKCQNPCPGF
CGYNAICQVVNHAPLCTCQPGYSGNPFVSCNRIVQDTTVERNPCSDSPCGLNSQCRELNGQAICSCLPTFIGTPPNCRAECTVSSDCPVNRACKNRKCVD
PCPGICGINARCEVINHSPICSCNQGFTGDPFVTCFQMQINEDTSPVTPQNPCVPSPCGPFAICRDSGYANVPTCTCLENYIGSPPNCRPECTVDSECSS
DRACLRQKCRDPCLGSCGIGAQCLVVNHMAVCLCPKGYTGDAFVNCSPEPPPVPQDPCNPSPCGANAMCRDGTCTCLPEYQGDPYTACRPECVQNPDCPL
DKACVRNKCFDPCTGVCGQNAKCTVINHTPMCACPDGMSGNAFAACYPIVQDPTVIENPCNPSPCGPNSRCQSFNNQAVCTCIPGFIGSPPACRPECIVN
TDCALNEACINTKCSNPCLGSCGISARCQVLNHNPICSCPPVFTGDPFVRCIPRPEDVPKPINPCQPSPCGPNAQCQVVNDAPSCSCMPEFIGTPPSCRP
ECIGNSECPNQMACINRKCRDPCPGSCHSLASCNVVNHVSICSCPAGYTGDPFVQCAIMPSTLSTPSQPCQPSPCGTNAVCREQNGVGSCTCLPEYVGNP
YQGCRPECIISSDCPAHLACIGSKCQNPCPGSCGVNTNCQVVNNIPVCTCIQGYTGNPYINCIYQALDISDEKREPCKPSPCGPNSQCTNNNDQAVCSCL
PEFIGTPPNCRPECLVNSECGSNRACVNQKCVDPCIGTCGRDAQCKVIHHSPICVCANGFTGDPFIYCFAMPISKPEDQYPKDPCLPSPCGPNSLCRAIG
DAPACSCTQNYIGAPPNCRPECSINSDCPADKACIREKCRDPCPGSCGFLARCSVINHTPSCVCPEGYTGDPFVGCNTLPQRPLPPPDRCNPSPCGQNAR
CNDGICTCISEYFGDPYVGCRPECVINADCSRDKACMLHKCRDPCVGTCGFNAECNVINHLPMCSCPRNMTGNAFISCTALQDSIIVEYQPCNPSPCGPN
SHCRVSNGQAICTCIAGFKGTPPSCRPECVISADCARNRACSNQKCIDPCLGACGLSAQCTVVNHNPICSCPPPYTGDPFVQCVPQLEEPKPPVNPCQPS
PCGSNAVCQVFNNAPLCSCLPQFVGIPPRCKPECISNSECPNQQACINQKCRDPCPGSCGRNAECRTVSHTPMCICANDFTGDPFIQCNPRPVDTPLAPL
NPCQPSPCGANAMCREVFNSASCICLPDFYGNPYEGCRPECVINSDCTSNRACVRNKCQDPCPGTCGLNAICEVINHIPTCSCQSRFTGDPFRYCGPMQD
TPPAPIGDPCNPSPCGPNSQCLNVNGKASCSCLPTYQGTPPDCKAECVVSTQCPMNRACINQKCVDPCPGVCGVNAKCTVLSHSPFCSCGSDQIGDPFVK
CFDMPLTPTPSIQVNPCVPSPCGPFSTCQDRGGYSSCACMPNYIGSPPYCRAECSINSDCTSNKACIREKCRDPCPGSCGVNALCTVINHTPSCTCSDGY
TGDPFNNCYLASMYIPPVATDPCNPSPCGLNAECRNGICNCISEYRGDPYRECRPECIQNSDCPYNKACANNKCINPCNGICGQNAECAVVNHIATCSCI
QDYEGDPFTLCKRVQTRTKPCEPSPCGPNSICREYGDQASCSCLPGYLGIPPSCRPECLVNTDCEQSKTCMNTRCRDPCENTCGLSALCITRNHNPICRC
PDQHSGDPFVNCFPITTSDVEPSKDPCYPSPCGLNSQCVVSVDNKPSCSCIPTYIGSPPNCKPECRANSECPTNRACIKQKCTDPCIGLCGFNALCQVTL
HQARCTCPESYTGDPFTVCSKIISTPAPPVSSRPCNPSPCGTNAYCYERFDTAICECISNYRGNPYQGCQPECLVNTDCPKSQACIRMRCQDLCPGTCGV
GAICTVSNHVPICSCPLPTIGDAFTLCRVPIEDSKEKDPCYPSPCGPNTVCETVGSTAICKCLPGLQGVPTSVTGCHPECVLSSDCPGDKACIQNKCKDP
CSQNVCGSKAVCKTINHSPLCSCPSSLIGNPFQECYTKIETNPCSPSPCNYNGECRVKNGIAICIYPECVINSDCPRDKACFSQKCRDPCIGVCGINSIC
QTVNHKPICSCPVGFTGNARVQCTIPTLEEPVPECIQNSECSNDKTCFNQKCVDPCTLDSCGLNSRCHVIMHRPICVCNEGYTGRPQQYCHQIGCRNDNE
CPLIQSCINNECIDTCLVTQCGINALCTADGYHKTRCYCPDGYTGNPYEICERPECISDNDCASSLACRDLKCVNPCNCPPSALCTVANHRPICKCPPGY
IGNPYNSCLLDLLEPETECQVDADCPSKLACFNGICKDPCTETKPCIASAKCSVVDTLPMRTMICECLPNFAGDATVACVSVDKQIGAICESNSQCTPDM
ACLNRQCINPCTVNPCAPNAECHIENHRRTCQCPRGYAGDPFINCYEEDVVLPECRTNTECSSDKACINQRCQNPCSSNRCGLNAECITINHHPSCHCQS
GLAGDPQLQCFKPECKIDNDCPYDKACRNDNCVTPCLVGDIVCGRGAECRAVSHRAQCICPQGTQGDPRVACISAICHYNEDCADHEACDRLNRVCRPVC
EEDACAETAICIARDHQPKCTCPPGTIGNPYITCNGEPSEPECIQDSECALNLVCINTKCQDPCVSAGMCTSEQECKVLNTIPLRTIICLCPSNTITDVN
GNCKPLVLGDVQCHLDQDCANHEKCLDGKCVDACLTTQCGFNAQCKATSHTGICFCSQDFAGNAYIECARVPVAPSLPGLRPECYTNSECARDKQCINSL
CVNPCIAGDPCGRNSLCHVDDHHPICKCPIGYVGDPTIKCVPPEIVPECVSNNECAGNYACVNGACINPCNCGSNAKCNVVNHYPSCVCPPGYSGNPQLG
CFKLDCESDSECDYAATCYNGQCVNPCILDNKCAINAECYGNNHRSACRCGPGYYGNPQIHCERVECNTNYDCPYNLACDDGRCVNPCAENSPCAQNAVC
YVQDHVASCRCPENIPLGNPFSYCNRRPVDEIEEPECRVDIDCSDKLVCIREKCIDPCPVIKPCLENARCDVLDTVPVRTMICTCPEGWITDVDGVCRPI
QLTVVGTCTTNDDCSDREACVNRQCRDPCNCGTNAVCYVRNHKPICSCEQGYQGNPEIACQSVECRHDSQCTLDKACMNNNCVNPCLVADQPCTGIDSEC
FPNNHVADCRCRKGYYGNPLDRCRVIGCYSNGDCPGDHSCINMQCIDPCVHDNPCSSRAECRVLNHLPICRCPPRFTGNPYVNCQPEVRPECREDSDCPD
KLACLGNKCQNPCLIIHPCTEPSECRVLPTYPIRTMVCVCPSGYVSSGSGTCQATKPILKIECTKDDDCPTERSCINAVCRDPCACGPNAVCKVINHKPL
CSCTLGYDGNPDIACTKVAGCRTDGDCSGSHACVQRNCVPACSPSSCGKNAICHGINHKAICECPPGFGGNPRDSCVLLGCRSNSDCPTNRACINNRCEN
PCAQNPCTGNMDCNVYNHVVECACPPGYVGDVKSGCTKVKEKCKADNECPSQTACFNGQCINPCIKIKPCGINAECKVLDTSPIRTMICECLPGYRGNAV
VRCDPLLKACPRGQVRDEYDNCVCPLGFGKDEHDECIPCRKQSNMVINEEGYCVCDLEKGFIIDEYGHCVCPTQYGYRIDASGYCRQIQIIECTHNDDCA
DDRYCDKTTRTCQDPCKKQQCGVHALCNATRHQAICICVNGYLGNPYTQCYDRKDGRTDFPRPEMDVSCLSDGVQVVIHLQDQDFDGVLYVKGRSKDEQC
RRVVSIPAETEHKTETFKVAFGNCGLIHVNGQASFVLVIQKHPKLMTYKAQAYHIKCIYQTGEQNVTLGFNVSMLTTAGTIANTGPPPVCIMKIVAQNGN
EINSAEIGDNLMLQVEVQPSTIYGGFARNCVAKTMEDNLENEYIVTDENGCATDPTIFGEWEQNPDTQSLMASFNAFKFPSSDNIRFQCNIRVCFGRCQP
VNCRGYNAFGRRRRDVSESNDTSLSVSDGFEGQLREEITIQSNLIFTLERREERYTADPAEAPSAQRVEDICVSMVGFIIALIITALLALVAVAIAVSCW
LMAYRRQPKTAGPLPHPPEFPNPLFTTESVAEPSPDYHLS
>g3166.t1
MTSSCLTSESHQKSSPGTSSSAVSRLDDEEVVLSTISHPLIVVAFFYNFLFCIVKKTQSRLHPGYAEGLRRKKAAAVSHGDGQFRLEKCQIDWNQSEKIE
KSVGFAMWRKPEILLGGLVDYRRDFGFLGNQGRDYSLTLTGIIPGVDCPRTQLEQHSSSLNSAYP
>g3167.t1
MVVIGKKKYQSGEGAQFITRRAALRKLQLTLNDFRKLCILKGIYPREPRNRKRAQKGEPGIKTLYHKKDIQFLMHEPIIWKLRDYKIFNRKIGRAKAMKD
FAKIKIYLSNHPTLKLDHIVKERYPTFIDALRDLDDCLTLCFLFSTFPSLPHIPRDQSLLCRRLTIEFLHAVVYAKALRKVFISIKGYYYQAEIKGQTIT
WIMPHHFCFEPQAKNEVDFKVMSTFVEFYIIMLGFVNYRLYHTLNLHYPPKLTNTGNNEKILVDEEAYVSERISALNVSLVSLDPSIPAVEDDEIEIDQF
SSETDVTKIEAARVEAEKIQKLKNLFKGIKVFINREVPREPLVFILRCFGGEVSWDKLLFVGATFDENDETITHQIVDRPSINKQYVSRYYIQPQWIFDS
VNARELLPVEKYLMGAILPPHLSPFTDNRHDQTYIPPEERALMDPNYKLDNLEADSDEEVKNDDNENEQEEIEVQNDLSSGSDQEDDDDDDDDDDDDDDD
DNVQIVEEKEKNKKKKQAELEKEKKMKIQAGEITKKNPRKKAKRENDDKNENEQEEIEVQNDLSSGSDEEKEEDNNDNVQIIEKKGKNKKKKQAQLEKKK
KMKVQAGEITKENSWEKAKREKQEYRLREKMIKKKHRKLYKSMMKGREERAKEIWLLRKKRRIRDAAEKEKQKEQRKQLNKSKAVKV
>g3168.t1
MKLVSKNIDKDGKGSVALVPENTEDMWHAYNIISEGDLVSCSTFRKVQMESATGSSNSYRVRTTLTISVENIDFDTQACVLRLKGRNVEENKYVKMGAYH
TLDVEQNRKFTITKVKWDSISLDRVDTACDPAQNADVAAVIMQEGIAHICLITSNMTIVRTKIDQVIPRKRKGNVSQHEKGLARFYESIMQGILRHINFD
LVKCVILASPGFVKDQFMDYMIQQAVKSDNKIILENKSKFLLVHASSGFKHSLKEVLADSAVISRISDTKAAGEVRALETFYTTLQMDPARAFYGKKHVE
RANTAQAVETLLISDKLFRCQNIALRKQYVELVENVKDSGGDVKIFSSLHVSGEQLDQLTGIAALLRFPMPELEDESDEGSDSEDD
>g3169.t1
MSDKEYITKTVIHVGTKNINFVPGTKVIFHFKTTKCDFDKTLIDDSRTMGNPMELILGKKFKLEVWEAIVQKMALNEVACFKIHKSLVTAYPFVSKTLRE
AGKPQSEKRNHHCCGVTLQNEGIGYADLNELIKHPQDLEFTIELVKVILPDEYEKESWQMTEDEKLENIPYLKEKGNALFRENKYNSASETYAKAIGMLE
QLMLAEKPNDKEWSSLNQMKIPLLLNYAQCKLLNKEYYSVIEHCSTVLKTEPDNVKALYRRGKAYIGAWDENNAIKDLRRAAEIDPSLHNTVEKELQVFA
ATIKEKNNAQKEKLSKMFK
>g3170.t1
MDSTKKNSVDNAVNGYKKEDFKEIQISMPWGQISGKWWGPRDQQPIVAIHGWQDNSGSFDNLAQLLPSNIAMLSIDLPGHGFSSHLPCGQFYYVFWDGVI
TLRRIIKYYKWNKSNTLALNCNITKNSLFNIHIALPIALNIIINNI
>g3171.t1
MCVLIKKYHKVEDKFKFKINFSGFLPAGKWWGPKELQPIVALHGRQDNAGTFDTLMPLMPSDVSVLCLDMPGHGFSSHYPKSQFYYVYYDGIIFLRKVIK
HFKWDKVKLLGHSLGGAISFLYAASYPDEVDSLISLDIASPSVRDITKTVTITGDYIDKFLKYEALTLENVPCYDYNDMIDIVEKAYEGGITREGAEILM
KRGMQPSYTKGKYYFSRDPRLKVSILGMFTLDLVLQYASRIKCAYLNIRAVPGMKFEQPENYQKILDNIKLGARKFEYHEVKGTHHVHLNEPEKIAPIII
NFLQN
>g3172.t1
MFELPMELTAKPLALIGLTGLDITNSVHRSIWDAFSNNRRPDCAAVQFKLLSLSHEFPTVKPKRSSYEWYIPKGILKRNWMNKYLNDIPSVVVVFYDLDW
NDPLWNEKKMECASRVQSLRAALDGRSTKIAVVLIQHALQPLPGAEDVVATERATALCGACDLTAKFLYILPHADHLLGYISRLETAFYDLAQNFYYHEY
RNVKSHRDQLTKNVHQYLFVRHQFKMAFLNELKQELHLAQKHYMQAYHNLLETRMTDANAVEIKTIAGFINYKLCRIMFSLNLPKDAISQFRLHTERFKL
KTGPKELMFEHHAWMSSQFSTFAELFDEAIRQGLPAVQTQHPGYYFQLAANHASLRQSACKELCQDINSYPDPDPLLGEEKLEFYGQRPWRPGKLSAEPA
DTAREVIGIQALQYREKTTVNHSMIIIGLLGNAISQFKVYRCPRMRRLLVVQMAEEYFNARDYGKVLTLLMHMLWEYHGERWPVLLTDILKNALRAAYLS
TSIQDYLTLVLEALGPSTTFSKEQQAIIYNNIMNILQKKPPNPEPDLPDDIKHLAMEKWVSELNRSEPNVFTIDDNNMTSFVDVKARFLQQTYAVNTMIT
IEVIIRNSYGGIIQFSNVTITVSGPGYNTEIPISDIQQSDLIFQVKETKKFYFNFKAPHQNDGAEIRINTVSLQMGDSARCCIILRFSAMGRETNLLDRL
YPEIQQLRGGEFEAIRPLIHAEIKQEESSLNLNAESNNPALLGEWLPITISLSANENVNAIYLHAILVSESNNEQSTELSINMLSKESKVTIFVGDMAKD
SSIKHVVHIRAHKVGDRNIIIKADYCKSEQIKGSKELMYSLAVKKPFEVATQFYTTLFEPLTKGFVNEPFIIMPHITCVSPWPINILSTSIELADSIQTE
SNLDNQKSILADVKLCDGETGTDTYCLIPKTGGEQPISIGVYTIKWKRADDETALETSSSVTLAPLWVEDAVIGLEAKMPAHGWVRTPFCISYFIKNHSD
YLITLRLAMEGSDAFMFAGQKQINIYISPRNIRKVDWVLRPLVAGFVALPTLSLTVPADEEYKLGKGRLSEVVERSLPSHIYILWIWKILFAYSESMIHE
MARTGSIDIKSVFDEYVQKEQQFEQEIEERNKLRREIRNKDVSRVSNLSSTNLLIDLEKSRIRNQTLLKDLEMSRARLRTYASYTPTDAELQQISSTYRN
YLRRNMQNMES
>g3173.t1
MSTQLCCEDDNFTIGHIEDDVIRSRATSLIWTSYGIIVPIILAIGIFGNVIILIVLSAPVFRGIAYLYLSGLALAHIGVTLSWITITLRLGYGMSNNYLS
AFYHAHLELVILNAFSAASVFIMISSPLSIMRIVYAEQDRPSFTLRENMLVTQGKMWKMYIWTMEVVVRFCPSILFIVLNSLVIKRFLQLNAQDRQFHAA
TDKIRANNAPDTSLLSRNRGYNTEFRRELLRILQGRCNENSGQDIDQPIGEIEDYSRHGTTVRLTPEHTKLNSPESPTKEAKMEEEEQPSDATAFMLEGR
VIA
>g3174.t1
MEHFRIVRFIWISIVIFIAVTESISQNSYCSCRPIDECLNEIRNNFKNSEYIAIFSPCESSNGIKCCTFLHTSANDLFSCASQNTSKEQMKCILHNALKT
IHLISPLQTKHFLLIRKLASEILPSSVNSMHLEYIGPTTELKSTESYNSKKIDVDTLQTVQYTTATMKSQVQSPVADAIYSNDLETNLIDDFPEKIIPSP
VEFIKTDAHFSFNPTENEQALRNNIDSNPSAPKQEIYIDENKKYSPRVQLINEATNFEKVRIYPQNHQSDASKERLTSMTNIDSTRPDLDINNRGVTEEL
LEFDKNADETNARYEKQSMVSMSKDVPTTPAVNSFEQKTPSETFLSLDRISTQPINKNTPTNKSEAPRNDGDINVFTIVKRSPPFSENAQKNKQFAIRRK
RNSQLLRDSRNKLQGETMSGNHRVFPLIENNTAEITPMLRRDDPLQASTRNKRMTAPIVSQKDILNKNTEEAEYKNNTTQKKNTKPSLQNNQSEVAIKEG
RKGSTSENATMKDSVNATLPYVQKKFRFPPKLLPARSKLHKKEHNSISAKYANPNRFSSSHFQHFYEAKENLLSKINNITVEKTKSTRFEFLSEASRAYL
SKRKNEKIFKKSEARDYAPDMKTSNVSAVNDSISMNENDSYEYSALNLQNASLASNKTASHLNVSSQEIEKSMQTKAMYNNDTESSTPENSSKVSSEEIV
QKITDNLKQLSDINRDNAPKYFSTKSPIDNRNETETSSESSNLPVNVADKQMSDAST
>g3175.t1
MCYYMLQCCFLCLYLQRCHRVISRVKLGYVLFFFGMIALLEFFGVFVHLFEVTYDENFVYPYEGNIHEFVNALRRNEKPEVEPINEYKYTFLLNQPQKCK
EDADHTLRLVYIIKSAIENFDRRTAIRNSWGIEKRFFDVPAKTIFVVGIHPDDKEIEAKLKLEATIYKDIIQADFIDSYYNNTIKTMMSFKWLVKYCPNS
KFYMFVDDDMYVSVKNVATFIRNPSNYPFYLMESRKVYNAHKREIKQSDLVDYKAVNNFSNENATFNLKMNKMPFKSFTIYESINNDSQKNNVYSKQDEE
INENFRQLFKLNTSMLNRTKRQIFDFELPDDIRLFAGFVFMRSAPHRHKFSKWYVSLKEYPYHLWPPYVTAGAYILSKEALLDLYYTSFYTKHFRFDDIF
LGLVAKKADILPFHCEEFHFYKKAYTKYSYKYVIISHGYGDPNELLQVWNEQKALGNA
>g3176.t1
MSQHGAALQTYNQELVKCLEEMKLRRADLQAQIVSQEEEKNNLQREIEKMSCKLTHLNDSLTKRITVRNEYDRTIADTETAYMKILESSQLLLNMIKKEA
VSLDQTLVKAKIEK
>g3177.t1
MVSIIKNQLLKHLSRFTKNLSADKINLSTFKGEGELTNLELDEIVLTDLLELPSWLRLTNAWCNKVSFRIQWTKLKSVPIFLSLDEVHIDVETCEDLRSM
FSPQGISSYTGPTKYSFIHKVIDGITVAVNTVLVTFKSPAFIASVQMNRIMVESKSATWQRCDLRTTRVKDPDRGQLLIFKELEWQTVRIEAQSTKDKNL
TPLRLLTNQARCRITIKKRISDCFVMGSRLVIILDDLLWVLTDSQLKAALLFLDSLGGLIEKATILERKTKAARKLEVLPEYQAQISQQSRTKPQCNSAI
SKIFTRYDVVETSYHFLSQRIDLHLCDDAGGGRSLYPDLKDGGALQISLVKFQIDYYPYHLAMADRKHWAKYKENATPHSQWLQQSLSSFRSQFMDLIDS
GRTQHSPLTRSQGNVTASGMKGSGEHLEKNNQSQNPNVTSSEQKKSQHPSGNPVKNYVLEQLAKLMTTCIIIRIDDFTLYKVTTTSRNPIPKEFITAQAR
KKHTPGDRDRFSLPEDVTILHAEFTYYYYPGDITFPLPPPKFYVQLNPIQINFDVCSCLWFNSFALNLHYSLMGKKQLSSLTYFDVKIEAILPRIVFESQ
QEYPNQKDRPKSLHLQTSRASITNVRSTERSSRSDLAQCLNAFQMGQMFFGAEFPSKSGDFHVVTDKFLAHCAGADNIRQIPPNFSSNSVNELLRQMNRE
LLWTEAKDVWCCNFEPVWGDFFGARAVGQNRPVPFLDAFPLTLWCHFTASSSSTKEKPLGADIHGLAYISNLVSVQINHYQYLFLLRLSEILSEMATYLA
VDSNKILKIESGGSLIVGALIPQVEVTFVMPSHTPGKENSGGDLESVVPDSSSIADDLIGSSTPWHTGTVGARVDFSAKRTNTSNDVETPQSEASSMLSM
DYSHSVPTSQPVVTFKQNGTKKDPEGPANPAMWCIPENCGSQFTVVGTSDEKKHTTEATHNKHSKSDSISNTPFIPNNFNVNLSSMKKGFSNLMTSIDSA
LKASPEDGSSDTMSMRSDVSSDSENYVLVNLQDQGKIDAVFGIDNTIRITAVEEATEVIEETPDTQSEKSMDSVCKRKDIVSMVTFKLSKVEFIQQSCGY
SSVIKIQVSNIDNDECSSIPWDEFQTKFSSRSRGWVELPSDSDCRSRIKLRLDHNLKDADDSHRLWDASQKITDGSDGRPAPQNRVRLPEQDTPRTSGID
VHDKENVMNLFEDKLDMKVANIAMALSMSSVTGLADLAEDEVIPKPIPMQIYLENISLRLNEDRPPNNITSPGPIPIDLNISKLRIARDMSGVFHIEPVV
TTMEENRSNMMLSSDNSHTLKNVECERELNVLRQSSRQLKLDNEELRRRMGAMERLSEENARLMRAKEESDIMRSRLSIAEDSIASLLEEKRILHETITE
LRNQRLEGSGGSNRASWSIKR
>g3178.t1
MENKTGSFNDKYKIKNPPVRLQEERFSEERMKKSLKTTSEEPENLDKYTIGGADTGIYTEWNRDNVELGDMCNWLIHCASFYLREENDETRRKKCLDVMD
DFVPRYQKAMENKYDSVFPWGNNWYQFSITSTLMLFYYMLIAGEKGRKIAIDVILRIIVTPKKSLGQGRKDANSVYMALPWIVAHYYKGDVEDASQSPDY
KYVIDYVKLQPVKKYKETGLYLDYTYITHGNCLAYGYLSEIVELSSPLFFFDNNMPQEFLPKWEKCQKILAHPTIPYGPIGFYSRSDTLKSFSFNGSKLG
IEVIPTCLFIRMYGDDYSFAVRGQNSWIAYYESDHTNDDMAQYWVQYRNVHFAKQEYESKFPDVGFFYEKYAEENPDKPVKERCKIPSRTSTTTTFLTEP
NKPKPLLKAGFVFSYGNIGIMRHFYNCPEMRYTHNENSERGRFSVDEYILCDYNNHTIDIWIRIYRHTDNDMIFFVEKEYLWAQGENNLFIYHLKWDCKN
RKLTWDRQAEESPTDKWDLYYPEGIEVVNNADTFILLDHGNPKLAMYPYLHDDLNRNFKTIYQDKECEFVFDDQTNQYWLADALINRDKE
>g3179.t1
MSYEKALTVKSANKFRVVQRSIERIMLEISQSDRVRNEEIRGRIKVEDIIARIMKLKWNWVEHIARQGDKKWTKYIVQWRPKQHRWSVGKPQRRWIDDIK
KRVGKRWIQEAQNRSEWRKKGELISRSG
>g3180.t1
MKQDDAVSQFYGVIPQSSVLGPVLYLQYTAALVIINVHVMSATYADETSLLTVYKTPTVHGKKIVSTTANYAQEIEIDQFNILTEEDLKSLIPSIGPRRK
FQSIIQQSYPENSNIIHQEPSVQQEQIEKTTQKNIECNTNTQDIVIHYLQSLPETQHSLSDNISIVTTSELSDASLERKENQSLKRRLTDDEYDLETVLK
KSEEGLLVLSSYQKEKRLNNDMRNKLAKLIVSNELSPNINCSITSSRALFLSGELFSAMCTAAKSLAATVTNVSANRNRYRSYNFRCPYNTSEV
>g3181.t1
MANQTADYHGDIYQWNLTVLADKGDVETEYYLPNWTDLVLAGLFTMLIIVTIVGNTLVIAAVITTRRLRSVTNCFVSSLAAADLLVGLAVMPPAVLLQLT
GGTWELGEILCDSWVSLDILLCTASILSLCAISIDRYLAVTQPLIYSRRRRSKRLAGVMIVAVWIMAGAITSPPLLGCFPRATNRDVKKCSYNMDSSYVI
FSAMGSFFLPMLVMLYVYGRISCVIASRHRNLETSNEVENVRSRRKITLDRGKSIKVQRTDCAESNETCGKPSEEAEPTSMCKKLGTIRGNQQSCINKVA
RETKTAGTLAVVVGGFVACWLPFFILYLATPFIPVQPPDILMPALTWLGWINSAINPFIYAFYSADFRLAFWRLTCRKCSKSRLNLAGTNRKLPAPVNWK
KDTSRT
>g3182.t1
MPDDLAARYELGREYCISVVFPWYFISILSSCRCSVYEHGAAAYVNAPYSVYSIMTMMNATLNDCKA
>g3183.t1
MPPSRLDAVYRSILLTKFFAKGWGNPQNLKKIFEFRKVIANREACYNMIPLDYPVEITKDEVWSDCHIIEGQFETPFEKHLPGLMPDQAKIAYFQVILPT
KWGSHKIKPICLHLAGTGDHFFWRRRNLIAKPLLKETGIASILLENPFYGLRKPNDQIRSSLNNVCDIFIMGGCLIMESIVLLNWCEQHGFGPLGLTGLS
MGGHMASLAATNWPKPISLVPCLSWSSASPVFTEGVMSASINWSLLETQYFSNEIYQNDLAKMVKIIDHNDAFLAGQHFVQHYPASMKRIDKLRKESEES
CKDNNTVDMKNGTNSINNISDNNISIKCESENENNQLQCQIAEEKAAAKIFPLSLISNKFKPKDPNALKGVCLLPVSKHPLFSNNKWREHKALQFMRGVM
DECTHLKNFEIPVDTELIIAVCARDDAYVPRDHCMSLEKIWPGAEIRYIDAGHVSAYLLHQKVFSVRRKMAAKLASNQGGARSGGERQEAGPCQSYASVL
NPKGASQSRASSFKSNNKENIGEQVTVSQQHQQSQQQQIQQQQQATTMVERLMSNKSCQRIPRCQATRTTIQPVSDNFPEKDNRHESLPRTSNARIVDSR
PDDGQRDVAGQLNNGDISNDGEFQTVANKGARRKEKMREHHRESHRERHRLRENNNRHPQQPRGPIGVGGGGGSGGGSGVGGVGRRGSDERAHRERGDRN
GVVEHGGPSSREAHYYRDDQNVEGETQPAPPVPPPVKYVEAPLPAVNPWTKNRTVTATATGTATATSTSTSTLTSTSQPARDPPKTSPQQTLPQHVVPAA
ATSTCLDRQSDRERRILQPQQRRDTIENGVEESAQPTIVRASRDRRRFNQNASDFTNIGDWPTLGTQERKATVSPSKQNGVINDESSTLKADSTIESRVK
ENKEQNHCQDDSDEHTDNGEKKKKANKQKWVPLEIDLVQNRGTMRSPRFQNHRERNGEANDGESWRERDYDRSGYNHRGRGGRSYRGRGRGGRGRAGFRH
RHDHEYTNYTTTDYIQTRKYEHADSGYMIPYMGTCYFNNANYVDMSTLKECIRQQIEYYFCEENLVKDFFLRRKMNAQGFLPLTLIASFQRVQNLTMDID
LVINAVMESDKLEVLEFEDGYKIRTTLDPLKWPISDIASNVVISNHSQQSISSQNEVIHPTSKTAFCPAAKPLLAIPIPAAPRVFASYYSVPMANEVLNP
DVPEFIPMETSTERTNGFTGESNETATNESNETQNEIQFETIKEEIDKLTNSLTMPLVSPNTNSPIKMDDTLPITAGSSTSDLLEERINRESDTSSDNAW
KEVRRRVKQPHKDRSEEKEKLENTKNKTREELNFQFDEELDSPPPTGRHNAFTEWSDDDEDYELSDRDINKILIFTQTHPPSSRIPKHEGYDRTGDWITR
VKMTQELEQLINDGLYYYEDELWRQNNQRYGSSSSIGSYKTINMISQEDFEKMAPKVPRKANPEVPPPPPSCIEDLEIPQSALSLQLPNTSLEKKEHRPD
KSRRESWNEKSQTREGRRAASRFFAVVKEPSVDPTTPRKRKTRHSNNPPVEHHVGWIMDVREHHPRTHSVGSSAGTSPNEGYLASSYGSVPTISEHPSHA
LLKDNGFTQQAYHKYRSRCLKERKRLGIGQSQEMNTLFRFWSFFLRENFNRTMYEEFRTIAKEDACEGYRYGVECLFRFYSYGLEKKFRHVLYKDFEIET
IYDYESGQLYGLEKFWAFLKYYKNSDQLHVDSKLKEHLSKFQSIEDFRVVKPRIHEMLQAARLRHRSVSESAREDSLASALLDDCSSTITLPNETKSDNY
LKSCLDLTSSSQFRNRAGSYGSSHHRRRNNSVPSSDRRDLNKQQPQSRQNSGSFTKPHEASKSNVKVARKITYDDLDTITDDNRFLIPNLRVLTTLIGSN
FLKMLQRLVITCTGKFVLKPNAVPSIFNMPLKAKYNIHDTVEEIQPQNTHKENIEKETIVTYCHNEECTESPHEKSISSISTQKTKIMDHSPRQYKSLLK
KRRITQFGTVESAIIESTEHDKNNELQHPQETIKELKRKLKIYQQKCRRYQKKIHSLTLLAKHLQNRQLLPQNAAEFLETASSDYRFTCTVSQKNLGQGY
IQEILKKISLSPGKHHSRFVSRVQKIAWKRRKVMRSTKFKKRRMELKKLRSALRNQRENSEVPLRVALGELLLWLKSLEKKLCIATHNLAFDGSRLSRAM
QKYSLTAEFAEVISSFADTLSIIRKFTGRKGKGSCTITSLAASLSIPSTRAHNAINDCEILLKILCKLKITKRRAVREKLAKSGLTMEMLMNVYKKDSVS
DIRALLKQKIETKKNGKITSSFYIKYYQLFH
>g3184.t1
MEDDQQFYLRWNNHQSTLIQNFDTLLESGTLVDCTLVAEGKTLKAHKVVLSACSPYFECLVREHYDKHPVFILKDVKFKELKAMMDYMYRGEVNISQDQL
AALLKAAESLQIKGLSESKTACSSKTESRPQKTVSHPRARVSPSLDILHASSGLTIEKNKVPRQSVAQGPVGDLPEETASTQGLKRLCSREDSQSPTSRK
RNRFRRRSLDEDNNTLEMQDASNSSDMPQQMGVPALGIAPVTDEKVHANSIDSLGRSALMTPADEILQPLETNDNLIESKSEYLEESKECVEDLMLDDDM
NDLNDVEQDNNQAGPSQDPAQQAQRDSQGFDQSTIHNHRLIIKKKKFKCPRPNCSNEYCHKSSLDRHQRYVCEQKPRFKCPYCQRCTTDRSVIYRHVRQK
HKRRKVFSIDTDLKIRSYPYRKTMRF
>g3185.t1
MNIISNRVTSCVKSLSLTRSVSISCFRQKDDFQDLIHPEGREPNIPHYVEREGENADLKRARLTYQSRKRGMLENGLLLSTFAKKYLNTFNDTQLTLYDQ
LINLPTNDWDIFYWATGVKPTPPEFNNEVMDLLKKHTRNEDRQSRIIQPDL
>g3186.t1
MSKKVVLGQKNIQSTIVGFLAKATNKNNILQSSTPKSVKEEKIEINDDSLDDLCCDKQRKMAGDLVTIDTIIDLDNSDSSDSCKSPFKTQANKISNVSEP
YYVENSIEEKERIENETKSSNILQKNTEEFSMNTSFIPESSDSEEDRKNRKCLHLNRKPNKDRTLIEKYEKQSAIVSEMTSYTECNKYVPSNSPTLNKEK
PSEVTNASPKSIENEHLKTPKKHTSNKQKANNVISDSDTDSPCSKYSGKGSPRKEWVGPDIRVNLKDLGFNKQLNSWIESIQKEPVMSTIPITKDKLLER
REGLKDLQIEILDKFYVALELIPLPILEQFPKFDRDSFKKLQGLHRHVKAKLRLMQTKLSKLQKEDETDVSVSSGTPESVSNSNERPISYVPEGCLINND
FDTSSTSISKAIDFHENLTNVTESYIKEHESNIESTIKSPEITIPSKKSTFQLKRPVKTVLGTEISKTIAKMWEKDQQISKTMNSSIDSEYVSIKDTFND
SIKTPTKSETNISMQRITIRNSPNNWINTTNKSQSSYTVSAKPSILTQELEKFPALEENCNIDINDDSIDWPEPHYGQSSKHNDAKTKSKFEKDNIEFGK
FTGNYKNDGISGEFDGLTYSHSQEMLKIFRQRFGLYTFRPNQLQAINATLLGFDCFVLMPTGGGKSLCYQLPALLSVGLTIVISPLKSLILDQVQKLTSL
DIPAAHLSSSITDNQAEAVYRELAKKEPILKILYVTPEKISASTKLCNTLTILYERELLARFVIDEAHCVSQWGHDFRPDYKRLKCLRDNYPKVPTIALT
ATATPRVRTDILHQLGMTNPKWFMSGFNRPNLRYSIITKKGKNCSDEVIAMIMTKYRNTCGIVYCLSRKDCDDYAAQMKKNGIKALSYHAGLTDNQRSNC
QGRWIADEIHVICATIAFGMGIDKPNVRFVIHAALPKSIEGYYQESGRAGRDGEIADCILFYHYADMHRIRKMIELDNPSPQVISTHMDNLFKMVAFCEN
TTDCRRSLQLNYFGEIFDRQQCISNKTTACDNCRCKEEVTMLDVTEDAKEIMKAVRDINNKKNCKLTLIFLANIFKGSDLKKIRDSGLTNHPLYGRGKSW
NKNNIERLLHYMVLQEYLQENMYINNEIACAYLKIGPKASELMTKKDTKVQIPVRQSNKSTSGTATVSTVTKKIDGVIKELQDRCYAELMTIIRGIASTL
DVSASSIMNMVAVRAMSQRLPETEEAMLQIPHVTKANFVKYGKALLEITQKYAAEKIVLENENDEEEDNDNDNDSTWDDDNGSNYSHNSNTSNRGKKRKF
GGRSNSTNKKYRRGGSSNAGRGRGSSRGTSKNSATRSNATTKKMIGLASFSQTKQYLANPNRYMHIS
>g3187.t1
MNVCEEHINITIDEDKIIYGAIEIIKRIRPSWPLQELHFKPFTDGKTNKLVGVWYSGHYTDMVLVRIYGNNSDLLIDRKNELNNIRILNKAGYTHSIYAT
FNNGFAYQFLEGDTLTIETIRDPKVYPLIARRMAEMHSLEPENGLESKKAFIWEKTKKFMQIMPKRFSDPLKQAKFEMLISPYMVLEKEYHLMEQTFPKV
NSPVVYAHNDLLLGNVLYNQEQENVVFIDYEYTAFNYQAFDIANHFAEFAGIDEPDYSLYPDENFQKAWLKEYLQKYNETNNVSEEEINKLYWQVTKFAP
LPHFFWGCWSLIQSEHSHIDFDFLEYAAIRFNEYFKLKEETSKLKMEYNK
>g3188.t1
MHITCKCLNVSIRSRSTELQRLNIDNVEMTDLERADAFFREDLASVSELETITKEQPGLVEIRNIGSWIIHRCYNCSIYTHAVHREHGAALVLINSNIVL
SPEEINKLKSNPDYSSVFRIVINHNLEDLDDYLQQPNKFSVSQLPNTVQVALGGLQQQLEEAVQRQTVAIENKICAFTAEQYRLLEQFRERAHNEHRLLS
KLMCRREETNRVTNDMETSPIIPDSFKNNLTTSTTNTVNPKSNLIFNDMKVSTDSNIKHEITTKHSSKSSTNNENIKKKNPLYICTNESASFDTEVLFPF
EGIEDTDAANQLHQWSSEEGSDTDDSSQNEGIHMPRSQRDGHSTLAKSLPVTVPAFPSIVRRAVQDQNDDQLPTDPLDPHNIRASIKALAKSVHGDTVFG
DLPRPRFSTQI
>g3189.t1
MQVPPIFMELPLDDQAQELRVYFKSLGAEISEEKSPKGIEDDLHKIIGVCEACFKEGNENEIETVLNDIVSIMILIPTERAENLILAFCEKLVKAPGYKL
GLVCLKALWLLFQSLADDSPMRYHVYYHLVQIARNVDQVKAVYSGIDQLKQQFASFPPSNEQMQKLLRLLHEVLLSCKQGEQAAAVMVELLGTYTAENAS
AAREDAQRCILAALADPNTFLLDPLLALKPVRFLEGELIHDLLLVFVQDKLPAYLHFYQHHREFVEHQLGLNHEQNMKKMRLLTFMQLAETNPEMSFDTI
QEELQISESEVESFIIDVLKTKLVRARMDQAGRKVLISSTMHRTFGRPQWMQLRDLLVSWKANLSAVQDGMKTVAAAQIELAAKNKATLAH
>g3190.t1
MRQLGNPRGNENPFLLTFGIIWFRWHNFVASHIKRHNPNWSSDKIYNEARKWVIATQQHIVVDEWLPSWLGKRLPVYKGYNPNIDPQIEQFFQSAAFRFG
HTLVPPGVYLRNYGRNNCSLESYPIRTCNNYWMSQNSLYANLTRIKDVIDVEKLLMGMAIQLCEEEDHKIVEDLRGSLFGPLEFSRRDLMALNIQRGRDH
GVPDYNSARRAYGLPEIKNVSHFNRVNQAIRDEFLSLYNNSFNNVDIWVGGILETNDGPGELFQNIISDQFQRIRDGDRFWYKNFDNKYDFVSRLFTYEE
IRRLEQLSFYDMLMCITKMEWNDIPRNPFRVPTTVDDIHPSCINNKIVKKGNCASGSCFHADQINEYTIENCTEPGTYDFFSNSSVSFILTFLGVSIFFC
GIITLIVFKIQLKEKKSMRESIKKVDHSDNIDIIHTASQWQEPKAALRYVILMPNIRKKQLEVKNQLGHLIRGIDFPNNSNVVIYCASDSHYILIRVHHS
YDLVLKFDSDFLRSTFIKAFERFISDIAKSRNVSMQMMTNTTHAALLKQAITKKHRQKKLEMFFRVVFAQAFHIAHTEEEILQIDSTVAREVIYTELTII
EFAEALSMKPDAEFVKKIFNLVDKDKNGFISFREFVDMLVIFLKGSAEEKMKLMFDMYDINSTGRLKKEEFSAMLRSFMETGNADITDDELEALVQSMMY
HADLANKETINLQDFQQILSDFNDKFNYAELEFNVPADGKSSRKLHAGVQTVRSTFIGEVQKTVESLYADPNELQYRIEGKIESKKNAKEEKSNSEIIDK
NEKIVEEVKKHSDNYWYPIMKYLANKRLQIFWACLYTLFLLDYSIQREHSGLRRILGYGLTITRGAASAMMFTYSTLLITMCHNTITVLRTTILQFYIPF
DSAMEMHKYIACWALFFTVLHIIGHGFNFYHISTQTADDLTCLFRNYFHASHELPKFHYWCWGTMTGITGIFLTILTGLIFVCSLPMVRKSFYNWFSFIH
SLYPIFYILMILHGSGRLVQEPYFHYFFLGPAILFILDKVITVTRITIEIPILKAEILPSGVTCITFLKPLNFQYKSGQWIRIACPVLQTNEYHPFTLSS
APHETNLSIHVRAVGPWTTNIREKLELYTMTNENLPMIHIDGPYGEGHQDWDKYEVAIMVGGGIGVTPFASILKDIVFKSNYNLNFGCKKVYFVWVTRTQ
KQFEWMVDILRELEKADINNTVSIHIFVTQFYQKFDLRTILLYICERHFQKISNKSLFTGLKAVTHFGRPKFSQFFLSIQKLHPTTNKIGVFSCGTPAMT
QAVDAACKAINLTEINDTLFQHHYKSF
>g3191.t1
MTVRDALNMALDEELARDEKVFIIGEEVAEFDGAYKITRGLWKKYGDKRIIDTPITEAGFCGIAIGAALLGLRPICEFMTFNFAMQAIDRIVNGAAKNLY
MSAGRYPVPVLFRGPNGNAKGLAAQHSQCFAAWFMSTPGLKVVSPCTCEDYRGCLKAAVRDPDPVIMLESELLYNVEFPVSDQAMDKDYQIPFGKAKVEK
PGKHITLVTYGQAYIYTLQAAEILAGQGIEAEVINLRSLRPLDWDTVFKSIGKTHRLMTIELGWPRCGVGSEIVATVMENPVFFQLDAPAVRCAGVDVPM
PYSEKIEYECTPKDHHIADAAKRVCGTKF
>g3192.t1
MYFIFYLSFIIAINFSLIAAQNTTINTTIKPPDPNKYFKKPDKKSVDKTFDKDLTDWLFTGCWGKDNQPNKCSQYRSGTEYPSYDGWYNNVGKPELGAVD
TPLLRRLPAAYEDGVYKPSGSNRPEPLEISEKLLSGKIGSKSRTGRNALLVFFGQQVVEEILDAQRPACPPEYINIKIPENHRYRIKPGHTEMPVLRTRY
DHRTGHSPNNPRQQLNEITPFLDGGLIYGTSKAWSDVLRTNSSGILQPDGQLASSYFGLYPDYNTVRLPMANPPPPIHHHQYVSQHYSESVTRYFSE
>g3193.t1
MYSPRRKVLWFAIVSRGAILILQTIFNALIRDHHADAFKRPLNFAEKVGSLWDQIIYFLFNGLTRWDGEYFLHIAKYGYTYENTIAFYPLYPALIRIVAI
ALTNICPVLNSQNSMIVAATFINFLCFVKSALILYDLTVYVFQDTVTAYKAAILYCINPASIFFSAVYSESMFAYLTFYIMLSSMKYTSTIYFPLALSIL
TRSNGIVNIGFPIYFGLKNLCNSVSKEIQKHKQKRNISYIFKLITLKNCFTILSTIIISLSPFFLLQIYNYIKFCTSAFDKSLLPVHVLQYATENNLVLP
GMTGSIWCNATIPLAYSYVQKTYWNVGFLRYYQFKQIPNFILACPILFIMLKCIKEFACEYKDELYLLGLFDNKRKNGNATKVKKYPLNMFVFVVHGLFL
TMICLFFTHIQVSTRLLASASPLIYWYCALSMSHKYINHIDLRYENEENICSKWKVFFLSQKQYTLQDKLVLFYFIGYAIIGCLLFSNFLPWT
>g3194.t1
MSSRSGTRRRSSSRERTRESDKYDRKRHRDDWKIDKRSLSRTDRETRKSSSSSTSRREESDQDFYFSNYKHELNKIFTANSNLIHDVVDFWKFVEKYESV
KKQLGDSEESAADSSLNSIGVPEKYHKSHCLNFKLNLSYGELFARVPEVKQLTKSRLLKFRDVIVLYLDFKQKEKLSKLRKLRDTQANLPVARYKDEIIE
TVKKEKVVIIAGDTGCGKSTQVPRYLYEAGFRKIACTQPRRIACISLAKRVAFETLSENLSRVGYQIRFEKQKNQETNIMFITEGLLLRQMSGELALSSY
DVIVLDEVHERHLHGDFLLGIMKCIIYQKPDLKLVLMSATINIELFSNYFAKEDVKIIEVPGRLYPIQLFYRPVTVEDIRYKNDRFNPSPYVQIMQIIDQ
KYPANEKGDLLIFLSGISEITAVVDAAKEYSTKKNNWIVLPLHSTLSIIEQDKVFDYAPEGVRKCIVATNIAETSITIDGIRFVADSGKVKEMSYDPSCK
MQRLKEFWISKASAEQRKGRSGRTGPGVCYRIYSEEDYKILEKYSTPELQRVPLDSSLLQMIAMGLPDARKFPFIEPPPANSIENAILSLKDHGALTDNE
KITCVGKTLARLPVDITIGKMLIMGSIFHQVEPVLSLAAALSIQTPFTNRAYRDAECETSRKRLESDHGDPITLLNAFKEWLEVKQENSQEYRGGSNSSR
KWCRRRGLEEQRFYEMIKLRTQFKELLQDCKLLKSLPEPNSSMTSAERAIRHGELKLLKSLKRTYKQSESRKRKQLKVETFDIQLEDNDDENGELDIKDI
EFRMKNDSSQVQNLLTASTACSYKDLTMLKLILCSGLYPQFACADEYNYCKSMSEQLFHTKAKPYVALHPMSFFGNHQQLLQIEEADIISIPGFKSKSPV
SSKHQILAYLSLLETTKPYLVNTLRMPAAQTLLLFAREIDTNSIFSLIACDSWLILEFPVPDSGQTLLMRATKLRNKWDFLLNQQLQGSDDANNEIKDFS
KIEQNLTQELIEYMHTTVPYTIKRLLPADLKMIYVGNDNNDTCIEPNPFQADFKSVANITKGGVHITDNITYNCLKETDWSEHLITEMRETEWHCQNCDF
QAVLSNIEKLQHQNCCTIANAVNIEKESENITRKPNSQAYECSDCSQILYLTPIEILKHKKLHIKAN
>g3195.t1
MFANAVQAKLASMLLIGAGSFFIGIAPAFFISSVQRLQRRLLLSCALCFGAGVLLATSMLHVLPEVREGLPDYAELTFSCGFLMLYLVEECVHYVCRRGD
HVAETNHSRQRNTNERGCLNCRNHSHEVGYNATTQDDKVYVSEGNTRLPLNHRQSSFGNNNTNSTWASSGYGATRCNAHDGPSSNEETTFLCHGNHGEQC
TDANTGLAGLAFALTVHAVLEGLAIGLQTQIAEVLLLTGAVASHKFVIGFCLGLELAGVSKSVPKLIFAVFIFAIGSVIGIGIGMLTFQANTDWSKMVLP
ILQGLAGGTLLYVTVSEVLPRERAKWHKSLRKFAAFPELRVSSNEMVDDMYRYACKRIAYYERACQL
>g3196.t1
MKFPAAKFVGCLTKKGAQKTFAKVGQFYYYGEGTDSHFRKLCGQLDMNGGTIAVEEAKTCAHHIRPIASSSTKVVRPLGCNLIQGLDE
>g3197.t1
MRRIITLCTILLLFSIGHSKPNAKWWQTMSLYQIYPKSFKDSNGDGTGDLNGIKSQLNHLIRSHIKAFWISPIYPSPMVDSGYDISDFLGIDETFGTMED
FEALVKAAHDASLKIILDFVPNHSSDQHEWFQKSLKSIEPYTDYYVWHKGKVLPNGTVTKPNNWVSVFGKSAWTWREERQAYYLHQFAEAQPDLNYENEN
VVRAMKYVKVSQDIHIPQSNPALVDLRNSETVKYPAVIPKVVKYTGTRNKIRIGQTIVQQIVQVLSPILYSVFLTLLPQDVLRFWLDKRVDGFRVDAIQH
LCEDVRFLDEPLTGNSNPDDYGYTDKIYTKDQLHTYEIVQGWRQVLDEYQDKAMMMEVYANLTMTIKYYVYGAHFPFNFGLISDTNRDSKAADFKRVIDN
WMLNMLVVDGPANWVAGNHDRSRLVTRYGLERAQAVTVLTLLLPGVAVTYNGEEIGMEDTWISWEDTKDPQGCIAGKEGYEKASRDPARTPFQWDNTISA
GFSTNSNTWLPVNKNYVTLNLAAQKEVRNSYYSLYKAVSALRALPAVREGTLTTSLLGDDVLFFARFHEDSVYVTINFGNKEETVDLSPFIQPYNQSDIK
LTVYYATINAHHLIGTVFEDIRALKIPASTTCHSCIDRSPLTGITSKLQHFVTSGVGAIWLSPINRSPMVDFGYDISDFKDIDKIFGKMTDFENLLARAK
HLGLKIILDFVPNHTSDEHYWFQESINRIGKYEHYYIWADGKSNGSNEQPPNNWLSVFGGSAWEYNSIRKQWYLHQFHKKQPDLNYTNPEVQEEMKETIL
YWLRKGVDGFRVDAVPHLFETNYTLDEPTSGIEPATKDDYEYDSLNHIFTTDQPETYNLVQSWRKILDEYAYQHNTSEKVMLIEAYATLENTIKYYNYGS
IPFNFYFITNATDASDAFVFKEIIESWMKAIPKGSVANWVMGNHDRNRTASRFPGRADQMTMLAMILPGVAVTYYGEEIGMVDKMDISWKDTKDPSACNA
GEEKYQSRSRDPARTPFQWSFHYNAGFSNASKTWLPIHEDYANINLLVEQHQIESHYKVYRALTTLRNTSDALKFGSLSVDVVNNTILYILRETSEEAVT
LLINFSVKDKQEVDLTRVLTGFKNGVIKVASVGSGVRQKMECMALASLRSACLGCMKYLQHPDPSGTSAPDLCLV
>g3198.t1
MRSLHGLIFMLLDIASPPDRRVTRDDIGVASAGAAANNATGCSSTSGAASTRPRNPSSSPGRNGQLSKQGTLTIVRRSSGKSKSIGSGSFESSPPPHNPD
TPYLSSQSVDLDEILDNVDLTTDSLPAVDTPDACDKAALRYHIALQVLIALQM
>g3199.t1
MIVPNMSARQLMADLTSRLAISSLRRLADEDDELSEVQPDAVPPEVREWLASTFTRQLATTRRKADEKPKFRSVAHAIRAGIFVDRIYRRVTNTALMQFP
PEVVKVLKTLDDWSFDVFSLNEAASGMPVKYLGYDLLNRYGMIHKFKVPPAVLECFLGRVEEGYCRHRNPYHNNLHAADVAQTMHYILCQTGLMNWLTDL
EIFATLVAAIIHDYEHTGTTNNFHVMSGSDTALLYNDRAVLENHHISASFRILKEDECNILQNLSREEFREFRSLVIDMVLATDMSFHFQQLKNMKNLLS
LAEPSVDKSKAVSLVLHCCDISHPAKRWDLHHRWTMQLLEEFFRQGDKERELGLPFSPLCDRNNTLVAESQIGFIEFIVEPSMQVCSDTLETVLAPLNVK
DTADEPSNGGENRRFKIDKPWISCLGDNKKIWKEQAVRDAEAKAQKEQEQKASGNREDGGGAQAPAEE
>g3200.t1
MDQWTGKVALVTGASSGIGAETAKALAKGGMKVIAVARRLENLKKLAASIKSEFNVHIYPIKCDVQQEEEILKVFKWAEEELGGVDVLINNAGVIITKPI
IGNITGHYADLITMPVSVYSASKYAVTGMTATLRNEIISAKLDIRITSISPGTVQTEMMEKVLKAIVGGQNILEGVPLLQDKDIADLVIYGLSTPRHVQV
WDVMIIPHEAMAAKNPRPFANK
>g3201.t1
MDQWTGKVALVTGASSGIGAETAKALAKDGMKVIAVARRLENLKELAASIKSEFNVQIYPIKCDVQQEEEILKVFKWAEEELGGVDVLINNAGVVITKPI
IGNIAGHYADLITMPGSLYCASKYAVTGMTATLRNEIISAKLDIKITSISPGMVQTEMMEKAFEVLGGAQNLLEGVPILQDKDIADLVIYGLSTPRHAQI
CEVIIMPHEAIAAKNPRPFANK
>g3202.t1
MDQWTGKVALVTGASSGIGAETAKALAKEGMKVIAVARRLENLKELAASIKSEFNVQSYPIKCDVQQEEEILKVFKWAEEELGGVDVLINNAGVVITKPI
IGNILGHYADLITVPVSVYCASKYAVTGMTASLRNEIISAKLDIKITSISPGIVQTELIEKALEAFGGAQNLLEGVPILQDKDIADLVIYGLSTPRHAQI
CEVIIKPHEAIAKKPRPFANK
>g3203.t1
MTFTYTPKLPIIISKVWTRDIFSTKDEIADLSYAWIQCFTFILATRRIRFENVNHDTRKKRKAEQESEKEVEIQYEGHSRTALLAIFKICSPYLLSFTAL
TATSIVAPPAF
>g3204.t1
MDQWAGKVALVTGASSGIGAETAKALAKGGMKVIAVARRLENLKELAASIKSEFNVQIYPIKCDVQQEEEILKVFKWAEEELGGVDVLINNAGVAINKPI
IGNIAGHYADLITMPVSVYSASKYAVTGMTASLRNEIISAKLDIKITSISPGMVQTEMIEKVFEALDGTQNLLEGVPILQDKDIADLVIYGLSTPRHAQI
CEVIIMPHKAIAAKNPRPFANK
>g3205.t1
MDQWAGKVALVTGASSGIGAETVKALAKGGMKVIAVARRLENLKELAASIKSEFNVQIYPIKCDVQQEEEILKVFKWAEEELGGVDVLINNAGVAINKPI
IGNIAGHYADLITMPVSVYSASKYAVTGMTASLRNEIISAKLDIKITSISPGMVQTEMMEKALEALGGAQKLLEGVPILQDKDIADLVIYGLSTPRHAQI
CEVIIMPHEAIAAKNPRPFANK
>g3206.t1
MPNVGYRQNSESKSRWHNDGGRGQSDELGNVMMMNAKINNAESRTFLLVHIVTLMYLAVTNRITIPFVEIGIAVRDTIRFMKRGYYQSSGERRNAMPSSD
RKFPSLSQVRHVLKLKSCFYGPHVTGRNEFCIGDKSGSVVHPVWKGRKL
>g3207.t1
MVRPSNPRLMARVLDAVMNLGDTKGSSAREVLSFIRQSNVSPKNLTVQIYSSRDMLGAALQVHRALKHAVNAGLLRHRSGRYKALATLNPASGPTPSANK
ESTNGDRKTEEKKSKSDGQTPIGDAESSSRRTQEHNNYKNSYSKTDYWSDKSLRYSSNVHSDDSESARTKTRSSRTSHPDDVTANKSLRREPRRKETRAK
SRGRSASRARSPQLQRTVQARQYPIEEVGNDRQQCDEDRGSMDRGAARQEAHEEKDIEEPREPNDSNSGSTLEDLRD
>g3208.t1
MAAGTRITARQRTQSNNHSNISDLLDNLLRGYDNSIRPDFGGPPATVEVDIMVRSMGPISEVDMTYSMDCYFRQSWVDRRLAFQGGKETLALSISMLAKI
WKPDTYFYNGKHSYLHTITSPNKFVRLYQDGRVLYSSRLTIKAGCPMNLEDFPMDIQRCPLQFGSFGYTTRDVIYKWNSARQVAIAEDMKLSQFDLVANP
TANHSTAPGLSHGITTVLTMTFLGLEARTDLPKVPYPTALDFFVFLSFAFIFATIIQFAVVHYFTKYGSGECYFSSDLSDTESSSGEEDVDGKINAFRTA
QYNINM
>g3209.t1
MNNPEKPAELIESSVKATKGKLKRRSASSSSTDSEKNKKRRNICSKDKRKKSKRRSSSNSSSSSSASSPDRSVHKERKDKDEDMEHKTKRYENGMDSQRR
FGGKYGNNQRWRQNYYDRNRRDMYNNYYNRHNNRNYERTSSYGRSRLQDYYKSTGRNAPSQSVREDSSKERMNQSRATLMTESLDSIKDNTEIIEQAKER
EKKKGISRDKSQPSRKKLKRKRSLSTSSSSSISSSSSSSSNSSSSSSTSSSSSSGGGGGGGGGGGDITGSSSSSSTDSSEDERKQKKAKKKAKKLKKAMK
KRKKKRMKKKLKKKLKKSTSKKKGHSKKKSKENKEIQGSGKRESTKEVVPEVMEKAKAMAPMTKEEWEKRQNMIRRIYDQETGRYRVIKGDGEVLEEIVS
RERHKEINKQATKGDGEYFQAHLKMKAL
>g3210.t1
MAQLEPKCCCKDKISLSTKCTELDPALSLELQKIIEAIVTSGRGLLACDESSTNLGQRFQDLGIENTEITRCAYREMLLSADKSQLSRYISGVILHHETI
YQKTSKDVEFVELLRQKNIVAGVKVDRGLVPLFGTEDEKTTQGLDDLWENCIRYKKEGCHFAKWRCVFSISERCPSQLAMNTNANVLARFASICQSARMV
PIVEPEILNNGEYDIDRALRAHEEMLSILFRTLNEHRVYLEGMVLKPAMVLSGIQNPRCTSQIVAEYTLKALRRTVPAAVPAIFFLSGGQSDEESMLNLN
AINMHDDRKIWRLSFCYGRALQNSAMKIWKNNPENVNKAQAIFLERAKLCSEASLGKLQFGEDNTCIRSINEII
>g3211.t1
MVAEKYSTLEPELKEELRAIAQQIVEPGRGILAADESTTTIGKRLQDINVENTEENRKAYRQLLFTTAKDAIGQHISGVILFHETLYQKADDGTPFVELL
KQRNIIPGIKVDQGVVPLFRTNNECTTQGLDDLQQRCIQYKKDGCHFAKWRCVLKITKDTPSKLAILENANVLARYASICQSARIVPIVEPEILPDGDHD
LVRCQQVTEEVLAAVYKALSDHHVYLEGTLLKPNMVTPGQSCPTRATPQQIAAATVTTLLRTVPAAVPGITFLSGGQSEEEASVNLDAINKFPAKKPWAL
TFSYGRALQASVLRAWQGKANQVPAGQQELLKRAKANSDSALGKYAGGVTGAAGDAALFVANHAY
>g3212.t1
MKEELEVVEQFFGVYLLYCTNPKYRGRTYIGYTVDPRRRIKQHNAGKKHGGAWKTSKKGPWNMILIVYGFPNSTSALRFEWAWQHPHESRRLKHIPKKKS
TQTKFDFCLTVLSEMLKVGPWHRLPLTLRWLDYEFSKRYHGCISLPLHMPICYGKVTSCKIKPTQGIKTDNILSQESIFCFFCGSSMTERESVACIKPNC
LLIAHLICLAKEFSKDAMILPIEGTCPTCKTNILWGDLIRKKNGCYQNLEKTNADFSSSDSDI
>g3213.t1
MRARIVLLGVLLILHQQGRSKKTTQLSLQSKETNVVNFMRLLVMRLVFGVASAMGLGENLSGVLGGIFVPPGADDYNDYNDYGDDVGFVPDFF
>g3214.t1
MNAEEIKVGCFQMMLVLLLGINYVIVAMSHALLIFHNYTPKFYCQAKDSPHKTYGCRESANLSIVANLTSALPEVPILEACSGEYRFVTEFAENSVVTEW
SLICERRYLSFLGPTVYYIGVLLGAWITGFLADCIGRLPVQAICLYAQGTMAVALYMVQSYPAFLALRGLQGVFVQGLQNSTYILSLELFPAQLRTLVAL
IMQISWSIGLILLAILSYVIPDWRILQLAVSVPTAVTVLYIWIIPESPRWLLAKGKSTEADIAFEIIAKYNSCCTRSRTENTFVQEACVRSNTTPIKPER
KSRVTSVELKKAKADENQQEEATSLLNRSKPIQVEQKVIEQTSEANSINLENKFFTLDLHRETPSSVKNFDQKDLPSSSVCDRNSRTISLSSDQREISLK
DTEVVLRRMKKEKTNESEEKTKNEKQTNKTSSILKSMSESFMLRKHGVIMICQWWTSAMVCGILDDLMPNFTINRHITFALGGILEIATYTFVYFIISKY
GRRLPMCMYQFFNGVICILIAIFLILTTTTAPWIDLAKTITLLFGKVTVTSTISIVYLYTVETFPTVIRGSCLGLCVVFAKLGSLSMPYSLLSVQHVPLP
VPLLAVGILCLIGGLLVLILPETLNRILPDRITSVQNIIDDSSFKKDSVNIENDTENNLTDRQILREKLFSEDWVDAGNGILVNFTENKNIE
>g3215.t1
MNRLDDPPGLMKGRKPSFIGMNGGMIACNRAPETDDQQRLRFQVELEFVQCLANPNYLNFLAQRGYFKDLTFINYLKYLLYWKEPEYAKYLKYPMCLYFL
DLLQYEHFRREVVNSQCTKFIDDQQILLWQHYTRRRTRLLQTAAEQTQHINPQNNGIAQPKVP
>g3216.t1
MNADDDKSFQLHIHLTKDTFVKFIPLEARARALPCDISLGGKAKPLKEQQEEQLKKLEEHREWFLKDEATARVNEALRLGENKTMDLFGVEGSFKKLDID
>g3217.t1
MSLNKRISYDEEKKKNPELKDSDIQILKDWSAKQPHLPKILDSEYVLFLHSNYYRIEAAKNTIEAYYTSRTHLTEFYSDRDPLGTKQLREAFRVTAQITL
SMPTKEGYKIVYTRLIDYEPSHFVYNDAVKYFGMITDLWLYTEGTANGHIIVIDMEGVTFAHAGRLSPMGIKKYLYYLQEAIPIRLMGLHFVNTNAVMDI
ILAMMKPFMKKELMNVLHIHPTKDTFAKFIPLEALPCDISLGGKAKPLKEQQEEQLKKLEEHREWFLKDEATARVNEALRLGENKTMDLFGVEGSFKKLD
ID
>g3218.t1
MSDLQILKDWMNKQPHLPNIDMIYFVLFLHSNYYHLETTKKTIDNFFTSRTHLPEIFSNRDPIGWKELRRAFTVLAVVPLEQKTKEGYIMTFAKLLNPDP
NKFDYLECMKYFFMTCEVQNMIRGTSEGQIIIFDPSGLSVSHIIHMNLMIVKKITYYIQEAIPVRLKAIHVLNTMPIVDMLLNMIKPFLKAEFLKLIHFH
SSLETMQKFAPIEALPNQYDGKAGPIEEIVAKNIKLLEEFREWFQYDEYIGRVNESLRSEKLQDAESLFGVDGSFKKLDID
>g3219.t1
MSMTKSITLEEEMKKNPQLKLSDIESLREWCEKQPHLPRIEDSLLAMFLHSNYYRMQPTKNTIENYYTTRTHVPEFFSNRDPLGEKELRQAFKIAANLPL
KGITKDGYRIMYGAFLDVDPSRFVYNDNVKYFLMVCDVWFLTEGTNNGYIYVADASGLSFGHIARISPLGLKKYLYYIQEAAPIRLMGIHFINAPPAMEL
LMNMMKPFMKKEMIDMIHFHSSLKSASEYVPVDLLPNEVGGKAGSMYKLAEIEVKKLEDYREWFLMDEATGRVNEALRIGKSKSASDLFGVEDQGKRDET
GLLMNRIDNEQATICEVLSESFPSDVLQQTQTTCKIKERSSLEGKTRENYSIMMGRFLNFEPSDYNFSSGAKVGIMLTDEFIWTHGSSPGLIYIADATGV
SLGHVKCLNLMLIKKFLHYIQDALPIYFHSSMESASKYFSIEVLPNELGGKAGPIQELVNAQIKKIENFSEWFLEDEKINRVDESLRINKSKASSDLFGV
DGSFKKLEID
>g3220.t1
MTSIDSVPFEEELKRNPELKEADVQMLREWCEKQPHLPKVSDSELALFLHSNYYRLEPTKTTIDTFFTVRSHVPEFFCNRDLINNKELKKASTIVPIIDR
TDQILEGTTKDGYKIIYGRLLDSDPSHFVYNDAMKLLNMVIDQWLYTEGTCSGHVILFDMKNVSFGHVGRLSPMGLKKFLYYLQDGLPVRLKGFHFMNAS
PVIDVILNMMRPFMKKQLMDMFHMHTTSDTLEKFISLEVFPNEAGGQAGPIQELNEKQIKKLEDHTAWFQEDEANHRVNEALRPGKAKTATDLFGVEGSF
KKLEID
>g3221.t1
MKYIIIAVIALVNICLADVLHILPEYQTTTTLKPYSFQYKAGRYPGHIDRVHQEVRDEDGIIHGTYSYVDPKHKVRTVEYKADKNGFHPALINFDDTFAQ
PADSEAVRLAKEKHMHLYQKIAEANSHNVPANLPRDSASVARAKDKHNELYHKIAEQHAAIAVQREAERLAYEATSVVNDATMSVGNPISGFTGQRKGVA
CRGGMRTTTTTTAATT
>g3222.t1
MASHNYLSDPKNPFFSLEDDVDDETFLKNAPVRALSAGRYQNFNDITQKRQQLLQRKKEIEERTIQSSERSVSLLRDSEQIGVATAEELIRQREQLQRTE
KRLDDINSTLRFSQKHIQGIKSVFGSLKNYLSGKSLDAPIPSTKLSESSSSGSITSPALSNTLEQVQSNISNSYSSTKIKESYNDNNLEDVRPASDRVTK
ALEQNLSEMSGSLARLKHLAIGLSEEIDSQSDLIDNITDKTERADILLQQQNKDMLHLLKK
>g3223.t1
MATLAEQASKLLDFNQKLDITLLDNIVGCMYTGIGEQQRVAQEVLTTLKEHPNAWTRVDTILEYSQNQQTKYYGLQILEQVIKTRWKVLPRNQCEGIKKY
IVGLIIKTSSDPETMESSKVYLNKLNMILVQVLKREWPKNWESFISDIVGASKTNESLCQNNMAILKLLSEEVFDFSSGQMTQTKAKHLKDTMCSEFSQI
FQLCQFVMDNSQNVPLVAVTLETLLRFLNWIPLGYIFETKLITTLIFKFLNVPIFRNVTLKCLTEIAAVTATNVPNYDDMFVILFINTMQQLELMLPLET
NIREAYAAGQDQEQNFIQNLAMFLCTYLKDHGELIEKKQLNETLVKALHYLVLISEVDEVEIFKICLEYWNGLAADLYKENPFVISSPIFMSKNLTVPPR
RLFYAPVLTKVRYIMISRMAKPEEVLVVENENGEVVREFMKDTDSINLYKNMRETLVYLTHLDYLDTERVMTEKLQNQVNGAEWSWKNLNTLCWAIGSIS
GAMHEEDEKRFLVTVIKDLLGLCEQKKGKDNKAIIASNIMYVVGQYPRFLRAHWKFLKTVVNKLFEFMHETHDGVQDMACDTFIKIALKCRRHFVTIQIG
EAMPFIEEILSTISTIICDLQTQQVHTFYEAVGYMINAQADTVIQEQLIEKYMLLPNQVWDDIISQASKNVDVLKDQEAVKQLASILKTNVRACKALGHP
YVIQLGKIYLDMLNVYKVMSENISAAISVNGEIVMKQPLIKSMRVVKKETLKLISDWVSRTNDHQMVLENFIPPLLDAVLLDYQKTNVHCAREPEVLSAM
ATIVNKLEAHITSEVPKIFDAVFECTLEMINKDFEEFPEHRTNFFLLLQAVNVHCFPAFLSIPPAQFKLVLDSIIWAFKHTMRNVADTGLQILYQLLLNI
EQHEQAGQSFYQTYFTDILQHIFSVVTDTSHTAGLTMHATILAYMFTLIERGKIQVPLGPVPDNTLYIQEFVARLLRAAFPHLTDNQIKITVQGLFHLNQ
DITAFKEHLRDFLVQIKEYTGEDDSELYLEERETALRLAQEEKRRQQMAVPGILNPHEMPEEMQD
>g3224.t1
MPSETNAMDNISKQEEDTEKSNEHSVTLMTLNSTSGQESSLSTKQINADVANVYNGKVSTSDHQIRIKILNSTGDGFSSTSSVTTNDLLENICRQDKITE
TNTSILVKQTEENNDANTTCNNIAENSSQKSIFLAHKNLTRKKCLLAGNIPEVSNTLELTMCPDNFLDEKAYNCEKGHSIDIEKYDHEPNTGNMCNNNDD
NDDDVASSTRHKVVEETTLLHTCKQLSLEDDVSTTNYNSLTNMLLRTSSDNNTKDSNIDCNIDLSTDELTSVPLDTSKKLSNLQSVSSTLADHNDTENDA
KVSLNTLENNNDNVTLDNVIDGNESPISSKLVCKETTMSQKCISSCYNDSASTSKPFKLPILEKMPKTANIQQSDVEENAVALVASSFTEQNQLEVVHCL
DVEPRSSNSSEESNSDIESQHASTSHDNIKKRQCRPNGIVTKEGVEYYQLWRSTGGPSSPESLYETLYPMPPPLPPRATHRPLHRSNALPSGAPELPKRP
QRHPIPFHPEDCFGFEIVDVDEASNLKLRTAVTKSIALLSSPKTHRQRERPESALAQLECPPTPTHRPKSLCPLPVCQTSNVSLSTSEEPLPPSWEARID
SHGRVFYIDHINRTTTWQRPNLTTRNIGCDLRRQQLDRRYQSVRRTISRPDNIDREVNNSNGNSFENTERQNDSRTDRSECEPFDIATIPPVLFLTRPDF
FTVLHTNADAMELYNRNPSLKHMISRVRRDPMVFPRYEHNRDLVALINFFADPSKELPRGYESKLDRTGKRFFICHARKATSFIDPRLPTEAAHARTLLD
EAPVPPPRPQQASVTATPDIPVAYNDKVVAFLRQPNIMDILKERHSALGQNIALREKVNTIRVEGTAALQRWGHDVPLALLLSLFEQEIMSYVPGSMGRS
PLGSPHASPGLTRASARAPAPYRRDFEAKLRTFYRKLESKGYGQGPGKLKLHIRREHLLEDAFTRIMAASKKDLQKANDTYTVQISPMSAFVDNYHDWFR
FSGRVLGLALVHQYLLDAFFTRPFYKALLRIPASLSDLESLDQEFHQSLMWIKEKDISIEPLELTFSVTEELLGRVAERELKPGGRNIAVTEKNKKEYLE
RVVRWRLERGVAEQTESLVRGFYEVVDPRLVSVFDARELELVIAGAAEIDLNDWRTHTEYRSGYHDAHPVVEWFWSSISRFTNEQRLRLLQFVTGTSSIP
YEGFAALRGSTGPRKFCIEKWGRPNSLPRAHTCFNRLDLPPYPTPEILYEKLLLAVEETNTFGIE
>g3225.t1
MQEDKSQERKFEFRNKENQKAEKGGNDEEMHKEYIYDSSEYISRAKRVQNGTVPMNILEFQRGYTGNGIGHITKNPVFNHIAVGENGTKPPIIIYKWPSM
DIVTILYNGTLKSYSHLTYSTDGLLLVSQGGHPDYTITLWDWQKSKIALKCKSYNRDVYNITMSSLLPGYLVTSGSGHIKFWKVSETFTGLKLKSEIGRF
GQTEISDIIGVYIMPDGKVVSGCEWGNILLWEEGLITLEICKKNRQPCHTKAITQFEYINGELISIGMDGWIRIWFYETIDQADYHTGERFLEIQPIYEY
CINEGDEAMNSMLMCIRKQEPDNPESMFWYAQDGNGGIWLIDLHTPKAELPQKIFTCHAGVTADMDCATWGPFIVTLGKAGQMHIYNYIEKRLILAHNFN
DIGSQIIWFPCQIEATGSTLACAFESGVIRIITVAVSAANAVNNIRGDYVRLIQIVKPHKMAITVMSLNPSCSLLITGSEDSTVFSFTIIVTNTYPVIMP
IGFIKVPSGVTCLAWKPQCEMTVLIGCSQGDCIEVTLPSTPQLYTIASYELVQCRSKIFKFHSVKSAIRNELIRLNREKEEKEKVAKKREEIAQLIVEGP
EMEINEEALLINMEEEEPLPEIYIPKVPNKILIAQYINQYVIWLLMAGFDAGYIYEYPSPEISETSLEKPIKSTMIHDADDTEIRSCLFYKKKYLFLGME
HGQIRVCKLKPENYADLSDYWILSMHDNFNGCIPKIILSHNQTMLFTCGYDGNLFSYEINDDTPSEAIEFEIIKGTLSLPYISVEDIEEIDHASLEEMIQ
QTERERVATLAKQSKHHTLQILSKLSEEYSNIMERNNALPKSHRITLEELELDLRITADLSKELETEMIIPIAHLPFAICKMSKPDNVVYSLRQHTLNID
VILPHIDTIKHVHAYRTPYIDTETNENSIMSNKMQHYEGNGGKMENEISTKQEQSVAVFLKGIDYKDTDSSLGIQLNQMLNKYNLRKTRLEQREKEWNII
YNEKPDKSINHMHDIFAIEEARKTIGDYKLKTSSTFNLLSEERDTLFSKYKQLLNCQKKLYYLQEAFNAKLKAVRTEKEHLLVEIAYLKKSLKHIHAEIP
SKSIKSLPDIPTLNVNVEFPERKVTIEKYAELKADRAQRRLSVLPEQIPVCSDEEYEVLLLDEKFIEQAKISSEPLALFSVSERKLKIQSATRDNMMSLR
LSDDIDSLWEREMKTSRILYKIYKQDCILRYAATSCENLDKKLNKLEHDRLDIVAESVNINLFLLTLRQEYIILREGETRENILHDQVNCKLDEIATIRQ
KIQLITDKIDVKIKEIANLRNQIKNMFLEYMNKINDNKFRNFLHRIFKKKYKESKEEDETTTTTETSSDDTNSIDTRESELVYFDENICPPGCDKKLYDL
AFSMREKRYLCEHQIKDAQQIVEILHKEIQVETKKLKIIENEKESYAEELVILNKLIREHTQKLSFLTILVEEQSKLQKLSKRHIMSDEEMLQLEEKYKS
EIVKLERILENQTRQKYIFQNDIKNLRLKIKSQVNLVEGNDVQK
>g3226.t1
MVMKCYICKRQYDKNNEISFHAFPKATNIRTAWEIACKLQQPVSKTARICSEHFTIDSFIPKRNYDIKLLKLSAIPSIFPWNQKDNLTNNNSSQICIEHS
VDSTLKENQDCAHEIVSSSCELTIPCNEECNLPRTPSTKNTSTEYNLSLLETPSKRRLEDTQIPNIPNKIWRPARIGDLTPEHFSTPRRALRNLQLIQKK
TNEQAKKIKILQDKNRRLLKKVSTLQDLISHLKQNNLISENAAHGLMESSNALSDLIMASLQKKRTPFTPELRKFVVTLQFYSAKAYSYVRKKFKNVLPH
PRTIRKWYEVIDGAPGFTAESFRAIKYKTLQGTVICNLVLDEMSIRKQIQWDGNKYNGFINLGSEYYCKRDDIDNSLVATNALVFLVVALNAHWKIPVAY
FLINTLSATERANLLNICLKLLHETGAILHSITFDGAHTAYKKLIVHHGIAGSEYGNCSILDATFILPIDNKTSVNSIVEAEDSKEEQDDEAVLHSFCNP
DTVHNLLSLRDSKAQSRISKHLKVCKAANKSVIADAIDSENTAITIAGPSQPDEDDYGYVSQEASTFYNQLMSKYNSLPPEKPIFNNNEKRTIKDITSTK
DRVKQALKQQELEENSGHRRKRKSASSVKETEIDEKVEKNIADKNKEENKDEKPKPKRKSLPSPMGFAELLKLAEKKQHEPVMIEVKPKVDEERPMTKRQ
KMEYIHERERKEQRGKKDLDTDKKISTTKKDLDTDKKISTTTLNKSNKTQLNKIPKTSEKSPILNSILNKNSSKTATIISKKIIDKSNEKQNTEKYNSSK
ISSKNELLEERKKLEAEKRQLEEMRRAIEEEKRKLEQSKNKQEDIKSHSSSKEMIKSKGSSIDKQISKDIKPRQFPPLDLKSPLTNNKLKQTRPLDIKSA
KSKEIIKKPLTSNKRRIYDEDEDLDASDLDDFIDDGSEDNEEDYSKHISEIFGYDKSKYKHLDNEDDTAMESNFAQQLKEEYISTKIGIMEDLEDMRKEA
LEKKKKDLLKKKLRK
>g3227.t1
MAYRGVKGSDPFVSKTSRNERFAQMSKQEQIIQQKKLEIQAKMQEQKAKEAVECMKKSNSSTSTTISKGNGVKEEDEKSIAALSMNVFANDGSFLDQFKK
IANKATGKQETQQDKTEDKRKDEKNYEAVRERDKERKRDNEKNRDWDSRRDRRRNDSRWGRSLDRKHSSSSSPSPTRRRSSPSPETRRSYNQSQNGQRAQ
FNQFPIQSNNHASSIPSLMSQPVQMQMTNIPPPNIRNLTPSASSANLQRIPMSKNFNNNY
>g3228.t1
MEVTTEEAIMEVTTSKNNENNQNQSTLDCGTISCPQRENRNWEPLYTKSTELNHSIMSCGMPDDSHCSDTMDGENVTDKDALHNGSYLVGTPEHNIDMNT
TSDDLRQFDVLDDLDRHPEQNDGSDGDSDTDESMDSDVPDEEIEAMLEEGLPEEFKGKRRDKKDSLPYEEKEKLVLDEIGHNHFDVLPEGWVQVTHNSGM
PLYLHKQSRVCTLAKPYFLGPGSVRKHEVPVSAIPCLQYKRALIEEEEEQKKEMERTPNAETCSLPSAKIETIQENRAAHSLDSEQLRNYCQSLFRFKSI
KVMRFQSWSARRKFTKNKKHRKQLERPTLPDGTKLITFPVSSSSTAGNGSTAGDDNGQRPAKHWIMNPSGKSYVCILHEYVQHALKKQPTYKFKELENAA
TPYSAVVCINDMEYGSGFGSSKKQAKANAARKTLEILIPQMKDKISGDSGGDTGSNNASRTIKASRGNSDADLSFFDEISITDPRVAEFCAKTTEPSPHA
ILITCLQRNYGLGDMHINYSVNTLKHQRNEFTMTVGKHEATVVCRNKKDGKQRAAQAILQLIHPHIQSWGSLLRLYGSRSVKSFKEKKQLEQEITLLQGK
AAVNQPNHAILDKLRQEMKKLAEQREAIQPIGKFVPPDLPTGSAANLNNVDL
>g3229.t1
MEEYSVASDVSVVDVYDIASEIGKECEKLIDLFGAQSVTNLMPKVINALELLENLAIKNERENTTVQELSAKISQLESDKIGKAEDRQRFEKELEQIEEH
WRQESRDLVAMVTRLQEENRRLAEALQESQSDSQYSSKQTTITPSQEVDIAVLQHLRSMIDKQRDQIRARDRELSQKTAEIENLTAQVEKLTVVGRELKR
KQRQAQMQARGLVEERADFLAQLQDQNRELINLRGRLGMARKENEDLSKLQGCPDLTNKAIYDLDDPDRPRFTTAELKEILHERNELKARVSDLEDELEL
YRPKPEIPEDDKDAPVQGPLPYEPDDAPWKKSSESGIRKFFRKIFSESSSSFLGGSSPRRSLSSLSKMALSGSSTCDTSI
>g3230.t1
MGPKINGHFSYGQKNQSIKDIKTSEYEKQIIEKNKEIRFLKEKLKLKEKIIKQLTSELQNIKWIKKITILRDKIHQLENIAYGVEFDQKPQERLNK
>g3231.t1
MEKRGIETSPLLQEIIDLIELFKKFVKSRMKRTSEAERMHVINMHECRTKIAENLSELEVLQKISDEQNSNFEIFLKDIVVCVNDEEEIIRNIQQTSEVE
IPREIEESMRQILIVGEQEETRRKSLESEIDSAKRRLYDIMEFNAVAEKKLFDICAEVEQKYVDLLAKYDRDIGAFHALTEKLSKDKEDIKAETNHMEDQ
LKVQRVLYIRFKKQREIALMIAFTKKLEFFRQNRAAKVIQRAWKAYYERISLRKRRKTRRK
>g3232.t1
MEVPYCVQEKSGIQRTEKATEQDKNDKEIDIHKYSEPCMKSIKRSDVFEEPRVRKSHKKHCDWMKSSSDTYCPKFSKKYHMHQKTSGHLKKYVIDEPSVS
DLPQECETLSRSITASKEKGKKEIAPQKDDYYTLLCQQRAEFRTHLIRKIKGPRKSGELCNNCAAKKETVLNYVDNICGQTATASSSDIAADGWLTEEDK
NLLRYYFYILHEVDDVHAGTLDSDTLKKITSMVSTEWQERHNECFDRLIRELKSDYITSMKKSVVDFVLQEPFEEAHSLCAPPLFSRGMIEPFSPEQGVK
NQKTRMKLEKKSIILYHSCIRKTLDYWYREYGKVKQVDKKELASYGRPYDLSTFDHKFMTILRNTSDDLLKRWLPKICNILLMVSKKGNLPPANDPRYNR
FFNCLAYVMEDQLRDLCLRSMEDYIDYLTDVGYTNCGFNVDVVVRNTFVTFDPTFNAFINGLSMLLNSFYDAVTTLPRAEIKLEWVYPDTDVPELLKPII
SSELLEQHANTISDLIQQYRTNPELQLREFDKYMSLINGKDVQHIQDFLKAQPPNPYNKYCELVDYYDQLSKNVRLEFYWTSFTELFEVRRHHIIEHIAS
TAAHLKDELVSRMVTDYQQKVRAIGEVYQDISDQALSIPPNTSELMKLQAFILKSETETVFELETRLREVMKYIIFLSDYHHLTPVELKSNNFAFQWYHK
MPEIFEKHREIVASKTGEYQATLKARIDKFEQDLQIYEKYCNELQYWGNIEEIQRYKKKATSLDNKLIAAMDIIAEFNDEERLFGWEISQYPLRKKIADK
LAPYKKFYDIACEFLINYETWTEAMIGSYDPEVIENETGVAYRMVYKLEKVFQEPAVKKLAEIVRTKIEDFKEHMPVILTLGNPSLKSRHWEQVSEIVGF
PIKVDQYMTLAKILDYGLGDYVAKFDAISEAATKEGNLERALFKMYSDWADIAFIVNPYRDTGTYVIASVDEIQLLLDDHLTKAQTMKNSLYIKPFEKET
LEWENKLLLLQDIMDYWLKVQATWMYLEPIFTSPDIQQQMPEESRRFSAVDKIWRELMTIVAANPAVMIVVDIDKMLDRLKKCTNLLELVQKGLAAYLEK
KRLFFPRFFFLSNDELLEILSETKDPTRVQPHLKKCFEGIAKLSFTDFMEATAMISSEGEKIVLEDIIDTTAARGQVEKWLLELEIDMKKSVKAQVIRAK
NAFPTKARSQWVLEWPGQTILCVSKLYWTIDVTDKLPKGIESLRDYVEICTHELNEIVKLVREALVTLDVHSRDVLMQLCEQGVNQVTDFKWLCQLRYYW
IDENLHTMMINSRLMYAYEYLGNTSRLVITPLTDRCYRTLFGALSLHLGGAPEGPAGTGKTETTKDLAKAVAKQCVVFNCSEGLDYIALGKFFKGLASTG
AWSCFDEFNRIDLEVLSVVAQQILTIQRAIHADKKTLVFEDTELKLDRTCAVFITMNPGYAGRTELPDNLKALFRPVAMMVPDYALIAENTLYSYGFYDA
RPLSVKIVMAYKLCSEQLSSQNHYDYGMRAVKSVLIAAGNLKLKYPKENEDILILRSIKDVNLPKFLSEDIPLFHGITSDLFPNVQLPEPDYVHLNASVN
QACATANIQCVPIFLEKIQQIYEMMLVRHGFMIVGYPFAGKTTAYKMLADALEICEENNLMDEHKVEITVINPKSITLGQLYGHFDPASHEWYDGILAIS
YRAFATSTNDNRKWLIFDGPIDAIWIESMNTVLDDNKKLCLMSGEIIQLAPTTNLIFEPLDLEAASPATVSRCGMIYMEPGALGWEPLLNSWLATLPEVI
DEWLRTFLHESLVLRFCKPLFHLLRRCNVKELCPMPDSNLFRSVTYLMDCFMDDYYNEEVVKNLSELDLRAQIEGSFFFSCIWAMGGTLETKYREQFSIL
FRGLLEKEFPLALMNQFQLQEPVPPPLKPYIFVMPKHHLVFDYRFIKEGKGKWKLWSDELISAPSIPRDIPVNQIIVPTVETVRYTALFQMLIQHEKPVL
FVGPTGTGKSVYIIEFLLKKNNAAVNKPLLINFSAQTTANQTQDIIMSKLDRRRKGVYGPPIGKRWIVFVDDVSMPLKETFGAQPPIELLRQWLDHWQWY
DRKEGTLIKLIEIQLMCAMAPPFTGKDVTPRFKRHFFVLTISEFEDDVMITIFSRIVLWHLDTRGFSKEFDPCIDQIVLATLDIYKESLCNLLPTPAKCH
YMFNLRDFSRVIQGVLLSVPETMPALSNMKRLWVHEILRVFGDRLVDEIDIDWLIQQIDVTLKERMEVPMEELFEDLLPKKEQKITINELRNLVYCDFID
AKADIRLYQEISDLDQLRDIVETYLSEYNSMTKKPMNLVLFRFAIEHLSRIARIIKQPRSHALLVGVGGSGRQSLTRLASHICDYDVFQVEITQQYGQHE
WHEDIKTILKKATATELHSTFFFSDTQIKEENFLEDISNMLNSGEVPNIYAADEKAEICEKMKKIDQQRERSLQTDGSPAALFNLFVQICRDQLHIVVSM
SPIGDAFRNRIRKFPALVNCCTIDWLQPWPEDALLAVATKFLSTIELTDHERKVGIDMCQFFHMSTEKLSEEFFIRLNRRNYVTPTSYLEMINTFQNLLD
KKRGEVLRVKARYEGGLGQLDSTQHQVTDMQDTLKQLQPKLISATQDIQKMLADVEKENQDVAEFEKVVKVDEIAAQIAADEAAVIRAECDADLAEAMPI
LNRAQAALDTLTLADIAIVKAMKHPPYGVKLIVESVCVLKQIKPEKVLKEGTHVDDYWKAALRMLSDAKFLDSLLHFDKDNIPDKVIETIRNEYLTNPDF
DPEKIKKVSTACEGLCRWVIAMSEYDTIAKIVAPKRQALAKAEATYHGAIEKLNLKREQLRQVQAKLLHLEEILNKRKAEFQIMSDQVTDCETKLKRAED
LIGGLGGEYARWSQTAEQLGDKYHRLTGDIIIASGVVAYLGPFTMPFRVQQISEWVNLCTNLQMICSHDFQLREVLGDPVLIRSWNIAGLPADAFSIDNG
IIVMNARRWPLMIDPQSQANKWIRNLERKNNISIIRLSQHDYIRILENAIQFGQPVLLENVEEELDAILEPILLKQTFKQAGALCIKLGDTVVEYNTNFR
LYITTKLRNPHYLPEIAVRVTLLNFMITPSGLEDQLLGIVVARERPDLESEKNILIVQGAENKKMLKETEDKILEVLSMAEGNILEDEEAIDILMMSKNL
SDDIQVKQTATEVTEKSIDAARLQYQPIAVYSTILFFTTASLANIDPMYQYSLVWFVNLYNMAITNTDPADNVEQRLKDLTKYFTYLLYVNICRSLFEKD
KLLFALLLVINLHKMSDTPETASQWLFLLTGGIGLENPYVNPAEWLPVKQWDQLCRLNNIKGFEGIRESFSKAISEWKEIFDSREPQKRPFPPPYKDINL
FERLLILRCIRPDKIISAVQLFVEEELGAQYAEAPPFDLESSFADSNCCIPLIFVLTPGADPAQALLTFADEQGYGAKRLFYLSLGQGQGPIAEGLIKDG
VQHGNWVVLQNCHLAKSWMPTLEKICEGLIPNTIHPDFRLWLTSYPSEHFPISVLQNGIKITNEPPKGLRPNILRSYASDPISNSEFFEGCIQTEYFKKL
LYSLCFFHAVVQERRKFGPIGWNIPYEFNETDLRISVLQLKMFLDDYEDVQFDALKYLTGECNYGGRVTDEWDRRTLTTILAKFYCPELLADKIYYFDPS
STIYYCPIVREYEAYLTYTRKLPIITQPSVFGMNENADILKDQRETDLLFTSLLLTQEAVKPGLRQASDDEIVYDVATEILDKLPDDYDLIAALAKYPTL
YSESMNTVLVQEMDRFNKLLHCIRDSLISIRKAIKGIIAMSFELEDIYEAILMSKIPLLWKQNSYPSLKPLGSYISDFLHRLMFLQKWYEEGPPVTFWLP
GFYFTQAFLTGVRQNYARKYRIPIDLLAYDFVVLKETVFTSAPEDGVYIYGLFLDGVRFDMEKMCIEESFPKVLHDNVPFLWLIPMKKQDIKERQSYVCP
LYKTSERRGVLSTTGHSTNFVIAIWIPTIKPPEHWIMRGAAMLCQLSE
>g3233.t1
MKAAYAAGCNIVILANNFERVQIIPGAVHNYIRISCLDCSTDTGKIAAAYENQVCIFEPTPLIHSTCSHQLEYRWVQTGSLQTESTITSLSWNLEGTRLL
TGGELLQLWHQNIMPFQEEHTILPTAIKPKTLQTEEVGTTGNNHNIMANTSQDPGAVTFSIGEAESPGPADTLAANDPGGWNCVWKCRTATPVHLMSFSP
DGTLFATTGMNDRLVKIWFENKQFFPAKSIIDHTSFSQSIGSDNFSFVYVAHPRAVTHLSWRKTSKYMPKGSVSNMLVTSCRDNICRVWTETIPPEIEGL
ANMSQFEGSDRHGHHGKHRHHNMHKHRFMQRLKHMKTCFHIRRHAKQQHQAGHTAPTLPTLPSTYSVHDFHNNYQTSGHYPGMHFHLAASINAETDIPLV
PSLITGDPEREPNFILHWLNNKEMHFTMQAENILQELTRKVVEKEEGLQHQEHAEHVEHDSEDECTPKKGIRLQTVQKPAVGGRSMSQEDHSSDEHHTAH
TTSSHHSLAHSVHSHPSLSNTTSINSIATDATSTMNHAPDSLDTKIETLLRDWHHNPDLLFSIHPIDGSFLIWHIEWLDEYHPGSFRQAQISFSTRIPNA
FPLGDASTMSHNVSMYSHNSGGPLLNIREVAKSSTKPSEPSEVVTPLPSLIEQDEEQSTLTSKAGQELLKNIETTDDQNQTKAEPNALESNKNGHEADLL
THPSPIVSMVSKHSNGTLNLWQLTFADKTKFSQVLSIGHACRASGHRFRVNDITCHPVLPLLVTTSHHNIPEFSGAQSAGSNENVSGKHDIFKNKDIMSP
TGFCSELILWRVDAVGPLSKSGGVSELARINSPEISAFSNVAWIPTLLPSTTLGNLSNSPSACFVASDGECLRVYQAVIDARTLLAEVSISERRSRMMDS
MASLSTDMSSDDGIRHSIHDRIKIVSQQSTARPGCVIQLDAISDATHDWQNTQFLHVFQEQLITGERSDEKQSGIDISSNDLGLMESTLDAMVDLQQSAI
FEEPFYIVVLERTQQGTTVHMWRLVIASQPETTGLSGSMMYVPDSHLVQDEDDEGTPGRLGHAEGRRSRRASQTGGSRSRRESQADLDSTFLPRRHQNSH
VLITTTKVCTQELPLPDGVEVIHAAPAAGHLSSSSIYPACFAPYIIVTACSDSTVRFWKCKVTKRPDDKLDYEWCEWEMIRKDQESTIDITGQPLNISAA
YSGRIACAYKYGKSFTRPTKSDPDSRYVNLCVAIYECESTGGSEWILEDTIHLKNIHLPRIPVDQHLDLSYLYDSRFLQKKQRLTQVLQTLSHEDIRSSR
NGENGDSTKSNAGLLAVPSFSTLQSLRKSIIENGNTCPLTQKHLVQLDWVSKEDGSHILTVGVGSKIMLFTPVCSDLAQANMKAMKESQSNNRPILRKTS
SLAQPQFVDEIRWMKLRKIELTTADGLPPLPMQISWVRDGILVVGMDSEMHVYSQWKPNPRNDCFHSNLQHQESDEFQASRNLRDEDLRTLAQETSQRRL
ANVSSMPHLSRVSSINLTMLDAKKKRGIQNENLSFDYMPDYGLFEASRIACPVLPQYHPKQLMELLNSGKIRWVKAILAHLVRCIASSCSLRADDENLVK
QRNWSRSRTMSVSYVGTTSPLEPRGSTTQIPEELTLDYAEITSISPLPLWTLLMADKETNLPHQQSEDKHDYNELFDSNLDEGESLDDMLEEDYECSRQK
DRRSSVPERQGISHFGPRQGRLLSRLLTHTHLPGLSSLDQMHLLALADTVSTCNVDFAERFAIDAAKNAIAKENLTGIPDGETVSTDSLDDCGLRFLLAM
KHYNYLIRCLPLAQRAQFQKQGVASNNLVWAFHSESEEELLGLIPSYAKSQPKWSVLKELGVGWWIRSNTVLKKCVEKIAKAAFQLNQDPLDAAIYYLAM
KKKNLVWGLFRNKRDERMTTFFSNNFTEDRWRKAALKNAFALLGKQRFEHAAAFFLLAGALKDAIDVCLNKLNDIQLAMVLARLYENDTSSPNMRRLLYE
EILGCDKDGQNQDMSRVHPDPFLRSMALWLLKDYSGSLNTLLLTNVGHMHPQYNDESDKPEGTTANPNVFNFYVYLRTHPLLIRQYIASTAQDKKKGHSV
VISGFSYGTETKSQPDKQLMLEDSITPLERQLYFTTAHAHFKAGCPALALEVLSKLPNKVMETNGEDSPSLLNSPSKSRTQDTQIDTGIINWGSESNGVS
NNKETATSLDWNTPSLDWSQSTKRIEEDKLELNWDDDDAGEDEDADSPPMTMKLDKKEPDNAYNSEIDNKDVAKSAGQLDIMAQQLKFVACLKILMEELS
TLATGFEVDGGQLRYQLFENYGKSIVILIEEQLSDEGGMVDDVPPYKPGEQPTLHQILVAEKLDFEAKVQRAVKRKKWLKANETLLRTLLSYCSLHGASG
GGLASVRMELVLLLQELQQEKTQQQLLSPLPFPTTLPLLSASVACNKTVVADPVRHLQSLAHDMLQTLVELRNPPMPNRNTHYCEVFIMRDLAVALSACI
YQSLCDSDTFVMKHHQPESFPVVAEVDTSSGGHLVASNKYHRRYSTDDGVCITTSPAKWPGVTNLRALLAREKDEDTPKLNILLCEAFVATYMSLFIYAL
SSCDSHILYRLVGQYFDNNTWSSLFGGGVKKLLRVASTTSSQGGNTNSVERTDSVTSEIQSTASGMWNTMTSLTKQRVKLNMKLLGQFTGQQPNMKEDKP
TYREQFVSPQMSMISYFLMKPRIETEYAEEIDYDSSDSAVSDLDSTDDEEDVFDTSSKPKNKPKDNTEHSNSNSYSWSVMRLAIVKILQQQLQDFLTIAG
IEMQELPVSSPLIHGTLGIVAQWQDSLREELEHRGPPSATYIPGCAPDPSPTPGKPAIHKYRSLLEKGNTPFNTRLASAAPTNRLWCYLVRQELVQDIFI
RAVFGKRRSLSTILESNQSVVDGVHRGTGEDKGSDSGTTSLPEPVRIIHKEQDSISAFCLNQVNPGLMALATPREVQEMNISLLLELPSWLEDECEFDII
NLTKQPDPEPVQPTSFLVIQTAADRPLLAQSPQTNSPQPHSGIASQSGRGASVILKHKIDGIRRISSHPLLPLYLTGSQDGSVSLWEWGHQTAVATPRAP
GTFAKVTRVRFSQHGNKFGVADSDGHLSLFQVACREGTARPFFTYQCHSKVTSDFVFLGACSLVATAGHGSEGRNVALWDTLLPQNKSLVQGFMCHEQGA
SALILAPQHQLLISGGKKGDINIFDVRQRQQRHRFQAHESAIKCLALDPHEEFFVSGAGDGDIKIWGLTVHSLLYSFPGEHPRSSFFKNIGQGVTQLHVD
SAGRLFSCGADGSMKVRQLPERDCVIQTLY
>g3234.t1
MSDKRISSSIGIYTSEKNGSDKTGDGSEKNPFKTILRAMHYAGKEPFPVIYHDSREDGKKYEPASKSQLKKIQKIWVREQHKNEEKEKKLLEDEEKRLKN
LEEAKAIVTEEDKSLPEAKQIKIKEALNHRDQRVKLFGWVHRLRKQGKALMFIMLRDGTGFLQCVLTDKFCQTYDALTLATEAAVQLFGTLKIVPEGKNA
PDGHELHVDYWKLIGSSPPGGADSILNEEALPDVQLDNRHIMIRGENTSKILIMRSILVQAFRDHYRDRGYYEVTPPTLVQTQVEGGSTLFKLDYFGENA
FLTQSSQLYLETCIPAMGDVYCVAQSYRAEQSRTRRHLAEYTHIEAECPFITFDDLLDRLEDLICDVVERVVQSSFGHLVQELNPGFQIPKRPFKRMNYT
DAIEYLRENNITKEDGSFYEFGEDIPEMPERKMTDAINEPILLCRFPTEIKSFYMQRCAEDERLTESVDVLLPNVGEIVGGSMRIWNYEELLEGYKRENI
DPTPYYWYTDQRKYGSCPHGGYGLGLERFLCWLLNRYHIREVCLYPRFLERCRP
>g3235.t1
MDVEKNRLHKPNSPNRRLRLKKSYKESIDNKASLSNDSDTENKKNSIASTSKSSYDDDSILDFKSPKRKNTVQAKIIKSNKPLDKSKKNMLCTKSKVINN
GKKFESNKLLQNKKIQHDAQQPSIESSFFKSEKKDIDSPQNSINVKTAYVCPLCFKNLKDENLQTVHMKSCAIKNNVSTKTLMDAMELQERQAAERKSLG
LLSAPILQDKKKPVSRKMVSHDDPDFQLALALSKSLYEKEEMEEWEEAQIVAISSNSPLPDSNVEYPQKATLQNFGFTSSKNISPTKNWPTNKIKKKGKP
IEPTILQKRTAAEKEHILTERIAEILMAYKDFTQRSQEEQVNNIKKKIVLKNQLLQQLHQTENTLWDRTKLTPTQKVFYVKQLSPYITPLKKKEKLNEEQ
NIEQLMEQNIDNKIISNNKQILETKEMKVIEVMDNNEELISSNAVNTCCKEKTFLDILATNWRNMLNDSSASDIIIFVKNARHIWAHKLVFYARCTNILL
DVISNDTEFSTAKEKICWFDVDYDVALAFLEFVYCGIINEHSKIFNSNASLSDIRFLARKYKVNDLFVYLRQKEFKSNITEIKHEICRKSTENVYANMEK
TLNVSKIDKSFNASLNRTCDVSENIHCSQRILLQENVNDNLHSLEDNDISVKDCCVLQDKKSTLTRISEKINSRSNTPANSEISNASPDMFDDTPDMKHK
SIVHFNNHEDSNINILLSLIKQDKDVDICSQTSLTGKGQNVEYSQLDKDISINLKNVEQNVMEINSDSESNSQKLFIDNIHENSIIDTPQSSKSKSIQDS
SLKLTKQKSNLTLFIEEIERQNAKLDSDLDSDIEYPVGISPIRYKNPFHINRYNSEDSETYHDNVEQSIEVEKKPSRLSIIEQRMQSYADKNPEFYSHLS
NNDVDIKQTNTLHMVPISKMTMESSCNNTQSFISPNEKDINISEQIAVTKTSAICSPQTANPLFNETVLDVETDEEEISMYSKYMKDHKDNSIANYRAVI
RNGLSNSLSHKNISSDSINKNNDTENNVNINDTENNVLDKIVLTQKDADIIVSSDTEVESISSSINHPAVLKEDDFDYEDIMPCSTQQSKRITEYNKQNI
ESQKSNQFVQIEDIPKTIITDLEEEKDFNGSTKSNQEEFNASSTEMTSNDIDFNISFMQEKSRFNESNDDQKEKSISSPIMVPSSPEFLNVENLLLDVEH
RDEFTLETNTREPRKSDKPSFNFEDEIYLANVDVNMYRKHVLEKSQSTSILNTTEFKKNSARRRNNKNNDGNIRVNNSMANNDIIPVCENLDNNPTFLMQ
NSVSIRKFKKKSLSEGQININRLHNREISTHASIQFKCNYNENIENTKTALKIIEKDVTPPPNYIGMKTPELNKEMKKYGLKVQKRGRAVKLLTHIYNEL
HPLVPIAEITSIQEVTEISSDEDEGPPSKKRNVDNNSLEKLNNPEDSDDKVLCSPNSDSDVSSGQNSIGKEMELSDTESLPENPSNITEAFTGLLNVDKD
LHNKILQYEPVNIKELHHTLRTHGFKCKFSNLMDYLDEQCITFYMPEQGARTRRKKYSST
>g3236.t1
MRDPADETFRKLRQLRNTPLQKYIRITSAAITLMYVGAMYIYYRRKIVPYLNDEPYTISEDAIAMQHDYVTNDFLRGVIDKLNKRQQVRLAENTEPENQI
KDTEANKN
>g3237.t1
MSCQIKGIANIPDIDNVKKLLYGNAISKFEYVPSNELPLQDCHISLSSVGDVFVMAWNTKMIIFISKWDSQELDEIKNKFHITWHGEITKEQNEWITSVI
CLPLISLGKASGPDWTCIAVGYNTGFVRFYTETGALLFEEQIHNESVLGIKCQSFSLPRHVGDTGCSEEIYISYNSGVCILQGFPLFSTLRACRNHLARV
QANCNDLPPVPNLSCKKWAFKNQDIANDSEVIGITSINSFDHLMTASICGGYNAMYRSSAPQHNLVVATGKRPFVGFHYALEGGNAPVLSDVAIAMASKL
ANAIGTAVPWFRGSSKNTTSDASKGNIQESVETMSCRFGLSDIMREGDCIVCSPNKMLSVISDAMGRVLLINNKKGVAIRMWKGYRDAQCGWIEVTEEKD
RGIHRNINKSGRKTLLRTALFLVIYAPKKGVIDIWSVQQGPKITTFTASKNGRLLYINYGFLGANDNALSKNKAQYSCVFMDPLGGLKEICVPFHFALNS
KNGKRARDIHLLRKLRTYLREEEFNEEKLVAEVTTTCLGLKTNEIKVQTIEVLMNSKHILPDALLAAINCFVIKEEEKEEELEPTAKMLHQLTMQLRQII
TFYKYVKAQLDIPPEYNIVIADNAPSSKHLSLILLTSEREVHRIIKLAKMINSFKDTNVSTETKVKFKEDEKIFFNFLSCFEFGSSKSIGLRKDLKEEKI
NDISRLIYQGWMYSNDVKEKWQQAAKDSNIQPFNFMELALIYWTHKEEIMSLEIELKRFTQLLHVICLLTDVEDICVEYNEVSLWWKNVRTILTESTKPF
NALTAALACRAIAMILEKYKEKLQNQKLLETNGNESEDNKNMNNITNIDETENKPSDITPDDETYSSISEWENVSNDTCQFTLLIGNLEDITILNAVISQ
QVIPDETTQFFTLPFTKNDISLTSILAKGKGSVSELVAKWLSTTGIDPVRLIDTTDVEFDQLQLSIDSLQLTDALDEATAIEVPQQEQPKLLSLSVEIGD
EAKTNMTTEAYILGKKST
>g3238.t1
MSWNKDVTQLDLLAAALTVLRQIPMKNMKHGVCCLLWTLHIKKRMEAAAKLMNKLGKLPKERLCMQDIGLSDIQLTTFLQHCVTFLDIFVDDEILQRGDG
TTIKSEELWDGHPGGPQPFATLAISQMPAWYDLVLLHVQVANVLYMMACLNLKMLKPLNNLFESVVQPYFFQDITDKAMLTWYRDDKRDNTRTEFLCRVI
TASMEFIHRETTDGVTISSSQAISWMNKCQALASIWKINNDELRIHQACQLYINGFDRLAEEVTVAVTDIERLAANLLPIAGRRMMAYLSKTPNLLEEMS
QMSPALTRYLENLNVPEIVCTNCSNVDTVELIRRISVHLPKTHCDYHIAQLMLDATFIYEGNN
>g3239.t1
MAADDPLCREPLVSVEFEVFGKVQGVYFPKYVRDICMQLGICGWVKNSKTGTILGKMQGLRALVDQMAQWLTSVGSPGSEIHHCEFTNWETITKQQYQGF
VIRF
>g3240.t1
MTSDATIKFDPDWVRMVELRAASAGMTGGLDRRSSNRLHYAILTILDTIFSAFMVAPAVVGYWRGTWELSDYYVYPDEPVLSTFASITIGFTGLFVFNVL
QHSLVDILHPDKHRLSYYLGSRLYTSVFGLCCVNAWRGIFNALDIYTEQTPGTIVATTAVSLLALGIMRAIRNLSAPPFALVLDSCSGYFEVQTMFRVNN
TRDWSLYLLDCAFSVGVVGTLIVFVWRGVWILIDIYLFPENPKCSAVGSLVLLKVLKSFSTFLLMNKKIEKYNTRNVLQAIGYFLVAVTFCLQPLMRYVC
ARLQGLVLLVVADAFLLLSFLGTVNVWRGIWNALDLWLLPDNPELSSWITHIGSFVFLVLLNCSNTILVRGVYIDAEEEAGKCVVFPCHYLRLFFKVCIQ
YNTILDRDKMTDRYRMTNIETIKSIIFLTLIAYLERQIEREKKQARQQKLLASQDFDGRTNVNEKDSENGTLLPNNTIKPANADSLG
>g3241.t1
MYNTESRRLTGEEKFLKESVEKDFHSNNDTQTISQRYFNIVECKSLLTPINQPENNHPIAPTNKKAETGQEIQGEKYKNNETVSNINETSENNSQLCDKQ
DFLHSDIRVQ
>g3242.t1
MDIGVVKIAEDKDFEKLKQLYDDNNDWKLDYNKPDLSVWTKFVRGISFKMVKIRTRFPDVSPETLYDVLHDPEYRKVWDTHMIESKDIGFFNPNNDIGYY
SMACPSPLKNRDFILQRSWLDTGIEQLIINHSVYHKDYPPRKHFVRATSYLTGYIVRPSRNGDGSELGYVSHTDPHGKLPVWLVNKITQIFAPKMVKRLH
KASVGYPSWKLLNNPNYKPWHYPEQIMAPRIRIEECIKSVEEKNSKYNYVDEFELKDSTAVDSD
>g3243.t1
MAKRSQPAWHLPERKDTSVLRLYNSLTREKEVFVPQFGNRVLWYCCGPTVYDASHMGHARSYISFDILRRILSDYFGYDVLYVMNITDIDDKIIKRARQN
YLYEDYVKQNHSLDYMLHDMEAVIHTVDATVRTTTDPDKKCMIEKMLYKITKAIEDLEKAVKGKDKDQIALYQKEFLEEIKDPLATWLDKKYGKDVTEHS
IFTKLSKDWESEFHKDMDALNVLRPNVLTRVSEYIPEIIAFVQKVIDNGFGYESNGSVYFDVSKFDKQEKHSYAKLVPEAYGDTSSLQEGEGDLSVTEDR
LSEKRSVTDFALWKSSKTGEPWWDSPWGKGRPGWHIECSVMASAICGESLDIHTGGVDLKFPHHDNEIAQAEAYFDNSNWVRYFLHSGHLTIAGCKMSKS
LKNFVTIQDALKKYSARQLRLAFLLHSWKDTLDYSDNTMNIAVQYEKFLNEFFLNVKCKIRCLGTKTTIDSFIKWFNPEIELNKNFHLAKHSIHKALCDN
IDTRTVLEIIRELVTNCNVYMSQNKNPNTLLLRDIAAYITKMFIIFGTISSSYESIGFPIDDETVGTNVEETVMPYLEILANFRQKVRNCAKILKANDIL
QECDILRDDILPNVGVRLEDSNEEDCKSKVKLVNREELLKEKEIKKKLELEKNLEKEKKKAEAAAAAAAKEAQKKISPNDMFRLEKDKYSQFDDEGLPTH
DAEGKELSKGLLKKLQKLQQAQQKRYNEYLASMQNGCL
>g3244.t1
MTSSTGKLFFSLPVFLILLAYGATETPRLVCYFSNWAIYRPDVGSYGIGDIPADMCTHIIYSFIGLSNVTWERLILDEELDVEKGGFDKFVALKKKYPHL
KTQVAIGGWAEGGRKYSEMVRMKARRDSLIRSIVGKHNLCVKAFMNQYGFDGFDLDWEYPAATDRGGTFSDKNNFFYFVEELRTAFDKAGKGWEITMAVP
MAPFRLNEGYHVPDLCELVDAIHVMSYDLRGNWAGFADVHSPLYRRPHDQYAYEKLNVHDGLQLWEDKGCPANKLVVGIPLYGRTFTLSQGNNNKKPGTY
INKEAGGGAPGKYTGAKGFLAYYEICMELQKPDNGWTKEYDDVGKVPYMYKDTQWVGYEDADSIVYKMNFLKEKKYLGAMVWAVDMDDFRGLCGPVNPLM
TTIYNGLKGYTVTPKNYQTTPRPEWDRPPSTPASTGENKPKPTKPTEPTKIPEWTTETPRPTTSTTLKPIDDDEVACNGQNIIPSKDCATYYICDHGKPI
KARCAPGLIYHSSKFICDWPANADREECRNVRSI
>g3245.t1
MQEKRKGKNKILNSKQRIKGNRRCTRCTTLRAYEFTPAALALLSKTMPTRQESLAARDKADGANAVRFSRGIECHVELFWGQNPGKRAGSSGSIRRYLKY
RYK
>g3246.t1
MQDAEQQQPFNNVSLYPEPISRSVARLSVLNQDFLTTQALLKAGLPLHGLAASSFFNQNLFVDPRDWQRQQSIGSPPPSSVHLSPVVSPALSTSSNSTSQ
RISITAASGSINGDDEDNNHNNNNNNVPGNKKGGRKKRKPIQNQPLNTETVEPPIVDQQNALQNEVELNIEPPPTPTVNSEAGSPTVSPEAGEKKNKKQN
FVCSVCQRGFGYKHVLQNHERTHTGEKPFQCPVCHKRFTRDHHLKTHMRLHTGEKPYCCKFCQRRFVQVANLRRHVRVHTGERPYLCRHCNNRFSDSNQL
KAHVMVHNGEKPYECENCHGRFRRRHHLHQHRCNGDSNGGDEAQDFETEPDENDDIDIEEQEEQENISHSAQEILRRPTRRGLSRVDIAAQILNLPGPSS
AQPPVPSIVLPEQTEPEDLSMSRLRRHYSNSSNDSSLSHSLSKDSSPEQEDEKYEANLFLRHTRTASKRQSSSRQPRSNP
>g3247.t1
MAPAVRTNRISQSNDVSNFVPTKLPEVLLSSNSSVFLCRSVGASESANASAKAKAHSGSPFVAHKRVDKT
>g3248.t1
MIELSTADGYRDYLRCALKATQPPMNLVTLPKDNGRHCKTRARGKGLWERCLLGGFPRQYYAVYDHNVAKREGMILVTTS
>g3249.t1
MALSCTHMEDMDWDRAGLLVDFEEVKKNRVLAGHDNVAARIFFDELPTIDCIHLPSAIVFSKDITVSVLYALKDFFGNTEKGYGKTEITREKTIDFSAPV
LGNFTDLSVGRVKGSAIGRKPCTKLHTFGICLQTMSSEFSKFHSTNLRHYSSFGHGIVLYPYFPLCHHTEVTQRPGSPTGEENPLKDEGFSESLPSTPMT
PAGWASVAIFECSPKLWENYVNP
>g3250.t1
MLIEAWSRLASAANIPLPFDKKEIAANENGEKPDSGMGRTSDRKSGTMAGPAVGLCYVALEWKQGVNTIPRQKSVEAMLHDADEFVAN
>g3251.t1
MIQRKKIAELYRESSCDRYFHLTNNHSRSMRMESASWRPFRATMVNRKVAPLVRRASERRFGAAVQNDLLISTASQWRIGQLHEGSPDTTPAREEPRGLS
QGEGCNPHGIVRGSGERCCSLSHSRKLWWNDEGRRAVVFYLRRPLLLSLDEKLIFLLIIRKDRQICKSVPCKNRDVNFGFAEIFMSSLNLFNES
>g3252.t1
MHGRIHVQGKREKPYDVTKGLYAEEENLYAVAQCAAICVEFRPVRQFAGSQDLGQPDSCKKANSRLGLNWAVCLMIPDFSVS
>g3253.t1
MLHSYEEKLEKWGLSEYIQKFKDENIDEQAFLYMPEYMVKELIPTIGKRFCFLENRKKLLKFEKENSVSETSMDLGTSEIGETVSIASCFSKESFDNRGQ
ALKELLSESSCGRKILTQTRLTASDRNKISHLIIDKLLCRSMKISSADFQKWAEEIVSLFKYETISTYYVPSNTKQKRLANGKLWDKYNNLKRFIKKQAI
DENKENTENSDYNETLLILRAIQPDDPRLLKLWEETFNERRKGTSIAQYYDDYPILKCSIATSLIRIDYGIATGIDILIFQKKWPEICPYVIQIAENKQA
CPSLCELKHDVPVEVLSLFILPYIINTCHVKTGNKKKWKPSKIEVAESFICRIPNIAQLEPTLQQRKDKLRAVGLTLQPTVIAVGSLMNLTSFYVIVNDV
KYTSTSLPNAIDLCFQIFFALDAKYPVDCEKVLEQNFKSYGRCAERIKPLLLLFKLCGMFANKITDGQLKHCSKPFYGIGVFWVGVYISYTCFLLNDFLQ
GHIKIRTTVDLVKHLIGYISLSINVIAAYSSQNHFGKLFDRLDSYDYEAARLKNERRDNLWIPRIAMLLVISITLLLASVTIYERSTDLFFRMISDICTI
CMHICGTLEKSLLLYLILIRFKHLNEKIVPKVSWNKTQHEPKTIDISNVQIMHSMLYDAQQAFSDIYRNPLLIWFANLMIHVLGNVHLFREMEPLIACAF
VIPPIMQMLTLCAICHYTAKEANETSCVINGSMTLLVNAGQTMKKIEILTYFWNTRVSFDAAGYFTINLPLFQSFSDKLEMYDDKARALGHERKDKHIFI
WLYFVITVCDLSRRTYDIISANIADGAIQKMIEDIIPMVIGTYDIFITASCCVAGKNKLSKTVSQVSLLRITLHIFTMLKKILTLQTPFQNLKLITMIIK
IFGLLSCKLVKGRLKPSASGRCYCALWILIHCAYTGLFYYDTYIASLEKDAEQKFIIFNTLRFTIFVASIIPYNYVACFQEQEFIKFSDKLEMYDDKARA
LGHERKDKHIFIWLYFVITACDLSRRTYDIISANITDATIQKMIENIIPMVIGTYDIFITGIFLDLIGQRFYHLNKTIIPNVSQLPVTGSPGEITVYDVR
YLHRVLIDSANQINKANRVEYQVLKYGISFQNKKYRMDNIEMMLYFYHRRYTFTAADFFILNLNLIFQIILVAITYVTILV
>g3254.t1
MVNDDVNQNSNDDKLIKIKRPQGGGTVRSIPIKDYQASIAYNIGTLRRSMAPQSQFETLVSEPEKSIYIPAKKIPTTSNLHPRTASQTTCIAAQMETDNS
RKRSLCHFCNSQRDSRSCCCTDPNKNAEENRYFNKTEDRRSQDGSDIDEYFHRSSRRGFRSSYDHWPSRCTRESSGNTTVTVACTKDGKVKTEDTDALQV
AEGHVGQKISTYEQNTRRSLRSSNPRYRSLFEVKGHRSIGVPLVGMHNACGLPVVASWHNHELLDPLRIARSVYKNPRTVANVRRRTQKRKAPQPNREMI
HSRDVDRNTTRSTIKTVGYLDVVNSGEKSRRKHRRSSFITTKAGSLSSKNSFKKTSKSRKHGIKVSSLVDTFGRKSIKTESAKRTTLYAKDDGEEAVQVL
KSLCLNPLARANPETDMMW
>g3255.t1
MSLGGLLLADNERILLSRLLGPGDIHPDQPLFYYLAFAIVALGFLIAITGLLGCWAACLFNRCITISYLVTIILLLLGECTVCIIAVFWPHILGIDVRPA
RLIRALQRSYSVPGREQFTAALDLAQTTFACCGINGSSNYGTSWWRLQEVGRRELVVPLSCCTLNNANETDSFLNPEPANLTFCQALNPAEHQYARHTVG
CLEYIEKWTQDQALILLAIVLAVMFVEVTALLSILLACSRGNRRSKSQASTFTSTQTLSPFTESDHDFSIGIENRMHTAGTTFGAKS
>g3256.t1
MASDTKETIKVKTRFPAIPGTKPSIRNAQLLISTGILSLDDIIGGGLPIGSILLIEEDKYGLYAKTALKYFMAEGVVTSQPILVASQDIQPSQFVSELPA
VINDPDLYTKTVNNVDEQMKIAWRYQNMKVIDSFPMASQIFGHYYDLTKPMQQDLLEHADIKQWHENNLQWRNNIFENTAYTDLLHTVEETLRNEQYLIS
ETTDKRKILRIIIHSLGSRLWLSDTEESSNRDLLKFLYCFRALLRNSYAVGVITVPISNFDNTNVIERIEHMSDIAVRLESFAGSAKETNPLFKDYHGLL
HIEKLSALNTLAPRCTDFRDLAFKLRRKKFIIEVLHLPPEFEDTAQREQDEPIISSTGCMSGSHKNMLEF
>g3257.t1
MEAGGLLPRQPPQGPPGTISVCQGPNGHTGNVPGNVLGQSAIHELNASGQLGLTGQQQLHLQQQQQQQMGQAPGMGEVLTPKRQAVVDRLRRRIESYRRR
QTDCIPRFDQSFNGLCEQNTYDTQVLKQRFLESKAKRQAKKTDKKQSDSVGLSNVHMLSEHIKRSNYVVFVICAWLDTTPNSERREKNSQDSKESFLSEE
DEFKKYFFEDGFCRTYVKVKHGTKGIKFCQG
>g3258.t1
MQQKYLKRTAEDLEPAGAGSGDGGFGEPPVKLQCTQGQHQHQQAPGAGGGGGPHHGHGQHQPGNGANSTGPTPGGGGGTGSGDGNEGLTKFQVQIVQQLE
FTTSAANSSQAQAISTNVKVTALTNASVKSEHLLNASSSPKPGPDPTSASAASRPQAGNGNGPGGPGPGAGGGPVPGGAGGSGGIGCVDISNLVECKQEP
DNEFVDLEQCAAALEKDAAANGTGFPGFSEFMGDDTGDEIITSDAFKDLISEISDFHPEFMKDFDFEDKSVDTLANNAAAAAAAVAAAAAANNNNNSNNN
NNGLSTTNNGQIKMEDDKDAMHQQQQQQQQHPNSANNGVNSNNVGNNNGNAMPANSSPGALGSSQFSPARLPYSGLDFKSEMSPAAQTLKQMAEQHQHKS
QQLGLGGFNPTAAAAAAAARGPTARSPYAEFSQFGASDYLGSPGSTGPTGGQTQSAAAGTGSYHKNNGTPTFGNQQTNDMFVGSQSQFAAAGLTDMKRPQ
PATTGGKPGMLGPSGYKQQYSPYGSPGSMPNHGSPGYPLPPRGSQGGGPNQTGSQGPFNTNSTPPRPPSGPGTSTLQINQAQQLHISNQIQVSAGQHMQL
TGDLKPVVSVAAQQGMYFNQQTQNQAVPSGNQTDTYCSVSQSQTINFTQQSLRQRAAAAAAAGGVPQPGAAGPGARGHPQQVSPAQVDQHQHAKHQLLQQ
QQQLMRAQQVNAHFVHSCVDKFAGGDGFIYRKNTCPDVIQQQQQQHMAGGMGAVVRPPPPEYKAAAQAQMMHASIGMGQQARFANAGPMRRVTQQPMPPS
GPMMRPQMAQQQQQQALHAAGGNMYMSGGGMAAIGGMHQMHQRLGYPRTNNQRPPNVSVGPPDGLGNSIAGRGPQQEWGRHVLMQQQQQGFQAQMRSQFN
QQGHQGGFGMGGAGGTMQMTAAQMQHQQLIRSQNGNIAGSGMANSTQMQQLLTQQHQQQTLAMQQNNNQMPLQMQMSQTSSVSSVNVTGTGSPLHPHQQY
GAGSPGVRSLPPPQQHPQPPPPTATTDPSVAAADFSLEFLENLPTGDTSNFSAQELLNSLDSTAGFNLDIL
>g3259.t1
MAAALMLKQTIKLGRSLSRSLNINLQGEKLIREQCRRLPVVCNHIRHWSSQPEAQTTEYHNIIKDTEKSVGESAKHEFQSETQMLLQIVAKSLYSDKEVF
VRELISNASDALEKLRYLRLSDNEAAQVAGDRSLEIHIGTDKQNRTLTIQDTGAFLEKLKGEQNASDTSTIIGQFGVGFYSAFMVADKVEVFTKSFARDA
EGLCWTSDGSGTFEISNANGVQPGTKIVIHLKPDNREFSDENVINRVINKYSNFVGSPIFVNGKRANTIQPLWMSDPKDITSLQHAEFYRFIGNCLDAPK
FILHYSTDVPLSIKALLYFPEEKPGLFDLARDTTSGVSLYSRKILIKSKAENILPKWLRFIKGVVDSEDIPLNLSRELLQNSALIGKLRNVLTARILKFL
HERSTKEPEDYNEFYKAYGLFLKEGIVTSTDQSEKEDIGKLLRFESSTAAPGELVSLPQYCSRLAKDQKDIYYLSAPSRALAEQSPYYESLKKRNIEVLF
CYEPYDELVLMHLRQYKSNFLTSVEKEMRDDTEANKPENLGIINKDELDNLVNYMKKILDKKAYDIKMTNRLESHPCVVTVQDMATARHFIRTQSHQMNE
EMRYSILQPRFEINPNHPLIKKLCKLTTTDT
>g3260.t1
MISAASACTNPYATAGQHELSTPSSTAKSRILHDFSTVNFGIRYDIIDGNKAHTFNIDAQSGIITVHNPERMKRSYLLHVRVSDGKYSSVAQVNVMVEKS
ENSGLIFQKSVYEGAILENSTKITTVVVVNVLGSSLNEHIVFSILNPTDMFVIGPTSGGIRTTGVRFDREVCDHYELIVEAKSHPPDREKPRVAHVIVNV
TILDINDNCPMFVNLPYYAVVSVDAQKGEVITKVHAIDMDSGDNGEVRYELKKGHGELFKVCRKTGEISLKQNLEGHNREYQLTIAAYDGGITPCSIEVP
VNVKVIDRSMPVFDKQFYTDSVLESIEVHSPLALSIQAESPLNRKLIYSITKGNDFEEFALDFNTGVIYVVDELDYEQKKQYELTVRATDSVSGVYAEVL
VSILVLDVNDCPPEFTQDSYNISISEAAPFGTSVLRVSSRDNDTGINQQVRYAIQNDTENSTDLFHIDPDEGVVFLKQSLDHETHESHHFTVIAMDRGVP
SLSSTAHVWVSVIDMNDNPPKFEQPSYTCSLSEHAERGQFVTVVSASDPDYIDEKLTYTIVGGNEQQTYNIGQSTGVISLINMQNFGEQKLSMLNVSVTD
GVYTSFTRVKIEILPANRHNPKFPNPVVEVTVLENQLPGRLVTSVLAEDEDFGEYGAITYIIMSEMMKEVFDINKITGEIVTRKKLDREEQKRYEILVMA
MDGGGRSGFVMVRVKVGDENDNSPIFLLREYKATIQGNLSINTSFLKVKAQDADEDEAAKITYSIYDLQTSPAKSLFGINPDTGSLYLQKSAVPWENQLF
ELFIRAEDRGTTTHHTDVPLNIYIMGPHDIPPLFERKEDKFFIREDSSVGTPITKLKTVTNSTVTYRIVSGDENNPLFTIDSHGQITLARPLDRELKDNH
LIGVLAETDSSPPLTALAEISLQVLDENDHAPKFESNPYAISLAENIEEGTSILKVIAHDKDLGSNGEVRYSFGSDIGELANVFAVDAYTGWISTLVQLD
KEKQPEYKFQVVATDNGNPKHFARTSVHVKLKDYNDNAPAFVDDRYEATVNENALPGTVVVKLITIDKDSDVNTPIEFYITAGDPRSQFQIRSTGEVYVA
KSLDRETIDRYELEIIGTDGKYVFETKVTVQVLDVNDNPPYCLRYRYREILSEGSHPGAYVLTVLATDYDDEPNAKLRFYLTGDNNDKFSLDRETGVLKT
VGQLDRETQAKYSLMAHVQDRDKPTWECSSQLEILVSDLNDNAPKFTMQTYSSTLPEDVEVGTLVTKVHATDDDIGINRKIRYEFIDSADGHFLIAADSG
IVTLAKPLDRETKAMYNVTIQALDQGTPQLMGIASLIVNVQDINDNPPEFASKIYFAKVPEIYAIGTEVARVLATSKDTGINADIYYSIVGGNEHKKFQI
NAKTGVIIIAEQLDYERARDYFLTIQAVDGGIPPLSNHATVNITVTDSNDNAPIFSEVSYRAFVREDAKIGEKVTQVYANDLDSEENGNISYYIERGDRQ
KQFSIDRKTGQITVAAPLDREEIASYVLEVHARDNGIPMLSSFVMVNIEILDANDNPPLFSLPNYTAIVQEDKPLGHTVLQFVVTDADIEPNAEPYTFDF
RSGNEGDAFRLEQDGTLRTATKFNNRVKDKYVLHVRVFDNGSPPLYSDAWVVIKVIEESQYPPVITPLEVIVNSYMDEYPGGIIGKIHATDQDQYDTLLF
NLVPSSPIPSTNLFQIDKIDGTLVALPRLDVGEYRINVSVTDGKFHSYSIAKVTVDLVTDKMLENSVIVRFREVSPEDFMLSHRKGFVRTVRNAMNCRLK
DIIIISVQPSIDEANLIKSRAIRQAVHNDLDLLFAVKKAASPIGSLGFYASESIREALNQHVEELEESTKLVVEEIVRSKCNKGYCFYGDCQDKITLDPT
QITPVSADVMSFVSPRHKHKMECNCKEGYAGNHCEVIVNECARDPCPLFKVCVPDSSVQGYSCQCPEGFAGQICDIDISKCHDESCYIPRNPISFSGKSY
AHYRIDKALIRQTIEDRLSLSLRIRTVQPTGNLMYAAGKVDYNILEIVNGVVQYKFDLGSGEGLVRVSSVYMSDGQWHEIQLERESNGARLTVDGKHIAH
GAAPGMNDILNLQSDDLYLGAEVRQHPSIIGFEDVQRGFVGCMDDVRIARVSVPLHMSGASSVAIFKGFKGQVKFSCDTATILMPPGVCGSQPCQNGGTC
KDVGSDSYECQCHNRFTGFACEIDTDPCASSPCLYGGRCKIVPEDGDYVCECVGPNLSGKRCEYGRYCNPNPCIHGGVCEEGNNGPICKCQGFTGERCET
DVNECDTNPCTNGGTCINEIGTYRCICPPNMTGLNCGNPAFSTPIISSHFNITWEHLMWIGVAVLLNIFLIIIFVAFRRIRLKRTRARANNINNETRKQI
VLNSARPHEHEFKRSSKLSNLEVIQREPPQCPPRPASYTPSSNNEPVAYGNSAAVALNNLDTLRSYGSAGDELENFPPDYLRNLNRSTPVPPPSLTLANP
VSGNAAGSDTDSLHKPTWQEQMQLASFITDTTKIKNDLKRASPVVPELTTGGLLLNSSRRAPHAVGSSVVSVTSIEDDPRIVGGYHWDCSDWVRRSQNPL
PNITEVPGSEVPDSSSFHSNESNESNTHQLPTSKYKSAACPSILFLLYQHDLHNIDVFTNFNNTNIAQAHWILLHGPVDPTRDIETLNEDQESEYVGDSE
CGTEFSEQYHCAETQRLNPLDSGGEGEYKYKSSETYLRHPNSYLPHYNIHTDTENETNPLNGRLSTLESDEEEDDVVPYGFPSTRNRNRCHKVVEDDEIG
SVITTLEERNSLLGGATSNSDLSTNLCEIDDSEYEIADQKSNGRLWLSGNGITQTSV
>g3261.t1
MFNTDANKLIEFLTQRFHDGAKYGTLNSDRAAVAIITSRNISEDRLVSRFMRGVFKKRPTRPKYATTWNTDSVFQYIETLPDTDQLRMKDLAEKTATLLM
LATAQRLQTMTLINIDNIKMTKSGIEIKIPEIIKTSRPGACQPNLILPFFKDKRSLCIARTLLEYMEYTKELRGTHKSLFITTVKPHKPVSTQTLGHWIK
SLLKKSGINIDEFTAYSTKHAAVSKASSKGVDIDTIRRTAGWSERSKIFGKFYNRPIQDANETFAASVLGR
>g3262.t1
MIPLSRTAERIVSIDLHIDALFRTFGYCEVFFISLRGFPMKVRIKLVQKLVDYRKSYKDKDKRLVGSALTKVGKKHEIVYLPIERRGARCTRRLDISVEL
EVNDQTDTRLRQDSEKFLREDESNGRRIRLGNIRTKAVLDVETKRGYWLTVYAQDHGVVPLSSSLQVYVEVLDENDNTPLTELPVYYPSVPENSPAGVSV
LQIRAFDRDVSPQQFVFTISSGNPEGYFLINSTTGLITTSGRKLDRENQAEHVLEVTVRDDGRPPLSSTTRVVIEVADINDHGPEFEAKFYTVQIPASLT
TDKPLFQVLAYDQDIGENGRIQYSIKGGRGKGKFKIHPTTGMVYSQRGFEAGQEYEMMIRAADHGEPPRSHQTRVSVQVVEAPKESENPPAFKTNNQSVQ
VTESDQAGFLVALMQASDKDGDALWYDILGENLTLIANNLRYSCILCRNHIKNGDKRDEFFIGRDNGNVLLAKRLDWETQNFYNLTIGVTDGVHTALTQL
LVTVIDINDHRPEFTENTYRVDISENVEEGEKILQLHATDEDEDKKVFYSLHAAQTQASLEIFHVDSVLGSITLNKPLDRETIEEHVLTVMVKDQGTPAK
RNYARVIVTVHDHNDHQPEFISEIIQGKVYETSPIGTAVVQMCAIDRDRGENARITYSITSGNVGNVFAIDPDLGFIRVARELDLGVSSEYILLVKAIDH
GSPALTNSVPVHVMVTMADNAPPRFTQKELSAEIYENQQLGTYVKHVEARSTSSLQFEIVRGNRNDTFFVNPSTGVIVIKNQLDYENTKFYNLTVSATNM
AGASATCNVIIHVLDRNDNAPRFLQALYSGEISEGASIGSLVLTNTSTPLVIKAEDADSELNALLNYDIVEDLPRKYFHIDSSTGAIRTVMLLDHETIPM
FSFHVKVSDLGKPKLSSEITAKVMITVTDVNDCPPKFSKTDYNVTLLTPTYKNVAVIRVNAVDPDSSEGTSLRYLIYNS
>g3263.t1
MQDCDTWTFKYWRKDGGIAQKTIPSGYLRKSIFRSCIEDILPNILGIQENLLPREVSGTIPGEVPTLECDQTWTIGEIF
>g3264.t1
MCLETAAKASCEFCQEVRRGETPSEKCVKISKSRGYHIGVYSRKAVGWIVLTDTVGASQSAKEERPAETRFGFCEDFEPSCC
>g3265.t1
MRKMKQRVLHAWPWLWLWLFAATAGSPSSVSTTFLPLRDSGGEVGGGDGDGSAMKLSIGTATTPAPFEDDASVAKTKVDFRFTRPLYNVSIPENSIGKTY
VVPDERMGIKLASADSDVDIKFRIVSGDRDKFFKAEERTIGDFCFLLIRTRTSNVDVLNRERKDRYVLEVRATSSGHDGKNGAAIADATVVVTILDTNDL
NPLFYPIEYETTVMEDTPLHRSILRVIAEDADLGRNGEIYYSFAEETDQFAVHPVSGVITLTRPLRYAERAIHELVVLAKDRGALFRSVGTNHASTARVT
IKVKQVNLYAPEIYVHQLPEIVENSNADIYAIVRVIDHDKDVHGQIASLDIVGGDPAGHFRVRPVGGPHSGEYNIEVLHLLDRETALQGYNLTLRAMDRG
VPQRYSYKFVPVHLTDMNDNAPVFSREIYEVKVPETAPINTPIIRLKVTDADEGRNALVYLEIVGGNEGGEFYVNAETGMLYTAVELDAEKKAFYTLTVS
AIDQGNAGTRKQSSAKVKINVVDTNDNDPTFDQPEMEVWLDENEPAGTSVVRVTAKDRDSGENAYISYSIDNLKKVPFEIDHFSGIVKTKQVLDYETMKR
EYLLHVRASDWGLPYRRQAEMQLRVKLRDVNDNRPQFERIDCVGHVPRYVSIGSEIITVSAIDFDAGNIVSYRIVSGNSDGCFALDSVSGVLSVACDLSD
VKASERTINVTATDGTHFADVNPVHMHLVNAKRNLGSQARILTDETGAFKCHDTGVARRLTDAIASAEKNNMPSRNDEYTLIPSRYGENMHAPEFIDFPS
EIRVNESLKLGTILVRIHARDRDLDYNGKLVFVISSGDRDSVFGIDPDTGDLNTIGYLDRERESEYYLNISVFDLGKPQKSASKMLPVTILDVNDNAPKF
EKSLASFRISETALNGTNVWRANATDADLGDNARVTYSLVTETNDFRVDPVTGVLSVFGKLDRERQEIYELRIRARDNGGKDTDTPPLYSDALVRVTVDD
VNDNAPTFALSTYNVKIREDVPVWTVVAVVDATDPDESAGGDVEYFLSDAMESEGFFKVDKVSGTVRTTQSLDFEERQAHTLTIVARDRGEPSLSSETML
VIEVIDVNENLYSPVFDDFVVSASVFENQPVGTLVTTVRAKDADPPGGDSKVGYSIRGGDGIGIFSVDDEESEGTSCSAVRPGEIERKILGPHRRSILLH
GFTHHNGTYIWPQKSLVDILKSWEIPLQFTLDCGVCSLSVKGYNSCIVNEICMI
>g3266.t1
MAAVAETTRSDAMHIHRGAHANAAKRCSAALRSGTRISESHGGITEDIPNMIARANPFARWTISKVIRGSSDTPAKFRNRLSASYTRRDGRQSGKEQKAA
AIVERSGRKRREKYEPHESKALSEDGRRASLVFLSLYRDVNRRRFCIQAGAQPP
>g3267.t1
MDVNVRVKTADDTGDGSSGDAEDELAVDAARLEQTRDILREVGNWRRGLDTRQTSFVGYYFLQDPNGGGR
>g3268.t1
MRVGRPARINNDLLVQNILDYKDKIITAKGTIISKCDSVWITIAKELDHTITPASLYAFVTCNRYNIRNKLMNRFPLSTSPENEMVKNIEETRVGIDSSA
DTTKSLNVSTASTFTITMPKEEFLSLIMRKIYRRREKGKSESTREYTILRSGLWQHVFNEKIWAATKITCGFNFKNHKLLRSGEHGYANGTCKCGAIIKC
DIDNSTTNDLTTKIFCTFIEGKGRCGKRYLRRPIRDKIAEKLKTTTAMAYRTELADDLMNTSDTAEPPHLFSANVLRVAKNKVIEEDYLDKDPLKALLLM
QLGSLRDIIHNIGLNPFFIHYWSNYQINVYRSYATSEPACIYIDATGSIIKKIKRPDRSKSKHIFLYNSVINCDNSGLFPVCQMLSESHNTNAIQFWLLE
WIRLGAPRPQEVVCDFSRALLTAAIRCFTGYLTLEDYSDACKNNQLPRCYIRIDVAHFIKKYSNFLKNTRPRIKKFYLSLLGQLILCRNIETAEEILTCI
LIISRSETEGNTQQNKPTMCEEYKIKVKHLFMSTDEETPFLETEDTNSVDDNEDHEDITNGWYQWAKCIDEKIQLKITDIGDRENAHYMPAFADKLITDT
KYLPLWSCICRDKFGFGRIPASSASVEGDFHIIKNIFLKNEQTPMRADLFITKHVKFLSGRVKLVNAMLQDKDTEIAETRENIVEEFPARISSEQFPKND
NMQINIECPVCINGDEPTGAHKCYICHKNVHAIDACSTPMGEEGYGQKRICKRCEIFGNANEIIATREIEDWRGLASKTSSRGRYLQRGNPEQDFLLDKL
QKIPIIKNGGNVSVKAVKIGNEKYSFNNTCAFDSILQLFISAYFDKKYIKDIIHKESSNMLFKLIINIVTHGIKKSSYRLRALILREIFKSSNVRNDCIL
INCEVTVAFLCRELFKQYPSFKEISRCSCGCPTREKILPLIQVELGLLQRKEFDRIESEITIQGTRPCYQKDCNGFEATTISYTGPFIIFELYSENTDEQ
RIPLKELPTELNLSFLEPIYSLVGIVNFKSPVIQTRQSTDSDIGHYTAICYRRNNKWVKYDDCRDAEKILDDNYNACPHIVIYXLNEWLKKKPEESSSME
TEESTQPAEENNTAENVSTFSENSLQGDLTEEQRMQKVKDLQEQLSKLQGGK
>g3269.t1
MEKELIEFPVIIDDTNEVLTLFLNKETAARANQDEEFLRSIINKYQQNINGSKDAMSDCDTEPKTNESNSKSFVWPDAAVFLLIELYREKESEFNTGKRH
NVIWAEIAVQMKENNEKYAVTGLQCSTKFAGLRRTYKNIYEQNKKSGNSHSSWAFYSVMDSLIGEKAYIKPPAEASSEGPTSLMFENSSSDSSSALLLSE
NLRSNNI
>g3270.t1
MDATMNNQKLANVLLLIHNYFNNEIISSSESSDSENEDEDIILNLELEILYAILFVNETRGEVFVEKLTNYVERVIPDYSRIVFKEHFRMFPETFEMVLG
IIGPGLRAINNASTGRKTISEEKQLFIAIWFMATPDSYRSVATKFGVGKATAFRALRRVTYALHCVAPRFIIWPKNQVAVNVMERFERSCGFPNVIGAID
ETHIKIRAPSKDANSYINRKGFHSINIQVVCDSLYYFTHVYAGQVGSVHDSRVFRNSAVAQFVTLPEEYFPNDSHIIGDAAYGIHPHIMVPFRDNGHLTD
RQKNFNYCLSSTRMAVERAIGSLKMRFRILLDCLPLTDTKKIPEFILACCVLHNICLLRNDEMPMGMAFTRNEEINFVGHDNAVELGKEKRIRIMNALQM
KI
>g3271.t1
MHHKVKNCTIPSCNRNKLCKFVHLTEYEIFEINENVRPFRQTIYNELKRLAFVLRETFPLELRKHTCTLYMLGECLWPCLMCETAVNESLVRCNKCYILL
IQDIAALMCGHVYCNYCIDRLPFDINGALPLNYCIKCNTWSTFFKLSINKLAYALLNDSRNPNILRCNTRRSSKCAGTLKIDEDGKIHLIQDHTHIPIKW
KVKQSLMKQEMLKLCRDTSLPPKEIFDSVCRKYPETAATLSYLTLKTTLYRERLKLRPNLPKCMDTLAANLSTYGSLQRFYKGNVTSVDGKKALIFTSDE
LLQELQKSTELYVDGTFNIVPRVPLMSQMYTLHTRHMNVALLRQWRRLGLMDAPRNVLSMTMTMALIPSDCFEEALSFIQLEVNQISHEYPAINDFLAYV
CKTWLPLASKISVYDCPARTNNITESFHNVVSRKFDKVHGNVWNFLDNLRKLIIDEELKLKRLKAIEKSGHRTSIKNKNRDNKILEIQKYFAAGRLDLNN
FLHFFSDRYENILRNELLFKDMSNSEEDNIDMHNSTSNKEFDHVYSQTKSNTLHNIEWNIKVNSEEKQPLQEIKENNSRVTCYKRRHELLNTDKGPFKQF
LLPFGLKTSGSSFTRAMNKALGDDCDAFIIIYLDDILIASDSKEEHIFHINYVLEKLKSVGFQLNQEKCEFFKSEIKFLGHKFDSIHAEMNEDTKRAIRD
FEIPRNEKGIAFLGLVNWDRRFIKNLAAMTKLLEAMLCKGIKFKWTEEANKEFNRIKRAFERAPKLYIIRSNMKFGLYVDASKFGLGAMLYQYDEENSDV
KYTVAYASRSLKGAELNYTITELECLAIVWALRKXKYWVRPINMRRPMQGDFDHLLQEMKTDPYMFFRYTRMSTNVFNHLLEMMIPFLIKKSHRALVPEH
RLALTIRYLATGDQILSIALAYRIGESTARNVIKETCAMIIKVLASIYLQVPTEEQWVKIIEGFYRKWNFPNCCGAIDGKHIQIQAPPNSGSLFYNYKKT
FSIVLMAACDSNYKFTLVDCGSYGSSNDAGVFSRSEFDTEQEDGSIVPGAWRNEYSTAVECIRSSTAHRSTIEAYKQRDIIADYFLSAVGEVPWQYSYIR
RGLNGTDIE
>g3272.t1
MDDVDEIQCNNKTNDELLIDEVRGYPHLYDPSLKEYKDITMKENSWKEIALVMNMSEQRLQEIEHRSGSAASRRPIFVFYHNMMFLKNCIKRRKSYINVT
NLTVKRKTVDTSNISTKKPNFLENTSNNFLDTQGCYSNSSFTSNSDILSEEMEIAPTTNFLRNQRIQEINEVQTIQNTSSINRPREVQTIQNTLSINRPR
PCISQEISIIDTDSVYRTSPPLRSESNHNINKMAVCASTSNSPSPTLHTMPSSNTKNSGKIKNKSATHLESSITSLTNTLQNRLTNLPCPDNNNNAWNLN
NLTLERSFGLLVALELERISEPEKSKRKQAIAEILWKPYIQ
>g3273.t1
MSMGSLTFPLHLDPRELTEASDCPSPESGVVVVATLPRSDHLGINRDEMEARPRKMGKAGAEGWSRKSNLDDTEEENKPPVKKLAKLQKRKKKIPKRRIN
MLRKVERAQLNGQNCWECEKVRILILQLLQGSSPICRGIAKTEKSVLAAQIQQHQKMRQIKRFRDLSRRQKNRRLKLMQISKNFVLNTSNSLNQTTKLQN
ITTNNSLLDEGNDDSQFDNNINNCSENIITNAVIEQSNLIHSTSPEGEHLLPDNQISLREKLILWTDRYKTGLRSLTSLLHILKTEGHDNLPNDGNSSQA
DSFCFSKNNKVLMIKHIGLQNGNPVIIAQEFINYSSLEFYPCDSRYMNVFVVNKNDLTELKCFSINDILRKAVVLPFKRHEFCVFPLLHSDLSDSYEDAK
SKEKDAEFVSSDDAKLVTLLNKTALPLKRSRKPKNFNDHYLESPDVDTSDVESTDSSISGIYWCFPVRQCVTQCPLVVKETLNNSKKKDVGNTIPLKQDK
KKKIQKVIPSPPSNFEIIKSNENCNQDQKETESNEKEKSTQSSPVYNIYESQSLDYGSTFVEEESLQCEKNQQSRNYQQKQNGPVIKNIDCNPAHCNLSH
LKSKKGIKYGSLVKGKSYSALQIQKSKSVHVSNTINRDNLTLPDETSNQTFDEMPNETPDEMSDETSNKTPDETNISERKNKKEKNLTEKQYSITQEKYS
KTIIEKLDVVNRKLDLILAYHNEQIPFTNDFLNLLPHFPLNSMEEFKKFCEDLNRHEELRTQFQKEVRIMGGKSAENHLRNCLVATLTNKLAKNLTWEGQ
RQTEGIKNTAFANIILGIILNMHSSSANMYSLRNKFSEWLRRAGDRYRYELKKQSE
>g3274.t1
MYRWSDRCSRSVTTFHSFTILAAEGEAQVRSMTDSPCVRIHVAVLPLFKSTRSSAAAHSSNALPLGSVRREPQVWDQELKSPAIRIGSGCRRLTHVSKSS
SHVSKSARVPEDWRALPPSPCHGYGAQFISCPAWVPFWDMVWLCSYSQRAVTFRKGLQKEVLGPAGTTYICLK
>g3275.t1
MQTAKQVELVAVKSNNLQGGFVKILKEAALKMTLGTDVLICRSLPKENESARETEQLREEVRILREEVEKLRARRDQELMPPPPQQVMEMDHSSTDKMEV
DEGERGRIPPLRPTHPPKDKWPAIRPAIQGVTKILSDEEEDVSTPRSVSKLASRERLLPKTNLKITEIDVKKILNEKFQELSSQISSQIKEERNAEERPV
PARKEKGGKGRNDRGVESSTSQNVDPIEGKRKTTVKGKIEPALLAETKSHVGEPWAKVIGRKAKEKAEKKKVIEKETIKEVKKPDKEPTETSNPAITGKD
KTGNKKPQKRVPRTAAVVLTCLQGQYAEAMTEVKAHIKLSEVGIQGGITTRTAVTGALIMEISGSVNGSKADALASRIREILKDKEDVTVKRPTKMAEIR
VKGLECSITAKKAVKGGTIQVGWSRAKIALLEARPLRCYKCLEREHVKGKCPSSQDRSDRCYRCGGIEHTAKECVAPPKCPICTDIGRKADHTLGSQQCT
TQRKRGKDGDAEGQISPSTPYPLEKRSAPLPPVEKAQARTMRDEEKEEQPKPQRLPRSRIEKNQDIPLASTSREEEAMETEHLEEGGGKRE
>g3276.t1
MLPRVVVEETLLDTKVVVTKTRSGPKSWKREMTTFANVKANATSPPPTAGMEVTTEEEERQGFLTRPSSLMGSATDIANLDDLSADSEASIRTTASGAHK
RSKKRIIADNPKKTRNKGERQDHSPSTEEEDSELATNEKRKQGRPITTGEGVEIRAHKAAKKELQNLEKERQNIERILEGGYDPSEYKGRRHAERVKRIE
EGIQDLPSRDIVAQMMQAAKQVELVAVKSGNLRGGFVKILKEAALKMTLGTDVLICRSLPKENEDANEREMERLKEEIRNLREEMKRLRARKDQEMEVKE
EGRENTTPLRPTHPPKEKWPAVRPAIQGVTKILEDKEDKLTSSLISASTSRERSSLEVNLKTIEIDVRKILDEKFHKLSSQISSQIKEEVERFLPTLVGG
ASPLSPSGRVPDGARINTSNTSAPKRDAEKRPVPAGKGKAGREKKDKGVKSTTPRGVTSSEGGSKTVTTPSREKSQPVPPTETKKGTEESWVKIVGRKAK
DKINNQNKKAAEKEITKEDTRSTDKAPTGDSNSVAATKGKAGNRKPRRRVPRTAAVALTCPPGQYAETMTEIKSKIKLSEVGILDGITTRTAATGALLIE
VTGSENGPQADALASRIREVLKDKKGVRVNRPTKTAELRVKGLECSISKEEVINAVAEKGVCHPHEIKTGEIRRTSENQGSLWLKLPLAAAKKAAEKGTI
QVGWNKVKVALLEARPLRCYKCLERGHVKCPSLQDRSDRCYRCGGLEHNAKECAAPPKCPICTDLGRKADHALGEETLLDTKVVTKVRPGPKSWKKEKTA
SGNIKPNASSPPPPEGADATTGDEEKQGSFSRPSSPMETATDIANISDFSADSAASMRTTASGATKRTKKTIADKSKRK
>g3277.t1
MAWRNRLKCYICDRDFLPNQLSRIDGDEKANKREIAIYRRDGFQRPPLAVTDLTRICIICNQSICNEITEMERDPTCLRLNVLTQTENRTCMICNADADV
RRITLECRVNVFVLRDIFIPDDVISCQHHLDDQGFFLQALLPGLRSINRPYVIKGPQLQMFLQGLRNVARDQRRFVDENSFTDAEFKSFSPVTKQQFLEL
FDYCDRVSCPGGYRYVSKKDLLMFLCKMRQGLSGEFLKVIFEYPSRQATSLATSTVRHSLMQRFVPTNIGLDAITRGDYVQRHVTDFANELYNPEPHIPR
VIAYIDGTNSYVPKSSNFRTLRQSFCLHKGRHLLKPVLIVAPDGYILDIQGPYFSDSRNNDAAILQNEFHRDVERMREWFQEGDLMIVDRGYRDATELLT
RLGIRWRMPALLEPRQSQLSTDEANDSRIITKTRWIVEARNGHIKSIFKFFQQTIPIPHLPNLGDFYRITGAIINRYHPAVQMEGANGELARQLLEKANE
VNVVQALVEAEHLNTRNAQRWVRLNVHVPDFPILDLHFLRDLTVGIYQIHLAPSYIQDKLQREESEEFQLEMLRDVQRIPLPGLIRIRVYSRFRNAAKYQ
LWISYRPTDDHDMDDEMNVQGDPPIQGYYCTCKSGARTLGTCAHIASVLWFIGYARHEQHIRYPSSRLLHTICDAANRPPQENPDNVPDVIDV
>g3278.t1
MTAKMLRSLGLEDPIKQELSTPLKRSTALGLLLMLKRTRMQRGGTSERSVSIVSPVGSDRRITRRTTRQSGVSADFSALAEARRRKLNKSAGADEMEAIS
APGSPDSVDKIIDPIVSRIQREEKERETIDSSEDDIYTESCKTYTDKSSDSYADQTRSSKKSKKSKTKAKKGSKDDTVKTPIKGIFKGKRRTIPVIVDKE
EAEREMGFSRQDWLNMDPAALGARCLDHLEELERQRARCSNISGTVAGRMKQCKAVATEITRALIEKLEVAGDVYSLRTENMALKDELDALKHKDEVQEK
EIEALRRTIINLETDVRSLKEGFGPFAAVAPSGTQARLDKARKSPDKMREKRKEKLDIKNNHKEINIQQTDDWPSGGETLPWSTEAHEVDEEESRLNDKK
KENASGSYSTKINYKLGNLQANLKLNNEYSVRKPKIRILENKQIVPPLHPAPVATKDWVRVGRRGRKVESGSSQNSNAQHNEFSSLSANRNQKSVVRGSG
SLRKKLVKPAVVTITSKPGGASYADILGKAREKVSLKDIGIQETMIRRAINGALVIEIPGPQGKQLAGVLGSRLTEALGDGAVVRNPVATRDLRIRGIDP
STTSEEIMEELMIPGGCTRNDLKVNSVDNMRDGMGARQRLQAQIGLHTLSNEPRIPNYSPADRSWGALDLLKQYILEADIGLALISEPPRGLVNSSTCFS
SENSLASIIWRPDGIRGGACRLMKRGVNFVMCNLNGIYLISYYVSPNVDDVVFSNFLAEISNAVNGIDGPFMIVGDFNAWSTLWGSRRTGRRGELTERWA
AALNINLLNVSGVYTCVRPQGSSIVDLSWASSGLLDHITGWSVLDSVETLSDHLYVEIRLDWSRFKIHSTRDKKRWNFRKLDEDLFTSMIEFLLTADIPE
SCKEDSEKSAEWVIGIVSNACNAAAPIASGMNKRKRAYWWSDEIATLRSATIRTRRDWIRGRQRDTQVLSASKKARYDLAKKDLRSAVRKAKDVAWRELI
SSINKDPWGLPYRLVMGKLRAASPTLSETLDEDSLVNLVDSLFPVGPPVNREMNPLPLEWIEEMDVGIPEVLRYVKKRATKNTAPDPDNIKSSVWKRVPN
ALIIFMANMFTLCLMEGGSVLGPLLWNIAFDSVLRLRREEGCYTVCYADDILLISVSESLFDAVTKANIQIARVSRHIRKLGLTLAETKTVAMLFSKRKP
QRMPRLRIARGKDPAQTLWKTGLGGFG
>g3279.t1
MRLNSDKNTIFPHDQNTPGSTRGTESTRLRHTVLPTWNGARAHCAISEKKGLRTASPPTSQLPRSTQGTEKYRASTHSIANLEWSTRALRCQRKEGSAHS
VTAYVTASKNATWIPPGKMEPCNSLTLILSYNGLPRQKPHSMRHRIFHFITNQSQSTPHGVKRREKHFNFSLTKSTFSGT
>g3280.t1
MGTIDKHDIFVLFQIEGNPPTSRPEDRPSGREEHGPLRTACGSFMHEILFGAVYDLHLDSVTARGGASYVDYDVKRTYSIYACDYRGFVLRVSELLQSID
ILQQCNMYCVRFYKCEHGLRLPKKLAENLLRDMADTGHPHIDVVQIHRADNIRGPEGKPFLIRLEGTDVSSLRGMMENAIRVGRYRMEKYGLRLPKKLAE
NLLRDMADTGHPHIDVVQIH
>g3281.t1
MHHKVKNCTIPSCNRNKLCKFVHLTEYEIFEINENVRPFRQTIYNELKRLAFVLRETFPLELRKHTCTLYMLGECLWPCLMCETAVNESLVRCNKCYILL
IQDIAALMCGHVYCNYCIDRLPFDINGALPLNYCIKCNTWSTFFKLSINKLAYALLNMEEICGKKPGTKIYVYDNYTYNKDSRNPNILRCNTRRSSKCAG
TLKIDEDGKIHLIQDHTHIPIKWKVKQSLMKQEMLKLCRDTSLPPKEIFDSVCRKYPETAATLSYVTLKTTLYRERLKLRPNLPKCMDTLAANLSTYGSL
QRFYKGNVTSVDGKKALIFTSDELLQELQKSTELYVDGTFNIVPRVPLMSQMYTLHTRHMNVTHIYRGIRRRNLHSQEEVQNVSEISLDNDKDNFLDVQT
ENDRNSDIQTHNNRENSLDIQTENNRRNSSDTEIHNDRENSSDTQTENNREYTSDIQVNNDRENSLYIEANSDRENSAQIITHEQSETNSIFNTESDSIE
IEDNETIYEVPEDEYLYLINDNTHSEELTFHAVDWENNQNPSEDKPSEDTCTMSESQSSNVSQTSFLTPDFPTNSIFAALDPTPLDPQDPECMSFYDDID
SILVVGTSLEPFQCEMLFVLDSRPQPILRCKNNKHLLFRETGELCAASPC
>g3282.t1
MFLKHFEIFLEQMQSSASGYGRPYTQRQRHPPGLKGKEIGLFYRNLNREKKKKQPPTLRLSPHIEQKIKTILNNSKSFYSSIFDERCKSEYDDKYQHIHD
SQFKRKFLEIINGNIEHNLVKAMSMESKLQRNSDMDRILLNEYKDKQIQDNYLNMLKFRQKLPVYHKKSEILQLIKDNQVIVISGETGCGKTTQIAQFIL
DDQLEAGNGSITRIICTQPRRISAISVAERVAAERTEKLGKSVGYQIRLEKIPTREQGSILFCTTGILLQIMKTDPALKNFSHVILDEIHERTTESDFII
TLLKQIIPKRTDLKILLMSATLNSERFSKYYNECPMIHIPGFTYPVQEFYLEDVLSLIQFRFPESTVYRKNGKPQKERYKEKVHKEEEFLDIIQPYIQQL
RAEVKYAEHVLYQLRNPNSENLSLELIEKLVRYICNNKQPGAILIFLPGMMDISQLNRMMLESGCYPPNKYIIYPLHSRMPTIDQKLIFKEPPDDIRKII
IATSIAETSITIEDVVYVIDCGKTKLGRFDIVHNIQTLNPEWVSLANAKQRRGRAGRVKSGECYHMYSKAREMTFDQYPLPEMLRTRLEEVLLQIKILQL
GKAKEFLASVMDPPDLKAIDLSLNLLRTLNALDEEEHLTPLGYHLAHLPLDPRTGKMILWAALFSCVEPIFAIAASLTFKDAFYCPLGKEEEANKKKLEL
SMGEYSDHIALAEALRRFEVARRRGNAGQFCREYFLSFNTLKLLSEMKIQFAQYLYEMKFLNSDNPGDRNANRNSNNVALVKTIVCAGLYPNIAVVRGAS
KNGILSWTPEDGSVRTHPSSVNCKASNFPSQYLTYFTKQRSSAIYLHDTTCISIPILLFTGPNISIKQEKGKCIINNFTLSENIICESQTAEVIQELQHA
LNCLLEYKITHPATVLWSSFEGQILNAIIELISQEDREMGYNKEDYYSSD
>g3283.t1
MPLTSQRRTGMFMKEQEKERRVQETSGLDVDNLQRQLHALATGASYYGAAASSASRGDNNVHDCHYPDRVPAVARRPVVV
>g3284.t1
MRAFMALLKDLLFVSGTGLADAVISDDEGYWIINEKENNWHCKMFTSLWQILYSGQLFLDPDGGCISTQSDFFALFSDANSSIAVYVTLLDGVSKIYFKK
SLLILEGFLKS
>g3285.t1
MKNRFLKLFSMNLQEKPTDSQDFEKDVEFVIQEETTVVFTRQGNSFVGKKKRTLTNKTIKTLSSYYRNAIAKNVDSVGKMRRAIKATLFHCSSTDKNPRH
HECSVGKNSCRFYNRSLAKEQQL
>g3286.t1
MPRKKKDDISISSRHIRRLAQQRTEQDLQEVAILFVSSSSEFAESESSTCNDDSVVLESISFQEKSMSVECTTSQMKERTEHCDVNFKECDFKANMDNIV
VEIGNRDSCTKVENEGTIIDIDFDDSDERMSDTNDGNSICSDIYRYSDSDADSIFSDEDFDDDFDFDNVLQNLATSKDEKFRTEITTWAINYQINHKALK
ALLIILNKYTKYMGEYQRGETILNQLPHVGLVSNVPLDSMHLVYLGAMKQLIRHWIDDKDRKKKLFKLSDQQIEQISCRLESLKNHKNASSRRKLKMFSI
IDINSIDCKKLLLQILTIQKKTLQTVHALALKIENVQKQLSKVEQRRTSDIESIRMSNEQLKLIKEYFPIDKKEENPIKTIDVVEDKLSDKKFLKTVVN
>g3287.t1
MLSMYDDKSNNKINLSCKLAELTSIQIDKFDGLPNMLCSKCAYRTYVLYDFRLKVQESDKKFRMMLENQMSSIKEEEFDSKNDEDIIVQTDESLELNISN
DDSTHNVDFLENLKVEINEASNSEQQSHIPQLLENGKENKENNNNLQLNDLFYNILQEISENQIGTHVVKTDIPEEITKILESQDITIMYVPHDSTTESM
YVENSLVHDQKQEENENGNNISVSEMEISNEQKNEISINACISNSIESNVTKKNKRVCCERVDDKTQSKNKQLNSNKSNIEQSAKTEDSDESDSDYFIDA
KDNILGSVNDAIVRIKEVKQEDEIEYQCTLCQQNYKQLLYILLHIVDNHVSSTGPFFCMVCEKDCESHRELRAHVKTHTGRDPYSCFICKKGYSKKRYLK
RHMMCHSDFPRHRCSKCGCRFKTKTELDSHMKTHSVPYSCNQCTRVFNHKGNYKRHLVSHLDPQGLYLPKYPCRFCGKRFPNNRTLETHIRVHTGERPFK
CQYCEKSFSQRGNLINHTRIHSNPRSYTCEVCGRSFNQRATLRDHGLLHTGEKPHVCNVCGKAFTVSAALRRHMFNHAEKKPFKCETCDMGFVGKYDLRR
HMRVHGDQSKEKRKRNTISKSSDLIQQESEKSLAVIEEPSTETIFIEQVLLPQNVTQIVVNQVESEKENEDALFNLHCYNSTLVQYS
>g3288.t1
MQRPFNPQVTDSKDLQVPFSTAASLGYGLHHMLHLPPQFLHPLDHRLPFGGFRPLVPSAFAPPSKCLKVETGNGAVPGNGGLPSIGSLSSMSNMFSPTSL
PGAGGGAVVSVSGAAAAAAAAVAAAGQEVGGPQSPAGSASRSPTGTAGTGSVPNRGATPDEEDRDANATPGSENTERSTPEEGRPYRRE
>g3289.t1
MTEYGSSSGVCLPVYPVDRRRSTTMEPRMNEEARKATTAVHGARDDPGSRESSQLTGDSCDLNLARSRKKEGSGERPGKNRGVPPR
>g3290.t1
MSEAERIKDTTIAAMKMAGGPTLVEHKAAGGLGSESRGQSEPVGRARRQPQPQTERLRAASAPEHRPH
>g3291.t1
MTLLASSAKDFVVKATAETLTSDDEAFQQPRQNTIFGLGTPLDVLSEHVENFTNPTNVLSRASISGRPGEVVEVGSISLQHWFDTAINREVSVAATLSAT
QSSRMPFLITALSLTPSHVYARGGQALHWGAPQAASTMERGCFWGEMRPSERETEKHQARKGD
>g3292.t1
MAVKPMIHNFVSSIQLAESFYCQSRRGDSIASRFKVSGLTRDNKAQDGVISPKSAKNRFIPFCHQGKSLEDSQHQKHDFKKVKPLQNFNHNSIIEKSYLI
VRFNPKRRRNF
>g3293.t1
MVKYYNSMIQEWKKSLAHEHRDRVSIISSHKVQEGAFKRIARGGKCNISRALRGKKKFSSDPSCCPVCGVTVRPQELEQHFAQELDRLYKVSTTPLRPRS
SRSTLPPTHPQDHPHGPMLHAPSAADGTPQGRWETYKRIKANRQARIRVKNRKRKADEASCPVCNERLSGTPEELNQHVDRCLNKQNNGNPAGQNANLDE
EEVDVEGDAETFEEYEWAGQKRVRASSMLVGGFSAAGLATSSSNRSGVGGGGGSHEDEDVDLVVDGDDAAEFGPAQYSEADVVAPRIDGTPREQKERDAL
REAVISPNAPHPPQQLTPDAGLTAQGLVEVKPEPGTTTPVAQQNDPDEGASVSPRRDGDTPVMEALRGRIRELEAEMRGQLFKCLICMEQYKKPVTSVCC
WHVHCEECWLHTLGAKKLCPQCNMITSPSDLRRIFIASKLTSLVLNNRQSSVALGSPDTVLCINHQ
>g3294.t1
MNENDKSVKCENSAEEEEDEMYERELAEDAQWKRIQQNTFTRWANERLKAVNKHIGDLECDLSDGLRLVSLIEVLSQKRLPKHNQRPTFRSQKLENVSVA
LKFLEDEGIRIVNIDSSDIVDCKLKLILGLIWTLILHYSISMPMWDGDDGEDKGATPKQRLMHWIQSKVPDLPITNFTSDWNDGRAVGALVDAVAPGLCP
DWQDWNPKDAIQNASEAMGLADDWLNIPQLIKPEEMVNPNIDEMSMMTYLSQYPNAKLKTGAPLRPRTNPNRVRAYGPGIEPSGPIVGAPANFTVETFSA
GKGNVDVIIDDSKGDDVPVDIRFNKDRNLTYSVSYTPKTEGPYRVKVLFAGRQIPKSPYIVNVEGHAGDSSKVTASGPGLQTEGVVVNRPTFFDIFTKDA
GRGVPEVIILDPQGSKTAVPVKLRQTSPDVWRCEYVSPVTGLHSVNIFFAGKPIPGSPIGVNIAPVSDAKKCRAYGRGLLSTGVRVQDVADFVVLTKDAG
EGVPDIRIIGPGGVNRPVQMSKIDATTYACHYTPIKEGRHVVMITYGGKEIPKSPFEVNVGPYKESNIRAFGPGLRTGIVGHPAKFTVDTNGETGALGFS
IEGPSKAKIECNDNGDGTADVSYLPTAPGQYAVHILCDNEDIPKSPYIATVSPKTDFDPEKVEVHGPGIQPEGVARDKPTYFTVDARKAGQKAALEVAIQ
DALGREVPFKLDEKRDGTVQAHYTPTSSSQHIVMVNYGGVATKKSPYRIKIASPLNPAMVSAFGPGLEKGVKSNVPTHFNVDCREAGPGKLDVKLLSPED
RELPISLTDNEDGTYTVDYMPPQPGNYTVNLNYGGLSVPQCPIKVNVQPHVDVSKVKVDGLEPTAPVNSLQQFRVITQEAGRAADFQVAITAPSGNRVKA
HVVPTHEGYLVNFTPTELGEYLLGISFGGEPISNQPYRLTCVHGSDPAKVRASGPGLSHGVVNKPAEFIIDTRGAGQGGLGVTVEGPCEAAINCRDNGDG
TCSVAYLPTEAGDYGINITFNEQHVPGSPFQAIVVPDADLSKIKVTGNGIQPHGTVKDASTEIVVRFSKLRECRDLLISDLRDEFLNVFQDFARKEIQLF
SLHHILSYLTGLHVNKQATFTIDTRDIAKSKTDDGKVSCTISNPSGGKTEKLIIPQGDGTYRVSYTPFEEGCHTIDILYDNVPIPGSPFSVNVQRSSDPS
KCRAYGPGLEKGIVNKTNRFTVETREAGNGGLGLSITGDGEVKVEAKDNYDGSCTVEYVPTEPGDYEIGIKFAEQNIPGSPFKIEVVSDSEAKNVIAYGP
GLQPEMVREGVSAKFTVDTSKCAKAAQLDVRLSTDKGQAQKPQIKSKGDGLYEVTYQPPPAGSNVHIGVTYDGEDINGSPYKIKVLPTVEPSKVTLSGPG
VSPVCTASFPTDFVVDTSEAGYGDLEVQVVGPDQVPRRVEVQDLGDGKYKATYLPDDCGRYKVNVKYGGKEVPGSPVNVQSVSTGKADQCKIKEGIQRTL
AQGEEYCITVDTENAGRGAVTCRIRSTSGSEVVDIDIEDNGDGTVNIYYTVADAGDYTLSIKFGGQPVPDGFYTFTASEEYREHSTHKTQRARKSRQRQN
QHVVEQRSTTLQESSTVTTKRSSQQELSKKNFNVIRLNSIPLPLASGGTVISEVKMPSGNIDKPVIEDNHDGTVSIKYEPREEGLHEIYVKFNGEHVQGS
PFKFHVDSLASGYVTAYGPGLVYGVCGEPGNFTISTKGAGAGGLSLAVEGPSKAEICCHDNKDGTVSVSYLPTAPGEYKITVKFGDKHINGSPFVAKITG
EGRKRNQISVGSSSEVQLPGKVSDADIKSLNASITAPSGLEEPCFLKKMPSGNMCVSFTPREAGEHIVGVKKMGKHMPNSPFKIDVKDREVGDAKKVKVS
GPGLKEGKTHVENNFSIDTRNAGFGGLSLSMEGPSKAEIQCKDNEDGTLNISYKPTEPGYYIMNLKFADHHVEGSPFTVKVSGEGSNRQREKIQRQREAV
PITEVGSQCKLTFKMPGITSFDLAATVTSPGGVTEDAEIKEAEDGIYAVAFVPKELGVHTVSVRYKSMHIPGSPFQFTVGPLRDGGAHRVHAGGSGLERG
EQGEPCEFNIWTREAGAGTLAVSVEGPSKAQIDFKDRKDGSCYVSYVVTEPATTQIVLRGNEPQEFQEDKGEYRVGIKFNDQHIPDSPHKVYISPAMGDA
HKLEIAQFPESGVQPDKPYTFLVRKNGAKGELDGKLVSPSGIQDDCFIQSIDADTYSVRFMPTENGIHQIHLKFNGVHITGSPYRIKVGKVDADPAALHA
YGNGLKEIKTGQKTDFIIDTCNAGCGALGVTVDGPSKVAMDCTEVEEGYKVRYTPLVPGDYYISIKYNGYHIVGSPYKVPCTGADLAERGAQETSSIVVE
TVQKISKSKNVGPVLPLFKSDASKVTNRGMGLKKAYLGKQNQFTVSAGDAGNNILFVGVHGPKGPCEEVFVKHTGRNNYNVSYLVRERGEYIVIVKWGDD
HIPGSPYKVEV
>g3295.t1
MLRIFGRSAHLLKRTTKIICASSVRNLNLLEYQSKELLRDSGVSVQNFAIIDDLSKTNSALEKLHADEFVIKAQVLAGGRGKGWFDNGFKGGVHLTKDRN
AVSNYVKNMLGHRLITKQTSKDGILVQKIMIAESVDIAHETYICILMDRQYNGPVLIVSPAGGMDIETVAEKHPEKIKTVPLDIYYGIDDEIAQDVCTFL
GFSDPDVLNKAIYELKNLWKLFVDIDALQIEINPLVETTDKQVIAVDAKIAFDDNAQFRQQTLFALEDVSEKDPREVDASRYNLNYIGMDGNIGCLVNGA
GLAMATMDIIKLNGGSPANFLDVGGSVKEDQVFQAFRILSEDPKVKAILVNVFGGIVNCITIARGIIAASQNLGLQIPLVVRLEGTNVTEAKKVLAESGL
PILTANNLDEAARKAVTSVNT
>g3296.t1
MSYLLSNVVFLLILLLPVFAQNILHGEPGYECPQHWIRFQDSCYRFIKSPLRSRMNAQRNCEAFQSHLFTINTLEEHRFVLYELLWQDPQHRRWYTGIKL
QSGLWINEADGTTLINMDNAFLPEPNDNIIGRDYLAYSYSNNLQRWGLEKVTGREELLYICEASIAILHNLVEDDRTYQYGIEIDNPLQIPRGPYFIKQP
TRKVFDIAKKRVNNDVSLSCLAGGYPTPTYEWFKEDYENDRLIATKIDPLSNKKYTVSGGTLIIYEPVQTQDRGSYHCKATNKFGTIISESVELSFGYIL
EFNLKRGEERGDNHWGKAVYCDPPQHFPGVKYYWARDFFPNFVEEDKRVFVSNDGALYFSTLETIDRGNYSCNVQSVASDNGRNGPFFPLRVNMHSSFQQ
LKFPNNFPKAFPEAPIAGEEVRLECIAFGYPVPSYNWTRRGSVLPRGAYATSYNRVLIIPHVRVEDQGEYVCRVYNDRLSIENSVQLTIQAAPNFTIPLV
DKHMDNRGDLTWTCEAFGIPDVTYNWFRNGEILDMYTLPPEDRDRYTIQDNVLNIKHLDPERDQAMYQCRAKNQLKTVYSSAQLRVLSLKPSFKKRPMES
ETYAAEGGNVTIVCKPEAAPKPKFVWKKDGNVIGQGGRRSILETGNLIVSPVSRDDEGTYVCTATNQYGSDETRGRLIVLRGPELIERLPSRIIMSYNNN
QTLRCLGNTDKMLDVAYIWRHNGMRIRDKDLENNPRWHIDGEYLDIINATFAESGEYECILKSAVGEISSKTDLIVDGPPGPPGGVQVVNIVKISAILRW
TDGALNGKIITMYTISARTNWNRTWFPLVENITAIEMDRYNGRKEAFLENVLNPYTTYEFRVLAFNELGYGPPSSPSPQYSTPPDKPTKSPSNISGGGGK
IGDLSITWDPLPSSDQNGPGIYYKIFWRHKNETEYQSLSLREYGNVGSSVVPIQTQFYYTQYEVKVQAINAIGEGPISETTTVYSAEDMPQVAPQQVYSM
SYNSTSLNITWQPIEQIRERVRGKLIGHRIKYWKESIPEEHATYYLSRTTRPWSLVVGLQPDTYYYVKVMAYNSAGEGPESERYLERTYRKAPQKPPSSV
NVYGVNPSTVRVVWRYVQPSLEEEPLIGYKIRVWEVDQDMSTANDTIIPGGSKLEADIKNLSPGKAYHLRVLAFSNGGDGRMSSPTHTFQMGDAAAFRSS
AGNKILDAALGITFLLLLRVYGYV
>g3297.t1
MPETKTETKPIKDMKNGKEDDKNDLSEEDKLLQEELTLLVERLQDANTKLYHPALESLCSHIRASTTSMTSVPKPLKFMRPHYDTMKNIYEKMTNVKCKE
LCSDIISVLAMTMGEGRECLKYRLTGSALAIGEWGHEYVRHLSGELAGEWDEVTGDNVEATNKKLIALVHEIVPYNMAHNAETEACDLLMEIERLDLLEQ
YVDESAYQRVCLYLTSCVPYVADPENSTLLHVACKLYRKFGQYPQAIRLAMQLNDLPLIESIFTNCRDLSVQKQLAFMLGRQQIFLELHEATVEDDDLFE
IMSNSHLNNHFLNLARELDIMEPKTPEDVYKSHLENSRPPFGGGQVDSARQNLAASFVNGFVNAAFGQDKLLIEDGNKWLYKNKEHGMLSATASLGLILL
WDVDGGLTPIDKYLYSSEDYIKSGALLACGIVNCGVRNECDPALALLSDYVLHSSNTMRIGAIVGLGIAYAGSNREAVLGLLTPVLSDTKSSWEVLGMTG
LALGMVAAGSCNAYVTTAIMHTLMDKSESDLKDTYARFLALGLGLCFLGKQEAAEAIIAALEIVHEPFRSMSTTLVEVCAYAGTGNVLKIQHLLHICSEH
YEPSNEKEEKSERKDKEKKEEKKEDKEKDLSSRQAIAVLGIALIAMGEEIGAEMAYRTFGHLLRYCEPVIRRSVPLALGLISVSNPKLNILDTLSKFSHD
SDSEVAHNAIFAMGLVGAGTNNARLAAMLRQLAQFHAKDPNNLFMVRIAQGLTHLGKGTLTLSPYHSDRQLLSPVALAGLLSTLIGFLDVKNTILLNYPH
YGDSYSKFSKLTMRSSYD
>g3298.t1
MQPRMLVTFDEDLNPLAVPVRVGLAVDVVGQAGKPKTITGFQTHTTPVLLAYGERAELATEEYIPLTPIMEGFVILRKNPDFIP
>g3299.t1
MQFDDMQQMEHLLKMAVSAVNKNKYSTDKIRMAVNKILYLLLPIILTNTYVVANDDGVTNVTVKCQTGKSLRKQVSAEPLNGMCLRDVVGYLSKRLRSIV
DEELGASSFQDTISKMEFTNISSNLDARLNALVDKFNNKLRTHMDVLKQGYNAIYSILSKEVRAVYSSQTVDLDVMQMNRVSDICTQIITELATKLRSQE
WKNLHVLPISQPSTICGPPKMGHIIGSLLLSQYCPEKNVILLLEHNMFMSESDLALIQIAARTIIDMLSETDNVTVVGLANAAPLFCKDGLLKATDINKF
QLTRYIDSLIRTDSNQTTKIDFRKLTQNLRHEVIIIYLTNEVKGISHVERMFEIISERLTTHLKTILIFPNQHPYISDTQFLENDHIIVLPTQNVLGYKI
GKLFSCLQCPDYHKKDVYILDPYFDLYSKTMTLSIGQITSIALLSLDIKLSDFLDDVTYFNTGPNIYVIFFDNKGVVWMHKNFPRIETIIEQPLKVHLQD
IENIDNWTVMKMINEIQGVIDVKTKLGEQKRYRWKHLHYDALIICLVSTTEEGVLPVARTVSSLPTNILHHRLDLMLQTVVNKETLCIYRNRIATLSTGV
VYLSPWCFQSPMEQLELLETGSAMTVQSYMAYIKDLTGLLANPGLHPSVKPDVATLAQVLEHFKKQHIESPLNKFIIRRYVVSTVSGVLEIFPGMVLDSG
FDPKRRMWYGKALEHPDKIILTPPYLDAGGSGYVVTLSQVIEYPMGNKSTDYVIAVLSMDVTMGYIMRLLQEMFPFCYDATVKCFLMDDKGYLVSHPTLL
EATGKIEQQHLTHKELLVANDILNHGLFVKKKSCANHLEGVVQRYYQFNMSLDDVLTNIAHGEHCVRYQVAAVPGTNVFLGVVNVTTQCNLLRAFCPCST
MDHSCLNCKSMEQTGCECPCECSLYSSSCSQQSINNLNSCPPLYEQGSSLQTPWIQPTNLKSCPSIDCKSYATKKDCLGIADCQWCHVDADGETPLQQPF
CSDMSVCFKGIFGSLIPYSDGTYNSQSTDEVVIGEWPSVGLVAGGILALVLILGVILFCYRLRSVNSGVEHQCLHLHTSPDTLRMTHLEGDLEPAELDQT
KSNLDCLMRDGTAPISPYRVSTNYRRPPGGDSDHGYSTMTPHDDSEQQTFASEPLLVVDNNIEPDLTRQSGSFRMPSPTTYLGSPHHVLAPVTVHRDMET
NYC
>g3300.t1
MTEASRDPEVTDPENPDNGRTALNLTCSTTSKSKPLPDRGTWSTKLDFILSVVGLAIGLGNVWRFPYLCYKNGGGAFLIPYFLTLFLAGIPMFFMELALG
QMLTIGGLGVFKIAPLFKGIGYAAAVMSCWMNVYYIVILAWAIFYFFMSMRRELPWGSCNNYWNTKNCVNPYDRSSLFCWSEISSARNGSIVKMCTVNHI
NVTMTELTDPVKEFWERRALQISEGIEYMGNIRWELAGTLLLVWIICYFCIWKGVKWTGKVVYFTSLFPYVLLTVLLIRGITLPGAMEGIRFYISPNLSK
LRESEVWIDAVTQIFFSYGLGLGTLVALGSYNKFTNNVYKDALIVCSVNSSTSMFAGFVIFSVVGFMAHEQQKPVAEVAASGPGLAFLAYPSAVLQLPGA
PLWSCLFFFMLLLIGLDSQFCTMEGFVTAMVDEWPLLLRRRKELFIAFVCALSYITGLTCISQGGIWAFGVNRFYDGLRDMIGYYPLMWWKFCWTITTPL
ICVGVFVFNLIQWTPIKYLDYEYPWWSHVLGWLTALSSMLCIPGYMVYAWMTTPGDNRTELQPSPMSPNSTIKFARSFIYPPENLPACSFTNKIDSLIWN
LDREDIYSILMEETVTPIIDGVNDMNHRIVNIMWSPKNLISPSQCVLAILTTAGTVELLHKVFNVWYSICDISSLRLTNVKDNIIFNLDKCKKSKDKYTV
IVENIRQLQACAMTWSELFKIKEASFAYFSVAYCNGDILIWKIPRISNFTESLIPVSIGQINLNTAAKISVLCWITINTNEHLLVIGYFDGRIYGVKFIC
DNDLQIVSIEKYVAPNRITINYLYIISQDESTVNILAVKGTFLLLLCINLTGTLKSIQHVQVQGFNISGIIPIAAQQFLVTTQDNQFFIVNTESNNLIIV
DIKNHLTQGSVQSLGLAHSPNKVMFINITSPRIIYDHLVMREPSVMHIFTLKGSICDPLSIINNSANLISVWDCMEVLRLKATKAEDPSMILCPSIEKLE
SLSLYKLQLSMWMAVMINVCTTKKPTPNIDHIRKCKITPALPLIFLHSACAFLDNSTKKSTLSKDQTLAVSLLRKYLEVYLADEDEVKEDVAYRRAREIL
NATASCLNEIEKCDLCGEVIDELWNVASCPQGHKLPRCSTTLLQITLLEYYVCPICAQLFHPCLKEMYEEPQCQFCDMPILQNSYAFDVEESKLYGRNLS
QQRITDVESSRELNSEESHENQRRNKWDTSHNYSVIMNEDDDESGRITEKWEEF
>g3301.t1
MSLARRGQHWGTFARIWHVYDAKWQDPYQSAKLLKHYLMGLYKPIYHPLNDCGDHVVVINSKEIALRGDEWRKRVYFHHTTYHGGATWTLAWELHNKDPT
LIVEKAVYRELPKNLQRRHTMQRLHIFPNDKIPKDMLENISNQIKQLRPVPVRLDHIPKEEVDNFPQLLKYPENYILR
>g3302.t1
MASPAITSSPENISKFLETLQSDLKVLSSETKKKYPQIKESCEEGIAKLRTASNNPGTPIYYIVNQILYPLVQGCESKDIKIIKFCLGMMQRLITQQAVD
QKGARYITDTLWLLMESGTEEVKVLQTVTLLLTSNAVVHGDTLARNLVLCFRLHFTKDCTTINTAGATVRQLVSLVFERVVAEDEQSSDKLDSEEVNLEE
LKIPTNQAPKGLGPCAADAYLMFQDLVQLVNADQPYWLIGITEMTRTFGLELLESVLTNFSSVFFKHPEFSFLLKERVCALVIKLFSPNIKYRNSVPASL
QQATPLDKPYFPISMRLLRVVSILIQKYHSLLVTECEIFLSLIVKFLDPDKPTWQRALALEVLHKMTVQADLLTNFCECYDLKPHATNIFQDIVSSLGAY
VHSLFVNPQMMSQTATSTAIPQSTGSPLFTGMPIGPGVSPQPGFYSRGIWLPVVATFTSGQAKPTYLEMLDKVEPPQIPIGYGISIAYACLLDIIRSIAL
AINGSKDDSTEGQTYQPSESERKLHVQLINSSWCGLLAALSPLIDASTDESATENVLKAIQMFASLCGQLDLQPPRDAFITAICKASLPPHYALTVLYNA
PQGIPTVRQQDSAYNLTMGEPDYRQQVVAVGTPLPTASLPIGAHQGPVMLTAKNLQCMRALLSLAHCHGSILGSAWHLVLTTLQHLVWILGLKPSTGGSL
KAGRTAADPNAVLTNAVMADLPVLSAMLSRLFESSQHLDDVALHHLIDALCKLSHEAMELAYSNREPSLFAVAKLLETGLVNLPRVEVLWRPLTNHLLEV
CQHPHIRMREWGVEAITYLVKMALQHKYPQPLRDNQKLQTLLLGPLSELSSVRHGDVRQRQLECVLQVLHGAGETLYHGWPLVLGIIGAVSDHHGEALVR
IAFQCLQLVVTDFLPVMPWRCLPLCVDTAAKFGSQTQELNISLTAVGLMWNISDYFFQNQEKLCVCLRGDSSSVFPDFPGTTNMPPFDKLWMCLYARLGD
LCVDSRPAVRKSASQTLFSTISAHGSLLHQPTWQAVLWQVLFPLLDKVRSLSNSASSEKVDTSGNILIHHSRNTAQKQWAETQVLTLSGVARVFNTKRQL
LQMLGDFPRAWSLLLEFIENSALSKNNEVSLAALKSFQEILFQPKGSDNTEMIQSNDSVGLWTVTWRVWLNVGMESTAPPQEGDTEPYVPSQAFLTALMH
IFPGVFQHIRNKFTGPDLQKLCIVLKNAVAVPVHGESTPYILPSVPDVVLTHLQDEVLHSMELLQKEALNGPDNLRTMIVMIFLQLLSFSKLACEAPTYG
KIPTKHISQIRGVSADWVTMNYVPFGEKSLSMVVNLYQKTAHEMAVIDGQVLKHIVEALHVPLSMKYACPSATTWKLAVTSLLAVLHTGLPLARKYPEQF
QSMWLELASTLDDFLFPKSVLNVERGVEEIQADEAVDCQVMELLRDEVLPHSQHIPHQFILRVVMLLNKGSIHSATTAANIENGAETKLREEFAKTCFET
LLQFSLLDGLNNDAENNPKSNPENDEGGIAGRLAVTALLHRFQEVLRRYIESERRSGKCPLPRYRLSEISFVLKAVATLVVSLKKAPPNKVERSVWEQLI
GLYPCLVECTIATTSGQVSRSLREALLQYHDLLRAPVNNTPTSNGV
>g3303.t1
MRSAAVCIAFVLTCTSGSLVAGIRYIDPQPGSNGDIGDKRLGLSEPTCDELRAMWSRDVPLPSLPEKLRNSLLSSPAWIDVIFPFLTHEKLENSQKLKTT
NWPYADVVAPTRLKFREELEGRHGGRPRSRAAGGPPIYGRMVHKAPAGSTWRSGMRGPSRVKAMEELTRQYGIVNTGPYSPNNNHHVTSFRIGGGLSPSK
TQVPQSGSFEALKDLIKAERARELQKQHIVEEMEAKVATFKGKDRLNEEQEPSRQQSRKQFSYHPTFLEMMTPKVNYDYNSRRYSPNTSRAWSPVVVYHS
EAAIARVKDNAHFEDHVRSEDLDICANF
>g3304.t1
MARYTTPLPLPTVAPTTNSTNNAATPPRQDNEDGNASEDSIDVTNEEPLTPQRSGCAQLPPILPSLYSPASAETVYETSARLLFMAVKWAKNLPSFAGLP
FRDQVILLEEVWSELFLLNAVQWCLPLESSPLFSAAELTALTLSPHPHPHSGLHLQTTTGKPSQVAADVRHLHDTLQRYKAVMVDPAEFACMKAIVLFRP
ETRGLKDSSQIENLQDQAQLMLGHHARAQQPNSPARFGRLLLLLPLLRMVPASRVELIYFHRTIGNTPMEKVLCDMYKN
>g3305.t1
MRRFTTAAETVRNSGGETTGTITTLEGKIPSRRRRKIDAAAPASPRKMTIPTGRNFASCYMELCKQQRLRPLPVICVTLPHSLDFTTDRVKMDDWGPILN
SLSLDRSLKSISVHSRYQCRKPLEEVNSEDKARAMGKAPVVLTRYLLEWLSQSVGQCMRNSPSLTHLELEGIPFPPDCVAVLCVGLSGTETLHHLSLRRC
YIGDTGCEMICRTIADARSVRSLNLSHCDLTSSSGGALASALSRQKLALYHDTWKQSLRYREPNFEAMPGLRRLTLNDNPHLGNCAVIEMIEAIRDSLWM
KALDLQHCGLTNQIGADLLNLLDQNNTLAVLDVRKNANLNDELATEVMRRLGENDVEGKSEYKWMGLAPKDKRIASAGTRRCNENEDTAKLSRVRSAFTK
YTRKSYQAIPPRRTTPMPLLPAKMKIRPPSPPVRDITQQRSALIRSRTIGSIQTVPKVSLHLNLQSQIQSVVSRDIEDQKTMPEHKDIMQPSEETSLRSF
DSKMDVGTQSVDRQDDPEEIQNILKQLAEAQAEHHRLLEETKRVDLLLNEERAYREVAEANLRSAQNDIAMLENVLKKKEIETSGYLLISQQSLDEICLS
FDRLLDLLEDVAKYPFDRTQPSAQQIASADIKRRLVSVIRQTKSENLKRGYKMEIESHVVDSARKFVKSESDVRSIMPIPAAHLEKKIGECPENNELRDR
RRHDVDAKPMSAGDRARAIFASIVSGETVLDFY
>g3306.t1
MGLNCVRPVDPLCALIPRSTELDVSTIRESRLPIIFLIGGPGAGKTTQSTRIAEHYGFCTIITRALLRNEVASGSQRGVILAYLMSDGKLVPADVMVELI
KAKMLSSLETSRGFLLSGFPREKAQCKHFDEHIRPPDLVLYLYVRESLLMDRILARTITATERQSRSFDENMQRIKDHEKMVKPILKYYRKRLVVIDGEN
DETEVFEDICNAIDNVLDNFPNTSTIESSRAIKGFGDRRLKRVEKSVIAQEVTYVPQCEYAKTWSYPSAFDIGLITNDRGGTMNGAATVTASEDHQHQHQ
QAQNETTSEHPRSPASPLSVRHDSGESSVISPGLPERYSPLGATGSTSSHDPYASRSVQECPVPLCRGMPTDFPLARSPYLTALGNGHPHLLGQVQHQQQ
QQQQQSQQPQHGSKPPRSLGLICVVCGDTSSGKHYGILACNGCSGFFKRSVRRKLIYRCQAGTGRCVVDKAHRNQCQACRLKKCMQMGMNKDGQNRDIAA
VQNERQPRNTATIRPEALVEMDQERALREAAVAVGVFG
>g3307.t1
MYNAIRLIRKSFQKIEGQRWMAFNRIKNEHPLKEREELKYIRRCRVAIVGLGRVGKSLAHLLKTYPGGLTELRLCNRSDPEGIVEELNHIPTRLPVRGFK
GIDRLPLGLQNADLVIVTAGVTRRPGIRRRHLFVENAAIIRDIINICADRCPDALIAIVTNPLDSMVPVAAGVLKKRGVYRPERFFGVCQIDQMRAERFY
AEAIGQEPRKTYVPVVGGYADNTTVPLFSKARPNVPLTEEETRTLIQLVRDAGKRVIQAKKRAGGSTYSMASATLGFVHKLCRGIYHEPHVIISAYVEST
VTNARFFSNELLLGPRDVHRNLGYGTVTKFEQNLIDEAVLVLQGDVAMADEFVKKNGSVRFGSGHLIDGIFTEPTLEPGYNLVAVVPRGALALNVTELRH
TQNYLAIRLQDGSYLLNGNYTINWSGEYKAAGTTFIYLRQGSQNLESFSAAGPLQEPIDVMVLYQEPNPGIVYRYVIPGNTNLPRNSHLAHNAVSNKGIE
PGLQNRRVDNGPAASNVTSSPYLWRNKRRKFAWKAIGYSECSKSCGGGAQTLRHICIKERTQQQVPEKRCHALEKPREIRLRCNTRPCPPRWRGGPWSDC
STSCGTGVRTRELECVQEVKSSLTMRIADGACTESKDLSTSEVCELPACEEIKQTSTQMSSQSSSPRWIVGVWSQKDIKKKDIKLIKYTFFYVVCFKCST
SCGVGKRTRLVTCVTDDAPCDLSEKPEAHETCDLGPCLAKSTPLSIISMNLQSPQWLFTEWSDQCSAECGTGVQTRRVFCEISSDQEYCDESNRPEISRD
CASNRTCSGQWFTGPWTKCSSSCDLGEQVRDVVCVTSLRGSLRVVLDMNCPANKPETRKPCNERPCVSSWFISDWTECSRSCGKGIQKREVRCLNPDGQL
PEPHQIHCQEDDRPISRRTCNDYPCKDDLRASENPHRVLQVQDDPEITNGVESNPLCKDKIANCNLVTQARLCSYQFYQESCCLSCSRTKQDLE
>g3308.t1
MLLQNGSQDDGQFNGFSVGDELGFSQSLSNLESAKRRSVQTNRVNGLAINPLNVAGNRDEAHSGSLNTRQAVPPFKPLPLGTARPLAQQPERQKLVVNST
AVKTAPMISSAQLEALHQQHQRIHQETKLKQQQRIQQEALALQVLKQQRQQQQEAMRQQHMQKIQQMQKQQQMLAQRQQIMTMQNKKDQVITPPQMIAVT
GTVPKLPSVVAAIPQSGMVQAEVLSPMSSKVTGTLVASNAALPPFIAMPQSSAKLTNRISNSGILQDSDNEVPKDDYTQLPLPSDEMAASVNEMTLLSLQ
PIAAAETNQPLQQNEKQQSLPDSLPSLAPIQGMETSLKALAEASNITLEALEAAILLRQQQLLKKQQGPMTTSTTTTTAPLKNKYNSGATKVMNAPREYY
PVGYDKNFDDNFASRVDLPDTSFYCGDQKHFPGLYADEDLGCMVFHVCALTDDGLIMKSFLCPESTLFDQTILKCNWWFYVDCKASKSLYDSNIPISKSY
QLMKALAFFSAYKNHENGTSNEQQSENKF
>g3309.t1
MEKPNVEISKDNDQEGEQMKQNFCSIETLEKLMKEHEEIMRDYQESCKIYEKHRKIFDKQRRISEIFFKKEAKTNDKSTVVEEQIPTFTKDLNKSDIADE
TSEQVYKYTLSELLTDFEEKMN
>g3310.t1
MTATVTVSHNEIITESNKADCICVPVYIPQSENFATLLEKNDKIIKYVPEKFEQSPEQVDKDSLTELLTDSEEKMNKMLNNETKAMKLLEDIETNDESII
IRRQIRGEDKVTDAKTENERDDTIFTKEIIFPLPCYESLRSNTTEDQKIIKNITDKAYQPPDDYHSLEDAYKEFIDACTPQQRDKNQLGVSDANTHICNR
IKCTYRNLAEDILKLKYYGMNDDVNNNCQTTVNNKNKEHGYTLNETVEEDQVIKVVEENEIKEFENTDPGTTSNETLLYGKDVILENNGKMTNGTLMVED
ISNVAHKIDKQIDVRKNWWTINNVTANEITNMESPNKMIKMDKDNDKESEPVNQNAYLGFMNDKEIMKNYVEIMKNHKEIMKIHEKITKNYEKKLRIHKI
LRKILHNKHNISDKELEITRTDSIGQNVMNKFLELEGEMPKFVFEDQQYTEMIEKLCCNEDIHVKCQQDENKSIDKKQKIKHEEDESDIHMMLLNRIMKL
YTEIEWWLQRVEENQITLMTLITEKHKIEIELMKLATKKSILEEENQQISPNTETNNAMELLKQISNSLNELFQNYEDKMKELNKCTVKVTELLKDPKTN
DKSTFVEEQVPTFTEDLNKSDKADESSRNK
>g3311.t1
MSFQQKDKNLALIRCEYKVNILIIQNIFYCDLAMDVPKTKYNNTNDHVALSRIYLRIYSLNANKVDYNISHASQNLPVTKRVEQKVQFQQGKKFDIDPDQ
NISANGERKNICDTGELQTTNSASLQEATKKEEQPAYDATMSQKSVKEIKTVQEFGRYEKEFKYAEAAHQQMSTNIKTSSVEISNMNKDDDEENELMKQS
ADIRLMATKNHEEIKRLRLHKTLYKIILYNKYNMSDKELKIPRTDSVEQYKTDKFLDLEDELPKFDPENQEYMKLIEKLCCIEKDIRIKRQENEEKNSKS
QKIKHEEYESDIHIMLLNRIMELYTEIEWWQQRFQKNKNKLMAVMIERQKREIELMKLATKNKNKTSGTESFNASTLQKSSLQEESQQTLEINNLSSNLQ
DTLKKQVAGKQVPKDSDYISSPIICRQEMMESRDYNHITLPTTNITNTETDTAMEDQVVPTLTKDLNKSNKADESPEQVDKDSLTELLINEEKMNKMLNN
ETKAIKLLEDMKTNDESIIIKGQIRGEDKITDAKTENERDDTIFTKKLIFPLPCYESLHSNTTKDQKIIKNITDKAYQPPDDYHSLEYSYKKSNDACTSQ
QRDKNQLGVSDANTHIRNRIKCTYRNLTEHILKLKYYGMNDHVNNNCQTTTNNKNKEHGYTLNETVEEDQVIKVVEENEIKEFENTDPGTTSNETLLYVK
DVTLENNGKMTNGTLMVEDISNVAHKIDKKIDVRKNWWTITADTGTTDCRSNKGDATFEAGYSNRGSLARTKAMQQQMTTNVKASCDEIITEPSKADYIP
VNIPKSKNIGTLTEKNAKKINDVRKKLKQNKNEEEIEKKIKKKLKNIEVTQQQMTSNVKAAGAEMIDDSNEEDYINTPIFIQESENFATLSEKNVNEIKD
VRKKLKQNKNGEKKEKKIKKKFKNIEVTQQQMTTNGKAAGAEMIDDSSVDDHVHNLISIQEPKNVATLSKKNVKELKDVRKKLKQNKNEEEMKNKNKKKL
KNIEVTRQQMTTNVKAAGTKMINDSSKENYINWSIFIQEPENVATLSEKNVKKSKDVRKKLKQNKNEEGIEKKIKKKLKNIEVTHEQMTTNGKAAGAEMI
DDSSKEKYMHKSIFIQEPENFVTLSEKNVKEVKDVRKKLKQNKNGEKKEKKIKKKFKNIEVTQQQMTTNGKAAGAEMIDDSSEEDCMHMSIFIQEPENVA
TLSEKNVKEIKDVRKKLKQNKNVEKIEKKNKEKLKNIEVTQQQMTTNGKAAGTEMIDDSSKEDYMNTPIFTQESENVATLSEKNVKEIKDVQKNWNKIEM
KKKKKR
>g3312.t1
MQQQMTTNVKASCDEIITESSKADYIPVNIPQPKNFATLSEKNVKEIKDGRKKLEQNKNKEKMEKKSNKKLKNIGAAQQQMTTTVKMSHNETITKPKADY
IRVPVYTPQSENFATLSEKNVKEIKDVRKKLEQNKNEEKEEKKSKKKLKNIGAAQQQMTTTVKMSHNEIITKPKADYIRVPIYIPQSQNFATLSEKNVKE
IKDVRKKLEQNKNEEKKEKKSKKKLKNIEAAQQQMTTTVKMSQNEIITKSKADYIRVPVYTPQSENFATLSEKNVKEIKDVRKKLEQNKNEEKEKKKSKK
KLKNIGAAQQQMTTTVKMSHNEIITKPKADYIRVPIYIPQSQNFATLSEKNVKEIKDVRKKLEQNKNEEKKEKKSKKELKNIEAAQQQMTTTVKMSHNEI
ITKSKGDYIRVPVYTPQSENFATLSEKNDKKIKYVPEKFKQNKEELKYAEVTQEQITTNTKTADVEMTLVPSKIDDEKCELMKQDAHLHTNRENQQYVIE
KMKQKMIENDVPSHLENTSKVSEVVKVSRKNYITLPSVTLQMTRMKEEDYYHITPRPTNIAEKSDKSVELLKEAKEFIKDSLINLMEDFDSIKDMINKAI
IKMLELLKDLKMNDL
>g3313.t1
MQQQMTTNVKTSCNEIITESNKADYISISIPQSKNFPTLSEKNAKKIKYVRKKLKQNKKEEKMEQKNKKKLKNIEATQQQMTTNVKADGAKMIDDSNEED
YINTPIFIQESENFATLSEKNVNEIKDVRKKLKQNKNGEKKEKKIKKKFKNIEVTQQQMTTNGKAAGAEMIDDSSVDDHVHNLISIQEPKNVATLSKKNV
KELKDVRKKLKQNKNEEEMKNKNKKKLKNIEVTRQQMTTNVKAAGAEMINDSSEENYTNWSIFVQEPENFVTLSEKNVKKIKDFRKKLKQNKNEEKIEKK
NKKKLKNIEVTQQQMTTNVKASCDEIIIESSKADYISVSIPQSKNFATLSEKNAKKIKYVRKKLKQNKYEEEMEQKNKKKLKNIEATQQQMTMNVKADDA
KMIDDSNKEDYMNTPIFIQESENFATLSEKNVKEIKDVRKKLKQNKNGEKKEKKIKKKFKNIEVTQQQMTTNGKAAGAEMINDSSVDNYMHNPIFIQEPE
NVATLSEKNVNEIKDVRKKLKQNKNEEEMKKKNKKKLKNIEVTRQQMTTNVKAAGAEMIDDSSEEGYIHLSIFVQELENFVTLSEKNVKEIKDVRKKLKQ
NKNEEEMEEKSKKKFKNIEITQQQMTTNGKTGGAEMIDDSSKENCMHTPIFIQESENFATLSEKNVMEIKDVRKKLEQNRNKEKEEKIDKNILKNIGATQ
QQMTTTVKVSHNEIITEPNKADCIRIPVYIPQSENSATLPEKNDKIIKYVPEKFEQLPQQVDKDSLTELLTDFEEKINKMLNNETKAMKLLEDIDTNDES
IIIRRQIRGEDKVTDAKTENDDVNNNCQTTVNNKNKEHGYTLNETIEKDQVIKIVEENEIKEIENTDPGTTSNETLRYIKDVILENNGKMTNGILMVEDI
SNIKLIRKLMFLRIGGLCTIENMFSRLLFFLISLLLLLLLFCNCE
>g3314.t1
MMSDAIASIVPKRHVTFVSQFILTLVYITGVIGNISALVILFHKDKRRNRKHLLMLRCLATNDLVALLGMLVQMYVTIYVAGATSMRIFCSLRVVWRLFG
LFSGCVAIVMAAERWLALTRPFLYQKQVTYPVIVRCMLTLWLVALATTSLPVMGFGLYYKGERCVRYREATEPSDIAYAYVCKKNPNIKRSSSLYYTDYF
DFLGTVLCLSIVWCNLAVSRALSRISRRAVSLRRICKASSRAKPLLTVAGPPNRPEVATTEEKAFARLMAVLSISFVICWMPHMISIPLAQLAMQLPQTA
ITTRKFIRIFHVIADILLCIHFTLDPYIYVLLRVPRPRFRLLKPFCRICWPDRSRSNSFTGTTDHHCSSGDPPTPITEVPSTPVSEEHDSHLVTASASI
>g3315.t1
MLNNVQDDAVATLHLARVAVNESRHDTPWESLLYAQHKDGCHRRRLIVADQDAPTGRVFKERGRILWLILAEWIKGKMREMHYSQDVRKYRL
>g3316.t1
MPRAGGGDGGSGPQRTGGGGFGGWLGGAARAMTGGGAGGGYVILGGTRYGLRISQESLPPANSGEDSQEHRRKRESDSRERLTEKPAEKPPIDLAGITDC
CCIGPRSRLPLPRIPPAATSIPSSIASSMTSATPSCPSTTVVGGCSPPLPASIASVAETTPTFANNSHGAVQTSVGNTSSTSQQPQQRQSHHHQHHHHHH
QHQQHHYQQQHYPQAAAAAVTSSYPPPTTTPSSPSTSLGYSSGIPTTTQTVSVPRQLAQWTKHQTLKLQEPAVIAVDRLHRFRWSGGGGGSGKKSSSGPR
SEKAERLRELTEKLKGPAPVPPPRRPSRVQASSPPPGGYQPSSQNYPQTDSNPGRYDGRPSHRSFTYSEGGQHGGNNQQPQHQQHQQHQQKDHPKSIVRS
ESVSEECLSDRSGNDPYRKACHDSRKPSRTGRPERNSGDVSDLRSKQNANAEAAKHLRQYSDSVVDSATSVDDLCDNPNAASVGGEGEARDAVTTLEPRG
LLAYHRTGVPYRSASFGQVDFNQDADFTFSTNSHFPLPVTRQKTQPIATSNRSEIKDVRASTLPRRRGDVTPGGSTPQNSPNRQSPRTSTPSVDSAVGSA
EGLGVSQQGNPEEIRPRSDGSDSLATSSALTSPEPLVPEVNEPRVDQTDAAAVESISHESVYPIVEGNTVEETVQKETRIEPHEVIITPPPEEPRLSQAS
EGSEAPSETPSETSSPSGKTRRNRGDTSKRRKGVYITQWPEPLDADRNKLSAQSSEERDEPPATPSDLSDCEGHTPRRYSKRPLRGPYGQMLEAEMAKPR
TADIALDEGLRPRRKISANLSYNANSNNNSGSEPPTPCHHRTTSSPTKLEGLPGPSPELLAELLRGSSERVARAPAHRNDTRTHVVVELYDTERSYVEAL
QILVNKYLQPLKSPENAGLVDAGTVDEIFYQIPALLSHHEVFLEELRRRLDTWELKQTIGDVFLDVFTKPVVLETYTLFLDNWKSARKAIKTTCQAKPAF
ARFLETMEREHKGKLGLDQLLIKPVQKIPRYELLIQRLLKHTDPTHPDYELLQAAQKEVHELVVKINCTERESLEWEQQQTTLREVQALVEGLAGIVTND
RSTCPNSLVGLLDANKYKMLMRISLDDLEVMKAKDENLRRMAREVDYLREDCTKLTQLQELAATLHGAKQQLEDLIKDMLSQAQRQLAERNAAHSQLACL
ELTLNTQAGIENISVMFAKPDKRASWEESFNEAKQKLALSADRRPCPEFVGPLPIRKTRAGLQFTCAAPTLVNGQGSRDVWVCNSDGYVGQVCVLSLSPE
PPQVTSCNGVCNARILCVAGIPACTPGSNSCTTNNSPFINSKSGISISVQDVDASGGNIQLDSSSSSDDSDSDDIPCADTGSVTLSGDVSSIDNTTAEED
ANQPTMWLGTEDGCIHVYNCNDNIRIKKNKVKIQHGSSVHCIIYLDNKVFVSLANGDITVYVRDHTGGWNTPDPTTVSVGTVASPVTKMLSVSGKLWCGC
HNSVKVLNTHTLDIEHTFTVSSDTSRAVSCMANSGGLGVWISLHNSAVLRLFHSGSYECLTDINIAPAVTKMLASCDDIIRQHKAACLRVTALLACNELL
WIGTSAGVLLTVPIPHIKPSTQRMSQPPIVTGIPHGHTGHVRFLTCVETPSPSKPDPRPKVNRYSLKSSKTQQNNINRGKLLVISGGDGYEDFRGPQASA
ELQAGREDSTNHLLLWKV
>g3317.t1
MRFHGCREEGVTSESYEESAHVVHDDDDDDDDDGTDVRLSGSSWPETRVTMARMHEARQGKANTDRHDGTASTARESEQEGSDGA
>g3318.t1
MPIVESCWSPCVWSNSVKTGCNAIAFYTVSISIVVITLICYQMAGGESTQLYNPLFEADIRLSMQIVGGFLIFYLLLLIVCALLMVYGVKEGVRGWLLPW
LAAWFIVCLFQFVFGLWLLGGYYIYLDSVFATLCNWLWMGYNIYCWLVVLSMYKIFAKMQSPNIELLWP
>g3319.t1
DMDLIEVLWKQDVDLGFSPVEPATTLAKKSSTSEKESTDEIEKLKALEAINATNQKHLRTKGDPFVRSDLSLTGKSYFQDDVKKPEPQEDDPWAGLPYTV
DLETEIMPWIRPGFALNSPFIVKFLWTLFSTPHYIPRGNQYLELCVFRHVSPAMPSQQRPPWGMCLIDMYQTAWVKVSLSPEVPLALSRHPLCSTSNLSL
MHQGEYILSSGSQNGSGSSIIEEDGPLLNEASLALNNHPLADLTDDSLGLNDTLGLEHDFTSELLGSSLLESAGVEGLLSNDTLGLPDEFNLEEALQLVG
LDEAQPEEKPEVKKKKKKEDTAEDSASAEDEAAVTTSSSAEVAKSSRCEDPETGDMIHTPQFHHPHHPHHRSFQFVRKIAQVAITCLAKLTFIASYKCSH
RNICVLRNDESRDVVVESGHGIFAIFQHSVNERFVMIPRGAPVIYEVGNKRREDKNGAQSRAVGAAFTVHKRGHSLQRRPQKLRCGSIPVVPHPLTGAR
>g3320.t1
MNDVQQAFIKPHPQTNEHTCQGNTECWSLILDEGLFQKHQIYAFQGRMPFMRAMSMEQRWQDLASLLSLPGAPDHFAHPAHPGYPGHGISHSHYEAQRNV
LLHNPTLAPPVGDLNSTGPYHNVGGSSNLGSAVATSMNLTNSSEPMGAESGATYKSEPSDMMYYHTPTTDSINQTTDGFLSSLLNDEDLHLMDMAMNDGK
Y
>g3321.t1
MFSATFPSEIQELAGRFLKNYLFLAVGIVGGACADVQQNFYQASGQPEKRKLLKELLDKQSQMGSIEGTLVFVEQKRHTDFIAAFLSESNFPTTSIHGDR
LQREREEALSDFKRGKMSILVATAVAARGLDIKNVAHVINFDLPKTIDEYVHRIGRTGRVGNRGKATSFFDPNVDTPLTGDLIKILKQADQAIPGWLESG
GGGGSRTFAPGRGSRRFGGEDIRGNNDAYGETYEDVGYAPPVPAEPEEVW
>g3322.t1
MAEEQWGINDMDFSQPPVNTSSFDEGRAPSRGKGRGTIPYNNDTNCSVGGYNSYDNGKTDDYQENYGDNKEDNYENNGYQSNNGKRFGGNNRRQDNDRPR
YGNNRGGSDGNDRWQGNRDRNNSRQNRGNNDGENEDNGYDRNYQNDRRNDRPRRDRGDNRGDNRGGRSGGYGRDRDGGGDDYNENNDQQNRRRRGNDNDG
REGNNEDEPKKREIYIPPELPNDESSLFGNDVSMGINFDKYDDIEVKVTGENAPRPIQSFSQTGLRTILLDNIRKSGYTKPTPVQKYAIPIIMSGRDLMA
CAQTGSGKTAAFVVPILHTLLESPRDLITTSTSCEPQVIIVSPTRELTQQIYQQAKKFSLNSIIRCEVAYGGTSVSHNKEKIFAGCHILVATPGRLLDFI
GRGRIKLSSLRFFVLDEADRMLDMGFLPDIEKIVDP
>g3323.t1
MRMLDNGSNNATGPTGAAALPNVQTAGGTTSTATTGVTTLPGVVDERMDASSDSAVSSMGSERVPSLSDGEWMETGSNSSHTQADSHYTMDYASKYRMPY
DCSYSVSGRNAGSPRCQTERTVPPVAQKKHQMFAKRYFQEQGTCSPLGATAHPTTPMKYEYDTHTVGAGAPGNTYSGPIEGAAGPQPEIKYSCSVDFSRH
QSGRSAIEHVHHNHTYHLPAESSGSLQRPISRDKKARKNDNEEHLTRDEKRARALNVPISVNDIINLPMDEFNERLSKYDLSEAQLSLIRDIRRRGKNKV
AAQNCRKRKLDQIISLADEVKEMRDRKLRLIREREFMLIERQRVKDKFSQLYRHVFQSLRDSDGNPYHPYEYSLQQSADGNVVLIRRSQTNPHQSRQSSM
EPKTKPDPEHKE
>g3324.t1
MTSESWLKIIQNAKITVLIEDGKRKVHFLFENGKEMVEEYNMDTNVVVRRLWKKKNNFGTDIGWIVEIGDPEPKESNIEKDGIQESSNTPFVTQRITKTC
LEWRIRNLPYPSNVYSVTAEEDNTITVRTSNKKYFKKLKVLDLERIGLKPEQERISFKHQYNTLIITYKKPLELLNVEKKILSRILQFKTIESTNQCPIA
ECLAVVKVARKCDRKCGHIERGYVLPIFFTFETHPAVASLIKQSYVIVNPGIKARFSYVKYVSRAVKWLEYKPFGNVIKGTNILAFKVPLKDEFTNAGVK
YEKIAIPGRKVPPMDLVKK
>g3325.t1
MCTCNQSNPATEEYHTAFSDLETSTPEEWRTSTRYHEGDIAPEYISTPSRRTPRDYSRTIPRIPTRSPRGIDLTAGVAIVPRRIDFDAVSDVEDFDDEED
LGQLARETLERLRSAAQPSYVPESTVAPGTYRVRRTRATQYPTEYKRQYVPRMTRITPSGKCLRVSDLTRLSICDIQYFAYKFNTSRSNKRNQYISEFEL
KFDILKMFLIKFLGNEVCGHLIELT
>g3326.t1
MSLKGRHRKYGHRADDADDDDDDDHHHQHQHHRAGAGFRYWVLQGEFLQSGVRNAVYNDTSAFASNL
>g3327.t1
MSTCSEIPLRDIWNYKNGVNDLVAGELIGIHCTHGVNRTGYLICRYLIQQLGWVIQDSLKAFGDARGYPIERDIYLTALKELQCGERIDTSKVVLRSASP
TAVPTKKNSFKARSLKNPTGRPMGPPGFTMSRRSFANGGPFSPQRFAGPPPGFGPMPPPLMPPIPPPMGPPLYGPRPFRYGPPPMRPAMPPTPPGPGFPH
PGFPPRMPGLPRMAGPPRLPVGPAARLPPPKMPPPPPPPPLPSRTAVAKQFQGQKKKQQIRNGIMERAINIRLRRNGPASRIMPKAHKEQDFTVDTFEEN
LLTTSIVTQSRRQTKGRFNQTK
>g3328.t1
MVMAVVQFGDGLFNALYELYVREYNNIDLGNRQTRLPISWVKIRKTAQCTFQVNSIGLRDWLNPSFVSTDKKIPYSARVSVDMYGSLCHKVYKSWSKECK
PHVPLYAYIRAHHVRVIYDDTCTRISHLIYVFNLTVVFAETTCNASGIAYLFIGLFLLLTDDF
>g3329.t1
MSTGKVEKELEEAMLSLEYGRKIDNIPDAVSHESYGNGDLSREEKSKRRKMITGLNPDNHNVSNTAIVSF
>g3330.t1
MSDDCISGSDSFRYNGGQENWGIRKRNIGVCESCTYRFVAQSPCYTAAVDTTLHRGLIENNISDNSFNLSHGRYWPSVGLSTI
>g3331.t1
MEDNCNIVSDLVNDDDKFDDNSRNLLEPRSSGIRRLPQLAVLAKILCLLMVVMCGAVPAMVRSVSLYSTCSSGNVTVIGRSIKAMGRDDHNAPYRNSSGG
KIVCGVCLGVIEKFAGSCEPVTSGELVPISRGARRTSNLAAAPIRGNQSEGDVPPKKQKGPMCQFYEVYNGSYLRYRSVVDGSRYIGFNKFGKPMKNPHG
RQECFNFIKYNPHADINHHNSLVNAEMGGMEPREPYVVSRKPSPVMRATKNSLLQADSAREHAHTSTHRQRHPNRWKNRQDGADSGPWRRHESRPLVEAS
KY
>g3332.t1
MIHVGSSSHSKRQANYEFETKAEGKTLCGASCRRVQQAPGALRSYTAPQLLSDTLLLLWIPEAPGPYTLPLHGPPPTVPISFS
>g3333.t1
MNYAVPRQYARRIALVPTVLELEQTVSSLSAGIWLRFFLKFFLKCNQNCLKNAGNPRDMRRFQVVISTQVGVEGPLLAVSDNMFVHNNSKHGRRAKRLDP
SDPGEYNSLYPPIPLQTPCIKAISPNEGWTSGGSTVIIIGENFFDGLQVVFGSMLVWSEFITAHAIKVQAPARQIPGVVDVTLHYKSKQFCKGAPGRFVY
VSVNEPTIDYGFQRLQKLVPRHPGDPEKLPKEIVLKRAADLAEAIYSMPKGGNMGITGAPRSPGSVHAPAPPTSSSATVFNSYTGQLAVTVQENGSAAKW
TDDGSSVTTGAAADGGGGGGGGAGSGGSVGANVGSSTDAYRQSSSASPRGVVTGGGYCGSSASTPHSHSTNGSYSVANPYTGSPTLYPSRNARTIQPILY
RGRECVRPRSTTTDHLSPTALVHTAPPRHSRPVTANRPPSPPTSPSSQPSPYALRLKNFERRHLRMTRRSGWITFQHEPVYVAHMQPGIFNRCQSIAFVK
RQIVLRDVSSDENVMNGNLRGDIAYELMN
>g3334.t1
MATGQPGLSTLDGRSLESQSAQRMGECTRGCGTDGWLSERTREGRTVSPGILSSYTDGAALFVSLILHTISNSHAVFAYSNNHKISAQLSRRLEEQEVLF
HFALLQRARACLQQSGYWYVPDV
>g3335.t1
MYEGQDKNPEMCRVLLTHEVMCRQPPSWHKHNEAYGDVVVLRGWLTHCDPWDFGNALPLVSATYFPNPKGLVDAAIRKAAATGTKRPAILSSSTGEWNLL
SNIAEQTCRYRSCHNLLKRVHCVTTEFYDTKAHITESQLDDSERRHRFPRSAFRISLSFTLSSFSTIYEIRVQTQLLLEEEILLYKIESRIYRRDQAPRT
FRLAKYVFYEVRRDCRVEEYSNTYSGVLIHSLPYAWCCSSMLTNGKLMLSSNLSFHYVLTELILELFEHIIXACYYLSFSQFYARGTIISGQLEDETVWK
AAHGPIRAKSFSTVYRIGVMAMDPWHFAAALYAYTGAASTGLVGVPARGTDANRHGSPMAGRVPLD
>g3336.t1
MAEERRLGVSRRLRWQGKSTVVLGKSKGRSHRTLRAAWLLRILIVKRHANLFVLVFAKQHKTAERMLRKLQDTYRHAIIARYQDRNYSLPTMCVSALQVF
ETVPSFLGESRVILGCISDRHPRGFRLRVPGKPSNPDIRLPDPAGAQVQAHRRITLLRITILCSKLAHKLPRETVAALPEVTYAVDRFTVSVAMSGFANT
GRR
>g3337.t1
MGVEIGTGSFIHWSCNSQWIGAQYQMGKTTPTVWSLRRVVPGRAHRYPQSPTPLGPAGTPLVPALTHSTSGSVTGNNVRLGTSKDLSAGHETRLRRFGDD
DNTCQGTADECSDYYRCIRLRPDVCHLIGNVAPNVFALTERQPVESLAEARRGGERGGDEGFCKEWQREGGSLLPQENPYGLTTRSDEWSSLLPSSTIVG
AGGSAWLGLGAGGGTGATTGGGSPVELEGHWGRKLYGASVAPPPPPPHHHPRAPLVFAPQDMRQILKEEPVPRAWPQPALADNGTVGVGRAHFEKQPPSN
LRKSNFFHFVIALYDRHGQPIEIERTSFMGFVEKDQESEGPKTNNGIQYSLHLLYSNAMMTGHRHSMWTAGLLKPLKSSGTFEARPQQRHILRRWSRPGK
KGPASVSKKRTSVRARMAERKESRRSEVA
>g3338.t1
MCSVPANRTCPTVIVSVGTPYSHRSIKVLPVRNGTSWVGKKGPAEETSTYVTLMWGGIPQAREFGTCARDRSVQNSMIERLPECQENSYSQTSTWPMVTV
SEYGTLCLDYGLVAALVSINREAGEKRNGYRTVNTTTYFAKCNKKYDYILSYRVCIKVKGICGRTTVVQIRDDNALRPKCTLETPNCRLLLKHHICLLYG
NGY
>g3339.t1
MYANMTLVPCWYSDNTYNLRLALTWFYFSVLHFNLVPNATAARQDSPAGEQRHAARALFRRRDGSVFGQMAFESQRWADMGVDGIPGHSAADNPPARGSS
NYGAGDPSVICIHFVSIVSLLRESSGLKTKDYPKMSIKQNLTELSRETFYQNYLAL
>g3340.t1
MVLYMDLIYTLSYLEIRTNRIRRPIKVLPGSENAKRLTPRNRGQFLRGQTWTLETGLPSQKSSHQLGIVLL
>g3341.t1
MTIVRRVKSAGYEEDMRDSLLSAEVTPAVRMHEQRISRSTLYASPLVSRTNLEFLTEQRRVRGITPAPLRAVVRLQSFSTMQTVHSAATGHESPREMQHQ
LIYAPVWKSQRGDAIRLEGRHTISIAIDICIPLTTLRFEADSCIIAQILCGCGRLDGTEISEAVSTAIHLRQKDMKPLFYAPNIEISGVVDHYTRKTTDN
TTCSSRNALVEAARLARACIKPLTECEVCTHGALIIPGGFGAARTLSNFVEKGANCTVLPDLEKLIEDFYCEKKPIGTICIASALIAKVLKGVKVTLGKE
SPKEDWPYADAIEKVKEMGAKVEMKDVKGVTRCKQFNVVSTPAWLYEPATYSDIHEGIGKLVTTLKKCINK
>g3342.t1
MCLRDTVDKQSRGNEGLDFVQVSLETYQILNGAPVPEDAIGHEDSVASASEMGEEYDDSDMYMEPDESGTLQSDRIENSTRNNSEDKASNTTTDKTTDKT
SRNTTDKNKEKSFEAEKVDASKDQEAKNTEYTAVAQFTDAGDKNLETLSQNFFPSFAELFANHRLPLTEQQQRYRPNRFLGYFQRDRNYQTAASKDHHSL
LGSGNFGVIRGGTYYPEDKENDEYSVDESLYNPYYSRGRAQYYRNPKPQPIRGGDFFANFRDFADITAPPKSSFSHLSVVYANKNGSSTGRITEPRNIIE
TLRMLEEEERSDIEEMTTTEIPIKKQNKGKWKLMKIKQYEEDKARRSRMSVEPLLALS
>g3343.t1
MFIKIVCFISTIFALTSAAPKRTSRSTVPIWHMPCGEDSDLEVSSSSESFEENIKYNLENLRLQHQLTMNAYLNQDYEYLYEGVSFTLYDHQYIPNWLPD
KKDTNLVRSLANSNSLMIVNHFPKMHMDLQKFAVAFEELIEDESNSHIQNALKTTQSYLMMMLCEVESHIISLPSLRLPIRVERSIMSNIERNPVDETKR
LIRDWGIKDWKFKTEKPRFSRITKSDGRSYQMRVVIAGIQMPALCLQKSLVTSINNRMTMASIRLILRFEKRIQAISDNMSSINNNGHVDVDVVANMLPQ
EKDVQGDLCHYNS
>g3344.t1
MGETVAYRSRRHLSCTDLLMSDGCRQRGAVRVLPPCSSSVLLIHSTADCAALLGTYNGNRDVPFMSDDSVAQIIAFFFILHLELNSVSGICEQPIPVECN
TTDVIPWIRPCGIVLTTETAIRQQQQPQQRHSVHRSLKKVRMKMRIAHYSYMCFKKERQELFKYIINKKRRKYKFDWLPKEQLTWYCKQILCLEKEKKPQ
HFLPYLYDNLQKFAITFHELEKFRLDSISTGDNESIHIRDWMIDVTFNQILQMLCEVENAMYNLQIDLPPPNNTTITSELAKEGGISRMLVQDWVVLKIY
EKFLNDWSLGMRNALNVTIPNTCKIKSLNGTHTDNSEQCILKPRRPKKWLKMKKRAKTIKKKNSRGRNSSSNRILRSRLIKLN
>g3345.t1
MGEKIRITLECGHTSVLRVHSTPEGYTHDWEVFVRGVDNADIHHYIEKVVFILHNTFRNPKRVLKEPPFVVKESGYAGFIIPIEVYLKNKDEPKKVYIQY
DLVLQPNGPPYTNAMLHSEIILNPSDEFKKKLLKGGGIIERLPIKDSSVEKSDTKTPTMVGKAKLNGSESKKHRIAESKTSNSFQDLFGPPIKTAPTKIS
PDSKKTSQSDKNSVPKPLAISEKSDKLDKTIKKESPHKDKKDKVDEKKDKKGRDSSKDRLKNKEKSKRPPSPGSKSHSSPGNKKSTSPVVTKKPLSPLPS
STKRSVSPKSKERDVKKILPDKEKDKAKNNSRSDIDSSKSEKKKR
>g3346.t1
MKTTEKKSEKTDKTEKTEKEKSQEYKSSRDGRKSPKSTKENDRVKDDKAIKEKSEKSEKSEKTRDGKSDKDRQKHKHKKRDKKDKRDSKDREKKDKREKS
KDGSEKQNNTSSASVGNSSLLTEVPERDSSDSAPSVDDDSLLESKPVLSIKKETEHAIISTPTETAKPLSPDISIDIKKEKSDRSRKDKSKGSRSEEREN
RKRKRSKEDDEIPAKREKGRGHSTSPPLEPVSSSQSPVAMDVDSIHHSEKEIKKEVKKDKDDRVNSVDQVTNDKDMEIDAEQVAPDSTNSTDAEISEPPV
FSEDYVSQLKDLQQKIMTLQDNEELQRVVQVIAETGQYEITKKTFDFDLCALDRRTVQRLQEFFSAS
>g3347.t1
MSLIHLKKCLANNRAVDAISVDALIRAPLRAYALRSAAGIMGFAEFDDAGFMMIRECAYVQKCSPQFKLEIQIQRYMRNPQSKAATMDVIKKKMQAMKIE
KDNAMDKADTCEGQAKEANLRADKVLEEVADLTKKLTQVEGDLQANKQALEQANRDLEDREKSLTNAESEVAALNRKVQLIEEDLERSEERLNTATAKLT
EASQAADESSRMCKVLENRAQQDEERMDQLTNQLKEARLLAEDADGKSDEVSRKLAFVEDELEVAEDRVKSGEAKIMELEEELKVVGNSLKSLEVSEEKA
NQRVEEFKRQLKTLTVKLKEAEARAEFAEKTVKKLQKEVDRLEDELGLNKDRYKSLADEMDSTFAELAGY
>g3348.t1
MLFISIFCGEWESIESDGIREKLLAVNSEHGRCLNEFEKTDTFIPPETCKIGERKEYQMQNNTVIYKTIPVFVQFIPISKVLKAYFELPGIFSRTLNYIK
ELADNTNKIKYNFMQGSLLENKKVSFGDKIVFPVAMYYDDYESNNPLGSHKGIAKCGAVYLPKETFSNELIFYKVIDELRLLQQQGIEINHNGQTSRLYF
SLELILGDNLGLHSILGFSESFHANYFCRFCLTHQNDIKKVLHKRDCKLRDNKIHNIHVKQCNVSKSGVKESCIFDSVPGYDLFQNMSVDVQHDFLEGII
PYDSALLINHFINIEKKFTLIQLNILIQSFPFDKNEKNKPVEISHIHLKNKRLQMSAAEMLTFINYLGLIIGHLIDKGNKYWNLYVVLKRIISIITATVI
HVNEHDLLAAELEEYLHLRVELFPEV
>g3349.t1
MRLLGPLWNISSMRFESKHREGKTIAHSAISRVNICHTVALRHQLKLSHRLLTKEVIYAPYKISLKQPKSLTNISHLPHNIHSSFGVVQTLKWMKRDNCN
IECNTILMIPSENRPIFHKVTDLIWQSNENILILTENLNSYYFDEHYEAYEIIDSQNFHRDCIQLQQILSHTVIITCQIKSSNGHMYIPKLWI
>g3350.t1
MEAVSDELRIYSKGKSLIKFTTVYPTVVLTGFSKKPRTRFPFITKGLTPQDAALLIIDAQRQNVRQRSIPSHWLPLIRLSRFLPDKAVFSIWDFLDIGFA
VED
>g3351.t1
MXFLQDLDVIWDISIDYVPSKWVTYDEKLHTCVAKFMPPPYNKKTKAKLNSFITAKYDAPEDWPCYPVYLRGHADTSTEAQNKISKILKNKKSYAYSTEN
ETHAKEISAHNTKYFQEKSKKKHEDVIEKILYEKETENIHGSDFANDNSSELAIKSLEVEVKLQSEQIMLMRNAMEQTLQPKIGSMTVQKFTEKHNVTLK
LQNIQEFNNFEQRLIEDEQFRADFKASLKHLTERNIHKTIMTILKKFLSRHLAMQLTAVRQSKDKYVIKETVFYKTLFDLSCDNCTGENGEAVTEKDFNK
TLGSVFNNVKDWDGQRNVRRLLANAHQINNEEDNAHQINNEEDNEAYEHDTM
>g3352.t1
MEAVSDELRIYSKGKSLIQFTTVYPTLILTGLVKKLRIRFPFIMKGLTPHDAALLIIDAQRKNMRQRSIPSYWLSIMYLISYTEDDSSSCTDNLSEYEID
LASDMDKYEEIPTADEDDNNVIDNANDHNQDPHMEQFRQILYEGCNLSKEESKMLLVSLALRLTDAALESFIQVIDCHLPRTHHGSKYLLLKSLPKNKAR
KYYYCPECYMILNLRTDNRMKCEVCTTIYKEKNLDKRNNYFMHIPLREQLIELVKTEDFAQFRKTKEMESDIINGNIYRNLRSKNIIGDNDITLQWNLDG
VQLFKSSMSSIWPILVTINELPYRLRRQHILLAGIWFDISTKANMNIFLQPFVDELIDLHNNGFITTTFMHKDEAICIKVHTLVAPVDSIARPMIQNMKQ
FNGKYGCSYCYNKGKVVKTKSRGFKHVYCGDVYALRHKYQHNKHVKKSISKNHSVKGVKGPSVTQLIPLFDIIKSFPPDYMHSVAEGVVKQFVMA
>g3353.t1
MNYNIHLLLHIPASVKNYGALWAWSTFHFEGFNRTLKTLFNGLQCITQQISKFYSRLRFINNNRSIFTGENCSSKGKAIFDNLMKVCHIKRCIEYENSLK
AFGIKKIVLTVIQKLIVEELIGESVESTAFTFNRFIFRNILYHTLNYPKLLKRYNSTILTKNGLTLDILHLCTVTKANDGTETNVLLCKEYNILPEEVCK
NNRVFSINFSFITKKTDNIRDCLLDIIKSKCVVIPYSNEHKQFIIPIVNTIETD
>g3354.t1
MLLSLPENKARKYYYCPECYMILNLRTDNRMKCEVCTTIYKEKNLDKRNNYFMHIPLREQLIELVKTEDFAQFQKTKEMESDIINGNIYRNLRSKNIIGD
NDITLQWNSDGVQLFKSFMSSIWPILVTINDLPYRLRRQHILLAGIWFDISTKANMNIFLQPFVDELIDLHNNGFITTTFMHKDEAICIKVHTLVAPVDS
IARPMIQNMKQFNGKYGCSYCYNKGKVVKTKSRGFKHVYCGDVYALRHKYQHNKHVKKSISKNHSVKGVKGPSVTQLIPLFDIIKSFPPDYMHSVAEGVV
KQFVMAWFDSSNHDKEWYLGKYQQVFDNKLTNILHPSEITRIPRSIVQRKLFKASEWKNILLYYSLPCLRQRMPRLMP
>g3355.t1
MEAVSDELRIYSKGKSLIQFTTVYPTLILTGLVKKLRIRFPFIMKGLTPHDAALLIIDAQRKNVRQRSIPSFWLPIMYLIRLLPNKAISSIIDFLDIGVD
EED
>g3356.t1
MIWKSYCLLSKNTQNNVEFNGHTSSRLEIGAGTTMSQQQFQKYVIERMEKITILCEQNNACTNRLLQMMTSLNPTSKPDGLPELPLKNDDDFKKLEELLS
IKTVDGGREIPGPAYTYLKGRLSTIGGADQRASVMNMLKFVITNKLAMTYNWKGQKKRSFETTKLREVITGTYNAVFSMD
>g3357.t1
MESERTQVSEKMGKASGDYIKTVEDGMQPTQGLRYAVIFGALGNALGSWIKVFSIATDRFWITFLGQTLVAISQTFVLSVPARLAAVWFGPDQVSSACSI
GVFGNQIALLCTSILQPEKIEQSKCFFQNVFPGIGKQLLIGHLSLDFLLQLGVAIGFLFPPMLVPNSDNIYNIEKGLRLMFYIVAGLTTLVLVLILFFFK
SAPPLSPNPAQVVQRENIGNETFSRSIKRLLTNIGYVLLLVSYGINIAVFCAISTLLNQVILKYFPGHEEDVGRIGLTIICTGLLSSVICGVILDKTHKF
NFFITGYLTVGFEFAVELTYPEPEGTAAGLLNAMVQVFGIIFTMLYGFLLGKWGDLWANVAMCIGLGIGVLLTIIIPNDLRRQNAKV
>g3358.t1
MQKGCACKFLYGPETKEEEKAMIDKSLESKTELKMEVVFYKKNDSNGNIDPEAPPSNYGRRRSRAVLYQLSGHYKQDNKHKIKLNNTLLHSTELPLPEYK
TSAIKKSQFILSHYGGFKSCWDWLILIATFYVAIIVPYNASFINIDRPTMVSDVVVEALFIIDILLNFRTTYVSRKGEVVSNSRSIAVNYVKGWFFVDLV
AALPFDFLYASDVYSGEDTAHSNIHLVKLTRLLRLARLLQKMDRYSQYSAVILTMLMLFFILVAHWLACIWYVIAEKERLRNDKDWDLGWIHTLAERLKI
SVQNVTHTESYITALYFTCSSLTSVGFGNVSANTFSEKFFSICTMLIGALMHAVVFGNVTAIIQRMYSRRSLYQTKLRDLKDFLVLHQIPEELKQRMQDY
FQTIWSLNHGIDIHETLKQFPEELRGDVSMHLHREILSLPIFETASQGCLKLLSLHIRNNFCAPGEFLIHKGDALSYIYYLCNGSMEVVQNDMVVAILGK
GDLVGCDINVHQQYGNNGGGTTGTGSVDVVVKSSCDVKALTYCDLKCIHMQGLVEVLRLYPEYQHEFAHVIQHDLTYNLREGYEAEQESDVNGPSLTLPS
ISEDDENAVEEGETSPLSPPNKSPLHTSSSPRHAKFREDYRDGRRAARGVLVRGGRAAQVIAQESMEEHIRGSVERLDNQFSTLHQDVATLSSEVRNAIQ
ALQMLACSPQSNPNLPTPAASRGSGVLARSSSHPPDAICWNPPERLIDASTQTDWPVDLFEAWVRANPRRSLKALGLDPNVVLRLPPPSPTPSPSSPPPP
PYEPLSPLVSSPQQSPSRSLTTDAISVDVLIHALLRAYALRSVARIMGFAEFDSARFTMAHEHVYVQKCNFQHKPLIQSQRQKLEASLQNKVTTMDVIKK
KMQTMKLGKDNAMDKAIPEKGRQRKRICARSRENCGTHEKISSSQR
>g3359.t1
MAIFDTEVNMLLVLGERQKNYRRAAVMFFERYGIEKSHVTFYNLERRLREHGEVCKKTRNKPKPVTNENNSVNILAAITLNPHISQRKLA
>g3360.t1
MDVYESRKKDWEDLEVSREELDNITECLKKEEFRKLLIEYAEEVSDPDNKRIYEREIAQLEKERGVDVTFVNPEPGYVIKTSVNGDRKCFLNISKNAVVG
RPTSQPSYEQGHRGLQWSIPYTLIPPRDDFDKKNARCMVFDVVFHPDTIYLASKNARFREIVNNTAMDGVENNFKVKLDRKNLKFPKINFKGITHPTVIR
KPSKEPPKEPLDIEPEIYQKLMSSYDESRESQLKRKEEKPQRAPPVTTYYKNKQSESMDEKYVTPKFSVKHQFDVEMEDFVLSKDAKMYATIPKKFVLTI
DLPLLKSASDSTLDIHEQSLILKSEKPAKYLLELPLPYPVDGDNGNAKFDAKYKKLIVTLPVIRRSITTDSIDRPDSGVDSDQSSPVPIASKDDENDLPK
IKLVKEYENLSKNFEFDETSDIDKCEDTALRTCNVTEIIDAFMNPNIKYNFPPYACNIYNNQLAVTINVKNVNPDEICHKILDNNAGIHILLTSIGAGFF
AQYYSLCLKIGDGCIEPETLSIEPWDNNVVFSITVRNIENVTQYFVGVDMEFMEAKDLPTTASFTNKFKELMACTEDEPQVERQFSVQPIGDSVVIDIRS
NQQDSDDDEEQENVKIIKQQQKKMHIIEKARSVSESSGDELASSNSSVRSSKGILKSRRIRDFSRSMSESSADENSLPASCTDYHYDFTHDVNSESDCSS
LKKTVRFNDVVSRQLYRSNSSILGQRKKNQRKLRNKKRAHDRRLSESENSETEERDKYKTHYKRSPNEETSEIVKPILTRDKQSQQQRTANIEIAKSKTD
DKHSFHQRSKSNFEEKFTEDVQVDASNNEATKDAVQLEFKNDLIFDLDM
>g3361.t1
MLTRIPGTGAELMVLILQRLQGYNAFKHIRLPPSDYGFLSAVQQELLVEEVINIIRQEAIPLTFDGDVKFLNFSAFGRQGPTFISLVRDPLDPRIWQWKG
KEGMLYHGAISHFCGQEPRCMERNNTWALERAKANVIRWYPVVGILDYMEESLNALAIEFPYFFNGAINIYNQFRSKETLPTLVTLKLRIKDASLRRVLA
QEVEFYQWLKSRLLNKTFNND
>g3362.t1
MRNYKFGFFSSKVPAFLHVMDIAGLVKGAAEGQGLGNNFLSHIGACDGIFHLCRAFEDDDVTHVEGDVNPARDLDIISEELRLKDVEFLNTHLEKLEKLV
IRGNDKKLKPEYETLLKVKGVLTDDKKHIRFADWSSNDVEVLNKYLFLTSKPILYLVNLSEKDYIRKKNKWLIKIKEWVDKNDPGAVLIPFSGIFENKIL
DMDEAERTKYFEEHKVTSALDKIIVQGYKALNLQYFFTAGHDEVKAWTIQKGTRAPQAAGKIHTDFEKGFIMAEVMKFEDFKNEGSEAAVKAAGKYRQQG
RAYVVEDGDIIFFKFNAGAGLKDAKKK
>g3363.t1
MCEKFLKKSVQEHVEKLFVDESFSKKTSFLQLTKDLSDCLRDIPAPSTIKYPKANLYYAFAEDIHPAKRIISASKFFDEQKFVSHFTCKERFINQDFNLE
DEAVNHYLRTEPPSFVIFGKPGLHRRNLASAIADTWNCVFISPVSLVRQEIDAGTEKGQYMERILRSGKSIKPNITMNLIRCRIRKRDVKHRGYVIECLP
FIPSIDDMNFDNSSRLIINMDGTCPEFCETTASEENCEAHEDPITPNNIRYEMQYKYEQEIRRQIDEMFITWPRKPLIIIYLVCPKQDVMSRCEHWRIDL
STGNIIDTNEFTRPFDDESDTSYDFSQVANESITDNNRRLVSYTFGVEMQCDLYERLALPVIDKWILAHDPQYVIRVDGRSSTRRILQILKTRLCTLALQ
PSILPKKMIVQDDAHFLETPAKMNSSDELAKKSTEEVFEILRQREVVSPVFLWKLSAWKFYCPVALAQGRIMNGLSKHAVRFLNKIFFLSSEEAVYLFIE
NPRTFLLPPNPRPTCKIAVFGPKYAGKSQFSARLAEVFGGTVINVDEIMRKLIKQREESLNQKLYENDSNVQISFEPIDKSVDEKADIIVQNIKEIPDVK
LEDELRRDGGYVVDGMCVNVEAWRKIIDAGIVFEYIIVLFENEPYDYLLNKFRSFFCLDNSVHKIDYDTEAGQEEYRMLRENAERDYLEHLTRFESEWIK
FEKEILEFEGNLIRCNLADIQDATEYVINHIKSRFDISVNAKGKDQENETQQEEIAAVEMETNLATKDTEKRGNVIDLETAEQLLNCGYFFFSAFGRWCP
VQVYTNKIPVQMFLPMKARGQIFPVIHHPYIYFLAGEEALSSFLNDPSKYQTLDYRLSLIPLRISIIGPPKCGKTTLANRFAKTYGMKIITPLKAMRHML
KYYPWTESARKIEDELRAGRPASIESITRAIEMFSIGPRAATQGYILDDCPSSRQEAEQLALLGMQSMIIFDLKADLEFCLECLSWDNDVGGEESVNFSV
NLLSQRYEKWQVDQASFRDWQKKFSQNVIELDATKSKWYVWTRADYAMRSRFADIMLYFNDADLEKVHSLKHMCVSPFEFRWRQSRYESYCPVCLCLEKI
LKTSGRSVDSQGMVQFREYFYWICLQHIDAFVEDPLQYVSPANETSLLDERPRILEEVVDTEHACWAQRLQVSGLCSVTYVDGLPDRKLIQGRADLGAIF
KGKVYLFCSEECREKFLAQYYKYTEMDIPFPREIPPIEMLPDIDFLEQTIARVLVEAVNLTAVCRPKIFGLSAAVSAAIYIGVYLKMHNTSEKLHEMEIY
EVVNERMAGQHKIIEIVTNTMKKKINPYVSLPKYPS
>g3364.t1
MNGTQRCAEGGSKGARMAESKVARHPNRKTPPADVLALWSRGEARAGGIEEGCTVAEQTGNSSEHSIGTGPRCRVSSLSSTIFGNRLTQVSHSVPTTALG
SIGRSFDP
>g3365.t1
MGVVVRGYTAQKSNVKRLGTATLHRCSVLDAMNFWRSENEVYGLVVFVVQAREEVQRNALTPPPKGTARGACDSTCSGRGVTRRRYTA
>g3366.t1
MQNHATINPSAIAHHHHQQHQNHHHHHHHHHQSHQQQHPRQNNSYSVQQNPGTPGTAQTPSPSSPAPVHSL
>g3367.t1
MLQDHPGLRSTPLAMLAAQCNKLSSKSPPPLADAAVGKGFHPWKKSPQSSGSSPQHSSGGGGGGGGGGGGGGGCTTTGVSQRPAATSSAGSTTGGYARAP
VTSCASTAPQYGSELYFPGTASAQPAGDPHHHQSSLLGKVEGATLGSVYGRHPYESWPFNAMPGATHGGIKASDGWWDVHGAATAGGWLDVSGTVGVGVH
AAQMANYSADYSSLALAGNHLLTTATTAGHNLLQDTYKSMLPGGPPGFGLHHHAAATAGAGAGSPQGGGGAGGVGGVGGAGVSQAPSPRSQRRYTGRATC
DCPNCQEAERLGPAGVHLRKKNIHSCHIPGCGKVYGKTSHLKAHLRWHTAAPSNPHRRKEIRLPGLQQAVHAQRPSREARQDPQQQQQQQRQQGQGGAGS
SSAESCSDSEDNGSQQSPTSSSVPQPQPPSQPAAQAQQQQQQQLAAAAAAAAAVAAAAVAAGQDTTSNTTSPQTTNTLGHQPTTPMTPIQMTPPPLTPHH
PHHPHLPPLMHHPHHHATSVPAAHHPHAGMSMH
>g3368.t1
MTIILRLSAIFTIAKAKNIEIVKSSGGQKTLRIPSTLDVDKKIIVLNELPDAVAHIDLRKFSYTSLSKIRLEPHIPLI
>g3369.t1
MNCAYQYSHNGHPQNVMTITPTAPQQGLHPVQEAEYLEVRCRDLFKETYMFIKETVIKLYSLKAKAK
>g3370.t1
MTRSEILGYVVTLKNRFLDFTLVNSNPQIWEMDTVSEQSSTRLMAVPGDGRFTHLLINVGLEKTCRVGSSYPLLALISSAVSREILTFFXRDAEGELLDV
PGSGLSLGMEPQNFRDKIGIPGGTAQLNLSLGLGDAMRFFDILRPAILQSDTRFMARILAGTRNRQRQSPNMIHGTLCRVRG
>g3371.t1
MNGNYSKKAVTYGGEGEDASDIARLKPRKCSDDISGDGDLRIDRGVWGARGGKVEEMNDGPREHVPLARYSGTIASSV
>g3372.t1
MNLLSQPHQLHLASTKSEHPSLPIKSEKSINFCDIKSDDSSNHLEYATYLSTRVPAINQPIESRSENKNEYFDRELNTDINVDDNMAILHPKHIYNSTLS
NCHFETTNSNPANYNYINKVSQSNTSSTLQSNQTSETGLSFSYDSSLSRNSERATNFYDIKSDNSSNHSEYATYLSSPVSAINQSIESRSENKNEYFDRE
LNTDINVDDNMAILHPKHIHNSTLSNCHFETTNSNPANYNYINKVSQSNTLSTLESNQTSETGLSFSYDSSLSRNSERATNFYDIKSDNSSNHSEYATYL
SSPVPAINQPIEFRSENKNEYFDRELNTDINVDDNMAILHPKHIHNSTLSNCRFETTNSNPANYNYINKVSQSNTLSTLQSNQTSETGLSFPYDLSLSRN
SERATNFYDIKSDNSSNHSEYATYLSTPVPAINQPIESRSKNKNEYFDRELNTDINVDDNMAILHPKHICNSVLSNCHFETTNSNLANYKCINKVSQSNT
SSTLQSNQTSETGLSFSYDSSLSRNSERATNFYDIKSDNSSNHSEYATYLSTPVPAINEPIESRSENKNEYFNRELNTDINVDDNMAILHPKHIYNSTLS
NCHFETTNSNPANYNYINKVSQSNTSSTWQSNQTFDTGQSFSYDSSLSRSSETATNFYDIKSDNRSNHSEYIRHFNSPFVNQPQRENEHKCFDHRFNTDI
YNNWIRETMNQTNQDSKILPAMSSILKATQDYHIASKLDSNYSNLPSLSKKTTNSYEAMSEGDFAHDLTGPMEVPRPVQTISPHKPIGSKIGDNTYHFLG
ETSKMDIDSTLPCLDSYTNTKHPYTCSLCQKGFNKTSHLKVHWRKHSGERPYHCIWQNCNKNFTRSDELKRHERTHTGERNHSCSKCEKKFTRSDHLKKH
IKTHRQQEIEEMEVDMNEGYDVTKNPFMHF
>g3373.t1
MFRKFKALEMRFINLHARLQAGRKAYILHLDCAEEKMWSSVTAAGTENGPAPPSRSKHSATLLAGHVYLLGGRNGNLPLKDLWRYSLAESKWEELHPGGE
RPPALQEHSAVAYKDCLYVFGGELGFSAGTETPLWVYNVKTNVWRKVRAQRGCAVPRGRRGHTALVHRGQMLIYGGYQDLRGSSSELWAFHFETESWHLL
SSSESGPAARHKHSAVLHGDAMYIYGGMTDLQERNDCWRWDVNSASWSMLKNKPGPGPLHGHAACRLPSCMLIFGGESGGLATNELWRFHFGTETWEKLS
VPGPKPQPRAESVALAVSELLIRGTSMDNSKPRPRNQRPRLSSNRMSPNEIPSARQSFLKEISKLSQINLSRLSHPTKCSYTVLSGHDDNEESPQEACAQ
ANTYYPFQQVDIEVVEPSTGMVKSRSANTLARRRQKVSEGMTRTVDVSNISNTSGSGMTRDPISVPNFRALTLPTPVLTPVEAARLVFVDPDENSDNEER
KEPPTSRLIEVQEERRDFAAVHQACQPTRGDSYSSHLYEAALQTPKTPTTTKIPTSASVRFADLEEGEESTSDYASIEARSPGDPLADDDWLSGKRSKPH
RPIVASSTIREGQFGFCNPNYLGLDETRNHYHHHHHHHHHHQQQQQQQQQQQQQQQQQQQDGKYAKLLNSPPDSVLEDEPGRSASQTFAELLELQEIRRV
PRAPPKSLPLSSPSRRAVSASRAERQRAKVAAVDATDAKTPSYGPAPLYVFLVGGKEKGQVTVFARPVSLWKLQLAPHIF
>g3374.t1
MTHVLILFITLGVYCALAQKVPAAAAADTVPANLQDRITITTRSLWRSDIILLNITSEILLTDSDGRRKVGPQVPPEAAVDPEEEKAEAEPTREVCQETV
YGSESANRPSALGYGNAGGYNYGVSSHGGYGGRPSGYGGSNGGYGISGTLADGDEFGPGDSAYPDGSVPQHPGNFHAQKAVALKALAGVALIGAAAALAS
NPVLLPIGIVGGRKKRSEAFSEEMQHDHQSDDQMDYILNMLRRNLYKIQKNSSTNRLIVSPRCVARLTCEIQKDYLSEIDKDVEFLNTQNRKYHLTNLIR
NNVLNAASVNSNVKDLIKMAIDVATENRNCNMFACSYVRKG
>g3375.t1
MKRKSDRENSVVEDGVVDANNIQEASDLRGDEKNIAILFFLYLLQGIPLGLCGSIPMLLQNRGVSYRQQAEFSFVQWPFSLKLFWAPIVDSIFSQKFGRR
KTWLIPVQYIMGMFMLLLSNYVDYWLGKEHEKPNIEMLTALFFSLNVLAATQDIVVDGWALTMLKRCNVGYASTCNSVGQTAGYFIGYVLFISLESADFC
NSYLRSVPSDVGMLTLPGFLYFWGWTFIVTTTIIALFKHENKGRLSKGEELNRDIKHAYKLLWDIVKLPAIKTTIIFLLTAKIGFSACDAVTSLKLIEAG
IPKEKFAFMAVPMIPLQIILPLVISKYTVGPRPMDVYVKAMPYRLAFGLIAATLVWITPFVVNNGYIPAYYFVVLIGLYFIHQICVSSMFVASMAFFAKV
SDPAVGGTYMTLLNTLCNLGGNWPATAALWFVDPLTFRRCSTDYANDCSTITERELCANTDNGVCVMQLDGYYIESIICLIIGFSWLRWGRRKINILQAK
PMSVWKIIFTRNR
>g3376.t1
MILGHVMSGLYNKMNRRKKLDGDMLETPMKRCLSTFDITLLGVGHMVGAGIYVLTGTVAHDTAGPGVIFSFLVAGLASVLAALCYAELAARVPKAGSAYV
YTYVSIGEFWAFIVGWNLILEHVIESYHSLGAASVARAWSGYVDSLVGGVISNYTRDVVMDGYSMGEPLGAVPDFLASGLCLAYATLLGLGVKASTTVNS
LLTIVNLAVMGLVIVLGIYYADITNWSSENGGFLPYGFGGVITGKSSFTRAATCFYAYVGFDSIATSGEEARDPGRSIPLATMISMAIVTIGYMMVSGAL
TLVVPYWAINSIAALPEAFSSRGIPWAKYVISVGALCGMTTTLFGSLFSLPRTMYSMANDGLLFGFLGRINERTQVPMWNLVISGIFSALIALVFDLKHL
VEFMSIGTLLAYTIVAVSVILLRYLPEQQSSDQSSVTTPSSLSSPPTEEADSSNYSSMASVKSELLCEGAGRFKPRYAWMEEWLEDYDTRYIMTACLLIY
TITCAFLSIFLIIAFETTVPFTKSDYLSAAIYLPLLIASLFVIGAHRQNPPNGKFRVPLVPFIPALSILFNMGLIMHLSSMTWLRFFVWMTVGMMIYFLY
GIHYSKEATTTPNSYSILMATSEAEKGTKWGSTLRVSPKSDKAPILDDKELVH
>g3377.t1
MDGEDLVDVDPQELQETLQTYKKLADDFANHDTILKDKTVLSYVACVLEVPDTEVVTLALDVLETFVKNVENYIHITSTFGVRESLEAIINKYSLSEPKL
ANRAQHIKDDIERMKPPIYNLRSRCRRVIEPKKLKTHVIVLHVQGLLPETRSELEGILIRIEGLVSLVVDVEHQRVTMRTLNFVTAKQIAEAIDKNTDSM
EARLVTRNKYNQEFLVKLIQTGENSDGDVMPDYLPEEEEEDDKEGVVSLFTGLKQSASSLYKSTAEFLSNSFYW
>g3378.t1
MYNLETEETGMSVDVSGVVLSSPHPEAHIFTNRPYAIRDVMVLARFFHKKPAAQNDDDTIAGDVAAVAVISGNEASATAKSMLCIQEELAQLSEIPASPE
RLITELREVQLPHSNPNSGSSSDIATKCAPGMESIDSQRSNWVEGILGCMRPVWSMLSKAAINEKIKNLATDDWEIPFGDISEMKWVASGAQGAVFKGKL
NREIVAVKKVKEPKETDIRHLKKLNHPNIVQFKGVCTKPPSYCIIMEFCPYGPLYDFLRAGEPVPPVRLVSWSKQIAAGMGYLHAHKIIHRDLKSPNVLI
GEDEVVKISDFGTSRQWNEVSTKMTFAGTVAWMAPEVIRNDPCSEKVDIWSYGVVLWELLSGEIPYKDVDSSAVMWGVGSNSLHLPIPTSCPEGFALLVK
QCWSTKPRNRPSFKLIEMHLAIAAIDVLSLETEDYFKTQQSWKKEIQEQMEHMPLFTNTNPHFENDLILRRKIELRQAQDVREHYERKLERTNNLYLELN
AIMLQLELRERDVIKREQQSTGYKQYKKRLVRPLLKAQERLYRKRCGTVQFSTSSTPTTPPSPTDSPQSPVKAIMYTQLNESNQPETVLASSNSFKQRKY
RHRRVGSGCGVSSSPRSSPHRERKSIEASVRYIDSHTQTDIMDISETDHTPLANIASSSPEKASLEATRKHSLNKQATECVNGNPILPETHYPMLISSCS
SPEPSNENNANGNERLKDCSDDDNLETLGRKVSEIIIANRLIIDNGNGDDVIISHRNKEDSGKLSGHYAEQSDIKLRISSDNTDDREDDGCEESWSDEEG
EDPSYTYNYSLRRRSIARKPIGPGCRLRRSKPTIPGRIQGALASDEENTSEYSHPPSSQTSTLESNPDVQRVLRNIQHSQKRKEIDDASDTSSQSETDEV
SEVTIASQPANGTMKMESRV
>g3379.t1
MLTIQFGQCGNQLGRDLFSRVSADLESPNTGVSYGANYEYVESTIEKWFDGMTERGRHLARAILVDTEEKVVNGIRKDAHASWTYRASNVVCQSGGGCAN
NWAYGYKISGQRLSNTVVSVARREIEKLDRFQGFLLLLSSAGGTGSGVGSRMVEILRDEYETKSMVASIVLPFTFGEVCTQNYNTVLTLAKFSDRADFSV
LFENQQMHAMCTSLLNNSNTMLCDINNIISENLLAAFQPTNEARCNMNFLTSKVAAHPNFRFVTIKSTPHVPATSLQYEPNHKWDMYVRHLKQTLRISKS
QVELTNVQLKAPNPSLSKTVVSHAYSPCVSNFLVTRGKSVENDAIMLEDLQKRHLYPEWMARTESLTHLHQERKFLNRDKFLALITNNSEIHRPLDTYLD
KAWSSYKFAAFLHQYKQFGLEEDDFLEAFTKVENIVQEYKSLKSHSGN
>g3380.t1
MGVRTQRIALCVAVVICGIIYLCANRHRNEKDVSLKQLLAAAIRAAEIGGSEVVAVHDQIKFKIESKGQTREGVNDPVTAADYRSHCAMYRALTESFPGI
TVISEETSQDCDQIVVENIKNSVKSIDGYNISDDIVNINDITIWIDPLDATKEFTENLLQYVSTMVCIAVKGQPIIGVIYKPFETRQNYSLFWTWTNHGV
SRNLRNLPKTKDNRTPVLIVSLSHAGQVKNASKVAFGNNVEIISAAGAGYKFLEVAVDNATAYVHTTAIKKWDICAGTAILSALGGTVTQLYDQQPIYFG
ANNAKVLTNGLLATMSDHVWYSEKFLHDFPSDFHKLKVNYT
>g3381.t1
MVVFTCNHCGDTVQKPKVAKHYQFRCRNAPFLTCADCLKDFRGDEYLAHTKCLTEAERYGGKDYVAKPNANKGERKQQEWICVVNNLLNGTDLSKPERIF
LESLSKYENIPRKKAKFLNFIRSVMGNRVNMTIVESIWNKMETAHKQSQDSAIHTQEQNTTQTLGQNNDKRTCIQNKDSNQSFDNQNIVENQNNENICKE
NNSSKHQNGNNEICETNGNNVSEKKSKKRRLKSTNDQISEDLQPAAKISKTSTLETNENESNNNPFDWKKTILDVVQAKNEVSLKKLQSKVIKKYICHVA
NIQDVCNPTDVEREKAIAKFNKTLKKLKKASAICILEDIIKLPTLVK
>g3382.t1
MSLKLLMRSLSAKKCDKFRSFYHRLYQTDSTSSTINEAVPGFSISQIKQSLRQKQITTVEGHACIVIECPICDFEKLKKAKIYINKTTGYFMCDKCNSKG
EWNILEKFLLLKKSSKANNAQELESLRNTMRIHTDYVSKWGNIMKSNQQVADLSPDLYEKVLHTFSLPKISQQDISQLNGVYAAAPTLLYFPLIAFGNIT
VGYKTLSSESGLEQTVPICNVGGFISYKQKSTRADGTAVIVPTIHDLLALASQKAANMIICLPYNLQNLPQQLLPSLESFKKLILWFGNDEPSWYTARQF
AKKLNEKRCYFVRPIDTQPRPKLAIDKGYDLKSILANAQPIWHKSITTFDDLRQDVLCDLQNIDKVQGVKWKRYPALNRILKGHRRGEFTILTGPTGCGK
TTFMSEYSLDLAMQGVNTLWGSFEIRNARLAKTMLQQMAEVSLEDNLDKFNTYADAFNKLPIYFMTFHGQQNIRVVMDAVEHATYVHDIAHVIIDNMQFM
MGISDETKHMDRFWKQDKIIAEFRNFATKYNCHVTLVIHPRKEREEELTTLSIFGSAKASQEADNVLIIQDKRLTSLRGKKYLQVAKNRYSGDLGVMVLE
FDKTKLSYAQKKKTKAEEAKEGKEILPVGN
>g3383.t1
MILGKYHLIYFAVNLAWFSTCDVFSKEPTVLIAILVRNKAHTLPYFLSLLERQDYPKKRICLWIRSDRNVDRSIEILNKWIGLEGEKYHCLNIQLNATST
RFEDERTFADWSPRRFAHVIDLREQALNYAREIWADFIFMLDADVFLTNSSTMRDLVLKGQTVVAPLLRSDGMYSNFWAGMTAENYYVRTDLYEPILFRE
KTGCHNVPMVHSAVLIDLRRYDSDRLTYKAEKLIAYNGPEDDIITFAVGANKSNIPLFVCNDEVYGFVMVPLENEETITEDMQRLTNTKVEILDLHVFCA
AFNDYLPLSDDLREFVIYPEKDTLGLDHIYMINLVRRPERRRRMHRLFDELGIRAEIIDAVDGRILPFNSIPRPLGMKLFMMSPMPRTLLEKASAPRSAI
>g3384.t1
MPVPLGIESPSRKTLNESSLKKWGVILMPEYSDPYHKRPMTMGEIGCFLSHYLIWQKVLEHGYKNVMVLEDDVRFEPFFRQKVNYVLEELSALRIEWDLI
YVGRKKLVKSESPVEGSKFLLHAAYSYWTLGYILSESGARKLIGAMPLGKLVPVDEYLPILSDTHPKEQWAAQFPIRDLITLSTNPLLIYPTHYTGEDGY
ISDTEDSKLTQNIVTPIKSENRYEL
>g3385.t1
MNISFEGKRILVTGAGQGIGRELVLRLSKYKAEVFALSKTKKNLDSLVAADPKIHPVCVDLRDWDATRKAVENILPIDLLVNNAGVACLTPFLDATPGEF
DLIFDVNVKAVLNVSQVIAKNMIERKSGGNIVNISSQAGQAALKDHAVYCASKGALNMLFKTMALELGPYNIRVNAVGPTVVMTEMGKLGWSDPQKAQDL
ISKIPLGRFAEIDEVVDAVVYLLSDRSSMITGVSLLVDGGFVV
>g3386.t1
MMQGGVGIPTIKWCGSEGDYNVMVMELLGPSLEDLFNFCSRRFTLKTVLLLADQLISRTDYIHSRNFIHRDIKPDNFLMGLGKKGNLVYIIDFGLAKKYR
DGRTHKHIPYRENKNLTGTARYASINTHLGIEQSRRDDLESLGYVLMYFNRGSLPWQGLKAATKRQKYERISEKKMSTPIEELCKGYPVEFASYLRYCRD
LRFEERPDYSHLRQLFRTLFHGQGFTYDYVFDWNMLKFGNARQPTLPSAQQAPMHSQPSNAALPSGTNNDQEHRSSEKSTYLSFISASRPYTRQCLPNAS
VATVGPTLGRLDPTTSLRAIRQKREMETRGDQDNQDKNDLQGKIQFYQQFCASQQNFGIAERKTQHNVTVGHSQQPAPGGNETAAAVASATRVINPCQFS
TFKSTTTPGNRAAPPPPPDVAASLDLTGLNLGRSRELGSNRIAEINSATTSREYYQPTMSRTRERSPNTASRQLDKQSYFFHGHKTEKDVDRKVVMFEDL
GTKGTNYARLADDADETAAMSSSMNCFGGLDKERSYADYDSDKKHRCPATNSVRHFTVTHEMRDSESVEFLEKEGEIFKKSSNELLQETFTSKRRNFSFR
NKEKPHKSLESLEKSINIPAVDCKSLDFLPEEQSKTFFHGKQRSFDSTKKSVDSSTANKTRKRPNFFQRVGRSLHFLPREREKRQDTSKREERAINSQYP
QTDQEKCEYFLQRHQKNVDFFERTPNSLANRAPVQSNLGSFDDVDFAVVQNSASRLKDARLEGSTFRAKRDSNKSTNVDTTEDNIKQNNWDASKSLMQTD
LSTNIELTVTVMQSRLPLIEGPIASVTTQDTVSGNKDSLDIGYSISELGRIYLHTIQNIDHPEGLLSLENAADTTEKRKRYIEWLQTKNDQDILSHGTNS
CDSLTHGKPQASGAGGQERRVSMRLHRRDTLLAAAGEMQPKSK
>g3387.t1
MVDIWSCLFQTVQHGFPNKPTALAWDPSLRVMIIGTASGAIKVSKFKFRRVFCVSILRHVYVMLYNLLFFNFLKLSTNQLSFGRPGVEFYGQHSVESGEN
AVTKIIPLPKEGRLVSLCDDNSLHLWEINECSIVETKSLSLEGKLKKISAICLESCGKHLLLGTEGGNIYLLNYETFTMPDNIIYQDVVMQNVPEDYKKN
PGAVEAIAEQPGHPDNILIGYNRGLMVLWNKATPGAQQTFVSTQQLESVHWISENRFVSSHNDGSYAFWSPGSDVMPEPTTLYGPFPCKAVTKIFVYPTA
EHGDLFLFSGGMQRASYGDRHTITVMTKDKHLVFDFTSKIIDFFTVFPEGEDGGNNENPVDPEALIVLAEEEVVAIDLMNPEWKMMPLPYLVSLHASAVT
CSQHVPNVPEELWEAIIAAGKAQTEHLYSDKAWPINGGNFLCPINLNKSKGRELLLTGHEDGTVRFWNASDVSLTPLYKYNSSILFTGEHLDVLEQPPED
DEDEWPPFKKVGIFDPYSDDPRLAVKKVLLCPLSSTLVVAGTAGHIIAATISSEPVNKEIKAVTMNIVNDRDGFVWKGHDHLPPRTTSISFAVGFQPQNL
LQLYPPAAVTALALHSEWGLLAAGTAHGLAVFDYTRTKPVSVKCTLNPNDLSGAGDTPISRRKSFKKSLRESFRRLRKGRSQRRTNANSPTRNTVIEKKK
ESTSVASSPSGDLSPAVELKPVERQVEARPVDDALGSMVRCLYFARSYIISLQNTTPTLWAGTNNGTVYVFTLAIPAGARRTEEDVNCTLGKEIQLKHRA
PVIAITILDGSSVPLPESYEAEKNMVPAPDMTSPHRVVIASEEQFKIFNLPSLKPHCKYKLTAHEGSRVRKTGFAKFSCPVEPEGIHEETCLLCLTNLGD
CLVLSIPELKRQLNAAAIKREDINGISSLIFTKAGEALYLHSSSELQRISLSAGKVTKAHCVLNLPPRARSLTERTENPNEVAQEQGVVEGAPETEGETQ
ESQPSNRVITENGIVGAMPFSVDVNACLLAGEEESPKEPSLRQATSSIDVNGEDDRQDLSSIGDITIDSVKDHLLNATSSEDLHNRLAGLKMEVTSRTSE
VSTQNQSLVVKTTTVVTQTTNSTTANGEVETNQANETQHVNSTTVEREIRSGIETTTTHATITLPPNVEISAADLANLEVTTTTVTTTTERSKAPLARPE
EVGS
>g3388.t1
MFGVAACLLLAVIASSCAAEQSNPREIPFTREKYYHKPGQLVDNQIATLSNLSNVTHMNEILDNICIVRIVGTPEHTRVRQYIKRSMRDLGWTVESDVFK
ADTPIFGKLEFENIIAKLNPNAKRYLALACHFDSKYTRERDFVGATDSAVPCAQLINLATVMNSYFNKQQDISLMLIFFDGEEAFEEWGPNDSIYGAKHL
AQKWHNNKTVYDSKNYFSELDKMDMLVLLDLLGAPDPTFYNYFENTEKWYSLLVNTEKKLANMRKFESYTYGKPKQSYFQPYSFQPHIEDDHIPFLRKDV
PILHLIPVPFPTSWHKTSDNRHNIDLKTTENLNKILRLFVASYLHLSIL
>g3389.t1
MEIDEDVSKKLIGKSGQIVMTLLQPYLGKSHTVLLDNWYNSPALFMTLHKNLTNTYGTVKKNRLGIPDLKKN
>g3390.t1
MPCSAVTLSLATITGIIATALLAIAFSTDNWLYTEVKRAQIQQYASKHAEQSHLIEQMNTKYYYYTRTQGLFRICYPKERPPTDMGRSVIALFMIGFLAI
FSAFWTGVVGCWRRSPGNITATAILMLFACLLSAGGMGLWHGVEYYEKEKIVGEEYYQQWSNVLRDHTAQWYDWSFYLAWLGVATCLGTMTLFLIAASCL
RRERAREQAQNIQYIMPGDTTTMKRPS
>g3391.t1
MGTDRDQIFLHILREEKNINNFLDAFFGFLHRCTDFYVESNSEQKLGFPPEVAEKLVLNSMYKWKKKASTLQKTISSVEDSILNNSSSISHSNQLTLTDN
ENCSLTPPVVQEIEIDSCTESMDVNPPPVESLKTDHMSDSYNGAIRDNYVWTQTLNDLDVLVKIPEHIKTSKDTIKVNISSDEIKIDVKPLNSSADCEWH
NIFNGKLSFKIRKDESIWSIEPGKHINIHLEKATERWWEALIVDEPKIDLSKIDCSKHFDDMMPEEQMKVQKLMWNQQQKLLGKPTSEQIKMEAILKQAW
NAKGSPFQGTPYDPTILKYN
>g3392.t1
MGWFTAEEYTDMIICYGMAGQNASAAMRLYAERFPNRERHPSSKTILGCIQRARETGLLVTHGRYNDAPLHRNARIDKKVLRELEKKPRNIYRIARTLGI
TRSMVYSILAENDLHPVTSDSDSE
>g3393.t1
MYVLMQLFRSQPQGATPQQLQLLQQQQQQQQQYLAASQAQQQQQQQQQQQNFPTAPYTVISGQEPYVGALIAGAPPPVVPQYYGVGPWVYPAGLLPQAPP
QAAAPPPPRRPLTPSSAAAAAAAAQDTANNLAQTVQGQYQVIPAYYDQNGSIVMGGVRGLSSAATPMRLVSPAPVLVNRAPSQPPPGPPAPPPPNLYSQP
TPTSHSNATPGECLGLAACSAAAVVAQAQAVAVQQAQQQGTGLAAGLAALGYGNSPLGALGSPAQLQNTGLGLGASSTGRRDSFDRNTSAFSPSLEYSRA
KWPQSYGALGTVTASPSPLGLSLTPPPTLGGSLGGLVGGASRVSAAPGAEAKFRASAVPALTANGVFGSSSSLFPNLVGKPGRGGAANISDKNAGGRSRL
LEDFRNNRFPSLQLRDLANHIVEFSQDQHGSRFIQQKLERASANEKQLVFQEILSSAYSLMTDVFGNYVIQKFFEYGTPEQKSTLAQKVRGHVLPLALQM
YGCRVIQKALESIAPEQQQEIVRELDGHVLKCVKDQNGNHVVQKCIECVEPRALQFVIGAFAGQVYSLSTHPYGCRVIQRILEHCTAEQTQGILQELHAA
TDQLIQDQYGNYVIQHVLEHGKPEDKAQLIGSVRGKVLALSQHKFASNVVEKCVTHATRQERAVLIEEVCGFNDNALNVMMKDQYANYVVQKMIDVAEPA
QRKILMHKIRPHLGSLRKYTYGKHIIVKLEKFFMKTASAMGVGATPTGTSTSSGGGDLGPIGPPASAASGPVSTSSQQPTQVTGL
>g3394.t1
MKWLGASSGGAGGEPASSMQLHHTSANGHIPTDTEQCGQVMAGGDNMRIQPGQTHQMGVNRTQDDAMVGYVFQRPTEPEFNTQSSTFQAKQAPRAWALAD
DVIVDNQEKWKYSMTKLGVPQQSQSQQLGLTMNNVHLSNVPYEIHPMQLKSGAPGAEHLVYLNNQMTQQQVALFHHQQQQQQQFRNGQIAPSAKKLWGVD
EGGSKDEGGVKGGGTLLHLGDHQTTMWRDSTWSTSDHAVSQPISMGTGRRVGVGTGYHHQASEVGTVLSPRSSETGGLGVKMVEYVLGSSPTTPKDLEPR
MVSLRLNTDVDKKEKEKGSASPFDSTKDDTGPQGNGLASQNGLDEDKGFNRTPGSRQPSPGEEEFQKNAAATLAVSAGSGGVVLLKPGVDVVGSEEHFMA
AFAPAPPHHLQHHQAPPTHHLQHPHSHAAAQLFGAQAPPPPQGPPPSQQQQQQGPPQPQDTTTHFDVQTLSSLLGRVQPDKSNGVGAEGEEAEGDRSVFS
ADPADE
>g3395.t1
MLAICSGRPGWLGKLGIALLVTWFLVLILSIVHIFKLNSLSSRDASTANKENTQRLAQMVNDFEILKKQNDALKNFILGEGPKSIQGDHLGSIQDKVGKV
SAYYDLIEHQDGAQHGVPSLEHEELRRRLRNDIQETWYYISAELNKLKKHIDEFTYDQREKEIQDVLKNVWEHKKSLLTNIDKLKKVDGYDEWRKREAKD
LSDLVQRRFRYLQNPADCNKAKKLICSLNKGCGFGCQIHHITYCFLVAYGTERTLIIKSKGWRYQKDGWESVFKPLSNTCLSTTGVSHSNWPGDPSKQVI
SLPIVDNVYPKPRFQPPSVPADLAPRLEKIHGHPLVWWVGQVLKYLMRPQDHVKRTLEKAKERLGFKKPIVGIHVRRTDKVGTEAAYHDIDEYMSKVEQY
FDELETKPDVKRVFLASDDPKVITTARKRYTNYEIIGDPDIAETASVAKRYSDVSLQGIIIDIQLLSECDYLVCTFSSQVCRVAYELMQTFYADAYDRFT
SLDDIYYYGGQNPHPHVAILDHKPRKNGELEMKIGDLIEVYGNHWDGFSKGYNTRTSMTGLFPSFKVKNPVDAVDFPKYSNVPLVEDKAD
>g3396.t1
MGQSDDIEDSTYSQHQDLCQKLNMDATAASEAWRSYETIRQNYTLEGDQLHWIGCALYVACRKSSTPTVGRTGANVEGNCVSLTRLLQLCNLPLIQFFTK
SKSWADMANMPQDFRAKIQKLEANFSVSMVIFKKYQPIFTDIFKDPREDISRPPRSRRHRAIPCTPTRVFEFCWTLFICIKGAIPDISDDLVNSYHLLLV
CCDLIYSNALLSNRKDLLNPNFPGLPANFNDENYIPPQTANCIISLLCERHEAIAVEAKVIKEYCMKNYINKLFNERILRGDQSNFSGILEALNFDGNSK
AVNKAYEQRVLSVGDFDERIFLADWRRVNLSNISNLDISGQDTSHDASENIGSPTQINIDDFHERLQMKREQHAGHIQYLAPPTPLTGRKYLRSKDMSSI
TPVTTATQSVIKLQALIAGQSTPSEGLLQMLSNCSQDVKSSVEAKVKQIGEQFCANYNNNVNDGSTSDFGKKRFVMGQTLFYKLLEMILNDEKRKKPNDD
ITNLLLNEVFIQCLFACCLEIVIYSYKSNDKIFPWILKALNLDAYYFYKVIEIIVRAEDQLSRDVVKHLNQIEEKILESLAWRSDSPLWQTIESLPDGVP
SCEEVSLPGTLETVDPNTPGQPVLRRIALDRDRTHHDVQQSPISSASERFQSPIAASGIAKKRLFPETRVTGQSVLRVGQSVLSSNRGMLIDNQRILLVS
DQVAVSRTSGTQASNNSAIQAIQGTNRDTARPRRTGSVALFFRKFYNLACVRMQDLCNSLEISDTDKKKIWTIFEYSIKERTELMKDRHLDQILMCAIYV
ICKLVKMEKNSFTEIMRCYRLQPQAESHIYRSVLIKKITNDADSTTSSNNERSEDNGNLVENITPPTPTNMAGTSQNFDGEERGDLIKFYNTVYVPQVKE
YANKFGSARGNVMNLSLSPLPKGKAPANSPVRRVTSSIMTRTLDPKAISASPAPQLSYCFSRSPAKDLEAINKMMISVDAKKSVGKRLLSDDTDVEMTEG
TSPKKTATFVARKLENIIGERRTQNQ
>g3397.t1
MSEIVENMARIWLLLDFLVLVAAGQIVYPDQYAKMTVVTSRAPVFSGQPANYPALQTVSYSQSVQTDKQSNQKSTLQSGIAPPEPARFNPTTQLPLNPSV
SPTANSTASSLENWSNHVNDIITRGIMKFSLDLNRAIFNSEGALAYRENIIFSPLSVAVALSLVLLGSSGRTFDEVSRVLGLESGIDISQHSEIVHQTFG
QLLDVANYRIEGSNKPRIDSASGVFVQEGYPIRPEFLAISTNVYKSEVINLDFQRKGKEAENIINNWVKNRTMGKINGILPDAPDSRTLVILLSALYFKG
EWNQHFLRGVTRKKEFFIEPNDKIEVDMMYNGGDFPFYEDKSLGVKLLALPYKGLEMSMYVLLPKVHGATALKNFQDQLTVETIEYLISNLKNQTCIIGL
PRMKLSSTLTLNSALQNLGLRSLFDAKTADLSLLSSGYGSTAVPRPLAASPQISRQAVSSKTDEYLIFSRIGENQGVRTNFFRYDDRERGFNIEQWSTGF
QIHKIRRTRRNVLDEKRHNVTSSRAMYVTDNDGLEKIAPKTNDKNTKYVSLEENKYRFRNAEKNTKNRKRRQSRPIDDNFLKFMQSKNFPSYGLDNIRNS
GNLVNPGLFADEVLHKVEMEVTEIGTEAAATTGVILRRDGSQKKLVADRPFLFFIRHDPTKLILFWGTVNTPIPNYAVVR
>g3398.t1
MSSKTDEVKLDIEELNSLLEQAHRQRTKDILMLEIRRLQTELARLLEENKNAVVKPTTPLLNGPQKCYEVKLNNYGWDQTLTTVKIYITLKDVHQLPKQA
IICNFTDKSLDLRVLGLDNKNYNLSINNLCAEIDTERCSFKVKTDMIVVLLAKKVAKDWSHITLVEKRIKDAKSSVPELGEDSDPSASLMNLMKKMYQDG
DDEMKKTIAKAWTESQEKQRSGTMDL
>g3399.t1
MDKCTAVAKKEIFYAWPVGLGAWLSGLIFIDRMNSEKARSVLNSATKELKAKKMKLWIFPEGTRHNTGEIHPFKKGAFHIAITSQLPILPVVFSSYYFLS
AEEKRFDSGRVLVTTLPPISTEGLSTDNVEELLEKTRSAMSEVLHAMNREIQLSLAADIDISKHCMTCQMFYD
>g3400.t1
MHALSFSRCSLPLSSQRNPSRVLMGWHSVDAHLQNTFHIAQLPLDRDKPQRDEGHEEDRVHHHEAVIDQELEVVAEGAAGLVEERQHEDEADEDHLVARW
GHFSQGRGNVVVDRSELTDEKSSSLSGVGVFGSAFLFFEKKTSQLSLSALYSGAPSPDLRFRAMPPGRILGLTTPAKQRNALLRRLTLSSGDSVILNVVN
FNAMPTNNAKLDEIRKILLSLLLARPGSTSVAVLDQDYYEVEGERIPWRKFGFADLVDFLNSMPEHFVIEWYNGGHHVRGIASEKTKHVSSLVSRQKLPP
KPKYIPPRFRQGNITNRFVNRHLPQMQRRRVRITAEQLSYIVAYVRNKPNGISMRNVISMLQKRWPHITVSMYDMREQLRELSHFLYLDCDMIYPKLPVN
DVSRNVKNHPQPSTSQPQNVPRSPTKETVCVGGEEGSDFSEEFDDESVFVPSNYVNNNYPKQSQTSGRIAASFARNMSNEQNAMFNHNDDVDDDSNLNDV
PEIASLIDDRTKSRLDQLIRKHPEGIWCADLPEKYFKEYNIHLNYNELGFISVREYVSYLTNIFYMTQENLTDDFLLYTADNRPIVPDQELSRTESTDIR
PSSREHYDEHNAVRVQYDNDDNAPIPADVSPTITKIFAPEDTMGYDESVDQISVTDLQSNRKYLEVYIVEIFHPTFFWIHLRENKKGFDELMVNLHNYYE
HNKDKYTIPKIALKKGLNCACMYGNKWHRGIIKSVKPDFRVTVMFYDYGTLKTYASEDVYYLHKQFCYLPAQAIPCGLYNVRPCVGDRWKKSVIDQLVDK
IDQTLLALTIISVDPSNNSMMVILSDTSEEEDVHINDWLISEKLARCGKMVRMCDNFPYLHYMTCNNIRMPSLTSMPIAHDKMSESDIESDIENVDETRH
DNDQSIPCNKETHTLFNVKSENNVTNENKTVESNKKVFLQKLRDNNSLNGESSDTKSQSTDSSKNKKPSGSRKFATFLEKLNVTSNSNPSFSTSKSNHDF
KDDIRQIDSDMKANSHDDNEKHCASNMNFALRDSDNEDNNEKDFGTFRSLYGGHGLMEPFDWKVIQENNDLLRETNAMSHNNLDTLIKEYKNNVTEDESE
SHDLNNLEKKSLPINPYFFNLTRKQEEYYLPEKNINYGFKNVSQSVARLRNRMEVQNDKYTTVVVPRNILEILCDNYSNTQAQSQDTLSSDINTVKTNGV
ASPVKMTAQSKTINENNEAYGTRTEMENRDFDTDDMKSSASNMINNKDKNETTRINNKKMFECNTDSSSECSTSGKVNPRYKMLLDQMRRMQMNSMDSNT
FMDLSSKRDSPSSEQIPSSSYSHSNSTTSSTMISSDDEQYENVKSQSSMCFTKLCNLSKLSTSSSDFSLDCNSKETKCLLSSENDSVSSFNANDSKQQNH
LVEIDSIASTVDNSKHPNATVERPRILKMLESVLKNMENASSDVELDSDDLSNQESVASDKKESELVDELVVDRVKCKSPNNDVNVLEETLVPPVLNDCD
IESDGSEWDVCVESALRFEENGYNASQVSDSESESI
>g3401.t1
MASIMKYVVNNLNQLPTYCFAEESLMSDSRCKATSTEELHEVPLVSSKQTHPCRDGLEQHSVRPPPGFTPLDKKPSLSSTSTRSSSDIYSFGNTPNVRTP
SYGNIEATNPFLNDQQLHDNVISNDTAKQIFTPIWSENMQLFIKLTEVLYDLLERSPLNRSIFENHMSIQHHLNKFLRNFEKTLAPDSDKSTIGASSTSL
NFAKETTSNKVDSVEKMPVNSNAENFVNQKLAGMSNLSLNPFDDDKLSQTHNMFSAYGSNGYTFSWHQSDKFSPRVQVTPISPSPVTPTPMFTNYGSAAN
VFLPNADQGDENPSATKPISSMVPNGDICNNNHNSSAFNFSANNEFAKVVKETNPFKFSMINNMQIPEKQNERMANNYDTNAASYLSVKNLHDHSSKMET
VNANAGSKSFPTTTEHVNVNSVDYTPKIVYEAGPVMYNIQKKETGADMKRNARNSDFKNDCKVPPKTHCDKELSSQSVNDTSYLKHDSFHIDEGYVGRLP
TDYTLQNSSSIINESNYHLQNNVNERVVSSQAWKKVEIPERWTNSHFPSDTSLQNHSEECTINTLINSSLPKDWNNAKESVNRGMNGTADLSYIFQWNDK
ETSMYMDKNFWNNPSYKNQKFEYKNGNSDFLFDTSFVFQKIDSVKNATFVFHSEGEGWILTQEFVQIFTHFKTCSCMISMLETMHIKATFKQVQRSDYPV
QFLQLDHYPLHATRDSNMRIESIHLISLQSALSLLHKLKIVTREEIDNAFKKNEFVRGSVLPDMWVSKATYIALGTIALFFYLKPKSKKT
>g3402.t1
MKMNSTTTIASDYYDVDKFAQNFSNDSSGGPLECNQEINTNSLSDFIVYDHQVPVSVGLHSTICDGLLDVNSDFRKIHRGLPSAESQILLHLWTGTSGSG
GHSNLRLYLQSTQVRKANRDLQQLSRHQRREIGLATMLLCVVVVFLICNILPLVSNAHETFIADPPQWMVQFGNLLVTINSSINFIIYVIFGRKFKRIFL
KLFCSSKLFVPGRDSPEFQTYDESIITNTTNIELRNSVRHGHLNRANTISWNNNIHVSNGSTRQSLKSGRPASPGSCVYYPARTPARSPSQMSRTSNGRN
SWNRRENGDSTL
>g3403.t1
MARKQVSKQKSRQTKKGEEQTSKMYATESFQRTKTSKQQYNEELQSKYSQSLSASLQHSSLPQDQCLKNKITSKIQIASSQSVNPLPEIHNDPVEILFED
VVAVSHTNLSSLISNENRSFAVESLGSELSDLEYYWRQVLGVLLQEAPMQYS
>g3404.t1
MAAFNGVRVLPDIPNMETLIQEFETGFRSSNRQDVVSESSISGGSNFVKKIVEAYESSVKASIENAEQEHASKRSGLFNTIRNRKNVEKSDSSPSMYSEL
GSNLRRWSSLKNTSEISSVSSTVKKYDLEDDFVMPNQCYSKSYKKTDILKTWSSKINKSGLMKELMNIRPNSSKKSEILDGRGQAFYSPPESERKYKSKN
NMPLICSSPLEDVDAKDIDYIEDPLDDILTNSHDSSNASNNSYKNLQVDLYDFESEEWELSSTSSQSLNSSSRSLHDDTSSTKSHTNDNLLLESSFQDVT
VIPSKDDLNDCENQVAEEILEPSSDFIRKLPQVIGVSLKRPIKIDNDTSITWIPVLDEKLPQKKSLKKLLSMFNRAKLSLNHRKKSKERQPKKQHIFDSG
FIEQCPSVSSSSSQQSWYSDAGHVDNKPSTPPTFGTFGRPKYVSEHCNGRTVKSRMMLTETAHASELANDFVSFDPNPSHRTTPLDKENCQDAESSSKNT
GSSKVFCKYPLLPKHPHLIRSSVPKHPFVAWTKMDQIEEEEAIVEKMQSGEEIEQKSDVLELRCSSTLPIPVPQSTLNISYPRISECADSSAKNNYDVPN
PLKLTSALDEVVFRRQASTYDVPRRSWLSSLTMDSSPPVYSDNLYEEIVPCMPRFATILLESKRSDRQCEVIEAGRGTPSTSRSSSTPTTTTLYPTSS
>g3405.t1
MISKRGALIVLEGCDRAGKSTQVKMLMNALNDLRIPAKNGAFPNRKTPVGAILDSFLSKKINVPPEAAHLLFSANRWECKEDIEKTLLSGVTLIVDRYAA
SGAVYTAANTGRSLNWCQQPDLGLPKPDCVVFLKVSKRQQEQRSDWGKERFEHDEFQQRVNANYEKLRDETWVTVNADQDESAVHSEILRMALSVIQEVQ
YRNIELLRLESIHFLDMKFRTHPFDVETVFVQAKKRQKTKKLRGPDSPLYMSIWPMIYVLRVFGLAPYDFSQDRLIPSNIYLIFTAIAATLYTYIFYEVT
KSTVGMKRDDSTVLGRTEDTKVILNYSVTMYELGLVAFTRRRFTKIWNALQDYDEDVRQLGFPRKERQTAIVAWILSVAITAIWITVNRIGMPTVSSSQC
DGDKKSTAYIGKEEYYH
>g3406.t1
MSIWPMIYVLRVFGLAPYDFSQDRLIPSNIYLIFTAIAATLYTYIFYVVTKWTIGTKRDDSAVLGGTDNTKVILNYSVTMYELGLVAFTRRRFTKIWNAL
QDYDEDIRQLGFPRKERQTAIVAWILSIAIAAIWISVNRIGINIRTYNVLYLFAQDNSNSAQRFDDRRREFGIAIFVVAALLARQSWASHRQQHILYNRL
DTHAPVE
>g3407.t1
MGNRNYSFVEPSSAGRNSKEVVSDSSIAVLPWLLLFTLKFNASHVDDYHAQTLRRLGASTSPDHRPGSHFG
>g3408.t1
MPVAPFWLPFFCGSQVFGNIALDADTAITKHNNFQSFIQGLMLLFRCATGEAWPNIMLDCVKGRPCDAKAEKNEPGGCGSNIAYAYFVSFIFFCSFLMLN
LFVAVIMDNFDYLTRDSSILGAHHLDEFVRIWAEYDPNATGKIHYTEMYDMLKNMDPPLGFGNKCPNRLAYKKLIRMNMPVDGDGKVNFTSTLFALIREN
LSIKMRCADEMNQANEELRDTIRCIWPLQAKKMLDLLIPRNEELGRDKLTVGKIYVCLLIIESWRSKSKPSEQELQDVVPSDSRAGSLESLTHPGDRILR
PHHPSAPPPRRSRSPSIRRHSPIMPRSPSPRRQGRYDHHGHYHEGPGFSDTVSNVVEIQRHTHHPHASQYNHRHRIRGPWSASTSPARSPSPVHRIERGG
HYGTTSLEQRSRSPSPGGRSHHHHHRHHPHQHSYPVLVARRGQGRRLPPTPNKPSTLQLKPANINFPKLNASPTHGLHGPMAPGGPAHVPVGPVPGHVLQ
HPHPPSHMPPSSIQPSHHPLSFEQAVAMGRGGRLLPSPVPNGYKPQPQSKQRTPR
>g3409.t1
MAFVKANNHHSVASNFPGDSRLHVHIPGRVLLRVIVARTRLTHLYSLFDYFYGALRTPNSITRASTMLPITVMKSKVFQASLKKFCLREQSKELISKIIF
GRFRSIFDCTTPKLAKQLQYVFNRCRLEL
>g3410.t1
MLLTQILTGEDWNEVMYQGIESQGMAYSLYFIVLVLFGNYTLLNVFLAIAVDNLANAQELSAAEEEQKEEDKEKQLQELEKEIESLQKPRDGGAPKVEIC
PPSPTQNFRDGRGDNQASEERRQDEDDDTGPKPMLPYSSMFILSPTNPLLFSTRITPPFVRSVRRAAHWVVNLRYFDFFIMVVISLSSIALAAEDPVSEN
APRNKILNYFDYAFTGVFTIEMVLKIIDLGIILHPGSYLREFWNIMDAVVVICAMVSFAFDMTGSSAGQNLSTIKSLRVLRVLRPLKTIKRVPKLKAVFD
CVVNSLKNVINILIVYILFQFIFAVIAVQLFNGKFFYCTDESKYTKKDCNGQYFVFEEGNMLPEPRNRSWQPQSFHYDNVMVAMLTLFAVQTGEGWPQIL
QNSMAATYEDQGPIQNFRIEMSIFYIVYFIVFPFFFVNIFVALIIITFQEQGEAELQDGEIDKNQAQADSKAHCTLCFVFQHVNLADASLTPLLRYLLCS
TECSCIGAQSFGVKEKKERKTEPLLPFSSDGKGREEGRADEKKGKNK
>g3411.t1
MMLRIELSSDITRFLRLFQYLVTLKIRRSLRARRTERPKEPDFNADQITSKIEPQMTMQSKRLKLDSKLLQILNSWKRLPRLTLDKLGKLLKGLLNKITI
ESELTEEIGEPFRLVVMFDGYADGVEEHKDDDEPVKLLRLDGIAYPEPESLFGPPEL
>g3412.t1
MSEARGSGKLGERYDTLELQVTRLAAAQEAAQRDPGYASQYYGRRSRLAGLRSGLGDWTSFGGEVPGLVDMAPGRDQGGGAGGGGVGGKGTTSLFILSED
NCIRKHTRFIIEWPPFEYAVLLTIIANCVVLALEEHLPNSDKTILAQKLETTEIYFLGIFCVEASLKILALGFVLHSGSYLRNIWNIMDFFVVVTGSMTV
FAETNVDVDLRMLRSFRVLRPLKLVSKIPSLQVVLKSIIKAMAPLLQIGLLVLFAIVIFAIIGLEFYSGTLHKTCFSIRDMNIIIKEGEQASPCNTDIKA
EAPFGANVCNPNISTCTEYWEGPNSGITSFDNIGFAMLTVFQCITMEGWTAILYWTNDALGSQYNWIYFIPLIVLGSFFMLNLVLGVLSGEFSNVRTRVE
RRAAYRKAKNKQLFTTAFCSYLKWITQAGLQLIDIA
>g3413.t1
MADVAPEGDSGLVVATTEGCRALPVTQTGGEDGATATDNGVVDNKVSIHEILEGMTNEFNKGVSPAKHKDDDKAGAEEVVVTPASPSPSRVVDEVSKGEE
RDGTPEEEVVASSEDVAVPQIAPEENHRSEDEASTTTNRQENVKKDNGIPRIVLTFRTIDENTDHGKKTKISSCSSNLTLVPDELANCDQIGGVSVKIEN
SDENSDMVEESQAEESQAEESQAEESLTEETKKEESIKIAEPKTVDEDKAKGAEEKQSSDTQPSVQNKPEETVENNVEVNNVEAKLVEDTEQQETTTAPV
TRKRRIGRPRLRALSESVPQDEEPPGPKRSARRLCKESLKSTVLESAMARKEKSNYTEEHLQFKKRKYSKPGRPKKLVSGKDQIKQTQAKPSDVRQEAET
SLLSDGNISTSDSSMLESSRNAILSENMNDSVVEDTQSLSSDFDGMPKLSPMTRSSESQVKLGNSIGSPVSDDVPLADIQKPFLKPATASRPKRERGRPR
GSTQAARKIAKADPYEDGSPTVAEAGKNNDYPEEIPVKRTRRSMIPSPSPAEGQASKPESTAIMSETYVQSMLCLCQVRSQLYVTITGSGAPLYCTAIDS
IDNRIVGCCNEVDSNDVAMRRPSTRVPFIILCRMHKERLLRHNCCPSCGLFCSQGRFVQCTNGHQYHRECEIYPNKKGVCPHCGSETAAYDVLVTMNGMR
RPVYIPTRKKFSKLPSAKMSLPGKGDNTKLAERPPSPLIKPDIIKIPEPSINTERPERYTIMSLYTSVKNGDLEKLVNVLACGYNANHTFRDYAHRTGLH
IAADKGHLSCVHVLVQAGAQVDVMDRNQLTPLMLAASKGNAAVVKYLVRTGADVTLKGEDGMTALHMAAKSGHLEVCKIILTECKVPRTLVDSVDDGGWT
SLIWACEFCHADVARYLLDKKCDPLIRDAEQNIALHWSAYSGSPEITEMLLNEGCDVNAVNVHGDTPLYVLHFFLFENCAPNHIKRAEKAETLVKTRDKH
IAARQDQYAVSVLLLARGAKIGEVNAAGETAVNCCTTDGDTMAALRLNAKVNELSEHMWEKTVKILTNDISRGKETNPIQCVNGYDSEDKPTDFLYVTEN
CFTSNINVDRTITSLQSCRCEDNCSSEKCLCGNISLRCWYNEEGKLIPEFNYADPPMLFECNPACDCNRITCNNRVIQHGLTQRFQLFRTKGKGWGLRTL
RHIPKGTYVCEYVGEIISDSEADHREDDSYLFDLDNRDGETYCIDARRYGNIARFINHSCAPNLLPVRVFVEHQDLHFPRIAFFANRDIEADEELGMLGS
VGGRHVSTRRRGSNPLMRGSVGLIGYGATSGIGGNADSNAMHSEPVPRYAARRRRAVTTSDHKSCALIQTRLKLGDIIGG
>g3414.t1
MSLEERLRAENELRDRDRQGGEIGGGLLHPSTGPASSPALRRPRQLVDMGTPTRPRRQLDLPVSQIIPPKKHDSEFESKMQEIMKMSGILNINGQRYQTE
MKDLEHLGELGNGTCGHVVKMRHKPSGVVIAVKQMRRSGNTEENKRIIMDLDVVLKSHDCPYIVQCLGCFITESDVWICMELMATCLDKLLKRSRQAIPE
NFLGKVTVATVKALSYLKEKHGVIHRDVKPSNILLDESGGVKLCDFGISGRLVDSKAKTRSAGCAAYMAPERIDPPDPTKPDYDIRADVWSLGITLVELA
TGVFPYRDCKTDFEVLSRVVQDDPPSLPADAPFSKEFRSFVSCCLTKNYKHRPKYHKLMEHPFIRKYDVPQDVETNSALTNSGFQWFGKVMRQLEPRLPG
GQQQQRVSGHVSLKQTAHLRAQSEVPAFLRSNINSSFRESPNSGFLPFHQRSNSENGTNYVPYSPYALPRKEIARPFSPPTSKDAAMDQPESNLPPRPFS
PYRQHEQSTIIKHDYSSNRCATTNGQNKQEMTTRPFSPYRTQDTNLDNNDRPYSPYRIARYDERDIGNKTDRWQGGVSRSLSPFARDYSPWRRENVDPPV
IQPPPLVTCDSGGRYSPFFQQRLAQLSSQQPMTLQTYPQTQDIYGSPMINRKRFPSEPPPQGSHGSTSPQLLISRFAHQLKQESPPSSLTMSSQQGMGSK
ESAKKRFASYVRLRLGSERAPSPEPPPRLSRGESPLALRRTLIDQASPSCPRRYVSPSPPQPPPRRLSESNSVPGSPQHVRARLRYTPEPQRRPPPP
>g3415.t1
MATDDASHFNKECKSEKTVYKRRSSIFHTRIATDQAKDNEGPPNGSRFSSSKVNKEGIVENETETFNLKKYIEKLRQERKDWQKEYKSRKTQRKNLAKQK
TSLEKQGQAFDISILTESDRAFLLTRPNYELICQNSQKTLDTALKISLLGQHIQKLNQKFMEKMENNISTATKNVIKLSEQ
>g3416.t1
MLGEDIPKQLKENGTLQCYPGMEDSDDEDLDALAESYDIQMDMEFSHRQRSNTAQRLEKMDIERKKAAKVKHVKWEHNLNAITPIDQSELFQRKDFRRKA
LLKKGQSLLSEQLEKCPNLPQNPFKDYVKFDGNAQIGIPVRKYRIFMCMLPKEERTYPLQVVVTATARVLDFIGLICYKYASEHPDHNLKSVTSYLTSLT
HTCLIHEVSAVTFREDISRYGLYITEDDGEVDWAFPCLDPREAISKFEFTTLGLIEMKPSDRVRHNTFSCVEKKDEEDLERKDKEQEEVANDLAKMEGHT
TAMEAPLYQSYRVYIINKMRAKTEIHLGISGEKIEIDPVITGKGAARFWNRQRAVSYHIDNIAWCEVTETKGSKTMFTLVYTPQSSAPDNFLSQSHSLHQ
SASFKNHDFEADSVTAEEIVRKINHILELHSSQSRKEYLAQKERKAARRKSFHLYR
>g3417.t1
MDQSTSSDRECCVEDNWVSVLWSKIRSNCGKMAAIPQSAFAVHKVRDNNERAVSMSVKGEKGKTEERKENIFNSWPYLEGWELTPLKYNSKLMNSIWGLY
NRYSVHNFKKNADAEEGARGGVAAAIWGAILKNRPPAADAAATTIADGPRIMRTGSGL
>g3418.t1
MLRNLLREIKKDEDNKDLRSILLMSNSAKVFSAGHNLKELTIISAKTHKEVFETCAELMQAISQSPVPVIAAVDGLAVAAGCQLVAACDIAVCTERSSFS
TPGANIGIFCSTPGIPLVRNMPRKNAMYMLFTGFPISGREAYEYGLVSKVVPNDKLDKEVRQITDAINAKSRSVVHIGKRFLYEQMDLDISTAYFLGTEK
MVDNLKMKDAQEGIRSFLEKKKPNWSHDYD
>g3419.t1
MLCCVPKSLADGDPFHDEASFHDEASFHNEDLFHDEAPNKTPLSICETWVKLYPEEDALPPILLPCAICARTFMPQSLEKHTRICERAAAKKRKPFDSAK
QRIQGTELAEFLPKQEPRRHHQDEKTRSSWKKTHDDFLRTIREARGEVMDSSNKQCNSLISSGAPTRANEKGTCPTCNRQFGIKAYDRHVAWCKDRITRM
PVSPATNLAKERLEARMRYKAPVIKNRRAITREKYSPSSAVNQGAKTSVSSPALVKSKESVPVTNGSRQSPVKQKPVVVKRPGQLKESPISSGPMKSRLI
DRTNKPAEDHDILTSTSYRSSHFAISSRRPLHFPVSPAKSRINSDSVSSNEITSPTTSLKKQSDRNKTISQRVPNETRNQEICSAKTQKNIVSARSQGHP
TINDIAVNDKTLGVTVQPYRIHTDTIQRDNQLVTWKQISHKKNNLQCNSAASYSFSPEFQLLNLDRENEIDTVEKEDRTEKELLITKNDFTQVNDELKDS
EIDKLKSNKLKWLNGIQNLNQTYLIKDSEDIYNESPEFLRSKRKPIKHSPRVEFFFKHREDENEFNKTKSDRKIIANDEIRTMKQELKINIENKEDTETE
VMEYKVEKLKTNSEYGKDNWKVDDKEDEVIECKLEKFNIDIEDKNHWKLIDVEDKVASQAVRKLEVTIKDKKDSQRMDDTDITEFDTSSVNKEDEKDKQI
AIGSGIIENIKYIRIEENEQNLSDFDEHIQLSQKESFKKLKMNSTDCNNDFISDLFQNFFKTSSLKDEDPTFHIDDKNNLTFSDNFINHTQDDLDLKDEI
LQYESDTCCNLLKLRENAAAFMCDQFDINNISLNSCSNPTDPEDEILPCQSNVTCCNSLDLTENTKIISPSISSRVISPEKDSTKNIETTKNAEVTELNE
EMCENDLIILYNKNSERNLKELNSEISLLQNSGILANESNACTNNIPLQNGKTDFNADVDRRSSDQSNHSIIKTEVTSEDLRKKNIDNICNDEFNYSSDN
IVRVGEHNTRAANDLVSSVTLKDNVEYRRDETFLKANVNFSNGVSNSTRRATKERPTNSVEIKHKIRESMNRLRGSTDSLISSIEFIDLVNIRRPKANYA
YEQESIEIIRPRRSRVFRGLPDIRNDSAEREDSERSYWERASRISRNKLIDLDSVHTGYKFVKRNPRVRILPPVPSPSLIERRKIELATRPAWCNYVRRR
PDFNLVLKARTLSVVNSKHYIRSHWDCGTSKDYDPFLLAEQQMNDLLSDMSDQSMTGSPKLQQTHDNLYPLSHSSAFIRYPISHKRSSLIEPPLEFDDVA
SDFSSDSTETNSISREIFLSKPILTSKDITDSAGPKPVKELGRRVIIDKSKALGVDERRGVVGSADRSRKIFDKVTPTKSLIDRSNSIRASSAPRINSGS
DRKISSDVRKVQSSMIAEDQSLSRSSDQSFNQSNNNYSSLSGSNLSLNSIISSSELDVKRSNSMFDELMTCFKEDEFNMKSFLNNESFDLSSSGGDRQRN
GSLISDGELSSPDSYKPRDHSKLSNDSAYSSLNRKYSHHGRSTNDVIGRLDEDVPRNETSPIQTTIKCKLSKFCHECGQRFPETAKFCCECGVRRLAL
>g3420.t1
MIASFSFAQLTSQLTKKNKCEVWSMNYPLIDHCYDVVIVGAGGAGLRAAFGLGNKGYRVAVVSKLFPTRSHTVAAQGGINAVIAEEKEDNWLYHMYDTVK
GSDWLGDQDAIHLLAREAPRAIFELENYGCPFSRTEDGKIYQRAFGGQSLKFGKGGQAKRTCAVADRTGHAVLHTLYGQSLRYDVHYFIEYFALDLLMYG
RCCKGVLAWELETGLLHRFRAHHTVIATGGAGRCFLSCTAAHACTGDGMAIACRAGLPLQDMEFVQFHPTGIYGSGILITEGCRGEGGKLVNSKGEFFME
KYAPIAKDLASRDVVSRAITVEILEGRGVGPEKDHIHLQLSHLPAELIHERLPGISHLAWVFAGVDVTKQPIPVIPTVHYNMGGIPTNWRAQVLTRENEE
DRPIEGLWAAGETACASVHGANRLGANSLLELVVFGKAIADQIDCIARPGERHEDLSPVQDQSLIWNTELVEALELQNMMLVCMHIIYAAENRKESRGSH
FRGDFKERIDEYNYTKPLEGQKKRPYAEHWRKHTLTWAQEDGSVCISYRPVIDTTLDESEAQHVPPAVRAY
>g3421.t1
MISISTSGSQNKLGLPLLGNRKLHHTPDGRAAKISDAISKQYPLVDHTYDAVVVGAGGAGLRAAYGLVAEGFKTAVVTKLFPTRSHTVAAQGGINAALGN
MEGDNWQWHMYDTVKGSDWLGDQDAIHYMTREAPNAVIELENCGMPFSRTSDGKIYQRAFGGQSLKFGKGGQAHRCCCVADRTGHSLLHTLYGQSLSYDC
NYFVEYFALDLLMEDGECRGVIALSLEDGTLHRFHAKNTVLATGGYGRAYFSCTSAHTCTGDGTAMVSRANLPNQDLEFVQFHPTGIYGAGCLITEGSRG
EGGYLINSEGERFMERYAPVAKDLASRDVVSRSMTMEIREGRGVGPEKDHIYLQLHHLPAEQLAARLPGISETAMIFAGVDVTREPIPVLPTVHYNMGGV
PTNYKGQVLTRENNEDKVVRGLYACGEAACASVHGANRLGANSLLDLVVFGRACAKTIAQENTPGETIGSLKPNAGEETVANLDWVRNANGSISTAELRL
TMQKTMQTHAAVFREAQTLQEGYRKMINLYKKLDELKVADRSLIWNSDLIETLELQNLMVNAMQTIVGAENRKESRGAHAREDYKDRIDEYDYSKPIENQ
QPRPYDQHWRKHTLSKINPRTGEVSLNYRPVIDVTLDQQECATVPPAIRSY
>g3422.t1
MSVTSVQPATTESLSRHGSNISLSCHSLCGSVDDGLQGSHPQYQDTILTIEELRAQLNSCFTCGVSWSEEHVSLDCSECGGYSLQRPCPLCDGRCHTAWK
RDLTMSHASGKARWIGECGLSCGPSLEESLVPALEKLRATS
>g3423.t1
MLANVFNSQMPQDRYLATIKMEELLKKLAVELYDVQALKFGDFKMKLGLRTPIYFDLRVIISYPKLMSALAKALWTLADDVTKVSQICGVPYTALPLATL
ISVDNQIPMLMKRKETKSYGTKKLIEGAFSSGDNCVIIEDVITSGSSILETVDALKKEHLNVTEAYVIIDREQGGRKNLENHGIKVKSLYVVTQLMQYLL
EAGKITSKVIKEVDDYLAMNQAPTISIQGTITIPNDRLKLPYCKRAKLAKNPLASKLLELMESKQTNLCLAADLKKTDAILELANIAGPHIAVLKTHVDI
IEDFNEGFILQLKDLAKRHKFLLMEDRKFGDIGNTVSLQYRYGLYKIAEWADLITVHPISGASVIDALKKGMENITEPRGIFLIAEMSSKGALTTGDYLK
SAVSMAEEASDLVVGLVCQSNLSAQSGLLQLTPGVQLSKSNDGLDQQYNNPESVINAGADLAVVGRGITEASNCLKAALEYKRQLWNAYEKRINSPDM
>g3424.t1
MIHVSSESAHRYDRMKRKGVAFLTNLFKSRKLTVGMKINEDEEMERAPRVETPAIITTACRRSGSENDNTMSRIPSTLSVTAVDVVVSCQPSPSHSILTL
TPGRTRNIDQDMEALRLSRQDNPFLQVLASRESLVESIEESESDDAILMSQELGDADPLTLAQVHEHLVRSPPPASWPNSTAFQFPHQDQNTTPFKNDAV
PQVKSPSKTPSHRNNEHELSRSEPLTDIRGEDSNKRILRTYNTICLL
>g3425.t1
MNLLDCGTEFIDLSDVEPKHVPAVQLTYDPRGLPCGVQPPEPVPDPDGDKLATIAARFSYFQERKSASSASSTAVVAKVDLRKSINPPARYKNARPTVRL
RPRQVLCSKCRSICNENSENVDVSRKRKHEEAQQQSQQLVPGSTRRSDRRCGQQPQKTQRTLLSECQTENSISNQATTKMTTSIGADSSKLGASLIPKLS
RLQPNEISNAIQSSNQLSDKMKVAASAQSTHWPVSNEEETSLRNVLTSSHERVESSADCDNNPSMAYCATPRRLSSSSVESAKVPEEEEKKTFAAADSTM
RLRTGRVPRKKRSVGSMEDLWDESVFEDPTRTARTTPVIKISFGAQGEGTVLKIPAKPQDPDAYEQETDDADDTQQERDPLELARSFGNDYEGEEDGQEQ
VDPQKQGGVVKDASAKAAKRALKKAKKEARRKMLGGVSPARSPCNGSPRYNPTYDPLSYHRRKHKVKHKKKHKEGRKHKNQSQQEQPESEQPCPDSAEQE
QAEQEQHQQHQQNWNVLPGSGESYRAIKEQCLKQKLSISLKRLNTNAYARCDYPVSNASSGCKSSGGSSDELSEHEPEVETAPDFPPHQSHPLVMRLAAT
PVAHCLTANGKRMDVGDVVWGKIHGFPWWPGKFHHNNYHHTWNTQVLSITVSCKEDGTSSGPQAHVAWYGSSTSSLMSCDQLSPFLETFKTRYNKKKRGP
YKEAIRQAQNEARSQITPNSTSSVLNVCGSPREVNVLS
>g3426.t1
MEYVVEKAIWEPLSHHTVVHNVTQARPGWSVAPTNIQGRQSWLCNCDTRLPLVGLPKKTKSAGLLSIGMRLQPSMKQYLTLNHESISSFENLSLTPCILE
YRDAYNEIEENNDPHKQDNAQEDAKEPSH
>g3427.t1
MAAAATEAPSAHLALATGEKILVTVESALPDILVVSFVHGAKCFQGALLDAAKSENHCQNFYCQNNTRLVGHRLREIPRGEGLLRDLQSPRFPTAPKREK
LEIRSIGSLVPRRLLFLNPRTIRVNCVGRCFDSFGNRMTNA
>g3428.t1
MTNERLDLDKPLWDLNNFMGRWRYFAWMTDFRTCIEPESELLAAKKLCEQYRLGKEPADTTREQVIYAKKLYESAFHPDTGELQNVFGRMSFQVPGGMAI
TGAMLQFYRTTTAVVFWQWVNQSFNALVNYTNRNANSPITTYQLGAAYVSATAAAMITAIGCKSYWQKRASPLMARYVPFAAVAAANCANIPLMRQNEIK
SGVDLIDEDVILPPIMERLEKYAWMQKIKLLHGPIQIFMCGVSLTFMVPTACALFPQNCSIKTSTLQRWEPENYELLKKNCEASEIPRESDPRTKLVETV
WLHSLRDNWDHQHSWRGHYYPGEDAFGDTLDGSHLRLHDAHFVFVLDKYRDTLHDFSLSHNGKIHYVACSHRAERNKSLQRR
>g3429.t1
MGGTQSVPQQIMKRKDSDLKNEPEDRIDVDKPLWSQDTYFGRWMHYAFITDCRTIFVPTSKLCEAKKLCEDYKIGKDPEGLRREDIIYAKKLRDSAFHPD
NGEFMHVIGRMSFQLPSSVALTAAMLTFYRSAYGVIVCQLVNQGFNAFVNYTNRNAMNEDPQDTNVIQAFILATAASCAAALGFRKLYSGRGTLFAVNSC
ILSRFFAPI
>g3430.t1
MDVPKISVDIEDDDTNKIYTVTVEEAKRLETDYIFAAQKLAEAINKSTKLIKVSASSNGFYNNDLHGESNEIVENGNGNKLSQGVQDEEVGAILLLIDEY
NLRQDDFTSGKMSHKKIWALIAAEMVKHGHNVTGPQCLSKFSGLKRTYKSIKDNNKQSGAGTKTWPYFSHMDNLLHSKPYMSPLTTVSSTGKITEAENSS
LSSVESSENEKPVYKKPRMSSVEQLIDDLRTDRNTAEEAMERRHKENIDLRQQFLHSFEKMIEFLSKK
>g3431.t1
MDEKEIVILCSLIAIFFEILFEDEDSPSNTELLENIFIILNKHRIKNPILRLKGYVEDILPSYTDIQFKSHFRSICEKFNVGRASALRAVRRVSRAIAKL
SPLYIKWPEGNKAEEIIRGFTVASAFPGIIGSIDGTHINIRAPHIYPESYINRKGHHSIQLQAICDHERWFIHCLAGHVGYVHDQRVFRLSEVYNYLEDV
EKFPNNSHLVGDSAYSLHEHLMTPYRDNGHLTNKQKNYNFCHSSARIVIERAFGLLKGRFRSLLTVLDMERVDLIPEFIIACCVLHNICLLHHDDFPIET
DLIENDNILIRNLQREREIQCYNIVSKIET
>g3432.t1
MVLILKDEIPIYQRPCRLSQPEKQEVDKYNKPVLKLYKVGAETELHTDASKFGYGAILLQKDDSDNTTHLVYYASKKTTSAEKKYTKIELEVLAVVKALK
KFRVYLLGIRLKIITDCKTFTLTMNKEDLCVRVTRWALAFEEYDYEIQHRPGKNMMHVDALSRNPLPEVLLVSESNDGLRGVPHSNSLSKKYLRACPLMR
RFANECGALILSTLHGTTLRKHIATYTSMLNIEECQIDRFANFMGHHKDIHKNIYRVPVPVAEMTHISRLLMAAIGYDDKEDDEDYSDDNQNSDSSDEEN
EHIKQ
>g3433.t1
MGHFGPEKTCGRSEGFLHSIPKGNIPFQTFYIDHIRPIDRKHLIKQHILVIVDAFTKYIKLYATKTTTSRESIDCLRQHFANYSRPHTIVSDRRICFTSN
EFEEFLKENNIRHVLIATGSPKANGQVERINRVLGPLLAKIVDNNAGKYWYKALVEAEFAINNTINKSTGDTPSRLLFGVNQRGPNIDGIKEYLEEKATP
ETRDLEVKGPLKIFQRIKSTISVTLTGAEKSRARAPKKLVPEFKGPYEVYKVLRNDRYIVKDVENSQTSRRPYEGTWETCNIRPWHDEIA
>g3434.t1
MGLYCILCGKKDKSVSYLRFPSNKHIRKQWLKFCKKSEKNLYVSHRLCTDHFKPEDLRKHLKCVVVHEKAIPCIYTVKGQFLTVENAINCEIPPNNCLTE
LATELVSNDGIDSTIPIQELPVSVLTPTICDSAPPIPDPRYVGDIQLSHFATPRGATRAINVMRRTVTQQRQKIKTLQKKYKRCKQRISLLKDLVLDLKK
RNYISEAVADNLMGEIPGIMHEVLKRRTKVRSKYSAELRAFALTLNFYSTKAYEYVRKTFKNLPESSTISKWYRSINGRPGFTEEVLQALQCRVQNNDKA
IICNFNYQPIQATSALVFMVVALNDHWKVPIGYFLIHSLSGKERASILTNCLELLAKINVHIHSLTFDGASTNVSMCKELGANFELEKDFKPFFINPATK
EKDEEGLKAGTKLTEKHIYFHNNRMNVKLAAQTLSESVSTALKFVDKCVPGYLQSPEETAKFCSIFNDAFDILHVRSKFPKSKKCNMPLSDSTFIEKTGF
LGLIICLQNIFELFLLLKEKGLEYLLTYKLNQDHLETFFSAIRSRGGFNNNPSAKHFESSYKRLLVRYEVKAAKTGNCMINDIQIVFVSSKKEDTLFIEE
ENMQITSSDIIFDHDYLSTLWNLSPYVDEVVKYISGFVIRKQLKNTNICDLTRFRGYLEKCSERPDEQQLIERLEKIRSTWDSSDQVQSNLELLNINEGE
HGVESNDDNERAQFEDAFFELTACAQRLLASLRIPAANDNLETVQNQPVVQSVKTNIKLPIINLPTFEGKYEVWLTFYDNFKSIVHDNVNLTPVQKLQYL
RSSLTDEAAQINNSQFNTNKNKQQTFVSTHAKLECAVCKQNHNIFHCESFLKLDRDAKYAIYMVRSLGLCYNCLRANHLVSDCKSSTCKKCVGQEGLNLF
CGLMDICQGMAANTYYVCLDNIYVATSAVYSCILKQAIEDEKTKNEAAGNIATHLTVSGDETWKKRGSSSLFAVSTLIGKYSKKVVDAEFIRSGIRAPLQ
IALNASGREKSGRQATVSFQRLIALRILKDCCLSLTERLTLFGGGNSNCSY
>g3435.t1
MAPVKKKKAISGKHKYKKKYSQEDVYKAVQKVGSGLSQREAAKLFKVPRSTLQAKLTFVIPVEAARGPSPYLTYEEEKQIVEWILYCSNRGFPITKLMLQ
>g3436.t1
MENLSSTIANGFRTCGLQPFSADAVDFNVLNKKKKSQRIAETITVDNSLSKEVVEAQRDLLLFEKRLDATVLQEFKNVFLNERLSISDEKNEGLFRYWAD
LKRLCGEFRDKNLNQSSETFPEMQVEQDINSSCILNNDSIVDMEIIILRENANEEQLVQIENISFDEQPAPSAPSEELNLIVNYPDRETMSHPILLIENA
TKTLQPAESNVICSTASEEPTLKETPILSDENYAETEKETKQSLINPCAVTDDISICEPLNLCTGKSKEIITTPVLSDKQNKILSPEHLILNEKSNETTK
FEEKLNSPLKKALIIPDNLEVMMSKVKKNKKKILRPMLTGDDWQKQELLKVETKYKKIQETEKRKLEREEKKRERE
>g3437.t1
MVQACIVCKKEVMDPLHKDRSFHKFPSDVNLKNKWMQVLGLSSIAKSAKICDEHFEDDCFYDNLMYTKRRCLRPNAIPKSYSSKGENISLHIPNFKNSSA
QKILSDITDKSVENLSVNMDDANKSSKSDNNSNNNNDSINEFNVLMDNDDINKNTFSNGYYDLPLHVQQLIHRMKERKPTVPFPEHLKSFARSLHFHSPS
AYRYVRETFLKCLPCVQTLNNWICSKNYNPGISIEIVEHISNMVRDQLDRQVKKLIFNLTFDEMHIKKGVSWNKNTKKWVGIVDTGGQLSEKDQNARFLV
ATKVLVFMVVNINGHFKAPVAYYLINSLNGNEKSILLRDLLIKLDEKGIDVVSTTFDGDSAHRIACELLGANFDFNSEKFKPYIDHPITGKPVHIFFDPC
HNLKLVRNYFGSKNKHLIYDKKEIIDWKYIEKLHDKQINEGLHCACKIRKRHVYFENEKMRVFLAAQVLSNSVANALHFLEFDLQDPSFKNASGTAKFCK
IFNDMFDMLNTKNKFCKTPTRKSITTEDLSEVKRKIDEFIDYINKLEVEVRVCTKKERNTNELSKNEFTLHKVIQISAFANCRPEDKTLLICAETNDKLV
LDKCNKENYVKNNVVENINSRKIKKRKRPPRKTKISTFSDTIHVSDFLQKDYTFVEHDYTRREGWCTSEYIDEIVKHIAGFIVFSLKKKIHCHQCLSLLQ
KKDNVSTNSKLSELKNRGGLHFSSDDVNYICLTAEKVFRQNKHLMFSSTFLHIIFRETLKKIPSTILDKEEHSVEQDFLCDHRYKLILFILNKYFDIRMH
HEGSSLEETIDRIRMRNNKITIFSGQ
>g3438.t1
MIEFENEKTENGYEIIECVPSSWITYDHKLGSCVVQYMDPPYSIEDSKLIQDLIKIRAQPPESWPRFPVNLKGDAYSYKEGMNKLSILEVQPYTTDSESR
GMEKAKKAIENLKSRVDVGKMLSKKNNESSSELNTSSSDEKQKRQTKKRINIIEDSDDSFTPTNQNPKQNIEIRKTLKKVVTTRNKLPKLQTVLKDNSKT
KQCKNIDEPNISSVKNNISNTSITSSLRKHNKITQNFNTMTKINQEQASEVNVLSDELTVEVSEMLSKDTTSLKNIAKNVLEHLIGSNMKQSIISVVKKF
LHRDFAMKCTVIKQSNNKFVLKNTYLYNSLFVVFDYFILDLICRFHKNPDGGVITEKIFYQSLSSCLTNAKDWDGYRKFRQQTAIQHDT
>g3439.t1
MKTHNFFVWGYLKSLVYATPVLDRQALRDRIVDGCNTIRGTPGIFEHVRQSMVRRCGACIAAHDGHFEHLI
>g3440.t1
MTNEELLNLAQISDLSIDVAQEIVSSFIANLYDPKKKSKGLRTNINSLRYNLAIEKNPNIAKLPPSKPALFKHILRALWQLNEWKQATQSTIISEDVTKF
GWHIEEGKLKFDYYDGPTAIEILQKYFCSCGGKNSCSTVICPCLMSNLKCCDVCNCNDSCNNSDEINQ
>g3441.t1
MLFIKKTQLRKENVDINEIEEAFPQKRKCDICQKIREFQKINDLEIIDIVTSEEYMIEEIPKYLINKENEKRQLCRIIRYIGTKGKGIGHYTAICQRPNG
NWEEFDGLAKKKCSTN
>g3442.t1
MEDEHYSDDFTEDKMHFMETTSNSWKEWLNIIEKELEAESESETDQSNAYQNIQFVKIFKKDILLLPLWTKILKTKIGYGSTGGSTASCEGEINKIKNIV
FKDIKNKTIRVDTFVQRHIEHLFGEMLLVDVNSKTEQYKFDKTTLNESQDLQEKENWKGKIIRKCKVPKLDSTGSCSTFSYNNKENIIEETFETHTMTTD
KENIKEKIFETHTMTTKFLKNEEDDNNILKDITNKSCTKKQLPLYLGHQKDRILQKVAV
>g3443.t1
MIKDFEKTNVYIHRTTQAADLMQPGDPKCPLIRSSNVLHVAQNEEVRINYLHSNPTQALVIMKNMTKYSNCNIGKYK
>g3444.t1
MSFSLFPTSSSLGFTDVVIKAGALSSTAYSSSDLLTCVRDQSSLYIDHVACRRQIPVHNVREHKRVSQGHRQVRVLGHFEVYTDRGNPDERRSVYGHHHQ
SGKECHQHF
>g3445.t1
MQFLSRNHKREAAKLFKVPRSTLQAKLTFVIPVEAARGPSPYLTYEEEKQIVEWILYCSNRGFPITKLMLQQNVQKIIIADNRKTPFVNNKLGRTWYKSF
MSRHPEISVRVCQNLNTSRVSATEEALKEWFRVVDLELEKNQLKNIDPSRVINLDESAFFLIPKGDKVLAERGSKSVYKVVHGDEKESITVLFNVNASGT
MVPPLILYWYERMPQSIIRSIPADWFVGSTDNGWMTADAFLQYIKGQFLPCKEVVEAQRDLLLFEKRLDATVLQEFKNVFLNERLSISDEKNEGLFRYWA
DLKRLCGEFRDKNLNQSSETFLEMQVEQDINSSCILNNDSIVDMEIIILPENANEEQLVQIENISFDEQPAPSAPSEELNLIVNYPDRETMSHPILLIEN
ATKTLQPAESNVICSTASEEPTLKETPILSDENYAETEKETKQSIINPCAVTDDISICEPLNLCTGKSKEIITTPVLSDKQNKILSPEHLILNEKSNETT
KFEEKLSSPLKKALIIPDNLEVMMSKVKKNKKKILRPMLTGDDWQKQELLKVETKYKKIQETEKRKLEREEKKEEKENKIKEEKKARILAAKEKKEIDKE
IERLKAKKKDLQPPKRSIIKIEKNETTSSQT
>g3446.t1
MVRNYKKKRATSVNEEDLKKAMQHVLDKTMTLRGAANAFGITKSTLGYRLKNIKNNKKSKSEDFSSKYSVCQIFTNLEENMLENYMLKCCKMKYGLTYRQ
VRTVAYEYAKALKKCPESWKQNQLAGIEWMKGFMRRHKNLSLRKPENTSLSRATSFNRHNVTEFQNNLERALQKATFTPDRIFNLDETNIMTVVQAPNII
AQRGQKQIGQSVSAERGQLITMCGIVNAAGNSIPRVFIFPRARFHEHMLTGGPNGCIGFANSPTSGWMTAALFIKVMEHLNKYTRCSKVDMILLLLDNHE
SHCTIDVINFCRDNGIVLVTFSPHCTHKLQPLDVSVMGPFKQKHSISQNDWLLNHPGKTITIHDLAGIVTPAYNASFTPNNITSGFRKSGIYPFSRNAFT
NDDFECAEITNRTFKQISRHEITETTVTFDQASSNYNGPSIVGEQSSNTSSNPTQMRIEQPLPEASASAVQNREPSTSIENAALSKSICSPEMIRSFPKA
PPRKEGSRGRRKGRSRILTDTSEKIAIEAAYVERQKRLEKSGLRKIKISQQGQQKSKAKRAKISNKDSSPEDTEEENYCSSNDTALELTDKDDVLLNTED
FNVDSLNPGDFCLVKCSSEKNNFSLVFVGKVEEKILKGFYC
>g3447.t1
MLDLLIAASRENSLTDLDIREEVDTFIIASYDTTTASIMFTLLLLAEHEDIQSWGSIGRNLRGTLGYVPMCPVTVAKRNFVPFVESEFAC
>g3448.t1
MDINENNKKFLQCNRNWKKRIERRAMKRLRLEEQQDYALNRVCTLLKKKKKLRFNNSSSSSSSSSNDSFFTDICEMSDQVEIFAEEENNVSSELNNLNQN
NLNSETELEISDHEEDTISNKDANIMSSETNTDDDSENENIDAVFDNDEQKERYITLSLYEWALSGGILSMSKIDELLAWLRPFVVVKFINEDDTCNDED
NAVFEVGLTKWLKELDNMKINISWPPRSAQSSALKKEMDASPSWPTYNVIVLKFYNTLLAARNGLNGFIMSSAYETDVEVGRGKRKKIERRRFSFDSPEK
QITKKTRKIPSSDSSDSNPDDPEISQFSNKTNVAAPPLVSYKPQNNKTESQRNITHGENIKTKIFEKSQSTKTIMSTSLENKKSRKELLLAKINEAKKIT
PVEDNRSEIIRAARKRRQTCDITKQFTLSSTSPQHDMSQKHKSTDVSSKFEMSSSTGCDVQENVHSILQHSISKKVQNVKKLKKNESSSVVSSEDDDILH
PKKCTRPLTTANMSKENITTSDTEFIEKSPFVSNVSHSQSDCEFSQSSNAFSQIKESSTQSTPRSVRQSGNLSQILSEIRDFPKKTYIQTQEISSKLDIV
IMNLSRFNRFLLPNEKRIICYMSQIIGSKDNIKEATYKVLKKLISNTLASEFNLKGGGNPSKKCFEKLTLYEVVEGAILSKKPQAELIEIAAATSSWLKQ
APWRRQDDGTMGKRTK
>g3449.t1
MSTSPKNNRPKRSIIKPLRYQTTSSDEVETTNTGQQKGQQTGIEEDVRELREIFNDSFDNSNSKNTYDLFISPETHNVHLHKLQEHTPTQYEPSHNFHLH
ELQTRTQLSKTNNQYTLQKPTPVESYSHSSFTQYVPTTCTTTYTSNQYPTSNDTNKRFQVYSSNIDDHRTYTRTVLEHNKENR
>g3450.t1
MVYGKTLQVPGEYFAAEEPTGCPDMFLQKLRERMRRVGPKPTAHHIKQKAFVHKELEDCTHVFVRVDRATRSLEQPYEGPFPIIKRLTDFLYRINYKDRP
TEINIDRLKPAFIERTRENQQLPEDNSLPEPSPVETERRHLARKIRFATP
>g3451.t1
MEQKKRTITTSPVGSDITGDVDGLGIVPAQTPSSSEYGLDATRATGVALELATVDTKVTNKEEQTQVSKSLNTATEMSIPVHHRSMREVRVILDKIPIPD
PDPSPNPSLITNPNPMPIPTLNPNLINNLNPNPNFCDQPETIPTSESQSWADIVAEEERNIPDDSDVTMEIDDDGSPIRKKVGKRKVRGPIDTDSLDDDL
LEASREAPVRTRAARKKRATAKTQDSDKPTAGPDNLLVQERHLPHVQTRKMCRRDQTPIINGEKLEDPGVKRRL
>g3452.t1
MDVHCHENKEDTPLPQRVRKTHGNNLVAASPELNTAEWPALKNHVNPEYKGDWVLRPSLQGRQTPIPVREDLYSVTSKSTNTLNNNVPTMIFTGKANAEN
KSLRTDIRVKENIQVAPPYSERNAPPIYPASQLPPPPPLQTNQEWVEIGRRGRKVKEGNQRKGMRKNKDGGKGKPDVGKEKRKCGISGHATTICMNKIRC
TLCSDLGLNENHRLGSDRCRGIEVLPRTDKDKAPHGPQQRIETKVSGPAKGDENKTGTIAKVAIYVETEDNRNDQEMKDASARRTDDTTMEIVFLQANLN
NCRAAQDLLVQSEKDRRIGISLISEPYRIPVDDNTWIANKLSTAAIHFNMQETHCMGIAQRIGRFVVSVRWRAPTIVSCYITSNCGIEVYEEFLDEVDEC
VADATGDIIIGGDFNSKSILWGNKATDSRGDRLVRWSASHDMTILNTGLSIGTLSLI
>g3453.t1
MPINKLQDEKDATYKRQVLRMLSILNYKMDQMAEDLNNLETVNNIEKNIPKIMESFFEKFDFPLSSMEELNNLKVYLENEEKKKEAVIELSKLGGTNPKN
MVKRIIEKIFANELAVQYSWLGFKKKKIFSNLISSQIIIKSVMTLHTSTTASEVESAIKMXIHRTLVPEEKIIKPKGLPSLPLNDENAFSEFQKFLISDD
NFYPVVDYFCTLMKVDEQTDEYTAVGHILPKLITNSLARMINYAGSGLVKLKFQNTKLHEAINCAVLKIFPESNLIQAKRKISRWFHTSNQRKI
>g3454.t1
MSWRVVHFIKDDTLEAVPASWVKDINTCFWTPYNGLKLKNLIKNCTPPADDWDLYQSRLIGELYENLSVARNKAAQAEETSDLTSENETHKRKKKKKVNT
PMI
>g3455.t1
MRVNEVRNVFSTHVSSSLQFLANENHKPEFYTTAWFEQISKWFSLMTSRSCGTALGAIIEASYLTNVNLVLLHCNVFMSIDNSGNAENTCALKNEISSNL
ENNTAVTSIPLIEDYLTCNFSMDVSSNLIEPVKTTNNESIEKNMNFSDTNLDLIEVNNELRTSDESTSNLRDRLFLWVIQENITQKSVNSLLQILRDCGH
DTLPRNARTLMHTPKYATREIKKIAGGSYIHFGVVDGLLRSITKYFKLKVQNSPKPLEQLVNRINEENRCPNVKEFEKSYPIIHYSKLKSRIILVEFQEF
IISLKKPNNVCFLKDNSILIVKKMIMAYAIVSFCDDELVSEVPTNWLQEDGNNYLCWWPPAIMKNVPSLISKRINPDIQTWQLLPVTVEKYCRVFLLLKD
LLINLLLNHNINNKVFSSVEKARKIAEDKNYTSCEESQLGKGFRTKIPNKQIYSDCDSEEDKEDKDKKAKIKKVIRKNSNRSIHKDSSGSDNNNNKTQEI
EKNRKPELPQWPDTDNQVDETESFSQSSILLTFNETNDDGVNAFEQSPISSSKIKINQSENVHKMQQIKEEMYKMKQEMRKIKEEMCKMRDDIMTTVLKT
EGILPIVSTDRVTKYLPLKTINEILQMEEKLKNEGEIFINEYKTFVRRIGGHTAREIIRNTMSQVFTNECALQCSWKGRKENFGVASLCIIKHMREIVLG
MYTNYTQKEFDEAASDWLRFAKQRFTRETRQRETNE
>g3456.t1
MVGCTIPFCNNSSEKGYTMKILLKDAQRRTEWIKSINTKYKWTPSNNSYLCEKNKILRSRIQTLENKIRNDKYKKALKKIFNEDQIRALFSKHQRTRNWS
NETVQRALKLRFTCGTSGYQELFQHKMPFPSLRTLQRRLEDLKFESGISNETFDFLQLKIINKAENIGLRVNCVISDMGPGNCKIWKCCGINVGRSSDIK
NYIPHPSNPDRFLYFIADVPHLLKNLKELLLTNKFLSCQRN
>g3457.t1
MDNENIILLFCAMQVANLALYAVWKAKISKRWRKRRWWVRPINTQRTEYGDFATLFAELKKDEDMFFRYTRMDVLTFYELLRLVSPFLQKRSIRTPICPE
QRLAITLRYLATGDQMLSVALAYRVGESTAHMIVKETCSIITDVLMPIYMKHPTKEEWTKISNSEYLRLDIPALAEEAYLSNKGMLLDLLRSLKTEEKEA
ATKAREPSSQAPRTTLPRIQLPPFSGLYQDWPSFRDLFSSIIGQDTAISQKESGDKSQDDHIKPIGHVGAHRSTREAYAMRDTLSSYFMTAAGEVPWQYE
YINRGQYHDVT
>g3458.t1
MCDHHYSSSFENKEEEYLGNRLDTLDQNSDLYIKSGDELLIDMLQNARIGGYVSANVLARRGNYESKRQEVGPKSLRGQNGSFSNVTGFTKSSGSSNISG
TSLNTQHSTFPLNHEMSVNDNSNTHKTSTSTFDKTLHVSKEICSTKDVNFDVLTFQSRPSSPRTPLATIEENSQPSTSSSASCLPVSETEESNIFSPSSC
FSKNQQRTFKKRKIDPVETAFHQMNSTLSIMAAEVCSRKKPMDDNDPDVLIGKLVTAELQVAKEPHKSELKQKFMELIYFSKHKLI
>g3459.t1
MQTVRELNPDVALISEPYKHLAGQPWETDRTARAAICCYAPPSLSLVEFMDFLHRLTRDAKQHFPVAIAGDFNSWAVDWGSKETNARGEALLEAMAALDV
VPLNSGDKPTFIRGEATSIVDLTFVSGCLAKGNFSWQDPLSDGNAEKKAKDLMKRMMIACDASMPRKRNTNHRSSVHWWNEEISGLRKECLRTRRASQRG
RKRPNSAELMSEHKAARRRLNAAIRDSKRKCWNELINEVERDPWGRPYKVVTIRLKSQSTPSPTCPRLLERIVTTLFPQQPDYCYLPEQYEKEEIPLVTE
AQLMEACNRVGNKKAPGLDGIPNVSLKAAIKEAPSLFLAAYNTCLKEGTFPMKWKQQRLVLLPKGKKPPDEPSSYRPLCILDTAGKILERIVHQRIEAAV
DPLLASNQYGFRKGRSTLDAINLVINTAKDAIAGTRWKGGTKKYCLVVTLDIKNAFNSASWDCIMRVLTEMNVPAYLRNMVASYFTDRLLKYDTKSGPKE
YKITGGVPQGSVLGPLLWNIMYDGLLKVILPREAKLVAYADDVAIVIAAKHLEEINYAFDTTYGKISQWMKSVNLKLAEHKTEAVLITSRKQLESITLRV
GNHEITSQPFLRYLGVMIDARLNFKQQAEHVGAKASVVGATLSRLMLNVGGPKQKRRALLTTVITSVLTYGISIWADTLKMQESRRRIAPIYRRSALRVT
SAFRTVSEEAVCVIAGMLPIAVLAEERQALYWRKKTTTLCPEELRTEERQNSISRWQMLWDAATKGRWTYRLIPQVDDWLNRKHGDVNYYLTQMLSGHGC
FRAYLYRFNHEESPECPTYPGIIEDAEHVFFACPCFNSQRNTLENALKQKIRPETIVGMMLSSKAAWEATSSFATEVLQDLRRTERQRTKD
>g3460.t1
MISLGTRGNNMENLLNNGSEGAGKGQHAQQAALDEVAEKTRTDAWNRLGDLIEDAKLFADSKPNIHRELKVKLANIGLAYRRLKTLEDNTRGKRQRPSSA
VTKDVQKSPIPAASYVSIVAESRLMGVDDTGSDGDGESTDRLSARRNSKRKERESPGTTDSLPKRKKESGLSLYNKGKPLHPRNNREKKGVELTATSGDE
ARHSNKKIIDWQLVQSKSDRKKKQPQDQLSKQPAQQPKTNRSRRSSATRPNALIIRLKEKSKYADILTRVKKDVPDEQARSTVDKIRRTESGDLLIVLTK
QNTDGGKGLHKTIADLLKDDAEVVSKEPQEDLEIRDLDDTTTKEEILAAIKKAAGEEYQIPEDAIRSVRNAYRGTKIALVTLAVPIAEKVLGEHGKIRIG
WVNCRIRAVERPARCFKCWHYGHLSNHCKSNVDRSKHCIKCGEEGHRADKCEKAARCALCVEKGNTETSVHVAGSSRCPVYRAALQDIQEKPK
>g3461.t1
MTTNLLGVQFVEENGAINIAIISSNWLTPKKGESFWPPYKKQYQYEQSLKKNETPNTETWTLHNIQKVLFTEKDNDYHKAKKQLEFCEENSDIPSDFDTA
LKKLNTIDKPRNRKRPNHYCEKCEDSDEQSDSEKVLLNPGVSKKKCNNKRLSRPPAISSDDELQVNDEPVTTVPNIPLDVGRFASRLNTPIASTSNTPNS
LVAKNNIAHLSPINTKLVKSLNELLFQKQLLEFMVEIKEYNIQILALVKEKELQKAPGILPFDIPIQFPINTLQQLEILENYLKEENKLNALVLYLASLG
GKNITTLTNKIMKFLYTDNLATRFSFYGKRNNKNRFSECLLKTAIINAVKSCYFDATDRNVEDVLKIWLKHAPQRVKNLNIINMFHKKPKLIYKKNPYVG
KRQIRRRVMAIVNDMLVTLSENNQNTEKIDNVSTDNNIMENSNILDNNSNPFHGTYNTQLIENILFDNELPISIENYKILSIDNDNNLSDESDNNCFDVV
SKLRGWAINGNVPHVRVTELLHLLRPFHPELPLSSKTLLRTPSIMTSKKLNNGEYYHFGLLINLERILTEHDYSSCYKEIQLQINIDGLPLFRSSNIQLW
PILCLLKHISSYLSIAALHFVIHSYPVCTIRNKDVLF
>g3462.t1
MACMAGFLGRYRCLGGPGFSLIRCSARSVGPLIDSNRGSSVIRNAWSRDSSSAVLCPSPAVIMPALGETFVWFSGGGGKTNPNLAHRSVPISTLLASPGS
IKKSCQ
>g3463.t1
MVTGAMLVSPYIPEKVPVVGVSQSRSVKSRYYRVPRDQGSRWRAEMALILPRYELGGVGLDVVLVAVLVPTGILWCVRCGFEVLYMDMSVPFSSPVAQVY
YDW
>g3464.t1
MCDDTVDADDPPVPNKILSTNNDNNNVDADSTVNVIGRLPTYLSNYFKIKEVKGTLLIVECTQCICSKTLSTPLNSTGNLYKHLRRLHPAIQKSIKQVKD
KSLSENNSQLENNKLQNKKSLWTANIKNEEKNKKKEKVNKLIGQFIIQKMQPISLVEDPYFIELIEGISGIKPICRRTLQNHLLSKMMSIKSNMIATFEK
QPWFCTTADIWSANNKSYMGVTCHFIDENYQRKSYMLSYNAANFAKAFKVFHTEQSVSLLDELDDPEVDTLTIDFKSGLDDGDESEINLPKQFRCIAHTL
NLLASRDSLKAQNDQSYCKIYTSTFRKTTDIWNLVSRSTKAADIFYEICKCRLKIPCKTRWNSYYDSIKALLNVKNKLEDVCEKLEKPKFTDSQISFMEE
YIKVMEPIASALDFLQGDKYSCFSHVLPVLFQMKQQLEKLGHLHFCKILRDTLVTALDKRFGNIIDLTNTNSQYYILATVKRRLQWERRFTIPKFKLKWL
AMSDCPNSKELCENVLLEEAHSFCKDVNNVEKSSSESEEDTFFCFLHDKNINKTNSDIDITISDATKPLDVKVQSLEFANKSLEILTHSFWISELEFTNI
PLTYSFWISSLEFANKSLEILTHSFWISELEFTNIPLTYSFWISALEFANKSLEILTHSFWISELEFTNIPLTYSFWISELEFTNIPLTYSFWISALEFA
NKSLEILTHSFWISELEFTNIPLTYSFWITELEFTNVPLIY
>g3465.t1
MLVFWKKCIEHVSTLGKVRAAYVTSLCDVLPETIKVVFEHCKTSPKYGVLLSDAMQELRNLFTKGGAIFKLFFATLNGVIVFDTDVQSETELLTKVIDAY
GNIASIANGMDTKTFVDLSEAFAKLAIVYHDGIKPNSVIIHLAQMAKDISCLLSTIKDQKDKNAERSIMVAMRLLKILEKLTTVYNEHLTYETMPYLLEL
LAYMHGYSCFGLTKGDERISNNATTFLNIIFKLDDFKQVYFQYGKQIVSHDQYVNYYLLTIAIMKKLNNMPYEHYCKWFLDSDSILDVALTYIEYLGEEI
CIGEFRLSGTEEIGGPRFSVTTMISVYEATLIFFCNLISKIQSKDFHTLETLLLKHLLSGHFWSSLLSSDVWCLIGRLGTSQLCADHIKHLFKVSVILIE
RHDSIEAIMLDYMIISLFELLNEDMKFSLLRNLIENLDTNNYAPIVYLLVGKTKGFLTKQLSHKLGDLSKAFLDLQEHPSTRNWKRLIQSISTIIMIDYR
DNKDIIEILTKIWSFVENAIIVCEGKQLNILFDLFVSLLDVTHLGSFQDNTFCSILKSIATSCIYLPPPGKIKICHFLRRCIEDFDHCRVQSVAPTLIEL
FVHLLEHENSWVRQEALETFEYMGQKCSEQLVAKVAKALAKMPNISSIMQAYLSSKPYYSLEGFANMQDYLRYLVTVIQSRGEHTCYEYNESEREEKIPR
LEKEETSCDVIMPISIQLDERAEELCKGLTKVLEDFNDERLHNQHLNEVFKKLTEAMQQQSPLFKKMYERILWVGSYYKKTRVGDPEEYDLNLVMKLPFK
ERDITFFSDRPGYIKIRTTWRDRDMSYNTLNLGREALRELNAFIDDESYLNQDKFRRWIEGILSKVAEKSSKSNKIIFSGYIPITIKKTGPAFTLKVSFQ
LSGKPVDIDVVPVLAFSTCKPPPICSKMSILENANMLQKLREAFRRGSIRYYWDENLNLLEHIGYDEMKSMEGRINRIIKDIERTIANDEYAIAKYICEY
FFHEIISVELFIAVNRNELGSLIDQSNLHQSESSESSESEFGPES
>g3466.t1
MSSGKRATRPVRQLSLQQPAPRRQHIRRQKSAEDDCSKSLQIYANPIARDRLTTNATDKPKVRVAWGDDRRGCDGLAQVEVVARQIPSRSRPTTGRSSRS
YATEKASILYSRQELAERLRLAWKHREQNKANIDIFLAHNVAVEERCESGLSMSTPPTPLSREEADLMQDEERSPRNLKISGNLGDRGKKTRKIDHEDER
EREGKLEITSGIMENNLINKDENVTKSVEKKETENEKTTNTQINSDVDERKKKTRINIDCTNLHLSASNQSHPSVTFPSLKLENAETAKTNDNFLSAKQK
RASFQNGTNRAFLIPMTEKTPKEITEAKDKIASAKSIEIRCASAATRSPVDRNIVLARSSSTTSLEKTRRTNSAPPQRRNAASGTRVQVNIVIDAPGLAE
DKSAICGKMQDEKDAVEKLEEASTKISRGERSIRSAPLKKRSRSAKRRLLASGKDEDRGGRGKSSMDPRTSDVITMVSLVSSADSDSDAENSPGDDKLIN
ELRSKLATTPIIKTSLNPNPAILRKPIKSVSFQRDSFDEEPTKDEKRVANNVQPSYFGFALNVAHGTGCKDSSEQDLAVDDVVASLTAVPALLISQDAEK
AVPEAPLTDREKRCLAVPIGDLHDKKRKLLRTRSIPSRPTITESTNNVPMETKEQRSCLAMSRIDLVAVPIPPIDIPLSKVEHFSKETLPAKETPREMMP
SEPHFQTTKEKECWHLYRRMCDKGVCVSFDTVLRMPEMNRFRLIWGYGVLGLWGYGVMGLYDYGVMVSRYHGARENPEPIFDVSECALKHVPSGIYSLCK
VFRKKILLMYDNKLSSLSGGGALSDLSLLTILDLHGNEFTTLPPDIMCLSSLKELYLQDNSIRKLPNEITYLSNLTILNISRNNLKQLPNGIGQMQKQLT
TLNISYNKSLQKLPKSLGYAQQLTNLNIDDLNLSYPPQDILDGGTIVIIAFLANENGIDYSPETPISETDISRDISSEDMQIVHHNKNNDVQEQRQNALL
EVEKNIKQQQEYEMELQSMLKVHRKKLLEDLASQQIQLEQELEKVQQERDTNRARLLSYIYNAEKEADNVIKEFLRNSEEERQSQAELLEREKQEEMQLL
SSCHSEQFMLRMKDTLFEMEKLLEEEMCKARKLEEYTKYRDYTAQSLLTLEVRNNDHLAQIVQDQEKNRQDLIDRLRQDEVLQKAAVAALLERSDARCWS
IVQQVNLVQSQLAALTNIELERRKLEINQQLNEIADRRVALTAILIDLLEQQKNRRDQLLETINAIEQQRCISNARRGSLFWLMQYQSLMEARPQGLLEM
LEPMLVRHVAIAGALHCLPFLATLPSLLPDINDEQLKDIGISCDRDRAAIMLAVENYLAEMKLNESTSPIIASAPPEEASSSNQDCNFTQNINMMECVIC
LDLQCEVIFLPCGHLCCCSICADKVFAGCPMCRSSIDRKVRIVQP
>g3467.t1
MAERLEDLNLPNAVVTRIIKEALPDGVTVGKDARTAVAKAASIFILYLTSSANIIAKKGNRKTISGQDVIQAMVDIEFDQFVDPLQESLENFRKVQKEKK
DATSKKKQQKKDEDDINGEDEEAGREIITVF
>g3468.t1
MIERRRRDVVRILAIRCSGCTHLAIPEANSPNLTARTNHGSRYADTEQVSLKPTLLKWRPDYEVAADEYSHAATCFRIAKSYAQSKDCLVKAADCYKQMK
ASIEQALLICKEMGDLSEVSKLAHSACSLFQQHGSPESAVNALDKAAKMLEATQPQQALELFKRAADIIMGEDSPRHAAEYMSKAARLLVKLQMYDEAAD
AIRREIGMYQEIKHWQSLGRLTVALVLVQLARGDQVAAEKAFKEWGNYCEPPEVQTLETLLQAYDNEDANAARAALNSPFIKHMDVEYAKLARGLPLPQQ
EYAVPPAGIRANAAESYVSPNVSKPAEAEEKNDATSQATKKVAEKKPEVAPPSQSQPAQKEEIMKDKLNLSRSRDRDNTARQPLLDNSPARVPTNHGTTK
YSKLENEIDSPNRQFLSDTLQQNTMIMQQDEQLDMIGETVGTLKTVSRQINSELDEQAVMLDEFGNELETTDSKLDATMKKMAKVLHMSNGNYNNYIPAP
TTPVTSSVTDLISDNKPSSLSSLSTTITNCFLCSNN
>g3469.t1
MRACAIWGPLLLVGSCVVLADPEADPSEELFNRLQQPKNRNEDKCYDENGRPQRCIPPFENAAFNVLMEATNTCGEDHPIEFCKQTGVQKKSCEICRRGD
HSASFLTDHDNNDNATWWQSDTMYEGIEYPNQVNLTLHLGKTFDITYVRVLFESPRPESWGIYKRKNEKSPWEPYQFYSATCRDTYELPESKETIRGDDT
RVLCTSEFSDISPLTKGIVAFSTLEGRPSAYYFETNPELQEWVQATDLRITLDRLNTFGDEVFGDAQVLKSYYYAIADVAVGARCACNGHAGECVNSTSV
DGRTRRVCRCEHNTAGPDCNECLPFYNDAPWGRATTTDAHECKPCNCNGYSDRCYFDKELYKATGHGGHCLDCRANRDGANCERCRENYYQRPEDDYCVA
CNCNEIGSRSLQCNSEGKCQCKPGVTGDKCDRCAANFYNFGSLGCTSCECSLAGSAGNVPNCDSISGVCVCKENVEGKRCRECRPGFFNLAVDNEFGCTP
CFCYGHSSVCRPATGYSKLFIENMFVRGNERWSASVAGNPIPLHYDALTQTISVTALDRDNVYFLAPDRFLGDQRASYNQDLSFTLRIGETGPAPTARDV
ILEGGNGEQITQPIFGQGNRLPTVTPQEYHFRLHEDSSYGWQPRLSSRAFMSILSNLTAIKIRGTYTHQGRGFLDDVKLETAHRGAAGEPADWVEHCQCP
HGYVGQFCESCAPGFHHDPPNGGPFALCVPCNCNGHADICEAETGQCICQHNTAGSNCELCSRGYYGYPLKGTPDDCKPCPCPDNGPCILLGNNPDPICS
ECPIGRTGPRCETCSDGYYGNPERGLACRPCDCNNNIDLNAVRNCNHETGECLKCVNNTAGFHCEECLSGYYGDALSDRKEDGCKLCQCYPPGTLELDDG
RVVPCDQLTGHCACKPHVVGRNCDKCEEGYYHIMSGEGCTACNCDLEGSYNRTCNPITGQCQCRPGVTGQHCDACEPYQYGFSREGCKSCDCDSIGSQDL
QCDANGQCPCLTNVEGRRCDRCKENKHNRQHGCIDCPDCYNLVQSAVNDHRRRLAELEDTLNKINSSPTVIKDSDFEKELKNVQDRVKALLTSAKEGSNI
ENKTLAEQLDELREQLNTIDKIYQTVDVTASDARDITEEGLTNMDEAEKVLDIIFDQLKEAENYLATDGANALAAAKLRAEQVGQQNQQMTSIAQEARVL
AEVNTNEAKKLHMLAEQARNTTLEAYNLAKQTISKYSNITDEIRDLENKLAQLEDRMDEVRNLTAIAAAKSSAVSQEALDLLILDLTLPTVDLEQLRQQV
ETVSNEGLRIKEQAQLLLEQNENFIKEMAEKVKNSEELLDRAQDQQAATAELLAELDEANETANDAVKRGDQTLKEAQETLKKLGEFDAEVQRERIKAQD
ALQDIDDIEKLIDTASMQAKEVERVLNGSEDKASANANNIRMEANKTKIAVLRLGNEAEKLHLRVDTTDSIMKQYEIQMTKDANVTAEANHKVGQAKTNV
TLASQQVDKALSDVAAIIRELENLPEIDDVDLNRLEERLVAAETEIKAANLDQRIRALTEAKNLQTQWVKNYEDEVSRLRIEVENIDDIRKALPTDCYQR
VRLEP
>g3470.t1
MINRIRPRLVTFDVTDTLLMTKIEEHYSEVGSQHGLLVEPKKLARSFKTNFVQLSKEHPIYGKHTGLGWENWWRTIVYNVFRDQHASVSKDKLNKVADSL
ISCYSSGKCWNKYPGTIDLLNFLQKKNVILGIISNFDEQLESILKDAQIHQYFTFVLSSYNLGVEKPSLEIFEEALKLVKHLREEEISPQEAMHIGDKLD
NDYFGAKNAGWNALLIKHENEIDEINIPKEDVFRNLKELQEHFQKTFETNYIVQ
>g3471.t1
MLMVLESLKRKSRPSQGKTLARGTETIVIHIADRMFSFHKPKVYRSSTGCCICKAKSSSSRFTDSKKYEDDFMPCFQLEERRSGEICNACVLLVKRFKKL
PSGSNRNWKHVVDARAGPGIKSLTKFKAKNKKKLKDKVDKLVKKKHIYIKTEGDREQSPAMSDDLTEDYRLTDSKISSRSESASDDDDINANEKQLDLSS
EDQDIEKDNVNFIDLSYYKREVICCGNIFKGANGEVIMYPSFLKPCISCFTRRQLTASLASVSPTHSSASVSPAHSVESTSSSNTETNSKQSTKTFSDSS
SDSGYDESSNQYESKMAKNVQIKEDVEMEEPVRSIELEQLSNCKSLQTINVSNQSLQSVSN
>g3472.t1
MLNQQHPLLSTIDSYIEPLLKRVLQTKRLGVCCGLIKLDSVSSSCNKSKNDCFKLSIPYAGEHLVWSVLFDAQYPEMGPDFIFNDQNFLADPDINTLSTW
IPSLTKWNPNDTDALLNVLSELLLYYKEHQLHLLGKQGDRLQFEYSTLVGETEISREDIEVIMLPLGTKPTEARFLIRIAMDYSRLPPRINKSQNDEAML
IITFYGPDWNRIIPQLYLSKTLEDIFGGPESLHIPPFPSSKYLMDYVPEVKKFIDEKIHNVVQSFESRKSFITVLIVSQRGSILEYDAIEFNWISMLLEH
RDFHFLIHFHLPSTFPKEKPQITLQSVYHMTSQGSLYKEVLDDTPYSPRWQIILMVDKLLTYIMENAVQKFQANSMKNRF
>g3473.t1
MLSLVKNCVLAKQGVNYAETLTRYSGIFINKTYSTKSDGSKNTVFIDGVRTPFLQSGTQYKNLLAYELARHSLVSLQQKIGFPKEIVDYIVYGTVMQEVR
TSNIGREAALTAGYSEHTPAHTVTMACISSNQAITTGMGLIACGVFDAVVAGGVEFMSDIPIRHSRRMRSLMLNANKAKTVGNKLALLASIRPTYFIPDL
PAVAEFSTGETMGHSGDRLAAAFGVTRKEQDDYALRSHTLAARAQQQGLLSDVAPYKVPNVAEIVDKDNGIRVSTEEQLAKLKPAFVKPYGSVTAANASF
LTDGASAALIMSEDRALQLGLKPKAYLRNFTYVSQDPIDQLLLGPTYAIPKVLDKAKLGIKDIGVWEVHEAFAGQICANLRALDSDLFAQKYLNRSSKVG
IPDLNKWNAWGGSLSIGHPFAATGVRLATHTVNRLIKEDQQFGLIAACAAGGQGVGMIMERYPGATI
>g3474.t1
MTDPDQDSRGGLRSDGRRALELRQIRVRMGVFGQADGSAYIEHGNTKVLAAVYGPHQPKSNVSRSSTKAFVNCQYSMAVFSFTSGERKRRPRGDWKSQER
SAQLRHAMEAIIHLELYPRSQIDIFVEVLQVDGSDYCASVNASTLALIDAGIPIKNYAVGCTVSLINKLTTEEEEDKTLATGVLDANFVEECSPGVTLSV
VALPETNNEVEIGGSGLIVVAHGAGQRLHLSRLEALKKRALQGCQDIKEILDGGVRHHLTANLLPSFLHNSLE
>g3475.t1
MKRIKIVPDRPNRLFETWLEEWRDHARLRNSELYGQFTKALDSLKRYPLPLESGKECIILQHFGTKLCSMLDKKLEEQRRHESAKAIDNADCITASRKQP
LDDKVVETQEKTARVRQARNTKQSALKKLANIDEIASKENNRQIYLESNAFDIILLVDTQETCGGKTKPQHDATLMELTQLGVLFEVRRLKIGDFIWIAR
CRKTQDELVIPYIIERKRMDDLSASITDGRFHEQKFRLKQSGIENLMYIVENIDKNSRFSIPLPSLLQASVNCLIQDGFTVKYTRNHKDSMSYLSCVTKT
LIKIYKDKKLVGCKKEHLLQTNNLDSTTRLMEFKEFNKASSKQRKFKVSEMFIRHLLQLKGMSVDRATAIVERYPSPQILITALENSANGEQLLANIQVG
DKKRQLGSTISTAQKSYLANVPPRLGDPSVELKKNTGTLSSLSRIIATLYSLTLVQVSVLHTKAGVHQFGVNPTLVVKIGFYSKSETSIRN
>g3476.t1
MERKEEEKKKRSKNMIEAEKARFVELMKSHSGIIESRKHDVMALESKNKAWRKIHIEYTMLKHSRRDLRIRCKFCGKI
>g3477.t1
MRILIPTALAFIDISYVAAEMIRMFDTWGDVDIAVECIISSIIVLACFTKLFNLSFRINEMRHLFSLIEYHWQVFNSSTDVEILQNYVIFGRKVVLFYAM
PIVVHSLRLCVDDIVPANANVAADSGHYDASQ
>g3478.t1
MHAEMEEYYFINKFFLSRIGAWPYQHKVLKILLPCFLTIVQYSVIATEIILLHDTWGNVDIAVESVIIITPIVGASTKLINIVANNDKFRHLLRLMNEHW
SIFNSESERYILKYYANIGRKVTKYYAVYCCTILVLYLLIPLSPRILDIVIPLNESRPLKYVYQAEYRVDKDKYYYPILFHAYMSSVITVGIVLSIDTMY
IICVLHACSLFTAIRNQYFLSQMGIWPYQPRMIKILLPCFLVGAEMSVLATQILLLYNTWGDLSMTIEGIITSILLVGATTKLVNIVTNNKKLEYLLQVM
NEHWRLFHSECELHILRYYASIGQKVTKYYSVYINIFVVMFMLIPLMPKVLDVIIPLNESRPVIYVLEGDWGVDKDKYYFPILLHCYLAAVISTRCMVNV
DTMYMLINKFGQTQEVIRFGCIAMGSVTHLLSMCLPGQLLLDRSIEVFDKAQLGIWPYQPKMIKILLPCFLVAGIISLIATQVLLLYNSWGDMSMTAEGI
VNIILGILVATKLVNIVMNNKKLQHLLRVMDEHWRLFHGECELHILKHYASIGQLVTKYYSGEKIMNNEGVVKKYDSEDYCEMIVCLKKHQLAIKYIHML
ESTFKHATFLILCLNVILLSLVGLQLINKFGQIQEVIRFGCIVMGSITHLLSMCLPGQLLLDKSIEVFDKAQVLENKYGQEIVLLIIYHSVARRLGLRCD
IGKLPYRSRRRMFWKPKYATSSLEDVRCFNISFNTFPDCLVKQRCSREPVAVTANEELCSHVTSFFSDTAGDARNTYKFRML
>g3479.t1
MSDAKASAVPADPNVRLTSIDTSVEESVQVPFREAVGSLMFLAVVTRPDIAYAVNSVSKYLCNHNESHWQAVKRIYRYLVATTKTGIEYRSGGSTSALSG
FSDADFASDTETRRSTTGFAFCFAKGIVSWSSERQKLVTLSTTEAEFVAAATAAKEAVWLRKLLRDLGFALNGATVLHIDNQSAIRLVRNPEFHKRTKHI
DIKFHYIREVVENGDITVQYVPTDLQSADMFTKAIPKNKLKFFCNMSGIIDKTHSNGGSVGI
>g3480.t1
MSDDNLLKAVKKFDGSNFQAWKFRMNTILVAHAIQDVVNGTRAIPADAGSDAGKKWVKDNAKAMCFMSSSVEDSQLECLLNCTTAKAMWDKLCRIHEQKS
ESNKLLLLQKFHGYRMDLNESVVQHVSCIQNMATQLKDVGEAVSDAAIIAKVLGSLPSRFNALQTAWDSVPVENQSLENLLERLIKEEKKLEGDDDVTPA
LAAVSFGRKTKKNIAASAGKNSAKSRDSDKTDVECFYCKKRGHYARECRKKNRDKRNTKGAENSRQCAFVVTTGEQRTQRNSNTHEAPSDEDAKRLLAVD
TKDVWFTDSGASRHVTYRREWFSEFNPENDGQISLGDNAVCEVTGTGTILVDRLVNGHCRCVHVKYDVLFSRQAVNILRDGEMFATGVKQDNNIYRMFFK
TKVPSTKSEVNVATSNLRVWHERLGHVNNKVLCEMSQKAVVKGMKLTGKIDNFFCEPCQLGKSHHLPFKKSGTKRNAQPGEIIHTDVCGPMSAESPGGSR
FFVTFKDDASGYRYIYFIKHKSDVFARFTEFEKLIDNKFGRTMKKLRSDNGREYCSREMKQYLAARGIEFVNTAPYTPEQNGKAERDNRTIVESARTMIQ
ARNLPISLWAEAVNTAVYVLNRVISSGTEKTPFEMWTGKVPDVSHIRVFGSDAFMHTDKQFQRKFDPKAVKMILVGYQGDSTNYRLYNPRTKKVSVSRDV
TFNEKTFGEVPKEEEATREVYSLPFEHGAPEEDEEDIQEVCNDEALPDVHNEAVQEVRNAETAVQDRDEQVQSAQRPRLRNRSLIRAPIRYEVDFTEYNP
PDSFREAMNGPEAEKWVEAVNEELHAHEKNETWTIVPRSSDRKPIDSKWVFKILHDSLGNVQRYKARLCARGFLQKERLDYVETFSPVVRYDSLRVFLAM
VAERDLELVQFDVRTAFLHGELKEDIFMELPEGLKREDSKDVVCKLNKSLYGLKQAPRCWSEKFRKFLRQFDFREGEADKCIFHGRIESTDVYLALFVDD
GLIASALIELSSQLLNL
>g3481.t1
MSKLTEVTGKNIEKPLDLYYLYHTFVTESSMNLTLPEWAHDYFPDGPLFDAIVLAYNIASYTSSIRKLYAGPMIRTIFNNMITEKNTIPSNTKLYLYSGH
ESNIVAMLQAFKLYKPHVPEYSSAVILELLEQNKQYYVKISPNLNRLWAQALSLRKISERENSSGVQ
>g3482.t1
MVLFCILDNYLSITLVISLNAILIASVQPELKLVNVHGKKREYELGQALSRRYKKFLGDLYLPKLVVGHSSDYDRTKMFCNSFLLLYFRLRIVDNDGTLI
>g3483.t1
MTEAEKARFVELMKSHIGIMESRKHDVMALESKNKAWRKIHIEYNAEAQQERSENQLQILWKDLKAKAKKAKAKSNRSRNSPSV
>g3484.t1
MNSTQSTDVQHLLKDSRSAPNGDHDSHSILRSRTEEEGLRRRLEWQRKQQLLQLQQQFQKFLQQKILEHQRRCAKVLGYAEPKSLNHSQSKSRSKSPSQD
QHKGRSLTSASKSGTLFEKLEGSTSGTIPLFKGPEGIQISTTELRPINIDIRRNIPVKGPIPELERSIVNAEDVILKRREGEGCKPIFDREEIKKAKINE
IEERPTVETIDGESVSTSKSQIFKKRSSSLSPTLYGSEYLSSHQSRLLIEELIELIEERSYRDRSSEHSRKRRDRSKERRRDRDRDRDRDRSRERRDVAS
HYIEPPIRVPIYYNLPPRPIVANPMVPFRGQVPPMGRGRHSALMAPAGVHQINRTYFRSIAYFHSSNYRSNLYRVNYFCCTRWRANIKFTSVVLTIEVAL
STLVVWFFPLGSRVITIFLWSNLRKEEEKKKRSKNMTEAEKARFVELMKSHIGIIESRKHDVMALEFKNKAWRKIHIEYNAEAQQERSENQLRILWKDLK
AKAKKAKAKPNRSQNSPSV
>g3485.t1
KVVLEISRRAKMAAWMRTIRTFSRKYATKSIPHEHASSEQSTVLWKRISLFVGLPAICLAMLNCYLNHQAHHHDERPEFIAYEHMRIRTKKFPWGDGNHT
LFHNPKLNPLPEGYEEE
>g3486.t1
MRRDAQRDKNETAARDKRRCLFNLLQREAHKDGEHLKPALSWIVARKLPALPINGYVCRGCRCELYKLKNDLKKLSLSKRAVHLGLMQLARKPHVVLDRR
LADCYRRKIELSPQDKVPLQLPQNSPQNFVLVQKERWQNDDEKKSRSEPRSLEYISQKTDEQIADDSVKLNASSSVTTASSEIRTDANKRYQIKIQERSF
PGKKSSDNVQNPVQEMEEKSSSHVNGSTLTNDRNISAKTLITKKKLDSPVSKNKSPSKPQICEQKSENKNFHSKNETISAKNRSINKKHSSSENKLFKTN
ISIRLKKHYSINKKKQKEETEVNQESSSPKINLLDSGIQDRDHESESNDILCERNINVSGDTIISNVRTCLGTETNDITSENQDASISNTQTSRVDSELL
SEQTHTSPTKIFVKPDIHRDENIRTKQMNSPPIEIDSKIAVKRKIYSESSDKSVLMKKVQKKKEASSDSSLDENLSNLEIFDDKDFPEDKLIYNNESEEQ
MYWKITKYMKRKNDSEMDNTFNDITTEEETEDTYEGDKISIHSCDTINNSQKDTESVISKSESINSSDSTVYIENDTLHDFTADEEINETTDSNSDKISI
RKRDISVDIPQKNIENTIPAKIQRLEHSVSIADAETISKNDTKCSEDAVYMETEEINMQDVRENQENIENINFEDAEMKEVNMQDAQKIKNVENVDLAKE
DMKISKDIESNLKSLSSMSTQKLISNIEDKNDCDVSQNIEDVLFKNNEDTSKNTITDHVSIMSSKSEEDSSDKKDVVNETFSAPIANVSVKKSDKNTSDH
SSTDDDNISDIEVEIKIKPKSKSRVSRKFSLKAPLSAVNTCIKNLNTLKNNPDFLGELFQMNFNTSSENSSHGNTTSEENEAKNTSKQSRDVNQSVTAQT
ASNTREIMYNSSHTTKDNANHCSKQQQERSSHDDTIFDRNKSATQHHQEGTNKQIQSEQEKTRVIGENGSESIKSACDASNLEEQLPTITLSDKGKTIDE
QQQNSQDDITLKGKDATDQAEKNECVQSVARKETRVAAENSVESAKPARDETRVAAENSVESAKPARDETRVAAENSVESAKPARDETRVAAENSVESAK
PARDMPELIEQLPKTSSDASDVRRISGVRVRTSAELGSSWTTIPMNLSMNPDTPIAPNSTHSVFPVSSASRPPPSYNSSIKSMYHSPVANSLSVPTENVP
PSFNYNVKLIQTAVRSICLNFMSCRNIIHEQIFNEKKIREMKINITRICQDIETLKMLLRVTNEDYVINYINREKLLIPPISVAELKQYTKLFEPVSKCN
VPFCDMRCSNQMLQPSNISNSSVPSASMMNVHAQTPFLGNVPNVPLPGSIPRMQHVRAQSSTMPRPRSNINQSQSSRSTGNPLYLRQSLPNIRPKSSPVG
VPVSNPVPNSIPNPTIKSQQPTGNASYVQSQYVPTNMVNINNQQFVVNLNNNPYISPSPVSTSNINVRVYPSANQGNTNISSTTGNMYSHIGTRTTTTAT
INATAMSAINTQQQNQILYSQMPPYVISTPQLPLSMMNQNTNEMYQIIYNVAQPITYTNINVPSNSANVTGNITSVGFGDRFVNPQTQTTSVSAEKSIPS
SKNVSNSFTSQSAHVQNISLNPNQQQQNVLHQGQSKNTSVILNLIDSSSNNVSQNVQPSVQNNRTKIPKTQTIDPVPNKTPFTKPQQDVYQRIPPISQES
RISSKIPMSQEPSILQNTMFNTASQKGQTILISPKTTSGPSSSNEIGRHCFDLSFLTELEKYTLLLYLQFYFERCSFPGQNSEEFQRERKMLVSLYKYLS
HVMSYITKMENKISPMDIAQKRIFQLEIKLLHNETQCNKNNPIDKIQEKQSSEKNTDSNASINSKSTAAKNDLSVEVQNRELDPKSMPKFPVVKELLRKS
PEIDLRKQNIDTQKMRFKRILSSAMRKESENITSLTRHSNIPEKNPIAETSRRISETEAQNDAKINKTVRSLTENSHDKHLSESCFSLAQDTPSPLRIAL
NDEIKGCAKITKDDAKKIDNIEVERISKISNVTLNNRGNDVILQSSFNSETQNNITDKEAVKSPAEHLHDKRSESCSSFAQSTLNLQYDETKNDNINVKG
SENAEMANICKISNVAVLNNSEGNEKAASQIPCNIEARDKEPDHNEACNPNNKICGENSQNKLHDNVKENIEKSKSDFTEAQSDTSCIPRTSTPLVPNNT
SELLLPMNKNESAKKSQGYTACKKFTFETFSELSNAQEDPTNELINDSGKTYDDSFESSGNLHIDENAEKSNSDSQEEQCDAVLSSEKNKLNTSQDLCFN
ETKGEPIGTSLSSFAKSFELKSLEKKETNVQELNEKLKQKELQTEGISSSKVLEDTSRASSTVQSIDIVKQFEDIRENQVQVDTHSGVKAINELLKHVSD
KYYGKPRTSSYNPKSNVTNININETQKNVISNANVASPAKSESDHENSDIGLNILNITSIPSSLFEEMENSDALFQNSLALLNEMEEKELSYVNIRNHSE
VANSVSSNEMKQEESSNVNENPEVPNSMSLNETKKEMSSDVNDNPEVSDSTLLNKIKIEESLDMNNTKVPNSAMSEMEEEMSLVVDENLEALCFASLNEI
KIEELDIIDNPELPDSASLNKIKIEESLDMNDTKVPNSTMNEMEEGMSLIVDENLEALCFASLNEIKIEELDIIDNSELPDSASLNEMKEEKSSIVNDNL
EVHNFVWLPEMIEEKSLNVNDNPEVSNSTSLNEIEERKSLDVNNIPEVSNFASLNEVKEGKSSNMDNIPEYRLDEMENRPCLRCKRKSTVYCQACLEAHY
CSKRCSDLHWRAIHYKQYPKESQGKAIPHATCVKAPKQSLKFNMIGQLDKDLIMKYNGKKVTCNP
>g3487.t1
MPGSCASLIRLIRRRVVLGLIFALSLTYCAFSLFRDEKRDSLSLSSNLDDMNPMMLNDNNEDLMPDDNMLPEELRVPSKPLLWQMEIPDRADNTGNMDMI
KYGYNNLNKNNVSTQPCRNSIQGKGLIVDERGIVCSRHKVLSSGCCTMEQKQASKNEETSSIAKRERYSCETCNSRGCCTIYEYCVSCCLDPDKVDTYRF
YNLILLTCSLQLHVYENIKDFSYRFNAQDKKSTILKSLNLYN
>g3488.t1
MSTPFLLRYTKDISNRLMMKQRLFYEKNGYLVFPGLIPQDVIDECHKRYDDIIEGKVSRDGIVVMYDVKDRKSVNKIQNINRDPIFRHYIEHKNILDVAE
CFTGPNILAIHSMLIAKPPDIGFGSSRHPPHQDLYYMPIRPADRIVAAWTAMEPCDSENGCLYVAPGSHRADRLYEHSYPLNSDGTINKFYHGIENDPVQ
DTIRSEVLEYAKKKYPGIEVTFDINNVNMEGKGSTWDSFSGQYKV
>g3489.t1
MDDNESSTLRDSGCTSAFELSIVRGILSQDFDTNVPNGFSMQQTQQQQTANTLLLIHLGAVETAVCLILLIFTTGSWPVAGTWCVFHGFLLALLHPVALW
TVTGLNCDRYYAIAAPLHYAALVSPRRVAVGLAASWTGALLLCLPPFSGLVPPYRYSPGLGCCAPDFGNGTWGSAAALYGAVYAIVGLGLPAVLVTVCNI
RVLGIARYHRHRIASAIYEVTLSAQVTITHQRNPFFVPTVTAPSAGGPPRFHSAASTVMQLVGSLYLLYFPYCGFILWEACNAGNQHLLHAYPKLASLAS
FLLTCSPPVNGLLYGLKSQTLRRSVQNYWRKKATKSELQQEIQARTPSVAGSRRPSGSGNTSFFPFPPLQRRLSEALLALGSCRTGSNFESNNLGFQRGR
LQPALSCNTLRVPTAESEEPRKLVRASASAVSLMGPHYRSDFIGTDLAAGCSIAKCETPRKSPKILITRAYSEESQDGSSPLLIKSLNSNINPRPCEKHR
WRDCSTGSESSTGSSDASVWTTNVTPKSVKGNARNSIDGWSSRRYVRGKNLEEGPLSTSIRPNNNSESSDTTDTTTATTTTTTLLKSLTVVSIIAKENGE
HHDKEKDKMNGNIKKREFSESESSWSSVEEIETKAITERNDEDDSLRRSREKLQMGFPRRKSRSDNREVAEVSEDRGEEAAQLRPLLTPSS
>g3490.t1
MRPSSSSSSTSSGSAYTSADDARWGRNRSLDSENVGIVWLLGLTHVSRLRILERFKINKSRHRVRSCVIVIIGTIIAALVIAVIALGVSGTSQSDESLVP
PDPESVQPPSWSKLRTFKRGAVCADGAPCAVIGKNILEQNGSAVDAALAALICNGLVNMQSLGFGGGFMMTIYQRSTRQAFVLNARDRAPLAANSTMYDD
KPTNASFYGALAVAVPGELAGYWAAHQRFGKLPWADLFKQSIELCEKGYTMTVAQYDSLVYNKRSIYNDPTLRELFVDPATNEFRKAGSAIKPRALCETL
RIIAEKNATEFYNGTIGRNLVEDLREQGGIITMKDLNEYRVSWDQPIQTNLSGDIKLFTTGLPGSGAVLSFILNILDGYGFTPASMIDFNATTLTYHRMI
ETFKYAYALRADLGDGAFTDMTEIIKNLTSSSFARAIRKNISDEKTWQDPRQYGSSIHAGAEDHGTAHVSVLTENGDAVSVTSTINYYFGSGVVSRRTGI
VLNNAMDDFGIPLKINYFGVPPSPNNYIAPKKQPLSSTVPSVLVDRNGDVKMVVGAAGGTRITTAVSQVIAKILWMKQTVKEAVDSARIHHQLFPPMIAY
EYGVPKQVIDGLKRLGHVTKRYRERGSVVCVILYENSTIFANADYRKGGDVYGIE
>g3491.t1
MSEAYFDEYEHFNYAYDKHIFTAHGGKQRSKREAVTHTNHFDPSGHSRKILTKLMNTEHNKRQTSKNKV
>g3492.t1
MIPETPAPSRRRVTNTIIPSTPDSSLNNSSSDRSIILGTQKDKQNSVFLRPQVPQQRQSSIDKKNTSHASSSESDDLQTVTELHASNIDISENREPSNIF
DIETQKLEEHEMVTSKSIHDIETQIIPMDTSTHFQENTKANKQTKLNVQDEVASTSAIDIHDMETQRYESYINESKTQKSKDNTWNVTLNRFVTDIHNVE
TQNYIDDTNRDTIKSKIDKNKNQKKNLDQIECNINDLETQKFNDKNIAEDISNIETQLELNATRKILHVERQLEIDDIVNDTNNDRTTKDTDKDNTSKTV
NRTNDDNEKDKDNMMETVKTKINYDNVTQSPNSRSSSPGSLNLSSPGVDEDCLSLTQHSDHLLESSDLLEYFVEGIDKREAIRAPNTSTPKSHAKTSSER
DNNVENVSNHDEDNIFDALTQRVHEFEERPNEINEKDIICKKKHGSKESVDGDLEKDTEEHPEKFVQKQCKSLEISDKSSNDNISNRNDPGTSVESEDLF
DALTQQSNSPTVKNTLNSSVNQLSKINAVVDDMAPTQIINNNKNTHNQDNLINKSLTDINGSNNAIENGRKKHAGCKKSGESFREIDSVEQKLHEMFDNV
NNSIHEPTHMSTQALEDILESSQHENNLSANTVNESSSRDSISQTQLEKKNRAACDQSQRELADTETNNVNNADIDSQNSNTYFSTLTTKRKRNILKETQ
ELVDSALHVIPSHQDSNASLISKRNNEKIKDNTSTESNKRRKKISKSRNESDSMTDALNDDNVIETISNGTNEKNLRRSMKRKHASASKTNKRVLRNNPN
KVKVDDVEKDSGSGSDVCAPCPSADVGRTQTSDMYESDDDILARLPPARISGTLSNPASPSATSTLTECSARSKQDIVKGGNRKIVQNKLLYKQDVEDSK
KDESLNEVHDKPSVSLFDNDVPSCDVPETNKVTTQLVDTSEDSDSEANYKRFKQMADRISNMTDRLNNELDCLKQHDKQNKSKKKSLSRLSLNLSKDLKQ
DTDDELKSSLQTSSRVTRQSSKQNDESLDVSCKEARMENTTYDKSTKPETRSIVTRRKRTLSTIEKDTEQTNLRKRKAHQIIEERPILTRARRNMVKTAI
DRQSPNILDYFTKTSSRENSPVIGNTKSFQDNKTVPETAESSKALNLETNKSVDSGRSNIKLRRTAKKSSNNSQQVQAQEEQTKLNLSQHKNLKIVLTPI
RSPTISPIEDESQEVEMIMRKSLNNVQDKNLSIRETNTAKIFQRKSRIRNKKQLIADTETDSALTESNTSSIDDSNNTQSDNSTSKVKSRKRFTKSSTTK
TQTLEKKETFKKPTHINQNSANSVFDSSSENITSESSQNSIESDTLSSSRSSRSKTAGARRKEQVEMTRNMRRMANNSVSSMMNTSIEVPSLLSTPSTRM
RRSASVLNSTPSVAGHRILFTGITEDYSKIVKTLGGNKVEDLAKCNVLVTDKVRRTYKFLCALAKGIPIVTIDWLRDSESAEQFLDWESYILKDPAAEAK
FGFRLRKNMIMSCGGKALLRPPSKWPEKAMIISREEDLSSARKFLAKAPKTVTIQSTEFILTGILRQEVDFDKYKIM
>g3493.t1
MDKKIRNRDISSRHKRRLAQKETEIDYFLLESSSSGVTDFGPLGECIKKCRIENDQSSSVSTSSSPSNDQLPNFSDNNNEEEYSDEVHNTEVVTDDEDFI
DIEEREEMQPLSLDSDDSSDNAGDNMNIDDKSMDNELLCNLRNWSFEYKIRHNAINALMEILRHALHSQFKTLPKNARVLLKTPKQPAEIVALAGGSYYH
FGLSNTLEVFLQHYKKLKARHVNGILANEIRDIVESQYKKLILLGNYEVDCNNEANNCIMTKGGNLMTVKNIVKCTNNTIYIVGYQLRKTDILYSRPFAS
ENLDINAVEEINSNVIYCPLHEMQGKMWKIKFNSKLLCVLCFKHFTPWFPILLIHLLDMAESRCEQFSSQKTRKESSLQFPENFYVVQFHDGLALVPNNW
LQESIKKQQVCFYPNYDVKKRLNKAIRNKELPDLKNVKAGWAMYDVLRIFASADTFERGQEKLRMAENISDINTEDEESIKQTRHDRATAKNFTSSDDES
SGTEVDLLSPLPDPKEFSGSQQLFHSEKSAQILATFENPIIAPEKVKIVQIEKKKQIIHQQETEMITKHKKKEIENKNQDFNDKDNVHFIDEYEELTNKN
NEDQSQKVLKEILKKVNRILVEVTYIDRKLNRLENKITDQTIRNQENNINEEAFTFNTISSINELQLFEENLKNEVFRENAVVRLHDTNSTEEIITKLMN
NWIVQAPARVRRIADKEKNRTDQTDQHQE
>g3494.t1
MAENEAWSSGESEPEVQDTENEEIDDIDLEDNDYAETQISSRSTSFIEFDGATSFFVKLNFRKPLSTFIWKGFT
>g3495.t1
MLSLNSVKLIIPTSHTTWRNYVGNTYCHLKIYRNRYKHLVQTFGYSTECDIKENAGSSLDPRVEALREKLIYCDYLDRNKVTTGYMKRFTQKKKMEFIDS
QMRVDRLMKPVYSILLDKKNNERDDSHLQEARTEEQPTKPIKSVHMPYASTDEYSSVKTSSEDLNDSNFDELAIPLNDKYKALYDKYLEEKKVASSKGTK
LILKEYLEERETDSSYKYDLSNVPPNWMVDVEEYDDTLNMWLDNYGTPDPNSKISSVPCGGCGALLHCKDHALPGYLPSELFLNKSEKKLRVMVCQRCHF
MKYYNTTLEVKVSADEYPKLLKVIKTKKCAVILMVDLMDFPCSIWPEINSVLHPLTPVFVVGNKVDLLPQDSPQFLTHVKECLSKAVENTGINKEKIKHI
ELISAKTGYGIEELINKLHSLWKYKGDVYVIGCTNVGKSSLFNALLQSDYCKVQAVDLIQRATISPWPGTTLNLLKFPILNPLRWRLYLRTMRLINERQF
KHDEDLIRNNMFKTTRNLKYATLQSHIGRTFQSKRTIKDDPFLEKKYRHHREEFGFDETKEEYKYSRWCYDTPGTIQPDQILDLLTTPELLSVLPTRIIS
PRTFILQTDQTIFLGGIGRLDYLEGDGFIRCTIFSSRQLPITVTNTADADSIYDELLKTEAFVVPESNPERLKHWPALGSKEMEVIGIGRNESAADVVLS
SAGWIAIAGGENVRLSLKVWTPQGRGLHLRTPALLSKSVVLRGTRISDAPTYRDGRQAYKA
>g3496.t1
MAGRAFRVKVQLEVHAVTCPGVWLCPNGKVALRLDILDFCAETRRISPIFPLLFHDKFTFSKIFARIASLAELQRTLEQEFLYVELIQWTTPAHRRGITL
ATFETNLADLLYPASCFKGLLAGVDVDLLMEPTKCFPGIIAPKIEVSTKTIIEEVSGSYDTSMSKCYVVNPKMINSKQTTCGQRKRPVKGIIRQRRVCHT
KPRSQSCRPYRQRSSSVGDSHHCDTTNHGIQCYHSTRKDSPCIRKQDEAVMICDDKIHVTDNCPVCLKYNCYFSKCYDDSDIDKRYMDVKRRCRKHLSET
GECCCICELTNAREEATVSLLQSKIRNLQKAREKLCPIETMEIEECDSNCEYTRDHSRGHEFYKDLEKFYKRMYKQAKIRAQEVDG
>g3497.t1
MANLLMNPVKLRFYKERYERENKLISVRETFTPTIRTKSLTGKFYAKHDVIPPWDIRQEDVDLIKRQELTPKDIYSFRPPAVNMEYGWFPAPLIPITRDP
RLRFPKKQSDFVTYELARRKLHKGLPEKKFAGVPFRT
>g3498.t1
MVVGEASIHNIMGGIESTGGVRLHNHKRKLKQRFDIIKKLGQGTYGKVQLGINKETGQEVAIKTIKKCKIETEADLIRIRREIQIMSSVQHPNIIHIYEV
FENREKMVLVMEYAAGGELYDYLSERKVLSEHEARRIFRQIATAVFYCHKHKICHRDLKLENILLDQVGNAKIADFGLSNVFDEQRLLNTFCGSPLYASP
EIVKGTPYHGPEVDCWSLGVLLYTLVYGAMPFDGSNFKRLVKQISQSDYFEPKKPSPASPLIKEMLTVCPGRRADIEKICTHWWVNEGYEQNCLDIAEDL
AAQTPVRLDLLLSLVPQSASAEKLLVGDQQAGGDVANNMSSETLVPTRCHSVGSLMELDQNNSDRRIRELFEEEPRSSAAGDAKRKLETTPSMDETAAAG
VKRKERSRRKEKSDDKESRTYRSVSRHHSAPIPNAISEEAMEVEPAAIITVPTSKTADLDRAEGVAACLELIEESKERSPSKERSKTPLMSEQSCEPMSV
ENVQMYEKFYNQKASNEEDKSQQKHTKSPSKSLHEDVDTASKSANKTSEMPLDKKSDALESKVPNENNTNIRNEAYLSQDMQHFEPTENDFKKLKEKALS
LDSELSNEVITAPAKPVERRRSKIFETAEKFNQLASTAENEKPKKIFIPGVNVGGAKRAFERKASLSSITTPSSTKVSASKVIIDVPTDKKGEKETEQKQ
TIEGQETATTEDKLNKQDEAKKRAIDIISGAIGKPPMQKKLNGSPPISPQNSDSKKLLGLKIQVAPNDMRSATISVSTPVETKFDGKLPSQATITNTSAA
IKNSQLEEPKMSSKMEITLKSATLPRRKTSKAEITLSGTKPSETVAFKSEVEAKIDAFQPQKLRTQRSEVAFPVAAVGLPRANRSASLEPEVRLQAAPPR
ERIIPIQVEMGSEQHSTTPPPKPPISQKSMSQRSGSLSRQSTADSDTDSALGSTVGPEPIRKSPREYIIPIAVEGGGYVTPRSGSLEPESKTSTPTSTNP
PRSRFGRPRRMSSLLSDASEDESPFSSLHGDDLLQRHMHRLRSSRPSRQSTEHADSLSSGEDDDDDGFELLTAENLFSTLLSRVRSLTQRLNVDDNRPGG
FPSSRLFSRLGSQPTSQAFWGLNKPLSRRLSESQFKHSLSRDADMFSKRDSASTSNPGTPNSPGSRSTPSRESVFEIGSNTLPRDRVEEVRERDIEAETT
AQVKKETRESLEHNFTPNLARRLSRQFIEQTRHSIPRSPSVPRDSSRYCRSPTRETPARNLIGEIGRLRHSATSDQTEYRGRSLDRGGIRRTNSLLEPSR
LDRSMERHSPRRSISLFDDDDDDDDGRLLTSLPKHVMTLGRKYKDSARSSIIGNVRRDNFYNYRTTDKIQEEPGDDAYLVSGCKEDTDNAAENGSVSEST
SISMCNSNANLIDTTTTSSGISARSCETSPTESSSNLGDYTSKSIGKSDHTSMSFENRLLAAENLIKESKLKNLTPQRFNPNLSCNYKDTDKCDKEALIT
ISPPDSSSNSITSKRRSCIPSLRLRSGSLTREPSINADYKKLFTGSQDALAGNANQERSILSKFFRGSNKETESKNNNKQDQKPKQHRISRFLRPDFFDT
PREESQYVKEKEAQKAAENERRKSRFMRRKSENKEGESAKDEKICKEQKNEMNALQKDKLDSVVASSAPSSSSSEIKSKNEDKEKAKVERASGAKSGFLH
SLEKKLERLRVNDEMMASAKSTTINANDRKERECSAPPIPCPSVESTGAKKTLSVENLSLDKNADVQNVPSAKGRVTSVLGLFKTNADAKQNGSGRSQNA
IMSRLKRSPPKCAKSAESEEDSTTSKIPTKFARADNKSGKKIPENKRSPEKVSECKRSPPKEKPREKESIVKEKKSLMEKQSRELKKAPEKIMQLDSSAD
KTKLQKAESPKKLLDESDPQKIIDNKHAESIISGEDKKLMKTKKNINSLGKNGSIARIDKSEDIDKKTKKPVKLKESTEKDDINGTKKKRIVRVVKKVVK
KSSDSSESKSDEKERSSKPLIKKRLITKKEKSPEASNVIAQDSAEGNNLDDQTATKSSYLKRTESDIQKTSFAKSDHASEHLTQSTDTPSKVDVTEDQTR
PNKSSIDQTSTVLQNTSNSNVNPTKQSPEQHRPSRAGLKLDLSKIPQHTFRHTTPKRDSPKSGSPKANPAIGSPKTDVPAAESGDKLIECLSRMTHHANI
TGNKIIIDKPLRAKDVAELKREVTECVRIMENHIESRNDCSSSQTIDDYSTFDSVSDEKPRENAIGPPKEINDTNNAKVTKESPLEECLTSEMFSPEEPE
SFDSWSICSADLNHNRGDLHSPLLYSPTSPTSYSLFTRGDSSESVIDRIRRRSFYSRFNDRKRPSLTAPPPGVTSATLPRRFSLNSSRERERSRLYYGIS
RTRSDNRYGLYDEVSSRKSPIDRERYSDVSSRKSPIDRERYSDVSSHGHYSPEAKSLYDHYVPSSSYDSSKRYVKSPTSDLCASRVKYHSTDVIADNDLA
VSGYKSITMSRSSLNDGGTTADFYCGRSASTTLPKKYGSTVSRLEPKSVEYYEEILSPSNPDYLSSRDTCRSPLLDGYLSRCENGYHNNGNIADLSQFGA
DRQRSYADRMADVEFAEGNSKLFGEQKGYIEQMR
>g3499.t1
MLANEQQNKFKNISVACNNFASPLYKSLSYVSTEMNIIISPLNVYIMLFLLSNRAEGSTLNELKSVLHFDDEISFIDELRALKNLLSDIKNNELQITNTE
YVQEGIKIMDDVVVMYSNNFISLITNVDFRYDNAHQSINYVIQVITNNKISDVILPEHIDDSTKYVLVNTVYFKPRWLHIFDEKDTEQQNEDMVMIVLLP
NREITLKILENNFNWQTLINTQSFLSPILLYLPKFKFEITIDLENVLRKIGLNMMFEDQANFTRLSKTPLKVNKVLQKMIVEVNEIGSKIPAAKVVNVKQ
TSKRNKPNKRFRRSRGFIVNRPFMFAIEHKPTRMPLFLGSVRIPNTSSRFVRVRNNDEL
>g3500.t1
MSKRKDFCDLSARQQRRRIVNLTNEEVNLTIFSELNASTNSIVNNDAAFIPNLNNDGIESKSDYSNFESLSDIESDENFTVKMQDDSTHDITYDIRFWIL
KYNISHAAANDLLKILKKYGHHKSLPKDVRPLMKTPRNVQSNITHIFKEGKYIHFGKNYLEQVFNRLHETAQIVKKNEIKVYPIIHFKHAQNDMIEKIEF
AGFSLSTKEFDNCCFLHDGSVIFVEKILYQNHISFSENIRRNMVSYAVVHFIKSNDYSEIPSSWLTKEKNKCWWPKVKNVSQYINHSVTPDPTTWEIYDV
EVEGFYGYKPPPQLNKKSNVIKQNYKISTLNVSHDKLSDSILSSSTTNICDGEFSCTDVLVNENNQNSNVITLNEIPVVIASNSTYTPPAFEIEEPIRPN
REVTSGIQKPVTDASSNTYNNVCQTYWWCKRNRQRKSNIFKRIFTNQLGTKCSWLGQRNNFKICDLSLITVIQNAVLSTHYNFQEIHFQKAASEWFRLSK
LRLSREQKYRHEAGAGDNKEN
>g3501.t1
MFLWIELFAIIVSSTVFDTSIAISRENMLANEQQNNFKNISAACNNFASPLYKSLLSFISTEMNIVISPLNVYIMMSLLSNVAEGSTLNELKSVLHFDDE
ISFNNKLKALIILLRDIKSNELHITNTAYVQEEIELVGDFLTIYKNNFISLLLKLDFRNDTRAAKIINLLVQGVTNDKMSDVMFPDLIDESTNFILVNTV
YFKPRWLHIFDEKDTEQQVFHASTTEKYLVPTMFKDSIYKYGIMQSWHCRFIEIPYLNKDIVMIILLPDRKITLETLENNFNWQTLINTQSFPDPILLYL
PKFKFEINIDIKNVLRKIGLKMMFQDQANFTRLSKSPLKVSRVLQKMSIEVNEKGSEFPAAKVVNVEQTLKWNKRIRRSRTFIVNRPFMFAIEHKPTRMP
LFLGSIRKPDTNSRFVRPRNDEL
>g3502.t1
MKKHPHILACILLLLPLALGLSLQEDDLVFDDVGEDNDNDNDNMSARLWDFGPVLINNHATRDRSDRNEHESSSRDGRRHASRVERVWGVSDAVVPVGHV
FKMKIPRQAFSGNVDFYEVRGTSNRDRFPEWMYWDDAAATLLGVPLKEDTGNYHLTVTAYGKHHDTAKDQFVVQVIPEKLEELKHKDGRTHCDDGEEQTV
LTILLDAAIEKLSPTVRTNAIENLAGFLGMHTSAFSMHSQGLKTLGSSIILSGPGNVRLCRMRKNRLTTIQWQVGCDGHLWKHQAEMVKQLRKQAKDGTL
AEVLQLPVILWHVRTDSSPSLRNRREAGSGDYGDADGYDDNYDDNYEDNEDDYDGEEGEDDNEDSRVPPTYMPDVKVPEHPHRHHHGEETIDWKNEDVDE
EEIIPRMRQIDLENKTTTPTTTTTELTTSSPSTTTSTTTTTSTTTTQVAPTTLPTTASSTTTTTTSADTTTTASISTAVDPSIESPKSETTNEESSTEKT
KHVEPVEAITVLPTVPSDIITTPLPITTLLPLSTAFVQTSVPDKVETEIVAGINNVTTEEPEQTTTSIREPSTTIPTPIVIMDVNTTTPSSVVVMNVSTI
ITTTTTPVNVTHATTTTTNAISLTSDLQTTLSTIPSTSTSTIPPTTTTTTTTTTTTTAPITTTTTAQIITESIEYGQVNFPPRRDRRLKKIPVTAGKPLN
YVIPANTFTDFEDGDTRNLKLNLYWHGAPLKTTHWLQFNHHSQEIYGLPLEKDISTWNYELIATDSEGANVSDSLDIHVQQHKLSRSVNHEFTIYLRIDK
RSEFPTDVDWERKVIRSLAVLYGNDIQHITVRSIEINTSDREQVIFTWTNDNVPRSSECPKDHINRLWRVLVDSTGDPSSSLIRVLAPEITVKRVVFQGI
GQCEDMNRLEEPKISTEEPKVNLPPVPRNQVDHVNATVGQLLVFKVPEDTFFDAEDGSSRNMKMSLLTIDRIPIPPHEWLQFDSKNQEFYGVPMRPDIGR
KEYQLVVTDKDGASSTDGLVVVVHPAPPMAHTVEFSMTLDIPYDSFAHSALQKRNFIEKLRDLYEDKDTSAISLHSISNGSTVITWHNRTLPTSYCAHEE
VSRLRSVLVKSDNDRRSVTDEVLEVMGLKFPVKQITVIPMGICLGELTGVHSPDSHVPPVDDSTSVGAFRDDYLLTFVLPAIIIAAMLIVAGIIACVLHR
RRRSGKMSVSEQDDERQSFRSKGIPVIFQDELEEKPDPGNKSPVILKEEKPPLPPPEYQKAEDGADVPMLPKENSEEPYQPPPPFATNRDTNRQNRPKPT
PTYRKPPPYVPP
>g3503.t1
MIFKLSCVPIILFIEITPNGAKNGHSGPSTWVTKFPMAAGSRQSPVNIETKRAESDHEALSSKPLRWKYPATASRKLVNPGYCWRVDAAGEGTFLSGGPL
MDDVYKLEQYHCHWGCSDSRGSEHTVDGQAFAGELHLVHWNTSKYKTFGEAAKASDGLAVLGVFLKVGKTHEEMDKIARLLPYVSHKDEVVEITEPIDPG
KLLPDDNGYWTYLGSLTTPPCNESVTWILFKKYIEVSHHQLNIFRNLRKFPRGEECPCHENHGASFNFPALSTEDKLEYHFYPVTAGQIQFRVKAPNDAH
VALTTGPQEGDPMYEVFIGGWSNSKSVLRKNRTKPDLLEVETPSILSADEYRGFWIRWNDGTLTVGKENDLAPFLSYTDPEPFGIGYFGVCTGWGATGDW
LIEGRKPLNTPNKLEYKFHAVRSGSVLIDVKAKSNGHIALTDRKGESSPMYEIMLGGWENKASVIRYDRKQPDKVRVDTPNLLSEREYKRFSITWLEGLV
TVRSGGQSGAILMEWRDPNPIGVSYVGVRTGWGATGNWKLRFEQYPAVTGQKKHPGTTPSAPLEVRGLDVGSTCWCDASGGMVPPDAVEGGNDDGPLFVG
RAHHEGALIPGKVKPSHSVCYVAWGGEEHGKTDYQVLCGCNPTWVAVSGGDIPPNAIPGGETEDGEPLFVGRVHHEGTLTIGKVQPSHSVCYIPFGGTEV
AFPEYEIMVKQ
>g3504.t1
MSGGERKKRGCDRGHGWEEAGAEFYQESYPAAIEADLQQALQKDPSHIATLLPSKKSRVATAKRIRNDTKTTLRRRTSTRSRGTTTSRRMSTNIHDAAVS
MLPDLSENLSNEERTWEEIMQIKAMPVCMSQKIQLKNQLQSATKLRLQGFEQLKWQRRKAWQQFRIRMKETWSKMELWNDSLKKIGGNFGMGIVAYFLFI
KWLMYLNLLLFAIIFLLVVLPAILLETPVNEICLSNNTASVACCSELYRNMTDESDSITKIVQGILEYTLLFYGWYTHKIYESVGVNFYYNSPLAYICAI
ISVFIISLVAIVRSAAKGFKERVVEGEGQFYQYCNLVFGGWDYCIHNEKSAAVKHKALYNEMKVFLEAERMEEERQNRTREEKTKLFFIRLFVNLLVLTI
LSVCGAFIYYVIDFSFDQLATYLAQEHEIARLFFEFLPYVCIVGLNVAIPFLFRYLVALENYSPSYVVRATLFRTVFLRLASLGVLLTSLYRLVVDKIPE
NECTNSTNKQPLCWETFVGQQFFKLYTTDLFIQFFMTFFVNFPRSLIARHTENKVLRFVGEQEFDLPKHVLDIIYSQTICWLGCFFAPLLPMIAVIGTFL
LFYVKKFTCLVNSTPSSKIYRASRSNSLFMFILLVSFILAVIPVGYSIAEIMPSKSCGPFREWESVWTLLIATFSRFPDWLQSTLFFLGTAGFGIPAFVI
LALLLYYYYAVSIANKHMVTVLKNQLVLEGHDKQFLLNRLSAFIKQQQDQNKFHQEQTSELGTFQHV
>g3505.t1
MAIRLHINKKDLAKQEESELHLMPCKIHGDQAANVSSYLKSSIRKIDEEHYDCSFRGYPLQGKKVIVPAGYKGIMFMENKKTDAENKIRNLYCTGTFSQF
TYWNYDRIPSKNDSLVAALDWIDIAEVLHSSET
>g3506.t1
MEERLLQILEDVGYTGVMLDVNKLSQALKLGAKSPDFTSLVGWFAEQLATFIDIDETVYATTSADDASSFLLELSFFLKEIGCVNEKLMTGHVNQRLSNE
SERAILIEFLAAELMACKLLEVKCPKEEKQMEVTIDESDTARSLKNILVTLKFQKPPDNISPELLFSKLETKLSETLKTVSTDHLGKPLIDVELSAKQWE
ELNKLQEAMHKEYTIRRDMLLKRLDVTVQSFLWSDKIKLQEHEVNTRYEDKRKTLKNEPKVTMVDLLAARDDLVVIEKTSNASVRKNTRSKINSVIIGAV
PDRGGRPYEQEPPPPEMPPWQKDRVQGPQSFQGGRGGGSGDRGRGGGRGGGRGGGGGNAGSGGYRDHKDAGSNFGQNLDYQQSQYSGQGHRECYPDHRDT
GGYQRGGSGRGGGNYRGDSSGNYSQNYGQNYNQSYGQNYQQPQYSGQRDSYGNGNRSGGNYYQDRRESGGREGSGRGGRVQGGWNQGGSNSGMNNYQRGG
YNRGRGRQY
>g3507.t1
MPRRRCLPERRRRGAILLAICLLALIAHASAAELRRLMTIYDKTDHCPVECACLGNLISCSNLQLIEAPNGLPPWTEILELKNNNIANLEFDSLRHLTQL
KKLDVSANKLEDNFTIALSDVGQLRELKVNKNHLTQVPDLVFVKNITHLTLSHNLITSINGTALLSLKHLQYLDLSGNKISVLQKGAFLAPNQLVHLNLN
ANNIRIIENGSLDNLTLLEELRLNKNNLTQLKDLFTNLGKLRKLEVNKNNLQQIHGLSLKNLKSLEELHLKRNRIDMLDDGAFWPLKNLIQLHLDFNMLT
TVRKGGLFGLEHLQKLTLSHNQISTIEPQAWDICREILEIDLSHNELTSIDRGSFEYLSQLERLKLDHNQIAYISEGAFNVTTNLRILELNSNKISYMVE
DIGGAFSPLSQLWKLGLAHNKIKSINQNAFTGLIRVNELDLIGNNVTSIQENAFFPLSSLKKLKMNTQALVCDCGLQWLSMWLREHHYSEAELFCGYPHW
LRGMSLTQLHHENFTCDEYPKPRIIQEPMSQMSIKGNNVTLICRVSSTADAPLHFIWKHNNVELNGANLQTNISSSESGATEATSMLHLTNITHADAGKY
QCMVTNNYGTAYSAKAMLNVLVYPSFTKIPHDIRANAGSTARLECSAEGQPSPQIAWQKDGGNDFPAARERRMHMMPTDDVLFIVNVKMADNGIYSCTAQ
NLAGIIIANATLTILEAPSFVKPMENKEIMVGRSIVLECMAGGSPRPKLSWRKNGSPLQATERHFFTAEDQLLIIVNTIASDTGNYECEMSNSLGSIVGA
SYLTINPAPTSVLNDSEILGLIIITVVCCAVATSVIWVVVIYKTRRRLNLTQDTGAPPATTVVLTVPEAQTQLYLDTSSQHSKDSGTGDSTNPSNDQLQL
CLPEEPTIVTSSANNEEEMGTINVDDPLLRYTNHERHANKNADSTV
>g3508.t1
MGNETKAAYYNNIANKWKEAIGMVLWHEEVGAWLDYDILNDIKRDYFYPTNILPFWTDCYDTSKRMEYVSKVLKYLEKNQIMVNMGGIPTTLEHSGEQWD
YPNAWPPLQYLFIMSLNNTGDPWAQRLAYEISQRWVHSNYKAFNETHSMYEKRGEFLKWGKLEFCLQYDATVSGGHGGGGEYEVQLGFGWSNGVIMILLD
KYGNRLTAEDYFSPDVVVENAAPPQVISTAGQMLTGLLALIISLAAGFIGMVMYKRRHYYVPGPSTMPNKRQGLSTDNNLYRKRIAYTELKDMNND
>g3509.t1
MAMVSTCSVLRYRLLLNAALLTCLIVLQSSAIADKTDTTKLPPCPSEIYCHGELLHTIQMAAVYKDSKHFVDMKMKRSANETLASFQSFMKNVNNAPTKD
QLEKFINDTFEPPGFEFEDWDPLDWKENPKFLQNIEDDELRKFGSALNQIWKQLGRKMRKDVKENEDLYSIIYVPNPVIVPGGRFREFYYWDSYWIIKGL
LLSEMNNTVKGMLNNFVSVVNKIGFIPNGGRIYYTMRSHPPLLIPMVDEYLKVTHDNAWLKENLWLLEKEFDFWMTNRTVDVEIDGINYTLARYFEESSG
PRPESYKEDYLTSESFRTAEEKDNYYSELKTAAESGWDFSSRWFVHEGTNKGNYHSLIAFRAIKMEVFLGERRWAQYYIHSYPYN
>g3510.t1
MERYEIVIELCTIGAEASVEIGTKYTAKFAKKPQQNDHSQSKNAQVLLRLIIIKQAIDFTLGLCSSLISAIATCNITFVLRHIFETVD
>g3511.t1
MELSITYCFCGRSYDPQQFMIQCDVCKEWYHGGCVALKEYMTTDLDKYHCPRCEAMCGPSLMKTRMNWHRHDYTERDADTKPVQTGTPVFIRELKSRHFP
KADDIVKHVKGQQLTFQYLQTNGFETPIIIDGKDGLDMTIPPQSFSVYDVETYVGGDRDMDVIDVTRQSNIRMKLRDFVEYYNSPSRTRVLNVISLEFTN
TGLSSMVEAPYIARKLDWVNSVWPRDWPEDSDIKRPEVQKYCLMAVKDSFTDFHIDFGGTSVWYHVLRGEKVFYLIKPTPANLQLYQHWMCSSTQSETFF
GDQADACYKCVIKQGQTMMIPTGWIHAVLTPVDSLVFGGNFVHSLNIPMQIQIYELERKMKTPAKFQYPGFETVNWFAAKKLLKELKELNNEGKKCPSYF
LQGVKALLGILKQWNTDKDYSMISRGQIPETINSQKLLKDLSKEIRHAERYLISLNPPKPERESKRKKKKPLNKDFVDFDYADKMADNAFKATLKETNKV
ELASIEQPLPRPPLKLTLPKPIMFPDVKATTTNKSVNSNKRQLSKPGKQSPTVIRFKLGNNEVVRSTNDNINVYSGNITTDHKALRTGKEPLLWNQTSSV
YDFHDGSNESDYGLVIDESQKRKRAPRSNAQKRFKRDYDGDVDVLNDAPKNGIEELLKASAYTLGNGAQRIDVTPSTIIQQYNQSMPPPTGYVWFFFLEH
VWSLFIIECLLGDYYSFESYRGMNLIFWCLCIYKLKTISSDRASPSTREAIAGMLSFSQQSYSTTSNPAKSSKSTKSQQNDDDDDDDDQSIENIDKVHQD
DDFIYPALDASDDEDYIFKPKAKSQIDEAWNPKARVGPLLPKTNRPAREGVKKTSVEKGLEAAAAKRAKQSGTNKRTYNKKKQKDPAVAAVGTTSSTAAS
ENVIKSPIGFGSILTSPNRLRDVKAKLAAPVPIERKPKKGMKTAKQRLGKILKLHKMMH
>g3512.t1
MFACENTAINLIDNMDIDNAQNIHSDSTVDSIRWNSSEEQVDEKIDNDWKLDNSEEEMEEDTDDWTQIAPKEKRNIESPFVIEMHSNDVMSLNLPQIFKQ
EQETKVDKEIFYNDMFKVDASSSEEACVLLAKSINFEHNTHIQTQTSVPSNTGENNETQNKIEDKLKNISINNISSSKKNPTCKKFDKNRISVNCNIEKL
HQNPLKSKNRTHQPSRDKKAPEFYCIRNIVIIIMKSKSRLCFTGKLLVKVLYGAVHIYGYKLNKSTNTIKVYSPRGYSNIAIETRKRERYSKDSNIDDIW
TALATEGITRDSESKLQADIDNVRPGDAVLVLQNFEDNLTIFLKTYFPYFKLFPDINNFCYYPWTDPKRAEIILQADLHFEQYNDSNYKRLIADPYITTD
IAQKMLNLWRANQWSCTLIAGGKNVGKSTSARYLINSLLHTCARVILVDIDPGQAECTPPGCISYSLIEEPLMGPNFTHLKIPVYQLFIDSVNVAQCVTR
YLEGVKMLIERLKEDPELSRLPIVVNTMGFTQNLGWDIAIFAIKFIRPSIIMQIMSSKKKNNYNNIFSVEVVNKQECSWAFCDEKFIDWNRPCEHDLCVI
QSQVEGTVTQSTMDRGPNQWNMEPYQQRELVVMSYLSDIVRDNNDSLYYNTRLSHSINQVMPYTAPFSSLCIIPQRLFGVPASRALSVINGNIVALCGID
LTEESSQNSTDISTLRVLTQRSPLCTCYGFGIVRGVDMEQQQVYINTPLPISIMQHVNCLAGCIPVPPMLLQLYPGAPYVSRNVTLPTSREPRKGYFRMR
YRKKQSPNKSS
>g3513.t1
MYESPGKYQESDRVKRKSSRSNKVVSVWSIVCAIDLGLLQKSSLKDVTIASYLDLDFLRTTKKDAQRFSDFEANNREDVVSDRTSANIYDGSWPFIDPAR
ITRITSRKSVRKRVRRRRWSKRQRKLNVDKTRWDINDAATNLSIKRAASSSPEDIRRENLGVSNDGPTGLSENKFSLTQLHARWSDRDEDENRERLSGSY
GSTDEDEGVCRATSETSSSEIVQIDYSGAGYSKFYTSNCQKKESQNRTELSEYPDYFSNVLRIDDNNTEDDDFNATPDWNNYNTRSKFTEINTRTSVKNG
NTLDNIGRRSSRKKSHRLRSSENHLKKPLKERSNKLMRRKKESGNSLTNNDYNLRISRDLEKNSPECKSDARDSFAADTRDTVKIVQGRCDCNFTNAACT
CKRNLKSTATAIMRDIQAHIRSAEIDVENILDFTISADSLGEKSGDKDLNWDISMEYDWIGLEDNDDLNNDEISPHKSKQSFDLAKADLTESFIDISMKR
RRRNRRLNRYTIDCKFVDRTETAYRSAFHECVDFNSPVATSSLKINMDESWRSEDDDSGVDIIHSSWRRSVSFTEDCDNEFDSALLLARKIISDDSAKDE
KYYDNEHETLESTCYKYHETADVYAISRDTSLHDSCSDEEDANFVNQHDKTKNIITYKKKGRDIWRLSSMDRNFVKNGSDKVQVTRNKKVDSKVRLMRRD
RDEKGTDLEYDSDKKEYVPRRITRALVKTTKENHAGKLVWGYCSGWWPALIVDAEHAGMAPISGKLWVYWIGESQISLLREGTQIQPFSRNLEHRLTQPS
RKSIRSRAIDATIQMLRQRFGCTLTKPYYYWIQRNINGFETLDDLIFYPYPKNVQERLDTLREKNIKATERFMSNQRSSPETSPTKKQAVEKCKDTNTSW
KQIEDERLPLQNQNPGVIAWAKIAGHCWWPAMIIDYRDCCLKEPNFGCQWIMWYGDYKVSEVRHLEFLKFYKGLEKMRDYIQNTVKQCYLDGVLQASKDY
CSRLGCSTDNWTLDNVFEYFSSMNNIHVPYNQLQVSDSNKIYDKYSDEIVKKINEFKSKPNVDAERKNDIKTSDALHRVISGECAVEKLCLKCLRFSKDE
MEEHPFFIGSLCKECSFYCTVCAATGTVLICDTDDCPRVYCTACLKFLICPKAYDDMLSEDPWKCFLCRDESKQPANMILHPRLDWKEKVSTMFRTASNP
ASKNINFENYKNQKKPIRVLSLFDGLSTGFLVLLNLGIVVDVYYASEIDKNALTISSAHFGDRITYLGDVRDITKKKIQEIAPIDLLIGGSPCNDLSLVN
PARLGLHDPKGTGILFFEYCRIKKLMKKANKDRHLFWLYENVASMPSEYRLEINKNLGREPDVIDAADFSPQHRLRLYWHNFPFNPYMPLFQNQQDVQDK
LTPNLNRKALCKKLRTVTCRTGSLLQGKAEVKPIMMKGESDRLWITELEEIFGFPRHYTDVKNLSATNRQKLLGKSWSVQTLTAILRPLCFYFKCNEDET
SNNISALHKDISLLYRGKQF
>g3514.t1
MQVATLFRESATLLGASSLDPPQTHHHQGMHQPQQQQQQQHQQMQQQQHATDMHLVGHHMQHHYKMSYPSPVQNGGPNGTTTMSCTTSQGKDRLCRSDVV
FAFGQQGVAPSLSLRTGVMVKQEARDDGYETSPDLEMRSTGGDSSQQYHTPLTPHTPHTPHTPHTPLTPISATAHQPQQPGSTASALGQGYHGVKSVAMS
AGKAIAGTGMRPGRKLQARECLRVAIKKSSVAIKCETPVDPYSFVDEEMSMGGMRTASSPGGGGGGNPENMTCPGGAQPGLGTPTSTPPGALPGPQHHQM
NLVMNGAAGVNPQLAHQPKKRGRKKKSEMILTPEEAELAEAKKRAKTYKERKKHDRFDGMPEEEVSKRVLPDHLTNNLDIIIIGINPGLFAAYKGHHYAG
PGNHFWKCLHLSGLTPEPLTADDDYKLLRLGIGFTNMVARATKGSADLTRKEIKEGSHILLEKLRKYKPKIAVFNGKLIYEVFSGKKEFGFGRQPNLVDG
TNTYMWVMPSSSARCAQLPRAADKVPYYAALKKFRDYLNGTIPHLDESDIVFADSKLKKKDHEAIEDKKPLYADDLPDGENRITEINGTLVKQDSGLIPG
KKKRGRPKKIKNPEDQPPPDPEKLDANGEVIKKRRGRPKKIHQQQKQLERENREREQQQQQQQHQAMGHLNDYGNAVSNCFSPPLMSPPKAFAHMAPYPQ
PPMNDGFYGQGMNDNSPYNMSAKQSPVHMHYTQSPKSSQSMSLSFTHSDLSSEINTGISSENNLEPSPLTSPSVEHPDFEPPTSMSQQNMGNDHRQYNPA
GGPDPTGHHGSPGTPSHNAYANYMGYHDQTPEAHNPHPHQTTPTPLSQTAEDHSHHSHPTPPHPHTPTHTSMSPHHPHEQYGIKRNSGQDVASKSLSDLE
SLVDQIPSIADGGSQRLQHSHPGMPGDDALAEKMDAHHQSYMSGFGGMPAGPTGMSNYSPPLPPGGGIYPSSLHHSPNDGVYGSLYGMNGRHHQESQQQQ
QQQQQQHQQQQQQQHSKSYTVENLASSNYTPSMNHPGNSYPNIIPGPHYPVPMGSTNGYLFGGLESSLMQRTYGIGGMSGMSGMHPSAALGHPMAANPYP
YNGSYSSSFDAYPAPPAAIHAPSANYPGYVGAAGAAPTTTTSSSYLAPSHHRPPVDLSYDGV
>g3515.t1
MPLENLEEEGLEKNPNLELAQTKFLLSLPEHKDDPNLKTKLLDAIKAENMAPFYEEVCKSLDWTVDEALLSTMKAHNAEQLKIHDDAIEDAEKNLSEMEV
REANLKKSEYLCRIGDKEGAISAFRKTYDKTVSLGHRLDIVFHNIRIGLFYLDHDHITRNIEKAKSLIEEGGDWDRRNRLKVYQGTYCIAVRNFKEAANF
FLDTISTFTSYELMDYNTFVRYTVYLSMISLPRNELRDKIIKGSEILEVLHSNQDVKDYLFSLYNCHYADFFKNLAHVEGLLRRDYLVFPHYRYYVREMR
ILAYTQLLESYRSLTLQYMAEAFGVTVEYIDQELSRFIAAGRLHCKVDRVGGVVETNRPDSKNWQYQAMVKQGDLLLNRVQKLSRVINI
>g3516.t1
MDKTKLISNDLELPPLRSLDDFLLESARFQLPNLKDLEKWGNRVVSNLLYYQTNYLFMSVIIFLIVGLLHPVKMLVGMLAMMAILGTFAYVSMEGSVIHN
FKKRYPAVGVLFIIFAGCFITYTLGSLLVFLLGILLPFCVTFVHASLRLRNIKNKIVNKIEGIGLKRTPMGVFLGHLGMEEEFFS
>g3517.t1
MQQEQMQVSRKRKHIFLYLNKCESEATAQQYLVLADGNVEMAISLMFEGGRPPEIENSNSEPPVRAPILPTQEILVPSEPMCSFPRLSNNVFDRFRDFAV
ETQRQEEEMTHRVTGMKHISQKKSKRLEDLFRPPSNILFLGSFMEARDHAKTLNRWLLVNVQNPQEFSCQVLNRDVWPNQQIQEIVKDHFVLWQVLCSAS
DGRRYIDFYNVVAYPYLAIVDPRTGECMRTYNNITVDSLISDLNDMLSTHASPESASQVTSNSKNWNNFPTTPPKRNILADQIKNDCGPSSKTSRLLSEK
IANSENENVTSNNITSLNIPSSSSTAFNKKRKLNECEAKEKQLKDEKLKSNTAKIETNDEPFLRLCLRLPNGTKETISMCATDTIEDFLFKMEEMGFPST
EHTFLVPFPKTNVGALSSNIRLLDTILFPTNTVLYNKLKKDGIFMKTNVEHSEALPFSGSHNIIFVVSYKYLSNLYSEIIQDSFHHDNNMIKPYDSIRAA
AVTSINDY
>g3518.t1
MSVTGKQLYDKIRGLRPDLSSGITSEILSKICDDPSTQPFLEWFCKNVSNANVLSIEEIKLKNSLQNAGEWLEDEALDAALEEATKEYPDLLQLVSIDDT
YREDLFVKYETLKESYKDNEEYLQTLKHSIKNLKDIENKLDDDIEEMETILAKEQIETEKAYDDCSVILKEFDKNNSQFSKDVYNLLNIYADAVKNQGNP
ILWSQMPIDLFIKQVELYNHYLSIYIKKQFGNNSKKEQEENLDVFLINDSREKQVDERMYELFLCKTTLTNSRIKEISANVQEESYIAMLQCVQDIHNDG
ILKVPGDSKLHDEIQTLSMKRDFLEQNVKLLRDQQFPEEVVQFAEMETLKILRNDALARLERRKSRLKKLKNLHSLAVKHGHVYVDLLCMLMEMQFCSLR
EVAEFIADAHHYITTEYKLSSTRCEVMQQQQDEYATLMAQSPKTYNIFNQIFISMMLGNDTSDKSFSLALKRYDNLIVDNMEKKKFMLETYINDKIDELQ
KLEDEVNKDYMAEIQNGPTISFRPISYEISNKYEEISAIIQEIQEDLTRIRNQFKERMRMDTNLEREKDILWQRFLAEPDVLRMRYEEAKEKANESHFGH
ITESKPNL
>g3519.t1
MPSAEETTYLIEVMPNGAAQADTFLTRDVDLLVSQIKENLRLSSLKAKSSVSHKNSRPSPYRIPARSWADPAAGCEVCGLRSSSQSHHQQQNHVTSGHHH
HYHSHLKRTERNRVDDDPYEMLQELLREGGLIKEAVKRLQANLDEFSSSEVDEDEEVDDEDDEQRSNGGYRRKPYFYDSEDEPLPPMYEPLELCATGSHF
WRHKETLKVPMSLFRNNRDRLISRLRAKSEASAAGTFILLQGGVDVPFNDTDINWPFRQESFFQWCFGAEEPGYYGAFDLDNGVSILFVPRLPPEYAIWE
GKLYTLDEFKERYCVDETYYTDEIARVLKEKRARLLLTLMIVLNHIYWRKFPTNAFVQPYSLISKFKKRWFAHNHDGAQLTQTNIFVQEGTHIQEVPLIV
RKITNIEALFGNRSKEDISVSNKNKKSAIIYKENIPPSNTSVMKPLKHSISIETNEGTAILFCPDIERLRNTDVEQVLDVINSSTNKGTEGKMADEISCR
IALQSLKKMIELENGWYRYRKTLSSGQSSAEIINRNIILRQLVHLIVKSRDSEMILQGLRALKRDKFNPSTNVYKDLMCNEIMIRATDGEFTVLQLIRAV
KILASFRDPKYRNCVDTLWVGLACREQDIKSDLLVPLFRSLKYFQRSKDMIQIILEKKLSEQWLKLSGTHMANILDCLHGKESSKGCLSSASKWAGVSMT
TSTEKDLVNFINSLRTKKYIDENIEQALARYITNIGTETRDPNLIASIMNYCKDLKLRNPYVLAECGKYFIKHGMEISPTLLSSILTPFGLLNIQPPDPT
EFWKKFDEVISARFADLKLNDVLDIFLSCMYLEKYPVKYLDRVFSSYLVNRLEIQRDAPIVNRLKTKLKLFDASMSLECKDYQGGPINLDRSAKSLDLDI
RIRSIINKIYKPLAHLIGGEQKLSRSVVLNRLPLINFYVLDILIHPLLKSTLVFNLNLHKKRNVNTVILIHLPEYYCWNTQFLIGPQIMRKRQIRKLGFR
VTCLDYAKLTKFVDHDDKLLSYLSQSLDAAEDAL
>g3520.t1
MRSMRPGIPEYTAESWFLHYIYGTGGCRHVSYTCICGSGHNSSILHYGHAGAPNNKVIQDGDMCLFDMGGNYCGYAADITCSFPANGTFTKDQKLIYNAV
LKARDAVIAAAKPGITWTDMHLLANRVMLTSLKEGGLLVGDVEDMVRAGLNEVFQPHGLGHLLGLDVHDVGGYLPGHPERSKDAGVRKLRTARTLLAGMV
LTIEPGCYFINCLLDAALANPDQSKFLVQEELQRFRGFGGVRIEDDVLITETGVENMTDVPRTIEEIEEYMQRDN
>g3521.t1
MFCFQSPFTRSSRSVVSTASLSASKSKSSLTNAILSPTCKTSNATECNRRGSEATSESSNSSIRYIDQEASMSGGSSTDTLPGIRADYLDPEPLSPGADA
LISPSGITVILNGTTDPKQRQIAQDENHQTALHSVPSPTKKSSSNGSSWRRKLMLRLRSSDSSSLNNGEVLSSSTSPSPASESTMESTSSSRNPRSEENG
QDVNAMATTISSSSVQIDTIESSQVAAASVGDIPSLENGFSEPEEENDDDVEDEEEDDEEEEEACNAETETEDGSSLPSSPAAASTVGLTSSAVPYYDFL
SVNGGAMRQETTSTSSPQLSSGASLRSSVESPPADTCSSYGEDSSPGIDSLKPEVLEATGCLPAARSCPNLERQSTGCSSASGSSSPSPSPGPAGPRFKP
LEEGVIQVCYLNHTRTLVRKILSSKFLRRWETHHLYLNDACLSSKTLTGFLQQPVPYSSMSEVRKYVVARWDPAYKNCLSIVLPDGSLLLQTSNAYTRDQ
WYHSILWKKSIFKYQHLVSMSTREEVILRELRTMVDFALWTPLQDERVAGAPLEAVAKLLEEPNTDSETNAKIDGVVRDRRSWAEAVLSVVAPLLEKAAP
PAALARALARLTQQHPRSQLVPMLGPTITRCLKHTVDFGKSPDMRKLLQVFVAALYENNDGEQAIRDYISSVHGPGSDCPHPRTFNNAVDFARRFEVSSR
VSSNDDKPPSLPPLQCYLLVLNIASEYSDWRPGLGALLQPVPFPEEALAMREVQESVLMCVMQRLAKDPRCIVHRILLPVREPRPGWIHIAAPSSPACPD
RGELFGEMKQAGDDCILLAVRGCDAAQEALCLMLEWRLLPNEEARLQIVNALESTESGKERYVALCQRQKNLQELQQKGGPRKLTLPVRATDADVALLLG
GRALGNLECLSLAFTSVTSACAEQLIKLPALRYLNLWATQFGDAGLQMISEHLQKLQVLNLCETPVSDKGISTLASLTSLKKLNLNSTKLSAQTFESLKK
RLPALQEFDVRYTEAW
>g3522.t1
MENVIQLSEAESEESLKCNDTMELPDEMRFNAGHLVAIVTYSILMVISAAGNITVLIMTIIKRRKSKSRIHIFIMHLSIADLLVTFLMMPLEIGWSITVS
WEAGDAMCRIMAFFRIFGLYLSSFVIVCISIDRYWFDQPSAQKVDKRIQRALFFFACTNSSMNPIIYGIFNIRQKNKAKTQSYPLLRPINTTMELPVVTY
AKESIFTIFVIALPILFNPSTSYNRRSSHDHALTANLQNVWNENEFIIALSNIKVRKKSGTSNSIETLLAVKYKQKTKMVLILDRRTKRVILESLDEGGR
RSAAHVNVDSLAVNTPLKSLIILVHQSGAPTRINSRVDVYVDCIYEGSIPLKKPFRDIAETKDPSIEVFRERKCRAKVYQSNINNALKKEKCPDNLIDIK
QSSISGSTKQPDRTKINSTDSNGYDQKKKPTDRPDGTDDDHRIKNGSATSDQNNNSTPSTGQNDTKRPRHRTNKKSPSKKDQYTHSSDREIAHKKTPRRP
GSNNKPDKYDLDGSFDLFSSGEIDNLDPGSLSSPFTLQPSTTGNYPTKQLKKPHQSETESNGSDQYGSKKPGRSDETDGLDYPDESSLTLPDTKGTIQRP
DKLHQTDSRPDRSDGLDSYEFNKNLLPTSDKSDGFVSRDKLKRPGRSTSRPGVSDGFDGFDYPDSDVSLTTKRVPRRGDIGIQSLDERICQTDDQIVKTL
NELINATRKLWRELELNRQETQHLRQLIENCSACRTPIVTPPPLLSCDPSPCYPGVECRLTPRGPQCGPCIRGYTGNGRVCTKINVITCIDRPCFQGVRC
YEVSDGYKCGRCPSGYIGDGERCDRRRNPCESHPCHPEVKCYPTYNPPYFKCGPCPLGYVGNGTVCLDANECELARPCHPGVRCINLHPGYRCDRCPTGY
TGPMTEGVGIEMARTRKQICQDINECDINNGGCHTNSECINTEGSYRCGFCKAGYIGNQTVGCHLQQDLCPDMVTVCDVNANCIAMYINEYSCKCRVGWA
GNGFVCGPDNDSDGIPDRGLHCHDRRCHSDNCPTIPNSGQEDTDEDGIGDACDSDADNDGVLNSPDNCVYHYNPNQLDMDNDKIGDECDNCPRDLNPKQE
DLDDDGIGDVCDSDMDNDNVQNAQDNCIMVRNPDQRDTDMDGIGDVCDNCPTISNPDQTDVDGDGVGDVCDTDADRDRDGVQDDRDNCPDLANPGQNDVD
HDNIGNECDDDIDGDNVINTIDNCPYVYNPDQRDINHDGIGDACWNDNDNDTVINTKDNCPNNSLIWATDFRKYTTINLDPYGESQKDPVWQIQHDGAEI
WQLLNSDPGIAIGPDEFTGVDFEGTFYIDDQDDDDDFVGFVFSYQDSRHFYVVSWKMNEQVYWIPTPFRAEADPGIVLKLVQSETGPGEILRNSLWHKYD
TPNQVKIIWTDPKKMGWQQRVSYRWHLIHRPQIGLIRFWLYQGTLLVTDSGNLFDSTLQGGKIGVYCFSQMNIIWSDLMYKCAETVPRYIWDQLPDNLKK
EIQVEVETGHQQQIVQRMNYDF
>g3523.t1
MRVLLILGLFIVCVVDGIIPDEALTAGLQDVWNEDEFIIALSNIKAKKKSSASNSIETLLAVKYKQKTKMMLILDRRTKRVILESLDEGGQRSAAHVNVD
SLAVNTPLKSLIILVHQNGGPTRINSRVDVYVNCIYEGSIPLKKTFRDIVETENSPFIEVFRERRYRAKVYQSNIIDALKKDGCPDNLIKIKQPSIFENT
KQPDHTKTYSTDFNGYDQKKKPTDRPDGIDDSNGITNESDRSNQNNDSIPSTGQNDTKRLKHHLNNKKSPSKKDQYTHSNDWQKKKNSRRPGSNNKRDKY
DPDDSSESFSSGETDNLEPGSLSSPFTLQSSYHNMTRIAMLMSLAANNSIINKPEQIKLENSEINTLQNNLEKLNRSKRGFDLQLDPSPRFKKQMAIIGG
GTLAATIGSAIVAGAACSFIPIIGTAACAGGAALGGFIGGGLISTSIASTV
>g3524.t1
MAGKNFVDEINALFTRKSDFNSDEEPEETKAKVVEYYDEDDVSEDEFRQSKIRTQNIDTLDEVDERYAGKKVSRKDIYNDEDVMSEDMESENSEEYEKDE
EMESTLEQSEDEFDNDEEEDLQDSQDSGNMSNTEEQDEHDMDIDNSLDNQKESTIKTMSETNVKAEVEKGNCIRNQLKFWENLLEMRIKLQKCVIISNQM
PQYDIHKKLRSDTDFMKKTNEIKTKLLLSLNNMLQLRDLLLKQYPETKNLCVSSKKRKTDKDENTNSNDPMDEEIPSDIEDTLENEKESSIDEDTGTEEP
VPRKRLKYNDCEKVLQENHDSYKEYRDSTIKKWNDKTRIATGSLNKGSSQTTLEQIEFAMSDISKLRKKTQLKRSEYNIVGKSLSNEDSDGRRIQEYDPE
IYDDDDFYHQLLRDLIEYKSSDVTDPVQLSNQWIQLQNMRKKMKVKVDTRATKGRRVRYNIHNKLVNFMAPVTVYDTWTDSAKNELYNSLFGKIKPTEDQ
IKQ
>g3525.t1
MVAFYEILNGLWVRNGLQIKGQAMTYIQCNFCNSMVDADLYLLQICATKLLPDVFLKTIIEKFHVKEWMSLCLYNAPQNEYLEGEHDTPMLESCLTFLAT
LVNVRTNLGLSDAEMSRLEMVTLLCMGDKTHSQLMELMPERCGTTQNRDFESVLADVAQYRAPNLEASGNMQQGMYGPKPRIWDELFDPLHVLLRAVHRR
DFQISMDRFTEYVKQSGKLKNSATPWPPFRHPAPVSSDYDDPRIVLRTRVFHAMILIILYKAVNGHNISEHVMALAIYLLEMAVITADSPDKSVNPLCQY
TRSSFRVIKDMNLGGWYKSDSLSENLRTVIPRVILVQESEPNSSDSEFEWEIQGEMSEVTTSLMLNDSTNYNNSAKKGSLKLLGFSVRNTGDTARNDNSV
SNANATSLPALPPSVENARPLPALPSTSVEYNLIVPEDRIVAIPRSNSEDDLTIPLQRALPSSGEESMALAIESPPSPNNAIGDQPALPPAPERPAVMAG
NEIIAAHSVNYRSTEIVPSTSNPHKHFKRREPQAGSMQPQTVVKVGESIISLLLKLHSQLSGVPDSYNPEQSAISDNEASSSSSSSSSSSSSSSNSNSSS
SNSPASLNESRIGDGPFFISQLLRKIADLDPMCKQTIIETRNKLWPRMQECEEDEQRERENREREERRRRAKERQQKLMAEFANKQKQFMEKAMKTEEAG
ASGMDWDQEENTTKLASKKEYDCVICNQTTPSSEDKPMGLVVLVQATSIIGHERQESDRLILPTSDEDPSIPKGNTRGAYFDRRMDEMSRLFHTFSWLVS
VNLGWEGGVHVQTCGHHLHLDCLKSYLESLRSQQRQQSLAVERGEYYCPLCRQLANSVLPLSPQLGECSAVVRSRHASTKTIFADLNTFLKEIQRNPISS
NLAVAMGKAMEDMTTCTYLKYKQKNCKPSHQSLFLFVTSVARTNFEIELVQRGGSLCDSPPTTIPLTPKRDCIVALLHVLAMHARVLVTWPVHHVWQQLA
IPLIEEPTSSFALTPREREVPLLLRDPTAMLIQFILLLPLHLDQTERNTILKRRYSCATTPSETILAQVIEYFSDSGLYSGTDDDKPSTSSSPTYAKVKT
HCIEQQIQSSCLPFLRVASLLRYHLYEQPLPLIRTPQSEFVRLVYYLELVTEGMSWDSFDSTVALNWQEPKASVSVPLFWCDQLLGFLANWQNHQPVRGL
IVEQHISWHMPKLLSLPREYEKIFTYYHERQCSQCHSVPQEISICLLCGTIVCLKQNCCKQMNVCEAIQHSIDCGGGTGIYLVVTSTYIIVIRGRRACLW
GSLYLDDFEEEDRDLKRGKPLYLSQDRYQLLEQQWLAHRFDHTKKTWVWHRDAL
>g3526.t1
MAKFRETVTLILVLALTCNNSYSFDVSLNDALDMIRLGRETVVEILESWEMIRPHTSQHESESDFLFVKRMEKELRQRIDRVSKKIDDYQERMETKTDTI
LTQLLLRLPLQNRLDDSLRALDHYIGQVHGLYNIFEMYANNSDRYERFTMVQFAKSCVSPRLGELPDVLKSIHRLLVPSEQQVYNRSILVLLANQMQVSH
MQRFCNV
>g3527.t1
MRYLTCLLALGALAAAAFATIKNDASTVDVLRQALLYLEKELKKDLADERKWINVEAQEKYLYLIKAYKRFGNQVDERFPLDRRDHLNSLDSLWLWARAQ
SEAKGINGLYGVFRQMQREIVDLNATINVKQLANFAETILRDPNAAIPRALDRITNLIVNEKLFIAAFQEASQQMCNEMQSPQQLLYNLYNTVALTEIKG
YTMIQFSYVLLRLFNEGNNFNEEIQTLKNQYEIRMSETLRAVKVAMAFAPRDLWRCDPSVHKLDETYTELKQLFQGYIVNEVDLNSDNTCKENCGYYGYT
KVYGCYKNQFCTQQRRCNGKILQCEYIDSDMWICPSDKNSNRRYEYIEYENGLVYGNKNTCRRSTTKVDSWWRWLFWHCSYCFCYCDDHNSSSDRYFSLR
SVTSDISNNRVITGIRLKKINQIIHIQIQEGQLLPRGAINTSTTEWQPVDAFSIMDANIKSGIDYHKLVWEKRALDLDDLQSSQDHLLTGIRFRMVGSRL
NLEIMVTPFNFTSGLLIQPEEKSFWYSNDVTDRTELKFIEPDIPIREFLQNVPDSSVNQYLNFAPSDRRKDAAQSTIPFFDIQPIVPDPPVPIAGAGIFH
KGRRNSGGLVALKLITYDFAPHLQVDLPPTPPVLETPNEITAL
>g3528.t1
MASTSSSTSPDVQVLMGKGKRGAAAYISLTTGRDTGGCPPYLNELLNVLLNPSKPIDDWETIDWCKWLMAGGRTPDEFASTVRTYDNATTCGLVWTPNFV
AYRCRTCGISPCMSLCTECFKKGNHHRHDFNMFLSQAGGACDCGDTSVMKETGFCDRHGPKAAVNKSVAPSDLMCVAEAMMPRIILRLIQHLRENCKMDV
DYRGAIHEADSYLTMLLDLNNMGALMRHVMTSALTNPQKYRGLMDPSVLTGQSEYDNYCQDSNKIYQHAVKSLPNPEPPDEYKECVSLQEHLEHTTFLEE
LMFWTVAYEFPQKLVCLLLNMLPDPDYKEALTRAFVLHYSRISMMLERSTDPDTLSNRVVHVSVQLFSNEKLALRMVDQLKLLHVMVISLKYMMSKILIE
NTLHDPDKNFHYVVDCGRQVMKEHCYWPLVSDLNNVLSHKPVAVRFMSDNTLLEMWFDFLSMFQGMNVNQRELSQHVEFEPNTYYAAFSAELEASAYPMW
ALVSHLRGPESATLSRRVLAFCLTALQDWLDAVNYTHPNVSDSLQVSFHLPLHRYLAVFMCQAIRQQGATLRELLPPTDMLHLLMMHPLRVQTRFKFKKN
ELEIIRFD
>g3529.t1
MVRMNVLSDALKSINNAEKRGKRQVLLRPCSKVIVKFLTVMMKHGYIGEFEIVDDHRSGKVVVNLTGRLNKCGVISPRFDVPINDIEKWTNNLLPSRQFG
YVVLTTSGGIMDHEEARRKHLGGKILGFFF
>g3530.t1
MAKTKTISKGCPKCEQQVPVACKACRCGHSFFNARRNSIKSPPSPDGGVMKTRRTNRIKREKPNYYDALEYDKQTKKNTKIRRTIDTANDIDCRQLNKKK
KRKGKGKGKSGSNSGVGDDDDEMDGINGLSPEKQLTCSLILQELNNKMRVVAWKPT
>g3531.t1
MSLPREWSFQDACRASSLLVDADIGVVPTAASSQEMAVTGSSAIIDENMNNQPATQLGSLFSIHSAPVFDLSGSVAVGAPSPNQPGSLAVQATATSTPIV
PPHLQSPEGTLLEDEDNDNLLTISSLTARPLIAKSRELRSVKCIAPKGRKSRQRNERKPRNTTYVPLDGGYGWVVVFGAFFVQFWVAGLVKSYGVLYVEV
METFKDSSASVASWIPAILTCLCLALAPVTSMLCQKYSCRTVVFVGGLFCALGLTTSYFATRLIHLFFTFGVLTGIGGGLSTTPGIILVSQYFDKHRALA
NGICVSGTAAGSFMFPLLIEFLVKDFGFHGTILLLGGCMLHVCVSATLYRPLDENYAPEENVLVKIENEMKEQQDQDKSTQQKLELLFANDPTARHNMLN
ELFHQNSGVVAVELTDSDEEKDVMGEGLRMKPISKIRSSSILHSVEDLSTDSTCVYKARSSLRSLRSSVTAMGPPEQQQPPPSPPSRLPSLTPTATSTES
KITFMQKIARYIDLSLLKNPQFIMMCISVSLMSTGSPYMLYYLPAYVHAAGYTKSEAGYLVAISAALDLCGRLGLGWLSDLKLFDRRKGYIGSVVGAGVA
VLAIPMAHSFYVLACSVGMYGLCLGCWFLLVPVLLADQYGTDKISSSYGLVRMFQSFGAISIPPLTGYLRDVTGSYTVCFLCMGTCMVVGGLPLLLVNEN
QTDPTATKLPVNTENNNRQEDTTVKE
>g3532.t1
MKKLHVRTVLSLIFIILHNAPRLGLVIAKTMNYNNPSYFKIGGVFSSNESKAHFGKTVDHLNFDFQYVNKGVTFKHTVIEMDSNPIRTALSVCKSLIAEQ
VYGVVVSHPLIGDLSPAAVSYTSGFYHIPVIGISSRDSAFSDKNIHVSFLRTVPPYSHQADVWVELLKYFNYMKIIFIHSSDTDGRALLGRFQTTSQNLE
ADVEIKVLVESVIEFEPGLYNFLEQLMEMKGAQSRVCLMYASKTDATVIFRDAAALNMTGAGYVWIVTEQALEAPNAPEGLLGLKLINATQEKLHITDSL
HVLVSALREMNETEKITEAPKDCSDSGSIWETGKSLFQYIRKQVRPQGATGQVAFDDNGDRIFAEYDIVNIQYASPNNKTQVSVGQYFCPTNSTRMKLRV
NESNIIWPGRVKNKPEGFMIPTHLKVLTIEEKPFVYVRELVDGEIKCMAEEIACPHFNTTDGENTRMFCCKGYCMDLLKELSKTINFTYSLALSPDGQFG
SYVIKNSSRKKEWTGLIGEIVNEQADMIVAPLTINPERAEFIEFSKPFKYQGITILEKKPSRSSTLVSFLQPFSNTLWILVMVSVHVVALVLYLLDRFSP
FGRFKLANTDGTEEDALNLSSAIWFAWGVLLNSGIGEGTPRSFSARVLGMVWAGFAMIIVASYTANLAAFLVLERPKTKLTGINDARLRNTMENLTCATV
KGSAVDMYFRRQVELSNMYRTMEANNYDTAEEAIRDIKIGKLMAFIWDSSRLEFEAAQDCELVTAGELFGRSGYGIGLQKGSPWADAVTLAILDFHESGF
MESLDNLWILHGNVQQCEQFEKTPNTLGLENMAGVFIVVGVGIGGGVGLIIIEMVYKKHQLLAFGNITFMFLINYRLGTFLSSKLLDFVVSRNGKLCERQ
SRAANEGFKAMV
>g3533.t1
MLMLPSRWVIYILLVINCIDARWPRVVRQAGYSYQRPSVPFSLPTERGSQQSQVVSQPISTPGPTYLPPYDQQGAAVGLSGASNIGASLSPASQLGHISS
LSSGFATFPAIGVVKLSEPAGGSSFATASSSASASSDAFVQQSQSVPVISIPVTPIKNPSAGYPASTSGSSVTSGYPSSTPSLSSPTAGYR
>g3534.t1
MLKVVGASWLQTRISTYILVAVALIGIGAIILGEFDFLHVEKDGIYSATVSWNHKGGYHIEFWGQGNDLANVKLNVARAYYKTSIFESGWSIIEIETSSK
YPDVVQAYAAGLLEGSLTWQLIYHHWYNTVNTVCEKWAVECWKLMEFFRENTAIVRERAELLAATDSFWHMVRLFYIQLDGLEAGWKYAVRRSRQTVEMN
TEHFLWLTIAADLPDLEQMVKNFDSQSNCTKGMIFLKSLPREGMEPLIAIGHSTIAPYAKMLRLLKKYTFGYHPLPKTSEPVPGRSIIMSSYPGALSSHD
EFYVIQGQNHELIVAGMPWVNAKRSLWNFTNAKDQVMSSVRVMTTNRLTTDGQRWFDSISEQNNVNIERQWVILEPRFGTILLIKPGITRKMHINKQFAG
SFWSTEEIRLRENNETDRNSYDTVKNDLLAKLQTNVTTMEQFVRLMRGYNHETSTIKNEEQARILTYRGDLEKVALPFGVIDAKIVLADINGIETFEAIS
GPSTLGSKQPFQWSKTFPNVSHVGQPDIFNFDSITPLWVWL
>g3535.t1
MLFLLLLVALVSVHSSWSRHFSIAENVPANAIHTIPLGSEATFNWKVDLMNELVVVEIHYIGNDSSWFAIGFSDYGEPKPADYCVLWPDWHQQIHLQRGT
THLVWLRGRGPLSSLTGLEISDAKASGMSRTELRRMSHKKPEFPANAWQLELLAHNVQVPKQETTYWCHVHKLPSVLKQKHHILQFGPAIQAGNEHVVHH
MEIFHCAGPVNEEMPSYDGPCDGTDRPAKTQICKKVMAAWAMGADAFVYPEETGLSIGGANFNPYVMLEVHYNNPELHQGIIDSSGIRFVLTKSLRKYDA
GVIELGLEYTDKMAIPAGQEAFTLSGHCIAECTGVGLPQSGIHIFGSQLHTHLTGTKVITRHVRDGEELSPLNYDNHYSTHFQEIRLLPKLVTVLPGDSL
ITTCTYNTMKRDNVTLGGFAISDEMCVNYIHYYPSALLEVCKSAISDDALQTYFRYMREWENQDTSTKKGISTNYKSIEWTKVRVEALHDLYEAAPLGMQ
CNSSDGSRLPGSWDNIAATPVKLPLPPPARNCVELSLEREILDQM
>g3536.t1
MSVFGDFQRVWVQRFPDSALPAAWEEDVRANLVKHKQKVTALREELEKEEFYVEYLERLLADVERHKQLANNTNSNASISENKQEATTELQSQQDFQAAE
NSLTDSSNPTNVGSFAPIVTERDDISKFQDKCVSELSSTLGTAGKRPKSEVPKSPEKVPELRRNSDPDVPSNYVTVIEVTGSSKKDKNEESLKEEDEKDL
EKAINEDGEDGDAEASEEEPYYDSVALDQTGEYVYIDARVPIVNSNNGNKAAPRRPPSLPDSPGNQSNYVNIDYFIQHRAAMDSEDEEGANPAPPILLRA
LSTDNETGSSDAEPLSLSEGSLESPTPTTPRRQEKSKDREDDRTSMVKCIVNSVVESEAVYVECLTVMLQYMKAIRATLTTSQPVISEEEFGTMFYKIPE
LHALHQTFLDGLRKKTEKWDSKPSIGEQFKIMASNIGLYGAFLHNYGRATDTVRRCSAHSTQFAEITRDIRLRGFPKGPGLSLEDLLHKPVARVQKNALV
LHDLLKHTPVNHADHAPLSEALAMTRNFLDEFNIIQTKSMFPSHDRAQRRLVKNSFVVELSDGHRKLRHLFLFNDVIACAKYKASGRDKFTFELKWYVPI
AEAAVTEDGVEPREASPANVVALRSQACTVRDQILWEERNDEKRIRLGGRGSEKNRKKLAELEAQLVLASPNLVLRVAHKSHQNRVQNSYTFFLSSEFER
SQWVEAVDALQQGGQPPGQLPLSMYELQAWVTACRTFLQTDMGSYLLRSGRDESLLLGDLHLTLLGLTPPGLDRVSDLYIIVEVDSYGHYFKRARSRVAK
GQAPLWGETFVVELEGSQNVRILLYEECGTRSLLRGKCIQRLSRSWLQSDQVERSLNLGPTSLDVALRFVPSEVTLRRVPSAKPQGLFGAKIQQVCKREK
RDVPFIITACVREVERRGVGEVGLYRVSGSASDVARLRKSFESNSYEAEQLLKEVDVHSVTGVLKLYLREMPEALFTDALYPAFLEAFQTGDLSRGAALR
RVYDGLPSVNKAVIDFLLAHLVRVNKHEAQNKMSLHNLATVFGPTLLRPGTSNSRSDAKSRDPLAAGTVDVMAQAGILYCFLQLHMQQQNNQSL
>g3537.t1
MLATAGITAIHVKKLGHTIDEIRLRALNNIISKYDLGFVCDCDAVKKEIIQRLFNWFSFEVAPQPEKVLNLLLRLAKTDAKSYLNAFGKLKFQNELYELR
RKLSSEWYAKLDEIEEAVIQPERNQINGSNINTKDLAINALCSDFDRHKTQIQNHTRYKSKDYEKEDHDNLHDIFTLSSVLDSTIPLDVTSERENGTQVS
ETIEGGIKWLIMPWQPLVTSDKGVLTAVEEALNNTIDINHILHTCQFITNVMMQDFPAEVFLQRPAIVMILHGLLKSSTSSMSETNVASVVPTVLRTLRK
LTRSLKFRIYYYCEPCVANKKQKLLASKLDSNVYTSSEAGDGPDGGFPEANYQAYQSTGTSDRSQSISENVDDSVLQLQQMLLPVYCIESLKHVLNQLSL
PIDSTFPLRNIKYITDLSHELVQLLIISIMPNIWLCNDDTALKISDDLKALFNLMGEVMEYFENCSNVDYLRITYLHLTTITMKLLSSIVPLELADTVIP
NSLKTSIASAIMDAPIYLLYPALHSMLLEYTRQFQGVNQIELVKLFDETKTVTKSMQAAISVLKDSLEQSPSETLRMLYTSKLSLSYHKNLTIVKIAVKF
LQDISKYSLSDEDYALATKLTLNLLANGDINVQHATYVECHILVKSILGVEYNKDKLSWKNLMFLLEPNILTEIISHGAISENKKINEVSRDMIVFILKG
RIQMGETGWLKTLEAFVPVLYLLQCHADTNTVLGQCVTKIFDPDVSNSIQLPFIEVLKGNLRFLYSPNSDIREEALCRLIWLLGKEKDSVQKLPRLSSLH
GLPLSSLCIFERKISVKRSEGNYQRSNLLSVLEMLNEPNVDPKIRKSALVQISVMLSDTSLHKLFINQGGLPLILDIFSKALIEKDYINYPDSVIPIISI
LKLLVFFECSVRHELSISTTVLFNIIRSLFLFPNNECIKTDGAQLLCLLLYSEHIIRVSEKATLAENSIASHISLPYIVVANMKLPFACKSHWKTSLHRR
SDVTLLHGSNPVALTFIRQYWAWEWNDGINMLWKSLDDIQNSEVTQKLIILEKDFLSLQYSFSQYCCQQQLYNIQNSTAHYSVTCALDYLTMYLKFYKIL
QRNNEKEIDSLPWEQTFERFLLSHPASKEDCDLFVDVLIFLQLYLNVAKKGKGSWISKIMKNMTRSLADLFKNLEVDNQNVHQSILKLVRTCSAIEKMQK
SNGEPKNTWIKFVEFVVLTLCFGDQQHFYNLAYLDWLLTCLTYLIGQCEWGNHKNLLLSLCNTLIEPIVSFHGAGTVSFMGLSITRNSIICLNHLLHQMQ
SWVGFWHEEGRSLNVLPMLWQNRDPLVRASALQLLAGLMNTVHTVSQLLNAIAMAPSDLCHTLLQCIANREESCLVREQACIAFCNMLKNSMTYQCDDSL
QSQAVLIYVEQCNIYHEIGVLCSNIYMLTTLDAEQLEYRRNNGKPTFIQSAQSGCFSLVPRIVSYLYNCQDELQAFSGRDSEITDVDSSMQSIATPSLIT
AACNLLNNLIFIGLHEVVRQIYEHSIDKYLFGCLNEIPKDNGNRKNLSHYSDVLEMYISICTVLINCITHSNEYSAVVLFSSDSLYTLFRFLNIDLYQSA
EPRLMYLRNRLWTEIYNFIAMLSLTEDQHFEAIQSALELCGPEIVMASIYFAIKDSATDLRMSAIGCLAFLLSQEIQKDSLEKSDVSLLRTTLDTILDTR
VAIESKDGNLRDVISSVNKLSIRDANVHSKKSNESEKNSNSMDKSLNQDQITIGGELCGLLLHLFIAHNYAKSKKNCKQSEDKDLIVGALTNLLYVSKEA
KRVALQNDLPETALMILKELYVKLNLQPFELYKKQVEKKTHPLLHDINCIFILLMNFMYGDANVKETLTKKGLADVVHKLWAWIALNKMVSTSALKLLAT
FTTKCNVAAQSLTLTTILPGTGLRKTPNTLALIHVIIQVASKEIERAGQIFDNHKMHFAFHILRNAVHVHECRVCISKSNLLQFFTKIHPIITKRIKPWP
LVEMYCLEFLIDFTYYEEGQLCVPKAIDALDVLIHLAKCSSSSSKVLAISILRNLAFNITNRPRLLSSVDFINLLHDIFKNGSSCEINLAGSMLWSLISN
NQKGKLIARSAGFSQSIREALGRFTLSSIDASKQEQELVMVLQYVLTILSPVEVKNGST
>g3538.t1
MLNKARPRQEWSPQSPIDVLWMSRSAMRPAEGDASSDCILIVGVSRSKMAVAFLSVALLSLFLTFHILYDSAVYSLHAVSAVEGRTVELVSQVRATPPLL
FSTSKVHFPRTNRHLPQAIIIGVRKCGTRALLEMLFLHPQIQKAAGEVHFFDRDDNYGKGLEWYRRKMPYSFKGQITIEKSPSYFVTPEVPERIRAMNGS
VKLLLIVREPVTRAISDYTQLRTHAATASTLINNGTPQLQQQTARTFEELVVRPDGTINESYRPVAISLYHTYMHRWLEVFPREQILIVNGDQLIEDPVP
QLRRIENFLGLESRIGRHNFYFNHTKGFYCLRNETSEKCLKESKGRRHPRVSPMVVTKLRKFFNEHNQRFYELVGEDLGWPEE
>g3539.t1
MKGIYTIAIFFLTSWNVIANEDFAQDKSESIREKDLRQIFTRCPLYDENETVILAHETDCTKAYKCSWGKRYPLDCPWIDDRKTEKLHFNLLKQYCDWPW
DAGCIDCPGNANDGYPSIKISHDINNCNLYYQCVNGVKQLRSCSSGLCFSATCQDCVRNRTGLCLDYDV
>g3540.t1
MGAYLSEPITKKESSNETGKNVAYGASSMQGWRISQEDAHNCCIDFDDNCSLFAVYDGHGGHEVATYCSRYLPDFIKQTEAYKRGDIRQALIDAFLGFDA
TLTKPEVVKILHELAETSTTEKKEGDNESDEEENVSNLCMEATMPLEQVMAKYKSEMLNTHIKSLKGEKCGKRAFASPFLRGRREREKATCSSLGAGCSS
SPSPPPSSSSSLSTTAAWNTNETDVSSSSQPCGSTLSSTVEQKESECPGSNEAEQVLDSTTSNGNAAHVSPPVGSTADVEPAKSMDMPDSSEDVKEKVSS
PGKTPPCAESNVNEVEVNGEELKRIGDADSSKGGGDNVSSSSCTPVENGDADQQERITSSGRRRIQPVDLYQSLLKKDSDDSEEDEDDDENDETFDGVPE
SDEDDTEDIDEDETDDDEEIEEEDIDDSDEDPDIMINIEKPGSDSGCTAVVAILKGNELYVANAGDSRCVLCRDGQAVELSLDHKPEDAPEMERIVKAGG
EVTGDGRVNGGLNLSRALGDHSYKQNMVLPAEEQMISALPDVRHITIEPEKDEFMVLACDGIWNFMTSQNVVQFVRTRLSQNYENISKICEELFDHCLAP
DTLGDGTGCDNMTAVIVKFTMSAAATAKSNTVAEVCVTKKRSISPAIEENNECIAEENTVNSCKRVKTEAAM
>g3541.t1
MSGEHKTVIKYPSEYVKLNIGGSLHYTTIGTLQKHDTMLRAMFSGRMEVLTDSEGWILIDRCGKHFGTILNFLRDGSVSLPESTKEMAELLAEAKYYCIS
ELAESCEQALLRKEREAEPICRVPLITSQKEEQLLISNTTKPVVKLLINRHNNKYSYTSTSDDNLLKNIELFDKMSLRFSGRVLFIKDVIGSSEICCWTF
YGHGRKVAEVCCHSIVYTTDKKHTKVEFPEARIYEETLNILLYEHRNGPDQELMQATSSRGVVPCTSDEEEGERSGLARLRSNKQNTN
>g3542.t1
MADSLTKYGIYIDDFSKIRVLEPEAANQSNKLKDECQNFVSKITEFEKNSDDFIKILDDLGKEVEKEKMKTIGARNVLRSIEKQREAQKQQMQALILEKS
MELERLRVQYDSLKKIEMEQLETIEHLSVN
>g3543.t1
MAVTIDSVLYLCVVAVLWGVTNPFMKKGAQGLETVKATSAYKQFIKEIAFLVTNLKYLLPFLLNQCGSVLYFLTLQSTDISLAVPVSNSLTFVFTAMTGW
FLGEEKVHKNTYLGMILILSGTTLCCWDKLNKTVES
>g3544.t1
MPGSIRPVSANCAAGIRLKETTGLDETIVNKILRRERSSDANSASAVNKRAREFNYEEKRHKQGNRGYANLNENFAPRSRLLITGLRSEPEESLAVSHSP
AKSVIPKRAVEAIRALQPNSIELLATPSSSAIGLHHREEAERTKKPVEKDVGGEYCVTREEEEDYSQRRRLSTPSDSPSPPRPTRLSRSTGTLTREEEPF
CKSSNTLTRDNQTQGAESKGWFKSLSRKNKSNATPVDKKPRIPESEILTTGTEDEEASSAPERVSVQKNLRFFGDTDQESVSSNRDRRNKRINDHACSRR
DVTNSNRHNLGIISAPRKPPRLAESALSSGESTTGDSSQQSQNSQRSQRSVVYLHAATVGEIPGPNERRRAASREELNRPLQSHTRTVSRSVSVLAPWKP
RHYREPFEINYDQQQHAKPIATMRRRQRSRETLSRRGKEARRSKDNLSKTSKKICYSRIIQMLLPLNKMCTINRSTLKSKDKQKVDRTVSTESLATKSRG
SKPELSRSTSVPRDPNKSAGWFKLKSKKSRT
>g3545.t1
MKSISDDRQVPQQRYSPDNPNDKSTSRSSSIRGKRKQTWGGKTGKQIVASFIEIEPVPQTRHRFKSRSFSRSDHTLRYETQKKQEFDVKYVASSVDLARN
AMPFRIIGPSELSSLRPIRFLVFLYRTTSLQYYCVFSSSVYIIEAKDLVTVKHISSISISPHVHVLKTLFLPRCLSSISLDDSYSNVCAKVAHPQCYEKD
WLDSKDVFEATIKAEDLQLELNQEQFVAVYKNYLTPLFSYSTTESHKRRVVRCSETMSAVYVYLAQVHIIASALTRMRKSPGPDSRISIPG
>g3546.t1
MLTIQRSGSLRRAEGCNLPGTHLLPPVGTGASVSGWKPAERSVSFNRDVHVKRIGRGAPRVTAALVSDGEGRLIATPVHKESITARSKEDLAQEAALVLQ
QAGSLHCVARDNRRSLPGRFSTLPARRNKKRPELPIDVRSRRGSDEIGGSSTTASAADLGTPRAKKKPLLERSVSDAGAKKLKSPLARFFSPKLERRRQP
VGRSVSDAGTWTRNGAQRKRSGSESEGSHLSTVSQRAKKQLSPIIEASPQHVDQQPFHFDTSAYADRENNNRPKKPKKGREEKEEQASSTINVDDVTSTQ
QFETRKTIEGVTTAETCDDEPDRLSSREAKVIEHHIFVEGRGDEEKREIAGTSRTPSPPKDHKRGEDEVDKASADSMLHSSRYDLQQRNQQESTIHKMIH
RLSNDRSPPPQLTRTMMSPSPGFSHNNNRPFSYTRPNESCSPPPPPQTNVIYAQVQPDKKKAQRSHSDSDEGLGLERKDSSRENSPAEKEYRRTEYSYSS
DLRRNNEINAFKSRYEEDRKNGGLFGKHLDSSKDFSPRTNEITKRYDDIDRRFYDKPEKYTSTVFVDTSGRGRADGMDSKRRDSGELSSRQNESGISHKT
SELSARRDLLESRIKSRLLADEMFAAKNSINVPVKKSSEHEIIDKPIVPSPVTPNRIASPKRYMDTYITEKRTNSNGEKYIFEKEIHEDNGKVYGYEKKI
TNKIPTNSYLNAKPKDGYTVETKTDKYGDKYIVETRTHEGYTDNINPFLSDRNRSSPEERFQVIRNGGSPYKPPSHYPSENIDATTNHFRSESRENELSS
PIIAKKLNERKFSKSDDFLDRENRPIGRVLPKKKPFESIRGISKSTQRLDEVAGENARVRALRSEYTTRSHENLTSDAGYMNARRPTALLDSPTMNGRRT
RSPFAKRHLDSLREGPNDDYDTDISQMTSSQLESKYYKETRTTQRYTSGGKHPIHDDYDSSPPRIRTDRGGYNSSRYDSDTTARDSIRCETRYDETSRTL
RKEHRKLDDDPKKPLRRSRNRLDYFDDSDDPRGKVSSVSRLETFDESPTRPPRTYHEGKSRHARQEARGHIERRHRETLSDPDRKDRLADSGIENDYRRD
SQEADRREQLESEDEGFVSRQFIKHERRHTDRNMNLTSTSEQRKYDKYVNDSKPPLVTAKPPTGAADKKYEKKAAKKSGTMSKVKQLFSKKEKKAKEEKD
KKNARSGSSGALTDDEVTMRYREYRGDQLRSAKSARDLGSDINQVIYLGLRLPRCSMPGVPSRKSSARLQECPATLTWLSLLLCCYIRNCYIRVTSCWGV
GVPLIALRDTCLEEVKNFDKKDCRFEEKL
>g3547.t1
MLPSGTPIIEDILKMRYPEDIVGHRSNPSMLKGSKKSSGYLPDVFWICMLCLGESKKVTVTTSSCTESRSDNHVYDDVRFLVLKLYTDIFNAIMKCCKCW
KLVLW
>g3548.t1
MPQIIEQCKANHISHCTVSNCHLNVQFSEITSAISGKLSPFSQPNILTTIQIHNLEQQLEFMDRAVLDLDIET
>g3549.t1
MTTRNRHKPTHTDILVPTARVSPLIKSNDEIPKEVVGSRAAPISNWIALRWAISRPASRSLSDIANLESRKEHAVRDAPSNSVSIAIPKPACHIVKWFPG
NIGFLALMRTCSLETALLRRTMVVGIGVGDKRRIQSRSDLIRFGREIKLGSV
>g3550.t1
MNTATFLRNRCATKCLDGVTPFEVWMQQKPYVGYFRTIGSKTIALNKRQREKKFKPKGDEYLLVGYSEESKAYRLWKPGTKTVIKARDVKFFERIEPPQE
FLSRGIFIMPDKIIETTNEECPEQHDGKTEDKSKEDTEDEKNDDSSEDTLVYEEDNEQRHTRGPGRPKIIRTGRPGRPRKAYRRSDEYYSEPKSVPQMLK
QDDKEE
>g3551.t1
MGQPERVFESRGPVRKAVLYKQLLRMEKKPDITMTQYVTDFTRKAEQLAETGIEIPNELLSIMLLGSLPPEYENFSVAIESRDEIPTLENLKLKLIEEEA
RQSDRVTKTNENNSDALLTKGRSERSKRSYPKPKDSLTKASTHKFAGKCYNCGKNGHISRNCRAKPKRSESNEVSDAMTAIACNAEIINKSRDWYLDSGA
TKHMSNDERIFTILKDNKDLKVYTAAEHVAKSVGRGDIKLNAKINRYVTNSIKLQDALYVPELRNNLLSVSSVTDNGYSVVFKGNRATVNREDGSVVLTA
TKRDQLYVINEKKEHAALVDKKSETDLLKWHQRYGHLIKRFKNDEK
>g3552.t1
MYSEGNLCSCSEPDSNFATGVNLIYYKCNNETPATIAYPITAPQKLLKVLEDKRTIFYVFGYLENPEVANVQVMMEALCYERTDNVVLLDWSKHSSGLYW
DAFRSGEKVGSLFAQSIRLLVNSGLDSMKIYIVAHSLGVHIAGFVGKCNDFIIPRITGLDPANPLFYPFGCYLTPTDATWIDIIHTDSGVYGTLRHMGTA
EYYANGGTRLQPGCKFVGFPLIKTDVCSHQRSVKLYAESKRHPREFIASEFPQPMRHPVNGRETGVISQHRVADIQAYQSVSRNNETPATIAYPITAPQK
LLKVLEDKRTIFYVFGYLENPEDANVQVMMEALCYERTDNVVLLDWSKHSSGLYGNAFQSGEKVGSLFAQSIRLLVNSGLDSMKIYIVAHSLGVHIAGFV
GKCNDFIIPRITGLDPANPLFYPFGCYLKPTDATWIDIIHTDSGGYGTLRHMGTAEYYANGGTRPQPGCKLGGFPLSKTDLCSHQRSVKVYAESKRHSTE
FMAVNCSSYINYKANNCKGNLQTNVGYAASNV
>g3553.t1
MSFLLSFMQERETCTNLKDVSDDDNEDEPNENVYNDTNNDREDVRNDRRDDRNDDRRNDGNGDREDNQNDDKDDGKDDDIDEKLHAEDEKKKKQKENYRK
SLATYKTKTKGNRCQTQPETASAILMKYIYKKTKSQITPNNSSTQPSAIDTFFSSIAATVKNFSPSYQNIAKSQIFSIITDLEMKQITQEQPFFGPNTPT
>g3554.t1
MVSSQSHPPNPDQLSDEPTKPNSQGEGTEGQGTEVQGTEGQRTEGQGTEGQETEGQGTEGMKLVFILMMMAIVMVSGQIYSSNPDQLSDTDQTKPNSQEK
EQKGEGPEEGEEPKEGEGPEEGEGSEEGEGPEEGERPEEEEGLEEVAGPEEAEGPEDYYRFFIWEYPLEILILPFKRIYWYYPFSLLLN
>g3555.t1
MNIKDFEDNNMRRHRRGYYADIITRTKTIDLLPTVSRRTKLMWQIRTEHHSPIVKNIKIQETHTYLGAAERWVTLPEDKSIVFPAETFLPKVQMECTIGP
KILPRNVEMERRRRTYKNLKIEDALEAAGIKTCDILSPEKIHTLLSYDEKYDLYSKANYLPLELFDDEKYDCRTVDEWINLGIIDGVRYPLPATVFVEKI
LDKERIFDHDDKTLSNLFGWFPAAIIDYDNKRKLWTVLTLDALKRKFLLPRIYIRFFGEDPRKFAERIANAVKQREIAEVRIRYHFYLDCMLVDDMPTLD
EKQQEVIILSATRQGFMKYEFKHLSSVVNGRSCFGLSPRYVRPYVEVSYRERTGSRTKNFFHWIVLYVVPEVHEAMQCVVNECFHVSNMNLFIPTYGKSI
HLSEFKSQQHQETNTVIKYMKETWVEKITQSVRLCLRDVGKGWFDLEQRRHDVYDVMKLKRFMDLIAYRMQNALRNLVERSIAFYLEMLETPALCTLNID
ENFTWGDNLINTQFKSPVNPIFNIDIAMNDKTAYYLTDLESFEEVITDLLDNSLSLCHQIKQVHPLLLPFLKFPKDLYLSSVGLLEKQVCEVRDRLRTAY
RKSVVPLKAYASEYQQYLGIYKLNVEKYVENFKKADHTAAEIKNEISFHFKMKSILELTLPKDIVIGPFRVNIQPLRQFLIQKRQNCCTQLLTMFTESLR
THIDIVLSNYMQIRTRLKAIPRDIEHLFEEQDWMGTIPQMVKGLDKIVQKLKHEYDILDYFWWNLLDQDFEAKWQAIGFPRQIQLHMEETVERFANEYEK
FHKAQIQDEILLTEKINTLVGNITNVALQIDINKIFEMAVEVKRIYKMIKDCQESSLLLNKRQKLFGMNIMPFEQLNQLVREFEPYQILWITASDWLKWQ
EIWMENPLINVDANQIESMVTDMHKAISRCVKVFQENQKIAAIALTIRDQIEAFKPYISMIQALRHPGMKIRHFEELNKQIGIQMELTPTLTFKSLLFLG
VMKYEDIVKTVTDAAAKEYLIENALDKMITEWQTIMMDILPYKNTGTYIMKISDDITTLLDDDILNIQHLSVNPFKIAFESRIDEWEAKLRLIQEVIAQC
TEVQRQWMYLEPIFSSEDINRQLPVEARKFNTMQRNWRRIMKNAYDCPYIIITCADKILLESLKECLLILETVQKGLSDYLETKRMIFPRFFFLSDDELL
DIIVQSKHVQAIQPHLKKCFENMRELRFEDDLRITRMYSAEYEEVTLRPSIYPEGNVENWLGQVEDAMRNTLRELIGEALEAVETTSRNQWIYMWPGQVV
LCGGQTYWTAHVEDGIRNNTLSDYYSLMLLHLEVLRELIQNPQTEILRLMLEAVITIEIHAKDVLYKLIQQKITNVNNFEWISQLRYYWIDNKDLKIRAI
NAEFPYEYEYLGNNGRLVITPLTDRCYLTLIGALHLKFGGAPAGPAGTGKTETTKDLAKAFAIQCVVFNCSDQLNFRSMGKLFKGLASAGAWACFDEFNR
IDIEVLSVVAQQIITIQKAQHIRANVFLFEGVELTLKSSCAVFITMNPGYAGRTELPDNLKALFRPVAMMVPNYTLIAEISLFSYGFINAKNLARKITTI
FKLSSEQLSIQDHYDFGMRAVKSVIIAAGNLKREQKDLEENQICLRALKNVNVPKFLKDDLKLFNDIISDLFLGLIEKPVDYEILETGIHKSIGQMGLED
VNDFVKKIIQLYETMLVYNGLMLVGPTGSGKTKTTAKRNAAHSVQQEIDAEIRVVEQHEELL
>g3556.t1
MFAFQELSSRVSRDHQISMTIGDMSPRFRRSASPTVWPNLTIYDYGNHSLDMFSDMDEELDGICTSLYFLLDFFHVYYIPAIILLGLVGNLLSCVVFLKT
HLKLRSSSYYLAALATADFGFLMSLLLVWLNSTVGWRVFNNDGWCETLVYVSAVCSSLSVWLIVAFTVERFIAVQYPLHRPHMCTVARAKTIILVLTIFA
LASHSYSFVTAGVVQNQDGDEVCDLRIEYLETMRIISIIDSIASLIVPLVLIIVMNTMIMRNLLKFGRRFNQEPGYTANCANREKADINLNQIPSGNSSN
NGAGYINMVSLVGANGTRRPPSQQLSFHSSKNHSRHQSASVPPTPRNACQMTEIEAPCIPALLLEGPELLKT
>g3557.t1
MLKILNGVSFNVCYEVLKHACTNLKGRHQPCGKPFTAVISHVLNPKAITIGQLYGEYDPNIHEWTDGILPTLIRADITAADHDKFWYIFDGPVDAAWIEN
MNTVLDDNKKLCLTSGEIIKLLPTQTIIFEVSDLQVASPATISRCGMVYIEPENLGLQPLIDCWIRSLPKAMSDYVEEIRSLTVQLVFPGLKIVRENLRE
IVDTVDSAIVQSYINLMNFRIGPMVGREGKAPPSFAFQRTIPDLLSPWIAFAIVWGLGAICDYKSRCIFSDWLRKIQKDAQHKTPFPEDGLVFDYRLHDG
GFTDPIEGQEPIPPKWYKWLDGIPLIKIMPETKYADIKVPTKDNVRSAALIEYLLVNETNILCVGPTGSGKTLTVSAKLSRNMPKKYICDIMTFSARITA
NQTQDLIDAKLDKRRKGIYGPPILKKQIFFIDDLNMPALDAYGAQPPIELIRQFMVSNGWYDRKEIGSFRFIEDVNFVAAMGLSGGGRNPITARLLRHFH
IIAFPEIEDDAKSHIFNTILNSWLSNTPELGNMLDDIVDTTLKVFTNTCNEMLPTPNKSHYTFNLRDLSKVFQGILMTDATKMLTREKLLLLWYHENIRV
FSDRLIDDEDRKWFDQFLRDILNEKFHCDADNFIGKGTLFYGDFCGIAKEYEQITDIKQMEKILLDFLEDYNNSTMSPIQLVLFEDAMSHICRIMRILRQ
PRGNALLLGMGGSEIHIDGFFNLENLLSKELAFIMLRLEDTNTKRNTYIPRTSKSDEACIAHPRVQLFPDWNR
>g3558.t1
MLEDLNNILNNGDVPNIYQTDEIEKIYKAMRAPVQETGLQINRSNLFSAYLKRVKNNLHIVITMSPIGDIFRARIRQFPALVNCCSIDWFCPWPDTALQE
LARHIYVTPTSYLELLSGYGNLLKKKKDELNSSMTHLSTGLSKLASTEAEVKDMQELIKRMKPEIEKATEATIKMIQEITQDTIEAEKVKVIAMQQEAMA
SNMKQENEAIRNEAETDLNEVKPMLEAAEASLKALNKNDIAEVKAMKRPPIGVLLVIEAMCIVNNVKPHKHPGKLPGEKILDYWTPGSQMLADPIHFLYT
MEHFRKEDITEEMINKLKDYIENPNFEPAKVLQVSKACHSLCLWIHAMYNYYFVIKKVEPKMAALEKAEEILVETEKTLAATIVRLREVEEGIEKLQDQL
REKEEKKVDLERQKQLCEERIARAVRLIVGLSDEQKRWIIMVDDIKVSLKNAVGDILLSSGAIAYLTPFTDTYRQELLAIWYNALGSDVPHTPGSKPVLT
LGNQMEIRNWHVNGLPRDALSVENAVLVMNSKRWPLFIDPHAQANKWIRNMHKPNGLVIAKITDKNLLRVIENSVRFGKPCLIENVGTELETTLDPIFTR
SLFKHAGQLSIKIGENIIPYNFDFRLYLTTRLSNPHYIPEIMMKVLIVNFALTVSNLVDQMLSLVTIQERPDLEQERNTIIVSCAEMKRDLEAIEEKILH
KLAISEKSIVDDIDLILTLEASKTKSEEIKELPNPAPEWITPRCWREIQALEMLPKFDKFVTSFQLSLIQFKNIFDTQEAHLTPFPEPWNRKLNDFEKLL
ILKCLRPDKLINAIQIYVMKSIGRQFVEPQIAELSTIYKESSNSTPIIFILSPGTDPATELYKFSDKLKMGRKLYSISLGQGQGLRAQAMLKQSMEIGTW
VFFQNCHLAPSWMPQLESLVETLLQENIHRDFRLWLTSSPSPNFPVNILQNSNKMTIEPPRGIKANMLCAYLTQVTEMQELLQSDHPKASLFKWLIFSLC
MFHSVLLERRKFGSLGFNVSYEFTSGDLAICLSQLHMFLMEYDTLPFKVLKYTAGHINYGGRITDDWDHRCVLTLLEDYYNANVLSPDYQFDEQNIYHQL
PAAASFNDYLEYIKGLPLNDNPSLFGMHSNADITCAQAETYICLATLLSIQPRELDIATASSEEITIQIINDMLATMPELFDLITMQARYPISYEESFNT
VLLQEAKRYNDLLEIVQPMLQNLLKALKGSIIMSEQLEMMAISLVNNKIPANWQNKSYPSLKSLAAWFLDLKDRIRFISDWRDHGIPSAFWISGFYFPQA
FLTGTLQNFARKHIVSIDTIDFSYKVLISKPKQKPSDGCIIYGLFLEGCRWNGNYLIESLPKELFTDMPPILLLPEINHIIPSHGIYICPVYKTIERFGT
LTTTGHSTNFILAMEIPADKPQSQWIKRGVALICALDY
>g3559.t1
MGLQFGNLPIRIRRVVYYSLSPMEQRAWAKSVTHGIPNLINRAIYALPTMLPGFIMSAVVYKWSNAEYERYNRKDPKLYENDK
>g3560.t1
MDEPITRGGRWVCPNDRHLALRAKLRTGWSVKTGSFESHGWGEYPNSYISGSNRCGQPFLLSEDERQSIIQVIQRAEALDLSEQERVGRLVERLENMKRN
VCIVTSTRSNERRGCGSRCSGGARCVCSCALCGEKFGTVLGASANLCKDCHRYICQKCGIEATRLNLPKGSGDRNDATASSRNSLRLMRIAQERMAVQRI
VQRSHGNAQKQFLCRICAETREMWKKSGAWFFKGMPKYILPEKKERGWSRPSHRTSTWTISRSLESTDAQDSSSDDDATRRLAVTRGHSISPTNLSSNRE
GTPTKLTVSSPATSTSSPKSPRGRPNGLSPSGYREDAGSDRLDKSCLSIASQCSRLSPTGSISTPRSRTSGRSPSGLQTEQHVSFENIFVDDEKANEADD
DEEEDSENSSNLKDANTSLDRSKSTQVQSLRLKTPTITMSPMTPTTPVKRFQTMGKILERNTERDANKSCSNQDSSSSGTRSNSQIKASRTPEYPKETGQ
DYGTLEVSLRYDPADQCLQCKVDRARRLIPMDIQGLADPFCKLNILPVGKVATSSRLRTKTVHKTRDPEFNETISSGKALHILIIQDDPSGQDFLGEAKF
PLHELQPYQTKHYKVPLQAHYPVDNEEEIWGMCSSGRGQIQISLSYCTRRRALLVTIHRATNLLPMDNNGFSDPFVKLALVEDATDNHRQQRFLDFSTAR
ATAKKLKKTAGRNSQSTSIKRKTLNPEWNEEFVFATRLTELMKLTLCLSVWDKDFGKSNDYLGGLMLGCGSKGARLRHWIDAIKFPDHRHLAWHNLAEMD
VPME
>g3561.t1
MTSKMCKKDVLQAVILADDFTTSLTPSQNIFPSILMPVINVPLFDYLLETLIKSRIQEVFLYCSSHIDLLKEYVKVKNYKGTTISLIISDGCSSLGDALR
DIDTKGWIRGYFILIRGNTFVTTDLKSLLNAHCLKVEKDKGATMTMVLRNLGTTKNSCTSEEASLVVSDKSSNKMLYYTKLKNSEKKVKLELNWFLDHSE
IELNTCYLDTHIYLCSPSVLPLFADNFDFQTMDDFIRGVLMNEEILDSRIYWQQLDVEDYALPITSWKAYHMLTQDILRRHSFPLVADAFSSLKNFIYMP
QSTYKHETALAKGCVLEKDCILGLNSALGNNTKVARSVIADHCIVGSNVNIRNSYIFSNVRIKDNCTIVNSILFPNCIVRYGSQIDGCILCPEIDVAARS
QYIDIIVESQSSGVSKTKMLELEVNDEFLYFKNNKLTECDNCSTESSSSEEDSERDSPIPDDTNMFLSEVIDSLLRGYQDKLNCENLILEINSSRYAYNV
TIREVTYNVIKAILSLPLHYLAETKTPVNSQNYQKNLKAIITYFNPIILNYVKNENAQNDCLRAIEDIASTTDELLPYTQHLLNQFYDRDILSEEKILEW
YESTSEDADVLHSKVRNAVQPFIKWLQEAEEDSTESDND
>g3562.t1
MLNSITKHILHCCLLLIVILIFEFVSGGLRWNADQKEEIDPWTRYGIIGAITLYLLRTVTFLSLPQVLFNFIGLTIYNAFPDKVILKGSPLLAPFVCIRI
VTRGDYPHLVKTNVKRNLDKCIEAGLENFQIEVVSDKPVGLIPHRRVREVIVPSNYHTSSGALFKARALQYCLENSVNELADHDWIVHLDEETLMTENSV
RGILNFVLDGKHQFGQGLITYANEDVVNWITTLADSFRVADDMGKLRLQFTMFHKPFFSMKGSYVVTQMGAEKQVSFNNGLDGSVAEDCFFAMKAFSQGY
TFNFVEGEMWEKSPFTLWDFVQQRKRWLQGILLVVHSKVIPLRKKLLLGISCYSWVTMPLSTSNIILAGLCPINCPPLIDFLCAFIGAVNIYMYVFGVVK
SFSLYRFGVARFMLCICGALSTIPFNIIIENVAVMWGLFGKKHKFYVVNKEYRPPVTV
>g3563.t1
MDSGQTKNTNSQFISFHDFPSMSHASNLEGQMNTGTSTHQPFNNLSNDSTGIGMMEDLQGIPDKTDAAAQHNFWKVEYYQKFFNVNTNDVLERLKRSMVP
HGSDNYLITHIRPNPDLYGPFWICVTLVFSIAISGNMANYLQTASSAKYHWKYDFHVVSYAATCIFLYAWLLPLALWGALKWTYSSRNTEEELIQSYAAP
GLLELLCLYGYSLSIYIPVAFLWTIQIGWLQWSLVILATFLSGGVLLRSLLPVITGKHRIIYIAVILGMHLLLAAGFMLYFFHVPSKSTVPAMAELVASS
TQTTVLHKAAQNNSYVGSTSS
>g3564.t1
MISLTAAETVSAAPVKVWQLACRATDVLSVKKSYEACNISHGCNVNVPVVKSTQQRHLIILNKEISSVSTYSTQSTPRVVQMQSTHTNSQQHTNGHVTHS
SSSSSHRAQRKNVISCVTVGDSDGEASPNRTHGHIYQHLSQHPQHQQTTQLIKHEPQQQHHVSSSSSAYSSQSQKKRLLAKVQSECNMVNVATKPEPGVE
YLAPHPCHAPACKEPPTYQDDVYDMHDHFLQYVTTSSAHPHLQEQHIVYTTGTDKRVSWPGKRAEYKHEYVQPPAAHSRDHQKWVVANPVHQYRQSQVVG
TAAHPSHTHSHHGHPAHLSPGGSGGGRSPAGGPVIGSAQHLGQPLYQEYAHVRSRAHAVPPPVYVTAAPSQAATAIQQQQVPTYQGFTPGSSPLTLYDSS
RALPPPAHHSSARPLLASHAAHPLPAHMQPTAVYGLAPLSPAKHQYQPSGLWFTE
>g3565.t1
MFNLDGARWNASGSALAVISNFAKRQADRPEFGKGLSIRLVRSYVFERRILAAWTGMYDMFIQTQQTSSVNGSSSSSSSSSSNNTVHHHSKKRKLDYNVS
QPVIQHALVQSTSDYQLDNTGLQQRYSVNGANTAFSSLHNNNALQKSSPNQQTLVRASTIKLLDTYQRCGQKRKTWSREGNGDGLAVHSANATNAVGSTV
VSQHHTQQQQQQLQQQQQQQQQQHNKQTSMTAHSKQVANAANGNGGGSNPQGDGDYHLVQHEVLYSMTNQYEVLEFLGRGTFGQVVKCWKKGTNEIVAIK
ILKNHPSYARQGQIEVSILSRLSQENADEFNFVRAYECFQHKSHTCLVFEMLEQNLYDFLKQNKFSPLPLKYIRPILQQVLTALLKLKQLGLIHADLKPE
NIMLVDPVRQPYRVKVIDFGSASHVSKAVCNTYLQSRYYRAPEIILGLPYCEAIDMWSLGCVVAELFLGWPLYPGSSEYDQIRYISQTQGLPTEHMLNNA
SKTTKFFYRDMDSTYPFWRLKTPEEHEAETGIKSKEARKYIFNCLDDIGQVNVPTDLDGGQLLPEKADRREFIDLLKRMLTMDQERRITPGEALNHAFVT
LAHLVDYAHCNNVKASVQMMEVCRRAGDFTASPAHHQAPPAPQPPPPTSLVANFVPTTNGSAVTLTFNNQLTNQVQRLVREHRTAQTGYDNLYQIYSNSG
RRATQYSGSSSGSNSGRNGVHDFSHQLVPSILCPPPGYQTMPSPAKHVVVAQPPQPQQAPLQIQPSIISQQAVAAAAAAAQQQYAAVPVSMVETGRQMLL
TNAVQTSWPGGSRQMAAIVPSWQQLPPQHAAIQQPLLSDAGDWGRPLIVDSSAILQDQRPVFPVTEVYNASALVEHPSQSWGKRTVTKHHHHVTVPQQTQ
HRHEHKKETQQLSPVKKRVKESTPPSSMRRHSPTSSSHWQEQSVQSHHHSSKHSSSHNVEHQPITSVRQQTITIDDTPSPAVSVITISDSEDEAPGKCSD
LDIIDV
>g3566.t1
MRQTISIGTTAYSQSVRTTASSTELTSPSEMTTTDRTTTKIPSISSSAISTSQATRSTTQKCISSTAQSSSETSSTVTDKEITTDMSETISFTVTTTLPI
TSTTIVTNEPTSIYEIPSPTVPITPSEPTMETDGTTIITTTMKNTTTSITETTIMISTPMIVTNEPTSIYEIPSPTPPIAPSEATTMETDRTTIITTTMK
STQMTSITESETTITISTPTIVTNEPTSVYEIPSPTPPIPPPIAPSQMTSTTESETTITISTPTIVTNEPSSVYEIPSPTPPIPPPIAPSQMTSTTESET
TITISTPTIVTNEPTSIYEIPSPTPPIPPPIAPSQMTSTTESETTITISTPTIVTNEPTSIYEIPSPTPPIPPPIAPSQMTSTTESETTIMISTPTIVTN
EPTSIYEIPSPTPPIPPPIAPSQMTSTTESETTITISTPTIVTNEPTSIYEIPSPTPSIPPSIAPSQMTSTTESETTITISIPTIVTNEPTSIYEIPSPT
PPIPPPIDPSQMTSTTESKTTITISTPTIVTNEPSSVYEIPSPTPPIPPSEPTMETDGTTIVTTTMKNTTSITESETTVTISTPMPPKCTNCKENTTIDC
MKYITFEFDYILRDIETGVTCILTNMMIQINLRYAMKGLQIGNATLTVPMNAKITGTCNEKIAKMTLSWKESVESPVDGDNKENRITFHYAHNETKFFLD
FISIDVHLDSNNFPRAQEKKMRGDTADRHLQLFSASINNGVFVCKVNTTINIGDQIDVVISDIHLIAFNECIQNCWKTETDCIAETNAIDVIVGAMFIGI
GIVLILILILGKWNSRRNTNDKPELHLPLSRHLGPTAVTPPRAPVEKLAGIAFPGVCETYL
>g3567.t1
MLAASICCEIYYTVLPNTTMASRVPRCLFGKPDPRETMEMFQEALDAERSKFAKRWGVDPCSEDKENNYQRRNNEKSEPSTNKKRSNPYSRQTSIHDYWR
ARKTCDVNKKPLTTSMDVTKQQNMESSKTTKTTTTATITKTT
>g3568.t1
MERNVNTSENERNTNVRRQLFIDENEGEDERQNYDNLIMEDNLQQAERDKEKWNFDFKNEVPLPGRYEWIKLDEHGNEIPNSINSVLHNEVQNTNEQEQQ
KTEETERDVRRRNDEPMDEAIKRARLEES
>g3569.t1
MRRREKTQVAPGIASLRIAFFRAVTMEAGHDAVPARNCTSVLRIPTEVGTIAMTTKDIAVRAIPHTLF
>g3570.t1
MMKQGGGGGGGGRAAPSRAALARVRRDLFGPVDHAAARALAERELRAQSLLDAERWGFEFKLGIPRKNSRYEWEEVTERDVVPEPYALRGMPYLRKHAPG
TPRKLPRADDASTTASPTTVVATTTMTMTTTTTRIVEQTETPTCATPTAERTPPQEPRVPEIGETTAPNPLVDASAKRKRCAAEPTTPVLPSVARKQSTI
TDFMKSRKRGLNGTTKSMIEPPEKIARNAGQIRS
>g3571.t1
MPFGLKGAPLKFQRYVVQVFKDQIAAEEISVYLDDFLIATETIEHHLRVLEKVLKLLTANLLELRLDKCRFLQTKLDYLGYTITKEGIRPTDQGLKAITK
FPAPRNIRDVQSFLGLYKTELHCGASAAGFGAILLQKKADRKLHPVFYFSKRTTEVGSKYHSFELETLAIIYALRRFRTYLLGLKFKIVTDYQALSLTLN
KKETNPRIARWVLEMQNYDYTLEHRAGSRMLHVDALSRQIFVVEDNSFDRNLALCQNDDPVIKKIREELEQAESKNFEMRNGLVYKKQQGQILFYVPAAL
ETNIIQKYHNEMSHVGTEKTIRNILNSYWFPEMKPKVEKHIKSCLKCIAELRET
>g3572.t1
MVGHYALFRIAAGVSREFEEFLNEQNIQHVKIATASPQANGQVERINRTILPMITKVADERNTPWYNVLRAIEFTCNNTVSKATNESPSKLFGVSQRGNV
IDELRDALEINGQIEESRDLPSLRQRANKQIQKNQDTNKRVYDRKHKPAHKYQVGDKNTLAYVSYGALLIGTINGQAGRTVRLWSARRTRRRYLNLIRLE
LSYALCRRYAALRAESLYNYSTMPPKRPSGAEFRKRKRDRENEDKKMSKVLISWTKDTNISENCPNSSQMDDIKTDDIVHEVCQEPEATASHHNQINEIA
SLNTTDSALNNFILQDESFQKAVQPNNTTVSLDRNDPESWFPLHDFIRSFLIEQGPDQGKESNFSLSEITNRKFSKEWFRKKLTNGQFIEQNNLALRGSN
EKIGKPGSGIFLSAVNMIAKYNPELRAHIDNHKKGSPFYFSPLIQNELIEIMGTAVKTEIIKEVKIAKYFSILFDCTPDVSHQEQMSQILRYVNVCNGKV
SIEERFIDFIHSHEKTGDGLANEILQKLKSDRLDIANVRGQGYDNGANMSGKYNGVQAKIQQMNTHARFVPCAAHSLNLAGVNAANVTSDMVMFFGIVQK
LFTFFSGSTIRWEVLMKNINISLKCHADTRWSSKAKAVNALYAQFPQVVTALNVLISGSFNAETIATAKLLLISIDFKFVCTLHVWARILTAIDRINRSL
QLKNITVDSGAKMIHGLTKQIQNFRDENFENVFHEAQKISEKIGIECDFVDKKRRAKKQDISDNMTPKENFKIKIFENITIENLKKQAADLALNYENDIN
KVEFLSELETLKFQADTLFVDFESTNSLDLLQALHQFSLVETCPNVEIALRIFLTLPVTVASCERSFRAPNQRTDSKNRRPTKTPPKPTPRNLLSDRGTT
PPDPKTHKSEVQRDCKELRKLLDDSDNISQNSIFIPKSKKIGSVAPSGINSRVLRSPQAMSIIFRPLVSVRQ
>g3573.t1
MAYNLRPRCIRDELLQNAESDEEIVEQSDAVISSSDSEGFSCASAAEETDEDIEMEDVSLNERLNQSRARGRPATKLRGKNGFVWNTTFSTRRSDRQSDI
LPEIVPRPAGNALHANTIEEFWSCLFDKKMIDIVVENTNKKIEEECLLLVTENREESYHYHTDEIEMKAYIGVLYYTGLWKSSKVNDNRLWDKKNGITFY
RCMFSRSRFTFLTNCLRFDDKDTRDKDDGFAPIRSLWSIFIENCKNNYAPSSRCTVDEQLLSFRGRCAFRVYMKDKPDKYGLKIISLNDAETSYMIYAVP
YLGKNTEIVQRDEAIPEYYFRLVTEPIYNSNRSVTCDN
>g3574.t1
MENLILLDQAIVNSRILLTCKLKIDGSSEKVTAIDCLEKLHMHLVTPHIQNRYAIVTLRKDIRLGIAGILQLDVERSHCLVNVELRQPQRCITPAPPKTN
LPYQHRIELTHDKNELSPYLTPGHTNRWQPSSPTPKEHPHHPYFPTLQPQIKGPQCSPKTTHFDSESRASHFSSRSVPWTRNNSVSKRDPISS
>g3575.t1
MLGSAGAVFRVQNSRADLEFPLIETANRRMPRTLCRGSCALSPGTHCIYGKVKLANGWVRPWENVGVVENNVQISSTGVSTFWGGSAEFAEQRVALSGGP
RVNPCLVWGNKSETCVVLSVSKSCSVVSWVLTGFSAWGINPILSAGPRCPSVWVYWPRIPCVRLLRGSEGLIPFSWTCGLKNASYSVSRYTLSPQELAIS
FGHGSVFEFII
>g3576.t1
MNREQSPDEVHHRLADIRCTYISGFAHRVHLIPYCAYCFVNSNNIDKESYAHFNVHLAIDGNTYTGVYCTVCSCNLANFFPFDCNQCIAAYVRFARELRQ
QGINYYSLPDPIKVFVGGTIPPSSTVRDFP
>g3577.t1
MRHKLEKKIPPPPQVLLFDDYVGSPCKESQNSSKYLISKQHPKITQNIVLQENREKDTSSVRESKCKRNKISIKTASDSGLYDKNSELLQKLKSLKEQTS
EKKKTIGDKKNCSSYNKDKENQREYSEPNNKQNESALHNVTLCSSSHQSLQEEEKNKVYKLTSQNKKRFPNKSSSIMTNELSSCINTSCINTSVKQISMD
EHLSSSIDTTIRCPDSPDTLSSKSSASVRKSNLVQNKDNHRRSLSFNSTGTEYSSSKGNSITDSSVQSISCKGGFFHVIY
>g3578.t1
MEKFLANDSNLTGACSYISKNIDKKSVENSVRKILAKLVTNTLASKFSLHGHGNKRRFDTLKLWDLVQGALLTKFEICDISAAEKSAATWLTNSSWRKQE
DGSFGKRSKNMSPNH
>g3579.t1
MMRFWTIYCADCPVHPLLKALSAPLHSHEFIEGPIAEIRCTACKKPMETRIQSVFRCEQCFSAYIREYRLLSEVDYYDMDNISIFRYDVNANRTVELGVL
PELPPPENLDEIQEDILEPYYMT
>g3580.t1
MNVQINDVELIFWVEQFRHLYDKKEKDYKNRNVAENSWLFIGNKLEASTDCQLTDGQQDYYLLTDSTLEYSNRWLTYHTPFSQELPTTSTLPPPNPEDEG
PQCSPKNSHFYLEHQASDFSFGSAP
>g3581.t1
MPKARRGGHQFYARSLYYKFKYAPVTETDSEFLGTERNYIDTEYKAFFDSRFQLKRTKPIRKDIRIKSIEYFRWPRNLATVRNNPSLPPLDYVPEDPWRI
RYLQIRAGILHTEYGASTPEHWGSADQPIILD
>g3582.t1
MNREQSSDAVYHRLADIRCTHISEFAHRVHLTPYCAYCFVNSSNINKEPYAYFNVHLAIDSSECRDRWIALRNRFSKERCKFIRSGSGASDQKEWPLMKN
LAFLHEYVKRRKTFGNVESPCKDTEDSTCPMLSNDFYAKDSQNSTQNHDAEEFLTYEDIQYLHETPKEYVEHLDEQTGTHEDFGDVSMDETSRETLDRTS
RETTQSPVAKRPRSRSTIPNDKGSSNKASVQAKMDEAVDIFKKFVTERNTLTAEDNSLKSFCNSIYADLKNLDKIKLIHCKIEIMQIIAKYSE
>g3583.t1
MATVDNEQFIKYTRMSQTNFYKLLGLIQHKLVKWSRREPISPEHRLVITLFYLSQGCSMQVVAWSFLVGKTTVSVIIKETSSRWRILRNNIIAEVDNIER
ITAATICLHNFLRISEKNAEQLVYCPPNFSDTVRDNGHITEGLFREEEINNSFQRIGRMGANNPSRSMIALRDSMAHYLSHEGSVPWQWAHISRGSRPE
>g3584.t1
MRFPRCLKTDVFFLYVRGSIHGPDLFLIRIAGLLCMKKILSFDQAILIWQTPGPYEVPQMFKNIRCFFLYVRGSIHGPDLFLIRIAGLLCMKKILSFDRA
ILIWQTPGPCKVPQIKMTYLYKIVLFEDDKAETFSVDVVPTNWIFISEELNSKACHFPAGPFIHHKFLICIRRLKTANLLRIHGRYIE
>g3585.t1
MCSSEKLEYDRYAFSTDRESSVERIIIEENQIDKFEKVQQKSITEELNEARVELNDDLNIGDSKKTSTGEGIILVGKQNSICEFESPSQSKKRFRSSPDS
SLSEFDIDKTSKDQNTSFTSQLNISSFESSQRKRPEENSRRSRSAEASSKDDKIVTLVTLNRSRSESPKHKRPGINSRLSHSEEADSKGDEIVTLASLTA
LIKTVHNSLSSKIDRFYGVQVEMSGKIDKLTDISQQKCRIESEDEIEENNLILLPVGTKEVFDIFDVRLKDDKKYCCKIKNRIKNMIPRNKTYETHNLSI
ILRTFLTKDLVRSSFTALQKTTDKVPLKETNFYKCLLDVHLKILGDAMDEEKFKGTLKGSLNAAKDWEGGHGLRRDDHNESDNLENNELLRHDASNSELS
IENFSDNENSSVHDTESTHTCTESDAEGIGVQELVSSDETDIEEEQIHCLHINEIGQYVAIKIKEWACEEESEKESDNNKCPVKSKTIEKNNKKQFKKYT
NVSKNTKKIAPPPSISASFCKSTCMLSPERQSKTRQHIKQPKLPLNIKISESSKQSHTDTINVLRNIREKNKESDKRTQLFERLKKHGHEKLHKHEEKAA
LSSMQETLQEQNIYEIQEAIILSPLKGKETPQKNDRSLRSPLQMLSPNYCNNSNRSCCHLFKTPEKNNNSSSLKSSGTESYTAHHLSPSLLQPVTRKGNE
RKNNNSSPLKSSRTESYTAHHLSPSLLQPVTRKGNERKNNNSSPLKSSRTESYTAHHLSPSLLQPVTRKGNEKDSSLQTILANCIYKLDENMKITKQINS
KVDIFIMNQEKLHRYLLPGEKVVKRPSGLPSFPVETEHELDQMEEFLKDDNNLSAAIDLVNLTSNRYLFDNSFLTGRLRDKFAREKRQKEIETRSGSEAS
HRNTFVLYENMLFLEKHVKRRRSYTNVSKRPKLAFDTERNSIIESESFISVFNENSELSPMSTTLFDEDNVSLTTPNVITYEKTPSRSPTSQSFSPVQTM
RKSVLEWEDSNHSIGSTPSPALLQSGLRSTPSPAPLQSGLRSTPSPAPLQSGSQSTPSPAHLQSGSRSTPSPALAPRECTSNIKKTKDLNKMEESFFNLT
QVMQQRFMDPRNSRSTSTADNSFASLIVAELEALLEVEKRNRKQRILQIL
>g3586.t1
MACLCLHNFLMTENNRMQASHRTYCPSNYVDTELDNGNVIPGEWRKENTAGIQNLRPSSARIEQEPKHTVKGIC
>g3587.t1
MSDFAISSTLKNLDFTILYLQYSCDLSNHRYLKRPKLERNSRKPLALDFGKRCAHFNTYCNIKQLQQHHENQRNRIIRGR
>g3588.t1
MYMVTFCDYYEMKMRTYKRKTNRGMTTKDELDAAADKVMSGLMSLRKAANAFNINFMTLHRHVKKLKAAKEGNIDPVLVQVGYAKPRKHLAYDYAKKNGL
VVPQNWDEAKKASKDWLLSFMKRNPMLSIRTPEPTSLSRMTSFNRHNVSEFFNNLGELYEKYKFGSQDVWNIDETGVTTVQKPSKIIASKGMKQVGAATS
GERGNLVTVVCAVSASGNSVPPLFVFPRKYFKDYFIVDGPPGSIGAANPSGWVTKDEFLLFIKHFVHHTRCSKERPILIVLDNHNSHMGLNMIDYCRDNG
VILLSFPSHTFHKLQPLDKSVYGPFKTYYNSAADGWMKSNPGKTMMIYNIPTIVKLALQNAATPKNIISGFQATGVWPFNRDIFTDADFSASFVTDRPMP
NDAASPDLNEHLNQNEHSSSPGLSTSKEREITNEELELENVAIPSTSAENSSEKIHFRPEQIKPYLKAAARVKKVTKRRKIKSAILTSSPMKKILQEEIR
KRNEKTKKKSTVNVSKNKSASSIAKLRRQSRKRKESSASSSDKEDESCVCLKCLMPWSESKSGQEWVQCTQCKRWAHAKCANNEVFYVCDNCNSDFD
>g3589.t1
MEQQPNNAKSSVSNTEKSDDRVQQKRTKRKGPKPSSKKRLEDFRLQKSRDTMAEIHKAALERTSVSVDKLVSFLSEMQIIAQKQEVVVPITTRGIGFLTH
ESYQEAIFACPKARTVCDDVTAYRVCLVQQQVQLVKSERESLLSDPFVESCRIDSPVIPATMLEQAASTPQSFRLTADVNSIGKFEHQGTSFRPK
>g3590.t1
MNAIVYIIVKDNLPLNTTTKPGFLNLMKTVTPLYKVPSRMTVTQIIDFKWSYLSLTGHFIDEEKLQSITFGVTKLDERHNTEYLMTDNGSNIIKTVVHLY
GKNKHLPCFAHTLNLVANKAFDEKDDIKVLLGIVISKKYCKIFHIVCRLLINCAKHKKTYKHHVNCCSIRCYQRPHTNF
>g3591.t1
MLGCDTKTIIINEICKRFGSIEQVHSLAICKITSILSDIETETEQLSLDESANSHNNVENAKSTNIWKYHSTLVK
>g3592.t1
MFRKRTTGNIKNRIRLKSGKFTRKKAQEKKIKALASMALAKKTLASPNPVTNDTTSNNVCDGRRIVDVAELGKNLKCSVHAGFGYTSLNNFLSCLNIPEV
SRHLYEKYEKIIGSSIEKTTKESCKKAAEEERRLVIEKLDELCNNLFIQESHLLLVVDEIIYSHCPQFKKHSSYGLSAVTDDLIIYLI
>g3593.t1
MPNRGRSLNRRSPYRKANKKANLAFILSNLEQDSVATHSLNITNNNSDLHAVALTSNTCADTCNVQHNFSISSVCENEFLNTSDTEMFDKIVSNNFTLND
LSLNSNENYLDENNIINGINSIENLDELLKDCNFRDFAQLIATVTDRIKLHKKYNDYNLKFSKLSDLQNSPSTSSPIVFEIIENNPTIIDVNNSSDEDQN
KDLIEIGNNNKSEIKNEIENPILNICEPSPKSVEIYVLIIVPVVKFERAACTLTDVRLGRRLCSQSLGTKGPGVALLIPTLPE
>g3594.t1
MPKISTKYYRRAKACTDISINLIKSDDFAQFLNKNNDINKEFITTPCIDGHIELDNDFTIEIDNIDNNIDNNIGNIDNNIADNIDNNIDNNIDDIENFDS
DNDESDNNNDSNNENTLNNDELINLELIKDLNMTNDFPVEPMHLIDLGVTRTLVHLWCFDRNLYRSQWEKIVFPNFTLKIKEPDNCCRLSNGDIILIKNI
ASIDSENAVIIGNKYESITDFYNELCKSSDLGIHLVENISKNLQRWNINEILHKCVRLQFKDKFVVFPLLHSL
>g3595.t1
MAKTWTIVIFTDEDTVEAVPSSWLINNKCYWPSLPFDKITAAIRNHEEPKTCWPSYPVRILRHGTFDNYSIAKEKCRKAEYSSDINSDVSGRLAVSKRKI
TIKTYGSSFEESNLSSSDDNNNDNQFATKLPTPPRMKPTNEDNTFIKTKPKKKSNDEATNISTLSNTEKFRKGTSKSNDFDNNEDLNSNDRPFMNECKCC
PLHLQYNCDALQELTTSINNLAANNNVNQVQEEVSFLQMFDFPARTEEDLARVEEYLNLEKNFNVAMNELSKIGGYSIYNFIQRALQLVITNDLAATYSW
LLKNEDFEQISHEIVKLFPHENKEIYFIPPIRKKDSKEDKAGISRGKLVDRFHNDIKFINCINKLKKSKQIEENIVNNTDLEIAEQYRIWLIHNQNPMDE
VITKWDESYELRLDSETLFQIWILIAISAPKSMKINIKIGDRRRVWKPTISESRDGIIMQGILQDTWRY
>g3596.t1
MTLKLEILWEQQQEFIKTHFGNTKCFNKVIEEIKFLSNTGIVICDKKNCKTRVYFVVITLLGDNLGLNSLLDFNENFVSEHFCRICRAPKSITRCAKFEN
ENLLRTFENYALKIL
>g3597.t1
MSALVCYLSFLIGDLVPNYDEVWEFYLVLCEIIKITTENVISDDQVNYLRYLIFSHHEMFMRLFKEQLKPKFFFHFLIHYPGIIRKMGPLKCLSSIRYEG
FHKLSKTYASVVTSRRNIISSLAIKLQLQFSYRLLINKGIDDLLKIGRNIGIVSIESTNIFQIDNRHLTEVSWVKFNSILFKRNFVIIANLDENNLLFGI
MIHIMLDEDRDIFVYYRKCVTLGLDMHFEAYEISLPCGNNQTELNVIKISKSLNVRTCNYHISGDGRYFISIFNI
>g3598.t1
MKNPAVSNIADLLQQIDCNHLISRFEDSDGPLIILEDGHKTSCSSHDEFSKEIEMPDFNLTELLEQAPMGKAIISFYNNKKCLNDCLRNKLDSPTGKSII
ARGKLIDKAKNLIHQGGYARPTKKRKAIENINQDISIKKIDLCKNNSYLWLSTRNEPWEEVLIHWKNTFQCRQESEAVTAFDFLEQWPILKQSHVDALIN
NDFDELFPNRSFNLLKYWNLFFDKIVLYKQSNNKENIKIDIEDLKSLSETLKKLVDVVPTIDTVHSTSDFNPDTKLCPQTESSSDEVKYKLESTSTFLKN
IEQAIQHLVIQLYDNFSLPKSYIQKIMKIIENFCCLELLHGLEQIILNCNLNEILSSFQIKTCSYIPIQKQLETFLNLPNVLQNILDYQKDLEMNYSEVY
KNMVQGSLWNSIKTVTNPNKIILSLILYFDDLEIGNPLGSHADYYKIGCLYYSIPTIPPKYSSRLENIFISTLFYSSDRCHYGNTAVLKHVINELKILEN
NGLYNT
>g3599.t1
MNDFTNYTIAALRQELRKRELYTAGNKAILALRLKNAIELEQMNQLNAAELLADVEISTEQVDSVNEENANSIERETEQLANESIQQELESVKQELDSIK
YEKESLQQELESVKQELDSTKREKNLLQQELESVKRERDIELLRRDFQEHNYRSMQRQDQSMSLSSEVRPLTSRVTSTTSRDMPHEFNRRNNXKSVYICN
CVILQVAQLEEDKRHLDFMASMRQYDPDPSTEDENAKDRPKDDPVVDLFPDDDADDRNSKSFNENEKLQNILFINENFGCPFSAISPTPPSQFAQQVNAG
YEIPARLRTLHNLVIQYASQGRYEVAVPLCKQALEDLEKTSGHDHPDVATMLNILALVYRDQNKYKEAANLLNDALAIREKTLGENHPAVAATLNNLAVL
YGKRGKYKEAEPLCKRALEIREKVLGRDHPDVAKQLNNLALLCQNQGKYEEVERYYQRALEIYEAKLGPDDPNVAKTKNNLASCYLKQGKYKDAEVLYKQ
VLTRAHEREFGAIDGDNKPIWQVAEEREENKHRNKENTPYGEYGGWHKAAKVDSPTVTTTLKNLGALYRRQGKYEAAETLEDCAMRSRREALELVNKARV
AQLLGDEKSSTRRGSRSSLANSEHEQSHEEAAVRAGEATTGKDFRNSLTECEKELPKEPNLSKENNPAMVYCASEKVGLINDSPVDKDNFHHICEALISN
SANAERCKSVANMCIDKALKGNTADNKAQKMKLVTCGIANGVMGLVDS
>g3600.t1
MGYRLISALIFSKKIENIGRMTAMTQEEIVAGARTVAQGLEALRVEHGGLLQGLQAQDAPAARDKASLLSKIIEMIDLGLGEAQVMQALTNHLQMVEAEK
QKLRTQVKRLCQENAWLRDELAGTQQKLQASEQAILKENLMTFKKALYKILWFFT
>g3601.t1
MKENVSNIEWSSIREKLLQIQQITPAVVDTTIMDICLKDFEVDTAIAYFKFLRENNYPLNVAVIGKYLRLYFLKRNSLTDIDKTEIIETYNALRQQHTYL
DSVTAEHCIVSLCLTDQWEKTFEIMEMIRITTHPGASVYSAIIAAAFRNQKSDIAWKMLLEMTLHRLRPQNIVYTSHLQYCELEKTKINDRMEEMFKFWA
EHSIMPCNHIINAYVNTVTTYGWSVASTTISTTGNCIHCGHSLSEITFSDKNFQDLAESVMNRIIIGSDIYRKTNPRELQRFKKFIEDTKPYDIVIDGLN
ISYIQNNYIPISEALVNVIEYFSKRRKKILVLTRKHQKKLPSFKYIEKHAFIFFTDNLSADDPYMLYATMSSGKNAKFVSLDLMRQHKHSLKDLPLEKEF
KKWQCSHQYFVKKKSATRLYIQEPFVYVPTAQKNGDHWHVPYVSDDSTYAESLEFPDKWYCLKISARYSSNLPDPPVGCYIEAR
>g3602.t1
MGKLDVKLLRYLTSEDFRVLTAIEICSKNHELVPGILAAKVANLRYGGVQKLLKELCKHKLLSYERGMRYDGYRLTNAGYDYLALKVLTQRGIISSFGNQ
IGVGKESNIYIVANEEGTSLCLKLHRLGRTCFRNIKGKRDYHQHRHFASWLYLSRISAAREFAYMKVLLDRGFPVPKPIDFNRHCVIMELVEGGPLCNVH
EVNNVEALYDELMDLIVRLANHGVIHGDFNEFNIMIKDDGKPIIIDFPQMISTEHENAEEYFQRDVNCIRDFFKRRFGREDCIDAEVNASGLMKQVQKDL
LKELNITIDAQNEEDSETETYEDCINNIEGLEDRINNLQLKSEISEKKEESTGFTCNIKTKDNNECFEKISTICSEKQNNSENKCKQNNENIENIVVNKE
HSNALYDLSSNVEDKVAYINDYDDIESIRSVSTAATIAPEMIKKKVKIALDNREKKSQSKRKIVKGEASAVTRIRRENRATVKESLTGIWGLE
>g3603.t1
MTKDNLTAILYAVNDLRLENTSIEEPGDNEVLIEMGCVGICGSDVHYLVNGRIGDFILKKPMIIGHESSGTVAKLGKNVKNLKVGDRVGIEPGVPCRICN
FCKEGRYNLCKDMAFCATPPVHGSLRRFYKHAADFCFKLPDHVSLEEGALLEPLAVGVHACKRSEININSKVLILGAGPIGLVTLLVAKAMGANKVVITD
VTENKLKMAKKLGADDTYLFRKDSSEKDVVADIHAIFNDGPNRTIDASGAEASIRLAILATKSGGIVTLVGMGPPEIQIPLINAASREVDIRGVFRYVNN
YNDALELVASGRVNVKPLITHNYKMEDTMQAFETSRTGAGGAIKVMIHYTGGYYAPEQLLNRNERRICEGPLCN
>g3604.t1
MVLTDASDFVDERIVGGNFRGAKCKMRIAHKVTSWGYTRQTPIGRPMPSKNRDWSKVVGSPHLPPIQPDLPRELAS
>g3605.t1
MPHPTAGINRLACFCYNGIVYKAYTGVRAYEFARVYPAGTTVYPLHRLHTEEDNKRMSISLFNARDNFALDKIKAKSSQDHAADVIEEEGKMIPRYHRHK
TFKARFLGIDIGRHRFGDFLNDWNDLDLQRSSRRQVEGNISRLSQCNMLKLTNIASNNLQTLKKKSSLYSSETIRLINVIIDLDTLDKQRHDKERLLILI
SDTYLRRAREILMAVAPGAVLISNYHGKSRSRSTY
>g3606.t1
MRSQGNPLLNLELGIPAIKSYGTRITMRGIGKPRLRLLNTTELSRIRFYQKIIAHNIYMNFVIEANYSIEYQSNGYRAGAIFYVDRPSL
>g3607.t1
MHCNSSNYEILPEKYSSDEEIVTDDEGLTDEVSLRLRRALLTLVMAMLSLVIVILPFHLIRVTDGNSYQDFASCRIELNPTRGINRTILVGSVEPTRKQL
APSSSVAGHGQETGRVVRGGTVGADALATAGVVYPAATATLFPGRVPAGHHHPEFTTTLELGFPARGTTASMALVAPPPSWASRDPGAALGAAGGGGGGG
PLQVGPPPPMPSAHLTPSATPEDITCLVPAGSVLTSRDPLPPSTTPGSQANSSQSGSSQTDKSPNIECVVCGDKSSGKHYGQFTCEGKRAGIRALEALEC
QCERKS
>g3608.t1
MTSYSGGSSVQRGRVPPSQPSLPGLPGQFALTNGDAVACAGLNGHNYLSSYISLLLRAEPYPTSRYGQCMQPNNIMGIDNICELAARLLFSAVEWARNIP
FFPDLQVTDQVALLRLVWSELFVLNASQCSMPLHVAPLLAAAGLHASPMAADRVVAFMDHIRIFQEQVEKLKALHVDSAEYSCLKAIVLFTTGESGINV
>g3609.t1
MPSAYQWPDTSAPKVPRSVHSGVGRSGHVGNRGKSSSRRTSVGMYRDTVTNYRQAHSSHASKSEDERGMRERGEKCQREYESVLRSDLLPSFAEQTAKPT
AFYLRASVFYGPV
>g3610.t1
MMLDLADACGLSDVAHIESLQEKSQCALEEYCRTQYPNQPTRFGKLLLRLPSLRTVSSQVIEQLFFVRLVGKTPIETLIRDMLLSGNSFNWPYMPSTM
>g3611.t1
MAATESTIRFSGHTLDKATKAKVTLENYYSNLIAQHIERKQRLAKLEESLKDEGLSEQQKQEKRLQHAQKETEFLRLKRSRLGVEDFEPLKVIGRGAFGE
VRLVQKKDTGHVYAMKILRKADMLEKEQVAHVRAERDVLVEADHQWVVKMYYSFQDPINLYLIMEFLPGGDMMTLLMKKDTLSEECTQFYISETALAIDS
IHKLGFIHRDIKPDNLLLDARGHIKLSDFGLCTGLKKSHRTDFYRDLSQAKPSDFMTSCGSGSGGAMDSKRRAESWKRNRRALAYSTVGTPDYIAPEVFL
QTGYGPACDCWSLGVIMYEMLIGYPPFCSENPQETYRKVMNWRETLVFPPEVPISEEAKDTIIRFCCEADRRLGAQRGIEELKLAPFFRGVDWEHIRERP
AAIPVEVRSIDDTSNFDEFPDVKLEIPSAPMPQDGEVIYKDWVFINYTFKRFEGLTQRGTPTKK
>g3612.t1
MTFVFCGFVFDSSDEKTKQMPVASEDWVPHPGAKITSSITTVKGATIQSTTTAWMSPYSRTTPSDRGGPNHNNNNNNNNGVVILDGCRPPAATTARRFFR
WFSRLGQPPIGKSGKEKTNERVEEYS
>g3613.t1
MNYKCEEATEVETHHQQTAATTMGVAEDETPSSLTSSHPNTNNPNQEDLSTNQLTDSQNANMANAREPHHALRAPINWTSRSK
>g3614.t1
MDNIFGKEDSGDESEHNDIEDKDDKNSPSQNSGSKDTEVMDVDSAQVKTESDAMSSQSQSDTEENENTGSNSICPIVTEQIEEVEKQKLNVKEEQIAEDI
FGNDIMVLVSNFTEDQLDRYEMYRRSAFPKAAIKRIMQTITGCSVSQNVVIAMSGIAKVFVGEIVEEALDVMETQNETGPLQPKHLREAVRRLRLQGQIP
NGRAYKAFFRL
>g3615.t1
MIIKIEKLPEQYHCKNTRRNSRLCSRTNTNGMYQRKLLGYERNFYARPTRHHKSNELQREIIAARGSRLTERKRDIARDIEPTNNKDKDSEAWDNWNSWS
ACSVTCGQGRQVRWRHCLSEYCIKGLKKAQLKSCRLKDCVFKEVTLKIGKISSNINPPLESNIKNKLEMKLRPRHNNYNINHNIKDEDNDISKQIKRAEK
NDREPKIWDQWGNWSTCSVTCGIGKIMRWRHCISGSCSLGEKKAQLKTCTSAAC
>g3616.t1
MSSSHTTELTEQLVKDYANYAKVDWDNQASMKNFRDIIEDTLIRLEEFQSIVTMVENGSTECIQQHLPKLQHMKDGMTSLCKRIDALEHVVAMANINLSS
LEAAVDKAEAELGVSDRLFGILNPLSFFKKTQEPVVSNTTPMYKSPVIYRSDDYFQRE
>g3617.t1
MAESRSTIQPFYKDKIIFITGASGFMGKVLVEKLLYSCSDLNKIYILMRAKRGRSFNNRLEDIFKLPLFQRIRTEKPQVLKKVIPLNGDICSDNLGLTDE
QRKLLINEVNLVFHCAATLRLEAKLKDAVEMNMSFTWNLGRPVDEAEVLQLAVVSRGVLRNEKVAARYGLVLQTVVREGRILVSDSLVDLNNKPLPAVVC
FEIRYNPPDGSCSSYAASEIMEDEQQMLIDIEQNIANLERNLEQANSSTTSGKRRGSWHTPEKSKRSFLLRGISMSTSDKSPDTRKRTTLKSMRSLLKLG
KQRPPRARSCDNNSETRELLDRQDSSCPTSNEPSRTNSMTSLESNTSDNDSQLSANPEQEETTVKQAKRPKPKTSDTWQSALKAQDYQVCVTIIEARQLA
GLNMDPVVCVQVGDQRKYTSVKESTNCPYYNEVQQSRNLLRANLTLGIFKLDIATVWAQPDHQFYHKWALLTDPDDITGGPKGYLKCDISVIGKGDTVKI
PPKSEKDEDDIEGNLLLPDGVPIERQRARFIVKIYRADGLPKMNSSIMANVKKAFTGEVKDLVDPYVQVSFAGLSGKTSVKRNSYAPVWNEQIVFTEMFP
PLCQRIKIQLCDNDPVHATVIGTYFVDLKQISNDGEKGFLPTFGPAFIHLYGSIRDYSLIDEHSTLNTGLGEGISYRARLLIAIRTEITDNVEMAPSEIE
VEPTVPINETAYARNEEFFLFATIMDATMIDKKLGDKPMYFEISIGNAGNALDGHNESFKMYDAGSRGGASGEEDDLQEVLPGSWQSTTPSNKPMTHDKI
YYFLPYWDDKPCLHVRSTWPDYRRRMYNSNIISKIIDKMEEGLSEVQLHLEDSTCEKLLKTTLEELSINCNRYVSISKSSVTGPGVGKTKLDKERTKLCQ
RELENIGIMSRNLKALVTKSSFKERLKTAQSYLQKLKFLVEDPQDSLPDVFIWVISSGRRIAYQRIPGRELIYSVVDEECGRHCGKVQTMFLKLPGKKRF
GPSGWTIQTKLQIYMWLGILKHKKYFIQNLPKGYEFSHELKNVDRPRALPPIMLHYVQKHKFQLRAHMYQARSLIGSDASGLSDPFARVICGEFCKCTQV
IDETLSPTWDELLLFDDILIYGTAEEIKKDPPSIVIELFDQDKVSHSVAMDITLHEGSALTGKSEYIGRAIARPHVKLASEPYTPPQYPPSLEWYDVTRG
ASRAGELLAVFELLEYPSTKDYGFPTLPDPKDPSYGSQTPGSGQDQGPILPVPVGIRPTLAKYRIEVLFWGLRDLKRIHLLTVDKPRVDVECAGHILYSS
VIANAKKNPNFNTPIKFLELELPEQELYRPPLTIRAVDCRSFGRYTLVGTHTINSIHKYMYYPLTKRAKDAQERKKSLYQLQYTALDPSKSRYQQTSLPD
SLTDLESNNGDTIITLGFEIVNGSTKKDKTEQNIRRKQSLANDNSIGDLGALEDGDGCQDWWTKYFASVETMIEENKELRKEKSIFQNQPNGTLPMLLDE
PVAQGQLSASGEKNSGITPTKKLFGLKSPTNATRFVSKLSPKQTQSKKTALLKIYPGELETQPEFEQFKEWLHTFELYRGKKTGDETEDESRIVGSFKGA
LKVYKWPLPKDLVNHTVMGFDPQYGFFQGVPSNEPIHVLVRVYIVKANDLHPCDLNGKADPYVVLQLGGKRISDKENYVSKQLNPVFGKCFEIEATFPQD
SLLTVQVLDWDLVGTDDMIGETKIDLENRFYSRHRATCGLTKKYDETGYNKWRDAMKPTQILSKLCKDGKIDGPVYSHGRVTIGRKTFSLSNEEMEYYVH
TKGIEEHLALAVLHQWSSFPRIGCALIPEHVETRPLYNPEKPGIEQGKLEMWVDMFPMDMPSPGPSIDISPRKPKSYELRIIIWNTDDVVLEDDAFFTGE
KMSDIYVKGWLKGPEDCQSTDIHYRSLTGEGNFNWRFIFPFDYLVAEEKIVINRKESLFSWDETECKIPARLELQVWDADHFSADDFLGAITLDLNRFPR
GAKNSKLCSLSMLKTDGSVPTVNIFKQKRIKGWWPFYVKKENEDMELTGKVEAEIHLLTKEEAEKNPAGFGRNEPDPLEKPNRPDASFMWFLNPLKSIKY
IVWHNYKWAILKAIIAIGLIILMLLFFYAIPGYSVKKILGA
>g3618.t1
MPQGRRKTPFTGKAKKLQMQIKKQRQRTLFATNQDDDEDECSSNASNTEYGRQVQKINKQPRDNKSSRNRYTLQFFQETNEELRKRKEQALKSIEPVSLE
DQEISDNYFPPGIDMPKRPPWDFNMTKEQLDIREQRYFTEYLKSMEELGTLSYFDLNLETWRQLWRVLEISDVLLIIVDIRYPVLMFPPYLYHYVTNKLQ
KDMIMVLNKVDLAPPALVVAWREYFRSQYPKLHILMFTSYPTYNLRGNTNNEEGIQKRRRRGKLRMAAEGAQKLLEACKDIVKDKVDLSSWYEKIQEEMH
LEYDLDDIDHKDNITIEKEDTTYFEHEKYKNGILTIGCIGTPNVGKSSLMNALMGKKVVSVSRTPGHTKHFQTIYLTKTVCLCDCPGLVFPSTVPKQLQI
LMGSFPIAQVREPYTTVKFLAERMDLPKLLRISHPENDDTWSAMDICDGWAIKRDFRTARAARLDTYRAANSLLRMALEGKICLYIYPPNWTADKKKWEN
HSDVKIVRWIQARNRGDELGTPTEYVSSEDEETYNEKQEQKCRDATNNDSAESSSEENDMPLVANKFSALSTEQ
>g3619.t1
MEFELPLNKILWEIKYPDFRPGKFPNPGGIFTRYLREEATRWLCLIDHDHCLFTAHNELNWYLYKHKNSLPDK
>g3620.t1
MTLYHFGNCLALVYVPYYLTYKYSGLQVFQERFLIFPNLDFIMCKVIKEDIFRSEYGAFWKCIQAGGIYIFTQLVKMLALATFFPTADNVGEEGFDVFGE
FLKSSIDLADLAGILLVLNGIPGKGHAKVLTAGIGWAGAEVLLTRFLLLWVGARGAEFDWKYIQKSLESNINLVQHITTATLVWLWSRHDLRRGLVPVVI
GMLVLTVYRPLILDFLTSFLLAGPWSTLIIKAVTTFFMGATTLHIYAGLAHSIGIF
>g3621.t1
MPWVAACFDLLAAPLLGYCLAIRKLALQAGVLQERRSDLVGKQTSNIGTSNADASTMVPNAEERQDPGKEKVAARIAVAKSSRKFVGVVIAICGLPARGK
SQIGQSLARRLNWNGVTTKVFRVSDYRRKRFEPHISHELLRSDNAANNALMALAQRDAMLDCASWLASGNAVALLDAMLITRAQRTEVHDYFSGQLGYRV
LFVECVCDDPEVLKHNQQEIVKHSADYAGVDVTLAAEDLRSKIAFYTRSYEPMDDKIYPRIRIDTATMDIETCKVSGHIETSVLGYLGDISLKPHTLYFS
RHGESEYNVLGKVGGDAVLSARGERYAQALSTKFNAMRIPDLRVLTSRLRRTIATARGIEAPQEHVAALNELHAGVCEGLSYEEMQEQYPQEFAWRDQDK
LRYRYPWGESYIDAMQRVEPVMAELQRSNNILVVSHQAVLRCIIGFFLDKKPEELPYMEVPLHTIIRISSQGYNYKLEFFKLPIECVNTTRVKPQNCSGD
RTAADALITVPDHFDIPDPWRNPGNGPTLVQQH
>g3622.t1
MKFAMDSSPVTIMVIASDVFNINISSEAKEYDVDYVPYDQRPETYIVPVVFSLILVVGVAGNGILVLILLCHANMRNVPNTYVLSLALGDLLVIVTCVPF
TSILYTIESWPWGLTICKLSECAKDISIGVSVFTLAALSAERYCAIVNPIRRHVAGLSAKPLTILTASLIWVLAVILAIPAALFSHVPAIPLQGNHSILI
CSPFPEEFGEIYQKGMVMFKFLAYYAIPLCVIAGFYLGMARHLTLSTRNMPGELPDHRFEQIRARRRVGRMVMCFIIVFVICFLPYHVFMLWFHFCPTSR
DDYDDFWHTFRIIGFCLSFSNSCVNPIALYLISRTFRQRFNKYLCFCLPGGSAICGRSRLERSRIRGNGGFSQRSRGDMRNTFHETSFGSTFRRRTQEFN
STGAPSLKDVGGDAKRTKGITQCTNPDTKEYLQLALARVLELQRKINEGTYVGETDNGGSDLDASGGEEDLMKEIFAKVFQDLPGTPSSIAKIIDGGTHW
RNPRMDAIHSKRIQLLGFDTCRRMALEFMKTIVQESRNRSPSLDTTKSDDLTFQQNESLSRDGILESDLRKRELNTETRARMLRSLDLHLAAKQRDYTAK
LMNSDI
>g3623.t1
MLALTTRIPLVLTLNYTEINGVVVRDDDIAKKINDEEEDYTPYSDRPETYFVPIIFLLILLIGLTGNGVLALTILRHSNMRNVPNTGRRVTRFTAIVVVL
IWVLAIICAIPASFSYIRVFKVNRNVSFCACYPYPEEFGSNYPKVLLICRFFIYYVIPLSIIAVFYMLMARHLMRSTRNIIGEMQGQMKQIQARKKVAKM
VMAFVIVFAVCFFPQHVFMLWFYIHPTAQRDYNAFWHYFRILGFCLAFTNSCINPIALYCVSGTFRKYFDRYLLCCATKRMRRRDRRLSDLSSRRGQSFS
LVSSRKYMGDSRREQRSVMRLSMMVSDMRSSTPIKEQETTITLSAYPNGIEESSKNQRILTEPNVHDRLVAS
>g3624.t1
MFGPRGFRAICIIYDTKVWSCASIDVVKSELWTNLYRCNFIEEAETLLHENGKLMYHTLSVTYAPSTAQLGLNSGPYKKYNTWRNAKQSCFEEITEKLIK
HQQLITKEPYHQLAPNLRVYLGK
>g3625.t1
MTGMCQQCRQSSKWVTGVSFMIGSGEPWLKSEKYVELDEEAQLPCVLKSPQCEGLHSIKWYRGPTRIFIFSEAAGIIRGNNDIAARADIEYSANSSKTHL
IIPKVRLEDEGLYKCEATYLAVNRECNNVQHIILNITVQPKFVRVIDENSKNTLSTGSTLGPINEGSTIALYCESGKGKPVPTVEWFKDDQLLEATSSST
ITDTGTGTGSSLLEMQITREELGATFTCKVNNIALMEPLAVDIKPNVHVRPLKMDLEGVVGHVVQGTKILLQCKVQAARPAANVTWQNGTQYLSESNERF
EMFETKVNENADGTSDTVSYLAFTASVYDNGRTFNCYAENSVTRIEDLKPLKETTTIETCSNKCLISLRLRQSSAYIARNVFTVLSVADPPIIKMKPNNV
TVNETDDFLIFCDYEANPATLIKVTWLRDDEELVLNEEHYDGGITEQTALTVKNATPSDMGSYKCILENNAGSSVSEDDVEVSVFYKPVVEVIMDPETPV
NEADRQNVSLTCEVDAGNPAMLTAVRWYLDGDLLKELPDCPRNSTAMTTTTEESLTFCDIDPSKLLLESVGRTFHGNYSCEGRNEAGWGPISPSTPVIVY
YKPGPASITYEPRQVVKKHPLSITCFVLDPGRPKVSGFKWLRGWHRLPDENDATLFIESVNLETETNFTCLAYNDAGDGDPATTFIDVSGERHMSMHPIT
TNSQQFNELRSDISKPDQQRYLRLQTI
>g3626.t1
MCWVECAPICNISWLRDDIPMDFSKTNRYYVLNVYHPPDPRTNDFESIQSTLVWNLTVWPNGQLDRDEDNVKFTCKSSSNGIGPGVESSTHFHVEFPPED
ITISKKIINVTVDTIAEIVECDAKARPKPNFRWFREGSTDTIMEGHVLDLKMPVPRRSNGTYYCEASNRHGSLNISMVMNVQFKPECHIEKERFDGQDYV
VCSAVANPKETDFSWSLKNENDTLEQIAEMRNGRSYMLLDTSITNFRTYVCVANNTIGHSVPCERDIPDGGPPSPTVSSHSVQSPAQPTPAPRWPLKPGV
LVHINRTHSLRSGGLSVRANESNLRNELVGKQGDEPFRQRYLDETPLSPIGCNPARAVFRRGRKDQAVQRTTSLSSLHEDGMLARANKIKAIFGVQLKEQ
ASLPGISREKTDPNQAANNNHVNSVSEVLPDSGTKTFYENLPFHGIQAPPNKLVTPKFARVSALHGTLHHSFTTSPCSSRPPSRAVSLCDGSSGYESTMS
HLGPHYNVYNVPRGNSPVLKYNTLKPRRRKQKHSQQFYSLRLCRRHENIRKKYELYAIPIYKTCPHRSDSTATIATIVRSVEDTPSLTLSQGSVNLMSRS
APSTPIPPSPTTPPIPAPRMSKKIDPSKHTYQNVPLPVFPPRNASLPKLKTDSLYNYKEHYQQQHRQEMQQYSYPLPSNSSNQLTLPLTRNLYHPSIVSP
LQTSLVHTNNSRPSTLVHHEAATTGNHLPAMHRDEEQQQQQNYGNHDARQSSSSRRHSTTNRRNERNRKYRKYERTSGDRSKSKQNRQRGEAPSRRNETT
FNGVSPPDCETSFHQIPDLNASETMYKISYPHYYEDDINAECSTDYHRPNSTVARQQQQQQQQQQQPPSWNRQSNRSTGNNTSQLATDMDDAKSRNKISK
TRLTTGNVGDVRAPSAPTIMQYAELHFRDVGQEIDPFKPEFSDLDYADVDYKSYGPINYKAASIALLQKQHQQQQQQAQQQQRLLSRRPQMYGASDDNEE
LL
>g3627.t1
MEDTNLNQVLTIKSSVKIAKLGKQSNVEPLKLKTYKKRWIILLIFIIFNGAGTYQWIKYSIITNIIARYYGVSSLMVDWTSMMFMLLYVIFVLPVQYVSD
KCGLRWTVILASGLICLGSWIKIFSIHPNKFYIAFIGQSIVGFTQTLVLPIPGRLAAQWFPSNELSTATCLGIFGNQMGIALSFLLTPIIVKNHENLDDI
GNDLSCLCWALVIISTIAFILVLIIFQEEPKLPPSESRALQKFNRSKKEEELIGPIKRLYKNKNFIMLCNSHGLSIGVLNVVATLLNQIFLAHFENGEED
AGRIGLCMITSGTIGAVALGIILDKTHKFKFFMSGYFALGYELCTEYTYPESESITAGILNISNNIYGMILVIILGILLKEYGDIPVHMILSSIVLLGFI
LTVLTEDEQRRQDAKKKAQIEGIVRLENDNIDTVPETDKLTYNTN
>g3628.t1
MEDTNLNEVLTIKNSVKIAKLGEQSNVEPLKLKKYKKRWIMLIIYMIYNGAGAYQWIEYSIITNVVTRYYGVSSLMVDWTSMMFMLLYVIFVIPVQYMSD
KCGLRWTAILGSGLICLGSWIKIFSIHPDNFYIVFIGQSIVGFSQTLILPIPGRLAAQWFPSNELSTATCLGIFGNQMGVALGFLLPPIIVKNHENLDDT
GNELSRLCWALVIITTTVFILVLILFQEEPKLPPSESRALQKLNRSKKEEELIGPIKRLYKNKNFIMLCNSHGLNIGVLNAVSTLLNQIFLVRFENGEED
AGRIGLCMIISGTIGAVALGIILDKTHKFKFFMSGYFAMGYELCTEYTYPESENLTAGILNIANNLYGMILVIILGILLKQYGDIPVHIASSSILLFGFI
LTILTEDEQRRQDAKKKAQIERTVRLENDNIDNVPETDQLTYNTN
>g3629.t1
MTGVQEVRGTKRKKKRSHAQMAKKFARQRNSSNNLDQDTYQYMIRIVELMRKDFSSSEEKLIFVQNVYQEMTGHEVDCARNQTGSYVMDSLLKYASLEII
QKLIQAFESFLRQLSSDKCASHVLQKIIMICADRGNQISTSITNKVAMNKTELGKATDAVIEVKPSEVNSYNDIVLKLSRYFLNNIEEFVFDTYANHVLR
TVVKCLGGLIEDSENNKKSTVPHLTERRPVIQDYKDLLIQSCDRLQKWPQFYQFGQQEITSGLVQCILYSLKDIDQKLTKTIIKKIIKECFKTDEDEKLL
NIFNTESSSRLLEACLMIAQPKTFTKLYNTYFAENLEHLCVTQNTNFSVQRLLDYCTTKELFEEIFDKVSEYFPKILKQGFTGILVSTGNACLRLQTKQG
AFVNAMIKLLKCDTSTDDQTQLVWCIVTLKDSAQLKAIQNNTQQLNLHGSLITQAILNFNKPIKIVNSLLEMNNEELLQLFSDPKGSRILDAFMDSKYIG
EKSREKLYKKLQGIWAELAKSTHGSRCVDKMWIWAHMNQKIFIMEELATAGKSLESTKSGKIISAKLNVPLFTRNKKDWSESQGKEEKTKALFADIIGKT
PRK
>g3630.t1
MAAAQDTPESDTGSFECFRNYTAPEVFVQGLAGIVDQQDVESMIRAQKQMLQRFEKTNEMLTNCNQLSVHRLKTAGTEFKKHITLLIEMKKDLDYIFKRI
RLVKNKLSQQYPQAFNEAVRSSLAEEVIVEDVDCPVKPLEPEIVPLSSVQGAADRDPDSDGNETSTKNSHIAKEYVAFESTQKYCQKLPDMLQHKVSIKK
PGFIKLSLNFSESACGSELREFNQCPQVRTRPASMKVEGGAATTTTTTTTVLHKVKVKEETKECCGYQQASPSSTLTVTTVATPTVSAATAITTTVTNTN
GITTANPPSTVTTVVAPASAPQSSGIICHPPTTVLNTVDSFPVDLDLKAKNKGLIFIAAPSAPREKPSREEVAQPEAHSPSSQQHQRLGQQKQTNGSRSE
YKGTSGCSRSSDNDSPLPSQSVKSELEEGSGAANAGARTDEQSDGAALTNGTGSGASRCVSSIFAGHGKLKRLLGTLVQFATDISTDTGDTVRALVLALL
SGSMTAEEFHSALQEATNFPLRSFVLPYLKHTLPSLQRDLSNAARANNQSCVQFLRSNESAVLETVGLVPSGESVEVFGEHGGANGIGGSNQCSAHYAMR
SNSNPGVGAIQHVAGSNATGALHHYSGAHTTKRRASDTPYYENGVLLDDMPVYGKRSTNPWSHHHQQQQQQQQQQPTDPSYCWYHPLHSAGGSIQSHAHG
HGPSPVPPSLVQINQINAFSTPHHLTQQSQQPMGHGLQTQNGGSLDDEWKNIYVMLNCILGMVEKTKRALAILQRRGCSSPAAAAPPPGVVVAAQNGTSN
NGNGNNPSSTNGAQVESSTGDRDGSLKRLSGEIVAQTIRATEDRVAEVKRRAGMFNQKLVSLKSSEEAVLEVKRAAMAEVQRAVAVAVAESRANERLRVH
RLLDLPLSQRNHGSLRQGPFLRVHGNSSAVETSARNVTTPTTTTNSAPSTTEDEKDIHLTSMMGSSCWNCGRPALETCGGCGIARYCGSFCQHRDWEAGH
HTTCNNLPPREPRRSASRSPPRVVATNLSTSVNEVDATPIASVSKGK
>g3631.t1
MAQNVNPFSSTQNTPTKAAEEKQSLPKDNHAVSKRLQKELMVLMMSTEQGVSAFPEGENLFKWIGTITGPRDTVYAGLTYKLTLEFPHSYPYSAPIVRFA
TPCFHPNVDTGGNICLDILKDKWSALYDVRTILLSIQSLLGEPNNESPLNLEAAELWNNQTKYKKYLMEEYHRAFDRAQSNRNQQDS
>g3632.t1
MCLVNTLCRMIESIGMTLSIRHLSAIANKTRKIEERKIKVDGTEINYAKVGRGNHPVLLLPGALGTIWTDFKPQIENLNADKLTIVAWDPPGYGKSRPPD
RTFPDNFFQRDASWGHNLMQTLGYSKFSLIGWSDGGITSLLLASTYPESILKMIVFGANAYIHPDEIKIYESIRDINKWSERMRTPMIQVYGEDYFRKTW
SDWIDAMLRLYKKQNGNLCKEVLSKIKCPTLIIHGAKDAVVLPEHPTYLKQNIANSNDIPRLIRSCQWFMNCTVWANMCLVNTLCRTIASRGMTLSIRQL
SAIANKTRKIEERKIKVDGTEINYAKVGRGNHPVLLLPGALGTIWTDFKPQIENLNADKLTIVAWDPPGYGKSRPPDRTFPDNYFQRDASWSHNLMQTLG
YSKFSLIGWSGGGITSLLLASTYPESILKMIVFGANAYIHPDEIKIYENMRDLNKWSERMRTPLIQVYGEDYFRKTTLDWIDAMLRLYKKQNGNLCKEVL
SKIKCPTLIIHGAKDAVVLPEHPTYLKQNIANSNVHILEKGGHNLHLRYFEEFNNLVTDFLLNQS
>g3633.t1
MEINYARVGRGNHPVLLLPGSLGTIWTDFKPQIENLNTDKLTIVAWDPPGNGKSRPPDKTFPNNFFQRDASWAHNLMQTLGYSKFSLIGWCDGGITSLVL
ASTYPESILKMIVLGANAYILPDEIKLYESMRDLNKWSERMRTPLIQVYGEDYFRKTTLDWIDAMLRLYKKQNGNLCKEVLSKIKCPTLIIHGAKDIMVL
PEHSTYLKQNIADSKVYIFEKGGHNPHLRYFEEFNNLVTDFLLCQ
>g3634.t1
MREIVHIQAGQCGNQIGAKFWEIISDEHGIDPTGTYHGDSDLQLERINVYYNEASGGKYVPRAILVDLEPGTMDSVRSGPFGQIFRPDNFVFGQSGAGNN
WAKGHYTEGAELVDSVLDVVRKEAEGCDCLQGFQLTHSLGGGTGSGMGTLLISKIREEYPDRIMNTYSVVPSPKVSDTVVEPYNATLSVHQLVENTDETY
CIDNEALYDICFRTLKLSTPTYGDLNHLVSLTMSGVTTCLRFPGQLNADLRKLAVNMVPFPRLHFFMPGFAPLTSRGSQQYRALSVPELTQQMFDAKNMM
AACDPRHGRYLTVAAIFRGRMSMKEVDEQMLNIQNKNSSYFVEWIPNNVKTAVCDIPPRGLKMSATFIGNSTAIQELFKRISEQFTAMFRRKAFLHWYTG
EGMDEMEFTEAESNMNDLVSEYQQYQEATADEDAEFDEEQEAEVDEN
>g3635.t1
METSGEDENETLDFWRDWDLSNLTETEYLNKVLGPRYLPLRLVIPLTIAYLLIFVAGVFGNIVTCTVIVRNASMQTATNYYLFSLAISDLTLLMLGLPNE
LSVFWQQYPWALGAGLCKIRAYVSEMSSYVSVLTIVAFSMERYLAICHPLRVYSMSGLKRPTRFILAAWSIAMISAIPFAIYTKVNFVEYPPGSGNYSAD
SAICAMLLPDMPKFPLYELSSIVFFLIPMFIILVVYTRMGLKIKSSTKKMLGPIQGFVHGDSRQTQSRKSVIRMLSAVVIMFFLCWAPFHAQRLLYIYAQ
DSDYYPDLNEWLYILSGCLYYFSTTVNPILYNLMSVRYRQAFKQTICCRTKRPTNKILMDKGSHLRRRNSVNKIRDRSAMCSISMTQVKEIFCFIPNRQE
NTKDRNSENTSSFPQNAYLLQKKDSSSIFLFERGHLLVRQQTSNESTTSTKRSEDTISIAKTNM
>g3636.t1
MPIFNMHYLTLLTLDLIHFASQCIDGSNIMLISPKGAHESLIGTKIQICPLNFYADLQYCTPKSKKINPRCNSSSSGL
>g3637.t1
MCAMLLPNMPKFPLYELSCLIFFLVPMLSIAVLYVRMGLRIQSNGLGHSIEGSVHGETRQAQSRKAIIRMLSAVVITFFICWAPFHAQRLLYVYQVSAFD
DINEWLYPLGGCLYYFSTTANPILYNVMSAKYRMAFKKTLCCTPTSPIITRDDLSSMRDSTVCGCGSRRGSQLIRVRSVHYQRSIKCNMLHVNELLRSPT
RLHYDDEDDETGHCGAEKSCNIISPDARRSSFLVHSSNGRTKYLSSEKTKDGIVQMATANETCI
>g3638.t1
MENNEDNLYAFNEEDLPYEEEILRNPYSVKHWQRYIDHLKNSKSKNLNVVYERALKELPGSYKLWYNYLRQRVSQLKDRCITDPLYEDVNNAFERALVFM
HKMPRIWMDYCTLMTEQCYITRTRQVFDRSLRALPITQHHRIWPLYINFLKKHNVYETAVRVFRRYLKLAPEDTEEYIEYLISVGRLDEAAVKLAQIVNQ
DDFVSKHGKSNHQLWNELCDLISKNPAKIKSLNVDAIIRGGLRRYTDQLGPLWNSLADYYVRSGLFERARDIYEEAIQTVTTVRDFTQVFDAYAQFEELS
LKKLIEEAAKNPTEEDDIKLELRLARLEHLMERRLLLLNSVLLRQNPHNVAEWHKRVKLYEGQPHEIINTYTEAVQTVQPQLAVGKLHTLWVAFGKFYEE
NGQIEDARVVFEKATHVPYTKVDDLASVWCEWAEIEIKHGNCKEALKLMHRATTMPARKVAYHDETETVQMRLYKSLKVWSMYADLEESFGTFKTCKAVY
DKIIDLKIATPQIIINYGLFLEENNYFEEAFRAYEKGIALFKWPNVYDIWNTYLTKFLTRYGGTKLERTRDLFEQCLEHCPPKYAKALYLLYAKLEEEHG
LARHAMSVYERATNAVLPEERFDMFNIYIKKAADIYGVPKTRQIYEKAIEVLNDENTREMCLRFAEMETKLGEVDRARAIYAHCSQICDPRVTSKFWQIW
KEFEVRHGNEDTMREMLRIKRSVQAMYNTQVNMMSAQMLNNAANQILDVPMDAMRLLDSKITSNTENAADLKGGIKFVRGVTEKDGKPESYVNNPDEIDI
DMDDENENDEEIEEDVPIEKRTIPSQVFGSLKTVEDEDD
>g3639.t1
MEKNNILAAYHMLRFSKQDKDFDITDIERRSLAMKNMTAKLFDSEDTVAVLLRKNLEDYHTLMTDRINNYWEQIKSQLQDVKNDPLKWKSELKDEDATLN
LIKPLICQKINTLSCKGRSYNDRDIEKIVNNSKKNKDMQKEKISLQSQASFNQNSNKELLLKSNNSEQNISTYFTNIHRNDSSSKHIQQNASKIQSNKQS
CYQNLDKFVQKRPILSNNNTNDTVEGLYGRTNSYAPKLKRAASPQSRDEDIRTEKNTLDSFRSARDELYIQEMKRNKSTPKKTLGGRSTANSQFVCPFKR
NKEKSMQSNTSLQNKANAEVEDERLRNIDPDMIELIRSEIMESGKTITWDDIAGLEYIKKIVKEVVVFPMLRPDIFTGLRRPPKGILFFGPPGTGKTLIG
KCIASQSKSTFFSISASSLTSKWIGNGEKMVRALFAVARVHQPSVIFIDEIDSLLTQRSETEHESSRRLKTEFLVQLDGATTSEDDRILIVGATNRPQEL
DEAARRRLVKRLYVPLPEFEARKQIINNLLTSVRHNLVEEDIVRIAQKSAGYSGADMTNLCKEASMEPIRSIPFEQLADIKMEDVRHITNYDFEQALINV
RPSVAQSDLNIYIEWDRTYGSGNAQNSVKSDTMK
>g3640.t1
MNSIIEDIKIQHCQTQVKQDRFCYTWNIVDFWNIYKFKIDLYSSKAKNNFRFRMTPIENDDESTINFYGLIDNFEKNTKKTCYVNNYCKVNKANKNICYS
ILFKANEKEIAKISSRHIHMEPKNHYLLYPLPVSFLPLSDASSNMTLTVYFEFFIFVEVFDNNIYYSHKRLATKATDISIYEEKPDSLVTFLIDQERLEA
NKYLLCSKSKVFKAMFNDLKGSSNNEIQITDVRSDTLKELLFFVKTGYLPRSLENVNASVNVYKLFIAAEKYDIQDLKLICQQHLIICTTVKNVLEHLEI
AHLYNGKILAEYAKNFIKLYLKVLVGAEFVTLMQMYPELLTEIKKAK
>g3641.t1
MTSSIIEDTIHHCQTQLKEERFHYIWNIVDFWNIYKFNMPDLYSSKAKNNFRFRMSPIENNNMLNLYCWIDNDKDNEDPPEKPFLSKAKDICYSILIKAD
EKESTTRLVPITNTDDILIHEEKPDSFVTFVIYDKCLKANKYLLCSKSKVFEAMLNDLQESNEIKITDIGFETLKELLFFVKTGYLPQRLENKNLHNDTY
NICQLFITAEIYDIQDLKLICEQHLIICTTVRNVIYHLEVAYSNNGKILARYTKSFIKLYLKVIMNKPEFISLIEKYPELLTQIINSD
>g3642.t1
MALYNFKKIAVVPPAKDFIDIILSKTQRKTPTVIHKQYKITRIRAFYTRKVKFTQQNFHDRLSQIIQEFPKLDDVHPFYADLMNVLYDKDHYKLALGQIN
TARHLIDNVAKDYVRLLKYGDSLYRCKQLKKAALGRMATIMKRQGANLTYLEQVRQHLARLPSIDPYTRTIIICGFPNVGKSSFINKITRADVEVQPYAF
TTKSLYVGHTDYKYLTWQVIDTPGILDHSLEERNVIEMQAVTALAHLRAAVLYFCDLSEQCGHTLEEQVKLFESIKPLFTNKPLIIVLNKTDIVRLSELS
PEKRAILKSLENDANIPMLEMSTITDVGVMEVKLEACERLLAFRVDQKIKTKKVEGLLNRLHIAQPKRINPNRVPCIPESVLKKRQIAAEKAERKRKLER
EIEEEMGDDYMLDLKKNYDIEGDQKYDIIPEIWEGHNIADYIDPDIFEKLNQLEREEQLREEVGMYDYKVPELSETMREIKQLAKQIRDKKIIMREEARV
MKASTKPVMPRTAAAKVRDRSVAKLKEQMEDLGVDMEDTENAHFKQTRARSRSRSEPARKRMRLESVSQSRARSMSRPPRDEMGVKDVTMKTKLKNIAHK
ALKKKIAKKGLKGEADRFIGNKMPKHLFSGKRGVGKTDRR
>g3643.t1
MPLSIGVNLRVTGHCNQGGRKYMEDMFCVAFQPTPDDKDLEYAFFGIFDGHGGGEAATFAKEHLMDSIVKQKNFWSDRDEDVLRAIRDGYMNTHYAMWRE
LDKWPRTASGLPSTAGTTASIAFIRKGKIYIGHVGDSAIILGYQMEGDPQWRAKALTKDHKPESGPEMTRIQESGGKVVSKSGVPRVVWNRPRIGHKGPV
RRSTHMDEIPFLAVARSLGDLWSYNSELNTFVVSPEPDVKVIPVDVKSHRCLIFGTDGLWNMLSPQAAVAIVQATDRHNEKHLIASQQTGNGADLQMWIN
PSKSLVDRALERWSSTRLRADNTSVVTLMLDPSGPCRSEVLFNQKKDRVIHHGTHAPTTTMVPENIEKANSKIISPCMPISPPSISTNLDISTNPDIDAK
QPDSSNGSEEVVDPMLQPQTVSLSEKSTSPEIDVSSELQDTMKDKNIETVDIGESIQVAEISSSQMPEEIGEAENKIADKTILVKLENFENEKKQVVEQN
ENEKAKIDNTQIPIQSNLKSNKPELKELVDETCGVSNVTRQNTFSDTKEEAIQPAPLLSRLRRSGGIVPVKSKSFDNGEVRNNVLNGSRHKQQHSLFPAR
TDVRTIKRRHSLNSSQTQNVFMPTPDPKTYVSVKSRYSRVSKSSVAGNASVDETTKNTSKLKADTSCKRRHSTITQVSVASTGVENECTQQEPCAKRRTR
SEDRRQNPTDENDPANQTMENASGRLSWPTSDGRPDSTLSLNTTTLSSSFQRRSLAKKATPVKTIRRPSINGSKLQQLRGSFLRDWDQGRSNRANNCNDR
RTLNRTVSIIGPTDTTMPQRWLRSDTMAATPVKTLRSRNVDIVGNTISAQLVHQYGVVKQNRLPLPNKLKQSANGGSLQSSRVRSSSLSSNKLKQANSNS
GSVSTCATINPSTTSSTSGIAKRVKSPYNPSARSLSTRSRIKRLGK
>g3644.t1
MFNSILLLWALVGLIGRVHGKCSLAPIADNERSIAYVCIHGDLSDLDELSDETEWIEFSVSRFHAIPNDAFLRFPNLRRLSFYNCHVNVIEPAAFRGLHR
LDWLTFHGTRIHAARAAWFRHLPNLRRLILDRCGLVHIEPDVFRTLPRVETLDLRDNDLDCLSVEELSHLTMLRTVRIDGNPWLCECRLRMEKFFHDRSI
VQEIECRVRPKICTVYKIPQCMTQIDIPLPSPMITIEPISSHEERPGNRFQTSALTSLDRLPDTTTWLEITGLEIDRIPAYAFFRFGNSLRGLELRDCSI
GAIEPGAFAGLHQLQRLTLVGNRLPAVAAHWFDDLVALRRLVLARNGITRVETGALRPLAGSLRHLDVRYNRLRCLSVNELAYLEHLERLDAVGNPWYCE
CRRNLQKFLIDHNVGFEITDRCYEEDEVIVEPTDGEQHPHIETTTGQVHWISFDETLYDKNVTVVRPTVEIHTEKPPFHRGTCMQDRMQTSRQVFTCSGI
ISLKELDVIPHSAHTIRITLSTLKTIPTRAFARFDGWLSRLELRDCDIETIEYRAFIDLYNLNYLSLHNNQLKSVTSEALEGLTNLRHLDLSRNHIYRIT
NEVFDILPRLYSLDISENNMNCFGVEHMAHKVPHLHSLKVSGNPWSCLCGSKLVSFLDSRGIPYNRETLINADDCYITGMPGIPPTTTVTTSKTTTTEPP
SIDVYDEKIQGSCTKLLDSAQPRYRCVGGNLSLLKSIPHNAVAIEFHEGHLPRLPVGSLYNFQKLQELIIRNSDLRTIEPGAFRGLDSLERLTIQDNPLT
SIEAEWFNIEHLERLDLRGNSIRYIAPGAFHYLHKLVYLNLEGNDLQCIFTSDLQSMQHLHIVEFAGNPLKWRCRMDLEQFLETRKIKFVRVENSCEGKK
IMRNLLYENRTAEPLECPPGCSSANKIEREKSLTLFITFTLFFAIMNALTPFA
>g3645.t1
MVSDQTDLISRLRYTGYDITCRIRAKPAEPAATAAAPTSTRSASSTGRKRDAVASLFSSRRPAASKKAERTVVRGDKATKPANQRLKGQPSQQSAQQQQQ
QQQSAPLRQASSASSLEAKSDVPSTGNNWAGSLGGKEPARSKATTTSKGPGKASRMQELEREIEALRKDRARLEANLHDALSDAQNLRELRAELSSLKEQ
HSLELEHLTEENEALRARLRDVAHSPLSDSEKQQLLLDASRLHNSAPASIAIPQDDGSGNNTSIPQEGAQCTTPDWDKHSSSSMSEVSVACLQDRILQME
ETHYSTNEELQATIQELSDLQTQLTELQADNERLTEEKTVLLESLCRQTEKLEDSRSKVDTLQELLLRDEQPQEASKGYNTEREQKLVDLLKSAQEEREA
LLQKQEELTSELKNLRTTADASAVETERLTKCLELLEASVDAANIERKQLDIELTEARQEGANRSIEISRLATLLENARAKIEELEQSRQLENKSEADEL
LDAARREKDTLETQAAALQEQLARSHCDHDRLRDQYSQLQEEYKVARNNAKSAIDDLEYRLNQLKDERLSVSTELQLVRDSLAELQTQCQRHLEDKRELK
ATLSEAQRKERETQTRLYELERALADERKLRQDESAEWQQFQTDLLMTVRVANDFKTEAQSELERVVMENKAQRDKLRSLEAQLDKLNKGK
>g3646.t1
MITSGQDLHKLKPEDVNIIASPCQNGFDLSPDSSLAIENTTPSAKKAIKLEDKLISGEEIEICPTFRIDNRRTECVADETDVHLVNENSRQAKISGDESS
KLYLNLNNFESNKSHSSINSDKSPIIAEDYPKLYITVTNLSDKEAVTKNSLLKNIRSIQNADRDAYGINISNSRFFVPKDYVFSGIECVMNDLKFEVDPE
MGKLLQRSYSNPQISTNSPALIDIETGPSFLDNTMVSSETSIALNNSAGQRNEDSNFKYLRTLSDTSLVNLRLKESNRTEQRQKLFLNKRESKPSHEVID
SLLGETTSKSETSAALQIRNIESLNKLDDHVNLHESEEKSREMKYGNCKFFPSKVSHSRDETVKQETCYNQLWTAKSVIIDDEKITTKSASDILEKSEIS
NSSDKNITVNINSLKFEKIKSPYDTSNAPLMRSKSYPLISSTKVPSASRCLSSISIIPPCQTLRIYSENEKKNSESFKCSSIDQKKQIELSSCNKKIQKS
ENSNLKETNRIRLNRIKFLQSSLQASVSENDSQIENVAPSESKLCMINETSQSIDLESDRNKDQPLPMGRTSSLREKFETIMEDVELRTTSGRRSQISKS
CDPNQKVVIQQPPPRPASTPTETQQSVLTSVHQEIARRKANISRQDSRLSVKCLIESIENATKQAKAGPGSRSSSTSSLNSIGTTDIISLKAPLKDQQQI
NNLICTANSTNNNKTQSTIAKKPISETKSTPVVLSPGELLDSAALNAKAIDFVRRNSVTDLSERKDPLCGLVKNGGSKRNALLNSSWNDGLAFCALMHSY
LPRKVPYDTLTPIEKRRNFSIAFSAAESVGIPTTLNIGEMCQLERPDWQQVMTYVTSIYKHFET
>g3647.t1
MSYNKKVAYFYNPEVGNFHYGPGHPMKPHRLSVIHSLVLNYGLHRKMQIYRPYRASTHDMCRFHSEDYVEFLQRVTPQNLQGYTKYLSHFNVGDDCPVFD
GLFDFCSMYTGASLDGATKLNNNCCDIAVNWSGGLHHAKKFEASGFCYINDIVIAILELLKYRARVLYIDIDVHHGDGVQEAFYLTDRVMTVSFHKYGNY
FFPGTGDMYEIGAESGRYYSVNVPLKEGIDDGSYIQVFKPVISHVMEFFQPTAIVLQCGADSLANDRLGCFSLSTKGHGECVKFVRDLNVPLLTVGGGGY
TLRNVARCWTYETSLLVDEQISNELPYTEYLEYFAPDFSLHPEVVTRQDNANSKQYLEAITRHVYDNLKMIQHSPSVQMQDVPCDALPPEEERQPEPDPD
SRQNTQDTDKIVEPANEYYAGDKDQDKLDVNDS
>g3648.t1
MIAIRKRIKRHIASRKKLDAAMHLVFNSTKSIYAAAMLSGIKHTILQRKVNITNKMVAYFKEKSAYETAVHMILNETRTIINCEEYYKLDLPRLNEEIDQ
YKRFGTGPYEYDKPINLNTEVFTFNDEISLLLRLPYQFAQENNKSYPKAWDTYKQADEEWLIDFEMAHSKELSRMFPHDGIYKECKREEESSLFNEKSVF
EMPSNFNVLYPTNINSLGMFNVNIMDKSTDLLKEEKEFQSTNTMESIKKYLHINHKLNAAADLILKEQKDIYQIAKMYRLEYSILHKKISIMKSLERHIE
DKIRYEKAVETVLKGEALIADSGEKHGVDISTLCNEIAQFYDTRDEKYEYDRSLDPTRIFTFKQEMLLLKYLELWIEQKIPFCSCALCAMEELLNIAYQF
AEKNKIKYPQNWDIEKRASARWLPTCIKRVLPGMTTAQQHRYASTIDADIVVIGSGPGGYVASIKAAQLGMKTVCVEKDPTLGGTCLNVGCIPSKSLLNN
SYYYHMAHSGDLANRGVVVSDVQLNLSKLMEQKLNVVKALTGGIAGLFKKNKIEWVSGHGKITGKNQVTALKSDGSVESTINAKNILIATGSEVSPFPGI
EIDEKQIVSSTGALSLSEVPKRLIVIGAGVIGLELGSVWQRLGSDVTAVEFMPTIGGMGIDGEVSKTMQKVLTKQGLKFKLGTKVTAANKSGNEIIVSVE
DAKDSNKKEDLACDVLLVCVGRRPYTQNLGLEDMGIERDEKGRIPVNNRFQTVVPSIFAIGDCIHGPMLAHKAEDEGIITVEGIAGGAVHIDYNCVPSVI
YTHPEVGWVGKTEEDLKKEGIDYKIGKFPFMANSRAKTNLDTDGFAKVLADSNTDKILGVHMIGPSAGELINEAVLAMEYGASAEDVARVCHAHPTCAEA
LREAHLAAYFGKPINF
>g3649.t1
MSITMIAIRKRIKRHIASRKKLDAAMHLVFNSTKSIYAAAMLSGIKHTILQRKVNITNKMVAYFKEKSAYETAVHMILNETRTIINCEEYYKLDLPRLNE
EIDQYKRFGTGPYEYDKPINLNTEIMDKSTDLLKEEKEFQSTNTMESIKKYLHINHKLNAAADLILKEQKDIYQIAKMYRLEYSILHKKISIMKSLERHI
EDKIRYEKAVETVLKGEALIADSGEKHGVDISTLCNEIAQFYDTRDEKYEYDRSLDPTRIFTFKQEMLLLKYLELWIEQKIPFCSCALCAMEELLNIAYQ
FAEKNKIKYPQNWDIEKRASARWLVTYEMTYSNIISQLLSHNDCFRAPIPRMNPSCYCYILMLRKKDKEIHKKKKKLLSYY
>g3650.t1
MQASLWNLIRPTCIKRVLPGMTTAQQHRYASTIDADIVVIGSGPGGYVASIKAAQLGMKTVCVEKDPTLGGTCLNVGCIPSKSLLNNSYYYHMAHSGDLA
NRGVVVSDVQLNLSKLMEQKLNVVKALTGGIAGLFKKNKIEWVSGHGKITGKNQVTALKSDGSVESTINAKNILIATGGEVSPFPGIEIDEKQIVSSTGA
LSLSEVPKRLIVIGAGVIGLELGSVWQRLGSDVTAVEFMPTIGGMGIDGEVSKTMQKVLTKQGLKFKLGTKVTAANKSGNEIIVSVEDAKDSNKKGGLSV
>g3651.t1
MGIERDEKGRIPVNNRFQTVVPSIFAIGDCIHGPMLAHKAEDEGIITVEGIAGGAVHIDYNCVPSVIYTHPEVGWVGKTEEDLKKEGIDYKIGKFPFMAN
SLSKTNLDTDGFAKVLADSNTDKILGVKKIGPSAGELINEAVLAMEWRLALVEDVARVSHVSDIAVLREAHLAAYFDISIFKLLYGG
>g3652.t1
MKPHRLSVIHSLVLNVCDIYGFVEFSVLNDGLFPTSATTRKSRIGTKASGFCYINDIVIAILELLKYRARVLYIDIDVHHGDGVQEAFYLTDRVMTVSFH
KYGNYFFPGTGDMYEIGAESGRYYSVNVPLKEGIDDGSYIQVFKPVISHVMEFFQPTAIVLQCGADSLANDRLGCFSLSTKGHGECVKFVRDLNVPLLTV
GGGGYTLRNVARCWTYETSLLVDEQISNELPYTEYLEYFAPDFSLHPEVVTRQDNANSKQYLEAITRHVYDNLKMIQHSPSVQMQDVPCDALPPEEERQP
EPDPDSRQNTQDTDKIVEPANEYYAGDKDQDKLDVNDS
>g3653.t1
MDETVLMCADDQGQPILDENKKLIYYCTKTGALITNLNEPSHEANMNENNEFTHEMTMKLLEIVQTKFHLPNDKMHSKKKIWSDIAIEMQNNGYFANCKG
TKSADKCHQRWRNLEKIYHGHCRYMKSTSTGKKKPPKYFEEIHELIGEKHSSQPINLLDSLNNFNSF
>g3654.t1
MGRTTTNKAHKHFTHNKVTDTSVCTICKTSIKGKHGTNLKRHLTRFHDFKENDFNDDFSNTIKNSGTQNRKISKNENQLRINEINFIKVEMTRRDLENSC
VDLVTVNGRPFSVLNDSGFLNIVNPIKRALEQARKETFSISPESIKKKVAEEANNIRREISEKVKNTMISIKIDAVTRLDRSFLGINMQYIEGSKIVLRT
LALAELKEKHTDNGANMLKAVKMLSSDYSDEAIIEENKRANDDDDDDIDLDLQFDLDEFTEESEENESEDYTENILRDIENSTLHSDFSSSILTGVRCAA
HTLQLAVNDALQNAAAGISSLIKKARKIVKKLRTQTFLYMLKKQNLKKPIIDCPTRWCSTMIMLERLLLLKDYCTELAVTKFEKFETLTDVEWAKTDEVC
QTLRPIKMCTDKLQAEQLTLSDFFSKWLETKLAMKKMNTPFAMLIFKSMESREKHLLENDVLLCALFFDPRFKILLDETQIEKAKIHLKHLWAKMMSLQE
DLTTSNSNSQECPSSESESTSDDFESFLKFKEIHHNSGISPSSSSSSIQLRGHLSLQRIEILLESYNQEQRRISRKTNILGFWQEKSITQPELYKLAMVV
LAVPATQVSVERLFSGLKFILSPLRTNINEAILEDQLLVRANRIFINRNDTKLVTSLKRPNDQLQVAVDETEEKKKKEDLFTKPGTSK
>g3655.t1
MDKDAGPSTSKSVTDFSERSFCDEDFKGEFTNALLVANRIYEKQNLLSKNPPEKISSVSRAIAEEISKATINVLNEGIVIVDEELITYNESDDEEILRRY
CTLSSDDDYNPDDFEKPPPDYIPLEYKEKVVALALAHPKWSLATLQKNGATRLKRKDHIQRWKEDVEKGGTRIDKLRAIEAETFDRFTEARRYFEHVTTR
TLQQWAMAAAFPFLSNDFRFEASISWLTVFKQKHKIKQRKITKYYTQKDILSSDDLTKREFPVESPDHPGCAMIYYIPYPTNSKNSTFCFVNINILNDSK
EEKKKDLDSGPWYKQRCAHHWSKLFDGRTNGEMDRKYCYRGLEFSIGCETGVHVSISLTPGLNGPLKGYVRTLPLNCYNNKYRICALDCEMCYTEYDFEL
TRVTIINLEGKIICNNFVKPNSQILDYNTRFSGITEEHMKQKSTLTLEQVQRKLLSLISAETIVIGHNLASDFRALRIFHEKVVDTTALILDPR
>g3656.t1
MKLKLGRICSAHFDSTAYKEDSWMESLLDYTTPKKRILKPDAVPTQNLVSSISEDVQVASSSAIQNNVDTMFERSEIKELRNSEEFHHEIKELRRKCEKS
ELLIRALQRKLAKQKQKEKNTKKTHWSSEDIAAAMSLRSVSPKAYVYLRKARNIPLSGMSTLRRWAAVFDLTEDILKNVVDIMKYKGQFMTETEKMTVLC
FDEIHIMEQIAIDRREERAIGPNKKCQVIVGRGLFKKWKQPVYYQFDQDMTKSIILNVITELHHNGYTVVALTCDLGTTNQAVLKELEIESVVDREKTYF
QHPCDVTKKIHVFADVPHLIKLLRNHLLDSGLHISGQFINKSCLERLLEINSKDLKIAHKLSRLHLDVTGPQSMSKFGNHEGLHTYGIDLKKQNDILNQV
TNMMKNMRVDKRKSLLPFQKGILLSDASLMHLYEDITSKNANIKYIMTNRLNQDVIENLFAYIRAMGVNYDNPTPTLQFRYRLRWYVLGKHSSDVFTIGS
NTSIQDSLEEKCLTSDIDFVEDEKEEEREKNKEKNDYDETELILENMQYNTHSDKDFYKDKDLYEFVEFEDENDEPDTIIDIQYSPTEDELKLLNQIEEL
NTIDVIKEEGLKYIAGYAAYRFRSEFPFLGTPTELLVNP
>g3657.t1
MSDKKKIFYDKLSELKKTSTDRSVFIDNERYEILLQEVKEAQLLRKNKQSLSSKQYRRIKRYDILKLGDTEKLIESGSKGTDDSKIRYISVRRMSYLMY
>g3658.t1
MSDKKKIFYDKLKVKEAQLLRKNKQSLSSKQYRRIKRYDILKLGDTEKLIESGSEGMDDSKIRYFCKADELFDVLEAAHLNVGHKRTRVMEAELKKKYCN
VTRQIINLFLSLCEQCQLKKKIPKHGLVVQPILSDYMNSRCQVDLIDMQSEPDKDYRFIMNYQDHLTKFTILRPLKTKTAEEVAYQLMDIFCLFGAPCIL
QSDNGREFVNKIIKSLANMWPGMKLVNGKPRHSQSQGSVERSNQDIRDMLVAWMADNNTEKWSEGLRFIQSKKNRALHSVIKTSPYETMFGSAQKIGLAD
SSLSSDMYSSIETEEELEQLLSSVKNYNQDKTDEEEVNEQLSEDKNGSQTVEVTQESKKEDDSKIYCVICENETSGAHKCSGCHQYVHVICGESDENNEG
FGQNITCKLCIRKNSISVERECAKSGQKQQAQKMISFSNLKFPKVAIGTSVAVRVPDVDRGRAAPRNVLAVVAGINSSGLYQLGTKEGLLERFYARNEFI
VAESNFIELQDVPSTSLTLRSASTLSSGSKQGFISCHCKRYCIDKKCKSLSKNIKCNSKCHNNSSCKNK
>g3659.t1
MEMPLTKGKPIKCYKCLEIGHIAPQCKRAPMKKTCYVRGSTEHLARECPKRGQSLTPETSKDFILKIL
>g3660.t1
CDDASVECSEHETDNGQENNYADNIPNFLSLDHSRLDTSLQLSNDVRVRDILVLTLALSVRHSWTYENIVRHLQSQNALVDIKCLPKSKKELWKTIRRDS
TMIRYHAYCNKCLNYLGLREQLNYQVVCECGNRRTKNNYRQSRKKHNPNSLQDIFDGQEYNKLLQNGIVRSEYDYTYVFNLDGVKITKGAKLEALPIYIR
INELPPNLRQKYLFLAGVWVDTINPIMNVFLKPFVEEANYLSSVGVEWKADNVHTVPSRFIPTCHCVDSKERWKLLNMTQYNGYFGCTFCDILGVSVNRG
IRYPILPNPEMNVPQLRTNESILQNMIAAYHIGTPVKGVKDPAALMNLHHYGLLSGSAVDDLHAVHEGNAQHHTELLSKPGIGALSAEEKIRIINARMRT
IKTPTGIARKPQDIKRRAQWKGSEWRNWHFYYSIPCLTCLIPHKYINHLAMLSFGTFLLSQDEITRYEMNVAENCLLKYVTLFEEYFGIQHMYYNVHLLL
HFTTCVRNWGPLWVYSTFNFESWNNKCIRMHVTSPQNATEQIIHRHLIQWLVHHALYSNIDPTLLTGDLSGAVKSQLETLLTSTRKQVTYQVGDIYFLGK
QITREPSVEENIVLNRMEFTNPNSLSNDSIIYTWEETFCSILRFVNFNHENREICGAFVLEHEVEQSIQIARHIVNLKPGDELHFLLIENIRCPAVSLTI
RYFKRKLERRINKAEYKRARLERISSILRESFVDLLEDCFSSEDENQGRDNIVQEARMQEDYTAAVSNNSDVLRRQAEKEHGDVNRNEVGNDNYDNNFNE
SNHSSNDVDVSDNDAHFNNDISDGC
>g3661.t1
MALAECAKEAIFLQRFLKELGFNDLSNVTIYGDNLGAIKLAENPVFHQRSKHIDIKYHYVRDALRSENLNIKHVSTTDMVADMLTKGLPKRKHLECLEKA
GMHLSHSK
>g3662.t1
MSDCNPVSTPFDSNVKLKKGIDKPTLDDQALPYRELVGSLTYLASSTRPDIAFSASYLGQFNNCFDETHWKAAKRVLRYLKGTMNAGLVYGPDSNPLIGY
TYSDWGNCHVD
>g3663.t1
MIDVMLEPFENRPNEAIEENIAEVPAERIEPANGDAAEEFQENQDDPPHDAQEVIRRAPGRPKIVRTGERGRPRKEFHYHQAEITEGQSAHLSEIPMREA
MSGLEADEWRLAMKANQMLHELNTGNKVCKLRKALYGLRQAGQSWYQRLDKVLKECGANATNADPCLYRLGRGENVVLIVVYDILT
>g3664.t1
MTETGKWCLDSGATSHFSYEAYQDGNVKLIANRTNDLYIVKESVNEIAVAEETGTGRTTQSKADWHRRFGHLNARDLQEAIRKGRVEGIEPGNFISNNCD
ICPERKMARSPFSIKSERSTEILDLMHTDLCGLMKVTSIGVAELRYHDEENQTGRKIKIIQSDNGKEFVNAIIDKFLKKRGIIRRLTVPYCPQRNGVAER
RNRTLVEMARCLLLQSGLPPSFWAEAVNTANYIRNRCPLKSLDGRTPFKALSEKIPDVSHFREFGQWVFVLCNKPGIGKLDSRGVTGIFVGYSDSSKGYR
IWIPDEMKIIVSRDVKFLHTESPKENTYEDFYPR
>g3665.t1
MPGNGDVRAHLNQFFDIVDKINEIGVEIDADLLSTLLLLSLPNKFENFRCAIEARDMLPTLDTLRIKITEEVDARRGIAGSHSSNAMYAKKHHKKQQKRP
KDASENSSSGTFKYKCHKCKTVGHKASDCKAQKKDSQTA
>g3666.t1
MAQVARFESLNKENYDTWKMFMEALLVKNDLWQYVSGSSVKPEVIAGNAASQNTARMWEQNDAKARSDIVLSISSS
>g3667.t1
MKNEFTAMCKTCNFDIAIQYEASKEETLITNAEIAIVYHNVKHGLSYNSLNCFTKNISKIIPDSPVAAKIACGRTKASIITKGVLGPFSQEKIISDLKNS
HYFAISSDASNVGNIKTFPFAVQYFYERSGICKKLLDFYEDPDETSKDIFKCLKQITVDAGLDLNQISAYSADNVSVNYGKHNSVYQKLKAENDLIFKAN
CYCHIINNCVKYALKGLDVDVKSIVIKIYNEFSSSALKTNKLKKCFEFAQIEFKELLRHVPTRWLSFMPAIDRLVYSWPAVKYYFLTKDADNCHRVL
>g3668.t1
MHAVGGRGQWRTTDNRLRNGEGTAVHSQQTNALIIVLGWLNAQPNGLPVFESNRVACIQELSNGRIWRHVPTDQNPADLLSRGAHLQELNSSALWWHGPA
FLKEDPRCWPDRLSCAINTQPAKFVLATTNLQNSIFDEFLLRHSALSKVHRKSDDVSDKHVQRSSFDKEIVMIQQGISLTKMPIASLNPFLDKSGIIRVG
GRLDLTTEAFLATLRRFVSRRGKPAQIYSDNGKNFVGGNNALKELNKFLSEEANVINEAMAEQSSSDRGHFKLSSTNSSFL
>g3669.t1
MVRRQLYDMMQQQGVDINQKLEYMENMLLRQESYTEDEARNFKQRFSQFKAQFKVKWSAAQRKDERFRKTYGKWLEETIQIPKGTANLKPGAGRPTKSFE
NSSERSKRRKTEQLRKSAEIEELMFATQMKLRASGKADASKIVKDFVASPKRATRYRRAFVESLKETRKQLSPLQALSMFVEADLSRKQYETIRSNSDKK
LFPCYPILLKAKKEAYPLQKSYRVTTTCAEINLQDLLDHTVARLLQYLEEVIETLSQNECNTMEIICKWGCNGSHQAQFKQRFENQDDSDSNIFQSSLVP
LQLVCGTGNKKIIWQNPTPSFPRYCRPIRIRFVKESTDITREEISYIKSKISNLKETRIEGDKIKIIKHSMALTMIDTKVCNATTNTTSTMKCYICGATS
KDFNNLTREKEADPSTFQFGLSILHARIKFFESLLHLSYKLEVKKWQLRNEEDKNAVKRRKATIQEDFKNILGLIVDIPKAGFGNTNDGNTSRRFFADPE
LAAKITGLNVQLIYRLKVILETMASGHKIDSEKFATYAMDTAKLYVEQYPWHPMTPTMHKILIHGATVIENCLLPIGQLSEEAVEARNKHFRSYHPLLTG
IRPIPRKTTKPFLKETLGLLLPFETSNVEGESETEEESFVSEAEENYDEES
>g3670.t1
MVNPVVLSRDVLKRFGLGLRKLEIQVIDELLNVKIDNPRDTVLDSLCINPEISREAQFGKEQLKAFQILKQKLQEAPVLSIYSPHDETELHTDASSHGFG
AALMQKKVDMKFHPVSYLCV
>g3671.t1
MDPKKFSVAQLKAELRRRGLPMYGRKVDFIARLDKDDPSGTWMNSVACAEDPTTASDKDLSDEEVASTADEEEDNGNEERTIEGSRENRNRDRRNSNELE
RRYRDMQLEFERRENELLRRELEIARRENEQLRRATPSVVEGARRIENITAILELVGFFDGSADMFRKWEQQDCPTKTTSSTEVAVVNEEENQVCSIFGC
TEDEETFFKDVDYEINCSDTNQIR
>g3672.t1
MSESIDLKNITKFDGSNFQLWKFQLRAVLVATGLLEITEGTVVKPEPTANTYTAWCTKNAKAMCIISSSMEYSQLEYLITCETAAEMWSKLSTIHEQKSA
SNKLTLMTKFHEYKMSSTDFVAQHVAKIENMARQLKDIGEKLSEVTIIAKILGTLPSKFNALVTAWDSVSERDQKKEVLIERLIKEENRLTVMDETTNAL
AAIKVQDGNIHSKKNATRKHRNSDKSSGKNKRKDFNCHYCGKKGHIARNCFKRRDKSENNKDNEKSKRKTNSDDSANLEAFLVSGSDCCTRIMNSDVKDV
WILDSGASKHMSFRQEWFIDLDGSYKETVSLGDDSVCKVMGRGTILIKRLVNNEWLDGKLENVLYILSLRRNLFSSGVCTEKGCILKLETNDVRVYREGK
ILAYGVKQNNNLFRMMFKVMERDEINSASSKDIGTWHQRLGHINRQSLLGMANQQLIKGITASRLDDFFCESCQFGKQHRLPCKSREHKRKTEVGEFIHA
DLCGLMSETSVSGSKYFLLFKDDHSSFRHVYFLRHKDDTFEKFKEFERLIFNRFGRRIKTIRSDNGTEFRNERMSSYMTSRGITLETSAPYVHEQNGRAE
REMRTIVESARTMLTAKNLPRKLWAEAVNTAIYILNRCLSSQTNNATPFELWYKRKPELSHIRIFGSDAYVHVPKEQRKKLDPKSKKLILVGYHNESTNY
RLFNPATNQVITAKDVIINESPIQDINEERRFNMPVDKDRVVTFENKPKDNSINGNTNEIERTHLDEESEDEPDIRTNDIRSIENLNRNDRYNLRNRNSI
KQPSRYEACFTLFNEPKSFQEAISGEHSDDWKSAIQEELRAHKKNNTWTIISRPPDCNPVECKWVFKVKENPLSSKIRFKARLCAKGFSQKAGTDFEEIF
SPVVRYDSVRVLMAIAAIEDLEIGQFDTEVFVGMEIKRDREKRTIFIHQKSYIDRIIAYFDMDQAKPVSIPADPHATLSSKDNNDVTPSNSIPYREAIGS
LLFLATVSRPDISYAVDLVSQFLNKYDLTHWHAVQRIFKYLIEIKDYGILYQGNSANYYSLVGYSDSDFASDLDSRRSTSGYIFKLANGPVTWKSKRQDT
VSLSTTEAEYIAASLACKEIIWLRKLLSGIGHRCSHPIKLYIDNQSAIKLVKNQEFHSRTKHIDIQYHFIREKYEDKTIDVRYVPSEDQLADTLTKPLPR
AQFEKLRSKIGVINSTNI
>g3673.t1
MKHVDALSRSFNICIVEDNPFEHKIAVCQSQDEKIREICKMLEQAKSPLYESRNGILYRKKGDNLLFYVPENMEKNILFKYDQLGHLGVEKTVGTILQNY
WFPKLTSKVKQHIAHCLKCVAYSSLSGKTEGILHSLPKGNIPLDTLHVDHLGPMDKQCLSKKYVFVVIDAFSKYVKLYATKTTFSKEVIKALIDYFSNYS
KPRLLISDRGSCFTSQEFKEFMNEQEIKHVLIATGSPQGNDQVLHEAEYALNNTKNKSTNETPSRLLFGIDQRGSVNDNLREYLNDKINCKPRELQQVRN
EAFEKIINSQRYNEKYFNDKHKKPLSYQEGDYVMLRNFDTTPGASKKLIPQYKGPYVVKKVFVVDGKNQKTRPRINVEPRA
>g3674.t1
MSAAYASRYEAVFLCSHPKGPKMSYVAAAKYMGKSKSFVAKWIQQYKKTKNVDDLPERGSIGKVTPNMEKEIVNLFKRNPTLTLRQGAAKLKQKGIEVSH
TTIRTHLLAHNIKYRSTMKKLLLGEKHVTKRLAWAKKNLDRDWSNVIFTDEASVWGYITIRRSWSTLTNRLIQQTVKHPVKVHLWGCFSKQGFGALHLFT
YNLNAPKMLKIYEKCLLPTAERCFRKKNEDWILQEDNDPKHRSKLCTEWKEQSGIVTLDWPSQSPDANPIENVWAYLKHKLRGKRVCTLKQLTRQIHLIW
RSLPNEYAVNLVESMPRRCQAIINAGGDWTHY
>g3675.t1
MSDPNKFKVAQLKEQLQRIQIPTTGSKAELIARLQDTDPEGHWMQELQTVEADAIEEGMSSMQVRNVQDNDNRIPEDAIREIELLRRECRLMERELRATE
VQAKVSVKADHSEHESKPWNKEQKEGRVQKKKEVLPKKEAPTDSNISQAKIKCYNCSKYGHLAKDCKLPKREKGACFKCGEKGHRINECQGKVELSQNTD
IHAIQADDEFEKVVTLRKMIPSCFVDQSDESRKFRGINGSKLNIIGITTVNILCDNMKGNGVKIRLVPNSTMSFPLIIGRDLLKKFKFCLSNELQSENDT
IDNEILSIDIMESKEKVVDSLIINSEIEYSKQLEFRNMFEKEYVRPERPKEPKVDAELSLQVKDIQPFYFSPRRLSYMEKEQVRKLLDELLAKEVIRHSN
SEYASPIVIVPKKNVATESLEHHLVVLRKVFKLLVDNKLNLRIDKSKFLFNKIEYLGYLVTSEGIRPTVSGIEAVVKFPVPQSVRSVQSFVGLCSYFRKF
IEGFSVIAKPLYDLLKKNSAFKFTEIELRSFEELKARLINSPILAIFDPRDLTELHCDASSYGFGAVLMQRKSDLKLHPVFYFSKRTTTTEICKVRACTG
>g3676.t1
MSTSESGGNNNRKESFENEKECQRQDLTPLQTPQNTEIQHVDQQSPVILAENSSDSEVLISSAKFQALAKEITETFPGEKENTYYEPFITINDTLLQNRK
SNNTAQFTLSENIIDKLNILKTLVDPWIRVTTLWRETFEARRTYLMKERTEVESYLKSHACLQVDRALELFELDFNCLYPESSSLLTNWSKTRNFLIKKL
STLKITNIEDKDNQDTILFYLLPYLIPAGSKRKRNSKDIENINPAEKSFSKRSFQERRNSFLVHLESAGTLETVLNLTKLRVASILTQQPVPVIVGPILG
ITASYIILNNRVYTVSNTGSCLRAIDFAFKICFCEILSIFPHDDYAERDCEPEEETQNEQEDFEHEDDENNIKKGYARPEPILTRSRTVKQREAEEHNKN
TSIGSDNEDNTEDNMIVGASDIAFHNVRENIDNGTLNINYIPSSLNVADILTKAMTWIRLEEHIKGLNLKSDAEFKSGGL
>g3677.t1
MSNQDSTMMQLPNEQFPLFNLPENIKSYEFELLIFFSRLYDMSEIPRINVIQIITHFSKLFKLSFDILQNCLQQKLQAESVSSENLQFILNTIKQFTMSL
EKYETERRCLNKFKKTDTFIPPETCKIGERKEYQMQNNTVIYKTIPVFVQFIPISKVLKAYFELLGIFSRTLNYIKELADNTNKIKYNFMQGSFWENKKV
SFGDKIVFPAAMYYDDYESNNPLGSHKGIAKCGAVYLSVLCLPPELRSKLENIFLFILFNTLDRKTFSNKLIFYKVIDKLRLLQQQGIEINHNGQTSRPY
FSLELILGDRFTQHSWF
>g3678.t1
MYFLTSGFVIIPLTPVFLDIVLPLNKSRPRFLAIEVEFRINKDEYFLPIFCYTTAIIIVGMNIIVGVDAMHITCTAHACSLFAAVSKQIESLVLKTGNKN
KIRKCGYYMNAFDTSSEEAVYREYITCLKKHQLAIKFVDILESSYQELSLFTLILFIGILSLTGIRVVYVLDQLGEVARFMFIIVGAFFTLLIVCYSGQK
LMDESQNVFYQV
>g3679.t1
MASRPRLTKTEALRQARSAALMKEIERKEEAKRQPEPVIDPGRRRRYIPAEPKKVEFTRPAMTKAMMARVKQAEKFKQEYERKREETIPTRRMPRRTPAP
VGGDPRFGRERVPPARRAPSPPARPTRRPTPMERRVAPDRRPPERLPAIPERTRELARSMNAQVIQAEPVGEGPIDSVVIPPRSVSENRTTIVSIPQPPA
AEVPISEVANRSVKVISESLDEQDAAEAATVQGKLEDLQQARRDFVMAVANVGGNAVQLTEEERPRYIYRVPDIESEMFRIEYGREHPSVVAAREFAQRS
MAGIRAREAARRTEQEFERVAREPLPEDLRFDVPFEEEFLREGDISWEEEEDIPVVSRIKTSMRDIPRREVPYRYSTFDPEELERFFDVERYPPSPPRGP
PPGREHLPPDLWELEDPWATCGVCPQQDVSDLIRFESP
>g3680.t1
MDNNELPIKRYRREEEEGSSNTDDDYVPYVSVKHRKKQLLAKLGKLGELKEEATNGVGKSSSENEKDDADNDDGQVWGRKSNISLLDQHTELKKLAEAKK
ESAMEKQLKEEEKILESVAENKALMGVAELAKGIQYKDPIKTNWQPPRIILSFGEARHERVRRKLRILVEGDEVPPPLKTFKEMKFHKGILYGLEQKGII
KPTPIQVQGIPTVLSGRDMIGIASTGSGKTLVFVLPIIEFCLEQEIDMPFIKKEGPYGLIICPSRELAKQTYDIIRHYTNSLRQVDCPEIRCCLAIGGVP
VSESLAIINKGVHIMVATPGRLMDMLHKKMVTLSVCRYLCMDEADRMIDMGFEEDVRTIFSFFRGQRQTLLFSATMPKRIQNFARSALVKPVTINVGRAG
AASMNVIQEVEYVKQEAKIVYLLECLQKTAPPVLIFAEKKRDVDAIHEYLLIKGVEAVAIHGGIDQEERSRSVEAFRGGRKDVLVATDVASKGLDFADVQ
HVINYDMPDDVENYVHRIGRTGRSGRTGIATTFINKANDESVLLDLKHLLMEAKQKVPPFLLELCSENEKYLNLGDERGCSYCGGLGHRITECPKLEAVQ
NKQASNIGRRDYLASNAADY
>g3681.t1
MSVGAERPASMLFQDSQYNWTDDLPVCKQSGVGFSTNQIYREDGYRQEEHPFEDRSFHCRYDDSTFLYAVFDGHEGTKAANFAMQRVAAEILLGQLNGKS
SDEEVKEVLRQAFIAVEKGYLESIGDLLAERASLQFDIPDGLNSYETYQKFPDLVDKLNALNCELSAGTSAVVALVYRGKLYVANVGDSRALLCKTDSNQ
VLRVVQLSVDHDLRNEDELLRLSQLGLDVESIRQGSHLGNQENTRCLGNYLVKGGYREFEELAASIAEPIIAEPEIHGSIELDDSCRFLLLMSRGLYKSL
EEATGTDQVNKELALIAVEQFRVQSTLTGVAQAVVDKVVRIHHDVNMSNTQNTMITSKRDDITLLVRNFNFPLSHALKSPTGQSVRFNPVVQTAPISIPD
EDLSSTSTGITDENFDTSTTETSTTSDMYPPGARITERNARIKPYVDFSEYYENVEKRRKEGTLPEGIDF
>g3682.t1
MFRSLRLVFGKIQQNTTEPFHLCGQRYLQSLREPSQPLKRCPKWVCVEDAVKIINSEHLVFIQGGAATPTELVRAMTEHGVCNNLRGVRLVHMSLEGDTP
FANPEFEKHFRSISLYVGTNLREAVNEGRADCIPVFLHEVPRLFYEKRIVPDIALIHVSMPDARGFCSLGVSADCTRAAICTAKVLIAQVNEHMPRSFGD
TVIHSSHFDWAVRYDCPLACVVCPSPNDLEIEIGKIIAQRLIEDGATLQLGIGNIPDAVLCALVNHKDLGIHSEILCDAMVDLVEHGNITNKCKIKHRGR
MVGSFGIGSKRLYDFLHNNPFVEMLALNYVNDPRVISMQPKMTAINSCIEMDLTGQVCSDSLGCKMYSGFGGQLDFLRGAAISQDGRGKAIIAFPSVTST
GESKIQPVLKLGAGVVVTRAHTHYIVTEHGVADLFGKTLRQRANALIQIAHPDHRECLEKAAFDRLKSNPTKYL
>g3683.t1
MPIPGKQPCWLKTADEAIEQAELDSDQLVYVQGAAATPVELLRAMTDYGVRCDVRNVRLYHMHLEGAAPFAKPEYAKHFRSISLFIGGNVRAAVNAGTAD
CIPIFLHEIPRLFKEGYLKPHISLIHVSPPDEKGYCSLGTSVDSVRSAVSHSKCIVALVNKYMPRTFGDAIIHESHLDFAVEHHQPLPVHPVTTPSKAEQ
QIGKYIAENLVVDGATLQLGIGNIPDAVLSLLTKHKDLGIHSEMFSDGVVDLVNKGCITNNQKTMHRGRIVGSFCVGSEKLYDFMHNNPFIEMLVVDYVN
DPRIVAKQPKMTAINSCIEVDITGQICSDSIGAKMYSGFGGQLDFITGAAMSEDRQGKPIIALKSVTSKGQSKIQPVLTLGAGVVTNRAVARYVVTEHGI
ASLFGKSLQQRAYELIQVAHPDHREALEKSAFERLKMMPAP
>g3684.t1
VNDIITRGIMKFSLDLNRAIFNSEGALAYRENIIFSPLSVAVALSLVLLGSSGRTFDEVSRVLGLESGIDISQHSEIVHQTFGQLLDVANYRIEGSNKPR
IDSASGVFVQEGYPIRPEFLAISTNVYKSEVINLDFQRKGKEAENIINNWVKNRTMGKINGILPDAPDSRTLVILLSALYFKGEWNQHFLRGVTRKKEFF
IEPNDKIEVDMMYNGGDFPFYEDKSLGVKLLALPYKGLEMSMYVLLPKVHGATALKNFQDQLTVETIEYLISNLKNQTCIIGLPRMKLSSTLTLNSALQN
LGLRSLFDAKTADLSLLSSGYGSTAVPRPLAASPQISRQAVSSKTDEYLIFSRIGENQGVRTNFFRYDDRERGFNIEQWSTGFQIHKIRRTRRNVLDEKR
HNVTSSRAMYVTDNDGLEKIAPKTNDKNTKYVSLEENKYRFRNAEKNTKNRKRRQSRPIDDNFLKFMQSKNFPSYGLDNIRNSGNLVNPGLFADEVLHKV
EMEVTEIGTEAAATTGVILRRDGSQKKLVADRPFLFFIRHDPTKLILFWGTVNTPIPNYAVVR
>g3685.t1
MALSLLCDYNSSDESSENENESFTLNKLTTPINLNICSAPDVVPMGTELCTKHVDPTTTEITSNLKYEELFGPEIGPENPFKTQQQRAVKNMLSGYVEHA
HISPFQFENQRRTFASYGYALDPTVDGSADEGKVIIGSKEAAEESGCKTVFESTTLRPSDKRKRNRNSDPSDIEGFLGPWGGYTDEKRVIKPSEEEAAEL
EEILAKRNKRGKQIEEKPLDEKTVLHIKDYVDYQGRSFLHAPQDVGINLRSESPPDRCFLPKAQIHTWEGHTKGISQIRWFPRTAHLLLSCSMDCRVKLW
EVYKDRRCVRTYYGHRQAVRDISFDNDGKRFLSAAYDRYVKLWDTETGACISRFTSRKIPYCAKFNPDPDKQHLFVAGTSDKKIICWDIRSGEITQEYDR
HLGAVNTITFVDENRRFVTTSDDKSLRVWEWDIPVDMKYIADPSMHSMPAVTPSRNQKWLACQSMDNKIVIFSALNRFKMNRKKTFTGHMVAGYACGLDF
SPDMSYLVSGDADGRCYIWDWKTTKLYKKWKAHDGVCIDVLWHPHEPSKLVTAGWDGKIKYWD
>g3686.t1
MSEKFLMQKIKKRERTKVTKLKQREEQKDVIGENKTENQKNMEEKIPPKKKRKLSEQSEDLTEEPTENLPGTAVGFEISNDTSFSVLKEKVCENTLKGIE
DMGFTKMTEIQAKAIPPLLEGRDLVGAAKTGSGKTLAFLIPAVELIYKLKFMPRNGTGCIIMSPTRELSMQTFGVLKELMKYHHHTYGLLMGGANRQTEA
QKLEKGINIIVATPGRLLDHLQNTPGFLYKNLQCLVIDEADRILDIGYEEELKQIINILPKRRLTMLFSATQTPKIATITTLALKKEPIYVGVDDNKEMA
TVDGLQQGYVACPSEKRFLLLFTFLKKNKKKKIMVFFSSCMSVKYHHELLNYIDLPVMSIHGKQKQTKRTTTFYQFCNASTGILLCTDVAARGLDIPDVD
WIVQYDPPDDPKEYIHRVGRTARGEGSSGHALLILRPEELGFLRYLKEARVPVNEYEFSWNKIADIQLQLEKLICKNYFLYQSAKEAFKNYVRAYDSHHL
KQVFDIETLDLAKVAKSFGFTVPPAVDLKIGSSKASRPRKRLGGGGFGSYKNINNQNHRWPRHR
>g3687.t1
MSDKESNDEIEVISERLQAATTIDSAHNNVQQQQGKGSRKNSNNGATRQPGNVKKSCSAITKTTTTTMDNCVLVRNIPELNLPEKIILVIDTVREQQYTP
FKLGTGATFSPLYMIRRVVESFVGAKSTIQPGVHEYALMSLGSQGASWLCNYTSNIKTVVNHLESITEDVLDEEQKTYDLGQLFEAIHARIAIPAMNQPM
FVSRVILIYGRSNSIPKFHTGHKYLENLTENPCFFLDVLFVHEPASDDNMCEAVYAEIAALDTTSYSYILEVGRNPAKLHDNMAKLLAHPLQRPLQKDAS
YSFISNTASQEVHTNV
>g3688.t1
MFVYTRRRWHDGYAAVLLTEIIITAYDDFGLSPIDPEIADNIDWKRHACRRTCRDGAAPLDCYYTFKLESYYAMSKACYDCPFNITDCFRPHCIPADGIK
RSLLVVNRQMPGPAIEVCQGDRIIVDMINLLHSESTTMHWHGQHHLATPYMDGVPYVSQCPIPPGATFRYNYIASEAGTHFWHSHLGFQRGDGVFGSLIV
RVPPKINWHKDLYDYDEHILVVADWVHELGLTKFLAHHHSDGHNKAPNLLINGLGRFIAIEGENETLADMPISTFVVKSVNFYHFANFCKYAFIKNYNSR
FYDLRLQNFRYRFRLINAEFLNCPIEISVDNHTLYVISSDGRDIESVQAESLVSYAGERFDFIIEMNQPVNNYWMRFRGLMDCDERFLSAYQVALLRYEG
APEEEPAVEVTYNRVRNDSYGLQVNALNKGTESNNSISIPMLTAMDDDDVLNTKEPDYQFYISYDFYGKDNPHFHRKNLYGFHQVKDIRQRLFTPQLNHI
SMKLPPFPLLLERNLIKPNQFCNSSTVEGCESDYCACTHVLQVKINSVVELVLIDEGVPYDANHPFHLHGYQFRVVAMEKIGSNITAAEVKELDKQGLIN
RRLTRAPLKDTVTVPDGGYTIVRFYANNPGYWLFHCHIEFHAEIGMALIFKVGENEEMPPVPRNFPKCGDWKLTDDQNEGNSEITTNSTTIDKEESEEHN
HLIDRLDHLLKYLEQLMKLQMKSSASNSSITLIFFVACILSSVIHARSL
>g3689.t1
MNATSLYVSTCRLVLQADAEDPNSWTDLYRLVPYLRQSLSCTVCSNLLIEPHTPTETNCQHHVCRGCRGGRKKLKPSCGWCKDYDKYVENVQLRILLQCY
KKLCEYLTSTGIYRTLLLSVTSANSATTNGAPSTIGATSLMELIQEGAGFKDEFKSNAGLSKSAYSILPCVYTSTTSTQTQGNSVQVTEAISQSIPGTYY
KYHPPETS
>g3690.t1
MYAGSGNKITIKRKAAATEDMETNQQETDGSQHSSVGGSSGSFKKPRSSSARSKRKGCRCGNATPIPGKLTCCGQRCPCYVESKPCVDCRCRGCRNPHTA
DGLKIRPHIPELHNLQLQLSTSLDCDALSGDPLGSVPQCLSTSPTTIQVLNVYSTPRLDIDNVPQNLPAALLVGEDAMVSTESEAEDSDIQIDV
>g3691.t1
MIELNVQYTGKTPLHLSSTPITPSRVSTRLNLPSSARSDGYLAALSTARSPSGERASNAGAKGPRKDTRPLSDKSYQMDLLNKIDNFFHVNQRSNMLNSN
GSLKPITLNMFVEVSNFLLKFFDIKQELTTKNYIEEIPKSAKKLHYPGIISKSWLKTANVPHSWPNVLGWIGWLVEACQVRELALNRYQLETLPFIGTEQ
QAQINKIEFISLLESYKAWNYEKLDEEAELLEKYQRDVITQKGISEEDIIQARKELEENTSKLQIMEEESREMDEIVKHLSEKLLFLRDKHDKQLDNIKA
KEDYIKKTSAETNQLNAERDVLNEQLQKGKVQYRELISIVKDQPMSKSVKEKIVKECTEMQNYIHGFDEHLKDYQKELYTLDIKLASFNNDLNKAILAYN
KEIFMHTDTDIDVNFDELKLPEKGLLNPQIMDTMKEKIALMNTFKELLTKQSIEIDSYICSETIKLEKLQEEVKFLVNEDKLKKEKTCIDKMKTDVRNEK
IELTKQIEVLKSEIKEIQDMMPDIRAIDLEIEEAEDKLNAVTRRQIFLQQRAEEFFGKFYKIIGEHRSELYNTLTRKKSTE
>g3692.t1
MMLRRLFIKTQKAQMYKHWKSGAITFKINSMCTDTMNLDSLSVEDKKKILQVINSKSIEDLLQYSITKKRAENLECHRANNGPYNSLEDLLQVKGINNNC
LHKFYKSIIYGKKRTPKKITRGLILTPKTNDQKDVNTVLGIYIGPDMISWSLLNRDCEVLQWSYKCFPQNKLKGNIHSLLQITLPIAENLPKADRYVLQE
IVGNMGYHKVQSVYQAYVQESVVNAIILSYLSTSNSKFNNSMEFITNNIFILRKRILPKIYGLVIGNENIATKYMMDKLLQESDGLKKTKERLPSVLINT
ELKNMYNAQTPIYQEQISWSLLIALAFLELVVHQRTDMILRSDI
>g3693.t1
MSCQRNVGKITVPDDLRDVLLEFTISYLLEQPGDIIDYAVDFFTRLRDARRTQLIQTDGQTCTSTPDESVDEEPPVGRFASRRKSVFAETYNPEEDEEDD
GFKEQMADVLDAMFEKTVQPGEFIIRQGDDGDNFYVIERGKFDVYVKDPATATDNRIHTYDNRGAFGELALLYNMPRAATVKAITLGTLWAMDRQTFRRI
LLKSAYKKRKMYETLIDKVPMLKSLEATDALVPKQYSDGEQIIRQGDTADGMYFVEDGVVRITILGENGREIEINRVPAGGYLGELALVTHKPRAASAYA
VGDIKLAFLDVEAFERLLGPCMELMKRNIDDYEDQLVKIFGSKANISDIR
>g3694.t1
MGIDINHKHDRKVRRTEPKSQDVYLRLLVKVCALRVTERARARILKAGGEIITFDQLALRAPTGKRTVLMQGPRKARESVKHFGPAPGVPHSHSKPYVRS
KGRKFERARGRRRSCGYKK
>g3695.t1
MATPTCDKKARVIVLGGCGFIGRNLVEYLLDNDLVSYVRVVDKVPPQTAWLNAKHQRLFENPLLEFKSANLINIASCQNAFSSDEPIDYVFNCAGETKSS
LTDPVYKEGIYKLSVNCAQLAAKIKVSRYVEISSGNLNVSEKTPHKEEDAGEPWTFVAKYKLQVEHELKNISDLKYTILRPAIVYGCGDKTGLAPRLVVG
AVYKHLGEMMKLLWGPDLHMNTVHVRDVARAIWHVANRPETIGQTYNLVDEGDSTQGSISAIVSEIFNINHDYWGTTLSTLAKTDMNSVVEEVNDKHMGP
WAEACRKDGVENSPLSPYIDQELLYNKHLYLQSGKLSNTTGFTYLYPKLTKDALTEVLDDYVSMRIFPHSLVL
>g3696.t1
MAARVLLLSVLITEVLKPACAAGVKGIGGNISGRNVSKPDSSDVGLTKGPGLTLEIQPSGHVILGKKGITLSCIAGSNETISWLHNGLPAPPCGLTRCVL
LSNGSLHFYKKQNLQMQKFKEKERSSIVNARNHNKDEYRCKTNTSLGGLIRSAPTFVQIAEFAHTFKESPENITVQEGEVARLSCLIDSVPFPPNITWQH
NETLLSYHNKSKYSMVPPGVLYISATKLSDAGSYRCIVTNEFLKKKKSREAKLTVVSRTDDNRSHTPSVLFPQTSYNYWLLDGSNLNLACAASGYPLPLI
TWSFIPRYIANVTQPRILFNSTIGIAILSLTNVNVSNAGVYLCSSKNFITNDLEVQNVTVDILIPPSFIKMPTNQICPNGRTARFECQAQGSPVPQIYWL
KDSLNITINGRRTTYVKEHNKIELAISATVPSDSGIYQCVAVNSAGEIWAAGRLQINTSRNSPAAPTSLKCHAVSPVRILISWEPPKSLPYTSITAYTVH
YSPVEGGKEEVSLPEPGNSTSVEVTKLLEPFTNYSFYIRVWNNYGASDQSATILCPTAPSVPKAAPKMNVDIISSTKLNVSWEPLSKKESRGVVVEYKLQ
WRLHQHPYSRILYLPATIEYHILMDLIPGAQYDLRVLARTKQGWPNISETQLNWITVTMPSPESNQFTIRNIVDIQVLIVNASIIKMKWKINFKQNDQIE
SKFDSWQIYCENQDGEKLATILLPQNITEYLFTDLDMNISYTMGLCMVSLGEATGCLTKYIETAQSNTNTIPMSLEAIPVSPTSINVTWTLSDMHSIDSF
ELCYHAVHAPPDNSECFIIDDTKINVDKLKPFTLYQFKVRAIRHDMNQTSLYSESIECYTNEDVPGKVEEVQWFLGNNTKVRIAWKEPSNVNGIIQNYFV
AYTMDLTAMWGNVTVPGNKTSTTLPSLVPGKQYFVMVRAATRAGYGKPSDPIIIITGGGSAGGIGGGGGASKVPDPSGKEDKPPQNPKPDQSLGVILGVS
ISIGFIAICLCSIYCRRKFENSRSLRNGAQPTNGRVLSRNGNGCCAEQSSTSVNQQANATCASNEIELAVLCPSSPLETNPHSDAKGAQSNGVFEICAKE
PLLSPWEVNGGSKDVHIMENPQYKRRGSSASNNQQEEEEEEEEDEQDLEGTQLTMVNCTLGSSSSSLNNNSGCPDGETSSSPKAPCTFVPALGPNG
>g3697.t1
MLLAGPSEEFFFEYSKKALQQFLESLKTKKLPPKSNIQHYHMHYYPLPYAMLWPKVPLKRDLEKFYDDTTSFGWPDYKYLPQPSTIMSDLLQLFDTDSST
SDDTQDTIDRNGQGLLLQVPNQYMFYLLRRWQQRQLAKAMT
>g3698.t1
MFPLAIDLYDVPPTWWETDCVKYGLSYTPVRSRLTALMGSHVVRLTDRKYMTQLTSKLQEDYETRQKIRIERRKLKVISIIPKLRELPPALLLKKITRRH
RQCAPKFHAEAAKKCKQLPGLLLADDSQSP
>g3699.t1
MSSIKGTLSRIQNNNQYTFNSSIKDSSNSARDIQPNFTVYQDEKRDKYELAAYGYGKNNVKLLYVRRNNELHHEIREYEVDTHLRLVSQKDYMEGDNHDI
IATDSQKNTVYLMAKKHGIQSPEEFALLLCSHFLYTYKHVAEVNINVEEYPWTRHYVDKVPHNHAFVMSPIATRYCQVSQLRNESPQIRGGLKGLRLLKT
TQSSFTDFIQDEYRTLPDMNDRIFSTIVMATWDFSTATGVDFDNVWYTVKDCIMENFAGPPDTGIYSPSVQNTLYLTEKNILDKVKQIDSVEMQMPNKHY
FDLDFSKFSKLVQGENKEVYLPVDKPSGIIYARLNRKSFSARL
>g3700.t1
MHRIRLNGLAAKLWRRSNTPVHRRSIAGQDSLVYGSEVAAARKNGLPIVALESTIITHGMPYPDNLNTALKVEDAVRKQGAVPATIGIIGGKVHVGLNSE
QLEVLSKADPAKTVKCSRRDICFIVSHGLNGGTTVSATMLIAHAANIPIMATGGIGGVHRGAEMTFDISTDLTELGCTPVAVVCSGVKSILDIGKTLEYL
ETQGVPVIKIGETPEFPAFYCSETLDKIKAPYKVSNAKKAANIVKTQRALGINTGILFAVSIPEKYTLKPDIVDCAISEALEKATVMHVTGKQVTPFLLN
ELNKITCGQSLEANIALIENNAKVAAEIALNLCEKSRISCVQGSVQSIISKRKPIVIGGAVLDTIVQVKEKINVSQKRHNQNYTK
>g3701.t1
MLLQRSVTPQSTHSQKTATKDCSAKPPFLFLLDDREEHRHSTDTNTTTTTNNNNNNNNNNNNNINNNNVFKRGGARRSSSSHDCVADEAPSSVTSQRLAG
GGQDVAMRYYRLWIYACNLVLLGSAVGFAAAVSQTLLFTGDPRRHVVPGVPRVYDPTALYGYLALAAQLGLVQLLGCIAARRLSARLLHFYWILLLVLLF
GDAVVGVAWIFRFEKMRTELRPTLRLRLQVRTSSQILSLIKLLALVVDYGKETRFSEQWDRLQREFACCGVTGPKDFPNSRWPQTCCGPSVNASDPCQNP
YGRGCEETLVRWLRKTADLLFVLGFCVIAFAKLCFLGILRYEIREMIQKIRLLREPPPSTTPFAQSALFCQVLPETANNGSIVRRTTLPNAMTPSGNASL
LLQSDECNTGRHPLLANNLQDGGADSDTNSHCALILEESTPTSANNHNNCTAGREKSNGNNNYEMREFNRRLLLSNGASPGTGVTVTNSQSKRT
>g3702.t1
MLILKDLEEIDCFQYDGRTHVGQNRHSCGGVARNVADALIKLGLENTRLISVVGNDEYGKVILESLGTGGKIVKQMSDVNTARFTVIVDVNGECQFCISE
VESFTAITPEMIKEYQSYLEEASLIVLDGNPGLDTLRCVLDIASQANVPGE
>g3703.t1
MKKRSLSGNVGVGVFLVAFVSVCVAFGTPAWLVSDPRIIGAQLDRLGLWRHCFRSLPNPQESDAPRRFFVGCRWVYDPFTAGYSEIRGFLLPPFMVATQV
FFTICFLLGLISFFLILLFTLCCDPERKRYIELITIIGILLLASGISGGIAIIIFACLGNADGWMPGHANNYLGWSFGLGVVVGSRAKCQEFTMSVNKQE
YHRASNAVVFGGGITFVALFLLMIAFISPYWIESYEETFSNFKHMGLWEYCFEQFRYPYYQFDKQFDGCHHIFSQEYYVIREWLLPVWLMIVQAFVTLAL
LLSLFAFLVISLIWVRWPLGFVLHYEWILSSVVFVCDAVASVLLFLSVSIFGGQCWRRDWLMYPNFNHLSWSYAFAVISFMLHGFAAFFFYLDARAGYKL
RKESRNLVMQMHPNPQSHHGLPPRSGYI
>g3704.t1
MGKTRTGKAAAICTAVAFVLVVIAFTTPNWLETDGKLDNPQFVKIGLWQVCFHGFQDPRHLYDTRFYGCWWVFEEEYYIIHDILLPDFFVATQFFFTLCL
TLLLIGSFLTILYTCCSRHHDKYQLLLWATGGNLTLAGICGVISVIIFGARGDGRDWMPNWEHNDMGWSYALAVVGSVTLIAAGILFLIEGRRHKKKQER
ILTEEQKTHTTI
>g3705.t1
MCYCHSPTWDAISFMEELASCVNARVLWYEPTDIQTATKIFKAGLEWRNILHFISPNWNELKVIGKYFNISIPENMDLAAVKSIAEQLLEYIPIVITTLG
PQGVLVTRKALQDEPFYDKSGKLITNSSIASRLYPALDVPEKSSEILSVSGCGDCLTAGIISGIHKNLDETNCISLALKAAALSLRSFDTVPRTLTMLSN
SES
>g3706.t1
MTIIVFLIDTSASMNQRAYLGGRPTLLDVAKSAVETFVKVRQRSPESRGDRYMLLTSEEPPQNIKAGWKENLATFMNELKNLQCIGLTTLGAALKHALDV
LNINRMQTGIDTYGQGRCPFYLEPSVIVIITDGGKYTSNGVPPVHQDFTLPMHSPIPGSELTKEPFRWDQRLFSLVLRLSGTPAVERDIGLVASDASPID
AMCEVTGGRSYCITSFRMMIQCIDSLVQKVQSGVVINFEKIGPDPPPLTNDAPHQDEEENEDDGNAGPRAQYPNALAPGNTAWYSCRRLIYVPRSAQKGF
AVGFWPIPESFWPDLNASSLPPRSAHPNVKFTCSSQEPMVIENLPFDKYELEPSPLTQYILARKQPTTCWQVFVANSFKSSEVGHPFGYLKASTNLTCVN
LFVMPYNYPVLLPLLEELFKVHRQKPTPEWRAQFQGYIRTMPTYYAVSLRRALTRMGASAPLAQTLLPDTMDTSLSYSVLTYLKRLKNLAKLEFDRLCSE
VISKQVAVSNLTKNLSNCTTSAVTEGVRVISRTPLKKDLVSHPLLQDKFTGLRDQLNEFGGFVVGLVKNQQQQRGAHSYRNAFDVPRKSLLDQVMRMRAN
FLQPGLLHTKLLDDDYVHSMPLAQMGNYQEYLKRMTPPLREIESVPVRQHMFGNPFKIDKRMMVDEADIDIVGATSSTSKSGLKRTLPQSDGGGPSSPRP
PPNKRKPGPIPKDVIVRRPSYSSPTNTPPSSPIPWMMEDQTKNQATPISVADTTTPPTLTCLPNVSPSHVSSVPCSSASEKLVNGLAEMPPAIPVFEPIP
IEHINNHMDTPPVLTPIVNNIDTIPMSKGEVKSERTDNVRNECSRLPVNDSIENSARVVDSGIEERLSNHVEEKRELKPEKEKKLTKKELEDIRRHNLNI
RELVYKEVRRRGTNYATLFSHLHQIQGTLDIRLAFVKDIVKESLRFKRRNLASLLEEYLKTIQEDGCAINHKLNHNVGKIDCERTLVQIFARDFSSGLEL
SKIRTTFDTHWEDLHNLEVLANFNSILGVNH
>g3707.t1
MSRGIHYGKYVGKYFMLQKYTNSYCPRMRPAIHGTSVSLHSSVIDTNANKEAFVKQGPMRHIKDGPSLRDFVESSIVDIPNEESVPYVQDIRGENQKVYF
EIYGCQMNINDADIIWSILKSHGYKHTQSVDDADIILLVTCSIRDNAEQKVWNKLEMLNGIRKKKKKNSIKIGLLGCMAERLKTKILDKGKLVDVIAGPD
SYKDLPRLLAVTDNETAINVVLSFDETYADVTPVRLNQDSMGAYVSIMRGCDNMCTYCIVPFTRGRERSRPIASILDEVRQLSDQGVKEITLLGQNVNSY
RDLSQSEFVVPTDTQTHLAKGFKTVYKNKKGGLRFSDLLDKVSLINPEIRIRFTSPHPKDFPDEVLHLIAERPNICRQIHLPAQSGNSAVLDRMRRGYTR
EAYLDLVYHIRNILPNIYFSSDFIAGFCGETEEEFQDTLSLIDEVKYNNAYLYPYSMREKTTAHRRYKDDVESHVKVERMNRMITLYRKEVEKLNKVQIG
QHQLVLVEGPSKKRSEYLQGRNDGNIRVILLSTVTRINRHSATTRTIQPGDYVVVRIDNANSQTLRGTPLYCSSIIEHSLDKDNDYVTLNLKKRKNTVAS
NDGIAPPAAVTGFSSATTNIASSFVPPIMPAAPFIPPPSLPPGPPGIMPPQFSIPPPGFTFPITAAPSPEAGVIAASPQITAPGIPPPSPITNDATTSTM
SVSTSEKKTDWSEHKAPDGRTYYYNSITKQSLWEKPDELKTQSELLLSQCPWKEYKSENGKIYYHNVTTKESRWTIPPELEELKTRIMAEEAAAAAAAAV
ANATNSNMVPVAMQHLSPNITTISQTSTPEPGGKSAIEQAMAATLAAINIPTPPTKPDEDSNSAMGSANDSRTSTPEPKMQFKDKEGSN
>g3708.t1
MKKLNERKQVFNSYKTQKLKEEREQERLRLKKAKEDLEQFLLENDRMMSTTKYYKCEELFGNLEIWRAVGDSDRRDIYEDVIFNLAKREKEDAKQLKKRN
TKRLAQVLDTMTEVTYRTTWQEAQALLLQHPAFAEDADLLEMDKEDALIVFENHIRQLEKDEEEEKECEKKRRKRQERKNRDGFIYLLDELHEQGKLTSM
SLWVELYPMLSADLRFSAMLGQSGSTPLDLFKFYVEDLKSRFHDEKKIIREILKDKNFEVQVNTTFEEFATVVCEDRKSATLDAGNVKLTYNLLLEKAEA
REKERVKEETRKFKKLETGFKNLLKTLNVDYQMTWEDVRTKIEEEQDFKAITLESERIRIFKEYQHELEESCSHHHIRSKKKKAKKLKRKSRSRSHSESE
GSDKVLKRKRHKSRSPSIPSKSDSSESETRKSKRKKNKRKRGRSHSRSHSRLASSEEASPERKRKEEKHRRPSVHSEGSVTENNEHHELSEDELEKQRAQ
LLRELQMQQEEN
>g3709.t1
MLGLVCRQALLANTQKVSARCLGGSIVPVPSPPEFPLENEPILSYKKGSRERAELEKVLGNMASECEEVPLVIGNEEIKTDLCKYQVMPHNHKETIAKYY
WATPELVKKAIDVAVKAQREWERWPIEKRLEMWLRIADLMATKYRQYLNAATMLGQSKTVIQAEIDSAAELIDFFRMHAYFVKESLKYQPISPDRQTLNS
MRYRGMDGFVAAVSPFNFTAIGGNLSYTPALMGNAVLWKPSDTALLSNWWIFKICREAGVPPGVVNFVPCEGPVFGDAITSSPYFAGLNFTGSVPTFNRL
WAQVGQNLFKYRNYPKLIGECGGKNYHFVHSSADVESVINATIKSAFEYNGQKCSACSRMYVPESLWGKVKDGLLDLRKKLKIGDVQDFTVFTGAVIDAT
AFKRISGYIDYAKKSPKMEILGGGGYDDSCGYFIEPTIVQSKDPKEKLMTEEIFGPILTVYVYKDSDLDETVKLVETSTPYALTGAIFAEDEKWAKKALE
DLKYTAGNFYVNDKSTGSVVGQQPFGGSRMSGTNDKAGGPHYALRWASPQSIKETFAPIRGYDYPMADAAPATRGGFRGGFGSRGAGGDRGGLRGRGRGR
GRGRGRGRGKEDSKEWVPVTKLGRLVRDGKIQSLEHIYLFSLPIKEYEIIDKFLGPDLKDEVLKIMPVQKQTRAGQRTRFKAFVAIGDSNGHIGLGVKCS
KEVATAIRGAIILAKLSVVPVRRGYWGNKIGKPHTVPCKVTGKCGSVQVRLIPAPRGTGIVSAPVPKKLLQMAGIEDCYTSARGSTCTLGNFAKATYAAI
AKTYAYLTPDLWKEQALAKAPYQEYADFLSKTHKGGVRAAEVV
>g3710.t1
MFKKFKDKLAEEMKQSPARLQASVQQLAQAVVSPALSNSSIQEVSASSDNFSLTEDGDETPKNTPAKHSFQNVDLMSPSPNRVEISRRSSVSSVTSDASS
LFPMYESPPNLYHLQSDMDQSASEVDDNISPHLDRVTKDQLYSAYRKVQTKYHKYRGRYTDLAAHYRELDRVKSRLESVLVETQDKVLRRITDLKEQCQL
EQQAKAHLEEALRNDIEEKDHVINTLNTKIKLLQASGPSLDNSVSEEGKENSKDNLIDLTNEPSNGDENNALLAENAQLKDKLKKLENLVLKYKDSLKRN
KEKFTEVMKEKSTLENDYTALTNSTAEKISAMEAELSTAHTKIEKLTEQVNILHKREEESAISLAENKLSVHRELEEKEEQIKQLQIDLKHTIEDREDLN
EIIVKYKTELGKLKSSHTTTTDKDTTAHETKEKAAIRHRDEIDHSEETRSGKDENMLEELTLRLKEKEMEFQELQCKLKELEKQNVEYRHDKEALHAQLT
AYKETYSELKDEYNAQKIIMEEKQKDADATVEKLQATVQSVDKELENIRNALIDRDQVCENYNKKIQQYTAMLEKTKHKLTEQEIQIKSLKDKLEDKTEL
SEMQKELDNKKSELSTVQNELEFCKSTIDDLKNKVQADNSALSLLKKERSDLINRLVYYNDCMQRLKQDCINVKSVVKEEFLNQKAEISNLNVILAMSFV
KLEEENVTLKSEVNNLHSKIKNMEQFTSKEVELQSELAQVVNLKSMLEAELKQTNEQLKEMTLKSDQYDELKVMNSKLTAEIDNLTFKIHDLEEASHNLT
ESQQEVKVLQERLRVLENLESVNHALSIEIDDLREKHTQASHIFKEVDELNVKLREATDIINSLKSESSDKDALREELHTSKLEIARLKEDLVEKEGEIK
KRDEKLTNEEEHIALLQSTCDAHAQKIEESLRDYQSLKAEYQAASENHVKETAELMKNNKELQETTNVKIVQLKKMKMIKERQSKTIEEMNAELDDLKSK
YAKLSNMLETSEKQIESLKLENAQLAKITLENKDLKDKHNDLLNRNQKLCENEEDLKQKIEDYERDIEELRKTTQSCVESYKSQLNNQNKETERLNDELT
VVNTQLEYKKTELNSLSERLTMSERELQEVKEKLDERNNELHDEVSKLDTAVTSSNILKEKNEQLLVELKSLRDEIARIKDIEDKNIELKSELNDFIQKN
SDTEAIRLEYNKLIAEQAALKDKMTELEDLKSCNIELKTNLNNLQSKISSLNDLRTENNRLQSELDALQSEKNSSTELGALKNLLTEKDAEIRLLEDKNS
NMLQEIGNLRQFSLEIDEKRKEVETLKNFIAPLEGKVVSLQSEINSLARMNDTLREELEIARNDTKCQLDNDKLREENKRLEAQLDEALITFQAKETQMT
LMNSELKAQTNQLKGDLKTNEEEQGMRLKQLVKEFQAQLHDKEEELQAALEKRFDRQQNYESNVVQQYKEQLKDCQIELTEKSEQLESLVLEKKDAETEK
GKDIDRLVETIAQIKKEHSNEIKEIEKKWKAIVQQKIDNLQGKHEEELNELTKEWQNERKLDVQTEAASEELESTSRVAMAAIQTSTGSIHTLQQTLTSQ
RREIAELRKLVKLRHDTLEDSTEIEYLRNILFEYMMGRETMVLARVIAAVVKFDQEQTTKILKKEEDKLTLAINNNVDSFGLIYKEESKRIVQNS
>g3711.t1
MNIFSFKYRNLILGVTATAIGYYAVLMPHTIFLSKYRFIVATYYQMGKEIPLGFKIKQRIQEVMNDLKLSDDIRNVIQPFSVFGLDLFHAGTLNNKYGAI
LGIPANFTNTIEQLYKKMQVKEQPIDWTRQDAQNLLNGAILSESAQKFAIACEILRIQAEEPYFNSYLLALIIAILWTLYNAITYKFKLRGQNVVLCRTL
YSSFTILGAISWFGIKDYRSYYLDKKDDEALCNLGAEYVKGGQEFFEKTLIRNRALRSLLGEEGKRIYTAYGNEKIFLRQKHLPLSHRKDFFDSRLQNLE
DVK
>g3712.t1
MTEAGVEDIFVRIERAFPVLNEKLLHTKEECTEEEFANLAEDVRVLKLSQFVEDIVIHHIEQYIRWHVAPAFWEKFENTEDSKRGFELFKSAVDDLYSNL
TEFLPLLKKLEYLRQNQDVVTDPSSIENDIEARFKLIVRATLLSQLPLYHECIIEHFYKIAFNVFCNSDNSSPEMYVFKADVSVNEIQCIGCAQEVENCQ
CQMIVYIFHETNRKLIELKLLERLVGNVLTSLIHIRIENHVIQTCDKTFDVSQLIPLENWLETVVMSWLIRIYSGGFSKTVTLSDEIRNAINKFKQKLSH
FLYETYTKIRINHLFNIIIEYPESQPAVDDLRICLERTDQRKVLIKNLQEAIKTRLLHPGVNTPDIVTAYIAAIKALKHLDSTGVLLEAVTEPIKSYLRS
REDTVRSVVNSLLDDSPSELADELVKGECLQLDDGSADDETEDWEKWMPDPVDADPSKSTQRKVSDIISTLVNVYGSQDLFVNEYRTLLADRLLSQLNYH
TEREIRHLELLKRRFGENQLHYCEVMLKDVYDSKRIDGNIHSDTSYNLQRELFPTSALILSAQFWPPFKEDWKLKLPNIVQNQLNKYVKAFEALKGNRTL
CWKPHLGNVSLEIELKDRKLDINVTPVHATIILHFQDKSEWALQDLAEVIHAPATVLRRKMTFWVSQGLLKETSNDVYVLQEESTSKNRLSTDIVEEEET
ESVMASASDQREEELQVFWSYIVGMLTNLDSMPIERIHQMLKMFASQGPGAVECGLPELRQFLDRKVREHQLLLSGSFYRLPKS
>g3713.t1
MREGKDPINIFLPSPSTHFSKFLRWCCNSLGCRTSGRLREEWKPISLSVAACDEEWRRVAAAAAETQRLLPGLGTPMRTPSAPLGAPLILSPRISVPTTA
ASLLNGSGPPGSLLSAGDPHGLIYTPYADYANYAALASPLLTEYATADHSGGLFAR
>g3714.t1
MCDNTNTTTQSIADYLSQLLKDRKQLAAFPNVFIHVERLLDEEIAKVRASLFQISGVKKEPLVLPEPEGDITTLTEKVYVPVKEHPDFNFVGRILGPRGM
TAKQLEQETGCKIMVRGKGSMRDKKKEEQNRGKPNWEHLTDELHVLLTVEDTENRATLKLARAVEEVKKLLVPVQADGEDELKKRQLMELAIINGTYRDS
NTKVAAAAGTVRRTCLIMRIFLRFCDKNFEHAKWI
>g3715.t1
MGKGKGKKKKQSTQKEEDASTTKDTSSKQLQEGSASKEETASTSKAASSEQLQVRLPSQKKEQVAQSLPQKQQVPPGPPQQSQSQPQLQGVRSQPRQRPP
SQQQQQRGPPPQQQQQGPPPQQQGAWGQPRQGPPPQQQQQQGAWGQPRQGPPPQQQQGAWGQPRQGPPSQQQQQRGPPPQQQQQGPPPQQQGVWGQSRQG
PPPQQQQQQGAWGQPRQGPPPQQQQQGAWGQPRQGPPSQQQQQRGPPPQQQQQGPPPQQQQRGWSQPRQGAWGEPKQQSQGPPQQQQSKAQQAPITIGAG
DAKLITDKSKMHSDIPQQHATTSAESEFSQLSLRDPLQSTKTSQKAKLTSSAMKQYQLAIPKRKNLMKAGTKGIPIRVYTNMFEIIFAKDFVTNAVHYDV
TISPIASKALYRKIFEQCRMNNFKNRYPAFDGKKNAYSANELPFDDFMETQVEIFDTERERNRTFKISLKKVADIDLSWIKHLRPGLDEADRDQTGIQVL
DIIMRHAPESRFLSSQLKRSGIPTYRGFLMQKCEDLRNSLSNRGFPLIQVPLNQVGKSLFWDINDNEPLGGGLSLSRGGFTSAVLGWQPYINIDVSHKGF
PKPQNVVDLMREFTAVRGQMPQIPDPEEVNNRWNREKIEKFLKGLKVTYQIPGPSHSTKRTYRLNGLGPKASVHRFNCAKEGEKEDIQTVVEYFAKRKGY
VLRHPDLPCLWAGAMDRKEKIYLPAELCTIVSGQSVNKKLDEIQTSNMIRYAATSAPTRKQRIEQAFQRINVNSSLTMEREFHLSVSKNMKEVDARILPA
PVLQYNATTARVSKGIWQMQAFQIASNLEKDSWTILDLTDYRGLGRLIPDFITSLRQCATEVGMSIGEPQGPWRSLRPQAHQEITQYFRSKKGLKLIIVI
IPDRTDTTYGKVKQITELSLGILTQCIKLRTMQKNSYSAVKNILLKINSKLNGINHTLTTQSIPQCLKKNDCMLVGADVTHPSPDAINIPSIAAVAASSN
DSAFQYNIALRLQQPKEEMILDLEEIIISQLNIYRERMSYLPKKIIYYRDGVSEGQLAQVMHFEISAIKRACTRCKAGNIQITCLVVQKRHHVRLFPTSD
RDSDDRNKNVKAGTIVDTEITHPNHIDFYLVSHASIQGTARPTKYRCICNESDYTEDNIEELTYYLCHMYARCTRAVSYPAPTYYAHLGAYRGRALIQGV
NIRLDNLDAEQNKLCMRMDNSPMCFV
>g3716.t1
MTTAQSGHDHSLAIRQEIQRFESVHPSIYAIYDLIELVSDAHIAKQIREHVVAIEDSFVNSHEWTLARDVPELHLGIIGSSDSGKSALVHRYLTGSFMHE
ESPEGGRFKKEIFINDQSYLLLIRDEGGVPEAQFSSWIDALLLVFSLENEESFSIVCSFYNRMCSFRNMSEVPKILVGVQDSINDSNPRVIKDVRPRKLA
CDLRCPYYETCAIYGLNVERVFQDVCQKIIRNISMKHFPCDVCQHGAENDIKFPVPVATKNVQLQNKEVETNSLKISEKDEDCRSIHNNSVPNDSGLLND
NFHDVQNQHGELRSSILTPTTIRKFRRKSNIFTPSKKEKYMGEMGVGREIPVKQGYLFKRSSKSLKEWKKKYVTLLEDGRLTYHSSLHDYMNDTNGKEIL
LQYVTVKVPGKTPKGSKSYNAQEDSFEFSIISLENKTWHFEANNAEDRDNWIAAIEQQILSSLQNSDGDKKNETDAFKMHCIKNKVSGNDACVDCSAPNP
DWASLNLGVLVCIECSGIHRNLGSHISKVRSLDLDDWSAGHLSVMLALGNDIANSIWEYCLNGKQKPVSDSSREEKEQWIRWKYEDKLFLPPINPNISLG
KLLIDSVCRGDMRAFTLCLARCNYEDINMSVSTEDLRTPLHLACATGNLAMAQLLIWHKANPQNLDHEGRTCMSYVRALERTLDNSSDSMEMQKLLEVLE
QASVSGMDDADASQY
>g3717.t1
MERFTNIFQPHIQASKIRLSYIDELFVDLKNNPYIILHKNEPETKLSDYNNEKRDFDEHLTKHHSPLSGTPLEYSFGNYEFEDTVVIGQTWRKQEKLYLP
LSRNDACNALNTCLEHLDNNTLPILALCDGKDPKQSRLIGVIVYKDWFTTLEAVSTGMTTLATIRNERQKIVQEHLKRSFVQEHNIKISMFNNFDLFGIK
QEMIDWEKTAKSDFEGSINIEVHSNKLIIYPRLSKGTLITQINAGWKNSSLKKLRCQLLLLIQYLSIIDEYKKNIEMQKPIKFSTPYAKEYDVIMEELNL
LLNEDFNFKRFDNINVKENYHTNEGNINIDTKLIERVQNVFSRDNDFTDYLWEILIRSIPLELVVDMGFEKLRRDYLYILRGARFVDLHDVRQKLVNMSS
GIFNMENYRKRLVTLAQIHLCLECMLLIEGHLECSVESLQSLFAYAYKEFVSTQSPLQNYTELCNRIFTLTMPLPKKLVNDLNKITSISSESAALMLTTT
NYYSKMPIFPTDIYPIGKANNSFKYQLKILKICAVVYD
>g3718.t1
MKRTRINSKAGNSSSGTKNIGTQTAGFDSFAEFIKLQEQVKQLQLQYDVLQQYMEMSKKCDLTTQYRQLYTEETSKSIVERHSCSCKGNCSSRVCGCMKK
AMKCSSICKCNDKICKNQEKLECDGNKENINKNDVETPKKQNDTTEMTKNFRSLFSPNMSETYKNDDKYRKSYEDLEKTQINDIYFNNMKDMENLQRDKT
SKITNNVTSRKQKKNKGQQQSATKIDTTNDTEITANVSSKNNENVMVMFDPMKPKHQLSRTPPNSKKSADKSLEINNITELESHYELNNDTIVPSIQDIE
EEKIDWQQHNAQLIPCKKCKRTFMPHRIQKHEACCKRI
>g3719.t1
MIVKFEKVISCSSEHPTYPAANLLQCNSENWKATWRCAKPGEMLAQVIFQLVEPSYITGVDIGNFQSCVVIVTGSTSSEPDNWIVIVNHKFMTNDEAANN
KFKDQVQLFTKRELNPDTLKIKFDRIKVTCMQSANLKVLFGLSYIILRSDPTVDLGLDVFGKFKLKQPHVMKTPMEMMKEKILNKTENKKIDYKDELREQ
IKRNSMENFAKCQEEPRPMKRPLLEKLEAGEADEVFKKNDKNDKTQPQDSQNKNKTPKNNRNTKNEKTVVKTPFGDIVPLVSNDTNKNDTKDTPKDSCKK
RAVSKLGDSLNGEKKRQKCSNHCKDSQDQLCKTCQRLPLPSVTMENTTLKTNVSVKPKKRFKELFSDATFSLSGYVNPQRDEIRRKALNMGARYIPDPNT
TNKKCTYLICAFKNTPKYQQFKNHTKIVSHVFIEECFDKKIRFPWRRYALDQKDKLQPESEEEIDGNQSESVYDMDTDADSDY
>g3720.t1
MTDTTNMFGFELLQKLHHDEIHKKEDVIILFIHWYLVKFGFRCIGIGDEKNFNASEKGSELLPKDWNSRNNYTLRYIKDEKLYILLGIKSDMDLLLNLVR
HHDDSISNVQFSIEETVSTLHGPLEIVIPSYRTILHTIQKDLLGAIYSGNSKEVTTQTTTSSNQDSFQANEYRIRRDPLRVGPDSQPSLYRAPEYGPARV
GVRDLHPFGQGGGMIFDPFSPPTGRLPSGLGVPGRLPPGAIPPGARFDPFGPPDLDPLRPYRRRPDDDHFPPPGFDMFN
>g3721.t1
MRVKDIRPAPAEIEYKNMKFLITDRPNDQTIHTFIQELKKHNVKEVVRVCEPTYKVEELKSEGINVIDLVFDDGTFPPNEVVDEWFELLKNRFRESPDAC
VAVHCVAGLGRAPVLVAIALIELGLKFEDAVALIREKRRGAINAKQLTFLEKYRPKSRLKLKNGQKNSCCIQ
>g3722.t1
MASTSGHKRNGSSSSMFAHKRTESGGGFVGYKRTEGGHKRAESISSAFGHKRSESGHKRNESSSGVFGHRRSESGSNYHAGHRRNESMYAMTGLYAESTG
TGIDDTADPLQATNGRLTHDTVIRCHSRNPSSGVVDHRDFIIKCHSRNPSASMVDRTEKERPQTPPFNPDSKDCGILSCRPAFIQRFAGIKVFVFLLSFL
VTLQQALSSGYINSVITTIEKRFEIPSSLSGVIASSYEIGNVITVIFVSYLGSRRHIPVWIAIGAVIMGLGSMIFMVPHFTAEPNLTTTANHSNSDNICR
GVSLREQDMGLGRLSSGLSSPPLAPHNNIRGDNCIQGSPSTAGPVMLFVLAQLLLGCGGSPLFTLGTTYIDDHVRPESASLYIGCMYSMAAFGPVLGFLL
GAYLLSFHMDSFSGTIISIDPGDHRWVGMWWGGFLLCGLLLILVAIPFFSFPKTLQREKEKIRIIEKNKALSQKEKEQSKEPKKEPVNDSGYGKDVKDIP
RSMWRLVCNPVYVVTCLGACMELVIVSGFVVFLPKYLETQFSLGKSQASIFTGSVAIPGACIGIFFGGCMLKRLELRPKGAVQFVLVSNVICLVCYGLLF
FLGCENVKMAGTTIPYFNSSTKGPEPFQVNLTAACNFGCECRMTDVEPVCGNNGLTYFSPCHAGCTAFSSKSNFTNCACIHGNLTMLPPAAPEFAEVTVV
PVATAGPCISPCRTIFPFLILLFFMTFIVAVTQMPLLMIVLRSVSEEERSFALGMQFVIFRLFGYIPAPILFGNLIDSTCLLWKSTCGEKGGRCLLYDIE
QFRYRYVGLCAGIKILALALFLIDWWLVRRRRQMEDQPPSFTVNEFVGSIISLDKLFEEKPQNLGDVDATLPSSEIATPSSISSPTEPTKSTNLEETGSS
NQTQGSIETTNRSKNMEIEIPDTRQAPLAAQEQDVEIKPSSGITENRNCDV
>g3723.t1
MAVKEKSEPSFEEIDWNVENEIQLFFSMNGHKPVGINKYFHMVCIWEKFRAAIHKDVPLKMIWDHLESMYDLMALDDMEDLPFPSQEMDFSLPETEFIGK
PRKKEELEIKLKDQRDKYKEIKKEKDKESLKKDSVLRDFKGSKDMEKKKEEMKKYVKDIELKKDKFRDMKDTRKEHKSSKSRSKGKDDSEESASNGKKER
KDSESGRELLKRIPKRPTRQSVDSSSKASSSPRDTPPPKRRRI
>g3724.t1
MTSRHEKERAKQIQEKCQNLLTQMLRDEDNKYCVDCDAKGPRWASWNLGIFLCIRCAGIHRNLGVHISKVKSVNLDTWTPEQVVSLQQMGNSRARAVYEA
NLPDSFRRPQTDCSLESFIRAKYEHKKYIAREWVPPPLPKVNWDKELDEEAERQRRRKKESSEATTVLPLVKKPEVVPQLPKPRSSISPKLGRTKENSAI
LDLLGLDAPATNQINANGSGDDIFSSFLSAPPASTATTGNDISNGSKTTATISKSEEESFFEQSVPLSQEKSKMTKDSILALYGTPSHQSAIYGVPGGMY
SQHSIPYKQQISNVGTFGQQNSLGQIGQLPTQMPNQILVNQNQIVTNPNSIGAVGANPLGYIGQINQLNGVPNAAITMPPQMMMQLGQTSITSNNGWSGM
LTQNIQPAPGSNPFFNLTTQQQQTAAFGTQLPQQMSQVSLGDMNFSSATGKPTNTAALPGQTLSTNLWQ
>g3725.t1
MSANNMQALFACSRCFSRHPFEDLSPGQQLCKECRGAFPVVKCTYCRSEFQQTIKGNTSTICKKCEQNVKSYGKPSACEYCNTIAAFIGSKCQRCTNSEK
RYGPPVTCEQCKQKCAFDRQDEDKKVDGKLLCWLCTLSYKRALAKTKQSDADRRAHLKMAQQRAAKHKEQKLKGHNKRPHRVDVTKLPPQSEGGDTNGPT
PAKVVRMAGVHDPHDPNSSDHVVAVTQLKEKIAHLQKQISIKDSQLLAKDRQITELKAKNFTSETELRNKMKASEKEYETKISNMQLKISSLLKEVASLS
KTSKRGDRVAATKTEAGTNSGSGTDSPVP
>g3726.t1
MVPGHPVDAMQARIPYGGIGTSLLSAPCLWCGPSPSRPPSGTMTRRMEASEWDHTTLREEEFEQHAVYLVPDVTTSPNDTNRAEASLPRNLILKQSQAPN
VLGVWSTSYIPKGTRFGPLVGEVYTNESVPADANRKYFWRVYKNNELFYYIDGYDVQKSNWMRYVNPAYSSESQNLIACQYKMNIYFYTIKPILPNQELL
VWYCREFAERLNYPFNGELMLQRIRQHVQQSTLPAEISPTVDVMPLKDASIYERRQMTPTDGSVRSDEGYHSNGYHDEILTPPEESSESDSENNYVLDFS
KSSVCGNEILKQDNTATKNEYRKVKIKISKTYGNFQTTKNITDSPTKDKDQELSNRAVTPELQKPIAPISPIILQKSTILSTVNEDEIAEKKPFYEPEVK
NSNLSASGRSAYLVNPPSSSILENILLRNSTDNNNNNSHGHHHNSGLQQHHQHHQMHHQTHVDSVTPPPSSPTEMAYSYKKSHRYSNILPCSPDSSSNLP
LQTDTCVNSTSGNGSALPSMQSPTGNMHSSTGGPHSSTGGSNGSLPMNPGSLHSSSNAGSIHSSTNVLSSNAILTSTSNLHSASTTINSCPPKRKTKSPS
PSSNQSGISTPTTILYSGNSGATGSGSCQIESASPVYPNSAGNSSSGSSSNQSISPISPIQSPSSYGPYGNLYGHQNGSLHHNVEAPLSINCTAYSPTPS
GNVGVYERSTDARRLEAATSSNGHQLPTSSTMQIDSNQALIAGTHNLHLGHHPSLTIHPNSSSFLNRYSPASSLSPDDHGCSQSGSLSPNSQGSRGYRSL
PYPLKKKDGKMHYECNVCCKTFGQLSNLKVHLRTHSGERPFKCNVCTKSFTQLAHLQKHHLVHTGEKPHQCEICKKRFSSTSNLKTHLRLHSGQKPYACD
LCPAKFTQFVHLKLHKRLHTNERPYTCQGCDKKYISASGLRTHWKTTSCRPNNIEDELALAAAVGSPTYYEYGPDMNVGNVPKECELEHIDNYDRHGSAH
GPHSTSLHNLENSVGRPSVIETSQPHIIECT
>g3727.t1
MNRTSNRFGASGASLGEELAEALGAIRLVIARCESLSRQGVVAVAAKSTIPDVICDIGQNKRAPGAIKKEASSSNSGLCDRGQNKRAPGAIKKKM
>g3728.t1
MATDALSERLSSKLHLQTKTVGDERIRRAKEKDEDVAIFSMFPMEGDPKFRCCLGKDCLIGDPKKADPGDNRDNRIQQCIINIIINMREIFVTKRERIKT
TPLDETMILFYIDQLKEDEAY
>g3729.t1
MADVDSVVYATTERKVRKVKKTTKRRESQDQNASEITITEVDSTQNHHAIEDGEYTKAMNKDWHSGHFCCWQCDESLTGQRYVLRDEHPYCIKCYESVFA
NGCEECSKIIGIDSKDLSYKDKHWHEACFLCNRCRVSLVDKQFGSKVDKIYCGNCYDAQFASRCDGCGEIFRAGM
>g3730.t1
MSPKGPGNQDGPKMEVRVSCVPTPGAEPQGIRVRIPEPKKRPMSPPLHESVAMRTRCPSVPEKDFYRKTSSLDRRERYSTLSGAEIKRGLIPDSAEALQT
RKRNPMLDRRNRYPTITGAELRRSMAIGKCPLEDGLDLSLAPWPGMKWACVRVLHLYCKVFDQFELFELIVRKNCTSCKCPRETHDVCHEEWVSVRSRLG
LKGDESSGPIGVDPRERGLAWAPPGLPSHKIEEYFSMLPEIAIPRLGTPGERHRDRQLAIQLPKQDLARAYCRHLDPKHASSADDFMAARNEIALDIGSV
QEVFERDLECGVCGLPLKYGSLAVSASKLGLLYHPACFSCADCKELLVDLAYCVHDDTLFCERHYAEQLKPRCAACDELQPLDRRAVSSQRQTQAREFAR
VQSESAKRTSFLGQKFRRSKHALECSTRYLLGGSRPDSRLSPDLSYLIQENDEAWTVHVDRPDYNDDDYIETKRSLEEINAEIRESLKQVAQSLAPPEPE
KYVRIPTPIPFIQDGKEASASSSEVDTSFDRDSGNEAPTMGSFDGLPIIKKYKDSQSASSVDESDHEERKVKRKTLRKSPSRSPELSRKSADVFKKTQNL
SNDLPKIDSTAGPEEKSFISQKKPKSSKSSTTILRKPTRLKSRNAEISKSAENLSTKKSQKIRDPERRKSDISVQTVRDLLRDMSTNTSPTNSPQLSRSE
SKKSVSVEVQTTLEDILLEDEILGELENNIVGLSESRRDLSFRGSSARKSFKSKRFRSSSRDQSDDQDRQAYTATNAVASVEKSRKNKTKTLRVSSFEDA
SEEDYDRIRNVILDSSKESNGWRERRREDSRSMSSFEEDDDEFKDAEDVSSGRPPIHYTIPDTDQNKAFWLEHLQFIMSKNHRAFIATRVGFMTNGVF
>g3731.t1
MVWDDGLSVKEVTEMKKKTPRFPSRERNFAMRRRGPRRSSSLILGGASPIGVPPIEPQDAAEPDRHTYKDPQRCNRDCNV
>g3732.t1
MTSRLRGPSAVKDTPRTASLAKDHFHQNEPEAHSGRSCKNGGRGNRYHFGMSKQHDSKPERNGREEAEDNNADLLYKKSKEHFGSWSIKDDTRRSRRQDL
EDTQLTNGKFRRDSSEPVSAKFLNKTQDRLEYRDEGYVGSLPRENRQKGESVERALNGSHRSRRKEYREESVESKNREKMSKISRNNDSNNDTTQPVDER
DILLKEIESLAIDGSQSPDRRIQAMIERLKSREENKLRSRRDQRSEVSPDKEAKLKEDEEARSRDSSKRRSYTYEGSPEDFDVRIQRYDRALLEPRRDLD
RSSPRRNSPRESHLIRKESLKEFDQEPIVKKNSFKTESRRAINKECGESSLIRKTSFKDQDNDIYNNHVSHNQHDTSIRYFGKDQEDLSHKNSFKDKNMD
IKHGVSRIILRNFDDDSNRNNSFKNTSEDSERKNVYKEKSVEFGKISYKDRECENDSERKKHSFKDDAGEFGQASYHDYENNIDRKTANDRYIEFGKISF
QTQDDKLRASNSYSKDEDNEAVVRASSFKERDVSSKRRASLKNKSREAFERKSDRYSKPLTPAKKDDPEDNGKELKNFCPKSWHESNRMFSARYLRNHSK
LRSTPEGRPDADISPERGFSNLQNMRANAIEASVNDPEEDCLEIRDKIDSGDGESPQVSSSRDRNGTTIIRIRSSEDPGEAVERVRRRRRPVQEVCVARR
RRYDDEDSDEDEEEENRWRRTRRDGGILPGRDDGDASNTTPSRTIWNYREGGVLITDVEEGQPCLQCGEICPGFSPHIWR
>g3733.t1
MCILTAKNIDFDFAAAPTWKPMDRQSHFSAWIQSANQSDSKCTLVLPFRAKRSIRDILLFKSPISRIVSELQ
>g3734.t1
MNGVPRTHIEAFDVKTFVWSESKSGAKIDSLSRIVMYNKQANFSVKKETRVFPHERLWSSRNCNNTYNEYLNEANNREHSSNTANTTDFEIENLGARVPR
TIAMEEDPLSQHCQDSLISLTYAHIVSAEQ
>g3735.t1
MPGTQRLTSYRLPRDLTLGGSVKPEKPKKVYVPNLNVQRTKKKDEATPVQIDAPKLKDTIDRGRGRGRGNSRHGRDKGNIIQSAGIWSEGVFAAPTVSRR
SYSSSSSNTGAEKYLQKTKLNTKKINVEEEEKLKNLLCDDFMDDSTIADKMDPISLPRVIKEEFSDEEIDKKPIISESGEVIDIKKEILNEKNRKEVTIP
QIIENKTNPYVLMQLADCWQNLESSKEESKSEGSTDANTGKSDDKTKSENCGLNSLKSGLLGKIEILKSGKARLCLGDKRFSIDINVQQDFQQELLAAKV
DTVSLTGDLINLGSVNNQLICLPDVETILKNS
>g3736.t1
MRCKRVISGANKVFPDPRKMQINLTGFLNGRNARSFMGELWDLLVSAQESVTGIPEAFLQQKKDQIKKRLEEQEKLQASLAEKEKEKEREKEKDDAESKV
KKDEKDSSSSKERSRRDRSRDRDRDRNKRSRSRDRHRDRDRSSRKRRSVSRSPSKNSLKDNAKDMPEVKVEREDSPQPENAIPLMPVKTKPEAAVAISRL
QAKLMSIADGKKKNNRTPSPESLDKSVRKSRSISKSPVNRSKKSKSKSPSRDSKTRRSRSPASKSRRSRSKSRSRRSRSKSRRTKSRSQDRAKSKRSKSK
SPRSRSRSRSKKSRSKSDDRSKSRKSRSDSSDSKSSKSRSKSPDKRKDNGDSNRKRDGTTSSSSESEEEKDAKDKNDFEIRKKKDGVQAKRSYRKTNKDD
SGSDSDSSRERKSAPKRRSPSPRKDRGRSKDRDRNRSRDRSRDRSRDRSRDRSRDRSRDRNRRRSLDRDRDRRRERERERERERDRLDRYSGSRGMRPPS
VRRPLNRRSPPRRSPTRYRRRSPSPEDRRRRRSLDRRRRSSERRDRRRSPDRRGSRRHSPDGRDRSSRYDRSSSRDRSSRRERSRERRDKDRRSRSKDRR
SRSKDQRSSLDRSRDGKRSPDRSKEIKDKTRDRKVDEKTKRLPDTGSRKELRNGRSKSSSSESSESSSSSNEDESLRKSIERKTSQEKREREREHADDSK
KKEKEKTLKEEQSKRPEKEIKKIEPVAAKKSEPSVSPKKLQTASLPITRHRFSKSLSRTPSPFKKTEDIMAAAIKIKQTIKEDTKDESPKIGETNFAAGD
VFPLKKDEKCLKTTKLIVEDKKSTQKSLESSSKKPIEVVKKTKREKRDGSTDSEDSDGESKRKSRKLEKPKRSRKASTDEDKSDKSKAGSSSDSEDDKKH
SDKNKKSRDRTDSTDDRSKDRKDSRKREIAENDSRKRSKKEIEEELKKSKRSRRDSSSGEEEQKSKRSRNEDDRSRSRKSKKDSSSDEEPKKIKKRRDTS
SDEEKSKSRKSRKDSTSEDESKSKSKKSKRDSSSEDDDLADKDTKKKRKIDDSSDDEKVKKKRKKKAKTSTSESEESEVEEKKKKKEKKHKKHKKHKKHR
KHKKKKVAESDESDVSEGNTEELEKKLREKALKSMKKGHSIERSD
>g3737.t1
MAFGCAPLYIRLAAFLSAVSPNVSCGGSWYLNVTLEPPQIFNFSSYVIAAATGRQRHPRRRTSDDPFVTSRS
>g3738.t1
MKKFLIAFSAILAVSTAGVIITTEPKNDPTLLGSDECSWGPSYWCENLKTAKGCNAVKHCIHRYWEQMEVPDDNDNVCGICKDMVQQARDQLESNQTQQD
LKDVFEGSCKLIHIDPIVKECIKIVDQFIPELVETLASQMNPSVVCSVAGLCNNAHFDKLLSQYPTLTQKNNRETKSVLLKNDELEPDECSKCYTIAKYM
ENKLRHTSRDAMLLQFLYICGKFGSYSDSCSAIIITHFNPIYDHLQSNFNADNICHLSGQCSDNYHKHEDAIDAVPKVEITPLSSVGMVEVEDDLPCKLC
EQLVSHLKDLLVANTTETEFKQVLLGLCKQTKSFAVECKAIVDEYYEQIYEYLTKGLNSNFVCQLSSICPGPDKTIQGPIWPLIPEKLVKVKDSIMNDKQ
DQKEIEVTIGKDHLKSEAEEMQLPIERLSPLPLLQPESVNGKEACALCEYLLHYIQDTVTDPANEEKVKEALGKICKRLPSIEGKCEEFVDTYGDAVVAI
LAQEIDPSQVCPMIHICPSEAFFDTLEKIPKSLTIQEVQDKPGCPFCLLAVTQIYNVIKNNKTEANIETELNKLCNHLPHSLTDQCTDFVKAYSKELVEM
LLADLTPSEVCVYLKLCDQTKDPGPKHNYITQKDKEILTNEIPIYPLHIVPTNTLDDGVCTICEFAMRYIDKVIGNEKNRNAIEKAVHDVCNHLPKTVAK
DCNQFVDQYADALINILAEDVSPKEACTLLGLCQISMIQIQDSVAECALCRAIVSQIDKLLDNSKVDIEIEEIIQKVCKYLPADQQDKCDAMIEIYGPSV
INMLKNHVASGKMCDKMALCSSNDYFAMSFKNSRVLRSISELKKCTWGRPFVCGNEEVARLCNGTTASQDTRFSDKEKKLLKQMKFGDSLTQKVDMSKVK
LDVIKPWITTKITQILGMEDDVVVEFVYNQLEEKVRDTLHLVEQNLTRNRFLVQLVCEKAIITMFSYKSQTFIIQTLHDVLSLDNTKQ
>g3739.t1
MHLLSSTMHRAQTWVCEHHHHHDDNDDDVRDSRRRKATREIYAAARKTRYGLTRRAGSKLCHPATTQSATAVVALCGLPYNYADRWHLRRIYT
>g3740.t1
MHFNAKPELSFPGFVRWRYSHRKDRQITVNGKERKNQENPEWHVINILRLTCPPCFAKYNALLFDE
>g3741.t1
MGSEHYCLRWNNHQSNLLGVFSQLLESESLVDVTLACTEGPSIRAHKVVLSACSSYFQALFLDHPNRHPIVILKDVRFAELRTLVDFMYKGEVNVEYCQL
SALLKTAESLKVKGLADMTNINAAVASREEQQQQQQQQPQQQQQQQQQQQQQHTSTSDTSREHHRERERDRESIKETSGKDRERESNVTAGVSAGTKECE
QQQQSSNIAQSTPSEPAEAVDMTDCSPSPAGPGSPCPGPLALDRPRRDSEDAASLEETRAGSLSPISVHSGPSDMSLSNNTGGGTPGGVLPLNLPQSRLP
SPHSTEPLAGPSGLPPVQQVPLSLKKEMDWERSTEERSASSEISADYRLPPDPELMGVDERVFACMYCGASFLHQSKLTRHILSHSLESLKYREQAAHLQ
LQAQLGLEPGMHLPPEAHYPAAGTIEPMDFELAAHSDPTSGVVLCKFCGKSFPDVGSLIAHLPAHTGDRPFKCEFCGKAFKLRHHMKDHCRVHTGERPFR
CTLCGKTFSRSTILKAHEKTHYPKYVRKFLSPSPVDPSEEEAPPPPPPHH
>g3742.t1
MRHREAPVSLALGLEAGGWGALVERTSGGSGGSILGGFTGLAGLARRCGVCLATFPSPWLLERHALLQHAGQTSDDKPFTCEQCGQRYRYRSAYVKHREQ
NHRARLPADKLFTCDVCGMQFRYLKSFKKHRLNHALERLQRAPESQSTVMVVSAQAERSDQVSSTGEPSQVETGSDTTNPGDVEEMRGVFSESVRGDETS
VSETASVQENPGDAVEVQITETPAAIGVGIGGSGSAGGGGGGGGGGTGGTSSEVGDVDDNAVDDDRSHEPSEAIISLARGGTREADRRERRFACPFCGKC
VRSKENLKLHVRKHTGERPFVCLFCGRAFGGKSDLTRHLRIHTGERPYHCEMCGKCFARADYLSKHLTTHIHQR
>g3743.t1
MWKCHKCGKPVYFAERKQSLGYDWHPECLRCEECGKRLNPGQHAEHKGVPYCHVPCYGALFGPQLFGHGTRVESHTSFGKKESRPSLPRSHLESKLKVFN
QYYEGKSGGIRSREVNGRLILEGALRIYWGVRGVIHLKEDDDQRTVVTARNRNSCRHSVSEDIEDEDKVDELSKDTSDSNTENNTKSIPTSPDHLKSLTL
PMKLDVKNMEWDELDELLQVERKVEDGNKLYQTMPENLPSISSQSSVDTPPLSSQSSLDRSDSRENSDTSSPNHQTASREDSSINSTPTHSIGSSSSTDT
PVCNLGPSNRNGTLRRVEYFDNLEKNAGNKSISTDDSWIEKGLNRSLSGPDCLQRHRTDSDTDSVNSLQFREDDNMTMSTDSGLELDGVVLRRKQGSTAI
RRRPGGRRQSRNRLRRRCSINGHFYNRETSFFTPPHGSQMSVWVTSLVNTQEVINLMLDKYKVDAKSDNFALFVVRDNGEQRRLKDDEYPLEVRVVLGPH
ENVARLFLVDKLSTPEISSDVAQFLNLSLAECHELKKCPTYGEAICGFPQLAHGESDVGSGNGTLVGGHWTIGLTIGASGVMELFSLIF
>g3744.t1
MEALLPSEIARLVLGYLEDQKCTEAAKLFLETSPHLQECRTVLSCGRRFNTRVNGLTLMDIVEKFSAISAMIQERLNKATDCEQLKHCGDLMEQLKFLVE
EPRGQRFVVNINVPSQSNTQTSNGLPITANNMRKRHNSERIKRIIKSQSNPVQQSDVITSPPSCHNIDTTPLESLPGNIDLLKQAECSNIHTIEKNDDNI
AQESHRQCNNKNNSSINTTTVHNRNNNIRISSVYEVAKWLILMKKKRKKSANVIPERYTTATSTEELLSFSSTEVQTIPYEIPESESESNDEPIENLSIL
TKEILNRTELQECIAENINKAIIPTDLSFKDENLNESIVGEGNTSIMFELNNAIKSIVEATESDPVFEKFLTEIIGPHTETDTSPEDDGEGKLSPRSLNE
VQEKQAEVALDNISSPEPIIVDTRISAETNIADVPLKHRLRSSSRQQYNRIEDEVDKVRDQEKEQSALEDQNAAAVLSIINIINKTSDEDKRNLDNAKEP
IMSDNNGQKMQTMSTVSRNDAVLKHPLASVDVQKTNNVIIPANNNVQSKIKKSTVKRPRSTTKHKHEQATISNNQFITEHEIMTMPTLIVCSKDEVDNLL
INRSSIKSTPTSRFLPIAPKDPNRIEKSMETLYLKTVNVAQQVPIKTLPTVIEESDNSANQSGLFQSTKKNNKANKRSKIIHETDATVPIDANQQVLEHP
IELAQINKIGSESITLYGNEANAKTLLEGANLPTINLEEHISLSESGLSPYLKFSCSKTSQSHNLSDIDIAPIEKAASNRTNVEQHLPKSTDIITKRTPK
SLLQSRSKNHRLSLSTPRKRSGHVRALDFSTPMKATDSSRKANGEGNVQLSSASTKRLKSVCRTSLFRSPSLSHTSQKQKSPMKVCQSYRIPIATRSPAP
KLMGGWDKCNGVGVIIGEVSPHGSTSASCSSFEDRTVQHKPSKTPIESWDADLRKSVQLNKKDETGIQTTAKRGRDSIDKDDAIRKRTKYKSRSPKGKNR
RKIHNKLEVNEKCNRDIEDIDEQEEENLQENVKNTVTEKTLRAAAIIQPRNNEKENVTKVVISAADSMTNKSDKISRPAETSTRVDSSTNVSNSNTVSET
KPVKKYAQLKTITTNLRKSDNENEKNAENYSQISEMSRILSADSTQHILQMPHDMISLETPRKFDNISGPPPTPRVLSPSSITPFIKISEDSTKVRSSFI
TTPEFPITPGIAITPKEETTRDIIKRGEYNSSYYKPSSEQTQQNSDLSKSKNIQESPIISSSHISLHSTHNSLTSGNTYQTCATSKLEITQFEVIKENLP
REEAIKELKIASKDLAGTAELDNPVLIDRHIYKGINEYRETIIDNYVDNNYVKNNNFSSSDTSSSSSSTSSSSSSSSSSSTSSNTDASAMCSPNDKCDKA
PNKISTDTSSNSAEKGINVLKDANHASANVSNNVTCKRSDNVLFESESSPKKVFAIAKTDDQIEATLKETPAKDEALLNEADISETPSSSKSGVESLTNL
STKISAIMTEDEKLSKSNNFNKPKNSNKIQVLNKLRSKPKIINVQCIQLERDENKPDKYRFEHEQDVPTNDKLMHRQQLEEKRQRMIAKIKDNPKLTLAN
RTKHVYKRILSSSNSLKKNTQFGRGQRGTRPTVKYSHNINENINKDSKSSDDLQENSTINTQQKHLPSTRNRDLVNKCCDNEEEIKNRVVAKNTDSGITN
YQTNNNELFNNDTTRQSHRDNIDDTTLLEKLIENYDKKEPTQLHKTFSKDQEYTKKSKDQEYTKKSDAKVNTVEKICDIKDNIIKEEEIFKDNTNMHAKM
SEKEINPNEKHITTQEVPDQIKPFLNYVDKSGCNKILRHKVDQVKRDLFSDEENDHRTCSAKNNKTKTTEVSNRRANVESPKQELSTVLQCLQLVPACKN
EHNDENQTGKQREELNEFENRANNESQAIDIHNYKAEYHFVYDDSMPVRKRRRRYSNHELQIEINYADLSDPNAVECIKVMKVTEFEEIFNLPPKSKKRT
VNKKSSVKNIKVCKTVKDAFILKDNAARPLATSSPVEELSKGKVKKTIIKTAAANRNDNDTQSDVKRKQQKHQEKDITKSRKRKLSETKETKQFEKKPCM
TDPQILLNNLDDVHLNELLCVVHGPE
>g3745.t1
MPKSKEYVSDSDDSSEEEVKSSKKKRQDEDDKPAKKAKKENEETIWDLGNNRQVNVRDFKGKYYVDIREMYYDKEGDLKPTKKGICLSMQQWRKFMDVVE
EVDKVAKKKC
>g3746.t1
MADENEDQWLYGDSTDGKEYVNIPSEIQQNDSTKTQEKSQIPEDLKMEGTNETPSEMQGIGSPGDGGEESSLLNNVQEENNVDTNKNGIREASSQEDGEA
ASDSDSDDDVHVVIGDIKSTPAYGSLNIKRGGLLTNASGVPDKLSKQPGKFSIDEFETIGVINGIPAHEYNLDQLEDKPWRQPGADITDYFNYGFNEETW
RAYCERQKRMRSESGVGLILNAGGSGGNPGSMRVPQVAITNDNSKYSGIMGPKRAGPPPGRKMAGTIDVIGSSGLASRRNLDKSPPKGNVIQVMTADRRE
YSRKPGFPDMSVPPPGAGMPPPFDMPPPGYAGEPAPFYMPETDPYYQSYEPTQDNQWGNDPTWQPTNLAIPMTEGEDDKDMGPKTIPTMVPPTSIPPLMQ
PRDQRDGRDRERDRDRDRELDSMGRDRDRDKDRDRDRDREKDSMMRDRDRDRDSMTRDEDRERDRSRSQYRHKDRHRHRSRSRSRRHKSRSRSPSRRKKK
SRRSDRERSKEESE
>g3747.t1
MNRLNRNEDEERQYLEISDRHIFRDNKNANDPLSLCAISSRCNFISRNVRKANLNLKGQRMCGNNLISNKRSRIQKMTSMCSSRKSHAVMNDGYFHRRSP
YAYQNDYYLTPRSTWSKASIARVNGNATWRFSAMLIISSILVLIAVLAIAGLALWMVIRTDSKNAIIEFSCSFRIIRGEKYNPMLKLSTSMVFREKERKF
QNIFELLFRKSILGSSYKRTTIEKFENGTLKVFFRLYLDRKKIPRSIINVEDTIEDIIVKETYSISSLFKDMELDLTTISVKRINKEERGKIGSINQKQE
QQKHTMVTKNSLLRPNRTNNLILSSKSKTNTVRPAKTDSNESDIDFSNIPTIKGTYKATKVNISTAYNSTKGTSKLIPDIKDTTRKMLSHEQITRSNKTS
NFINYSPTDKPTISFTKSTTDMFNEEKLNGKKEDELKTSQELRITTTQNNFDIFKDFHNPDLETSPWKPIIPGYINTEFKLLSDSDIEESNRTELSTQKI
VSLTNDLRSNIKQLDNKTSTTPSAILGLSESINFHDISTISTDITDFPRDRIVPNLTMSKSEDNEKPDIEVAGQLPSETYNVRLKVSSEYDSKDKTISNS
KILESLITRNVFENISIKDDALFHKDHADSNDTQKAEEKFDNLVSTIKPDDIESHHSEKNSSKSPTRGIGIAEPILDTEIELETRNRDSTLTLNENEKYT
LQDKNVDINSQQPIYTSYNTPDLNGGGFGSGLIENSATIRPFRHTIPVDKITSVVNYNENISLRYSDDLFLSNDEMEAESNMSQDKVMTPLLPNSEIIEM
ETFVTEYDDTTVQPSNYEQIISTNPNINNERDDELSHFSTTESYSDPIKKLIVENSDDKKSISRNSTFIEIDIVKHTPGQSNKSSESYAETMTNNNDIKK
VYNDTLKAYVVKNLAPVNNNTGIDKSVQSRPKIDSIAKETTPLEQLFGMRNYTSERNVMNTKPIVSERFSSHEISPDSTRFREKESSKHKSTIIEQIVEI
VTSISTRVSSNIKNNSVVSKLIITNSTNPIIQSEKISISNEADRLFGLTTTEKVVSSIQDQPSLSLKNSRTMQTSDKKTLTFEENQILLEKLKQLAKIRT
DDDFVQIRRNNSSSSVKLQFQDSNASSLNIDELKKIANIMTENKTLKNVNLGVTLSRDGVEIFKKVLNKIEDQTNEALTTIRSDFKISPNSNYVRATRSN
MHKRVEEC
>g3748.t1
MCVGVVSADELSMGQPSTSVGQLSACLSLEKAAICGLQPAFCYTLVNQRLAPPNVNVLSSTILSISMDSAEFFIATVANSQENSKEISVKLHVFRSKFTE
HLISHCTSKCNNPHFKAILAQLPIFNFFQGKSNCSFPTLEEYATHATEEIDKSKLPHVNQSNIKQKQNTDFREGKSCKQCNFVATTKMEYWEHMRCHIKG
FTCSKCAFVTKYKHHMNHHWLSVHDGSKPFKCKKCSYTCVSKSMLTSHLKKHSNIYPYRCANCSYKTKFCNALKKHLRKKEHQPAMVLNADGTPNPLSII
DVYGTKRGPRQKLSVDKEDELDESTDQSTIINNSQLSSAPTSPILPLHSPVTRYLTVTTTNEMNDANRIIQNETKSTCMKQNQPAVTFPYNDLVAAFNLS
NHLLHREDATFHKNIQEIDHVHANTLMEYVKIMKMSEEYVQNLPITCFDTNDANKPHISDNVKITSNESSTFVTLKTQLKSQKDESTDAPLDLRISEVKN
QFQFQLLTTNSSKIIGTNKRKGKAMKLERRAMEEDTNPEQKEIESLKSSIISESDIRRENQNIKDNKGKTIADSIEHICHYCEITFGNVVMYTMHMGCHD
FDDPYTCNMCGHHCTDKLSFFLHIAQSQHT
>g3749.t1
MADVDPETLLEWLSMGQGDERDMQLIALEQLCMLLLMSDNVDRCFECCPPRTFLPALCRIFLDELVPDSVLEVTARAITYYLDVSAECTRRVVAMEGAVK
AICSRLSGAGLGSRASRDLAEQCIKVLELVCAREAGAVFEAGGLPCALCFIREHGARVHRDTLHSAMAVVTRLCGKVEPQDKALPDCVEALSVLLRHEDA
HVADGALRCFASLADRFSRRGTDPAPLASNGLVSELLYRLSNAAGPGTSTTATCSNPKTPPPSSTITTVPAPEPKSCASVSTIISLLSTLCRGSPSITHD
LLRSELPDAIEKALKGDERCALDSMRLIDLLLVLLFEGRLALGRSTTGGPSGPLLPRLRRLDSAGEKSHRQLIDCIRSKDTDALIEAIDTGGIEVNFMDD
VGQTLLNWASAFGTQEMVEFLCDRGADVNKGQRSSSLHYAACFGRPAIAKVLLRHGANPDLRDEDGKTPLDKARERVDEGHREVAAILQSPGEWMLPPSQ
EHRKLETEIEEFTEPKGDPEMAPVYLKRLLPVFCATFQSTMLPSVRKASLSLIRKMVHYIQPELLIETCRSDRTGGCGAMLVEVIANVLDNEEDEDGHLV
VLQMIQDLMIKGKDEFLEHFARLGVFSKVAALAGPQETTPEPETESNQSGDDQRMEDAKELLIGRAYHWRDWCICRGRDCLYIWSDAAALELSNGSNGWF
RFILDGKLATMYSSGSPEGGTDTSENRGEFLEKLQRARSQLKVNFVSQPVLSRPGTTRLVVGNWALSSRKESELCIHNSDGQQQATILREDLPGFIFESN
RGTKHSFTAETSLGPEFAAGWTGKRGKRLRSKIEAIKQKVKVQAQEIYERYFKVAQAQPRGVVAKLGTIVSQIEKASQKQQSGNREWRNVLQSALEQLKI
LLNEEGRVSAYELHSSGLVQALLVLLAAPPGPSPPTLRATKLRMQRITVFNSCFQTKDKDKEHNSAKILVHKLVSVLESIEKLPVYLYDTPGSGYGLQIL
TRRLRFRLEKASGESALIDRSGRSLKMEPLSTIQQLENHLLKMVAKQWHDHDRSTFTFVKKLKEENKIIFKYQHDFDENGLLYWIGTNAKTCPEWVNPGQ
YGLVVITSSDGRNLPYGHLEDILSRDPSALNCHTNDDKRAWFSIDLGVWIIPNAYTLRHARGYGRSALRNWMFQASKDGVTWITLYAHVDDCSLNEPGST
ATWTLEPPSEETQGWRHLRLQQIGKNASGQTHYLSVSGFEVYGEVTGVCEDLGRAAKEAEAGVRKQRRFIKTQVLKHLVAGVRVARGLDWKWRDQDGVPP
GEGTVTGELHNGWIDVTWDHGGSNSYRMGAEGKYDLRLVGTSLETDSSVKCKNGGGVLTGRKSNSTPSLPDCTDTAMRSSVASTDQAASADNLAAKQAAE
SIAESVLSVARAEAVVAVTGESGANSTGELSVVLHPRPDTAVTSDLATIVESLTLNTDCPVNSTSNRASSSKPLFATIRGNKASGGLLSLETAEVLDRMR
EGADRLRNNTNSFLSGELLGLVPVRISVSGESDENSLRIKSVPRHHPTGIADVAKDCITREKEASSSTQNTTGNCPVVVTNPMSVSVPNLACSDANNTLE
STAATGLLETFAAMARRRTLGPTGGQHLASNSSTSSNPRGPNSVSSLVRLALSPNFPGGLLSTAQSYPSLTSSGQVAGSGVTTTTGPGLGQALTMSLTST
SSDSEQVSLEDFLESCGGVATSSAGGGRTTGGPTLLTELEDDEDGVLEEEEDNEENDQEEEDEENEEEGDGCEGEYEEVMVSRNLLAAFMEEEAPQSSKR
RAWDDEFVLKRQFSALIPAFDPRPGRTNINQASNTTDLEVPPPGSEAQINSRIGTLPMPRLSLSLKGPGFPGIPDIEIPLSDPHASIFQAVQELMQLTEL
GSRQEKLKRIWEPTYTIIYKETRDEESSGRATPIVTLYSRNLTQSTNACTMEDVLQLLRHVFVLSTSRDDGISLEQEDLNDTTYWLHPDDFTSKKITNKI
VQQIQDPLALAAGALPNWCEELARSCPFLLPFETRRLYFSCTAFGASRSIVWLQTQRDAILERQRAPGLSPRRDDSHEFRVGRLKHERVSVPRGEKLLDW
AEQVLKIHASRKSILEVAFVGEEGTGLGPTLEFFALVAAELQRKDLSLWLCDDAADDNGMQILSEEQTCVPGEKIRPAGYYVTRASGLFPAPLPQDSAAC
DRAVRYFWFLGVFLAKVLQDNRLVDLPLSRPFLKLMCRGDISNNVNEKIGLTGITQDSMSSSMSSSFISEEGETDVAYSSLEPCPWYAGLLDIEDLAEVD
PVRGEFLKEIQTAIAKRDRTFSDGVNSTDEEMSLYITHPSGTSVAIEDLTLTMTYSPSSKVFQHDHVELVKGGSDIAITIENAREYTNLTINYCLNQGIY
RQLEAFKLGFSKVFPMEKLHVFSPEEMRAMLCGEQNPQWTREDLLNYTEPKLGYTKESPGFQRFVNVLLSLTGSERKAFLQFATGCSALPPGGLCNLHPR
LTVVRKVDAGSGGYPSVNTCVHYLKLPEYPTEEILKERLLAATRERGFHLN
>g3750.t1
MAEPIDVVVTGAAGQIAYSLLYQIAAGTIFGPQQPINLRLLDIPPMLKVLDGVVMELEDLALPLLREVLPTAEPAKAFNNVAAAFLVGAMPRKEGMERKD
LLAANVEIFKVQGEALDKYARKDVKVLVVGNPANTNAIICSHYAPSIPKENFTAMTRLDQNRAQATLAARLNVQVDKIKNVIIWGNHSSTQYPDAAHATV
TLSSGVKPVPSEINDDEWLNNIFVSTIQKRGAAVIAARKMSSAMSAAKAAGDHMKDWWFGTKPGEWVSMGVVSDGSYGIPKDVVFSFPVIIKDKHYEIVQ
NLPISDFAKSKLDITSKELEEERAEANNVLKK
>g3751.t1
MQLSQLKKRRERTLSVHLPHVIKDEKDIECLFTGNFYVKLPRQSSRSCHVVFSSMEEKIMNYKSAKDKTINGKRIVIQPLCPLALREKTKKIKKKKVFIP
EIKPDIKVTQTIFVSNIPIGIKSDEIKGALPGCVQVTLLKSYNKDFRSAMAKMESIQIAAEYLKEKHKWPVFKGHKICLKSDTRKKHKKRSLTNTLKIYN
EDTVEESNFDKKAQTI
>g3752.t1
MVAKKDYHASKHPELENIPNLQVIKAMQSLKSRGYVKEQFAWRHFYWYLTNDGIEYLRGYLHLPPEIVPSTLKKQPRSETTRPRPAATRSEGSRPTEDRA
GYRRGPGGPPGAGDKKADVGAGTGDLEFRGGFGRGKALQ
>g3753.t1
MYCLQWLIPVLLIPKPVNPALLQTHVMFMALYLIGFFLERKPCTICSLVFLAAVFLICYSGIGNCLLWSTNCDTVRCDNG
>g3754.t1
MAENEDMIDVEMEDFLQEKFSLEKENIGHKASNRPIKNASSPALVRRERERDNSIMESNPRPCRIVAGDFVARPAPANPVAIARSADLVDTDLVAVARSA
ATRPAIARPAAARPAAARPAAACPAASSSTTVDPVDAGFVAADPIAATEPPNFDENRQDVKIPKLKKLRDLSRSQQNRRLKNFLILNKDCGDLKISTRLK
NDVNLSTIMNRKEVLHQVVDINEDYEEILHDEKINALLHLFREAGVNGFPLDARTLLRTPRITKLTKTHSGEYLHYGLEHALKQQLQLLSNTDIEQNLQL
NLHVDGLPISKSSQSVLWTLLGQIAHSNCLQPFVIGIFHGYCKPSQPEEILNEFCAEYLHLKQNGFIRCTIKKLAYLHSSTDEKDNDDESIHYSFKPIKE
IRTTVKPVHEHIDKNLKFQEHVNMKENLQLKNVDSHRSHNQDLSILHNKPKILSVINTIDIPIGIATSAQKEQEETHFQDSNFSDNEQICTNALINDDTK
ESSTHQHHTYCCSTVQ
>g3755.t1
MYNIIEFDQAAGGGLAIVHAKWLTPRKKEVFWPPYKDSGIFKRALKKGEEVNEKTWHIYGIDRSFYETDDLDKAKRKLSLAEITSDLNTEPEENLQPQKR
IRRPKRLYRDEESEEDIECRFKRPPKITVKTLEKDFDKIKESREKNNGNVRHCQQSQHITIFDANSSDNSNNTDITDNDNININTPKITPRSTPRSTPIN
EIDSNADTPQSLTSNFNQFEATKLCDTESSEKQVEDAIKIWLKHAPQRMKNRRDCLNNLKKPEINF
>g3756.t1
MYKEGDYVLIRDTRNIPGKNTKLKPNYKGPYLVAKSLGNNRYVIRDIPGFNLTARPLDTILSADRIKPWVRLKDSTND
>g3757.t1
MATSPKKDRPKRSITKPLRYQTTSSDEAEHGSMTNERQQKGIEEDTHYNFPYELQQHTQYEPAQIHNQYTQLQPITSTQSYSHTTTSFTQHIPTYTTPSS
NQYILNNANRKFQVQSSDIDERSTQNMIEHNMENRICLIPCFSSLSVTDTAFNFESRRVLYPASELQARLKELRQGEVTCVEYYFADENPSDVELLDQRE
LIQLVKNNPPQFAKTTKEYCGKGYNKDLA
>g3758.t1
MVPSWPLYEDCMFLADHIVGRKTSSSYSSALPLPNTKQATAIKPASLNFETRPLTFHQLSPMFARPSPSPSPPVFRATPSPQKTSEVPSPNSVWSSDNEL
FLGDADTDSQSSAGQLPAAIADTAEVQQTSSSSGVSAASIRKIIKETGSKRKRIVPLPDNFAIKKKKDEDVLTQAILS
>g3759.t1
MTENIAPEILLMLKQRMEPSQMGNENNTTTHTSPDWAALELIELEILPKECEIICGIILHHRLERNRPLGNTFALSEEMSSTFRNNQLI
>g3760.t1
MEDHQYYDSNTYNEESNEYENNNISIEEKDGDAFLIELYRERPFLYNKGHNDFKNKIIKENAWNEISKIMQDKNYGNFYTPEYCQTRCASLRNQYNREKR
IIDSQYKSGSAASTHKPFAFYTQLSFLNNYVKRRRTCSNIKANETLTSSASSLELSTKIPKLSSNEVFDVNEKSNDSTNEKEDNFNEKNKENILEDTLQA
HAIHKRKTENDSNVLHIKPGKYKKSKVDETKELENIFSSVSQKIIGILDNKHENTNEDEAFTQFIVVHLAHLPQSEKNIRKKMITDALFSPLQKI
>g3761.t1
MRWYKRRWYVRPINQLRHKYGDYETLFQDLKNDENLFFRYTRMNLSLFNKLCQLTEPYLTKNSYRAFPAEQRLIIVLRYLATGDLPLSIALAFRIGESTV
RMLIKEVCQVLINVLQPIYLSQPSEEEWKSYAEGFWKRWNVPNCEMQWLSLPENLCYDGTISSALKQRETLCKYFISPEGEVPWQYDYVRRGAYGENI
>g3762.t1
MPGIVCAAVNCVHDGKKFPCKLKRFPTDEKRATLWEYNLKRLNWIRKPWHRICDQVHVEISPKIVPSGLKIVELAAHISACVFNEDSGALLQMFETMGIH
SGPNAHQYVTTEDAVRVHTADHRAQQATREDDPDPSSSGHSKTNFLKGPS
>g3763.t1
MNSPESKKKKTEKYFTKFQDNWLNRKEYKNWLSKIDTYTAKCTLCSTKFTVKYDGEKAVTKHCTSKEHGKANSQILTNQILTNIFPSTSNFKNENLKIAA
AEVAQIYHGLSHHHSYLSIECGIKLNNEIFKDSAICSKISCGRTKVQSIVENVLCPKSIEMVLEEMRNLPFSISIDASNKGNKKFFPLAVRYFHKEKELQ
HKIIDFYEDADETSEAITKRIKLSIEKNDLDIKNVVAYGADNASVNYGKNNSVYQNLKSSVNNNLIKGNCHCHILHNAARHAIKALSYDIENLVAKVYAE
FSNSAKKVEELKLCFDFVEMEYEKVIRYSQIKWLSLLQAVERLLSSWPAIKVHFKELGKEFCHKVVWDFVNEDEHEIEYNLKYVSYPELYFYFVYHYMNL
MTKSLLLMEKNNLTCIELDEIMRSLIRKLETRIKDKFFGSSVHSALKYIIKKDEFINEAIEVYKRTLNYLEKWYDYDKCIYKKMEIFNLKSNNFNYENVL
DVATSFNIIINEDKLYDEIRVVKNLLSSINNNIDTLNEKWKKIFVSDEDDNLSELLKIVQCILSIPVNNSYVEGIFSIMNNVWSDERNRLKVESVKAENC
TKMNYKMNCGEFYKYITKPEQVELLKCVISNKKYNFKVKK
>g3764.t1
MDLAKHIKPLTGELDWPIWKHKIRDLLDYHEGALDVINNKLMKPKPLEENATEAQIKQHKEKCDLYRKANSYAKSMITNSVTDAVYQKIMDKETAHDAWE
ALKQQFEATSKDQLFKICTDFFAFNWTSGEDVSTHTAKLRSLWNELNNGLVAKGENALPEDQCNYCKKKGHWVRDCKKWIADGRPAKSKVTSDAQSNALH
TNIALTSVCDEVRVTEVNSMDWWIDNGATKHVTNCQDLYVEFKEFENPCSIRAAGKEILEAFGKGAIRILSTVNNKNQTLTLKDVYEFKSTTTRCWLEVN
GKTVLCGHREVCGTLYKAAIKPILPEKKTEINAADTDSSMLQLYHERLGHQDKRHVKMLLERELGIKVKLNKEPCEPCIFGKAHRLLFGTRKKVAEPGEL
MSTDVCGPFDESFKKKRYLVVFKDSYTKFRYGFLVREKSEVKNVLRQMIAHAKIQGHSIKELLSDNGGEFDNEEVKTILHENGITQRLTAPFTPEQNGGS
ERENRTIIEMARTFKYSNPDIKFPEAIWAELVNSAVYILNRTGKSSEEGISPYEL
>g3765.t1
MQFQEKPKEECEEGIKLSFRDIESEEEIQEEECEESDEEDLIERQERSDEEDKKDEENSELLSRRCLRDRLTLKRPKKLDDFVMMAEEFVNEIKNPEIFE
EALNSKQSAEWKKAMDREMDSLKENQTWKLAHLPKGARAIPFVYVDDGLIGATNSQDLEVFLKELKSEFKIISKEAEYFLGLEIKQEENNVKISQQAYAR
RILERFNFSNCKPISTPMFKSSETSRTGKDDVKEHKFPYRQAVGSLMYLMLGTRPDLAYSVGFLSRSLENPSEEDIVRVKRIFRYIAGTIDLGIVYCHKT
NKGILECFSDADFGGCTKTGRSTSGVVVTYAGGAISWLSQRQAMVATSTTEAEIVSIAKLKQIPILQVDNSAAVRLAQNPEFHRRTKHIAIKHFFIREKV
IEGKLGIQQTSTEEQVADIMTKPLPRIRLKILCNQMGLS
>g3766.t1
MEHIVGKYQYITCENINEFLKDVGKSEFSDILKSTLTVEVQVNDDQFTVIITNPDRSVTSTFKLGEIYDEWFPSQKVPFKVIFPLSDPDLLSKWTAAISR
IFWIPTTFCEICELHFKENYFSGTKRKGLKPNAVPTENLDKYMY
>g3767.t1
MRNAKVKNSRTGSLESFSDGGGLFDVVVRPMLQKGHEGELCSWLKEMSLIRTVSNCPNLECDGRSLVWNPARIIDKYIWSCPGCLKKLSIREKSFFFGIK
CDLKMCLQLILGWCQNIPCEITASYLDIKKHVVKKTYDRCDEVSAIYMKKHPEDWLLGSEGAILIVDEFPGGYMTEHQPDLNSAKKRNNNSHTIICIAEA
SAIPPRIWLHMIEAVPEPQKIDKLQQGVNKCNMVKEALKEIAKHTVPGSYIVANDRVCCCSYESLQSLRQYKIISIEQLQKFDPPGKSKLLDNLETIWQS
AIEICEEVQEATHTLGQHIIARHLWRQKFGTSISTAFQDMLNHIAEHYRFS
>g3768.t1
MVSKKDNPNVLNFYDEKFDILTKEYLYKIVRLEILIYALISTRYAQQRDECVEAPARQQYERPSPGIHGNDELSSFLLQYYRCSDRPVSHKDPSVTTHHL
PGPASRSQDRRERLGSTLDHAGLMIEPLKIFPTDQFVVVERVGAENALVETEEVPATSTASSQTNPSITTLTNMCTTPGNAGAGFGGYSWSFSGPGTETR
ENAQSELATNISYAVNNNQDQGSSQKIQVDIKPAKVAATTHRRPMFAMNESCQQTPTTHHGHTAGAHNQTTHGTHVRTKKHHDVFSLTCDKGGCNCDAAH
PTPPPSLFSNTLVFTTADKHAMSKHFMTPLGPIQLTAEECNEILMKRAAAASNQASTANNVATSQTDSTAHFGHVLTHVNTTQIETKVKQQQDMGSQVRV
PKERPYSCSECGKSFLLKHHLTTHARVHTGERPHICVHCGKSFAHKHCLHTHLLLHSAERPYQCRECKKSFTLKHHLVTHTRVHTRERPFVCQECGRAFP
LKRHLVTHSKFHSGERPYVCEECGESFSQKDHLTMHSRFHGSLHPFVCHDCGATFQRKFELVNHGRLHGRVPHSCSACGKEFLQKRTLLAHMRLHTGETP
YACTVCGEAFPRKADLVAHSKIHNNNTNADEKSLTCRECGLDFPNREALNLHQRLHTGDRTLVTDLCGLAAAFQQTPAHFLTPNTPTTHQMNGPIGTPGV
SHMHGATQTSPPVGTGPKPKPHICPDCGRGFAQKHGLSQHQRRHTDGSCHIRSHVCDKCGKAFFQKNHLLLHQRQHMDPPPSILRQQQRQAAQAAAQQAQ
QQQQQAQQQQQQVQQQQQVQQQQVQQQQPQQQQAMTVDTKTIQLQAIQQQVQQQVQQQVQQQQQQQQQQQQQQQQQQQQTQQQQACSVDAKAIQLNVTMV
NVGCGPAEERVLLTGLHAVADIYCECCKTTLGWKYEHAFESSQKYKEGKFIIELAHMIKENGWE
>g3769.t1
MQTRVEQDGVSAEEGREEAVSDRTVVGIGELLDNTEPPELYYPMLLLLALGLIFRQSSVGAYLSREGTYFARSNVSSEFTGTSSSRSISVIRISSDERLE
RIIWWSGACVKETVVNWGWA
>g3770.t1
MTKFARGYMKIASYRNAMYETKIKRGSIPCLRSELNLALTLHGGQSFRWTDCDDGYKGIFDGCVWTLSQNETHLLYTVQGQLKNSIHYDDILSEYLRLSI
SLKEHYKKWADADTHFQKNLDESNAVRILKQDVVETLFSFICSSNNNISRISNMVEKLCLLFGQKICSIEDREYYDFPTIEALKEKSIESILKREKFGYR
AAYIVKTAERLSALGGKKWLLNLQKENNVSYQTAREQLMTLPGIGPKVADCICLMSLGHLDAIPVDTHIFQIAQARYLPHLRKQKTVTPKIHAEVSNYLG
ELWGPLAGWAQAIVFSAKINIKNQPKLIGKRKRENENLVQTKVLQEK
>g3771.t1
MDLISNDHRAKMENGSFSSNHEWTWDEKCSTSSIKLSNDNLTVTFHPVYSTGTAVARGNKPLEKGRHHFWEVLMITQIYGTDVMVGVGTANAELDNAGEL
FCALLGRDQESWGFSYKGYLQHDGKVYKYGTTFGQDNLVGVHLDTWSGTLQFFLNRKPLGVAFTRLNNVMLYPLISSTMAQCTMKLTYSCSTPVSLQTAC
LAVLSPLQKAYLSKAFPSLRYLSENVFADILRKPIEHDNEEDIEFPAEYIILDDFDYALVGNGVKKKKKTLKKYCVANIQK
>g3772.t1
MSIGLNSSEDEIMVIKKEKKQDRNPMIQNSCKFLHDRADYKLSWQLERGAGGECDNSEDVDDKKFEIESANLPLKCCICKNNFTNPVVTRCEHYFCEKCA
LGQYRKSTRCYVCSTQTNGTFNPAKEIARTKMDPLSFIS
>g3773.t1
MSFFLQRRMQSAESRVQQSCRSPMQGSFAEGPKRLFRMNKGRSSRMFSNCLFAFWRREMPAPPPPLSSLPEAPMCEKTEVNDTDSLPPWAKITLTSAEAE
IEKLISRNELKDAEVTYFCQVEPILQDGPQCGLVALAMASQEYTKPVSVSQLLAEARVRGFTQHGEVYSVDFMGTLAAEYLPDHRPDILVDLQQCPDTLT
HALAHGAMVLIPYDSDFNHAPCLKRGHKAHWALLVGLISSRQGYHVLARHGKSRHLACWPLRDLIESNGNLEEEGTARHAGGYVIPKGGVGGQKGLRGRA
LALHPYI
>g3774.t1
MAERTKVTAPATRPVPMKLFATWEVDRTPPNCIPRLCSLTLTRLVILRPLGSDLASISIAVKMQSSKRTLRSNEMAIPTGGILDTELELQFALQYPHFLK
RDGNKLLILLQRRKRYKNRTMLGYKTLAEGVINMAQVLQKQMDLELELVSDKAEKYGGHSVALARVSVVALSSQPVDHDKRLMNDPNERLCPEFSDEEEE
FSSEGEAEGSDSEPTLEVHRRKSRGKIPTNARQRNLKQKFIALLKRFRVSEELEHDQEEIGQKLSGGDMEIEELFDELEDLSDSGPELDTMSVSSTPKPS
LRPFFSSSRSLLAPPHSGKSLKELHSLLRYRSSELSESLVGWLCTVACYDSIVVTSEDTGTISATTTCQQPSGQPAREKHRVGHTTPERGVDRQSDDSSR
RADSDSHPENWTDHEANDPPNYVAGSPPKSEQPNKSEGSERRSRLFARDRGTPGSNKSKKHSLSVDLKPSADLNSTEPRKALVEQLGRILPDDSLPEAVS
LVSIADPGGAVLAARLQERNHKVLTTVSPADIRATFTCLVTRIQKFCNSSAKPPAPIKVVIAGGDSFINAVLRHYVDLLSFRSPDWQNYMKFLVVPLGSN
TLTRYLSSIDSKYSMLFGDEWKELLEREGGGSIEGAARVSEYLATASTVLLLPIAEAMVTYRETDDSSQIFIPFINDVRVGCPDSSSSASVDLEESNISM
SGSPPSLPPPTLPVPPPGKLTPPSSPNVGQPAREGWEPVELQLDYWGKQTQGEKGKSTLRQAFRALHVQRLPSLGEAPGHHLCMNYTTKEKKQKKYVRYK
GRDLLEKCFVLVMRLGKKKEKEKENEPKSQTVDGVTRLICSAKTHNIPLRVVVIIPATVSIDGTEWYGVKFFQLSAQWQTHIKTFPIALLEYNPQQQTLN
AT
>g3775.t1
MATSISEEIEEIDRKQNTEVTNTGEFPPEYLIKHPLQNTWTLWYYEPDKNKSWEESQREITSFDTAEDFWSLYNHIKTASELRQGCDYSMFKQGIRPMWE
DDQNKCGGRWLINLDKRQRTTDLDNFWLEILLCMIGEAFNEYSDDVCGAVVNVRPKGDKLGIWTSNADSADSVMEIGRKLKERLRITSKTTMGYQVHKDT
MIKAGSQTRNTYTL
>g3776.t1
MLEKYNILRQEFLSKAELVIDSGTLDELKLNYMNNIESKRKLSKVTDLQTLIRLLEKRGIVSYDQIEPLRYISKKFVVDPNLESKLQDYENWVKSMPQLY
LCNMYQSDEVPTSSISESPSSSNLSRSTLEGSAESFSQTTQTLCFEQEERNNLNDRRKLLQQTVLLQLKDRLGRSWRDVARHLNIRECEIDAIQSKYPFD
LKEQSCQILRMYISQSNSEQWVINLIRALEKGRRKDLKELVEELVLKDKNL
>g3777.t1
MPIQVLYRFSEVLNVVQATINQNHNLLGYVTKQKENHLETADASENRCSDNVNATDELCRELYRVFIIELTTDDAKMHNLEIERSKQVRIQFLYREKEQL
DVDKFLVLIHHECVMIYTVQFDTSESDLRPIKELKSEILVKTFMWAQWDMINQVLYHIHHRRIPASVVTENDDENNSKSSKPTLSGLQFHDDLPHETVLN
IPLNLPLLSPSSNCGTYEDDVIPLRVHDCSLDLIVVSDTKGMVCVCHYYLYRPVQPPQHVLNSLNESNTVHFAYSVTLLHHSCVIHCVIPGITWSRAKLI
RPTFAIYEGHHMIVFVPGLFAHLLEIGVKHEPCCHILCGPPPSIPSRVSYLVPLLDLDNTSKGTRKNSYNPDSSSLANSSNVLTIDLPTLDLVPLTIPPD
FLIEVFRKEISVEIRLGILHYFLCHKNDTEVIAELMSIVAEKPRSLDIPRFMQEILIGGSYALVQKNLLADTIPLLSLLPVTTIGDYMTFDIKMNDLDIT
LSHEKLWNTSVMLLSPQQRLVPYRSDLWTRLWDQLSKNGGDKLRFKPSHIAEKLLVSLACYQPEALSRCSTPMSPSGG
>g3778.t1
MDRFVAVPLGDFMGNRSIKLDSGLPFNETESCTASKQEHIVSVNLRELSMYLLKNGTHTSTMHTRGSCTPLHVHAMATRYVAAQLEASRILCQILCRAAG
VDPRIEQERGFNLVDQLDEARRWLLFMLLQRYRHAIENIAFPAPQGFASFFTYLGYRTLKYSMFLQYVERSVFELQVDVTKIILADISDTKENVVQKLKL
LSFLPRSRAKRLLNQWLHPVSLMLRAREHAANILCGEVSQSRTGSRTLQHRNHHNSLAAFPSADRLSPLDTFLDLLTAKASLTELDFGLLIEATVTSTED
FL
>g3779.t1
MADTTLTSEQTKFLEECEEEFKNRYTEEDNDFMKIKTPEPKKPPIVDPWYNKPRRHDWSRQHQHQNHGRRNHHWDRHNNERNEKLERHAGKHLMHHRQKM
Y
>g3780.t1
MSGQSSSENDTDKKYSNSLKYDETNSKNHDENICRHKTKENNSNIGDTIDKKKYNRENEITGNTCIDENKNNVLLASKIQNMMKKMGYKPGKGLGKNDQG
RVEPVETVIQRGRKGLGHYIHKVNRKKSNNGDIINNVEEENQTREIETANNAHIDETRSNVLHALKIQNMMKKMGYKPGKGLGKNDQGRTEPVEVITPHG
RRGLGFIASQISKKKVAILKKVPIAPSSFPSSPAPPPFKD
>g3781.t1
MWADTILIVFISVCTALLGEGLTWLMVYRTEKYQKLKAEVEKQSKKLEKRKEAHGDSLDKQQKKKIEREEERLKNNNRDLSLVKMKSMFAIGFAFTALLS
MFNNIFDGRVVARLPFVPISWIQGLSHRNLPGDDYTECSFIFLYILCTMSIRQNIQKILGFAPSRTASKQSGSIFGPPPQQFK
>g3782.t1
MSLYSKYFRLVREKQILRSQVRIVLYKLIGVLIQAQDAKYWTRTDLMPRIDPLSLLKCLSVLLGPTGGIKSKEEVHRLANLMTKFSKKLVSKCIYIQILK
TTNTDLLSQFMSAGGWNLIHTWLTDGILAKNWALIQELLELLLLCPVDIERLKSNNCPKLIKGLSKEGSHQGVRTLATRLVEQWLKIVKGEAAPNSVPAQ
IMTVSVQSNAITGQIAVVPSSQQQHYLLNSQQTLDIVENATVHVQDFKLAQSSTANTPVNQIQQDQEKQQQERLQSQAVQVVGKGQQAAQQQSKKQSFVV
VTTSSQSSAPVYKITIRDGNQVLAKVETDVTNINSVLSKSGTNTEVVINTVDATLPALQEAKQETEEVEETEQSGSVTSGQDETVDIGQSDNLGHVSSDV
KQTIVSSKDNQDIEGAKNKDNKDSKDIIVSSDNGKSSDKENRDSHKKDDKKSSSDKKSSAHHSSSSSSKSSSKHSASSSTHRSNSTSHRSSSHRSSSNNS
KTSNSSKDKSSKDKHHSGSSSKHSSSKSKSERDKEREKEKQKKDQAEKDKATLEKVQGQALSSKLGKIPKKRMEDDTNGRKSSTESRDGTKENKEKIDSK
KDTVTKLTTEKKNISISIENRKNSQDSGTRPKTVKTFNSKFRSTGLEEEVKPPPPRSKKPSPAVDKKVLPPKFPLKRPSPLRETIPLVEKRVKLSLDSPT
TPPGDEKKGGIKLIPPKPKPMMLQESDMFMDALTASTKSKEPRKRKRRTSITKDGSSEAKKQETANADNRESTPPASPTNVEEKSPIALKPNFKFYQDTL
EIEEDKDQRERENSEEDSKKDKDQALEDEKDSRDEDDIRSNTPTPEEDVEDTKDSESPEDASSITSNSLKKDDTSPYPEIRYVDGLKSVLLLQKRKGPKK
VLKWKTEIESIRYFELDETERVNVTKTFTDMKQMEKQNEREAFQMARKLNTEDLMEERTRWKPLIPIDQPPPLVEPGKDSKEKDIQYAREKGILQALYFN
RSMIPDSAAEPDEERHHVMTDPKIIPLDDLTGNKESEKDFTSVPWPEPKPQLTPQPPTVTTFHYPTTFSHNQQTMMTPMGPQSTMGQMPQIPQQMMPPSH
IAPMAQEMPGPTIPGGGGGGWRTGDGKVLVPDVGMNPMANMPGSFNQGMEGGPMVPPGMMGPPPMYNQQQEGYGMMCPEDMGFSNMNPNFQGPPGPMYGP
GPNPFPGPRGAPMHNRGRGGPGWGYRGAGPPRGGWRGGGGGWRGNGKQPPVCRQFSKNGYCRIGDKCQYLHPGVNCPPF
>g3783.t1
MHTVAELGTGVPAFLAKLWKLVEDPETDNLICWSPNGRSFFIKNQAKFARELLPHYYKHNNMASFVRQLNMYGFHKKVSVELGGLKCDKDEMEFAHQFFY
KGHPYLLEHIKRKIASSKSASQDAAHAPIKPELMNKVLSEVRSMKGRQESLDSKLGAIKHENEALWREIAMLRQKHLKQQQIVNKLIQFLITLVQPSPRG
GGLSVKRRYPLMIDDSNRARKQSKLSKPQASPTGPIIHELDASEPDLDSEYIVAEMLENGAPAVHSPEEYIEAMDDENMENVHLIENPETTLLEDSIKTD
SHETRKKRLCKGKKKEELHLLEMPDNEETPVTFDLLKKESVGSKPVPVATVRSSKLAAMAANINESQDVEHDIDMLDNSADMEDDMEASDNDASMMKLED
ILIVPEITNDSNIQNIVENEDNDNEGSKKTNNKRLYQVDDDKIALATNDIEHHNENGISKFSQDGKNNDDKASTSSSRDLSLSCVNSSGISEANYRLEPM
EHMDNHLESMQTDLENLREILRGEGCTIDANTLLGLFGADDPMTFGLPINPELNPNCGKDNDDNIANSINGSAGGELMAYNPTPNLLDFDDDMLLGNESS
SLPTASSDLPTDNLYSSDLTDSLDPLDDKALLYDSLLFAGNSTSGFSNYLEKMHLLSHKVRIVSAAT
>g3784.t1
MQVSEKEMVRGEYPVPEEGKKEENMEEIVQAEESNPDNVNEEMDCAEDEEHSDNIRCLEEDVYSDIGIKALEDELDHLETALDHLEKKNDDIHAELIDLL
QSNREARKQFQESLQIESQQTQ
>g3785.t1
MQIGRDEPMPRSETSVPRPRTCTPDSDTRETNSCLASRTICANPIEILALMPSLIRTAHADLVDRVHSSPHTRRNLVSSGSASGIGIYQGDPIVRFLIEE
RVRSANFIRGSDMHNKAIRLNTDKTIGRFREATGKKTPPPLFCIEIIRRTHLRKRCKIVSLFRSHSWNFCAGESAAARSFSVYASPGQGPSQLVLVSSRL
TALTRRVNERELAEGVGSDVEQSTQSATSLLLSHRSEGSSSRKVRKAQIPERCCNYRGRGRRTGKQDETSGGYRNIVLKGDTTKSHKEKTKAERICGIL
>g3786.t1
MCTSRDPRLAWRRCSSFPGYFLGFVGHHDKVFPTCSFVLFGLTNREEKTESSSAEECERKKIQYLCTNRNPYTLDQVLASMGYRAYE
>g3787.t1
MKVEPISRCAELNKGTGTYIDGKTERVKRGGNLMQSADSITFILPDATSDDRNDFKRSKRVREIAESHDEGLFEKPESACRTLLAGRESP
>g3788.t1
MSVKVPSLEKGLVEDLGYLLRRERYFSVVHVCHVFANCARVTFIPYFETASNWGIQGLNYAGSSCFSAKRKENEKKKHIPTPPADKDLIVVRTTGAEEPL
RLKEGGGRWQERTGRANRIEQIATLSKLSGRADRPEKNARHDC
>g3789.t1
MLQKASSRAGDTNCERQKGARGESEDEGPTECFLNKTVHLTRAKGKGTGQGAAFHKFLQFFVNDEYRLRKESRLGTKVSGCGKIIVGKFRETPDGALCEA
NRSPGTAIPKP
>g3790.t1
MDSRRAKRSPIVLVVVVILGALLDAAGGRSITSLEAPSGCEWRKDDGEDREQELVCRVRTIADVPGLIGNLSTIQTDSVTSLGLECSDESFHEGLIDDFL
PSLPRLLKLRVDSCKIRHLPGGVFSSVPNLRGLSLRTRNGDLSTMTLELDRDALRGLTRLKYLDLADNNLWTLPPELLCPVQQSLAWLNLTRNKLQDIRS
LNLSDRIESCTSNLEILDISNNDLSALLDGALSSLRSLSVLRVQENAIAAVGDHALAGLESLRALNMSSNRLVALPPELFAQTKELRELILSNNSLAVLA
PELLDSLEQLQDLDLSGNELTSHWVKRGTFSRLIRLVNLDLSSNALTRIDAYVFKHLTSLQILKLEHNNIDTLLDGCFASLINLHTLTLSHNKIVRFEPP
HTIGLGALQQLFLDSNRLRGLHRHVFVNLTDLQDLSLSGNALAEIPYAVRVLTSLKTLDLGNNHVSRIDNDSFSGLNELYGLRLVDNKLENVSREAFASL
PALQVLNLANNIIRHVEQSAFSANSVLRAIRLDGNKLTEIRGAFTSLSTLVWLNVSDNKLLWFDYSHLPSSIEWLDIHANQISELGDYYMLRNTLRIKML
DASYNLITALTEANVPDSVETLFLNDNRIRSVAAGTFQQKPNLDKVVLYGNEIRNLEIGALTLHTVPDNRELPAFYIGNNPIVCDCTMEWLPRINEMARS
RQHPRVMDLDDVTCDMVHARATPRRPLMSLKPKDFLCRYDAHCFALCHCCDFDACDCEMTCPDNCSCYHDHSWSSNVVDCSNAGYKHVPERLPMDATEIY
LDGNELGDLGSHVFIGKRRLEVLYLNNSGIAAIHNRTFNGVEALRVLHLEDNALRELRGFEFDQLDHMSELYLDHNAIATVGNTTFKKMHNLKTLRLDSN
RIVDFRPWEALPSVGGGTRVALEGNAWSCECGNAARLRAWLAEHRGDPEKMYCRDGVETLAQAMVRCGDPSTEAVSRGIQEIPLLGSNFVPLLAGALVAV
IVICLFVALAFVFRQDVRLWAHARYGLRLGKMAAPPDEERDRLYDGYIVYSERDEDFVSRFLAAELEQAGLALCLHWRDLPPARPQEALPPAAAAARRIV
IIFSPVFLANEWQHVEFRAALRTALENIRPTSRKRRVLVLLATETPTRDPELQLLLQTCTVVIWGEKRFWEKLRFAMPDSVDKRQRDSKKVNDRNRTPTR
YTAAPSVAVDVWTKPNGVLVAPVHHAPTPTPTQSTYVSSASSRTEDEDSGAEHQHHQHHPHHQHGYSTLHAGNGRPASLFSRGSHLYSTIPEPPVVPTAP
PGEALAPAHPGNPRTYFV
>g3791.t1
MQIGRRSADCGYTLCNLAEEKAKDPERAIIDTADCEIKRDWVRESTILAFALTNEIFGRPSHVREELD
>g3792.t1
MHIAFNKTGFMKMWKQFNSNLSSMVLLYSKASKMHDEFARSKVNNHERIHLLEAADPQLIRVRALLASAGPADNERPIVRIAIYPRYYDRAAEIAASSPS
TISGLYGVATFKAEWVTRVGGFVEGGVPLNTTGNLVSRDAGCSPQRFADVKGAPRSEKGAGQEERGCIPENYGRGTFTRDQRVLSGSLQGSRNVSGVPAF
ETNVPRNVTTAVGQTAFLHCRVHQLGDKETPKLINCTLLSTRDRDIVVDEAQEHQDDIESYDEARDCLPDLSDIAPTFYLPSTGKLGFASANLRDIEQRE
FVYRIIVDSRRHKAILGASKLTRQSFLLS
>g3793.t1
MKHDSLTMSLKQRFIRNPSALYLKFCIPPACGKKERKSTSSGYPANMSLYMHNRLHIVVRDGENLP
>g3794.t1
MWQPHSAHTSLTTAKFRRLSRRTAAASSGTVLKEQGHWTPASQEINTGTTAVKMNGLTEASADAENYLLNELLALPSPATLMGRHVKDRRNVP
>g3795.t1
MCSVLFDFNATSFSVSSVTEFLGEELKLTKISRNEMGVYLCIASNGVPPAVSKRIYINVHFPPVIHVPNQLVGAPLGTDVVLECFVEASPMSINYWVKDP
KGAMIITSVRYDVQAVPKSPFEVRMILTIRNLQKHDVGTYKCAAKNSLGEVESNIRLYEISGPTKTQTWPTFYDEEDEVVYGSAEVDKADNRPPTDNTVY
GRVGSLVTPSSAIRIGKKRPMINANSAADAHRRWLSIVLSPLVSLTIVIFGFFYDTIEQLRKVCFMRLKSDKERRRKVSRITLNAKDTTTINDGLLADVA
RSDGSISQGSECGKLRACVILLQELRLRKRLTLGVPDNRAVPAAETVAAAATRP
>g3796.t1
MFQVGWVKADTKAIQAIHDHVITHNKRVTVSHSDHSMWNLHIKGVQKEDGGLYMCQINTDPMKSQTGMLSIVVPPDFDPDATSSDMMVGEGGQRGVTNSR
QISPYCRRGPQQGCMPLQPMDAAYAGRDLAPPDDPARWVIVGITIAVIIEVMPKESTGLVITV
>g3797.t1
MHSETLPPKQHKNSANKTSLQKKCTVQRFRLELSARRRASKYVPLPNGAKWNTKEVKILSRCEIAQGHKYHFDLSACEMMACASPSWCKL
>g3798.t1
MGGASKSALSWKREYPTSATSFPDDPACITMLLLTNTRQDRVSYHIHWDAIEDTLDNSTDEMSWRYHMSQTYRQGIVRHFALRGASAILCDIAERPD
>g3799.t1
MIFFGTETSVEVDDELDKDKPLPPVAHPDVLQNNAASNNVRHNAVDTEGDPWTGSQQVNRVSHPEVQKPTTENQTSGCAALESGGSRCLGGCLILLLLAY
LTGVPDWRELIISWPASTDSRSESGAEPDRLLIAATNSVVSTTTTTTSWTSDVTMQRVSAINRLPGVCKPGWYHSDGNCLRQCPSGTYAIRDDDESGVFC
TACHYSCLSCKGPSDADCVTCHVDSLFTWSNGRTLCALSGLAWKLKSTEWFYRMTIVFLINLGLMIAVIIYLVLTWCIRKRKSVHKYSKVSYFGNGEVHA
DTERLQRGNTCVSDSE
>g3800.t1
MEHRSVAKRSTEPHLEVHQRLMKDYRVHRAEQQRAKSRTKRDLIIKRPSNILSMLNDERWPQMWYLNRGKGLDMNVQGAWAEGITGNGVVVTILDDGLEK
DHPDLFKNYDPQASYDVNSHDEDPMPRYDLVDSNRHGTRCAGEVAATANNSLCAVGVAFGAGVGGVRMLDGDVTDAVEARSLSLNPQHIDIYSASWGPDD
DGKTVDGPGELATRAFIEGITKGRNGKGSIFVWASGNGGRDHDNCNCDGYTNSIWTLSISSATENGLVPWYSEACSSTLATTYSSGSNGEKQVVTTDLHH
HCTSSHTGTSASAPLAAGICALALEANRDLTWRDMQHIVVRTAKPANLQAPDWALNGVGRNVSHSFGYGLMDATAMVRLARRWRTVPEQHKCEVSAPHTG
RTIPPKSQLVLDLHVKECSGVNFLEHVQAKVSLMAARRGDLQIQLTSPQGTKSTLLAKRPHDVSKAGFNQWPFMSVHTWGERPHGTWKLEIHNEGRYFGR
ATLHEWALIFYGTATLPDRTEYALYNPAGMSMPRRPLVKPRETTFSKNQNAPTKNKQTQHKSDKSGSLSPPYVVNAQIQSQRKGKARGQHKNGKSASRPS
PKPTAQTLRGLTGLNKGPNNAIGDVRLITSRPRGRSTPSPITSTVTQVVATTKTQATTTNRHKIVDLATASPLQRGLILLEPPAKAATNKVPAVFQQYPK
IQQLYPVYGGARGIGQQHATRAKGLDLLQDEQFDPRNLQLDKGT
>g3801.t1
MNILLGLPTFLSNEKLQIIRVLNQPLKIPRRLLTLHVTPNPTLLHNFNIGRSDSATNDCLLLQSNIDRETIMRLKRWKSTQSSCEKDGVPKKCRGCIEDH
RQSAELCAKRTPKKHENNGCQEMSAKSRQESCGDLLNHQEYYWSIESSSPIYSDKPVPYNDRQECDSMKRDSHKSTVIMCETWTCGKLATERKIYHKCKP
KSCAYPKIRNEAIRCPSDTPRDCNEEKLEKMTIDKPKRTAQDSKQCSKAKPSFSEEICTSNKKKTPPMKSKISKACSVSDTNEQIKPDPPPPRYQHWSEN
PPSYCDRCSNKVRTAKSTVKSSPMIFVPRKEPWKFWMKGSTSSLQDIHEDRRKSTSKNGCDRTRTTSKSVSEKRIPRRVISSENKFAASFPAFVNRTKRR
VVQRFPTLTRNGRCRVEKSEKDLATPDVSDCNPSMASFKYRLSKCPSIKMWSIGVNHESSDTDVHSPPKQEAPLSVCEKIERRKSRPQEKQGRKRKRFES
SGEWTRQRYKIRLKIFQKGNGRLDPCLPRIIELRQPRDGKARSILSKMFGLAAEEGEVPPRLKSPGHPPGYCPPKWPVVENKSYPTKMDESRVVRGQNLG
KRSCKKR
>g3802.t1
MVLPLADEGTVVHQVLRTEIGDYNVQGEKTGIKKNAKKCRENNSSSKTSTSQSRRFSSLQLVEYNIMEIKQVFLKTRAEFGKQCIFDVYGPNVDMEIRPD
PDAMANYIRRTHCNVGVQHTKKLALHEDPAINAMEFYANVSAIISLKFQAQTVGAQTKSSGMFHFEGGWPKEINPKDEEATARFRRRIEKDEDWAPKLRN
LFQKMEHNILQNGALNIYEHYFDEMVPTELVKPRKLRTVNVYEDPQTPMRRVNNISWSPDSGSKMVVSYCFFGIEPDYSNIAYIWQIDNPNKPWMSLEAP
SATVVNEFNPRDPSVLASGLMSGQVCSWDIRTGTSPVQMSHRQFSHRDFTTVIKWIATKNNTEFFSGSSDGRAMWWDTRKLRRPTEILVFDLQVPNEPDM
DRAIGVASADYEPSVGMKFMFGLENGVVISGSKRARTPAEKLALRFNAHYGPVLSVDRSSFNPKIFLTVGDCTARLWAEDTKDDSLVSTRFIKEDPVCGC
WNKTRHSIFYVATRIGVLTVWDLLMGLHDPILTMKLCEQKLTAVASHETGALLAVGNSAGNVYLVESTEALYTFDKNERNDLTSYLERCSHFVKAIETRL
KEIKLARTAIEEAEAMVDLKDKKKDKRLSDKRKTQEKLKDPREKKIISKKKPKDEFPELQEDEDRFFEIVKKEKQKYIENDDPDFSSVKLARSVKKVVSR
KIEKNSHLIQETKEIETKIPPKKIFKEDREKYLKKTEIAEIPVTEAIQDVEEQKAIAEAIVEAPIEEISKRKRRKKLRKRPKRRLVAFRLPRPCKVGICK
PDICCRTTFRKLKIRSTDRAIEGHEKWGDVEEDVARTSIESKEKIRQKRRKSWTKLLRLHKRKELTKKYDKERISLQETMTMPEELAITVEDVKRAKREI
QEASRARTKIRKPAKKTWKSHVMIAEESQDTRRSEKDKTVTKSFLAAKKVRKVRRMAVTVDPCVPWKPPSLMKDLQTFLGGPLPESIEKETPSMVCSEEI
EVSRSGLYPRISDFHSVE
>g3803.t1
MECNRLEGSDHESRRGSHDAVRSSRSSEKGRKRLVKDQENLKLAGPDTTIRVEFLSPKFRSIFSVLSEPMPIT
>g3804.t1
MVARDRSQDLSDEWCFRLFSILFLRYQVLFFKDILRCLLNYEDGFRLKIEFSFEGDVFPRHFIEQECSQRQDERRGALPIFSGVCLELNIAAMQLRESNP
MSSWCPTAALYEHGYQIGVFPPCIGSYGFM
>g3805.t1
MENLATTADTNRNAITSRGQKGSHVTLLHTILHSIFLLIYPRHWITTGEGVYVAKMQLKKRESDFDTLHDNEKAHSVCEIERPTARYHQRDYSSSTDQTG
IISFLSGKSTRDGKIKQALSDLPTQMYPEQEHSNL
>g3806.t1
MIAAARGGGETGAAGGDRRCSGGAIMCTRRILGLAVVALLTLGGPARAYTNQWAAHVDGGEEVARRVAEDYGFRYLGKVSVANPESR
>g3807.t1
MMSLCSEDEERLVRDLFRGYNKLIRPVQNMTEKVHVRFGLAFVQLINVNEKNQIMKSNVWLRFVWMDYQLQWDEADYGGIGVLRLPPDKVWKPDIVLFNN
ADGNYEVRYKSNVLIYPNGEVLWVPPAIYQSSCTIDVTYFPFDQQTCIMKFGSWTFNGDQVSLALYNDKNFVDLSDYWKSGTWDIISVPAYLNTYQGDFP
TETDITFYIIIRRKTLFYTVNLILPTVLISFLCVLVFYLPAEAGEKVTLGISILLSLVVFLLLVSKILPPTSLVLPLIAKYLLFTFIMNTVSILVTVIII
NWNFRGPRTHRMPQLIRKIFLKYLPTILFMRRPKKTRLRWMMEIPNVTLPASTYSGSPTEVPKHLPTSLAKSKMEVMELSDLHHPNCKINRKVHHTTSSS
SGAGGGEGMGDRRGSESSDSVLLSPEASKATEAVEFIAEHLRNEDLYIQTREDWKYVAMVIDRLQLYIFFIVTTAGTVGILMDAPHIFEYVDQDRIIEIY
RGK
>g3808.t1
MRTRRRAPSWPTRRNPVNRKGGCFAGAKMPVGEILVSPGTTGGRLAFLNHVTIMCGADSRTVMVAMMVNRVKMIRHILSITIAANFQSFVIFVFSSSAFS
>g3809.t1
MHLAFRRNITNSVGSKRHFRVNCRKFENCGRYVWRTMNLDLQLQDETGGDISSFITNGEWDLLGVPGKRNEIYYNCCPEPYIDITFVVIIRRRTLYYFFN
LIVPCVLIASMAVLGFTLPPDSGEKLSLGKFQLDAKLALFPSRQFVRPTSGGFPRIRMPRREETIPRVTVSFFRNQIPRGLYRVSTWKLEPVKFRVTILL
SLTVFLNMVAETMPATSDAVPLLGTYFNCIMFMVASSVVSTILILNYHHRNADSHEMSEWIRVVFLYWLPCLLRMSRPVTEEEKEVQKSQKPSPVTGASK
SYGDLELHQRSSKSLLANVLDLDDNALASHNNLLNNVYSTPGPHHAHAMGHGHSHIHTTPHHHHSHAPTTPHHQHATPLPHSSYPGHQISHTPHHHPHPQ
DASGPQVETILQNACFCARYELVLILKEIKIKPKIFQNSEQFDVSNI
>g3810.t1
MPIPYAHLKAVVRPGAEFHLAALIIKGKPGNVYLASALEYTGRHVQAGPIVLYDDVRRISAVKALVGAIRNNDSR
>g3811.t1
MRFMSLKEIPFMSSHPLPVHLLETAILCLGKSVPADDAVKIKGRWIVGSELIASLHSRLMKDAITAPSEACTKGEQQRMMEESVTLRYDVVAMRKLHYMV
CVRIEALLSKRLQRALVTL
>g3812.t1
MIIRSCATMVPLAYKIDESLENSVGSEKFQRDVKLCKRMRQRREEPIAHHESLVEIDTGIRNILHSSSSSAKIELR
>g3813.t1
MQHQQKHRTFYKVSYSTSIPKCDGSLTRKKFFGNFMIFYCSPSYQRFYGSVDLWQKSGMNKHKIRVRNNTLFENLSVKSAGFVVCDTRIGFQMGRLFHFC
VATLPNVTDHYVTFLPQEIAESSLDGGLTSYENVTALYNSQLVAFWIFGRK
>g3814.t1
MSCHIAYQVNASRRPAAATRYNISCKDAVETLKGVAIIQVPKRRAGRCGREETTTPSRVLRALKQHEDATALI
>g3815.t1
MAHSFRALVVLTLRPLTLLFIHSKVLGHLTPYIFIFQFLISIKLSSGFCEVLGEAYLATENRVRNPDNNAKEISREMSQKRDEELTSILV
>g3816.t1
MVQTVRTTTRHHRAARTSLGELASPVDPVYLLGLLSSLAVVTDNDDIGRTNNSIKLQSRQQQQLVVAIATGITGEADLTDFDETLGEDVLRMSTDEIVSR
TRLLDNEIKIMKSEVMRISHELQAQNDKIKENTEKIKVNKTLPYLVSNVIELLDVDPQDMGEEDGAVVDLDAQRKGKCAVIKTSTRQTYFLPVIGLVDAE
SLKPGDLVGVNKDSYLVLETLPAEYDARVKAMEVDERPTEQYSDIGGLDKQIQELIEAVVLPMTHKEKFENLGIQPPKGVLLYGPPGTGKTLLARACAAQ
TKSTFLKLAGPQLVQMFIGDGAKLVRDAFSLAKEKAPAIIFIDELDAIGTKRFDSEKAGDREVQRTMLELLNQLDGFSSTADIKVIAATNRVDILDPALL
RSGRLDRKIEFPHPNEEARARIMQIHSRKMNMSPDVNFEELSRSTDDFNGAQCKAVCVEAGMIALRRNATEVTHEDLMEAINEVQAKKKANLNYYA
>g3817.t1
MADVLDIDNAEEFEVDDEGDQGIARLKEKAKRRKGRGHGAELVSTRDDVGHYESMNVVEEDDNEPGPQRSVEGWILFINSVHEEAQEDDIQDKFSEFGQI
KNLHLNLDRRTGFLKGYALVEYETFKEAQAAKEALNGTEILGQAISVDWCFVKGPKKIRKRSHRRR
>g3818.t1
MADVLDIDNAEEFEVDDEGDQGIARLKEKAKRRKGRGHGAELVSTRDDVGHYESMNVVEEDDNEPGPQRSVEGWILFINSVHEEAQEDDIQDKFSEFGQI
KNLHLNLDRRTGFLKGYALVEYETFKEAQAAKEALNGTEILGQAISVDWCFVKGPKKIRKRSHRRR
>g3819.t1
MATLEDKSIWEDGEETLGEDVLRMSTDEIVSRTRLLDNEIKIMKSEVMRISHELQAQNDKIKENTEKIKVNKTLPYLVSNVIELLDVDPQDMGEEDGAVV
DLDAQRKGKCAVIKTSTRQTYFLPVIGLVDAESLKPGDLVGVNKDSYLVLETLPAEYDARVKAMEVDERPTEQYSDIGGLDKQIQELIEAVVLPMTHKEK
FENLGIQPPKGVLLYGPPGTGKTLLARACAAQTKSTFLKLAGPQLVQMFIGDGAKLVRDAFSLAKEKAPAIIFIDELDAIGTKRFDSEKAGDREVQRTML
ELLNQLDGFSSTADIKVIAATNRVDILDPALLRSGRLDRKIEFPHPNEEARARIMQIHSRKMNMSPDVNFEELSRSTDDFNGAQCKAVCVEAGMIALRRN
ATEVTHEDLMEAINEVQAKKKANLNYYA
>g3820.t1
MGSSQQFSLRWNNYLKHITCAFDTLRTDEDLVDVTLSCEGKRIRAHKMLLSACSTYFRDLFKENPCQHPVIIFRNVKFDDLAALVDFMYQGEVNVVQEQL
ASFLTTAELLAVQGLTDGTGKDNDSLVEDDIEIPNEPEVQLQNVSGKSTGDSKRNKSPSSPMPYHAIELQPEVPPNKRRKTRDSTNANTEKNSGNAKDSE
GKTLENQTGPGSDPVEIIPLMPSLKLEMPEYLEQDGSSCSYEDQSIGDNALNKITIDDTSSNPPDHEQKPDISQTFYSSQSTSDGLDGKHQTDVGHLLSK
PSTSGERVTQEAVQERAAGDAAAGGDDDDADAISASGVAELVPDDDYGQSGATADAGLLFRCRICWKGFRHPMSLTLHKDLHTGQTRCPICQRIFSRSYD
MKAHLLRIHKRQHTFKSLKDLVIYLTRCPLTTKYLGDTLEDEHHDKSPNWTITTNMSHHKIKKKRGLAKLVRQPXSEHNYGKHQPQPQQQQQQQQQQQQH
ASPVLDGVRRRSKLHYMVESGRWVCDVCGRTYNRGDSLAHHRSIHRGDTICPICQTVFTRKYTMRCHMVNVHGVK
>g3821.t1
MNMHKGTTQCPVCHKVLSRTTHMKRHLKNRHGWHGGVGTTTAAAAAAGMASAGGVETPAPISVSSTAQAIAQQNASNPSSIDANATYTTIRIRESSVERI
TSSPIP
>g3822.t1
MIPLIIDDEEPAGHVAVLMCCRGGGTQSEARWRYNWSGGDARPGAFSVRALRKRLQAPCLADPAPRSASQPDYLHRLPHHSQS
>g3823.t1
MAGDRDGLKELLRRRLVECGWRDQVKLISKELIKEHGHDITYDTLLSAVTTKARSLVPDSVKKELLQKIKNQLMAQEEKLKIIEIDIEPTDKVERIKERV
EEKEGIPPQQQRLIFSGKQMSISVVSAIMRRPAPFGLEDALTNVAVDRGVRRLLVLGRDVPQKSVLRRKRNATLVAIRRRRMNAPGRCRLQRL
>g3824.t1
MALTILNRTLQKRYINIQNIQKDTSYCLSIIFKHNVWYSTKKSITNVESDETDNKKQVSTVEVVKENLKFTGQLGVIISGIGITAFILYTLFSELFSSES
LDAIYSKARIRCIEHPKIIDTLGTPIKAYGDETSRRRRRAISHMYYIKDGIEHMKLKFYLEGSRRRGTAFVEMKKNESGKYEYSYLYVMVKNFGIIRIEP
EQDIATDMLQN
>g3825.t1
MCKVIWEDFGVPVLTVHNVDPCIEENGENHRTSRYELMTRHDDRARLVVRRGQEFYLHLSLSRDYISSIDGISIVFTLDGIERPQYGHGTLVATAVLNPG
EIPDAAWQTTIDARAQNFLRIKASKWKMEIDTKNKETEGAVSYTMDHPFYLICNPWCEDDVVYMENEAERQEYVLAEDGLIWRGSHNRLRPTVWKYAQFE
RDILDSALHLMNYVGKVRVPGRNDPVIITRCLSAAVNSPDDNGAVMGNWSDDYEGGTPPTRWMGSQKILQEYYRTKKPVKYGQCWVFSGVLATVCRTLGI
PCRVVTNYSSAHDTQSSLTVDYFVNAEGKIMEELNSDSIWNFHVWNEVWMKRLDLSPDCSGWQAIDATPQELSEGAYRCGPASVAAVKKGEVLRPYDNGF
VFAEVNADKVFWRYNGPTQPLKLVRKDMYGIGQLISTKAVGKWTREDITHTYKYPEKSEEERAAMLKALRQSESLFSRYYLNEEFNDIMFTFELRDDIII
GQPFSVVLLIKNRNSIMEYRISAILRVETVLYTGRVGDPVKRLHIDRLVRPGMLEEIRMDVSWEEYGPRLLDQCAFNIACLATVKDTNFEYFAQDDFRVR
KPDIKITLHNEAIVGQTLNASAKFRNPLPIPLRKGTFLIEGPGMDKQLKLKLSETVEVDADAECSFYMTPKLEGRARIAAKFYSKELEDIRGIEFGGPIS
IGASGEKEDVYIGKAGSCERIYTRISLRRVEPQGELDTDSVVSSVSSTKGSVGSG
>g3826.t1
MGTKGRCNDDFGVIHWDYIGHKAKITIRNKLLDGLGPVTMYFIYKKKLAFLVTRLIIVLLTTLSTFCRISSAFQKFMSPPQWIIPTAANFHSGHVSRIFA
AVKRRAVKRNRIPRALSSKASGEMVNGRTKR
>g3827.t1
MAPGGPSFAQYHLQGIGNAAATADTNLECPTGKGFVADSTLDHGNKHGIVDTREKLDIHIHMTCIVSHIISHKKIVTSNRYLDKYEKWRTTITDFDTLKS
LDTCDFESLCNASPKYASILMENSSLLNNINLMTLTQV
>g3828.t1
MGFDSDQEIGRLVPEQILAGFSTRPLLRSSSASGNIGLLQVLARAYPLLQEIADIKFLQTNKMSEYLLKLLKKNCNRGTILRGLREGVIGDITGFAAAPY
QRGIRFIPGPDNIACTNILHTLSMKEVSSGLAEIIKYAIALDSSLFGWLESRLDDLLILHLPSLMYYSSLL
>g3829.t1
MPMVMLSNHTWAIHNGLVESMAAAPSILSANFAKLGEDVTNVVSAGADILHFDVMDNHYVPNLSVGSMVLRSLRSYGVSIPIDVHLMAKPIDRLISDFAA
VGANYISFHPEATEHIDRSLQLIKEYGCKAGLVFNPSTTLNYLEYVMDKIDLIVLMSVNPGFSGQLFIPMILNKIRQTRKLIDNTNYNIDLAVDGGINIK
NIHSILKAGATTFIIGSAIFGSENYYEVIHNFRSVLSN
>g3830.t1
MNKPILFSGAQPSGELTIGNYIGAIRQWVKMQQDYQCIYCIVDLHAIANQNNLHRLYETSLDTLALYLACGIDPNNSTIFIQSHVPEHSQLNWLLNCYTY
FGELNRMTQFKEKLIQQKENVNIGLFNYPVLMASDILLYQTNLVPVGSDQKQHLELTRNIAERFNHTYGTIFVVPEVFIPTCGSRIMSLLEPNKKMSKSD
RRSGNMITLLDDINMVSKKIKRAVTDTDQPPRIKYDPINKPGISNLLEILSGISDQPITYLEEIFKEKTYFQLKNEIIKSISSVLIKFQNRYYTERSNED
KLRYILCVGAKKAQKKANVTLKKVHKAMGLSN
>g3831.t1
MGGVVEVRRNDALNIIDIEQLSPERLVISPGPGTPDNAGISLDAIYYFHKRIPILGVCLGHQAIAQFFGAKLKYAQKVMHGKISLIHHNGSGIFTEVTQP
LNVVRYHSLVIDSNTMPSCLEITAWSTSTCSDKYRNHGYSSS
>g3832.t1
MHISYYLGRSRIARYRCGSEIRGEYYWKREAERECRICGKGEESLKHVLKECETTKDEISMEELLSEEGNGLNIMRKIDKIREEKRTEKGDKIIASQGNP
RCKER
>g3833.t1
MSSFEKLMYKQSQTINLISRSLPNFKKLGHSKMTRAASENRISILKGLFADFQDLHAELYCLADEKTRASHPYFVDDSFSTCEATYNETLDFMHEQSRFA
HARALFDQGSAATVRVPAMEDEVLRRVQENPRTSTRCIGEEMGVSHVLVHKVLKAERMHPYHFTRVQKLLPRDYAPRLSFSRKLLNRIVVQPNFLRRVLW
TDECTFTQDEFFNFHNYHHYGEENPFLTWDGNSQFRFKLNVIVHNTNISAFTFMQIGPIFLPERLTGANYLQFLREELPGIIFPPDELDDMPLIRKRIIY
MHDGCPAHYAAPVREYLNNTYGDDWMGRGSPFWKWPPRSPDFNPIDNFLWGSVKEAVYFDKIETVEELQENIEVAFALVDPEHVRRATQAIERRARACVE
VGGGHFEHLMH
>g3834.t1
MDLFDRRLARKRVSTRLRVQKYRVLRKKSRNENYAENNITVPSSASSEESELLQVDNLQQQNYFDSDIQTESAIEVQNNFHLENETNISLDNDNTEESDI
REDVSEDDLDMSENESANISSVSSNSTVEEKSNNIINDLREWAFQFPPLPHSRLDGLLNILRPILHQLPKSSKTFLQTTSENYKIEKLDENDNGLFVYFG
LTSHLVKYLNPDLHLNIIELIINVDAKFYGKEFLIGNVHNLLHIADDVSFMQCPLSDITSFLFENALGKMKKLLRSGNKPLSQICRRYNEISCIHQAQPN
VSSGIKVLRKSSCQNSGKINIKKLKYKDVLLTTKSPNNTVLLFNGSIIQINNIYLSENQTHMEHIEICGDILEKKKSMYNYPCDSKYLSAWTVTKRNGKI
GTYKMSNDYKYRLIEFKGIRNNVKSVDIVPKEWIMWDVKKNAFLCHFMPRPYNKERLAKLRNLVKNCQPPNYSWPKYIVQSCGKARTYSEAEEKLKKLNL
QQYVLITDSELDVETANESSSEEEELELASDISEGSTEERSSTSSKKFKCTQTNCKHEESLKKIEEKLQELTNEMTVLKRPILKLIVNVENILSILKDQV
NREQSRISSDEEDNENPITLPCDSMEQFEQFNEELKSNKKYKKKLHPHKTLIRLKLGNSKAIVFSVSLICPYRDL
>g3835.t1
MPSWTVVKFTDENSVEAVPSSWICSKHCFWPPFQRDKVIQAIRKNKEPDMDWPLYEVTIFRNSTYGT
>g3836.t1
MNSINNSINFINSNNSIKSINSINNSNYSEESNDVLENENINDSNFDINEIINIVNSPRSDNLIDDSSSFVSWLQEWVLRNRISHVALNELLKRVKPKYL
ALPLDARSLLKTPRKVNVQNVRPGQLKLQRDHHTGTSILESIPTIDMVEDFPSDPMHLLYLGIVRKLIVNLWCFGTPRSKLSFNEMCEISKMLEIRKTCK
QFNKVMFQNYSLKTDEPDNCCFLTDGAIVIIKNFISNDKDIFVIGHKYKSLNDFYSEPCLSSKLGIYLVDNLGNLQIWNLEQIAYKCLKLKYKNQYVVFP
LLHTN
>g3837.t1
MGRKRHCTNEERQLILKLRRDGKSYKFIRETLLCSNKMIRNVIIWKLKAETRGRKNKTSQKIDRRIVNMVKKDPFISSSKIKQDLNLDIDASNVRRRPQK
SEFNPRYTAKTVKHGGGNVKIWGSFSYCGTGPIYRIERTMSADLYVHILNTPMLPYAKSEMPLKWVFQQDNDPKHTSRKAKQWFQDKKIDVFEWPAQSPD
LNPIENLSVDVKKAVFDAKPTNADQMWDVIQKCWASISVERCQNLVDSMPRRCRAVIENRGSNTKY
>g3838.t1
MDKKRSRKDAACVSKRHLKRLAVQESEIVCDALLSTTTASYSNITYKCTEHLENVSIVNSEVKNVQAAENAVIENYNVHEWNESSNNVSNMQQSSVSDSY
ESQTDLASEDANVTDDNLKNDLAIWAVQHQISHTALKALLQRLKKHSCFSSLSVDARSLLKTPRKQDIRVVEPGIYYHFGLQKKAEKPLEQVVRRCIEKE
NLSTSSRLSTLTNLSDSILIHPTLITLHDDGPLLLDCNNPQYKIIKYVNGITFKTGSHADNCCGLNCGAIMDCVIPNNWLSGDLKKAFWPNFTNNKRYDK
AVKLREEPECTWLEHPIRKIYGTFQNYGVARKKLKDAEELSDINSGADIEENLKKSRKIRAAKIVDETSNDADESSDEMILVSEIPKFPNKHSMTAETSK
TSKITKNAPKDVNNLERKCTATQIKKFANINTNIEKRTDDSSLNCNKNLIDAPAEQSSFDETDDEVNVQLPIQLGNKTSSNLFYKQALHCNENVLDASAE
QLCDEVDKVYANVQTQLRNKTSSNLLIHKQALHCNKNVLDASAEQLFDEVDEVNANMPIQLKNKASSNSLINKQESDPYERFVINKLISLELKLNSIERC
QKLILKKISIDTFEAKEKETIDIYQDLPLKTETDLQSIENKLNNDSLYRNEMVKQLIHVTCQDLRTSCIRLMKKILIFVNELAVNYSWYGAKKKENFSKL
HMCKVIMSAVRKLHINATDEQISAPIKIWLAHAKERMQRQTLNSEKD
>g3839.t1
MEAQHMISAVNRRRIVGMWECGANLDEICQRIPCCVKTARKWIKRWRESGEEGLRDGRRHNHRPRLTTVEQNHDIVRQVDTNPFLPVSDAINALQLPISK
MTAIRRLHEAHVHCHRPTRKIALSQRHREDRVAFALQELMTSPEEWDVTIWTDEKVFCLAVDNRMHVWRPDNHRLDSKYVIPHERSGRITCAMWGWISAH
CPGELVEVSPHMNADEYINILENVLLPSVRNIYTEAEVPRFRLVQDNSAVHTARIVKEWFAHHPEIVVLDWPAKSPDLNLIENVWALMVCKWIPGHERTK
EALFAHAKNVWEALRFKDDFFANLRDSIPRRLQQVIETDTGRIINSFQYYT
>g3840.t1
MLKSIHLRFQEFKNNNELFGGVNILLFGDIMQLPPVKGNESREPATYGQKPPDAAIPTDPKNTGGLLHTIKLAIGSRVMLRSNLKVNEGLVNGSMGIVRE
FQWPALRKDQLEDGELSKKIFVQFDDPTIGNSLKESNGYVGNSPINIVYQGKKIFAKGQAYVALSRVRSLQGLAIPEIEQKRLFQHPCDESALAELQRLR
SIHTQPL
>g3841.t1
MDLQPCGSVTGIAYYIAKYAVKYEPHDVGQAVKDAISRVQRYLLVNVHFVCHLKLRDSSRKVVFVNTCFPQERYRMLRCDGYINNLYANIFGRYCLRPEN
LGDLSLAEFAVTYECVSRFNNYEEDGNIEVYDEENDVVPTKYIRLQDGTRMKRRTRPAVLKTRYYTQISNREAYFYSYLVAHVSFRNEEELLQEYESAEQ
AFNAKRHLLKPLRRGQNIEQFQFVEQELQEVISQIIAFDDDNTNAQSTVRNEDRVHCIMDEYNNNIDLDLHDEPNEADRVISAEEFEQNVRNMNRTIQFI
>g3842.t1
MFLDEIPDIIRNLSDMEQRLLSRIVPFIKIIKLGGRFGQSGFQGQAVLFAQDVEEISEQLPLPISRTGIIIVCEQLENVERCRQYQINVQNLSAALLWLT
ENNPLYRNININLDVTNLGISQICQVPYISHDTFSDATRGKQCTANAAVAIAMSLLHDLPSWIKNLIDTTLLIDVLYITSISKRKDPHLAEINREFLSVD
ELHTEIEIFGNHNYGILTTNGISVAIFKFDNNFWIFDSHSRGSKDRSAQNGTACLIRFPTTLSMFNMLKKPVQIHIELRAEELAWFFLFPKGRNGLHEPS
RQYPITLLDYCQARIMCQDPRFQRNDYLFYSLFVTEYYRARQNVGVCLRLRQGNTIPEGLVKNLHINMRALRGSNAYWQTACSGLIAMVRNLGPPQWFLT
LSCNDLNWKDILQACLIAAGRKGENIDNLQFDEKQRLIVECPVALSRHFMVRVHAIMRVLQNDDTLLGGKLIDFWWRIEFQNRGSPHLHMLCWNDGIPSF
ESPDGIALIDKIVSCTSSTGDNALDALIARAQVHKHTTTCYKDRQHGQCRFGFPRRISSRYNNLAWTR
>g3843.t1
MWQQCMCSDAPNRHLSLMSLCSCPHPQKKQFQISEHGQHVAIFKASLCLGNTSDSENNKEDSPLIDTRNNDKYTNNKKQEKDIKIKRMFHTQTKSNAWDF
FIKIDEKNAQYSEENCSESSKLITSQNIKARDFQPLSIVDDKGFLDFIKALNPRYAIVSRKTMTNSILPECYEIAKQNLKDLLEKVHSVSLTIDGWTSTA
NESYLGITCHFFEELLNSSINLHSTALDILLIEKDETANNLSELIRNCLNEWGIFDKVNHIVTDNAANMKLTVELLNKKHFPCFAHSLNLVLKNAIIKCN
NDEVSAVITKCKNIVTFFHHSPKATRSLKEANQKLTEENIPGKLIQYVDTRWNTFLYMMNSILANHNGLKLTQLNDEYSNLTVLTKDEIQLIKEIIMILE
PFDQATKDISALYGKLSHSPALSFHEKILHFIEEKLTHYEQRTVSKVTTLIDPRFKKAGFRSQLYYEDAINIVQNLLAAQLRVSNELNRNDQTHNNYITN
ITNNTTDVNVDHIVLSRNFLTCPRINLSEEPLNYLKTRHPEIFQIALKYLCTPGSSVPVERLFSASGYIISDRRNRLSPKNVKILTFLNKNYKLVF
>g3844.t1
MSKRNGTAIFVYEGHVYHIDKRCNAIYRCASRQSLNCYAVLIKNRDETYTLKTLHNHPANETMLQEIEMKKEMLRISQETIMKPKDIFDMVCRR
>g3845.t1
MDALKALGVPWYLRRIVASYLCNRWLMYDTEDGPKKYRVTGGVPQGSVLGPLLWIIMYNSLLLLQLPKGVSIVAFADDAALIIIAKFLEQITALFGEAFA
KIKEWMSSVGLQLAAHKTEVLLVASRKVMETVTLSVGNAEITSQPFIRYLGVILDARLNFKEQTEQISRKASVVATTLARLMPNVGGPRQKRRKLLSSVT
TSVLTYGIPIWADALKVQEYRRRTAAAYRVSALRVACAFRTVSEDAISVIAGMLPIEVLAEERRSMYQQKGAIDPSYAGIEVRATSLNQWQTMWDASSKG
RWTHRLIPKVEIWVNRPHGELNYYLTQVISGHGCFRAYLYKFNYEDSPDCPACVAAEENAEHALFQCPRFSASRATVEDQLETRITPDNLVELMLKSADA
WTAVSAYAAAVMKELRRAERARKRMTPEDQAAIKETSDMNP
>g3846.t1
MQTVRELKPDLAILSEPYRHLNTQPWESDASGKAAIWSCGKFPFQDLASRMETGFVRIKAKGVHFYSCYAPPSLTIDEFENFLDNLVADAKQRFPVAIAG
DFNAWAVEWGSKVTNRKGQALLEAMSLLDVVLLNAGTEPTLVKGEASSIVDLTFVNGSLTRGNQCHWVVSDIYTHSDHQAILWKIRGDFSRTAKAPKTNE
KGWKAKMFDADLFRETFDTSPLAAESATEKVEVVMQRITEACDATMPRKRDVDFRPAVHWWSEQIAGLRRECHRTRRLVQRARGKRSFPELEEQYKKARL
KLKKAIKQSKAESWDELLSEVEDDLWGRVQSDNDSAEKPANAIAGGRSPTRKDCHTSVP
>g3847.t1
MYSNESKEITQAGNNPATGSDRVQAPVAGAGSMDSGRSQQSLPQDNSDNGVDHLARTATSEDIVNSVNQKELGKLVERHGKMLEILASFIQQKKNLHKEI
HRWVPILTSTWKGIEELVTWSAKPQAATTTGGTQTTPTISQAKSTLPKKEKNDEAMDVDGTSTPRRVSKARRRKRGTPTSIEGKELKKRKQLEEPLSGQP
EEKGGETSEQKWQTARKKERSRKISQKQPQKKPQKPRERPNLPNALVIHKKGDLSYAEILSRIKKDPALKDAGECVQKVRRTNAGDLLIVLNKENSARAP
ELRSQFEGVLGESATVQSKAQEVDLEIRDLEEDATKEEISAALQRVLGPDYPDTEHFLKSLRKAYGETQTALIRLMVPVARKLLDTGTIRVGWCNCRIRE
VVRPLKCYKCWKFGHLSRNCRSSVDRAKDCIKCGNAGYKVAECTASAKCVICAEAGDGAPTAHIAGSSRCPAYMRALQALRVPQALQALQKRR
>g3848.t1
MFTASDRGFAPPVAGYIPAPPIAGYVPAPPATEYVPAPPTAGYIPAPPAPAYFHAPTAAGYVPAGYMPSYF
>g3849.t1
MRQRKKSRHMRAKKIYSSSEECEFDSDVSEKTTKLSPFPKLTKKSCVTNNKKISASQLASPPSTHIERSKSECQMNSAKHNKSLDKEATINNRYTTERRY
CDNLSDENGNSKTTEKDKNITISKRGYIRKLQLLLNKMTALENRMILLETSNIMRHREEETVDNTILYEEYDLPLQNMQALERLEQLLRGS
>g3850.t1
MRTAFGNAAHIKAVLELSAMTKENAIELRRMSDDVSRHVRALTALKRPIDSWDDLLIHILSSKLDPVTSREWHASLKGSELPTLKQFLEYIAHRSQILES
VEKGAGDASGRMDTRSQRQANNKRQTTGVAQTMSGIARLGFAGQLHIEQPSRVIASGISPGQIGATSEHPILQKTLLGWIIAGRAVGTAQPLSRMNALHV
ALSGAGLHERVEKFWRAEEIISIRNTFTIEEQACETHFLKHVAVNEQGRYVIRLPVKEDVLSRVGESKDVALRRFYGLEKRLRGDPVLRISYIEFLRKYE
KLGHMRRISTRDRKSPDCSSEMATSKIYIVVEFNDGLAIVPSCWLNESEMKCAYPTFRDPTKIKKAVASQLSPEDNSNWKNMMF
>g3851.t1
MKEKLYQKPFEAFSVAKTIAKEQELDKTRFGTRERQDRDYEGRNYTRRQLTPLVPPRERYNDPRSNRENPAVTSHTDRLPYGQPRLDRSQGSYPRAEYSR
NVPQYPDRTRNDYPRTNSYNDNNNRPTNASRDPSPRTSDHPDASREIKQCRYSKPGKPGRPCETDGRRSPRAPDARNTPGKPNRRDSRREFRIATLNPQN
FPHAPTVALAADGLSQKTSFMVDTGASPNLIKRRNVHPETSIRETDKLYLCGITEGRIKTLGSIQVYYLGHPLELHVVNDNFPIPQEGILGNDFLRDASN
IHLQERYVAWQGIRIPFTDHDTVVIPARSRATFYIKVPNLDITVGYVPRLSVGKDIYLGEAVVKNRNGRAYLHAINSVPKPGTRETGTPINAEGTPSTLP
CEQLNEAEEYANSESEANAESNTESESSTESDDDERPFENPNEPAIIRNPVGPNNLLLFSQYVVSHGSHNGAGVR
>g3852.t1
MSDSSLATNSNVTLNIDTANVNYDIENVSTILNKVSDVKQSLQCCDEFDSTSKIYENANVIEKSRNSKKTAKILKIENVNILVKKTTLPMHTEKINNITY
NNAQLNNTYSFTNNNNVFSNANKTFIIDKSDDTFAPDAESTPTEKQLEHENNDNSESDTSITFKNNFDDSFHLSDCSTPESTDEDEAESTHEYTINTSKN
KSINSTLNLTSSLSKICDDRNMYVETSDNLKSKLICLAGSTRNSIHKIRWTEDERAIVLSSCQTAVKNKKLPSLHEINGIKIKYPALKARTSAQIKTWLH
NQIKKKS
>g3853.t1
MPTNKDAPHTSAGQLRIIEPAESNWHDPIIYPASYDPRMFPFPLGRLFPMPVFVIYPSETRKEVSLVSMMRLESAKFHPNGNCYPHFH
>g3854.t1
MAFLPIKCHVKFYETKSVEFCREEKLVEGILDKPREMDLESITSLLKLPSISYELKKHQAEPESTSSCPSVTF
>g3855.t1
MPSHCLKEKRPLFGDGYLGPMTSGPNSVPRFWPLPLYLLLFPTFYMIHGEDEHIRTMSAISLYVITTRKSSNGVRVPVHSRYAATWLVGANCGGSIHAYG
LLRGGKETKRLCDEGGKKRELSLVHMSESQAIRAIKDIVYHCVTSLDI
>g3856.t1
MARRPMVDRPDDETTRSDCLAGWLADWLVGSEVLAADAANHRDKTVHGGCCAVKFGGVRMSECASPKLRRVEKALMHAEAPVCIVVPLTVHDSSLALTSL
HSVCAPLQQQQELPELPGSTAQE
>g3857.t1
MAVLEDDKSESICDTRRGRGICERQSHQSKLPRIHDGLGKDSDARIVGMKHLYCQARPNPEMEDPWRAFPPTGSMRNAGSDEKEDWLETEFGSSVGRRRF
PPPVEREAA
>g3858.t1
MEIFSEIPVPYHVPRDFRSPFLPLYRRNLAGNSGANSRHNDRGPLAMRNPSRAYNTALRRERGTPHVTGIIDHIAAKPSDYVDSSSGGIGDGGQYFRIRP
SNSSVLEGGEVIIPCEVGNRVGIVQWVKDGFAYVIQQNGEVVGHPRLKLIGDQAAGIYNLKITDASLTDDGEYECQVGRYMRIKQIRASAHLIVTCESKY
DDA
>g3859.t1
MTVIYVVISGHADFPRPVYIEDNTLAPPRKIEISTYPNKQIIEVKVGESRRLECIVRSAKPAASIIWYRGNVQIKGGDTSITAISIQGDKDTTKPGETSR
ELLKYDTHGSITIMPTADDNGMDYTCEANHPAIPIDKPMRATITLSVFYPPGPPYIEGYTEGETVQRGQNVELACRSRGGNPQAEIVWYRNDEKMSAAHR
RGGGVSENVLSFVARAEDDKARYRCEVSNIMSVQPMKAQVDLTVLFAPAGVSITGPTEAKAGDQVLITCTTENSNPPADIKWTVDGRNSESNASKTELAP
NGGWITSSNVTFSINHKSRSIVVICHASNVKLTENVVGTHTINVIYPPAKLTVTGYDESTTIVAGTVLKLMCTATAGNPLATLTWYKNDRKVPGAVRQRN
HAVSSELAILVNASDNNAHVRCEAMNSATEIPLLKVLVLKVHFPPERVKINREPQDFHAGQEGRIICESSSSNPAAEMSWWKNGIPVPGTRNSTKPGLHG
GYLSSVELALDLTEDMNGEVYTCEAKNTELGRSVHDATTLDVLYKPIFSPLDPYELTGLEGEPFVISVSARGNPNTTEYTWTRDGTPVNSSSGKRITAHG
STLNITRLDRHDAGTYSCEAINKEGGTFYQLNLTVQYPAKIKRTSSSGIVYPPGIEAKLFCEVDGSPIGDEYVTWQKVGSNPELPGRYSTSFVNRTSYLH
IEYPSQEDVGEYRCKVNNLIGNVTSDPILFITNFKPEMTNTPLTRKAAANKGINVQLFCKARGSPLPRFTWIFNGKTLLPNATENKYSITHSDLSELYSE
TTLTIYHVKTQDYGKYECRAQNKMGQSMDEIHLDVTSPPDKPSDLEVYNVTHDSVTLIWKRGFDGGLPTSHQIRWRQALDYEDRYHYLDVSPGEYKATIT
GLSLGTSYVFSVKAINEKGDSGFLPDLLKVQTLREAPPTELTSSENSSSYIIVIIITVSASACLLIAATIVFATVKSKKKAQRTGINKSQTADMYAPSTV
NGDTMTGELSSMSDEKSDVNFDANDYVDEGRKTAASTYLIDQTIQDFGKGGLEMQVHQGTLGRRSNHMQTSMNMDSPPQRTTASGTLSVSKSSYIGNPSP
APPNDVSFYSVEMDNGGRGYISYDSNPSPAPPVIGDPSGGPYYPTSMGSTGHIMGGHLVGTGTGTLTRTRTLPRPVPPPDVTVMTAGTKSPIPPSVPPPP
ATFARVGANGGSHSHPHSHSAPPPPPCQSHPLSTFAATPSYSDIDGHLV
>g3860.t1
MDRQAAAVVNANKYTDDGAKLTSNQRNYKCYHYYYVKYQISYVLDGMSISKVPFWTNSGPSNMPSTLMSKYFGDYINLIIIFRLIYLFSQGSQDPECPRK
TQNDGLGFSCRLVVKMAISWH
>g3861.t1
MVCSAYLSIWATIGLWKFVKHILRYLKGTVGLGIIYSNSSDNHLIVFTDADYAGDLLTRRSTTGYVSTLGSGAITWSSQRQSCVAKLATIEAEYVAASTA
AKELVWLRNIVNEFKPGSQARLLMDNQAAIRLANNPEQHRRTKHIAVRYHYIRELVSEKKIILEYIDTNNQVADMFTKPLGPLRLRELSKKIGLY
>g3862.t1
MFKMDNCRSSKVLADKASLEILFNEKEVDTEHPVVSAIGRLMYLVVATRPDLAYVVGKAAQQMSKPPR
>g3863.t1
MQEENQKEQLKSTYQLRNRATIQAPQRFTYLCQRTPVEPNSYNEALQVPERENWIKAMDEEMYSHRKNCTWEFSDRTLGQWRY
>g3864.t1
MLMTTILNTLPPAFRHFHSAWDSTPAVERTLDKLMSRLMIEETRLGINKYNDINMGAESALMVKKKLKESNAGGNTARMYKKDKVDTLKSKLKCWTCGGS
HLRRDCPERKRDGCTEHVCWQIECFINYKKLEKSVTFELGDGRKVSAEGSGQIKIRSHVDGKEHYFQNVMFVPEMKANLFSVRLVAKRGFRQTVVGDKWL
FKKNGRLIIEGQGKNDMYILHIDMGHQSKAHVKELLTLKSIEVLSSDKKEYCNGYYFEKCQRTNFREISKATREDNGTEYTDQAFVEIAKKNGIKIGRSA
VYTPQQNGRAEKENRTLIEMARTMLLTHGMSRRFWAEALNCAAYILNIQENKERKEKRLMKLGYEDTTGNYRVWLPQEKQIEISRDVEFREVAVRVEPGR
ERFRSDT
>g3865.t1
MASSRSTREVLLSLVDDIELIAKEMIENTIAQKPSKLSSTEHTQLTELLVAKDNELKATLKRAAEQAKINLKMEALKAEVERQDQDIQQLQRQLKEAEQI
LATAIYQAKQKLQSIARANKRPVHSEELIKYAHRISATNAICAPLTWQQGDPRRPYPTDIEMRLGYLGRLSDLPLNGQLIGSHPGIPSDLHRAGHPAGEP
PVSQSNQFAWHPSGEIHMSVSGQGSVAVNTHKQETEDVEVMSTDSSSSSSSDSQ
>g3866.t1
MSVEPIIGRCLLMCPEKERRMREREGLLHKYEIDEKTRHMKKRKADPAKIIKCFSRSAAGQDMTDPYSLRSPHVLLSTIRYLFTKIITRTDLDWTLIYDF
VFDRLRSVRQDAVIQRIDITSNILLLEPIVRFHIYAAQRLCTKNISEFDAKINDKHLLECIKQLLVLYDNRDNENRNNIEIHEELKKLALNDSRSEMEAL
YILLHIGDQEALKRALMLPSNLKNSPAIQLATKISLAWYIRNYVRVCYLVQQLPPILACAFFCNLQNFRRSVLQIMSFGYNSKVLTFPGLKLQKLLFYKD
ISGVQADCNLFGLTFTNENILFQKSQFKEEILQANPEMYYTSAMLHNFIPKILLECTSNE
>g3867.t1
MTTATVRQLRDVLEPSPRLRRAEVPANSVPDTSHSMDVRTVQNWLNRLPDGWNSPQSPDELVIQKRGRRKSIVWSPDLNTYKRRSLLSLSSKDHTPIKNP
STSNMALRDAARKRLSLGDTNQSEFSTPKSKKILSSRMSLDTANMSRQRSKDNLVNGLQNLSHEQLVQLIMELVYAQEDGTLRENEKLRYILAKKISDGD
IQPFIEKLILLKQNIFANPVFSPNLNDESAYSCAYIHLDAYQKTLIDQGRILQESQHWISLMHYVLEAWKITRELPRWENQDCNITHKCFQSLSQFCAET
IRRGNFDISTLEIYIESLKIIVEECEDFQICLQIAKEAKQA
>g3868.t1
MTENKSSFPNKGNARKAFGWTAKLPLNRLTTELDVLPRNEFKGERLTRNRLLKLIGVGEIGSKFNSTTVKVKLRGRNQPLTLLYPFICKIPTKSPTSHGV
VLDRLDSEIRSGTNPEFDNGILGQSRSLCTANTEFRVAICASDLDCIRALFNEKEKELSLAVAKVEELTRQLEELRGRQNAPAGGGSAGNVGGGLAGATG
NGHLATPASAELEKLRRELMYRNKMNEQQNQVVSQQRQALAQRQAEMASIDARIAQLQSRLQRKRALNQRLAHQLGPNGGGGRGVVSGANNAGFPDTKLD
GFNNGGKLRPTGNIAAIEPYSHIPNDNDFNLNKNDPKYQTLPYNTKFTVNFKTIEDDVNKNKIQHSASASQLGQRPTFQQYGHQIVHSQSQSHIQGQSQL
LGSNQQQQQQHNQNLGNQPATIQSSTYNNNNNNNNNNNSNNLISNNFNSDNLSQGLRLHQSHQQQSQTQQHQNSNVQQKQHNVTGISGASTTSNVVGVTV
PSITQAAQNSHRNLQQTVGGHQKPVSSVAPSFSVKSQIYQTSSTKIHPVMPQTLSLLGRGHNNNNNNTAQNYIGNNQQQAAVTTQLQSNVGNQETNYRHG
YSGVQQQQQQQQQQQYPNQTAGIHASSPAAVYQAQNSSNLTGFHGTVATTFGNSSQKYQSSQISSSNDLVQNQDQNQVLNSQKVKFEPGKSQDKFEHALP
SSNKHEQQQQQQNRYDQNLTSKYESQQQSGKHDPVQAKHEQHLHNVKYESGCQNSQQYGKHEQQQQHEGRLPIKYDPTFKHEPSNTNQYKAEYKPEPNKY
ENGQSKFEAMPTKYEQNSTTKHVVDHVIAKFEIPAKTPYEFDSRSTTKNNDGERKNFNESRMDDKTKPALPPKPSKPNPPPRLTHHEKADVPSEGVNEGK
MTNANLNSRSDKDEDIPPIPTSEPPESPTETQLANHQIIKARPLTLKKAPISEQPKLRYKSNVHVSINRRIEMPPAFLFPETEIPADLMQTEQQQQQQQQ
QQQQQQQQQQQQQQQPQQQIIDTTDNCKSSVIGDDIGDGEKLEEADIIDALNVINIEDKPSKMKTDSELTGEVEIDGGKISEVMRRKKGNLKSSSTTGTG
SGKVNLSRRVSFDPLALLLDASLEGELELVKKTAKEVANPSSANDEGITALHNAICAGHLEIVKFLVEFGCDVNAQDSDGWTPLHCAASCNNLSMVRFLV
EHGACIFATTLSDHETAAEKCEEDEEGFDGCSEYLYSVQEKLGIMNNGQVYAVFDYEAQHADELSLKNGDSVVVLRKGDDNEREWWWSKLGHKEGYVPRN
LLGLYPRVQPAKAVD
>g3869.t1
MLACVYPRENFEVKTVAVKLHHGKSRRKPKSVVVREKVATATTESTGCSNGERVGHELAVGGGGAVLVLSELESMAARQQREIAQQRRLLEQKEARLAVL
RGAQEPAQQDRLARLRHKLDQQQSKLNRLRLLRSQTDQSRVNNATLSKFTIFLISNPSAYDLSGIL
>g3870.t1
MDVKNELKNMSEEELYRLLNGLRILKQKGELDTDDKLAQQTVKWRNTLEYCVLETCIRHYSEKCRLETLALLVESKKSTLRFTRMELDTILLFLKYNLCE
KMEYVPFVKKALKRLKDSLAVLQRQLTQEENMRNRYKEQNNLIETYENALALSYKTSEEIKQNIMDYTIFFINLREIGVNNLYPDATYSRRRSSLQILLL
MQHLLCNEFKDIKWTKEQAEVIFQCLLLDTYEPNKEMAYQILKLINPMLLCLDLESQVQLIIKVALELGSSIRPIDSVTAAYMLKVSKLSPVIRDILCDY
CSAEDNMIEAITLQLVLLLYRKLHEALTLAKQNIGMAIVKCSLYGYLFCIRSLLADCDLRSAGTDNLWQNTIANIILLSFELNHTVSVIVNNSSPEGHLP
MDLKSLNFNDDTLFSEKETITPQMVLLCSWRTVKEVSQLFGLLASKASIQTGESINGLLTEEQIKHIMKHLVLLLCETKHRGAFEQAYVGFYQVCARLWR
LTNTTLNAEPIHWLYDILIGITGLMPGYSKLCATRRSAGVPFMIQIKTHSMNILRALFRHSQLGDMVKNYIADGLIVAFKNYDSKTWAINEFVNLVSQCA
KSPVYKTRELAARALVPFLTENTAYSFVKKLLLILEILTKLPSIQLLKSDVIDFLNTTDWILEGLKKGTNGFGCFPIATVYIDILHKLYNLDENMIESCK
MENILHRLRQHLIEKDLLRRRPGEQMYKISVIKFILCVGKHSNFLQTMYNGQSEAFNIYSQLLIMPEAEIQSIAWSTIFEVLKKESCRQRKILSSYAIDA
VNDFTKDLHKYNPKLQDAIFDFLYNCLMDVNEYCIADKRKICNLVTRKMHSRDTSNIYSQRICYLRLLGKCMVTLTHELKNEEFRMEDVEDIYRKVCDSS
WIGSLCKDLRSSVFDILYDLFNKDNIDSKHCHPTLDWWTMLLQLLVDDNVGIRYEASKLICKIEPCNELECIESILPIFFQKFNETVANKCPEIAISALF
CWSISLLGDADYEMDETDVFNKCRNYDVFEPVKISELCFGFTESIMQRYPINRTLSPDVVRWINYRLDTHFSASSSFKDIAHNYRNNVPILENKLDEILD
PTYKDKLLQILACEKYVSL
>g3871.t1
MECVQCARFKLSRAVTSAPRFAARLASDFGSNSAPCSPRLGARVHDAGSQSGPAAGGVSSSSRAGPSGTASTGGSNSGPDSPRLWPRQFRQAPTPPPRPR
HVVTTSAGVSTVSIATSTSSVNINNNNNNNNAGSGADGDAPSSAVIHARDSPYVNVPNLFFHKDKSFAESVRGAGYIELREKPKCSPYDFTSEPSGHVEY
ADKRTFVTPVQSDLAYDVGKEPGSPLCRGRSNYDPGPSSGRGHFDRAFSFSGRQPSEQPPITRMYETGRLFVDPRTAGGSVDIKREKLDVRPSYVTSKSF
DGYTTTVEELNWQERCLELQLELHRSRSQATRVRDMLREKVSLSSRLAFCEN
>g3872.t1
MQPVQTENNNSALDMESLEEMLRKLSELEQRVLEAEGRADEAEDKVRMMEERLVKGEYCLSTSGVGSPPHSLPSTSGTQNDKIEDVHCACISKLETQVEE
QRQLRLQDARQVEAKAARIKEWVTNKLRELEQQNQHLREQNNKCNQQLELLRNHITNIGLKPPAPTRASLSLEVDPTLRIDRRRSESLEGTPQTVPECVQ
NIVAEPQSTSTKHRRHLSACGTIQRGIAASNMDSSLLSDELAAAVENLVMLPNMSGVSEASRDSGSSEAVHDYAEIYTPSREGMNWLQGSGQGPRPPTPP
LHRFPSWEAKIYQVADGGLGIGPPTNEESAPSTMTNTSSSKHSQATGHNLTAHNSQGYCDISVPVYATVKGRASQIRSMPFGDSSDDSSDGEEHPNQTET
NTRITNSSSDNTDSSLGSGSSPSKSIKTTSSLSPAKRSSSGSPSKSVKRDTSLESGLSEDYAIPPDALSSTSLESSMPSLLMRVSGESPKRQESLEKTGH
LAKLGGKLKTWRKRWFVLKNGVLTYWKSQNDVNRKPQGQIILDEVCRINRAEGAATFEIATGKKTYYLTADCIATMEDWIRVLQNVQRRNATKLLLSKED
NKPTIQGWLTKVKNGHAKKCWCVLIGKMFLYFKCPSDTNPIGQINMRDARVEEVEHVSDSDSEERDAECPHERTIGIFPTHQGPTYLLMPHKQDKDNWLY
HLTVVSGGGPSAGTQYEQLVQRLMETDGDPSCVLWRHPLLLHTKESITSPLTSLTSESLQTEAIKLFKACQLFMSVAVEQAGIDYHVVLAQNALQQCLDQ
PELQSEFICALVKQTSRHTQHRLGVQYASIPLQQLLLCATQSLFTCDTQSPAANGSGENADAQSTASTSHSPPLMQGHSTSTILDCKTNPAQYVLIQGWQ
LLALAVSLFLPRNNRLLWYLKLHLQRNADSKTECGKYAAYCERALERTLQNGGREVKPSRMEVLSILMKNPYHHSLPHAIPVHFLNGTYQVVSFDGSTTI
EEFLNTLNQEIGCRDVHQSGFTLFSDDPIEKDLEHFIDLQAKLCDIISKWETALREKGSGKFENTRVIQLTYKSRCYWRQAAKMETDKERLLLCYQVNQQ
VVQGKFPLNRDLAFELASLMAQIDFGEYNNDKARGSGPGSNPHHLVLQALDKFYPIRYRANITADQLRELQEKLQEKWIGLKGRSVLDCVRIYLTCTRKW
PFFGATLYQAKLKQTDPVTVWIAVCEDSVTLLELQTMAVMCRYNYANIVTFGGCLDDFMLVACPDEGAAEQKLLFALSKPKILEITLLIADYMNALGHAL
PGTPQMNTLTRNGSHRSIKSTLRPATGSSCLPTQPDILKSTPDHQRP
>g3873.t1
MDVDLLRPGTVPISPDTILWFEFLLNPSLLQKHLSKPFPDPLATDLIIKFMTINSEQREIEAKTIETELNDIKSNGAAKWCHKNLALKILSLKVAAYLKW
DLDILEKKLPLPIQLTLLQDLFYITAEVTVEIPTIPEIFIETASDQVLFTLVLYHRWLLRAIIYRALSNKQPKQQLLHIPGTQESTYVPPNIVDDIIRKL
EAHIPNSVSVLNAVLQMSDIKPKIPSFDTFQMLTEDSTEVKQNWENMCLINIDEFKCQIHYDLAMFHLLREEYQDAKHHIKQAKELYNHFNPAEKIVYCK
VQKEFLDGCCLACEVPLEDITPSLTQRLQSSIKDQYTILQADNVFREIPQVYRDNLELDVQGGLVNRKFVVARDLLLQIQSLNLVRKILDNSIILGDYIT
EIKAAGTKGLDILFWALDNVLEKATVADKKRISRYLLYLINTADVEGFASKILNNSTFSSLFDETELAVFQQAVTSNEIVLPNLLLQNDWGIPSVPYIQS
ARIEVFELEQKLIESYDCHTIRETLIHLDGKKRMKPLWHVNSCWELPIPLQSVVMSLPRGFIQDYSYVLLAKSRELVTSKNFDSAIELLKMLDKELQENM
KSGGSLVFKLCKLVSWECLLVEIWKCFNAWPATNVCDMQSMVARSKQCLGALEASDQLIPRQEIIEYCVVFLLNMAEWDYLTSLEKRWSYTEFAAAISGV
CQDIVKYKGTRKFSRDAWDMILVAFGPNRDQSQKRSNSGSSGSGASRDIAASIAVTLTRLREPMVLTVVISLLARLRNVLRDESSLELYTQYLSLWPAGV
PNANSYNIRYIGELLFQLLTQALKYYPCNVPWLRLMGDLNFVLAYYESAMKYYLEAIMVASDLFSQPTPRTQIDDLVYRRMIKCCAHLQCYTQAVVLCQF
LEEVDYTLAFKMAGSDQKSCAAADAMDAYYHCIWDTTILEYLIYLHTKRGEHHRKQLAVIKINKWDGSAVKNALDDAVKDVLTKKYNYIENFALLDGRLA
LCGISVTIAIIALLCDYLYPFPASKPVLVACVSLYFILMGLLTLYTTYKEKGIFVVTIQRDPSGFNPDFIWEASSYLKKYDDKYNLVLSVRSASSGNINE
TTVTKSVANFIDVNGVYGLSFYMHYLAHWPEYIQVAESPSGEIMGYIMGKAEGHGENWHGHVTALTVSPDYRRLGLAAMLMKFLEEVSEKKQAYFVDLFV
RVSNKVAITMYQQLGYIVYRTVLEYYNGDPDEDAYDMRKALSRDVNKKSMIPLTHPVRPEEVD
>g3874.t1
MQSFGDDTLFAHISIEKKGRLLREQNEDKVLQEESGSDVSKNVKQNLPVSKFTNKDSDVDKPKLSHSTHNTKGTIKPSESDFIKYFEDSILFPRINGRNN
ISSTSSTLKENRILSSKTNRSPRENKGNINAISSIEKHSSNIINNVKKRDKSSAQNLHKNGSHDDIYNTISGSSVAVSSSIDSTCDKEISSIILSRALCT
QDRCKLASWGLPPNILQKYIARGVDCMFTWQMECLSNHQVMQERKNLIYSAPTSAGKTLVAEILLIKTILERRKKVIFILPFVSVVREKMYYFQDLLSDI
GIRVEGFMGGSVPPGGFAATHVAIATIEKANSLVNRLMEENDLSSLGAVIIDELHLLGDPNRGYLLELLLTKLKYMTVRNDDINIQLIGMSATLPNLVLL
AKWLNAELYKTEFRPIPLNEYCKVETNIYDNKLNFVRKLEQLPELEKDVDNMLQLCIETISAGHSVLIFCPTKKWCEKLAEQIAAAFFKLGCKNTMLGEM
LRKEINKELIQETLEQLKRSPSGLDNILKNTISFGIAFHHAGLTMDERDIIEGAFRTGSLRVLIATSTLSSGVNLPARRVIIRSPLFGNNLLNTLTYKQM
IGRAGRMGKDSAGESILICKSTERNAALSLLSATLDPIESCLNDSMLLIRALLEAVASEVLYTVEDLELYINCTLLSFNKQSDVQTFSNEAMRFLLDNEF
LLLQTTERESRWIATPLGKACLAASIPPREGLFLFEELQKARRCFVLDTELHVIYLVTPLSAGCQIGTVDWMMFHELWNTMSESERRVGKLIGVEERFVV
SAIRGVIKPGKSLNIHRRFYSALALHDLVKEVPLHAVCKKYGCCRGVLQTLQQSAATYAGMVTQFCKQLGWDCMELLVSQFQTRLQFGVCRELLDLLRLP
MLNGLRARSLYKEGITCVADLAVANELNVERALYKALPFESEKEYEGEYAFEAEKRNKMRTVFVTGRDGLTPQQAAVLLVQEARVLVQNELGLEELPWEQ
KHNEQSLQITYIEDVEDTSDIKEQIQMELDVKDSKSTKMETSIVKDSKYEKPANNENKKSDNSKLDILDEIESNIPDKKKTIESNNQPLNEAILSSKISE
DERVFLDISIPDIVANDEQLKTKEKKNSLTPDNSIKMKRSSKDLEKLNLNINDIPNKKSKTFNNLNKIKNNTENLIDKNVKVSILDKDTKLSYSRSPSLF
DDSLNLDTQICDLLEQNVMDIAHLELDSKMFASDLDLVTNTLQKSPDINNAHLQGQSDAKNVNTALIQTRNSVLSWDDDSWNNSERLLKQVVQADSNQNR
KQETSKPKIINIVNTNVSIASKNIKTCTPKDKESINKTDIKKRTAVIKEKVPIIKPKLPKIESPITNIIVYRNERRMSVESNKSDSDDIIIGSQHFDSPF
NDSKNRARIKLEKIRKMRSQKLAEDALTEVNNRLNSPIRAESSDMARNKTKQKAKPKLKEILERNLLFGANCNTDSIIYNSEDETTLRSVFKTKIIETQS
NVPNKNVKSKIEVALPDEKKDLPSETIDWNILNIVKVANNRATFNLFKREVLKKQNIALALHCDIFMDNTNNIGSKICASDVEGKRKYRKSGSYTHGNME
IRGAAISWESNIAYYISFSNSSESKVSGKEQKALLKELFADTNLYMRCFAVKDIYKLLYQCCGISAKCRFLDPIIAHWLCTNDSDRIFNEMVMQYFPQGN
FIMKRTNSCYSAGPGMDVRSSLPGEFRSAAEAVLTWHMMDNVMNKLEEFNPVLLYTFREIEMKTVIILACMELSGIGINIKSLQELSLVTSNEMQSLETK
AYDLAGRKFNFSSPKEVGQVLGLYKDKKVSTSKAVLEKCDNPISNLVISWRKLSATKTKLIQPLLKLAQTDSRIRGNSITCTVTGRVSMHEPNLQNVPKD
FSFADNNFVLSVRMAFVPALGNIMLSADYCQLELRLLTHFSQDSILCEIMRQPGDIFKSIAAKWNNVSEEEVTMEMRQRTKQLCYGMIYGMGVKSLAENL
CISEPEAQEFLESFMSTYPGIYKWLNNMLEEAHRDVYITTLLGRRRQFPDLKNTKSSTRAQAERQAVNTKVQGSAADIVKKAMISIEEKIRCNFPDSAII
FPEMHNTRKLRSNSRDMQQRGGYLILQLHDELLYEVNLADLKEVAAIIRESMENVCQLTVPLPVKIRVGPAWGDLTDYQF
>g3875.t1
MSAKRKSDTQVPAEESDLLSIRPLGAGQEVGRSCIMLEFKGKKIMLDCGIHPGLSGMDALPFVDLVEADEIDLLLISHFHLDHCGALPWFLQKTSFKGRC
FMTHATKAIYRWLLSDYIKVSNIATEQMLYTESDLETSMDKIETINFHEEKDVFGIKFWAYNAGHVLGAAMFMIEIAGVKILYTGDFSRQEDRHLMAAEI
PNIHPDVLITESTYGTHIHEKREDREGRFTNLVHEIVNRGGRCLIPVFALGRAQELLLILDEYWSQHSELHEIPIYYASSLAKKCMAVYQTYVNAMNDKI
RRQIAINNPFVFKHISNLKGIDHFEDIGPCVVMASPGMMQSGLSRELFESWCTDAKNGVIIAGYCVEGTLAKTILSEPEEITTMSGQKLPLKMSVDYISF
SAHTDYQQTSEFIRTLKPPHVVLVHGEQNEMGRLKAALQREYEDDPSTSMEIHNPRNTVAVELYFRGEKTAKVMGTLAMETPKPGQKLSGVLVKRNFNYH
MLAPCDLSKYTDMSMSQVIQRQSVYFSASLPVLKHLLTQIAGNLEVVDDKKLRVFKNVDVTIDGKIVTMEWIATPVNDMYADSVLTAILQAEIMDQSPKI
LPAPTKMDRMHFKECLIEMLQEMFGEDSVPKIFKGEKLYVTVDGKKAHIDLLNLEVTCKENEVFQQIVQTAVTKLHQSLAPPCDVI
>g3876.t1
MSVEKKSDTQVPAEESDLLSIRPLGGGQEVGRSCIMLEFKGKKIMLDCGIHPGLSGMDALPFVDLVEADQIDLLLISHFHLDHCGALPWFLQKTNFKGRC
FMTHATKAIYRWLLSDYIRIKVSNIIATEQMLYTESDLQTSMDKIETINFHEEKDIFGIKFWAYNAGHVLGAAMFMIEIAGVKILYTGDFSRQEDRHLMA
AEIPNIHPDVLITESTYGTHIHEKREDREGRFTNLVHEIVNRGGRCLIPAFALGRAQELLLILDEYWSQHSELHEIPIYYASLLAKKCMAVYQTYVNAMN
DKIRRQIAINNPFAFKHISNLKGIDHFEDDGPCVVMASPGMMQGGLSRELFESWCTDAKNGVIIAGYCVEGTLAKTILSEPEEITTMSGENLPLRMSVDY
ISFSAHPDYQQTSEFIRTLKPPHVVLVHGEQNEMGRLKTALQREYEDDPSTSMEIHNPRNTVAVELYFRGEKTAKVMGTLAMETPKPGQKLSGVLVKRNF
DYHMLAPCDLSKYTDMSMSQVIQRQSVYFSVSMCVLKDLLTQISGNLEVVDDKKLRVFKNIDVTIDGQIATMEWIVTPVNDMYADFVLAAILQAETMDQS
PKILPASTKMDGIHFRECLIEMLQEMFGEDSVSKLFEREKLCVTLDGKKAHIDLLNLEVTCEEDKTFEQIVRTAVTKLHQSLASVSDVI
>g3877.t1
MELSGAGMPVGAVACPVCTLYLREGISLQKHLDTHPKEQVIDALIKASTSSIQTHQQQQQQQHHQQQQQQQQQQATPTTSLPVSLQPQASPQTPTSIQTP
PASPQVSQNSAHISTHSPYPIGPIFECPPINTMMPPQFTSFSYQQFVNNGTMMIPQYTMAPQANQMMQMLYNPYGMYQQQQIPTVQMISPVAAIPGAARI
RPVVTMAGESNVRTALAIPVNSPEPKQILPEILPDTEPESGQVMPDVNLPASPVLQNEDVSIRQEESGSNALPIDHRGQQMQGTASSGESTVQHGYNTIP
RSITIACAMNNTDDDKVESVLPDMEDEEPSNNISTVDLQCKSITYEQPEVQQFAQQVMQEEYVSISSRKTNATNDVDSMACEHESEMMSDERPASRNSSV
SVSNNVPSPRDPVTIDALKDSIQPELNSVEKLENLITIMETELNSASLQKENSLSNDRERLIDTREKSDREETVIHDTVVTILGSHEKNHILPDIQKDNN
TWCPNDYVDNELRTLEKTCRYLSYNIECPKVDENELKTLEKNLHLYKYKHSFSAPPSPVTRKKCHKTTRHYSTRSELGSCENLSSYHHRIGFDEDEDENK
NEDDDENEDEEDDEELDEDEKIDEEDNFDEADMEIEEIPSPHTPFAECVRSHTPLSTISGISVLRVRKDLSKPCSPTSIHSFHHVDSDSVSHDEDSNGVD
SNIVDNIAEKDPIDCSQIEEKIKTDHQHQEARATVCENVEKVQESSNSNSYAYQQSVITEHVSSFPVMHSQPPVLHESYSATSKTQNLLNLSESINPTTS
TESKSFHSTKSTLMPKQSMELLNINEDAHAGPMNVFEFDGLQILVPSTFISDSSQKAVSATSQQSMASSEGAIGIDEEVKSINMRADETMPPRGELSEQE
SNGCTEPSAWQFYMGQESSRMSTSYDLLARESWEESEGSDNEISGPLLDSRSLATHFTSSLFLDRDRKTPTKRTFKCSHCNEVFDCPKERRVHSTTVHKE
AVPSSSRDQLDQSEMKDIKLLDNRVNVFDDIFVPGLHMQQMYHHQQPLLHQLQPPPSQPGSDGLTKAEADQKIGENLVIPSSIEVTCAICSQRFSSEKSL
QIHHRRMHLAEVNKRIRENAKCQICNEEFPSVLLFNAHLKIHPLECGQCGKYFYRKQNFKLHMKRHLGIKPFPCTVCDKAFLTKQKLDEHTNGHTGNAPV
KCSLCNETFRRYSNLTQHKNRHHLNIKKKLKDYICHCGEVFHTKKKLAWHKETHDEKPKACTYCNERFIHMASLTRHMRRAHNRRFVPDAQRESENVECP
ICKCIYLRSSLAVHMRVHNGERPYECQVCSKAFSTKWNLQLHKWTHAARSTKPFKCNQCSAAFYRHSDYTAHMNSHRNVRPYTCNYCGAQFIRKYNCLRH
VKEHEENKAYTCDVCNKTFHRSYYLKEHLRVHSGARPYTCHICGKSSGTKSNHNKHVRIHHAREPVNTEN
>g3878.t1
MAGCYDKLSWTEVRDLLRTWREDSERRSKDVVDFWENVLIGKIDRLGNEKYLVLEQVCVAALDCYRLPLAEYCIKNLMRAFPGSLRVHKYHAMHLEALEM
YDEAMEVLESIIKRDETNAAPRKRRVAILKARGRIPEAIKELTEYLKRFMSDQEAWHELCDLYLQEQEYSKAAYCMEELILHNPHSHLIYQRYAEIKYSQ
GGFDNMELAKAYFCQAAKLNPNNIRALYGLLLTTNNIATSPKCPASKKKEAMKLSEWASKQIEKQYESKVSNEDVKNIERLLGQLQLEA
>g3879.t1
MLKMSSQLKRYLFWFAHEHVDFRLPPYWIVDLPDENIVHQIVSRAISIRFCLELWAQGKQNEDLHNSLKAYSVKNIIGEKRSFKIAVETFCKHFSQREKV
DKIESFSYLPLEGPVKLKNPDITLCYIEYYGLDPNSIPEQPYEYFFGRWIADGQRELIKKLSLKTRKFIGNTSMDPQLSLIMANQAQIRKGDLVFDPFVG
TGSLLIAASQFGGYTFGTDIDFLMLHGRTRPTRISQKIREKDESIAANMHQYGMSSYYLDVVVADFSYPLWRTDLRIDAIITDPPYGIREATERIGTMKI
NPVIEEHQATSHIPSKIGYGLNQIYKDLLCFSARHLKLDGRLVCWYPLFRDQYTEEQLPAHPCLELLANSEQVLSNYTSRRLLTYKKIKEPKATDESIIM
NLTDFREKYFALREETRKEKRTRKATERARRREEWERSNKEITER
>g3880.t1
MLRIFERQIFRNIRSNRRLNTWSHLATAFNSAVSNKNHSANILKKETGLFGIPELKGEDGFDILKSRALVHVNVLIDEAINKDRKRKMVEIFDELSNTLC
KVADMAEFIRVAHPDQQYVRAAEDACITVSGVVEKLNTHRELYDALKQVTSNGDTQVTSDIDNHVAKLFLFDFEQCGIHLPEKQRIKVVELNDYILQVGQ
RFMAGAVTPRMVNADALPDVIRQYFVTDNGQILVQGFYTDSSNTAVREAAYKLFLFPDKEQDYLLHELLSSRHLLAEFCGFPSYAHRAVKGSTVESPVVV
KEFLDILNHNLQSKAAQDFQEMQKMKDAESHLKQELMPWDTAYFMAKAKKAWLNTSTTEFAPYFSLGACMEGLNILTQSLYGVRLESVPVLSGEVWANNV
HKLAVIDEEEGILGYIYCDFYERAGKPNQDCHFTIQGGKQLSDGSYQSPIVVLMLSLPHPRWSNPCLLSPSSVDNLFHEMGHALHSMLGRTKYQHVTGTR
CSTDFAEVPSVLMEYFASDPRVVSKFAKHFQTQEPMPENLLHKLCASKNIFCASELQNQVFYSMLDQVYHSGKLTKSTSDILADVQKEYYGLPYVKNTAW
QLRFSHLVGYGAKYYSYLISRAIAAWIWQTYFYNDPFCRSAGNRYRRECLAHGGGKPASQLVSDFLNKEASAATFAKSLINEVDMKNLHIETIKKA
>g3881.t1
MYAAAADCSRRVCRVSRINKPLDEGEQEDGWRREADIVANCAEKLGAPEESRCTETGPTAGQCAHMSRPGDIQVLATRQVKRATIATTAAAAAAAVAAAV
IAAAAAAAAVAAAAANFTVVLDYASAAKRFKLSAVAGIAQPNEIGGDGIVIMTDTATDTQKRANFSALTVGNPNGVNNRISPSLANAKPGSAKKLIIKNF
KNKPKLPENYQEQTWEKLQEAVIAIQTSKSIRYSLEELYQAVENMCNHKMASTLYSNLTVLTESHVKANIEQFLAESMDRHIFLKKMNECWQSHCRQMIM
IRSIFLYLDRTYVLQNPSISSIWDMGLHLFRLHIVLNNLVQTRTVEGLLMLIEKERQGDTVDRTLLKSLLRMLSDLQIYQEAFETKFLVATERLYAAEGQ
RLMNEHDVPEYLAHVDKRLQEENERLLHYLDTATKWSLIHTVEKQLLSEHITSILQKGLSGLLDENRISDLSLLYNLYSRIKNGLVELCLNFNCYIKKKG
KTIVIDPEKDKTMVQELLDFKDKMDNIVNTCFHKNEKFANSLKEAFEAFINQRANKPAELIAKFVDCKLRAGNKEATEEELERLLDKIMVLFRFIHGKDV
FEAFYKKDLAKRLLVGKSASVDAEKSMLSKLKQECGGGFTSKLEGMFKDMELSKDINIAFKQYAGNLQSELVANNLDLTVSILTMGYWPTYPVMEVTLPM
EMVQYQDVFNKFYLGKHSGRKLQWQPTLGHCVLKAWFNQGNKELQVSLFQALVLILFNDSDNLSLEDIKAATNIEDGELRRTLQSLACGKARVLQKNPRG
RDVADNDRFVFNAEFTNKLFRIKINQIQMKETNEEQKATEERVYQDRQYQIDAAIVRIMKMRKTLTHNLLISELYNQLKFPVKPADLKKRIESLIDRDYM
ERDKDNANQYNYVA
>g3882.t1
MSFPNKEDRLNCWSRRDEYWRCLDEGKSQAECTKFREQYEKFCPSQWVKHFDRKRDYLKFKEQIEKGGVRCLDGGTQSSERSDLSEQFDKKSQAVLGLQA
TNKNLH
>g3883.t1
MELDTFYKLRNCQDSTIFRKLISTVSLCNSYGRENLKECQMILTYIMEIISGNCELGNERVLLASHAFYALLPTLSHNSRYLENTVMRFQKLDSHDLYFL
ESRYTISDLELFKLLNAYGNCMKYTRYSYFAYKVLYAWVKKLKQTSDTRFWCESNCTIERKLEAIIFSNWSNTLNDIRKQNAQIFNMYLRIMLQKYKDIH
PIFTECISKIPWQNEVKYIILTEICQVSDNEFNFMKNPQHLTELCINLTKNSLRCSSTKLYLTILRKLSEDQWKELFINQGVFKFIINLWESGKYENHNA
LQSLFKYWFEPTIEMHWNVPFLWKLCGEGYFFRSHLQRMAAKLCLYEPRMHEIDYYITNDKEEIIRLNAFAVLCYRAADIGNRINPFVQIKQFLWFNANA
ATIFMREGIMKYFRILCSNILKVINIKSADVRSISEFMEWLYEYFLDCFEIGSCYQRKILALNLYKILLSFTNENSRENYAHYKDRLRYVTVIDKHLKTT
NSWKFTNKESLFMLLRLVLDSTVDIRQLATALILEHFEKDILSATEKCILYNCAWEHCNSFKFYKTDSGAALMKIMAHWLPLNEINKNVVSTFSHNEYNN
ILAYSSYSKFLLYEARYQLTQMKSDILKAIIQNGPFYGVLTALLSIAFHGGLESWVLTSQFTYETLNLLKDAIDFFLSTLSTKASNTVYSSSFAEMGLAI
DEKIKISEIETSNNYDELQLSPAHQVLISCIWMSLKVSCEIVSEIGMMMQSNAQVKYSMDIIVTVLLKCRHKGVVESAGVAIANLARRLYDQNEYSELPR
AHLASLLEEDAGKSLHLTRRGAGLSIMFHRLVVSDNRRNRPTVHFAVQMLLRSLKDFSAVREVEPGQDSPWAKRLYFLRTLVADKEIHAQLVPYMEEICL
ICFEYMRSDVWTVRNASLQLYGAMVPRLVGQCSGRSLDEELDFGYGYSVNHFVTHYPTLASHMYTQLRDVSKIRGTSNAALRSYSSVAHILVLLSKLSTS
DCDLVDYPATIFITKVKRLLLISFLSNPMMYIRQLAAKVYTAFTSVTDSSIYSYLEAIAKVILSSHDINMSHGYLLTYGYLRKKIDNNAENSLWCTGDLK
LSWITSITQYVSWKDRYALISKIWNDMYNQEETAQPCYMLETLFLQELSFLDQSDCSIFAHYNLKNIKYIVPSQKIQPGFFQFIGYWSRLYAMHLRRNLK
YLNDFDKEIIHDILNSNCTEQSIEFLNALSHCVPLLEFILKYLISMSSNRHQLLFDTIVTFTLNTIKHASLENNKLEFDKITEELNETPDSSKHISLEKN
ELELDKIIEEFNEMTDSSMIHVRNSLILAFSKNETLISQALSYVFDISMNEKQSVRLMAAEYIELALHRHAKFGNSNKLTIMRCCLILLKDEIIEIREIV
STALQRHVFQKHIFNLTLCRLQYEVVYQKLLSDVIHLELIADDGMDFIQYFTRAVHKDVDFNATIENPFNHDDSTFYREESKFLNMCFFLYEASSDNHDD
RLHVTYAIQTGHFRKLREKAGFRYDNLQEVLHLKEMDYLARKKEIVIRQRKLFSTTHTSDFKS
>g3884.t1
MRQNQRQILDKCGIYVKSVAKNLSHNTIGSPWEIRGDCGRPMTDGTTDDRVPAEKIRVGRDYQVVVPEFVPVNERRLDQCPDRALLVWSPTTDIPDQKLD
EYIILAKEKYGYNGEQALGMLFWHKHNLERAVLDLANFTPFPDEWTVEDKVLFEQAFQFHGKSFHRIRQMLPDKSIASLVKYYYGWKKTRTRTSLMDRQA
RKLTSGCKEGENGSENGSELGSNTDSESEEKGSCSNCGVACHSVRATPKGHACHSCYLHWRRTGVARPLTSMPGRTNKRKPPRGLVVNHDDLAALAGQPN
QANNSLQAIDTEIVSLKRQIQANKQQVSALKRKTTDGIDHLRPPEVSSRINARWTNDELLLAVQGIRKYGKDFAAIAEMDVDQSNDTAESSQKGKTSTGP
GQATK
>g3885.t1
MRVVALISGGKDSCFNMMQCIAAGHEIVALANLYPVEKDELDSFMFQTVGHQGIKYIAQAIGLPIYRYPTFGRANVQEKYYYPTESDEVEDLFKLLSTIK
ERENIEGVSSGAILSDYQRIRVENVCNRLNLISLSYLWRRDQEELLNEMIQSSINAVLIKIAALGLETKHLGKSISEMQPHLVKIKEKYGVNMCGEGGEY
ETFTLDCPLFAKSIVIDEYETIVNSRDDIAPVGYLRFTKVHLQEKDNGELEKLTLPERLKTVLIKSPQDYIAEIIGPELHDGCNLSEDETDEHACENNSL
KASNSGQFLPPSPMEILYEEEDYPDTPMVNRNQTGWFWFGGIVGKHPDVTPAVEEALEKLSTLLQNENLRTSDIVAVTLYIKDMSNYKAINEAYVSWLGK
KSPPVRVCVECPLNVHVALDATAYKENQDSGDKWACKRHTMHVQSISHWAPANIGPYSQAARVGDIILVAGQIPLVPGNMNLLDMNIKRQCRLTLRHIDR
IVKAMDAKLRDIVQGVCFLTHSNYIADARKEWERRTRNAIVDYVVVSNLPRGAQVEWCVWAHRDNNRFEYEETGKCVANFRIAIRRRWNYENNVSAIVCY
MSTGSSNSTGNLTTEASLPSMELNANELSEVFEYLLCKLRKDSQSTNPTCNLRIFYKVGSFPGPNFLHDVLSKFSTQNLVITIIPAIHLHNFSTLLSICG
IRHE
>g3886.t1
MLMVTESYETWCQYLSADICHMRCNALDSLPGRAFGRYDSDCSAGNSDPFATALLSHKDHVVSEFR
>g3887.t1
MSEGSKMGLFGSKDRNQEQKEKSSKDNSPTGYAPYGIDSDTETYDTEALSIMDINDIIGVQSGDQTVGDSTLESEIAALSQIITESKMESTSQLDPKLET
QQDAAKDTSSSNSVHATNIDNIDISNADESNIMLGKCATSEICETQNVTLGHTHKDVTCEKFSSITAEKSVLENTEMDPVITCDKTSDVNIKEVTGDTSV
VCASELSSNDTSSIEINSLTVTLDDTLQDTVQNKQQVDAASPKDEKDIVEKTKDQSFDETNESQKTLTNTKSVVTVGGISKSLQLIGEAYNSEDSEETDV
NDGDFLKETPSLSQETLLLGVSTTQQEKEVIEENPEINMSEQNAEKSPQLNDNASITISEESKVEVVIDNRTESPNISIEKSEHSSQSELLQQTLEVQEN
IDDSELNKTAEFNSERPSGTHEQNENKTEIDKTSTTEGISLDYQSSNKTSQDTIDTFANTSSTSLMEKVNIDECQEVKNIDSELNISVLIPEVEKQDSSM
ISNEKELDTKEINDNCSLIDDNDMKDDVKDIPKDKDTLVESASETQDSIITEVSDKKLNMTETISRSDDSQEENAIIESCQSTQEITSIMNKINDESQEA
AVTKMDLTSTATASDNQDNMDLANAEGISVSNDKNTFQTASSIINEELVLNENTSLSQPHVEEKDGMINEQSLSSNLLDDKNSDLCSTNLVTQSDTNSTN
NNNSVETIHTEEDLLASESLIPVKHDESIEQLPSILEIPKVNDINDTVSNKLEDLSVSILHEDSSNIIENINEPLHETEKIEDIEMKISEVVSMDKNQSE
MPETESQQICDQPESLDEKSDANNSTTQIEGKLIFENFTSSNIFEYNINSPLTDNLIVSEDDITSSLCDTITERKEDKIEENVAIEVSNEKEIRENETFV
PNLKEKNVIESEKSTKAETHEMNLVLESDISKTDSKSDTQIANSKDANLQANEEIKSCDENIKEPKKESKELIDANVTSIMEEKSVEPIEKSINANDVQS
NIINIINMSLIQENSNEGTNTENLTEKLSQDSESVDAPTMQTANNLEGLLNLNLISDNENSTLKDIQTEDKTLIEETLNKDVDMELLFDRTNESETSMTE
NSDNITNVITDCLTNRDSETSEIDINAATNDKTIENEDISLKTNKDVNTEPANEIIDEEKVKEPLEADSSLPQNDLDIDFEDNQLESMEDLEENDAKLEL
SQDILLESVMPREDLSRNVDTPIVIENSQSSSEISELESAVKFLQESEEQTIDSPLVLSPKMMESVVEDITKQANAELYVSDEIDSYANAESELANLRNV
TAADSISISEAEIISEAAKLENERKFATQARNIPNVEEKSAEKINEEIKPNEETENNTCSKTLSENVPPAQTDISLNVQVEESMHEEKSTISDIRSLSSE
GILKTCEMLPRVSILEERLKEPPKIEIPVPESAKVLDSSISPNDSLLIPKDARAIAYSRMLESPKSIDKAELKGIDTPRKDLQEKHSDPENVGSPRIILK
IAKSAIADCSEPRSPKSPKIRSATNSPNPEDSPGQKLGKIKLKLSKGGHPSIISNENVEEINQWHTTENAPSLSPLGMKIKLSKSGDASIVGSEKYDHSD
ETKYKIEEPKRTDSPIGMKIKLSKSGDASIISDSRQQDCTKENLMKHKEKLEIPQGSPKRTESPIGMKIKLSKSGDASIIQTDRQESLEEVHREVMPKRT
DSPIGMKIKLSKTGDASIVSSDACEDVKDSSTKAKEKQDNSELPKRTESPIGMKIKLSKCKGGASIISVDNTEDVKDKLEVPEPPKRTESPLGMKIKLSK
TGDASIIHSEVTDDVKETRQKEKSEVTQDTTKTPESFGFKLKKTGEIISSTPAIIEEQDIPRSSESFTGVIPKIKVSKSADALVPDKTESTEDSPLQERD
QQTEVPKRTESPLGMKIKLSKSGDASIVQSETTTEDHQNKTTPRVTDTEYSKGSDTSLGMKIKLFKTGDASVVEATPSGSSEKKDKQQRRREAADSPLEI
KIKLSKTGHPTIVACDNHGESSVHKSKDPQAALDPAALNFPHRYMEHATVHKESALKILKPGHSPSILQGGRAELTIEPVQMQGRKQPTENVQQQIEISP
KRKDITISPVESKKSKLEAQLSQILPEVTIQPVMCRDQKQQQQQQLLFDPKSSLISRQQMNVINQEISITQVRPTTKTDNGSSVNDKLKDLLCKNTTNSP
SGSSDCEIIEHRPELIIVNENSNSSQDVVIIEEVTPSRTADIKVPKKRGRPRRNPIAAQQQPVQQSSAQMLISRDPLSLEASEMQQVPPQPFEHRENERP
KRTCRNQKSYAPPKRGRGRGRGKRKLDNVEPQVGKKSRIDQDLSAIEASTMAVITIDETTPVQQDSLRKSSELYKALKQPPMDRKGSAGKEKLALTSRKE
TGKRDSTFKASEPEIAIQLDPAKLSYVQEDLARASTSQTSTVGSLTSKAGEQHKRAVLEIVSEKTQKTAMKQYAENKSAGKASDGSSRASEIKEIPVPPP
GHSNWLTPTSKKQADSTAIRGETVSTVQVIDEETRMSAESGSRSQTPARNISAPASETIINEESQGSVLSTATTESEKVKVKNRRMEINFDPDEGPFTVD
KIAEYEWPLDRKGETFMIQEQISQYLGVKSFKRKYPDLKRRVVDMEERNYLRENGLVSEAMCDMGLTAVCSSEVLDVMCSDFPDQYEEYRKHMREKQVKE
HSKKQKELTAATNAEKNRIDLAEMAVQSAFAWNSNLNKARKENRKCCLDLQTFTIHVPKKQQKVDSEHKVGHYPVALIPGQYTDYYREYTPAELRYYPLN
TVLYGPTRPNERKCDSQSEGSQSDSDSESSSDDSSSSSSEGTQDTEESQSTMDDVDMEISNSKDDVKLKCKMCLKVLNKHNKNEILIQCGTCNGNVHPSC
IDLTLDMVPHIQSYAWQCTDCKTCAQCHDPADEDKMLFCDMCDRGYHIYCVGLRRVPQGRWHCQECAVCANCGSREAGGANSDRNSVAQWQHEYKKGEKN
TRVYVSTLCVPCSK
>g3888.t1
MDEMLKDARFAHIAKDPKFRRIPKAERKVKIDHRFKDMFKDKKFTVKYTIDKRGRPINQTTTENLRKYYDLPSSEDEDASVSSTSKKDDKKKEIKENTIK
KAKDKKKMEKKAKSSSVKDPSDEESKDDQSDDNCTSSNGDLLQIKPKETCSDDESNNESLDNNENESIQKEISQLDFDENEKQLHTRRGNESGKLTSEIK
ERLKDLSVNYARGEGVLLTDSSSEEELSEAGDIEEDIEHNWGELDKEAETTDEITHRLAICNMDWDRIRAVDLMILLNSFLPSGGLIHSVTIYPSEFGQE
RMKEEEISGPTELKNKDNINTEDEVEDDNEEGSTYHMEKLRQYQLNRLKYYYAVAEFDSAETANKVYIECDGIEYESTATRLDLRFIPNDMTFDQEPKET
CTEIPEPAKYEPRQFTTTALQQVKVQLTWDETNLDRQEFTQKLNSGKLQNIDENDLQTYLASGSEDESEEKEDTTERNNDNLESEVNDDPIGKYKSLLKS
IEEEEEAKKNKDVELEFTWGLDAKEKAEKLVKERMKNKEELTPFEQYLEKRKAKKKAKREEKKLKEESQKSDSEDSLPPDVDMNDKYFAEEFKNKKSSHR
KGRKDKKASDIDSSNEQEENQRRAELELLLMDQDDGKKHFNMKQIEENATMSKSKRKRLSKKKNMQEEIKDDDFEVDVKDPRFTALYTSHHFNIDPADSH
YRKTKGTEALVSEKLKRRVDELHTEHNQQFKKPKTSEKLSTELQALVKSVKKKTQNISQPIKG
>g3889.t1
METLYHQTNKLIQETQHLFTQLERKSSNVDLQEVKETIESKLNLINSNCERLDVLCLKGPVSQRQNARMRVDQLKYDSRHLAAALNSLCTRMIQRQREEA
EREALLARKFTSNDHVDILIDHTVQHNNSMNNAIHGVDDLLHQGSGVLDNLRSQRITLKGAHKRLIDIGNTLGLSNTTMRLIEQRTKQDGFILIAGMTFT
CIVIVLVVVYLT
>g3890.t1
MFLTMSRRYLGLILIITAFTHAYDAKKCEGNGLDLKYVWGDALTDPNDCIGPNNMQYPSILRFYRETLLNQMQNRRECKLFGRRARIPACNICVKQHNSH
GRPRKSSRCLAFEAFTKIRTASRVVEVGTTGMYDRLRSWCPAALSYAAVLMTRKPASNRFVFPDRSLSGFLRNSHSRRDDPRLVFRSKTVSRMVYPLDNR
VGVGGAPTPGPGRAVSAKESCGSPARLCKTRYNTTAPMYGISLTSGQPVTIVQKFPDLLQQVVFEVCESKECDVVHGECTQTYVPYLFLVIPLGPVTLTG
QDYVLVESGCVCKPRNTASSSTDTLPAVPSF
>g3891.t1
MGDMDESFISGLVYDYLKKKDASLAKVFQKKTNAPGLSRGCPTILEIFKYFQKNSSKKVSVIGPNKKSSTDSSSESEEETPKNVAQVNGKESIIKTVSLK
KATASSSEDTSSKDETPAQKILDKAKAKTSLVQEEESSDESSDEEETSITQAKTNKNQSTSFVKADSKEIQHDKNRQSKGKPVQPSTPALKKQNVKKQES
SDSSSDSSEDEKSTVKQPAKAPTAQLQKQKPTPVSVTKPESSSSSEDSKEKSAPKKTALSKLAKPAPAKQESSSDDSSSEEEQPVKKPTPIAAKKKESSS
SEESSEDETQSTPKAAIPPKAQLQKSVLTPNKTSTPKAGVTPKTQPQNKPIAKVQKKSESSSEDSSDEEEPAPKKPAVSKQAALTKRAVTKDESSSEDSS
DEEPPAKKSTSAAVTKKESSSSEESSEDKIPIKKPAPVKQNTTNKGSIKKKESSSEDSDDDSDDDSEKKKPATKIIPKQSAINTKAPKKQESSSEDSDDS
EDETPTAKPTPAKVATKKKSSSDSDSDSSEEKEEETKVQLAAKTQKRKHSNEDEEETPVKFAKNNYNNFVKANSSLNESNKKNRNATFQRVRSDEVKLDP
KLANNSFEAKDEKEDDNSFRRSDSERGGFRGGFRGGRGGRGGFRGGRDEGGRGGFRGGRGGFRGDRGGFRGERGGFRGDRDGFRGDRDGFRGDRDGGDKG
RWSNSSDKDGAGDRGGGRWSNSNDKDGGRGGFRGGRGGFRGGRGSGGFRGGFEGRKSWGGDDKPRRSWGDSGDGDRGGFKGDKGGFDKKKSFDINTPPQN
KKITFDD
>g3892.t1
MGITDAQINSGHAHNETHSIDRFFAQTKIFITGATGFLGKALLEKLLRSCPRVTTIFVLIRPKRNQSIEERFRKLLENPMFDRIRSECPDVLNKIFPVKG
DLGMPELGLQPEDKEMLIQRVNIVFHIAATVRFNEPLKIAVNLNTRGTDRMLDLCRHMTKLISVIYVSTAYSNADQQEIKESIYTTEIKPYTVIDMCENL
DDETIKIIEKRLIGNHPNTYTLTKSLAEQIVLSKGSDLPIAIVRPSIICAAYQEPFPGWVDNVSGVTVMMTEISRGTIRSLMCNPNLVADIIPLDFVVNT
LICASWHNAVQRSDTIKIYNCTSSSLHPITWREFEYLIKKYAIKSPSKYVMWYPNCTFRTNKFIHTIIVVMLHFLPAFILDLILRVQGCKPIMMKMTKRF
NCTAKSGEYFTMNEWKFYVDNMTKLIKFVRASGDCNDFNVDIRSLDWDAYFHQYMLGIRKYILKDNPDTLNNARNRLSR
>g3893.t1
MTETQQKAKCITLKGSAELVTQYLLYGVNSILYQRGIYPPETFQPSEHFGLYIFTSTDDKITSFLNTVLGQIQEWLIQRKVHKITLVITNVNTKEVLEKW
DFKVDYEDQKTNGINSNVKAELSEVETKDMKTIQKEIREVIRQITGTVSFLPLLDCLCSFDILTYTVPDCDIPNQWDETQPVFIANSQEVQLRSFSTSIH
KMDTVVSYKNT
>g3894.t1
MREDDVGRRLASSPEALLRQEVAGQIIPAARKLPSAFSGLISTEPLSLSTSIRVTGLPRGYXSVTRSDELKFKIQKAHRDMECDVTGDFVAASHDGYFAL
ATRVGYFQSSKVVYTTDRIASVLNGAKQTSYLASAALQTTCNSHFIICCLTAALKVMFYA
>g3895.t1
MPAQLSGSSRVGKACGSPPSGSASSCREEKQRQLGDPGQQGTRQNDEMEAITAGRAERFFRSPTVIKKPMDETMG
>g3896.t1
MNLAFLHIVTSETTITSDENPKGFYLNALHKISTGSSKRGQMCRQCLTYRNGRIQDTSNPRGAVWALHERKDDGESGMVLSEDEVPERR
>g3897.t1
MKKVKDVTCNPSTKKRAIVTCPPSRDAYPAEIFPAEEDGSRSETEGAVQKRKSRARTDARRGGEMRTIRREEPVPGCETEKRVGS
>g3898.t1
MLYVESTTMYPEYSLNILTRRKLSESIVMEPYNQEQKHDFSVFLLLKKNVDMSCLTFLEFGDKLKLTKLRQDARVQIVLRDKFAGGMIENDFEVAVDCYG
SLHIIIFGLRFVPSRINVPGSRDFEMELSGPELGASKALHVFEYTSRLVTSSSSPVDPTSRTIQSRFRDERRSPPDEVSSRVDKDADKIAIMSELGYPRR
KRMLREVEPTPANSLGARSYVVRTQGLDSEVTGESEASMQDEGLAAPKSALVEGRCTAAPPKRPQDSAQTSIAYYITVNIDKSPFSVTSEHKLQDALKDQ
KSDGVPYTGA
>g3899.t1
MEKKVRDRCIHHLLTPHAVCRDPSVENSFSNEDLHRVTKGKEKEERISVTKGSLKGRELYDCIREMPAAD
>g3900.t1
MIKLYLSKLNNQLKAILIKSIEYSDNIKNIDTIILDYSFIAFINYDHLCYIWKSLQCYKSAELTSILEAMNG
>g3901.t1
MIDTASSPSYTEKLISTVPPRAGIHVTQDGLRLLALSSEQSGVRCAEQYSGFDQELCGCPAVIVAGATAAATCVSTT
>g3902.t1
MWAPLLLAGFLSGWWGALALAAAPPAIRDTLGATTSSITETRHYRPPSMSVVDGDAREITEHRRYSSSDVRPARRDLDKVPLIEPRPVDQEERFSSKRIE
RSPEDDARQIHEESSRETDLGTSVTSNPTQTVDPAKGTEGRVHRAFHPEINESGLTRAPRHSSTQAPFTYPPFVASTPAESSMERPRIARSVKQRPKNRV
KADSPREQRRRCRNKERSCRGQNWCPDVDIGNRAYLAPTVFEGKVRSMSSLRKPGSNYAVTFEVKQVFKSQPGFQPLQKNDSVRLHFRDKSAPGKSTVCN
GHETGKQQQQQQHQQQRDNPSGVVRANIKRGKVYLVFVNRVGPRNFTILGPPVVRNRKNEQAVQAVVRPDYGEPQKIMRYVVPRESIGRMSMKAIIEGLK
IARNASSILDSYDR
>g3903.t1
MIRDRHDHSEPGLEPGQSRRSPQVSNSFDNYSARDRILILDGRQIPNDKQDRTIDSICCQRMYNNTSAVGLIDIVIGEEKDKVLRGRLVSKMDSDGWQEE
IVGDILAAIPGYMLTEGWAAVNR
>g3904.t1
MKPEEKSGLKLKNDNNRYQKRSDEITHGIGSLNVSVMARVCRRGHPIEKMPPSLSVAVIDLPRREVGVFSTSLSYYGGIKSGSNAMYFIEHHTRVNEICF
RLIALS
>g3905.t1
MDLLRQRTAVDFIYGKCHLWRIRRLSILSTLPEYGSRWKFNYSPEIVSRFVFSGPKISRRISGRLIQSIKVISVYDGSNSGFSISRMHAAGSETDVDSRI
SDKIETFRQPIKGMPPSSAVP
>g3906.t1
MPKLFLRALRDVATRSTFHATEDSAFASVRLMLPKTVRAAGKRRGREIGSSGPNHNVANESYTGTIPSYRSKGQRFNRSPLQFAPWASPALFVPVSPWLT
STLEITQTKTFCDRSKMRSSKLPMRPKTTLKHSKSL
>g3907.t1
MAIAGAPTPPAGVCAPRPELKPPHYHRGGPWRAARRIAGRERGKVLEGAGGCAPCGMRRLPENPFCEYWR
>g3908.t1
MYLPESRLSYHAIVPDGSPKCQEYFVCCRKSYIKILKRKYQLYRDVHIFHGMTTMITDNDDVGYARISRISEPTTNDSFDNRAQSPSCPMHDEYCAHDPL
RQRGSHPIASDTDVSIKCIRGKWG
>g3909.t1
MTMEDRTGGIDRAAPATSTPATTTLTSVCPASISDVTPDASYPLQRASKRSFDVAFLVAPDENLARRQNEKLRLISNRKERPRDDISVDNVLDADRLPQN
LTIKHYDNDSGGSERRRLLQCTENSLSPPYVSPRTLTPTLPRLSPDTDGRRYASTGRLQKTPSPPTFVAHQSMLTTCPESADPSVLSCAKVYETGIPCVT
DRHGESRSAFTKVNLIGQRNGFNDDGQASPRSSISPDDRASYQSSVSPPVVSLAGAASYKYAPFPTKMAYPFLAVGAETGQPGLLENLKIPQIPQPPKVP
SPKVPAFRPDLPPVYPNLSYNPISVFPPMADALARPRFLATAAGVAGLLPPSFAALTLPAQNVCAKCNLSFRMTSDLVYHMRSHHKSESASEAARRRREE
KLRCPVCDESFRERHHLTRHMTAHQDKESDGIVEQVEVKRRATSVHSK
>g3910.t1
MHNHKLDRNERIEDGAFGSRDADHYVDGEHHHEFDHEAILGSTKEAEEFDKLPIEESKRRLGILLTKMDLNNDKYIERNELKAWILRSFSMLSAEESQDR
LDEADIDGDDKVTWDEILQDTYGNNPEDLSFDDKFIQNDKEIFEAADLNKDGYLDSEEFKAYTHSEETPRMFPLLLKQALEDKDTDKDGYINFQEYVGDR
AKSKDKEWLLSEKDKFDYEHDKNRDGRLDSDEILSWLVPSNEEIANDEVDHLFAGSDDDHDNRLSFEEILDHHDAFVGSEATDYGDHLQDIERFTDEL
>g3911.t1
MHLTASSGRNNCLQHSCKYLCSSAQQLPQPQQPQPQQPQPQQQQPQQQQPQPQQQQPQQQQPQQPPPPPPQEQQEEQQQEQNDFFILNYIL
>g3912.t1
TFSIVLMAVCDADYYIIYSNIGCQERISDEGVFRHTALFEKLENGTLNLPEPETLPMRKKHIPYVFLGDNAFLLKINMMVPYSGCYDLFRVLRKPILLNP
ERATLTCNRVLCFITQLLEKE
>g3913.t1
DFSGEIHLNAENELLRTELTEIQKQLVDLQKQLAVAVSANKQPPKETEALQPTALTSVHSSEQSAPQPPSNLINNQPVPQQTALLQLTQSESTESAVKKQ
IKLKEKPTRWQRAGNRCGWRRGGRQQRGGRNNNITINM
>g3914.t1
MTDISLFSNPKNQALPPNGGCTVARTLGCLCELACPPGLRKEDMAEHEALLEEMTPILERTHKDKEGSPEFRAMWDQLNVIKSQLSSLRACPSLLNILDA
DDSSCESEEEIYQTIIFEQFRNRLKGSPDLVIRNMNFLEVTVPKYSNKQFREHFRVTRGTFSRLEERLVPALSRKECGRPRTPVRTQILAVLWILATLES
FRSVGDRFNMGKSSLHDCFVRFIDVLNEETSNFIVWPRGDKLDEVKRKFRRIGRLPNVIGVVDGSHIPIPAPKVG
>g3915.t1
MLTLFLWIALLASLEPLLTSVFRNSDLWREVHRDRQAYFPGEEYIIGDKAYPVLSWCIPPFVDRGNLTRDQHIFNVALSQMRQVIERSFALLKSRFRRLK
YLDSSIYVQNRPGSICNSSMLCVA
>g3916.t1
MRILSMRGKSSVLTIFMSSKLYSRSIMSQMNGKCIFHQHMNSDCHFSVTCMDFLECSRLRLRQMADIFLYL
>g3917.t1
MEVPKLSAQILEKIIASEKDNRILDKAEIMLRELKKGDKVCLLRKALYGLRQAGRRWHVKLCQEIRNFRLKQSSADPCVFFTGKGKDILIVATYVDDLLV
ASHDPSKIIKFTKYLSSKFQIKDLGKLNYCLGIEFYQGENEVTMSQRGYIRDILNRFGMEDSKPVATPLDNSIKLEKSEDCPAIHLPFRELIARKLAENP
VFHARTKHIDVRHHYVREVLQSGILEIDYTPTELMAADVLTKDLARLKHEKCLDLLNLKRI
>g3918.t1
MASSSIRIELLNKENFDTWKIQMEALLIKNDAWNYVNGNIIKPELVTGNQESVTELRRWQTADQKAKSDIILSISPTELKQVKGCDTSKEVWDKLSSIYQ
SKGPARKATLLKQLTVQRMGNDEDDREYLYKFFDTVDKLSDMEVNINSELLTVMLLYSLPQSFENFRCAIESRDELPTPETLRIKIVEEYDARKNDAHTS
SQGAMIAGRFDKNRNLKNKKEDASQKKPFKFKCHRCKKIGHKASDCRSNIEEDKVSKKGSEKGKMADADDVCVFACAPIIIPDETEVFQAKEVIRDKPWC
LDSGCTSHLCSDSNKFTHLAKTSDSKLNLANNSHTMITGKGTVRLEAEVEDNSRRVKLENTLYVPDLRTNLLSVSKIIDRGFKVLFEEESAKIIDRDGIT
KLAATRINGLYYLQEDKYDCRTATINIFDRTSTESSAEIWHRKMGHLNIGDLLMCNREGAVRGMTITDSERDFKCETCIRVRMLRSKSEVFNAFKEFKAL
VENQTGHRIKCLQSDNGKEYVNREFDNFLMKEGIRRRLTVTHTPEQNGVAERKNRTLVEMARCLLIQSNLSPSFWGEAINTANYIRNRCPTSSLGGKTPH
EKWTGDTPNVGHFQDFGCSVYLLDRNPNKEKFQSRSKKGIFVGYAENSKAYRIWIPDEHRIDIARDVEFMAAPKSSNQKDDDRHLNKEITNNQMEVEFPI
MNGRSEDQEDEVDDRSIEDDQSVEDQNEDQAPDLQIAAKRGRGRPRRIMTGLRGRPKKQYQVAENYAEETEVNDETEESEFLHLAEVPISESLKGPEAAE
WIDAMVVEMKAIIRNDTWTLVDRPKEREGHWQPHRIA
>g3919.t1
MHSHISIVRGGRRLYTIELTDSICKKLQNTGTIDIGTGQRGILQSFKRNSTDVRSVTLAGTTSMDGSCSGTQYSDAYGTWESAVVQAIIKVTLRDFEAII
DRNANELILPSGVHCKAPPGECVDNDGSETYWTVTPRDNCHFDQYDVLLHLLGAVWTSMTNLLLHIGSPSRRTDDENQRSSKPHSTPENQPPKALPITED
TRSTPTELPMSEVRDYRELRKLLNEEV
>g3920.t1
MSDIAENLLAQYYGLSKKSETEKFVSIHDCVNNAENDIEKLIGEQSTVDTNDNDTSGETEMQGDIEDENKNAEIDIPVRSSRALEWETLEDDEKTSSGFD
IIFEANTVNNLCENTSISSGKETQNLILHNTKTTTLDPEDNEGNDLYLSFSEDAMPDSASDVSSITGTKKIKKSPDTYVSSTPPLNKSLIYNETFVDLTS
AGLTSLPIEVIEKYSTIQMLYLENNNLSELPEELFVSLPHLQWLDVRNNQLTNLPASIRSHPSLESILLQGNKIEKLPLELCLVPKLKILNIAHNPIITP
PKDIIALECSGILNYLRTEWNKLHPDEPVASVEQKIEPKLSTILCYQFPHEKRRKLSKISQRALKSINDIDASFKGISVRKRSRAYKPSNRYINSQINTF
LENPINDTRVDDAMSSLCASCARNLADIQYKNENNTKKNESDDNQDKRHDQHALLKMITSCHDVSKICIKREIAEVDAKILHLIGPSPRSCYIRRNVTGL
ITYKRYPGKECRIQTISNETKHITLGKSRNSEVFNEEKKKAGTPNTRKLFYRNDTILLLHIKNMQWAFSAFRCENKGTNIAIEERLQWISKARDLFSAQS
ATIQRIKDSDSIKKWRRDKRSFSKSMEKVSRRNEDDFPFAIDIKDYPTIRPQKAEEYASNQIYGELRFAAPENINNKIKELLGSLQKFEITKSSEILTPK
SKQKYLQTEIKKLSHFQKEVQNLRRFNEIISAPMNSPNN
>g3921.t1
MTETNGAANLNTKNGNFICGVVEGFYGRPWTTEQRKDLFQKLKKWGMDSYLYAPKDDYKHRAYWRDLYTVEEAEHLTGLITAAREYGITFYYALSPGLDI
TYSSSKEVTALKRKLEQVSQFGCTAFALLFDDIEPEMSEADKEVFQSFAHAQVSVTNDIFQHLGQPRFLLCPTQYCATRAMPNVASSEYLNTLGNKLAQE
IDIMWTGPKVISRLLTVESIQEITEVLRRPPVIWDNLHANDYDQKRVFLGPYAGRSPDLIPKLRGVLTNPNCEYGANFIAIHTLAQWSRCNVDGKRDLSL
NDTVSADIKLETETEDGVLGEDVPSTLSPNMYHPRHALKNAIIEWLLEFDKKKAAWGVIAKPQPCVAPTIPIPIIPSVNTCMSLTSTTTTTVPATSTSGT
NSNHLQALAEVCSSVTCSDSFAQPSSGPVMNSLVSDIKVVSEPILTTLSTMTSDPPSTGLSSIEPMDCNTTPNNSPAHVAKIPTEDDAMVDNTSTCSEAS
GSMQVEVDNTSPTVNGTQMIIENDSENHESSDNTDVIPQESVDIDKQLTQEDLSLLCDLFYLPFEHGGQGIQLLQEFNWLKSNAYLVMKKSKDEEPTSES
AIEEWHLRAAKLNDMCNGVNRLFQRLTYCNNRELLYDLYAYVWDMRGVVSLLNSYVKWLGFSNGWKETFMSGDQEPWVFRGGLTADLQRLIPVDSGNDLF
VYKAPEVPNSKIYTIRPYLSSDEEAIYAVCNQINNCTTSTAVADRLVGGYLTLSPELCMVVEDENGIVGYAMAALNVKSYNQKMAVSWIPELRMKYPLDN
SISELPQNVQDAIQYFHSFIPDVAEQLCRQHPSKLICAVLPSVTDQSICKRLITCILAALRANGSFGVHTTLSSTDKESHEFYGKLGFVDLNPAHEEYPG
IKTMCRSF
>g3922.t1
MPVKPVIVAEPEIGLALPFGVMRRGAAAGGAWGSPWAATTTAADVRPAEVARPERRKGPEVTASRRTNLRASRRARRAPAAPAPTLTAFLCHPPCPGGGT
HTGLGYRTSPHYVPLALPHLRT
>g3923.t1
MPAHSPEYPHDYDDDGGDVACDLDPAIFPYSRNIYSGYAAAVHQYHCKIAYXVQSTMMAYIRGLFSWLFGGWEVMDRLGRHKASLAKPYLVMAVQKFALD
>g3924.t1
MSIATSDKKNIRTAVERPICCREGEGGGGRSVTGAGGGGGGGGGRRAPSLRLVNGRATTGVSLHTSSTESVRSPHHQLGQQQAGNNNCQAGNNPAANNHP
RLNKDDSIKISIENTNTCTDSLVTALDDETLLITDFLGDTGKSLISILNSLEKKS
>g3925.t1
MMVHVEEGGCASSAQQKPLLQQGNNPLQNGLKSKDTGSWTKSYEELISTWTLWSVYKSRRYSNEMNYKGSGKVHFGVDDVSLYGTPKEEPGPGLPGQEVK
QSFLKNQLQALFQPTDNKLAMKLFGSKKALMKERIRQKAAGHWVIHPCSSFRLNINEAEISDNTCHIVGCNVTPSAVHYPEHPEHVHGSVVDIALMEIHP
>g3926.t1
MSRELKQTARHKEKNHSTYGRAAGKLRSSINLLPTSNTAELRLISCSTETGLLQFIMAQRYSISFGLEGSLSILAR
>g3927.t1
MLLLLVANLIILPVAISFFNDDLSTRWIAFNCLSDTIFLIDIVVNFRTGIMQQDNAEQVILDPKLIAKHYLRTWFFLDLISSIPLDYIFLIFNQLLGLRD
KIIKYYENIFASFRTSASPSRFYMLDVLSGFSGLQNCYHSLGYYVCQDWCGMSRNGKRSISPFINSRRGTTSVGRHSPNQTEPARCACLVTLKPRPIALS
>g3928.t1
MLLIGHWSGCLQFLVPMLQGFPSNSWVAINELQDSFWLEQYSWALFKAMSHMLCIGYGRFPPQSLTDMWLTMLSMISGATCYALFLGHATNLIQSLDSSR
RQYREKVKQVEEYMAYRKLPREMRQRITEYFEHRYQGKFFDEELILGELSEKLREDVINYNCRSLVASVPFFANADSNFVSDVVTKLRYEVFQPGDIIIK
EGTIGSKMYFIQEGIVDIVMANGEVATSLSDGSYFGEICLLTNARRVASVRAETYCNLFSLSVDHFNAVLDQYPLMRRTMESVAAERYKLWLVNFIQLPL
AVQVVLKQIIMTIKLNKIGKNPNLVAHREEDLGSESKTINAVVNALAEQAAHASASEESVHSMELRTLPAGLLPRPKSENNFASQELTREGRRIFHKSDT
FHKDSYQ
>g3929.t1
MFWKRFFHWEKINSIHPGAVHVVATMVLDLPTFDRKSVSECWATISYEIDETQYQIPVPPVSLSIDEVIDSSCMKFLNKNERNAILALKSTSSTEKIVNV
RFSKDNQDDQDDSYDSCKPGKKQLFHFLTEKTFVKIYDDVFLVKEHGSLMYCLVELEWLSNVDEVKVRIFARSINQLNIILHFLRAVFPNMTVLEEVDDC
HEAAKALIRELEMIRDKKSALQIQEAKRINCYFSDCCETHLLLFMTPLEKTMAFDSTIALVQSLRSSDYTSLFNTTQELLHAQALMCA
>g3930.t1
MTPRRRVLAGVRRAIIAAAILALILLALSCQDGTNTLQHGNSLEDANLTPEEKILEQITAVETEQRLIARRKFLAERCAEEGLDRPGNDSLHRPNAWEFL
VNREFHLIWCNVFKAASTSWMYNFNLLAGYSPQFLKASKAVPVSLARQRYPRHTAEELAKFLNDSISFLIVRHPFERLLSAYRDKLEHSLPHTFHSNLGA
HIVWHYRARDPKTNARQGPRYPLFEEFVRWLLCQWRAGNDLDMHWTPVVNFCTPCQVRFDIIAKFETLHDDQDYLIKQAHVGHIIKPEWKNPTRGVQTKD
VIKNYFTQLSKTQIDELYEMFRYDFVLFDYSPEEYLAFGRDEITTLTCK
>g3931.t1
MDMSGDEDMFAISDEETSAVQTASSNPVEDYLLKELANVQNRIDVTTNEIAEVKTTTARILNALQWRALHGEDVNSDSDCDLYTAEGQPSFVKKRGQRNT
NNREKIVEIVSQWQCVLQDKWIIGVELQNTSCW
>g3932.t1
MAGRRSTLTTNAVDSLPGSGGGGDPLRELFEACKTGDLAKVKALVNPKTVNARDTAGRKSTPLHFAAGYGRKDVVEFLLSAGASIQARDDGGLHPLHNAC
SFGHCDVVRLLLEAGASPNTRDNWNFTPLHEAAIKGKIDVCITLLQHGADVNIRNTEGKTALEVADASTKSVLTGEYRKDELLEAARSGNEERLLQLLNP
LNVNCHASDGRRSTPLHLAAGYNRSRVVQILLQNGADVHAKDKGGLVPLHNACSYGHFEVTEALLKHGAAVNASDLWTFTPLHEAASKSRAEVCSLLLSE
GADPTQLNCHSKSAIDVAPTLELQERLAYEYKGHCLLDACRQADLTKLKKYLSQEIVNFKHPYTGDTPMHCAVASPYPKRKQVIETLIRKNAAMNEKNKD
FLTPLHVATDHSHYDAMDILLRHNAKVNALDGLGQTALHRCAREDNVQACRILLSYNVDPSIVSLQGYTAAQIAAENVLKILQDPPNGTDDAEAQLLEAS
KSGDLAAVERILQANPHAVNCRDLDGRHSTPLHFAAGFNRVPVVEYLLAHGADVHAKDKGGLVPLHNACSYGHYEVTELLVKHGASVNVADLWKFTPLHE
AAAKGKYEIVRLLLRHGADATKKNRDGATPLDLVRDGDQDVADLLRGNSALLDAAKKGNLARVQRLVTQDNINCRDAQGRNSTPLHLAAGYNNLEVAEFL
LERGADVNAQDKGGLIPLHNASSYGHLDIAALLIKYNTVVNATDKWGFTPLHEAAQKGRTQLCALLLAHGADPFLKNQEGQTPVDLASADDVRCLLQDAM
ASQQIVPSVPSGNIVNSTGSNSVNSRPPSIVSVPVTPPPPLTQETVIMPSGAAMTLCVPLARPTSCLSPMPPSEPCSEKESKDFCKEHNGSITTVAGFLQ
SLGLEHLLELFEREQITLDILAEMGHEDLKQVGVSAYGYRHKLIKGMDKLLNTAAGSLWQPSINPGTLLVDLLAEDKEFLAVEEEMQSTIRQHRDNGHSG
GIFSRYNIVRIQKVQNRKLWERYAHRRQEVAEEVGAAAPASPGTGPRGTSSSTVSQANERMLFHGSPFINAIVQKGFDERHAYIGGMFGAGIYFAEHSSK
SNQYVYGICGGTGCPAHKDRSCYICHRHLLLCRVTLGKSFLQFSAMKMAHAPPGHHSVMGRPSQGGLVFPEYVVYRGEQAYPEYLITYQIARPQQESGGS
ESVEER
>g3933.t1
MMQFFPLLVKAAEWDTSMSPVTIYRLAFAVCTSGVGSYGRARDMIACAVKFQLYDGFLSFVGVLSGLVTCCGKLRSRQTILDILVVKFRKGPPSSYASCR
ETHHGLGPGPIVHALR
>g3934.t1
MPAELLLGHSPPVYSSLLYSPLVVTAPTITSRTVPPRIRPCLSSGSLPLDTLRNEGNGKQKKRVVFADDRGRPLTQIRVMSEPSHVPPLWSTAYVAGLTG
GLLGSSKDQNQDATQNFTPLWQVTFPQPASDYLAFRRKLEQDKVSLENVIVRESEQCLVGTVKVRNLAYDKEVVVRVSNDSWATNEDVYCIYVAQRGSPA
SLILYDTFRFRLTLPVASDVIEFCVRYRTDGKDFWDNNESKNYIIRKKQEPRVAAKWHDNIQTTTYEGISGNNENGNVMPRNTEVTRLNMRTWSEFASWQ
HLANDAPYCKGKTVARLQTRYALVWCGYIDVCFVAPICAAHRPDT
>g3935.t1
MYEKFAIVLFVVILFRNSTARKSEEKCKEYADLVYETENSPTLRINAGSNKVSRCAIIETPLIIGGIPAKLAEFPHMAVIGYGKNDAMSWDCGGSIISEN
FILSAAHCLESPDKGPAIKVRVGLIDLLTPGDVMQERYITERIQHPDYKPWVKYHDIALLKLDRPLELNPRVRPACLEVNSQIPGKSAIASGFGKTSYDS
YIGSNELMKVQLNYISEDDCKKSYAEDLGTRGLPDGLIQGLLCAGIMEGGKDTCQGDSGGPLQRVLAEPYCMYSIVGVTSFGKFCAFKASPAIYTRISSY
LDWIENTVWP
>g3936.t1
MSQSMLAVSPLLLLVLVSIPLPTHGNDIGEGCNIDNSGEQGICKLLRDCSVVYEQLLAGKMPENICGFLGFDPIVCCPTKARVTTRTSPTPIPQTTEIIR
TNDVQPLNLDGSRGSLARAKCAEAAEAVYGLELPPILVINRRPVNISRCALKSRRLIVGGVKADPKEFPHMAAVGFTNKRSQDIAWNCGGSLISAKIVLT
AAHCTWNQNWGTATWVRVGDLNLVQTNDDAMPQDIKIAERIKHPEYKGLSVYNDIAILRLEKEATYNAWVRPACLPVDLPDIGTDNKAVASGWGLVDWSD
DTGSNNLLKVTLKLVDHATCNASISDGGTSAQLPFGIVDESQICAGEVGKDTCQTDTEELMSALLDVCGNDTGSPSISKADDNLSNSDGPLIKGLIRQNS
CGSVHARTISSSYGMSSSNEKSTKRRYCLWTLTLVLAIIGLCNLFLNITVIAVLRISQGMEAMEVIPDENLVKFYGKTDLDKISLQSGVCQSYGDEPMEV
SGDEAGVQVDIKGHERTTHETHPRSKLSVLANGTIMTQVESFEVKDPRIGATYFTTDFPNFGLPNGVETIDVRIAETYRITSPVNESLAIKSDNQISMHG
AEGVRIESKDIIWSADLDVSLKSVNGSVVLDAKDGVSIDVENIPVAPMFLQSPTGIHEQYKVCVCMPQGKLFKIPVRPGASSRIANCARVARTPENDPCL
H
>g3937.t1
MVRGRGGMIRGGRGGMGRGMGFPRKQFLPRHPFDYTLCEAAFPRVKPAPDESDFQTALLKKNSDMCPTPKEQTSILNLVTKLQSVLDNLIVAPGTFEACQ
LEEVRQVGSFKKGTMIKGHNVADIVVILKTLPTKTAVEALGNKVNNDLKAVNPKEMFKVMQTERGFDIGNTEATVRVLITTLHQNLRKLESDQHLDVKIC
QGHLAAIRHSRWFEENAHHSSIKVLIRLLRDLRNRFEGFEPLSPWMLDLLAHNAIMNNPSRQALPINQAYKRVLQLLASGLFLPGSAGISDPCEGGNIRV
HTAMTLEQQDLVCLTAQTLLRVLAHGGYRPLLEGSNKLAVEMSVWAAGVVASPLEKAYEPPTEQEQQEDMDESNEEMITESI
>g3938.t1
MIFGRHQDRHEDDKRKKYEKEIQLEMRRAAMLKRSDAKIARCHLQAKQRETCEKEKLLHAQKLIDLKQKEIEVTHRLAAELSLRKNEEIKRALKLSRVKS
FTRSLPDCVIKESRSRLIEKKVNLEASQAKLTKLLHQEETQQVKLQQAEQEKKKRNLRADLRRQLMNNHQRIQEKRNKEKEQDRKMIEQTIRKIQEEGAR
IKRKKDNDMILQREEMTAFLAAKDAWEKKYKKALKDEDERISRTIAEKEAQQEKLLDMKTEFREMRETAIDKVAKKLLDNVCKKREWEKISNELYHEEQK
NKWAKEPTILASRKQYAIAEFLKEMARISIARRQKAIAERKAEDEAIDAAFTRYLTKEQEKNVEKQKKHDNECRARKIQYGRELRETIKNNRMSHATNML
KRQSEICAHDENRNRMKTRGDDRSKNNTTMKKEVKMDIRGXGCNVDNTSEQGICKHVRNCSVVYQQLLADKLPESICGYSGIDPIVCCPTPIPQTTEIIR
TEVIRPLKLDGSRGSLARAKCAVAAEAVYGLVLPLIPVLDPRPVNVSRCALNARKLIVGGIKADPKEFPHMAAVGFTDKKSRAILWHCGGSLISAKIVLT
AAQCTWSQNWGNATWVRVGDLNLVQTNDDAMPQDIKIAERIKHPEYKGLSVYNDIAILRLEKEATYNAWVRPACLPVDLPDISTNNKAVASGWGLVNWSD
DTGSDNLLKVTLKLVDHATCNASISDGGTSTWLPFGIVDESQICAGEVGKDTCQARRQKVIAERKAEDEAIDAAFARYLTKEQEKDVEKQRKHDNECHAR
SAFTLC
>g3939.t1
MRVAALAVGEEGEEEEDEEEEEEAEDRTGHRHEAHGLAMCPAATAAVGGRSRQPATTCPIFFVLLLLLPVWILTIDVDASPLHPVPPHRDITRNSYIGYY
EAATYDTATLRQHRNRIRRDVTDSEQPLILHLKTLDRFWTIRLVHDATLFSKDASFESTDGPISFDTLHSYVGTILGDESAMVQGVVTKDGLFDGSIVTR
FEEYYIEPTSRYLNKNEDTSPPYHSIAYRTSDVTTPPHASCASHQLHQKGTLRDSFDSLDYVSDQCSWSFVDFNQDGRPDNISFMIKRVKVHSEDALRDP
NYRFPGNYGVEKYLELFSEEDYDAFCLAYMFTYRDFEMGTLGLAWTGDLKNAGGVCEKNGHYRGSMKSLNTGIVTLLNYGKHVPPAVSHVTLAHEIGHNF
GSPVRICFRQSHLERRTSHIPRGAIRHHDPEQCTPGGEDGNFIMFARATSGDKRNNNRFSPCSLNAINPVLNSKARSPKGCFTEPQVSLCGNGVVEEGEE
CDCGWEEDCRDSCCFPQRRYPPAEETPCTLTPGSVCSPSQGPCCTAECNLRFGDKCRDDNGCRDASFCDGRSPYCPPSINKPNKTICNRELVCFMGECTG
SICLAYGLESCQCIPGPNDPPTKACELCCRLPGENQPCLSSLDWNSPPYDIPDMFSKPGTPCNDYNGYCDVFQKCREVDPSGPLATLRKLLLSDESLATF
RRWVAEHWYAAALIILAAISLLVASMRLLGKRPDLKLKSVTIIHSSTTETVRLPPEGAEGVTVHPPAVRAKLPLSRKVREKRRHRKHKEGGHADKSNNKD
VITKKKQQNQQTKRLSTGQVDDFARKRPAEVLTAAAQENKRKKTTSAKDKGQTASNNLSSNGDNDKRKRKKQHRKEVIDYSAIQAEKEPEPNADPKSKVR
SWLLASSQCRPDVGVRTNVSGLPKSKSTPVGLTASGGGAVASRQPVPPVSRQQAPISARRPGTLEAGRMVELKNSSGSLARKERARLQVVYKPPFRFSVK
LRKSDKVAQAPAGATASHTNASSRTTKLPRTGVLLRTAAKRKDRVRIGRARQIAPTGIGNSGGDLPEPANSDLHTVPSDLEVLLSESEFLFSDT
>g3940.t1
MPFWHNTIKHFAWEGAEETTDVNIQARYFREEDIDEFRECFYLFARSGQIRTLDELTIIMRSLGLSPTIAELNKYMKDKGGKMSFADFLEVMHLQTRAED
LPKEVIKAFQAADVSHSGTIPARQLAHMLLHWGEQLSSKEVEQIFREANVSLNGHVKYEDFVKIACAPVPDYY
>g3941.t1
MILLQDEKNQILTTNCWVTQVWTDHHLKWNVSEFAGIRVIRVPYNRVWRPDTILYNNADPQYSSAVINTNVIVNHTGGVVWLSHGIFRSSCDMNVEFFPF
DEQRCALKWASWTYDGYQLELKMQNEQGDVSNYQANGEFHLLDFIARRNVEYYSCCEEPYPDITYEIRLRRRPMFYVFNLILPCILINGVGLYYGVSICL
VSFASGLAVVTLNLHHRGVRGIRVPSIVRSLVLDKLARIVFLNFQEENRSQEPAEQFPRRKNNCPLHCKSELPEQHVSSKYVSRRDDSNSSSPSLDLGKE
GGLEAQWSRVLGRVHATIERNERRLVEQDRRERTELDWKQVALVSDRALLCVFFLTTIVSTAVILCGLPPTQDASKDG
>g3942.t1
MEKMNCFCACNRPNLMFVGYSQLLPIIDNNEQTFSTSQTHIKRPMNAFIMWSIEQRKKIAKENPKMHILISPSNWAKNGKIFPQEEKQKFIDKSNQLREE
HKKQYPNYKYCPRKKIKSEDAFGSINPLLVPPNNYVNGHLNRPALQIGYLNGIPFSSGYVCSSCTMPVFSPMTSYYLRIQHPPQTSLLTYYSDTEPATAL
VPANTATGSPTALVATNTITEPPTANTALVPTNTAFVAPNTAIHSNDNQGHDPQPQ
>g3943.t1
MSLSLVLFLQYGLLLIIAFGNGVCDEHEYRLTKHLLDGYDAGVRPAKNSSQPLVVVFGLSLHHIIDVSCQITDTSSIDSIGVGMCGDGSEWSDMHIDLMC
RPKSLILIPHAVDAVCVCNLAALL
>g3944.t1
MDGSCPLLFPSFGEQSGSERGGGYSSQKISVYRPGSDAIDLGYHTLDNNACRTTSSSSSSTPGVPSVPTRQQQQQQSSQPKHLIHHSVSDFCQLDDNLLL
RIFSWLDTRDRCALAQTCRRLWEIAWHPALWREVEVCYPQNATTALNALTRRGCHTCIRRLVLEGATGLTGIFVQLPYLNLTSLVLRHSRRVTDANVTTV
LDSCTHLKELDLTGCSNVTRACGRTTTLQLQSLDLSDCHGIEDSGLVLSLSRMPHLGCLYLRRCTRITDASLVAIASYCASLRQLSVSDCVKVTDFGVRE
LAARLGPSLRYFSVGKCDRVSDAGLLVVARHCYKLRYLNARGCEALSDSATIALARGCPRMRALDIGKCDIGDATLEALSTGCPNLKKLSLCGCERVTDA
GLEALAYYVRGLRQLNIGECPMVTWIGYRAVKRYCRRCIIEHTNPGFCS
>g3945.t1
MPDRESQRPCATSPSNIDLSATSMLIPHSNSRSSCGARVFALAGTDGSGGLGEIRDNLSDCRGCPGTHRVPRAIAEERCM
>g3946.t1
MALSFIRARVSPRRNSLLRFFANVSTMKKGLVLGVYETESESNVVFTPTAAKYNELVNGKLLKNILLIVSYLTRLYPLCAVVEYTCETILTIWTIIINLC
CLKTESEIEYSNRVVMSTPGNSNMGNDNSAGSSAGLGDSSGKINKFQPTNVLQRMTGILEDKSNDYMCPICFDLIDTAYITRCGHTFCHHCIVKCLEIKD
RCPKCSFTLNEQDIFPNFLLDELVSKYKTRTKGLAQLGSYSENGRHRAIGNDSSTPASDGLRSIVAAESANLTLPDVNVMLEVLTQRKHLLEAETCTAQN
KLLHEFLKHLLQQKEEQRNQLQKEVVLIKKDMEEVESILKDVQSKCPRVEDVKKASENDTAQVSAIRREMLGLLDIIDSNMVKPSDKATSGIDSLINPNV
SQPSGSTLAIRRKRLHAHFDDFVQCYFDSRGKELLLGQKSQTQSEAQQHGGAHSTSSGLDVFRENLVKFSRYNSLRPLATLNYSSDLFNNSTIVSSIEFD
KDNEFFAIAGVTKRIKVFDYGAVIRDTVDIHYPCVEMVSSSKISCVSWNSFHKGMLASSDYEGTVTVWDATTGQRTKTFQEHEKRCWSVDFNDVDTRLIA
SGSDDARVKLWALNTDYSVASLEAKANVCCVKFNPRSSCHLAFGSADHCVHYYDLRNMKEALCIFKGHRKAVSYVKFINKEEIVSASTDSQLKMWNINNP
LCLRSFVGHVNEKNFVGLATDGDYVACGSENNALYVYYKGLTKQLFSYKFDAVRSILELQDRREEDLNEFVSAVCWRQMSNVVVAANSQGIIKILELV
>g3947.t1
MYRRAGPKIPKGHARVFWGLDETDYSGVAVVSLGKQDLGINKLEEIHEGKESVRAAAAAGCRALDDVEIKDIKLETLGDAEAAAEGAGLATWLYQGYKNE
EKKKKLPKISLYGEEGETEWRVGIIKAQAQNWARELADTPANLMTPTIFSQRISEVLTNLGIDVQVREKSWAEQKKMGSFLSVARGSCEPPKFLEISYKG
AENPSESPVTFVGKGVTFDAGGISLKPSSEMDEMRADMSGAACVAATIRAAAELKLKKNIVGLIPLTENLPSGHATKPGDLVRAMNGKTIIVDNTDAEGR
LILADALCYAQEFNPRFILDIATLTGAMRVALSNSATGVFTNDGNLYETLRNAGTVTGDRVWRFPLWQHFTDEVTKKVKGADINNIAKCKGGGSCTAAAF
LREFVAKDIPWMHLDIAGVMGPAHDELSYIPAGMTGRPTRTLIQFLQTL
>g3948.t1
MLNANLRHSLLVHPHLMSTLQVQQGSGGPPTSGLQGVGVPVSQQGMFMAQGVAGGRAAGFPVGGMGNSALQGPLAFLEKTTSNIGMPERRS
>g3949.t1
MLIKDEGLVSNGTAASGGLTVDKDEGRAEMEQATMRFIDLARQMEAFFLQKRFLLSALKPEMVVKEDIQELRMELARKEELIKRHNEKIVVWQNMLSDLQ
GWAQSPAQGPAPNGLPSGNQSGQNQQAGSGGGNASMQQQQQMLQHQQQLQQQLQQQQHPQLQQQLQHPLQQQVFKLLRNLVPKVLKVYAFFELDKVKDKK
TKKTLPYKIGQSKMA
>g3950.t1
MDSQVCGDGRLIDVIDESWRKERLPIDDISTPVAELPDPESDNGDSHMTLKELEQKWNNLALSSLSDNHLHSPTPLHN
>g3951.t1
MEFPETGKHCSMKDCKLLDFLPFVCEHCQATFCKEHFHMMSHECLKTENAKLAIEKSTNFLCSEKSCKVISLIEMPCIKCKQHFCVMHRHHGCLELSETE
KTQKLKKWQIPKKQFAEAKAVVDQQIADSLRKSKNTAMANKVQLMRVKGSAIGPKNVPTSERCYFLVHLPLTVKNKHIGTSKGVFVNMQWTIGKCIDSMA
DTLKVPTNTDATIVNKLQLFHHSNGALIYGEMDTPLIKLFENSTIVDGQRVILEYSNNVPIDTSLYK
>g3952.t1
MLNFVFWLFGGLLIGVGLYAFLDKWQATGSVRVENVYDVVLNISLVMLIAGGVVFVVSFAGCVGALRENTCLLKFYSLCLLLFFLLEMGVAIVGFIFPTT
LQSLLEESFTDKIIQTYREDPDLQNFIDFGQQEFKCCGLSQEGYLDWGKNEYFNCTSPSVERCGVPFSCCINATDISSGLVNIMCGYKVQMLPVSEASKK
VWTSGCIEIVRSWAERNLYTIAGIALGIALSQLFVIYLAKTLEGQIELQKSRWHS
>g3953.t1
MASIQDRLKIKRVNCDAWTTREQLCLASSVLKSGDQNWMSVSRSLKPLIEKESLRPPDWFSQKSCAMQYAYLLENADTPKRKKRESGETTSESIVRRLTQ
ERITELSQILACQKDEYLRLKTDINLLKSGAISDEKLEKMWLEIQQEERESDQKARAHMAWLTKRQQQQKQEMNLPSVVSSSITSQTRKHAEGTLEVAQT
ELTSESATENDDERKNNRGGRSPLLTSLLKSPSPTTQTVQTYPSTPVQVSSPTITSLLGSNSKILNAQLAQNVSPQLQQLVSTAIASANATPPPSVGAPT
LSMLLEMPATTQRGPLPKLQTTTSVMSHVQQQQAATVVVTTTNTEMHKFEQTIQSQSQIRQMNIQNEMANAATVTIPTVTTISAAATTTSALTPVVTAPT
NVPVSENMVQIIDHIDDVIRKDIMADVMDKDEINEIIGDIEELIKEEITGSPQTLDTSVSTTTTTTSTAVISNLSSMSHQTAEIPIVVPEPKPEPRDVDE
TVSLSDSPRSEMAIEEIDSSTSNIAEIIGTVAIEPQEPKIIVAEITEIVSNTSEEIKSEPSTCDDERVTVAEELASELGTNDEEKSKDTPMEEKQPDIEM
KSMDAASSNIEDSKLSDEMKETMEDTVVEAEVEEEDAEKEEETEMITHDDKELSETVKELRESPEDTEGKNNAGLDQLEIYLAKITGDQQDVPSTEVVSV
SSEVTNDLPSTEDTEKSQDISLILEDDESSQNSENKKKAMAEEQIIENTVESTESLESFKEESIILMKEKIVPEIKEESLVKSQEEEAIEETLEIYTDEF
KKEEIKDSSEDTTNSILQDVEIKEEVSSEPINGAENSSPVVTVEEVKSIKSEPIEIITDVDVNSIKKIESVEVKPEEPKTEKETDATATGAFCAKSPLPP
EEDKKEIVEIKQEKEDTKKNVEGEQSIKKEIEPTEEPGELDEEESSLSKLSGGRAMKTYSKKQNIAVDSEPENEGTGEGADYRAWKKAVMLVYNRLATHK
YASVFLRPITEDQAPGYHSVIFRPMDLSTVKKNIDNGTIRSTMHFQRDVMLMFQNAIMYNKHDTFIYKMAVSMQEECLQHMQILVQVTGEGTFRRETRTA
TSSSSEASESSIKRKRSHITPSPHDTDTPRSKKRRKSEND
>g3954.t1
MGYYCAWGDAKIMCSSEEEGYEYHASNGREKRRDRFSEAFNETSSGTALPISDDADRQFWAEDELSNFSESRQRLSVKRKRRHSVSYRNRTTNRSQSCAP
NSSSSSSDSIYAEISPKVCKMRKYCRRQVLKAKKLQSINMEKKSSTSIEETAYTMNEVLSPEYQTASTSNKKSTGSQPRFENQANLMRRNHPLTVRFIFC
CIALGLCSTLLILSLWNPNTYIPTIRTYVLHLDRQQPLLHTISDKFLSFGLDTSLLRRMNELPVKQEKFINLGRHLSPAYVRVGGTSADCLIFDQNQIVQ
SSSEKILSPVDGQDISNFTITGADLLAVYNFAVKSKLRMIFDLNVLLRNPDGSWNDTNAQEIITFAKNQAMELDWQLGNEPNSFKHVFNVTISANELAKN
YDRLRQLLDEAGYVDSILVGPEVNHVGEQNHIGEKYAEIFLRSQSSTVNYVTWHQYYLNGREAIVKDFVNPLIFNWLSAQIKSLGEFITASGKNVSMWLS
ETSTAYGGGAPELSDRFVAGFLWLDKLGYSASAGLNVVTRQSLFGGNYAMVSPNLTPNPDWWVSVFYKQFVSEKVLKLVTSNNFGYVRLYAHCTPKEARV
ARVPAVTIYGMNIDKIAVHINIPELFVQSGEMMKIFFYSLTADNLQSSEIKLNGQVLKLRSNGDLPPFQSIILDPMDPVILPPYSMVFMIVHGIDIPVCE
>g3955.t1
MTGSARKASPLHAPLLVLIVACQIALSHAGTPVVIWCSHNESSDHNSPLKTVRSNPLQKLSSEEFEEILSQWVVTNPMILVAEELCVEDLKNNKILSIAI
NGSRLYYLPCVFEPNMSFQKLYSDKQIKTIGDINDDHELNMVLKDTDSSECIVLTGKQCRYSQTERIKREDAKEGTEEFKIKTDKILFYSSKSLSFKAPE
NPDKDLELPGSKARASSYKEQNGTLILTINFTNIEDIGELTLDFFFPIKYMGYYTLDKVNYDTKGKNGVLSSKRDICFPYNFSYHCSLQTIFANGPVRLN
ITDMQVEVDHKNAVFSDAYDCVGFTSIPIWTGIFVTAILALIMIWALTMILDIRTMDRFDDPKGKTITISSAE
>g3956.t1
MVDAFPDFKRALHTCHMQFQPWSTVGVPSCMEQVADSPVSVRIEEFLKTPRSHPWRPMLGYKVLEAAPLFAQPVTNLKMDADRIPHGMTTKPLKFPNLVT
GFDRNPLHAARAAFCMRYTPYDWKQNQIRLYNEADANRCSSEKLRKDSERLIREVDEKIQKKQMKNDQKLGENITSWRNEVASELERLIIEDDRLQECRH
NLQIAIQNLEGQLHIAQECLYHRESRKDTDLVHDEVESVLLKEIETIRNCEKKLEQITNRCINQLQTNICKKTALGIDVCHHINDFSRDLQCYREIKKYD
PSITEIGSWAKIANNIVKRSEAERVKSSQLRSDIDTVMNTVSYEMYEAWENTNKALNRRAIELLEAKEKLQSYLHKVVAQEIKITIRLFEFLLEHIQQEI
LNIEKSMKLIQKTIADLELKVANTRNLDIKLYRSEAELCKNHTQFRINKEVKDINKIIYDMNLKLQQCEAQHQQLLRTKSNLESDLKSKTDALFIDRDKC
MGLRRSYPTSSITKF
>g3957.t1
MWNRQPTDSHWMDSLVTAVRDKLHPFGLNILLIKPGPTFFSRIFNCVSHVSSFNRYDYPMVTKTILNDERLKDAIKLTAWETVNNEGCSEEKAFAKAKVR
AKDILLQMESRCSDVLLKIVAWLIYKLLPCFIQSAVVLPSQIELLKKANDTGLPLVLLPLHRSHLDYIMISFLMVTNNIRNPLIAAGDNLKIPFFGWLLR
GLGAFFIKRRIDPITGRKDHLYRTILQTYIMENLRAGHNMEFFVEGGRTRTGKPCMPKSGILSVIVDAYMDGTIEDALLIPIAMNYERLVDGNFIREQLG
QPKKMETFTSAIKAMWSTLMGHYGIVKIDFCQPFSLREMIKTFQAQQNRSSSKQTLKYTMSNSSLYGTDVIVEEHRQLVDNIARHVVYDSSQSTPIMSTN
VVAFLLLNRFRDGCTLDKLIEAFESIRLELEFNNMDVAFCGENIDIVKHALDILGPGLVMQQRQEITESLDGDQSYKSNVVTAIRPVSILPNVIELSYYS
NTMLLYYIMDSVVVTALYAELQSQINDPVAIAENNITVLQDSLVNRVLKLCNILRYEFIFCRPCQELEDIILETIYKFTHKGIIGKQEKAYLEEELWSKR
YAKNFDDSSDEEYERERKICNIKYKLSLNPEHSSYMEFLHMALRPLIDTYTCSAFNLIKLVGRSLCERDLVQEILSEIKTNLDGGIVNYGESLSVDPIKN
SLKLFEKWNVLECHMQENIKMFYLKEDYDKEVIAKGVYNTIAAFKWTKNVN
>g3958.t1
MELGLSNTLLAGDPRLIDHIVGEVKSQGIFDQFRKECIADVDTKPAYQNLRTRVEGSVNSFLTKQVWKPDLNKNQLRETLRKHIHDAPYLDAGVERIVDQ
VVNPKVYSVFMSQIEDVVYKFLGIERPKVKEKNGACGLKDLLPKDLDPVSPESDKNSLKDVSLESIDASDVNDVEGKQFDKISEQKFQDEEIYRDKNKTS
SENGHISSEEKTLDEACKALNKTGSNLNLNTSGKSDDKMEDEDEEVSPTFEPIDIMNLNESNISNDSHLSGISELTSHRSRSPDFSNELSRDNFDCSNQD
SQLSKVSSDSRLSIVTDFGSSNHGLTPVHDALKDDVTKDKYEVKNSKDNFKAIREFDSSKNKMTKSNFDFAKNKDAQDYKDAKDFKSTKSISSKENSRDA
TDSGVKDKYDKSSKEKSKDNESKSKNTKEKISSKDVKYYKDRSNERKKSRSHSSEKYDKHSKSKSKDKIDQVKENSDKAKDISETLKDNANKIKDEKLKE
ADKKDNINKEAKDLKDIYKEKIRELREKKELTEKEKLNKDKETVKLTKETKEKKDSLKDKKSGRKEHRSSSSSSSSKNIPVSYHESRNSKVSEKIVDGKD
KRSDSKDKAKRDEKRLSKDNKGKSHYSSKTDLSDKSDPKKVSKSEKEDKGGKVDVKKDGKASSEKTNGKKDAKSYLQHGKSSDRNEKSDGKRDSKNDSPS
KDKKRREDKKSKTKDDHSSLRKSSNDRRSTDRDGSNGSNSKTSPSNNTNSNMTSTKSGTSSLKENNHVSNSGSETSDSIEETQMNDSLQQPNCKLSHKIN
LTDDKNHVKLELDNTDETYDKHEEEADSCDTNLPLKKRLLSKRIVIKEDESTSDDVKIRKPKFAKNIHEAKRLMKIRKLMEKEKLKEDKKGEKKITYETE
QTSQLSTIKDVDNLEDMPDDERVQIIEIPDEEYEEPYPEKHETNLTLDERSIIMLGTESCTNDFLNRQSKSSKLSNMELCIKQSLSEIVSNVSLEETTQN
SKTDEKTTQLDDSHVEDKKASKKGHDVAKDTNNKTPNIDAEKCSSQIEKTYISHGQRELTVSVKSESVDNNENRSTEQSMEKDAEVRNYNETEVQNDNEA
QIDNRTEIRDDIEEPEDEKQVEMCTSPKIDTIDLHSNCLETRSSSSVISEDNGEDCYYFKTDNKRSERFSSFLESLELLENSSLEDIIESLGGKVVLSVP
KSMAAPPLPKLRKRSSSPLSDILVNNSDNNNEDHKRTLSLNEDTVHNVKKRRFNKKPRFSNLCNPQGVPNGENFVMPLSPDSDVSATSEKTSSNVIKEEK
RRLTVNLTLLFLEIAAAIGAVNDIQAMTCINHVHYFPVLLVEADDLIKHS
>g3959.t1
MDKDDYESLPTNSVAVHMTAGAVAGIMEHCIMYPFDSVKTRMQALIPGPGGGGGVGEVLSRMIRQEGVLRPIRGVSAVVVGAGPAHALYFSCYECLKEKF
KSTRSQFNHLVYGAAGCVATILHDGVMNPAEVVKQRLQMYNSPYRNVLSCIQHVYQKEGLFAFYRSYTTQLAMNVPFQSIHFISYEFVQSITNPEHGYNP
IAHIGSGAAAGAIAAAATTPLDVCKTVLNTQQDGVHAQGMMDAFRQVYRHGGIQGYFRGLRARVLFQAPATAICWVIYESFKYVLRNKQNDEYSDSETDS
GMTGINQNPTSRSNSFQGTGLYFNNHASSPVLLKAQGKPLPLWRPPRSDDSINIDTMKPIDPDIRNLLYQKGVPTFITTDNYLTERYKEPPEKRFYFPDC
VNWIYGWHLDDYPSVPLSKVGLRSIMLTQFYQRKTFNLHRDPGWHRGCQIKNARNFNELLTH
>g3960.t1
MFCTHKFHKLKYVKQDDIPTRSKIQQLLGTSLAQILFEYSHHEMIKMLDPIRSAGFLQQSCYKVQNDQLKMDIIQMIPEKQDILKSNIHHDILALGEEEL
KKFQAELETLTQSKLRNEFAEVCRMLEAEKRFAIRCNADEIHSRYEEYFKSTQQELEEQSQIESADVDAKHKKELQKIAVKTRIDTTHDVLRKLRPQIYY
IIKSLYDDLELSYRAQREKIIADFNKIMRKQQHKLDMRIRDIEKKKIRELHIQHYELKIQNVMNIIYVLCMERLRSSFQMHAVHKHCEEKVKSLYELVAK
QDDTIKTMKKRITEYHDKNIMLQEKIIAITKEYQKFINFAFDAMPEHADFLLPLDLFSINKKDIMYIKTYNTEEYVQKVVSKY
>g3961.t1
MAGNVEHLFPHDKPEIWKYSLAKNAQYYMKIHRLNDSVAMQCCHKIRKHSWELTIISIITGWKETHSECELSSLLCMTEAAATLPGIPYNKEMNYKYGPK
MMNKVWIKIHS
>g3962.t1
MEKWLKGFKGKSKNDGDTSNKDSRSSFISNCTESNSSTSELSVYAPSTSYISLNNAPDRRNIFEQVIPKFNESKINRIILKKYPKTDDRNFRSQCKMIEA
LSNSLTNCNELDGNEVVECNGLLTIMKIRMFRFILCAILKLLRTIEPADKLLQTRENGLATALPLIHSVYSCIKDYRSDTIFERVMKECTDLLPDVEETA
DNNRISKRK
>g3963.t1
MEIPVNFMEKHILELILLAIWLLYFWNYYLNLRQRRLMQQLVDLPKSVEGLMTKDVYGKARAYALDRNSFGIIQDIYSKIFNTVILVAYGYYYSWQWSIK
IAKYFGINDENDILLSAICMFIINVISHIINLPLVIYDTFILEEKHGFNKQTTAFFIKDEIKKFVVSQIIALPLLCGMIWIVKNGGDYFFWYLWILSVVV
SLFMMILYPEVIAPLFDKYSPLPDGELKQKIEELAASLKFPLYKLFIVEGSKRSSHSNAYLYGFHKHKRIVLFDTLIKGYCKKDDDADKDCGCETNEILA
VLAHELGHWRHNHTLKGFLLSQIMFVANFVMFAKLLRYTPMYNAFGFVNSQPIFIGLIIVTMYILIPLNTIFNCVSVVIGRRFEFQADEFATRLGHGEAL
KAALLKLQKDNLGYPLFDKLYSSWHHSHPPIIERLEAIDKKKGKWGDVRHVNLRHTVTARNVPRSYFNSHLEADCKVVMPRHKYNGKTSKPADINAIVGA
IKEIFSAQQEEELMKYILKASAIYYGLSISELRKFAYEFAKKIGIQYPAAWNTNCEASKDWYYAYMHRHKNLSLRTPEQISANRAKSFSAANEEVTTSEM
ASTSSAPFLRSALQDVGPLKHDTPAKKSKRGRKPMETTILTSPENVASLHKKAEDKRAKEARKDEKQKKQTDVAPPKKRSRRALSMPAKAMSSSSDEEED
FCIICKGAMPKKLNRNNAIHCNVCDRAVHLKCACITTGYYTCVHCESD
>g3964.t1
MHMQLCNFVCDGLYNVNKIGVHPSDTHELQSDSLSENEENFQDLDNIQKEKSNRTDIQKDFPVIKHIDYNPIHNFKIKKDIRLESHKAGKNDLSLQTQRK
KQKDINKEIDINTEEISNETNIIYGDINEMEIINEETENKEGNKDIKDILDTVLIINRSQSIMNRKLDSILASLDNQNLLPVNYFFDLLPNFPLNSMEAF
KKFNNDLTENEEIRKQFQKKIRNIGGKSTEHHLINCLVTTLTNEFAKHLTWEGQRKTEGIKNTAFANIPTQHK
>g3965.t1
MYLKLCCFLMKRINFVSSHFSIQRLVLTGAQVVPESWININTKFCMWPSRGINASKAIRKALSPLPSWENISYKYLLGPYDSFKEAKNKEREAEFVSSDD
AKISALQNQENNLLPQKRR
>g3966.t1
MSDSEESRPPLNRSEEEISESESYTRQSSEGDNGRSRRQQRKRDYFNLVNYDVDSDKENSGPPPKKSHNYSAFPCLEALENKVSVLTTLLSQGQAAASPG
TSMRNNQTFLEKPETRPCAKTIDLGHHNTDVDEKRRLRPAKKERLETLSKLQRFDSAEWKEVRYAKALRNFLASPGFAELKVNEELCHLDKKKDIYFPID
RVMGGLCNAVLEQSELLQSGLQTIVDWSFSNPADFSPDTLFERLLSAFGPGSQMSKMSDQILQIICGKRAETIEARRERLLEELPMKNIQAAARKIPPGV
DYLFEKEGLRSLIQSLGGSQTWLKAPSYLSSKRPSSRKDFSQARSSRQLFRSDNRTTQNTKGTFSTQRNFSKVKGGAKKEFRELLGGTATRLPGEVERTR
SSTTCFEVDIRNQNPTNLEACLDKQLETLPVRHEQITRDVTTNQSLETPEDTRASRKRRSELYIKNIFSTKEQRRRTPYIRPKRAQCACQDKKVSINLTL
QDSRFLAEQRLYDQNRHIAGVLPRADCRESPSTPSSRIRQGASPDDELALRPLICPSHLRGDNELGCGNPSYARYEGGCLLGRFPPGLAGSSQIKLPDDR
SSTVAAISRLASEPQQVRYDAKSRNRVFRNSLEHSQGSDQPPRKEDTKDQGSQQRDSTQRKCYTEANSMSLGPFKFRQFRRPQRSASLPPSPKILYGVQT
REVKGKAANPTGSGSRTSLVVRGLNLHLQSTQAGNHAFPNDRRGGYRMGSPIRRDSPLGKLVSGTEEMAFKPQGDVRSVCGHKTRGTFSPENPRPSADGQ
PYASSLHPERRGHKVPGSSKPYVQITEVSRQPSHRIVSSLPSREVQRHCRSPLKEESFTGVAPTPRSDRTDLRKMGRTRHRSIRIRENSSRQALCFKGSV
QRIQSFMGLQTGMGISTTQLNSQGPGPPEQVQRTSIDRGTQVGENLLDVGSGAEEQRTSDDHRGTRESSNRCYDTATSPKGGAPLSPGVENWVWGHLVRD
WSPEERELVTRSWRSSTLETYKTPIQRWISWCRENKVDPGNPQGRDLGRFLANLFITKGLAYSTILVHKSAIATFCSGKSTLSLTSDFLVRQVLKAISLA
RPKEIRSEIWDAQLLLNWLNTRTQNLSFFDPGEN
>g3967.t1
MDSQKINRFVHFFASTVLTIEKVNKIPHAVDICNSQMSKFIVTHAAKDPVINNGYDYIGKVPLLNACTIKISSKLRHYIEECASLCCPKDIYICNGTDTE
YMQMLKILQKSGTIESLPKYENCWLAKTNPADVARIEKRTFICTDLKSDTIPTPRKGIIGELGNWISPNDMEQAILERFPNCMKGRTMYVIPFSMGPIGS
SLSKIGVEITDSIYVVCSMRIMTRMGEKVLEILGNDDFIKCLHSVGVPKHNSKININYLWPCDPERTIILHKPANNEIVSYGSGYGGNSLLGKKCLALRI
GSTIARKEGWLAEHMLILGITNPKGKKRYIAAAFPSACGKTNLAMMQPTLPGYKIECVGDDIAWIKFDNEGNLRAINPENGFFGVAPGTSLTTNPNAMKT
IFKNTIFTNVASTSDGGVYWEGMEKEIGDNIKVKDWRGNNWFKGSKVPAAHPNSRFCTPAIQCPIIDPFWEDPAGVPIDAILFGGRRPEGVPLVYQARSW
QHGVFIGAAMRSETTAAAEHKAKVIMHDPFAMRPFFGYNFGYYLAHWLGMAHVKNAKLPAIFHVNWFRKDSDGKFLWPGFGENSRILDWILRRIDGEDIA
EESAIGLLPKPGSINLDNLNDVNMAELFRLPKDFWQKEVEDLKEYFDAQVGNDLPDAVAIELTRLSNNINNL
>g3968.t1
MSEPQSSEEIEDSSELEETTEETENAEIDNIQNTDAEYGAENNNIDLYSDTQNMDETEGDDQILAQDKNLLLQGNLMENEEYFQIYNNGQDW
>g3969.t1
MGITGLLPFLEKSSKRTNIKEFSGSVVAIDSYCWLHKGVFSCAEKLMMGQTTNAYVLYCMKYIDMLLKYKIKPILVFDGRRLPAKEHTEIKRRQTRQINH
QKAIELIQMGQVAEGRNLLKRAIDITHEIALELIKHCQNENIDCIVAPYEADAQLAYLNISNIADVVITEDSDLTLFGCKKIFFKMDFNGNGVLIEQDRL
HLAMNMRPEEFDMNKFRYICILSGCDYLPSLPGIGLAKARKFIARNTDHNIHRALTRIGSVLNMKSLVVTQEYRDAFILADITFKHQLVFCPLQRKQVRL
NPPTTDITEDQLQYAGKELDPDLAFQLALGNCDPSTLKIVHNFNPDKIERKRKRDMEAGQTLTLIYISIWSTKYKLKTKNHILFSKNAINSSSTTKKELI
MQRNVNDENTPSELHNNPTIPCNKFSECQDSDENAILDMYNTSQDAKLISSSEEKVEEYLYFAGNNTSPELFKFRNPFVRRVSDLTTSPSVLFNGNSRRK
GKNLMRIRRTIIDENIVESKYFSKQDDEKINGLDLKNKRIEGVDLKNTKCNIIPETSDSICDIRANHKPLETLSVVNHPEIINSDKEIINSDFDDALLSE
QNEYLTNTCEDVSKKSCNYSLTEVSHCTIDKDYILDKCLSSSSNIEVANDSINYKNSLQNNLSECSSIKDQQTSLHKKKICKKRSSINLVKGVNSITKRK
QLHQSKQLSLVARQQSLLSMYGFQKKRDL
>g3970.t1
MSRLWQYGIPFMIFILGGSFGLREFTELRYRYKRTTEVPSIRDELEKKGIQIRPLEEITLEKEYEKLQKMDLDNWQNIRISRPWEESESTKV
>g3971.t1
MQHQQLQYLLQQHQQQHQQEQQQSQPQPQPQPQPQPQPQPQPQPQPQSESQPPSTSTSTPTPTNIAFEQPEYNLESSINDDERAFSSQLEILIKDSIDNS
LFIETHDTLQFEEDHLIIQSEPCAIEDSDDNTFEIETNSNFQLHECEDKEIDEEYEQKAVEYWKSGKKHENPHATVQSHHQQRFCINIWAGIVGDCLLGP
QVLPNRLTGQNYKAFLQNNLADFLDDVPLTFRRELHFMHDGAPAHFSLLVRQYLDKMFPGKWVGRGRPIAWPHVHQI
>g3972.t1
MPMALYMTHNSPHQQFLMDELKLTSTTICDWYSFIREVLEHWCINNSTPQLGGPEKIVEIDEAKFGKRKYNRDRIVDGVWLFGGFERDSNNAFLEMVPNR
NSKTLFEVIKRRIKPGSTIMSNCWKAYNCVQDDEGIYLIHYQYYNEEL
>g3973.t1
MSPDLNPIEHVWDMMGRRLRREYPGLQTLAALERALQRIWRTIPMAAIRRCINMAERLRAVIRARGGNT
>g3974.t1
MPRRHLSEPEVARLLTLVEEGYRFREVGNMMGVSQSVVHRAYTRYQETAAYSRRPGQGRRHQTVRNRHPELGLRARHPNRVPMLNVRHRQARLAYARQHL
PWGTRRWKESRKRSVMARYGNVELTDMVFIYAQCLRNERQAAALYAARFPERRHPHYSIFRQLEQRMRRYGSLHAPNLRINVRRRNDETINAVRMAVLDN
PHTSTRAIARELQMNHTTVHRIIKKNLRMQPYKRHTTQLLRREDFLRREAFCNWISEQVDIDNIDNDAFLRQILWTDECTFHSDGKVNRHNEHHYAVENP
HCRKEVHVQRRFAVNVWMGIVDDCTE
>g3975.t1
MAPQSADGRVAMTMVPLLADGRVSTATAPLSADERVSRATTPLTTDGRVSTATATASVLGDVRQEQNINKYSL
>g3976.t1
MLAFVHARHFNALSAEDLNINIFVNEVLDTSLNTLIAEINNQDNEMTEIDKPDEDIYEDSDDYNNDPDCNISNDSESSDDESYNFIVSQSFNNCEKSNIR
NSSLDISEHTYEGKAT
>g3977.t1
MPKNKGRNAFFFFMVDWRKRAEAQGCKFPNGFKDVQADPECNEEWQSLTKQEKGPYEAMAKQDKVAAQIKSKDKKTSYGESISMIEQREKEKLQAIKNMK
ENIKFTIDTAINLNILPQSKFCFMHVNYFFAMIVNNNLEYFPAEYALGIFSLENGIEDVHHIIVSANIPLGYKREALETSQTSHNIPIEYQGGETDFAIM
YMKLINFLEPRKVVNKYPPIYTTKDCKIMVQSVIAKLSDAAQQDKDQFQIYELETLFIYLANEAYKKRNDREIEFINAYAGHVFTCYTYIFEKGFECSFH
KFVDGGCEWCSKARLQQWAWTLCDEFCKPLGVNMRPGIHYPDKSDVSDLTHSVNNLKISDAGQSVPEYNTVLSMTGVSEHHRLKVSSRTYQEEIRRRNES
KPVEVIDYSKLDKSIDESINESVDKPVDKSVDKPDKSVDKPINEWKKKHVPNYLGEKPLRPPNIENSYVIGASTIEDFISMDDEQSFPPIGGRGVPCKSR
TTIKKPPLGKGQGHA
>g3978.t1
MNSQLAKLVVLVLSCIGSDVLAGLLPGGAAGGGGGYQYSRPGSGGFGGGGGGGGGGFAGDAGFGGISRTRPSQAYGPPGSQAYSPPGSQTYGPPGSGGDT
FGRPSAFGGQPSSYRQPQFGDSGSGGYQDRGAGGFQGGYGYGGRDSERPQPYSFQYEVIDPPSGNDYSQRESSDGNVVQGEYKVLLPDSRTQIVRYTADD
VNGYNAEVQYEGQAQYPRAGGYGGGYQGAGRGGGFGGPGGGFGGPGGGFGGSGGGFGGPGGGFGGDSGSNQYLPPRNSYRK
>g3979.t1
MKYEIFCPPSAKSTLRHDGPFARVTADFTNAASAPHSSNFWDDRANHRDRNWVIVTLNQAHAARQYASSRNAFGLSRLLNATLMSK
>g3980.t1
MEALLEEDPGLRIEKERRPLFRKDRHLSSALLTSEIDYLLTYRANKRALKKEHIQLLEKVERSDARVLKTLKVAEHALRISQKDYADLDNTITITPASEL
AMAFTVKNNFDKVIQQITYSTEFHQHYQLGRYASLRDAINSWFDAYLYGLCTPDKYPSFNFYEEICVVLEAGRDLVASYGALSYTLIKSWPSLVIASILR
DTEGKTIFFKTLESTLIAFKMTTFYKLATRALISDIQVHLALELTGLWKCFGHPDIDMDASVRTWVEKGAATKGPCKTMSCLLVWAFRLEFCRQFYKMHK
RWPILYIGDQTPTKIRSSYQNNVWAERSTQPWTPEDFQHVQLEKNLDFDYHIDLSDLLSDKSIIPERDQWIYEYDQQAHRTKYGRFPTGPPPTSKSVIVH
YLKRDKITTDEVLNQIQTNTVPDSWKVKTVTEKNIADHIFKYIRHQSMTMSEEQLTRTILRMNTLVLTFKEKHRFEPPYQGPTGLPQEGPRCYPYPEAWL
EGLRQKGWTLATMLIILLASQRCGTSASLLGQGDNQVILLRIPPEDHLERKGVDQEGYINLFLTVLDDYCAQAHIVIKLEETWHSRNLFEYSRKYHYKGA
QVSGCCKRITRLVSEANQVIPSLNGDLAGIFSTGETAAAEDTTPRASYFCTVVKAALSLFVYAPHLLTEPWETTLNDPILGKQMRRAFTLRCGGHKDFLS
LIKDPQSISLDIPMQPENYVRREVRKGIIDFVVNEDIRCLFSLNADQYQQDLVNDLANIKPCNPKLLNKLYALSNVGLQEKWTGMFANTRSIQQTAFKSW
SNELEVVETVKNLEARYALYLQKRKEDPQADEMKTCPCITRYTQAVRETAWGIEIEGITMPPQEEQTQFFFWDRIPAPYASRSILITEQLERMITKTHFR
GQYTPYFGSATRLRAKRATLQVIEVGSVVNSVKQLMELHGWVKGNETLTQLIERLITEKTDLSMGDLAKYTRQVYSGAISHRLPCPALRRGGMANYNLNH
ASFYKVTSDTALEYAKGGTNYTICFQSCFLYGLAVLAHRYEICLPTPRQTGLVFYCSGCTWILPPETFTLDAVIYKGLPLNRRLDALHHKDVYERYPLNR
QVDAAMSYTVISARKFAAWIVGRTVDRITTLDNREVEESLTPSFINLAEFSRLQAPLFLCSNIFYCALFDATYFLHHYDYFNDILEGYEKNPYDVLLDTL
LRCGHLHTLCDMLNIPASLQGGRGDLRLLLYNLVTRLCDDMKHILTTAYILTQEDNIGLVIRAMTIWLSTNEIDCHFTTNMTREEVDDVIRREYSDYPSL
IPPCALSKEDAIALIRQSEKEKHVPVHLKVKQDIYISSPLEEGSVCVNAGTCLYSLYPVLEASALAELCERPEFITKVTMDYFVTTPDKEGLCYAIMAHT
LFQKGGYPHDPHQEHWDRDPLYLAEDTCPLIWEKAEYLRNSPRTRPAVPDGSLVVFCADNHAELVMNFGFILQSFAGHIPYKTEMTYRCHDMPSRL
>g3981.t1
MEALLEEDPGLRIEKERRPLFRKDRHLSSALLTSEIDYLLTYRANKRALKKEHGRTSRRFRTHCRIVSSIAYTGS
>g3982.t1
MDVPKISVDIEDDDTNKIYTVTVEEAKRLETDYIFAAQKLAEAINKSTKLIKVSASSNGFYNNDLHGESNEIVENGNGNKLSQGVQDEEVGAILLLIDEY
NLRQDDFTSGKMSHKKIWALIAAEMVKHGHNVTGPQCLSKFSGLKRTYKSIKDNNKQSGVEQKHGHIFLLHMDNLLHSKPYMSPLTTVSSTGKITEAENS
SLSSVESSENEKPVYKKPRMSSVEQLIDDLRTDRNTAEEAMERRHKENIDLRQQFLHSFEKMIEFLSKK
>g3983.t1
MDEKEIVILCSLIAIFFEILFEDEDSPSNTELLENIFIILNKHRIKNPILRLKGYVEDILPSYTDIQFKSHFRMKRTTFNYILNIIKPSLSRSKSGRKTL
SPEKQFLIAIWKMATPDSYRSICEKFNVGRASALRAVRRVSRAIAKLSPLYIKWPEGNKAEEIIRGFTVASAFPGIIGSIDGTHINIRAPHIYPESYINR
KGHHSIQLQAICDHERWFIHCLAGHVGYVHDQRVFRLSEVYNYLEDVEKFPNNSHLVGDSAYSLHEHLMTPYRDNGHLTNKQKNYNFCHSSARIVIERAF
GLLKGRFRSLLTVLDMERVDLIPEFIIACCVLHNICLLHHDDFPIETDLIENDNILIRNLQRERGNTGNTKRDAICDNLLMRNA
>g3984.t1
MERLSQDKLNDLTVVNLKDIARQIGVSTSGAKVELVARILAVGEDGWRGAYERLLGGDVVQNSLTGADADMSEQQSSSGGGVSLRSGAVIVAPHGPALPP
ELEREIEILRREKALLERELGLVRREAGMTPSIEDNASDRSIDSRVNIRIISDLLNSYGKRCRSLRAVSEDPRVILVKKKVIVDTARDLILVSENLVSVR
DAGRHHVMAVLRTEVSRRRMHFQLATLTLQTAALGFSSKTVSSDDDDMASSMIPAVEPIAEKQTVTQADRGVVPVALNPTNDDVNRPPIQTTVSFADPLA
NDVPTSQDPEVLPDSHAIVSELFEGNQSLPTSSAWNPVMLNSIQSEARAGLTEDIRTGLLSKYEVKADLASLAPPKLNKELVPALAPSVIKRDEYQARSQ
AQVGACLNAFGSGISILLKPEVLHELNDDARSALSFLSEGMHLLADHHFRLSLTRRAFTKPSFNIIGKNAAEAASIDDFLFGQNFAETLKAAQACEKAGR
DISKAASLVGKKTLQPIRQQWAEITADRSVLEAIQGYRLPFTSSPPPRASLREMEFSSSTEEFCQSEIERLLRKGAIVPIDPRADQFLSPFFLIDKPSGG
KRFILNLRELNTYLSPPHFKLEDWRTVIRLMLPESQMVTLDLEDAYLLVPIEEQHRKYLRFQWRSTTYEYTALPFGLRFTSAVDVLDAFRKLSLDGEARG
GGERAAKGQRPVPKSGGGGTSTAKGGTVRCYSCGATGHFSRDCKEEQKRARGSCFGCGSLEHRVKECPKSRPGAENAASVVQAISPDDPYLVTLAYQVAD
ASGGKCKYSLMAMVDSGSPISLIKDNFVPAHIRMPIIKQQSFFGINGAKLEVLGTFEDVVEINDIVENKIFCCAEYSDSVCCFARSKLHIVAVN
>g3985.t1
MNDGGSSTEVASTVDSRTANESADLGVYEKFVREKLESPIENDVELKESALWNIATYHLRRSIQTHSPREELWVATALSSGWRAIIHNVNCGKWYQAKYP
NGYFFPYDRVPGPFEYPPNQCMVEAPEDNEGKMLRYTYNRGGDGRTYPFRKRMLFGYEFKFKE
>g3986.t1
MRLQNSTDHSAKRIIALYKKFDALERAADERTRALKTDVSQIRAKENALEDRLQTLENLQALAATKIEVVEAERFASRTRAATDKRLSDLENSIETNRAS
KDALNELLHDLETSVTRIKEIDERIEKRVHALERSLSQMSDVATKSERNRAALSDHDRTLQELTAKAQTSNAKLRELDAEVSRLRKDANELARKTVATTA
VIPKTSESNTVVIKLDGKIPNMQSKRG
>g3987.t1
MIFLDDGISGQNTIYPRSKQETSNQLVHGSAILYNKQSQLELKKSNIMLLGPSGSGKTLLVETIARCLDVPFVICNCAKFMPLGSIQQVYSIITELFQRA
NCVKERAQMGIIFLDEVDIIRSIPVKHLPNVYQISDAQITVQKTLRAMMEGTSIMSNVPDSCKKNNTIEDTLLKQVKAKDLICFGMLPQFIHCFDVLVPL
HNLNKEMLVEILTEPENAVVCQYQKLFAMNEPQAKLEFAEDALNAIAALALERKAGARGLRAIIESVLLEPMFKEDIDEGRIYKDLPSPKEMMEYLDRHV
VGHEHAKKVLTVAVHNHYKRIYHNLDIVPSNKFQNTIYPRSKQETSNQLVHGSAILYNKQSQLELKKSNIMLLGPSGSGKTLLVETIARCLDVPFVICNC
AKFMPLGSIQQVYSIITELFQRANCVKERAQMGIIFLDEVDKIGPIPVKHLPPNPHLYQMPDVIVQKTLTAMMDGTSISTFFSNEKIFVDTTNILFIASG
TFDNLEKIIIERISTDVPMIYSVSNVPDSCKKNNTIEDTLLKQVTAIDLICFGMLPQFIHCFDVFVPLHNLNEKMLVKILTEPENAVVRQYQKLFAMNEP
QAKLEFTEGALNAIAALALEKKAGARGLRAIVESVLLEPMFKVPGSDVKFIKITEECVKGRKKPTYF
>g3988.t1
MAGLEGYESVYRGRAARSWEMNPPYSQKYHGREVIHPLDIPVMHPLAEDSPPIIDDESTNVSKYVGLGCGLASLITGNLLIHPFVVLRRQCQVNPGAAKY
HLMPITLIPVIVRLHQTQGINTLWKGIGSVLLVRGMTLAVEDLISKITPWPKKITCNSSMKAFGQHILLKCVSIGIVTPFYSASLVETVQSEIASECPGI
LDVFRDGAIRLLDVCNKGRLIPIYALVPPTIVYEVSKYLFALIVRGVSSRIMHIRHKHSQEARGAYSKDLLSESVVQDIEMQSILVSTCAADVVFYPLET
VIHRLHLQGTRTIIDNLDTGRSVTPLLTGYSSAADCYRTIISTEGPLGLYKGFGALIMQFAVHFIVLRATKWLLTELGTMLMPKPKSIKPQKSPYYNEM
>g3989.t1
MSSVRCCLISAGRLISSNHVNNHVHKIVRIVVASRALTVSGSLAKAPTEPTPPSKDTTTSSGSTGNGTGGGKKNTLTCPKCGDPCTHVETFVSSTRFVKC
EKCHHFFVVLSEIDSKRSLKEALRPEDGKQGFYRKPPPPPKKIFEYLNRHVVGQEYAKKVLSVAVYNHYKRIYNNLPVQTSQTQTNINPISTQETNHPFT
HRGPKPHLLHISGIGNPFPGVGFQHTVNPGGEQKTSSQSAPGSAILDSKQHQLKLEKSNILLLGPTGSGKTLLAQTIAQCLDVPFAICDCTTLTQAGYVG
EDIESVIAKLLQDANYVVDRAQMGIVFLDEVDKIGAIPGIHQLRDVGGEGVQQGMLKMLEGTIVNVPERNSSRKLRGEMLQVDTTNILFVASGAYSGLDR
LIARRKSEKYLGFGATPAAESPGRRAATLADVANMSPSTERDNKEKDMLLQQVEARDLIDFGMIPEFVGRFPVLVPFHTLDRDMLARILTEPKNAIVPQY
QMLFSMDKVELTFDVDALNAIASLAMERKTGARGLRAIMESLLLEPMFEVPGSGIVSVHITEQCVKSCEKPQYVRRDDSNEDDVQQAQHVHN
>g3990.t1
MALQYSVNTGDSNLDTKIIEWLQWNKDPKAKEQIIEYLNNGHIKMLSKLFLKRLEFGTAGLRGRMGPGYSQMNDLVIVQTGQGLTKYLIDTIFDVSQKGI
VIGYDGRYNSKRFAELTAAIFIANGIKVYLFSKICPTPFIPYTILKYKCAAGIMVTASHNPKDDNGYKVYWQNGAQIISPHDKKIQSYILNNLEPLESSW
NVDEIYSSSYYEDPREDILQLYYQDLKETVLYPEVNRDTTLKFTYTAMHGVGYEYMSGAFEAANLKPFITVEEQKVPDPEFPTVKFPNPEEGKSALNLSI
KLANKSNSSIILANDPDADRLACAMKTKSGDWHVFSGNELGALLGWWMIHTYQVLHPDVDMSDAYMLASTVSSKILASMAKKKGFNFEETLTGFKWMGNK
AIELMEENKDILFAYEEAIGFMCGSKVLDKDGISAGVRVAELAAYLETINLTLLDKLQEIYQEYGHHVSDNSYWICHDSDVIKAIFERLRNYSSKPDTYP
TGILEGKYIIIDVRDLTTGYDNTKPDNKATLPISKSSQMITFTFKNGLVTTLRTSGTEPKIKYYNELCGAPGEDLTKLKSTLKEMVSAIVIEFLQPEING
LIAREE
>g3991.t1
MTTIPLTDKQVHQLSISIGKAVNSTETPVKEKHVRSAIIGTYREKSGSIFWTYMLRQPLQENQIVAWKFCHVLHKVLREGHPRVIVDSQRYRGKLEDIGK
LWQHLREGYGRLIQLYTRLLITKLDYHKRNPRLPGNLQVTSEELEAIGENDINVYFQMSVEMFDYMDDILNLQHADKTSMYCTTHLLSSNKITVFGSLDM
SRSNSMTPCGQCRLAPLIPCIQDASQLYDCCVKILFKLHGALPADTLAGHRDRFSKQFHELKSFYNTIKHMQYFKHLITIPSLPENPPNFLIQAELRTYV
TPIVVLPPEESIDHETAIENLIDTSDTGSFTGDQLDSTNTRNGSISPDALAERDSLIDHLYQVNGRQRQEINQFLVEHQQIISDLRSRVLELESTLSSKS
NEIVAEKQTCQKLMKENVIILERFQEIEGKNEVIEEKFKKLKDVYSKLREEHISLIRKKAELDKELGGLKILREQSERRTLKAEERLQELLQGQGSAEQE
AQKVTQARKDLEDVRKRLDAVQTENLALIAKIDFITSEKTALEGDLHDLLVQKEELDLRIVNLETDTERYRNEVKTDANTALFDLLLNAISEAESILHHA
MHAIDNPAISALTCTPDYLGSLLEPTEKSLNDLEEAYNNYISDTTKGKALIRTAIHGAYFLALYLIYAKSTSNTSTDIGLADRFADECKQLGSQGLIILS
YIKEKSSMTVVQIANVKSQLQKISSLINALSTTQNNVEIIGSLVENELQSMDKAIEETVARIQDMLDKSRAADSGLKLKVNEQILDSCTELMKYIRKLVQ
KSRLLQKEIVEQGRGTASATEFYKRNHQWSEGLISAAKAIAMGANFLLEAADKVLSGNGKFEQLVVASQGIAASTAQLVVASRVKADRNSTNLTELSKAS
REVTQATANVVATAKSCNHLVEENEDLDMSSLSLHQAKRLEMEAQVRILELEQALETERLRLAALRRYHYQFDGDNEA
>g3992.t1
MNKRRRTSSVASRGTEDDGDDIPPEPTKRRKKLDPSDLCQQLYDVLRNQKKEDGSLLCDAFIRVPKRRQEPGYYEVVSNPIDLLKVQQKLKTDEYRDMDD
LAADIQLMVNNAKAFYMRTSPEYKDATELWELCINTKNRITEEYEDPEPKGKLILKVGRLARRAATRQDDAEDTSESSANLDEETMQLFEDLFAAVMTAT
DPTDNNRPLHIMFQLKPSKKLYPEYYDVIETPIDLKTIARKIQEGAYSSIGDMEKDLMLMCRNACQFNEPGSQIYKDAKLLKKIITAAARRQDGGLGSNT
PKIATTAPSTRSKRGSRTMAQSLIAQTASLLDEDDESDDEEEEPAETEEADNPQWQLFQTIRTAPNNQGVRMSEYFWKLPSKRLYPDYYKMIKNPISLLQ
IRTKIKKGEYGTVSEVAGDMNIMFENAKKYNIHTSRLYKCAVKLQKIMQEKVQELLEFDQDSDSDSESENSSYQPKLIKRASNLLTRGKYKDNIPLKKRL
YTLVKCVIEYVCEDGRQPMLMFMEKPSKKLYPDYYQVIAEPIDMLAIEANIKAEKYQSENELIQDFKLMFNNCRQYNEEGSLIYEDANTLERVLMDKIKE
LGPLPDTSKSKSTASTPTRNVGRPKKIVPLHLQKLRTLYDTIKDYHDTKGRQLSLIFMKLPNKNEYPDYYEVIKQPIHMEKIASILKNNGYENLDELVSD
FILMFDNACKYNEPDSQIYKDALILQRLVLQSKLQLSEDEESVPDVSAAVQEILATIFTALYNHQDEEGRCYSDSMAELPEHDIVDGKKIRGLSLDLIKR
RLDRGVYKRLDRFQEDVFTCLERARRLSRTDSQPFEDSVELQAFFLRTRDEATRSGDLLHSPALNYTLLDLSSQVAELKRVKQQQELNLPNEDESCDGNE
TKDSETNTNTDTNNSDNGGSMSFNQEVYRAGDFAYVEPSERGMEYSVVLIERLWTNAEGQQMLYGNLFYRPSETYHVASRKFLDKELFKSDAHVAVPLAK
VAGRCCVLSVKDYFRMQPEGFLEKDVYVCESRYSTKARAFKKIKVWNFDPDHLKLIPREKPLEPKRVISVYKERLEKHKEEIAELEEGEKLMEKEKPNVI
LYNAEDTENTYYEQYNTCAGSVKTGDFVYVATDGGRQQIAQVDAIWSTKDGKCYFKGPWLLMPTEVPHTPTKLFYKQELFLSTVDGTHPIVAIVGKCAVL
DYGEYICSRPTEIPEDDVYICESLYDESKSLMRKLSQEGLKKFNHQSAVTEDEIYFFRRPINPAKVSSDVAQTQNQVKSVTPSSAQFEMEASPLLPKLEP
DVLSMGVGLGVGVGVGVGEDSMDAGGPPSVGSTEAQPVLANTQTPVSTKKKTAGKKLVTGYILYSSKMRTQITQNNPESSFGEISRIVGNEWRKLPAGEK
QAWEERAIKMNEDGGQLKGTTTISTNATQDVVYECCWDNCDWQFEDMTDCIDHCIAEQNGHVQSSFVNAPSDVEYQCQWRGCGRTKKSVPPFPSVQRLAR
HVKEVHILKSHGRIIPPSERSRNYMPSKGPTVLPPMETETSAAATQTNSLPAAKQPEPMFVAVPPRPSRVLHSDAYLRYIEGLNVENRYISNWDKQMNAN
PDNTQIPDVTKLPAEWLGNGVGNHGNVVNALWTLRNMMMRDVLAINKTL
>g3993.t1
MKKDLSDEVSGNVQESPRIKQFHEKLKLQPIPKIKQRERFVDLVLVETDPRTGELITNSEKNPIKWGDWQHGGRVSDF
>g3994.t1
MGQTLSEPVTKKKSACCRDSNYRVGSSCMQGWRIKMEDSHVHILSLPGDPGTAFFAVYDGHGGATMAQHAGKHLHEYIIKRSEYKAGNIVEGIQQGFLEL
DKAMQNNVTLRDEHAGTTVIALLIKDNILYSANAGDSRAVACIGGRTVLLSRDHKPTLKDERKRIEAAGGFVEYKRVNGNLALSRALGDFIFKRNDHKSA
QEQIVTAFPEVQEFPISEEWEFVVLACDGIWDVMTSEEVVNFVRTRLAQTKLGDAESYRNVTIRPEEICEELLNCCLAPDALMGTGCDNMTVILVCFLHG
KPCSQLVLRCQDLPPSIDL
>g3995.t1
MADSAPSKAEIEEIFKRLRAIPTNKTCFDCNAKNPAWASVTYGVFLCIDCSAVHRSLGVHLTFVKSTQLDTNWTWLHLRNMQLGGNANARKFFTQHNCTT
TDAQQKYNSRAAMMYRETLSQATAKAMHRYGTKVFLSTSKNKTLLHLDESTEIVPEETNEPDFFKQHENLDLHENKTVISIEEKAFLTPNTVPNIDNTEK
KAESEIIPNSLGPSIKPFDPISNVQTARKPTIGCRTAQAKRPGGLGKKAGSLGAQRVKTNFDELEKSVAEARKQVQEKDKEVTKEEQEELATRLAQRYEQ
NLTQQAKKVEERTKQLDPLKATQAERLGMGFNARSGASHSALGDMKTITQESKIITSTPEVVSGDTDFFFALDEFYSVYANNKSSSRSDEVVVVAEPEPP
KRLAPTSRIINAKSDAKPSSTIEGEAQKKFGSAKAISSEQYFQDSTSDNVWERKNNLRRFEGSSSISSADYFGTENSTLTSPTSSLSMRLAAGRAGVVDL
DDVRESVRQGVNKVAGRLSSLANAAVSSIQDRYGL
>g3996.t1
MKSSKSSSGLWGELPREMLKQEIITPDLIENVWRQAMDDSNNTDCDYRIDRQPEYLQLPMGNLHVLNTINFHQQLRTMEEGTMLGNMTVIEREPQDLKED
ILSKNLFHFLPYQPKGNTLENYSTIHHLMPQTARNLLRYAVTVLLAHIGFENSSDIAIETLTDVADHFLRRMTLLLKAATEQKDHGFPDAVERVLLETGM
GGVAALHDYYQEYIIKFEENMRKQVEETMEKQRQLTNIMMVLDEATSKLQFEEDEFGNVYREVPTLQLLDPEKGFPPSLDAGFQMLYSLEQDELNSMEVE
EEEVNVSDSPNMGQRSMDGSIDKKRC
>g3997.t1
MESAAVSVLKRAVEMDTKEQFTMALVLYQEGVQILLDAVKESREAYKIEYLTSKAKEYLDRAEKVKKLITVRKSAGIYRELTKIENGSTGHGYASVFGRF
LDGTVTYINIEDPYIRAFHQCQNLVRLCELAVQKCCALSRISLLTTYEAEESNQITRLAELKESLASRKISFDFSFSETLHDRQITLSNGWVIKIGRGLD
YFKAPEGKFVLGSCDLELRPCMETTVDIFHKNQLQNNRV
>g3998.t1
MSAFKRYQSKVFWEQMASHDLENDRFIEQNEPLHRSFNERLREKENEEEEEEDSTNKSENDTIDGANITAIRVCNDSEENPKQDVRQISLTGEESIVHCR
MAEMDGQEERKIATGNRSCSPLSQDLRSQDSGFSDSERSDCSEPSENITPRRKSRRRMRQRRMQSMGIASPWLEDGSPSMPKHTSTPKHSRTFVKNRFKQ
SRRQRVNEEQSDASKVSVSLEDECLGDFLYASEPPEDSIQLSSVARSRTIGTDTAADVIAAGREVLNSRNYRQSSSLRVWLTDLAMETENECGSTLQSKN
LPRSRMAFSGGIHARDLKMLSSAATAAASKLLVTAERFEQHYRSIVEKIIQLEGGKFEMELLRSIEEAAFSVLSQLGAPPPRRIQQGSLKSILAQLQNMK
TCVDDTIDTRLDFYIEKIVRGLEETPRQDDSVARGALAALTALGLSDPRAGSSIARCSGIKALLTSLISTGRAPSNDFVAITLRALASICNSTTAIEHFA
RDGGPEILTDLLNLESSSEREKTEATALVVQITAPWTDAQGLPCLEPFANFLIPALNRLIESTDCAQTLLLAAAALNHLSKSKLCAGIILQQDSVRKLLR
SVKKSVGDNVWLMEQVAALIGELARVPEGRSHLAGVRASVALVSFLRMRPPGLEDAYRRLEITAAAALTRLCVEPEIARQVVAVGGGDCLTGQCRVNNFQ
AEEEETQQVGTGLLKYTRSLRRACKKAAKQIGIAKAKDHSTLD
>g3999.t1
MSRNHANGVFKGQVRDSIVTLVRARSNGGPTPSKTTILPFFPGAVQRHALFETSARKTPVMDSNQGNRTKQCNPTHTPTGPGHQAGYKGTGTKADLDNHG
NQLNPNHPQYKK
>g4000.t1
MCESQNQRSTNSVKSHADSRGKTTITTPKETSTSSNVIGFCNLDVMPILLGEKLLAERLIVQTAHFSLDGNAISWQNLPIINAIMMYDGEEIFPSEAKIN
FLSITIESIYNPPVFFTEDTEYKASTIVYIDDEIPENIIFEGGKWTKYRDVERTKQWQSLSKLQSRARLSKWKLSRDYANIKNTLDTKLDLQKKVCQDEP
RIEWNFMSRSIMYDVGIETMQKRIVKYKYWPFQFMMTEKSTEKNNIGSKEERSVKCQLYQCYVDLSELLFPGTKSTRVMTQLYTYNTSDMIEKTGLETNI
LESWNKGLERESKQNFVASIYTYLVERMHLAINKIIESRLVDEESPKIAISEKLYFYAEEAYELGHVDDARRHHQTAIAANRNEPRAWTKYATFLLKIGD
TERAKECCREAILLNRRDKIASLLMYGLILAKDQNYREAEIFLKVVTDIYPRFVEGWVILHLLYIRMNYHPGIDLTLRTAEKCMKDDDSETEISAEDPLT
WTTIHCPRDNVYMITTMLLLKLHSYDFASIALTEEISRSDKSNYGLYYLAVQHYLLNQYEDALSRLREAESIYGLNYSISALMGHCYFQKGDFVEAIRCY
EFSNMMYNQPYNLHLVQTRMGLYYEDTADYVRALKSFLNACGILPTAETWLGVGIAYYELQQFTEAEAALSEANQIDNRNETVWRYLCLLNMSLQRHDEF
AQCRRQIAQCTLVIFSLLQIAMFIAMVDCDESRGVMRHEIGKEDNGQRVKIKVFRGPTQEKNGDSFAPWGYWIQQPGR
>g4001.t1
MLNDNAMPNKLLNEAFGTRAAEITMEMERETPLDTNKVEYPIDMTNIPDETSKEWNNEDEAKPMNRIGSISRHSTHGELITVNENRSGSTESSCDAQSED
VRSSARRRSIVSVIPNERLLPYEDSKIIKESLHSKVASPKKSESLYRSPENRSINNSPISNSPTKRNSRCNSRNLAENSRDSSEERIVASIVPDEDASIQ
SLDTIARPPIDISMTGDSPAIIIASRPHSHETVEDPENSRNKIHTQESTEEESSVNDTLEDRQSKDSTSETNTEPGILKIESESVEAVESRRRIASKVPI
RGIGRYRAPSNKRASPIEKPSEKSKRMVQQCFTQIDNKDWEITMKGLKSLSQISKQHPECLDACAAGTIGRLLGRHIKNLRSQVARAACLAASDVFSSQI
RGIDQDLEDIAGPLLQRTADTNRFLRADSNAALDQMVQHLPPHKTISIIFRGASHQNAIVRAATARLLSNITDRIGPDHVMILPRDIRDKLLNTGAKLLM
DGNLDARNHAKRMFRCLTRCEGFRKALTDAVPETTLRHIDKTMKTL
>g4002.t1
MILKFCAWPSEMKEERKIADAVLRCCPCVFRCRKSVGVDNNDEDDGVASVSTVITTVTTPVIAMRLNRNSDTVYVVCLVDELR
>g4003.t1
MSPIVVAGVSEDALKKRLPQLAWGLARQGGPAAAQLTRIAMLRLKPSLLLEQLLQPHCLSARNAKTRENALQLLIFSLVTFPSTEFKLETVISRVAMMVA
DRRRRVRQAALDALAVLGQIYDSEEVLEAGRRAAEGHADAEAMLAAIRARLARKSLPLVSADGLVVYGLQISPSVQTATGPDVDWIVAGSGSVSPGTGRT
RGQIIATSRSAQGRASRNESMNKREGSWIERPNLVALGVGLQSKTEQSTAWQMLPSQTNDDNENEIKGSNGRNINAGTFSNITLRLEEQLRSSYTPLNQY
DFVETDAKNHWEISDNNFEQKARNRKNVNEVAKEKESTAVRGESKIPILLSTRSKITSQNREKSINLEHINSNSRKQAKDALDSNSNRINSRQENIRSYA
AAYQRRKRLQQEGSQISNQTFDSHCGGYRSYAKASGITNKEYNSVSGSREEIFSNDSHNYGRFVADDFTDKNENLDRTGRPKRLSRNMQQQTLVEMYSSI
HEQQRKLMDRNVYQRLRTAPNPLTCVYQESEHLESQVPTDNDRNMIYRSKDCRTKDASETAKQKTEMDLVSSDSQENEHSPVENTSPHRRRLRSLSPSQL
HRSRQFVKLASSRFHAASMYDM
>g4004.t1
MSRQQKRMLSRLLRIVVCLGVILLTLKLSIIIVGDEDKPLPVADELRKLLVEAEVDNTRRLLNVERVCKKYNLGIYRKLAEDSLFKHPPTPQYSIFYMDR
EHNISYCPVYKAGTTTWLYNLCLLMNVSMEMLSNGKQQLSTIARRAIPELEYPEAERVLNASRRLLVVRHPFERLLSAYRDKLENCVAGREHGTLHFYRK
YGAKIVRKYRRKNFTEPRPDQVIRRDNTPSPAGVEPTFREFVDYVIDTDLGSYGDDHWMPYYLYCTPCLVKYNIIANVESLWRDQVYAINKLGLRDKIKP
RWRHSNGHINASRIYFRQLNRATVQRLYEKLRLDFELFDYSPDIYYEYATSAD
>g4005.t1
MKIRDEVGDEEFESYLADYDDKLKKNIDVLSKIYNIKPSKRKRERNHAQDIVKADTKERTLNKSWDSDSDTSGIAEEEDETSNIPPARVVLETEIKFNEE
TAITMTILEEKDEDESEDDGAGKGENPSSPDKRKTPRRVRFGGEIVKLRTPDSDETESIDITPKTRIPLPVSPATKMPETTRRRPSSQPCSPHAGEKRRS
RRVSRSASSSPKREYTHNAQLSPKKSILTRTDSPLIIIDPVTEEAKRIKKDRRSDEVSEDKDSFKVNGSSKEINETPKKEDITAQTTLCSTNKEEKLAKN
NENNRIKDENNLSKVAQVAAASKNVSSKGEQEDNNADAIDENVSETTSRREKNSSPTKLSDPSGQKTIKESKDEVEKGRSNEDVRKTSEINSDCDFANNL
PFGSPINSEYESRIDRLVGGDFVDDDEREEGVRIFGSITDDRTKYDDGEVSVRNDDEGRRRRGQCFDRKSALEGNGSVTCSSSEGEGKPREPSWEELGLV
DQEVLDDLHNKVSGFENII
>g4006.t1
MTLVSSGQVRTRRFPSEVDTQATFVEISERLRDPEWEVRQHALRVLMDVLPTLNTDAVDKVMQPVVPELINNLGHPAPAVRKGALDALRVYLVHTPNRDS
VVKNVNIRNALKQKFFSHFSNIQLN
>g4007.t1
MSGCLSSSMTGSTDAGPLQPQEDPVPPSTYDLRPLSEGNGSSARRGSRHRHQPRRRMTSAPPSGQTIQLTPLWEHVVRVDSVKSNVILYFV
>g4008.t1
MVQASESDILTIGGVLNDSARPLKERFRALFTLKNIGNAMAINQISTCFKDQSALLKHELAYCLGQMRNPTAINILTSVLEDLSQEPMVRHEAGEALGAI
GEPSVIPLLEKYRKDPVLEVAETCELALDRLKWLESNNNTENLQKNPYSTIDPAPPMEITNMDILKEILLNESKSLFDRYRAMFSLRDLGTKESILALTE
GLKAGSALFRHEIAFVLGQLQEEVSVPELRASLENTEENEMVRHECAEALGSIATPECYEILNKYLNDSKRVVRESCIIALDMCDYENSSEFQYADALTK
LPA
>g4009.t1
MDKPPYKLSSVLLGHTADVRAVATFVDGTVVSASRDKTARVWKPTGKDNKYEQSAILTGHSNFVSSVCVINPSARNPKGYIITGSNDNTICVYVVDETVP
VHTITAHQNTVCYLRTGKKDDTFLSSSWDLTAKLWDVRDLSKPQLNLTGHTAAVWCVADLSNGNIVTGSADKLVIVWAKNGSIQHKLTGHTDCIRDIVDI
KEDEFLTCANDATIRHWNAKLGTCLGTYCGHENYIYSIAATPNGTYVYSSGEDRTVRVWYNAELSQTIVLPTQSIWCIELFSNGDIVAGSSDGAVRIFSS
NPERYANSETLEAFEKQVANTTLNAQQAIGDINIKDLPDAKVLLQPGQRDGQTKIVNEGDAVRAYSWSQNEQRWIKIGDVMGASGSTAATSGKQLYNGIE
YDYVFSVDIQDGVPPLKLPYNKDQDPWHVAQQFLHDNNLSQLYLDQVANFIVKNSEPAPVLTTGSQYVDPFTGENRYVPGSGTSSSTPNVTVQSSIFNSS
NTSTSPSYIPHLRYLKLEQANMSAILEKLNELNVKQESMYKVPEEKLDAIGKLVGGQVSEEVKASAISALKNLLDWPNDTVFPALDIARLAVLHKEINDQ
LCTEELLPVIQRHIKSDATPSNQMLTFRLIANMFQHEKGEKLCLDHRDEILKSLLDLQSFGNKNNQIAISTYILNLIVALNKYNDMPARTRALNVLFAML
SRLNEPEAIFRALVGLGTLLAATSDPSDRNELITAVRQSEIALNVLRTLSESATNLNTTNKLVNCSKQIIDLII
>g4010.t1
MPGSGGAMEEDLLDPEWLFRELRSQNGPNKLLILDCRAHSDFSDAHIRGSVPLAIPSIMLRRLAAGKVDLLSTIRCLDLRNRVQVFLCGDESSRGTFVLI
GDSTDPAGHQGETIQVLSRRLKSSGGNVAILIDGFGAFRDRYPEWCEGSQANNERAPGQDNNDGELMGLRSLRISTPPTRSYSDSDSDSTCDSVGPEEDK
DFPVEILPHLYLGNAANSEDREALARHRIQYILNVTPDLPNVFESAGLIKYMQIPISDHWSQNLASFFPQAIQFIEEARSSDKGVLVHCLAGVSRSVTIT
VAYLMHKCSLSLNDAFNLVRSRKSNVAPNFHFMEQLHSFERELRDRGGDRQSNKNNDQRCIGACRPDGPCNCPAPSFLSPIDLGLSPDSGIEFDRWAAST
PAE
>g4011.t1
MGSEAWELERRYSVPGALDTRGLEPPASEDLHAWSIYRQNLNSDFTDSALGSAEKSPLPYGNFQLRDSTVQSILRHPRYGPKSPLANNSYTYLKFGLPRV
LPPTSRNRDGSSGYDSSEEGRRVSHAGVPVHSTSVMRSARSDPDFRHVHAVPREQTHSQLTVARDHPRLRSASEANLLQSAVRTNRRHSIAPIDPGYITH
GHPGILGPESYTLPLRPVPCLQHPHLQLRGVEASGSDGLPLLRGITLEAGAAEVLAIMATTEKEGTQIVETIAGRRRIKRGDILLNGRSVSARTLRFRVA
YLPSESGLSPGLTAQQTLSFYMLLRGGRNTTALEAEAVLQELGLEATKHCLVNTLTTSEARRLALACRLLQDSHVLALDRPTHGLDIFDAFFLVEYLRQW
ASRGQRLVILTLHPPTYEILTMVSRVALTSGGRIMYSGLRRDMLPYFALAEFPCPPFKNPSDYYLDLVTLDDLSAEAMLESSQRIDHLAELARTRLPPIS
DPGPPGALPPSRSGPNIFLQIYALLLRTLIYSQPWTLTRLLRKIIISASLSILLGAIFWDVASESNLYLRDRIGYHYASLGIFFWPLSLLAMCDVANSRP
NVERDIRDGLYGRFIYILIELVCSVSSWCVVYLIYLAPAFAMSGLHLVPDENLTSLWNYLAVGLLYLMLQHLICIFFAHVCKSTYLAALLAGVVVGEMSL
AGGVTLHLDNLPSWYQRISTMQWSLSLLLPRLHRSESMSKLTNCRPKQIQRQDIIIQAACEPPDGALALREVALDKLNVRGELWLGTGVAVTAVLIVLGF
LCVKYATPKRPRSAPNKP
>g4012.t1
MCLLVLESPADTCGRNDDDLPYEQEQEAKQFQRRRLFAQLPGMSAAYFEAKLAFSEFLARNTHKRLLLQRTFAFANFYKASLQMSWYKCSVIDVDIPEIG
VCGNNVQCVTVRLMDAITKSSAAKCQVAIGTGS
>g4013.t1
MIPSDCILDISNVFHSTSVVIEGSCINKSEPTAVLRDVSARVHGGEVLAILGSKGSGKRALLDVIAGRAEGETRGRISLNSNLLTPELFRRHGGYVAHRC
HLLPSLTVRQTLTYATWLGNLSNREARVRQTLADLALSQVANRSVNDLTRPEYRRLMLGVQLAKDPTLLLLDEPTWDTDPLNTYLIVSMLWSYATRRGSI
VVLTMETPRSDVLPFVSRVTLLCLGAVVYSGPTRSMLDYFTYIGFPCPELENPLMYYLCLSTVDRRSRDRFLESNQQISVLVEKFKVDGVLYMKEAPQIS
HSMKDVALGIMHKGLGRGIKPGCFSTLLALYLEIDDPHHLVIFTIRRSMAATFSLNKTGLGHFAARLLLLPFLVALMSILYSHSSPVQSRIFLQTGGLIF
NVLTLFYAAGIAVTSLLFPGFRARYYQEKREGLYGGAMFLTAYTLLSLPLSFISTLITIGILVPILELDLSLWAYASGILWSSYVAAEQVTVAVLMVIGR
PITGAITVLYMSLLSLVIASGAIRSLKNLPYWLTMVSTALPTRYASLALNQLVVDTPILSNLSYNESLACPGSAEFCRYPDGKTYLIERFTREGENISEV
LNVDLNLLISLAFAVGLIILNSVLYLLPLPARVKAKFRE
>g4014.t1
MNQLCSECSDLSVSICASMLTMAFVLKKAGDVFLRLSSSPRTIRGSIKISRVCTAHFSIKADIPQVEEEAEKLKTPVGDGKVFKSIEEAVSDVHNGAKLL
VGGFGLCGIPENLIAGILNKGSKDLTVVSNNAGVEDFGLGILLKEHRIKKMIASYVGENPEFERQYLNGQLEVELTPQGTLAERVRAGGAGIPAFYTPTA
FGTIVQEGNVILKYDKDGNAEISGEPRNVNQFNGRNYVLETAITGDFALVKAWKADTAGNLVFRKSARNFNPVMCKAAKVSIVEVEEIVGIGQLDPDQIH
LPGIFVDRIVKGPSYEKRIEKRSTRQTMKPKKVTPASKARDRIIRRAALEFKDGMYALDKMKTFTANLGIGIPMLASNYIPKGVKVTLQSENGILGLGPV
PETEADVDADLINAGKETVTVLPGASYFSSDESFGMIRGGHIDLTILGGMQVSENGDLANWMIPGMVVKGMGGAMDLVSSPTTKVVITMEHKARDGSPKI
LKNCTLPVTGQQCVDLIITDLGVFEVIPGGGLKLIEIAANIDISEIVSSTGCEFSVADDLKEMRQVEVDES
>g4015.t1
MPLFKARATSRSPITEKAANGVQYRNHHQVSDDNNHDGGASSNGTGSRSCNNNAPLQHEQTRASSRDLKSSSLVFHCQLAHGSPTGLISDFSNVRELYQK
IAECYDLPAEEILFCTLNTHKVEMTELLGGQIGVGRPKEIELVKTDDALGLTITDNGAGYAFIKRIKEGSVIDRIKVIEVGDHIERINSTSLVGKRHFEV
ARMLKDIPKGSVFTLRLVEPQKNGFSGIGPRGDPKKGKKVGYGSGKETLRFKADGSTQIIQQIDDAAALGVEKINTILESFMGISDTELATQIWELAEGK
CNSIDFAEAIDNSDLEDFGFTDEFVIELWGAVTDARAGRHR
>g4016.t1
MRSVYKLFLLCLILAALIILLNVTTNFSNKLYDQTPASRERLTLQQRKAPASSSASEVTICVVVCGDRLHEALTMLKSALVFANRPLQFVILADNNLIPA
FSEKLSEWRLISNKTFDFLVRPITFPDGSDVAMWKKLFKPCAAQRLFLPTVLNDTDAVLYVDTDTLFLAPPDKVWDEFKKMNSSQLAALSPEHEDPNTGW
YNRFAKHPYYGKLGVNSGVMLMNLTRMREFRWTDHVIPIHKEYKLKITWGDQDIINIIFHHHPEKLYVYSCRYNYRPDHCMYMSVCAEAEKDGALVLHGS
RGTFHSPKQPPFRAVYRAMQEYPLNADPYDELLVPMRNYLAVENKSNCGRVSKVFITQPELHLAAHNF
>g4017.t1
MAHTECKKYVTCPMCKGAGKSATCTAMEKASVSIQHENINPTQFVRTRFIETAYSGASGDPRLSDGYFYEHLSTMQLGFSSNILYYIFYSSNNLFSSQCS
KHSKDVNPTIHYGDYAALLEDDYIGTPEEAANLQETLKHALQSLKQDQWQSTIPALIKLMHISRIQPELLDSSMPRIYRSLCSLLKNTRPHVVRTVCQVA
MELYKTVQCTQRPEFDELVSMLLLKSTHTNKGIRNDAQRALDSMVTHLPPAICIRILTNEHGTSHKNPLIRATISRLLYNIINIIGVECLLLNPSLKDCR
RKIFTMCAKFLLDGNNETRNDAKKALKAMMGHQDFETLFYQDVDCKIISNIEKQLICLKYSQIHSM
>g4018.t1
MDGEKDCQQKKGARGSFPSQSNASNTPLVPGEETDWEGMLNTEKQKGDLGDMTFCMANYLKEAMKMMFMMRSHHMLTDVTLEVGTELFHAHKVILAAASP
YFKAMFTGGLKECEMTRVKLQGVCPTAMARLMYFMYTGQIRVTEITVCSLLSAATMFQVTNVIDACCVFLERQLDPTNAIGIANFAEQHGCHDLYHKANQ
FIVQHFNQICQEEEFLQLSAIQLVALVRKDELNVQEEREVYNAVLKWVKYNEEARRPKMEHILHAVRCQYLTPNFLREQMKNCDVLKKVPACREYLAQIF
KDLTLHKKPIVKERTPNTRRVIYIAGGFFKNSLDVLEGYNADDKTWTQHAKLIVPRSGLGGAFLKGMFYAVGGRHNSPGSRYDSDWVDRYNPITDQWRPC
SPMSAPRNRVGVAVMDGLLYAVGGSAGAEYHNSVECYDPDQDTWTSVKPMHIKRLGVGVAVVNRLLYAIGGFDGKDRLSSVECYHPENDEWTMVPPMKCS
RSGAGVASLGQYIYVIGGYDGKSQLNSVERYDTEHDVWEDVSSVSIARSALSVTVLDGKLYAMGGYDGATFLNIVEIYDATQDQWTQGVPMTSGRSGHAS
AVSYYQCPIHCDHLDHNISLEKPPS
>g4019.t1
MGKQKRQRHKLHKENPTGLPSVKEFELSEEITEGTKEKVLQNAYGDVQSCNLEEKLSALQILASMSCDSSMAKQIAKDGIAKIIGPLLMDRNAAIQANTI
HTLRDIAENGGEDAYIDLIKDDIMTPLTAFLKQHSDWEPKKTREEKETFIQAIDLLRILCANNEIALKCVNEEDLASFLIKFLDINIYGMEIVTIATQCM
VCLSDENDIAIKKFKQSQSILFNLLDLKMDDEKTASKMLALKTSVANLLININNYADSNQMHMFCKMLSVLSEVLVVDHKQVLTCLISILPHENNAASND
KRKKVQENRKILESQEQALQILANLCYEDEDSDSDIDSDIDNPETMDIESECLDDDSMNDNLKITSTFPVELVEVVSNCNLIDKIWDKTELVVDKDSQEI
LNQTMEGKAVIKQFHDIRCAAYLCLNNLLSSIEIDVFGGIDNLYRKWLEIGTAIFKDVTSNDIELLEAATAAMRAILQQLAEVRANVFKQLTVDDCQPML
NGVRQCSNANVRVNLIRMLCNLVQILMNNKNSEDYEMIKFISTFLLNICTTETQAWIIAESIDALMDIYAEDETDCLAAEIELVPKLLSIIPHFKSKVRQ
QKKQLKDNMSVVSTVNANLTRFIKYKQKQIRNLRQKS
>g4020.t1
MSSSQRSRRPSVSIYDYPEHLNPFNDGTTNSQSQVHHEGKSSKESKHKRFWTFGRSQKKRSNSFSIKSTWSGLFGKRKEPSEPVEKRSTITTENGVPQRL
RNQRCTLPYKLKCNLSRAAVSTTYKREPYDKPIVPPRLSKDQQEFDEALGTLTRRRKYTLDNNSSRYSSNMTVNGDPAKIYDGNPQDTTTSIMGVDLTPK
PPVRRFGQVSPRPTDKIPPLNFEDKHPKQNGGLHDKSERTPVPPMRRFGNRSSQRLNGTTSDLEEDLANRSGNVSLKDENENVPEDYVFKRFSQDAVRKS
NLSINSCVSVTSTASTYGRKKRRAPQPPKRKEPLETPLETDSRPETNKTELTPEASKIELQIIEPIDITKATENIDEMTKKSCEELNEKSTQKEEEKQDE
LLLKTAEDTLSDDIAKSTGKNETCEVLKDCAPEANEKKDPSEERSACNSDETLEKVELEMKVEEKTNTVTEDPIEKDPVNIEYNRTSQEKIEIIKDVDSE
SDEEEIEKIEKQIKALESRNKASKEQENIDNDACHDQDHDQVTNTRLSIQTNRRHFFENMVDSPSGPIKLEFKKLPCEQKDIHIVRLTDPPIPVAAPRDA
VKVIELHISEPIRHKPELLDEVNPIPKPRRHSALSLKDIPESRLSKNGNKSLEDNDLPVKSYRDFYAQMSPVSS
>g4021.t1
MLEISGDTVLERQSEEDAHEQDEGEQLEGKSMEEIKVIKGVKETEKNKRDLEIDKSIATFLRDKGLSENLVKTLINAGLTDEHVRLLKALNLNDDDINNL
RDLWRAKIEISKSNDSFNSSTSDSSSDDVHLSSNNVYLKKVMSKPLIRALCEIVAKKPADPVEYLGHWLLHFKVCEERIMQQKERDLELLIDREKLRLKK
IEDEQNVSIEEKKEARISGEDGNYINIYNDTLNIYEDTN
>g4022.t1
MIASEIGSTNTDTVNVRITNEKAPLIHGRGVFQRLSNIFKIRRTLTEGDGYVEFGNLGVDSTRTLGTFAGVFSPVTLSMFSALIFIRMGYIVGNAGLFVT
LTQFLIAYSILLFTVASVCAISTNGAVEGGGAYCILFSSQAAMAYYTLFIRNMPTQLTRYFESLSIDSLSIDQFTCSAYISQYVIIFMISRTLGPEFGGS
IGTLFFLANIVSSALCISGCAEGLVENFGPSGYLSGKAGLIPDGRWWRFLYCSVLNTANLVVCLIGAAMFAKTSVAILAVVCICLSSVFISFLTQGTMEI
PIPDANTLVQNITEHVNGSYTGLASSTLSSNLYSNYSADYSSGGIMTNFASVFGVLFSGVTGIMAGANMSGELKNPGQNIPRGTLSAVLFTFLCYILLSV
LTAATTSRFLLQNNFIYMMPINLWPPFVAVGILTATFSAGLSNLIGSSRVLEALAKDNVFGSGLNFIIQGTWRGNPIAAVLTSWALVQTILLIGSLNTIA
QINSVLFLLSYLATNLACLGLELASAPNFRPTFNYFTWHTATIGLLGTLIMMFVINSIYASSSIILCLILIIVLHLFSPSKNAPWGSISQALIFHQVRKY
LLMLDSRKDHVKFWRPQMLLMVASPRSACPLIDFVNDLKKGGLYVIGHVKVGEFTGQNNDPTIDEYPQWLSLVDHMRVKAFVELTVTKTVREGMQHLIRL
SGMGAMKPNTIVLGFYDEETPRNFFLDSQYATTMFENTTTLPNNAVFPLRQATGEKNLDSIQYVGMCSDILRMKKNLCLCRNFHLLNKAQLTKNSNLKYI
DVWPVNFFQPTDQDPFDTTSLFMLQLACIINMVPSWKNLHIRVFHCEIADGTESLSISDSHNSMNEFPRISNEHRIRKSLNLLRISASIKRIPEWGEQVR
GLKGRSLLEPKSQYEPSTDSNSALSNMSRAYILGVNQLIRQHSSQTATTFIYLPAPPASSTWDEDDMYRQYLQLLTELTVDLPPTVLVHGVSAVTSTTL
>g4023.t1
MVMYGGKLALLTSRSVKSRLMSIREMSAAINADCVKSLLYKEYGDPIEVLQVTTQTVEQPASDQVSVKWLLAPVNPADINTIQGKYPSKPPLPAVPGNEG
VGEIVAVGSNVQTLRIGDKVVPNGVNFGTWRTLANYNFKDVMKMPSDVDLVAASMMNVNPCTAYRMLKDFVPLKPGDTVIQNGGNSAVGQLVIQLCNVWN
YKSVSVVRDRPNIQELKNQLASLGADEVLTEDEVRGTQIFKSKKLPTPRLALNCIGGQNAHEVLRHLAQDGIMVTYGGMSREPLTIPISALIFKNISFKG
FWMTAWTQANTESQERDDMFKDLATLFRDKKLQPPPHKLVPFCEYQEAISKALSFDGKTGIKYILDLTKS
>g4024.t1
MDKLFDLMIMMVKYQLKAATGPREVILIILNHIDAIRDMVSDVNAQKCVTLVQEMVVDNEDASFNLTPHGYNERYMEHRDTLGAMKLKDVSPETYGGGSF
DTFGDRKTLLGKNIYLPTYGVMGRRDSQQFLKDCGAKAELGMLAVQLGTEETNYERPFTLNLLSNVDEENINNANKEIDAEANNTKRNNVGNEKPKLNED
YKAKLDNVYADFFEDEHETLKRSMDLLDLLDEIE
>g4025.t1
MTSEVVKFRKLNTVMNETFWAKFTELKIDKLKLDEESKIHLWASFDLDEYVDDGATTPLTLNCTSFNENLDTTSHNSGVACYGYMINTNTYEAFRQINHE
EFIDTMGKCIIDSIIDGTALQEPWRLSIFFMTAYSDLKKYRYFYWVAHPTPFTLPEIRLIKSKSIYVEFTSSQIDKLRKGFLHLDAKSKNFFTVFVSEKD
DLNIDDLSKGVEYVKLNTNSSGDPKQEGNKVYFVFYDPWATAEPGWPLRNLLCLLLWHCPTYCLTHNIKVLAIKNTFEEGLRDLVFTLKIKAKDVESIRK
AISEDHLVGWETNRHGKMGPNIDMLSMNPIKLSDVAVNLNLKLMKWRLVPNLNLEKISSLKCLLLGAGTLGCSVARLLLGWGITTITFVDGSNVSYTNTN
VDGVVLDIPMPGHVVGESMMETTKEAVSKLEDLIRYHDVVFLLLDSREARWLPTLLCARMNKIAINAALGFDSYTVQRHGTRILLSDSVAPNLTIQNPTG
QDLGCYFCNDVTQPGNSQTDRTLDQQCTVSRPGLSQIAAGLAVELLIAITQHPEGAFMNNDSNDCQANSSSIGLLGGIPHTIRGSLWNYETKLTVTHRFP
FCTACSVPLIEESYQRGFDFILDACNVPNYLEKLSGLEEILKRPDLDESLGDQSGERKFEKRARDREKLAVFETTFKTFAVVFVKELDTAEERPKTTNLH
RKPSSAWRKERRRDPIQSEALDMSAARQHHHHSRPSVIVPTMPQAGTTIEDTAETPTAMPTTAGGQRTGIRTAGGVSDPAIDEHFKRSLGPKKYAAVFNA
TNTDKDTGLSVDDHFAKALGETWTRLKASNRSKEST
>g4026.t1
MNVPLYGVLGAAVILLAYILGIETIAKLLICLLALILGTLICIYRTYSPNLDNVIKSEREDITKKTEKFRQYILELSRERMTFTLDKRITGSRIIDESLQ
EILDFLIRDYVEPWYSVVTDDEEFIYSVRDTAQKIAINVANRVKSVDWIPYLTTRLVDDAASHVRLYRQASARMKQLRSNRIQKDSASSSTSGGTPKKTP
THRRNKSETDVSWYSQSKLYIPNLSSLTEPIESSGEEKENESLEKIFFDLEVQMENNLICRDLVCTNDTQELDFLGEIAEILLYLVLPKADFDCLTVRFI
LRELLVNVIIRPLLDLFSDPDYINQACIWLCTKEGSLPSDIFLTVIRITDNLDELIATKNIVCKEIAHLRSKDSGGDDDLSVKQQLNSLLYVKKILETRI
IGMQEGLETETDGIGAQPEWNRLLIPGQKLVNLPLDELLKNNIALSYFIDYMTSINAEAYLFFYLNIYGWRVSAEQQISDIELQKIQNAQSGGPGVIGTR
RKNADLDNLKEAATKIYQQYLSDKASPKLQLDDTLVKSLLTKTKTESVKETWFDELRNCCYEKLQNEDRFLPGFKRSLAYVKLLAELDLLKDPVSEDDAK
SLDSISLSSTNNELDTLEELSETYDAKPVSTAKEGTKKSNSSTSLTSIGGANEGRASDEFDDADTSNLKGGKNAHKESITEMEQVGEKKDVPFYMETNAE
QYVKLDENNYDQNAIKKLQQGRFEITATIIETGIVNDRGKTYGIYAVAVTKNYDSGYKEKWHIYRRYSDFYDLHQKIKEKYYDLAKIPFPAKKAFHNMER
TVLERRMLMLNAWLCQLTKPAIVDGHMGLQNLLLAFLEQGDYDKGVTGGQISRTIDTLMNPLKTSMKSVTQAVKTMPDNMLSTVDGVMDNLSKFFGNPKK
TSIFYENTKVGASLDTETDDNIPLRIMLLLMDEIFDLKVRNQWLRRRIITLLRQIIRTMFGDIVNRRIVEYVSFLTSPSKVAGYLRLFKNSFWPNGVKAE
NKPPRDTEIKNRTRVAAKVALLSCLSDELKHIIGSETTRRGLLRVFELFQRPVLNRRLLYVLLEGIAETLFPQNNLVTVFRKLYSVSPRIRSKSKTRS
>g4027.t1
MRSAVLCRFRRNTIALGPRLGLPINSKARAIRYLCQFGYPLLPPQTESLRKRCRATGEEFYATWQAYRKPSQSEICLVETWIHLDYGFKSLEDEDEDGAP
GCARSRA
>g4028.t1
MLLHQALSSSIIRIATIFYILTEMLKMLLYQADVNSQRIIWTIINAEDVAVSSGCQQPTYSWNHYASSSLGFSTNATDTLTTSHNNFLYLDRNAENVAVS
SGCQQPTYGWNHYASSSLGFSTNATDTLTTSHNNFLYLDRNAENVAVSSRCQQPTYGWNHYASSSSLSSSTNVIDTPTTSHQQPIHNCYQSDFVYENLCA
IKDMLKENE
>g4029.t1
MGSWFIQALCEELDLHGRKHDLLSLMTSVNRRVAIEYQSYVPQNEKFHGKKQIPSIVSMLTRLVYFPDKCASIPDDPDDVSEGKKSQVCEKRT
>g4030.t1
MEADIAECITKRKQLDVSLPDTSQQWSVPDGWPFSKAKHSIDVQKPVVIDLDPLAEEYDMNHKRRGAALILNHVHFESMNPRLGSVKDSLDLKASLSRLG
FDVRIYTDPTVKAITATLQSIYLILNRNAEDVAVSSGCQQPAYSWNHYASSSLGFSTNATDTLTTSHNNFLYLDRNAENVAVSSGCQQPTYGWNHYASSS
LGFSTNATDTLTTSHNNFLYLDRNAENVAVSSRCQQPTYGKSTVNDIIVKYRAGYGLKDRPRSGRPRKTFKKVDHIIKRKSTADVKKTAAEISCELQDEN
LVNVNRSTVTRRLHDVGLFGRIAAAEDHTDADCLIVVAMSHGESGLLHSTDSLYPVDMLWTPFTGDRCSTLAGKPKLFFIQACRGSQLDKGVKIIHETDS
KRTTYSIPAYADIMVAYSTYDESNGADDCSSADLLRAAARQFANKETKEQKEYRNSANQQMQARPETGCHVNVGYAAFLRSLSATPE
>g4031.t1
MSSGSETYNTDAQVGESSACATALLCGVKANYETVGLDSSARFEDCNSSLEARVPSLINWAQAQGKSTGLVTTTRVTHATPAALYAHAASRYWEDDGKVP
PAARTSCKDIARQLLEDEPGRNITVVLGGGRRHFVPKVTLDPEDPDKEGRRLDGRNLIEEWSRNHRRKNIPAKYVVNKEQFENVDPRKVNRLLGLFAYSH
MDFDVDRNTNDTGDPSLAEMTIKALRILANNPEGYFLFVEVEDNFNKWRHLMSASHGVRSVSGGRIDHAHHYNNAYRALDETLALEEAVQAVMKEVDLTE
TLLVVTADHSHVLTLGGLATHRGNPIFVIENREYERKRNTKVKGNTSCAWLTILEQHLTDYNCVPRVRIPIGLALEDKFHPNILISDVHFLDIVDFSRYF
WLRRYQAARESTVDVSASVRSHDVRRQQACNYSKKQGGSDSKLSDVDGQPYTTLLYSNGPGYTDPRTILREAGKDSIQTAGVPRAWATHGGEDVPVFAIG
PLASTLFSGSVDQSYIPHAIAYAACLAHHASRCSRDPAGSNASDTMSSAPISCPSAEPNSAAISSDVMNDQARNQPPKSAGPRCSLAVPLLPLMLPLMLM
TMMSPVLPILRCPFERTS
>g4032.t1
MEDAHCKSVEEVVNYFNVDPDKGLSPDQVKRNQEKYGLNGKSIWQLVLEQFDDLLVKILLLAAIISFVLALFEEHEDAFTAFVEPFVILLILIANAVVGV
WQERNAESAIEALKEYEPEMGKVVRLDKSGVQKIRAKEIVPGDIVEISVGDKIPADIRLSKIFSTTLRIDQSILTGESVSVIKHTDPIPDPRAVNQDKKN
ILFSGTNVAAGKARGVVIGTGLSTAIGKIRTEMSETEEIKTPLQQKLDEFGEQLSKVISVICVAVWAINIGHFNDPAHGGSWIKGAIYYFKIAVALAVAA
IPEGLPAVITTCLALGTRRMAKKNAIVRSLPSVETLGCTSVICSDKTGTLTTNQMSVSRMFIFDKIEGNDSSFHEFEITGSTYEPIGETFLRGQKIKGQD
FETLHEIGTICIMCNDSAIDFNEFKQAFEKVGEATETALIVLAEKINPFGVPKTGLDRRTAAIVVRQDIETKWKKEFTLEFSRDRKSMSSYCVPLKSTKL
GTGPKLFVKGAPEGVLDRCTHCRVGGQKLPLTSTLKNRILELTRQYGTGRDTLRCLALATADHPMKPDDMDLGDSTKFYTYEKDLTFVGVVGMLDPPRKE
VFDSIVRCRAAGIRVIVITGDNKSTAEAICRRIGVFGEDEDTTGKSYSGREFDDLPMAEQKAACARARLFSRVEPAHKSKIVEYLQSMNEISAMTGDGVN
DAPALKKAEIGIAMGSGTAVAKSASEMVLADDNFSSIVAAVEEGRAIYNNMKQFIRYLISSNIGEVVSIFLTAALGLPEALIPVQLLWVNLVTDGLPATA
LGFNPPDLDIMSKPPRKADESLISGWLFFRYLAIGGYVGAATVGSAAWWFMYSPNGPQLNYYQVTHHLACLGGGEEFKGINCKIFSDPHPMTMALSVLVT
IEMLNAMNSLSENQSLISMPPWSNLWLIASMALSFTLHFVILYVDVLSSVFQVTPLTGEEWLTVMKFSIPVVLLDETLKFVARKITDGEIL
>g4033.t1
MLEVTNQNFNTIYPHLEHALKNASFIAIDTELTGINVDDVKNSLFDSINERYEKQRSSIQPHIIIQFGITTFQRIQHENQYTAETFNFFLLPRSIPSKNR
QFVWQVSALEFLTAYEFDFNKLAYNGISYLNEDDQAILQQQLQENVLFRNVERSISYREEDCLKDYINQVSEWLNTASDETSSLKIDTPTPILQYVTHKE
LRNRFPNVWTFSGNNMVTVMKIPPDSRTILEQEEGSILENVLIESYIGFSKVFKLLVTLKKPIVAHNALLDLMFMYQQFYKPLPKKYTNFKDSLHQLFPT
IYDTKFLSFELRELLSTEQKWKFNSLSGLVEYFTEKQGKYVALGSPNINLTCKINSDKSNVTVPLTKYHTAGWDSYFAGYVFIRLIHVFAAKRYGQGLTL
KHFTHTELMTNVKSFANCINIIRGSTSHLKLDGPEPVSTRPKWLFVKTLASKPITAMQIAEKMSTFGAVDVKQCTSKRMLVAVATHGRGSIAVSSGLLTW
LLHQKLQRSS
>g4034.t1
MFPNAALERREYHYKEITKGHHLLADWQIPRHPSVHDDVGAFVIRGLADVCDTVEAQQTFLSCDRPCHHLDWPMICRVKLTLEVFQSLSKSCGDCPLNQT
ACLAKYCVSADGQRRGILTANRQMPGPSIQVCENDILVIDVINRLPGKAVAIHWRGQTQMEMPYMDGTPLITQCPIPSYTTFQYKFRASMPGTHLWHAHA
GADVTNGIFGALIVKQADLREPHRAFYDIDDPNHVVLVTHWQHSPEVSFNQGHVKPAILLINGRGRQPSGPTVPLNTFTVIPGRRHRFRVANAGGAGACP
VTLFIDGHTLLLIALDGHPIKPRQVTSLTLAKGLSPVNSFPELLRSERADFVLKASKHVASYWMNVHTTKECGTSTINGAAILNYKGSSEIPAAETIDQQ
DIDEIGTNQLAATTNPTEKCGGQESLCVMDMQNMRKMPRALAMPKMDVTMYLPINYKMQATELIGGLDDLVYHLHGYSFYIVGARQFDRSVSLQEVKKLD
QRKQLFERNLDCPPIKDTVIVPKFGVVALRFKADNPGYWMLRDEHAADWTRGLDVVLQVGEPSDMIPPPQDFPKCGSFVGPDYFLI
>g4035.t1
MSSIATTITKDGSVWIKSGPTAILAYSRNTLCRRNRISGTESRVANCESSALRQDITDESSDPLGVTVTAEDIAVTTVTSSRIQTNGNA
>g4036.t1
MITALLWLWLVLQRILYCSVWHYWSYETEYRDISYPWWQRVWSSYYPAPTQPPVMSACFISWIIAMSIGIIALGCAINIDHLKTFVEKISNKLRNVLAMT
KSYIEWSQDRTQQILVSSEANAATDDSEMSSVCDDGHSEISTDVNAARGDIRPISYGTNWMPPPNFSAFKEAQRKISLKSFHTVMGVNDVQIFSVNFRHV
TGSMAEKMYYWGEEKDQVDPDQTFIEFKAKSVGTDKRREPSRTVPKMTVSPPQGKMTEMSNREEDAERGGWDNKLDFLFSCISVSVGLGNVWRFPYLCYK
NGGGVFLITYGIAMLFCGIPIFFQEVAIGQYLGAGGMSLVGQLCPLLQGVGYATMTIVFFLDVYYCIIISWTLFYLISTFVNLPKIPWSGCGNWWNTVDC
FDASMHGRLNCSKIPAENNTCHHTTPVEEYWDQRVLGITSGIETIGKIQWELLGCLIVGWLLVYFIIRRGLHQSGKIIWFSALFPYVVLFILLGRAVTLE
GSYEGLLYYVTPRWEELRNPGPWIDGATQIFFAYSIGTGALPALGSYNKFHHNCYRDAIITCVVNTLTCLLAGCVTFSILGHIALEQQTKVSEVVKSGPG
LVFLTYPEVVLKLPGASLWAIIFFVMLLFIFVFQIVQYKPLKYGSSYEYPTWAEIVGVCLSLSSMIWIPGYALYYIIVTPGSLKENFQKGLQPNIKSHTK
LPKGEKSAVIPMSESSAGLITKNNSFLSQT
>g4037.t1
MFLCTSRTLTIYNLHIHVFTIMWHDLQLGHVFDFVILSCDEPHSSDVILLRKLKQDALIPAELQPFNSYRIFGIWP
>g4038.t1
MREHGLLDVWRLVWLLCLVLATGLAQISLVCPTHSDISPCYCNMKKSGLDIVCEITDMQHISKAMSVLKAKPNIVIFYLRLRHNNLPKLQGYVFLGLDIR
HLTIHNSSLAVLEESSLSSIGTGLTQLDLSQNSLSSVPSHALRDLHHLLILNLNRNKIAAIHNKAFEGLDTLEILTMYENKISSIEPDAFKGLDNRRLKR
LNLGGNELTKIPTQSLNTLDLLKKLELQENRITTIEEGDFEGLKALDSLGLAHNHLREVPARVFSHLTQLNSLELDGNQITHVDPNAFIGLEENLQYLRL
GDNNLHSVPSDALRRLHRLRHLDLRANNITSLPEDAFTGYGDSITFLNLQKNIMKYAEKLSLAYIKYSASSHYLFRIKVLPPLVFDNLNSLETLNLQNNK
LQHISEEVIESIVDTLRHIDITDNPIICDCDLRWYSIWLGNLRDKDDEMMSKKRTICTMVSEHREYSVQNIPLERMGCVGKNAGKYSSSGTGCKTYVDAT
LSVLLLVAVLV
>g4039.t1
MIEQIERRSDLRTQAMRRLGICISHVRGRSIERITDISSDTEPAEPYRDISLRDGAGLVGRAVYYY
>g4040.t1
MAFEAFDHEKKGSIGTDKVGTIFEMLGHQINSEELNGIIYEVDTWGSGELKFEEFCQVASHFLEEDTNTEAIQEELREAFRLYDKEGNGYITTDVFRDIL
HELDDALSPEELDMIIDEVDADGSGTVDFDVLKKAFDAFDHEKKGSIGSNMVGTILTMLGHEVSESTLQEIISEIDEDGSGELEFEEFCTLASRFLVEED
TEAMQQELREAFRLYDKEGNGYITTEVFRDILHELDDKLSPEELDLMIEEIDADGSGTLDFDGIF
>g4041.t1
MPFSKDTLDYRRCLVAAVTGLDIRYRKVNVTSNKSSAGKCPGYRSPRVIPQQACANGGLDFHGYRSLHALGAYSYLSNTSVNIRIYDPGIGFCPQDFS
>g4042.t1
MIETTDHSTMADQSGSSSYWSPTLKTDIFSQTDSATFFPTAHGLVQTHPSSGMFRSGFGGIDNLGTRGVTLRPPRTRPLNFNERSTAELRRNPSLSAPDE
CARACRESEPPRICYYHFTLEYYTVLGAACQVCTPNATNAVWSECQCVLADGVERGILTANRMIPGPSIQVCQGDKVVVDVENRIEGMEVTIHWHGVWQK
GSQYYDGVPYVTQCPIQEGSTFRYQWTAGNEGTHFWHAHTGMQKIDGLYGSVVIRQPPSKDPNSNLYDYDLTTHVALISDWFHESAVERYPGRLAVNVGQ
APESALINGKGQFRDPNTGFMTNTPLEVFTITSGRRYRFRLINSFGSVCPSQITVEGHTLTLIATDGEAVQPIQVNTIISFSGERYDFVINADQPIGAYW
IQLRSLGECGIPRAQQLAILRYARGPYQPLTAPPTYDFGLPQGVVLNPLDAICNRPREDAVCVSQLKNARHIDQGILQQRPDVKIFLPFRFLFYRPEEVF
QPQTYNRFLVAPTGDHVISLVDEISFTFPPAPPISQIDDIPPEQFCNGDNRPADCGANCMCTHQVDIPHNAVVEVVLVDEVQQPNLSHPFHLHGYAFNVI
GIGRSPDRNVKKINLKHALDLDKRGLLHRQFNLPPAKDTIAVPNNGYVIFRFRADNPGYWLFHCHFLFHILIGMNLILHVGTHADLPPVPPNFPVCGDHL
PPITPPLSLNTFH
>g4043.t1
MKRFLSTAAVCCWLLVALGVGQVAGQLLDTEFQPTVTATCKGGYMTIRVNLNQSFVGAVHARDHRTPQCMVSGNGTTHATLGINLFASQDSPEYCGVLVN
NHTEERSIPIAVRIHKTLELADDKFYVITCGKAGFKNAKNETSLVSLRLLDEGVRVQEAIYGHNYTLRAEISRPDGMYGIRVKNCFAFNKLNSSVQLIDE
KGCPVKVRMTKFIYDRSTGIADAALFSMFRFADSSEVHFQCDIAVCRGSCGTPVCEGDKEELIKGGSSPNGQSVNGEEGVLLAGTSVFVLQPGEKRIVQT
LYDDGSVHPLWLLWLAVALGILFLIMLIINIFLCSAMTCSCTRTDIIEKEPSIIEDYDPYRSWHGSQYGSRYSLNGKQGYASGGSTMNSTRSISTNSDHY
AIVHSRPGSRYSGPGQKHHHHHRGPPSNIGSHYSGK
>g4044.t1
MVLSANYAVTYLQILKVFFESKTPKNLSFKHKCLNIVTNNSKPFVFSTSLNVCMWLVKNSASSIAPNTAAWTHATISSHRANVANVTPGNRSQTRRRERA
ALPTDCRYHDDHHSLSSRFSSGDLSSELDDEPNADPGMATVGRQDSSQPYQAVPDRPLPDRPLPDRPLQSQPGPIPPPTQPPIPGAPPQGPPQPIGGDLS
LNLRPGSRTTSAPSSPAKTRESLLQRVQSLTGAARDQARTNIQNFCSSKYTDILLMSGASILGAAVSGATRGPSYTKDRCFTLLVIDDQNTDWSKYFRGR
RLHGDYEIRVEQAEFRELSLTANEAGTIVSMAVYRNGTKVIRSFKPDFVLIRQNLRDAGEDYKNLLLGLMYGGVPSVNNLTAIYNFQDKPWVFAHLLGLQ
RRLGKDNFPLIEQCYYPHYREMVSKID
>g4045.t1
MWRLLLWTYFLLLTVLIAPVQRVAACSCMQAHPQTKFCESDFVAVIKVKKVLPVNEYEIAYKVKINRVFKADIALMQNLLRTPSSSSMCGVTLQVGETYV
LNGRIVSGQALISSCGLSIRWADTTSRQRKGLRQLYQQGCVCDILYTHWRRKGAVLESSGGKRCLWESTPGPQDCQEKYGVCMAASGSCSWMPSVPYKNC
IKEYQRQRDQQRSREP
>g4046.t1
MSVCRAEHPRAHLVALLREKIAWKVSASRYPVVVKLGHAHSGTGKARAETNQEFLDIASLAAMANSYCTAEPYIDTKYDVHVQKIGNNYKAFMRKSISGN
WKSNTGSAMLEQLSISERHRTWVDHVAQLFGGLDICAIELLVGKDGREHIIEVNDSALSLMGDSQEEDRRHIADLVTAKMQVYCRPPSVLTKTASRGSMS
GSSQVSSPVEDRPAPPTAPLGSHGSMGSMASIGSLVSVGSTAPISADVTTSDSHHQLQRRDSQASQSSTVSSAPSVGRRPEEPPTSRIPFHRQGSQSQQT
GQGEDTEDTMKNLRKTFAGIFGDM
>g4047.t1
MRFLHLIYLFLSVNVAIVFTEDADCQVYNHLYVCLENGDILHDVAFEDVNAVQTIEDIELHLESLGIADVAKNAFIEVSNSSALYVRDNRLSSIGRHYFG
ALDELTYLDLRNNTIINVEEGAFARLSSLETLLLDHNNISTFRPGAWKGLSELHELYITNNRLALRRNMFKGLRQLETLVLDSNEISEIPIGAFNGLSHI
DLLYLSRNKISSLHPDVFRGLNEINELDLGRNRLRAIPTGIFRHMKSLSSLWLNGNQLTVIKSDSFQGLDNLLFLFLNNNDLRYVDMAAFARMKNTTVDP
GFKIRGSLIGDLGIIDGQYQCSSLAYEIPYDCTEIDS
>g4048.t1
MITSCNVMPLRKYAEISYRVKCVAVENERVFGDVYVTHQTRDPGCQSDDYAFLSEYSRRRRNLIQRTLDGPDFMKLNSKWPARSAAVAKLSWQRRSKSMG
DEPSVIPFNYENAGNRDTVAKRPKVYPPPLRCSLLQKEIVITSLVDQLLLDIYGIPMGDRGRSESESTASSLKPRPQHQYLQKARLLLKRKDELQILLVT
LHEHIIHTGGLLVRQLRRKDYLIAKRDKQYDIITAYLQAHSAKRFEDTKMRFSLSPQPGEITQWLDAMKMVAKLQGGIPPEFRKRLWLTLAERHLEKHGV
DWKQAEKICFNEWSNPDDEELGIQIVKVVGILSFDDIVWQTCSVCHAIFKMNDGDLINSARVSPNEHLGAFTEIADLHRTGCSLFCGAAGRDNQAVLRRV
LLGFARWNKSVGYCQGLNVLAALVLQVMDRAESSAVKVMIYLIEGVLPEGYFADNLRGLSVDMAVFRDLLRSRLPKLSKHLEALQSDAKDKATGNSYEPP
LTNVFTMQWFLTLFCHCLPQEAVLRVWDLIFLEGNEVLLRTALAIWEGLSNRIMTVTSADEFYSIMGVLTREMLEFTDTNNLIKNIVSMGPLQGVASLRD
KHRYNITPWARRLSDDDDSDAEEDERVAVTAAMFNMAQRIKKDRIPSTIGALQAIAPSSDRDRLALDISTLKQQYAKLRERQRQAHIILSAACARQTMVP
PPTSTAMNHLLVGKNALVSGKNRPLSLPSATATSKLRPTVLHSPKNRRDRQGVTLHWKDAKRPKQRAGDAGDADAFGTAFLQSPPETSSVTSPSRCAADS
DSDSTSTELCDEPDRLSDVDSEELTSASDSYVMATDDEKHACVEGSSTSASTPARSYIKSESTIMVKEPQTDPILGNERSDKSSSLTEISIAKITDQIRR
LSAEDDNNQTVPQILSVRDNDELLLTSDYSIKRSEARKTESKDLVDYTSEDVTNSSLKTVNNYDYLNLKSNLIEEKTDDSLMHKVDRLKNIEEKEEIVQT
SSDTGLKTDTMEFSANTLRDNSKEQTSISLDRNYDKFITSLDTNNKPFESTLRFSSRIYPDPKSNNDSNDSDDMDVASSRILDVATESRSFYSKRYIVGH
LPISRITMDDKLTKLSPEIYNVAVNVGNLTNPEATLKKDDFSDKQEIKSYSDLKKSSKSPESTKSFSSGETMGPDSKPSSLTVSPRTPIRSDSRDFTIDK
SACSSISSDSKTLVLHSVGSDIAHDNPRPITKKMSYEKSSPSTPISMDSLRNKSETSPKLVISSSSDSCSPSKIKSSERSFSSDLQSPVSANSIKYTSNY
GKRGQDNVSDSPIDLSSATSPFYPIANPNQKTPSPYGAGKRRCSEDSAETSPDQKSITSKDSGKSSGYQAKLDISTKSIETKGSEISERISERNDLFVRQ
QFDLNTELNASYTSREKSQADLSSYESIDDESHRKCGDFVDDNTDDPLSEKDIVPQLPYEKFDKHYLNYNYRRRDRSRLTERSSSSLERRYTDLKSSIST
DEFSTTMAKKRSSDILEDMKHLEAKALSDGSSDTNLLTKKSSDIWENMKSLEARRQDTFSNSASGFSKRRLEIPDINITSEGRKTYVVHPKINIDENSDS
ILKSIACNKNNSDTDDGRESKVGVWTKVKPRKKSDNGRRSSDRALKIIQENSAILHKILACQAKKRLPDLEEISKEITISPINEEISKIFSPILEKMGLN
EHEINEELARINFKDFDNMSATSVSEFDAKINEELSKLSLIDETEQIDHLGVDEIISHEYLNTREAFIDHKINEELSKLLANYEDESPPSMINLEKGSSS
QNISEMESLDLTSISTNVFSYKSSNDSIETRSDLELTHEAAIQPDKFPFATLKYEKSMSPKSDIDIYRELQKLNKISSAQMLPETPLKISPKRLSPIGYI
PDTLSYPEVSPATRYMSNTSPFDTTPLKKTYEPYKSFDFPSRPSPRDNPYIAYDKPDDSFEYMEPKSRIPIESYDLHLKSPMLSKEILEFRLRYDDDSPK
PTGGEYAAIQDDKPMFSSNVTSSYYGKGNNKALTPTKCITKEEKCLDIEDIDYPSDKSDFLRHKYSTLSPKEYSHIRNMDYDKPLDTLPHVVVEPDIGSY
LSTRHRDYNMLSPSRQYRDQYFSSSPNHYTPQLSPSLANEAKRPALHPESPSKINVSKYGDLTNQGSNCYKKSTLSLGSMEENANRDDENVDTTPKTHFS
PFPVRNNTRKPKELTLKLGLYSPKSSDFDQLKKS
>g4049.t1
MPDLILIAYAMTLRVANGRLPLKPLGVNSIGIKINFDLVTPANRTELLLSKIISASHALQASDVKYEMRLQRE
>g4050.t1
MLALERARFDQRSRKAPIYYRRTERTEQDLHNGHRAVSLLDHSDWTARVPMLIREHSLSSAIALACQAACIDERH
>g4051.t1
MHPLLRKSDYASSWLEQDIGVGARHWIVIWTIEQWQGAGHWRNNMDNKEKDDGSQVMMPIWVQQQPVIFKPSEHFLVSRLFYGSCILTHVPIYLLKIHGV
SGPFNAYSLSLSPNVNLVPTSMKQTL
>g4052.t1
MLVWGVSGLRMRSKVMIKGFRKTIENCFQMAKLLKIDIFCDRSIRLAIQLAEGQHRQEVGDRKDKNGKRQQQARTTEIAIKVTGSTGATGRG
>g4053.t1
MTSGRRHKLHAIKDPDGPGLCFYGHHAAFRSLVKQCPATVVFKSWVMHRDEFMPNCINLHRNYQLWQINCHREMEYD
>g4054.t1
MYCFPIANQAAGRASGIHYQSIQLANNCLTFLVNVPSPKSSKTSEPDARDSSARVKKDPPQNVRGVDSALTLHTSPVVGRMRTQARIDFEIAESAINHAV
CRDS
>g4055.t1
MQVVWQYHVEEPVSAAGVLPDHGAVRGSRPLYLVQRDTQPRRSSRNQDAEPPLKIWDILNKQVRLPMQQDMLLWCRVLRMPSINHKHHVVKYEPVIQPGS
HEYLHHMILYECRGDQAQLESAAETPGSVCYAPDKPAFQCNTIAATWSLGSEGFNYPPEAGYALNPYTGPRYFMLETHYANPQMDSFISDSSGLRLLYTD
RLRGHDAGILSVGIDPNWRHIIPPGQPEVVSEGHCIAECTGQKIPNSGINIFAVIMHTHQLGRKVRLRQIRGGEELPPIAADTNYDPNYQEYRKLQKPVK
VYPRDHLVAECTYSSESRGAITLGGLATREETCLVSVLYYPRIELSLCYSLPSLPTVLHSLGIQKLEQGSSPVRIEEPQKLAGMTLEERLISYDWETNFQ
SFQEATRAGTFKPLCGNSKGALPGTDNLEVHYPRILRPYEEANVPCAKKPLRNKLSMLLSEDDDIGAPVDPDSDESNAIERGQLVRSKVSRSSDAGPTAG
SSCGRTVSAAVILAAVTVVAGAAFR
>g4056.t1
MSTMMKYRTSESGPSCEGHQQGSADGFEPGLPAVTGLREQDAHSASFQQAIRHMRPAGLEDHGRLILMFSPVDIRESRSLSIRDENPTSAFSGSLNMGRE
GTKLGLHAPPRKSMRRKVFFSRSTRNTDSYLNLIGIGAPGYATLSMALALQMTAPTYGVHIVFQPRRTHTPPCTQGVLASHSHSS
>g4057.t1
MLENLALEITEIYEERRETCSEKRIGGEDVLAELLRKILLGARGSSVREAPADTSEATMLHTTKRN
>g4058.t1
MKTAVGSLLLLHLLLVSGVISVEWKHSAVLDNNFLVLWTPGERDVTFEIQVKTLGYVGLGFTKDDGHAGADMVIGWVDNNGQVHLQNQTSRGHPDQPDDS
TATPLDFSLVPQPSPRSIRDFNSPFAWAMRGGFPLESDMHASMSREIARVCLSTRRTGV
>g4059.t1
MPSRYVRRAQARSHCVLSSHSIDKIQKSDTIRHDQTFIVFKCLSTDLYALRIHDSIVSDCRPPSHATLALGDIKQASRQSHLTLNVPYEKMKKEINSNGN
SIRQARRIKSCLSARTCTSHIAKITQATLHRILRLNGIIGESEDGLRRSKEYLENDLSGEVSDATRRNGKTDLPLLVKEDAVKRAEDQRIRGTVAWCIQI
TGRRTLRSAEVH
>g4060.t1
MIHSPACEAFRDRRIRRDPETTAEPSPGSSQPGTEKRPNVAYLPSRSSYLESSSRVLSGADADAGRRVHFVVLVSRVVASLDYL
>g4061.t1
MTNPMSSAISGPARCALCTLSGASYDVILINAVESGASRGILRIDTSIHRLNEYGVSCGKLCEQYEDQNAK
>g4062.t1
MENVDLDELRFTNTYNKKILRKEEKFPAVGTRQRVSFGFLLFSTWLHDTTMLLNSPPWTADNAIIPEETFAKISCGRARRN
>g4063.t1
MIIALDVTLGDILEIDKASRDVRSCDFQGMSLALGPLQATETKVANAVYVDNIRFIPSTPSRGMTLAVLVPSL
>g4064.t1
MAKNEEIVVFEGENGCHMSSHNVMRQWMWDAECSPSPLTENALLKSNQIAKGYTGYGASERAXKNIIIPYGKTQSCKVSPGLLHPVFAQTVALIVMPGPE
SCRIVQVEKAKDAGGSAASNYYRERASPNEGEPAA
>g4065.t1
MKKTASQCMVTHDSEISVILEMFYSAYHEYKLMLGIGNKRRIREHKKASYGAWSSSFLCVLQMESINLLTEKQNNFQLFGQCGVRMKVNATYDGSWKLDA
VVNNYTLYYTLFNIKVHQLEDKDPNNMLALRWTRGSPGAISLSEIKAMICQIMDPNGITVVTSINKCYYEVKVATVQHEGIWLARYNTDDEMLEPIEQKF
RLEILEPVILNANVTRTKNGTRLFCQLEIKDTPPKSCSFIRPDGTILYITSSSIERYTGYVRFFTEHTYNVLECALTIVKFEDIDYGAWRCDLRTIYSSP
SYGTVLRVDYPDLCGNNSAKDEVVKIRTDDVYVKRGDPFTVNSRQNTT
>g4066.t1
MCCVDFGLEYCWLRSPNGTSYSVTQDPEVKSTIILHYQGKGLSFGECGANISAAMYSDDGHWSCLMGIADGGEHVAAVSVTVTETYLMAEQTEIAVSARN
DPVLSCHILPRMLDRTVHYCRWIRPDGYGIYNDISHRYTTNSSYSECRLVILNYNPKEDDGNWRCVAGLMGKNGYVEEAWDNVKCHAISYALNRTVFIVK
RLSMVVIGITLISVISGSLGCLYGRYRLRRSMMQIGIISDPSSHCPQGYFSKSPQSKSDT
>g4067.t1
MADSSYEKGLTELSKMKVADLRAELKQRGLPAVGNKNELVERLQLAIQGDSALSLDETTEEILDEDEVLGDEEIEELSSKPDSQVLPEKRKLSVESNNTN
AKKIVLNRKPVLEEIKNDQVEKNENKNVKEPVTAPPEKKIIKLSELSTKERLEMRAKKFGVPLSETAKKEARLARFNVNNQNNKSAASIKTPVNTTYDTL
KKRAERFGTSVSTLMEKAELAERMEKRKARFGEVQPNESKVYRGAGKSIAQAKTNDQFAIQSYNCKELNGQNTQEAIFYKRLITILLSNLAIQRIDDKVI
GILNIEASSSQFEYLQNFVNGQGSIREVDRILDNVIKQPDYTMYHYMADMSHYLLSEHLMNYLLIMKEHEAEIKLMAAQAQFVEMPIACQPHKMGLWDKI
VASFSSTNDCEKYYESIMTNPRLQVTPAYALTYFLSTVILQPVSYCGLVISEFIDNATSKLNFVYKIPIMIILFSTVCLLIILVPFFLFGGSINFGIGPF
LNFGIKGKTNSNEKQEHIERIYEDISPKKKLKDSKKMKQILSKQQDKADPAGGDAGIDIHNLNEKRIKCKCENKNADEKLHKYDAGSISPRSPGSPSPLT
TTKRTTPRSDSPGATDVLGGGCFERLNVGTLGQGLRQPEVMVAELGLHMSVLVGDSVVDERGINGAGEGREMQESDL
>g4068.t1
MVDESTRKTLSNIPLLQTKASPRDKDLWVQRLKEEYQALIKYVKNNKEADNDWFRLESNKEGTKWFGKCWYIQNFLKYEFEIEFDIPVTYPTTAPEIALP
ELDGKTAKMYRGGKICLTDHFKPLWARNVPKFGIAHAMALGLGPWLAVEIPELIERGVIVHKESEKKS
>g4069.t1
MSSLPPDSPMNVFDRKTKLLQRERAAKNADVHLYDYLKDEVGDRLSDRIFDIKRKFGRVLDLGCGRGHVSKRILGESVEELVLAEMSPSFLEQAGCTEGV
KIKKEIVDEENVVFEPNSFDMVISCLSLHWINDLPGCFQRINSSLKNDGVFLAAMFGGDTLYELRCSLQLAELERHGGISPHISPFVEIRDIGSLLTRAN
FTMLTIDTDEMVIGYPSMFELMWDLKVFLLVTLLGMAENNAARNRNLHLPRDTLIAAASIYKHMYKSVREDSVRATFQIIYMLGWKPDASQPKPLERGTG
EVSLKDLYKLDKIIKSSKKIKLDDNDK
>g4070.t1
MVQKKPKKKVGKKVAAAPLAVKKVEPKKVTNPLFEKRTRNFGIGQDIQPARDLSRFVRWPKYIRIQRQRAVLQKRLKVPPTINQFTQTLDKQTATQLFKV
LEKYRPESAAMKKARLKARAEQKIAKKEDVPTKRPNVIRYGTNTVTTLVEQKKAQLVVIAHDVDPIEIVLFLPALCRKMGVPYCIIKGKARLGRLVRRKT
CTTLALTQVDSGDRANFAKIVEAIKTNFNDRYDEIRRHWGGGILGSKSAARIAKLEKAKAKELAQKQG
>g4071.t1
MENHEEDDLEELRSTIYTFPPDVQNVIEQVLPSTDPLDQSNFNVVDYINSLFPTEQSLSNIDDVVNDMKLKIYNIDKDIRSVVRGQTNVGKDGRAALEDA
QKVIRQLFVHIKDIKDKAEQSEEVVKEITRDIKQLDFAKRNLTASITALNHLHMLVDGVDALKVLTQKKQYGEIILPLQAVMEVMQHFNSYMDIPQVKQL
SDQVHQIHVELAQQITADFKQAFSGQNPKHFNQLTEGCLVLSVLDPKVKKDLLIWFVNIQLQEYAHLFDENQDFAWLDKIDRRYAWIKKHLLDFESKFST
IFPQDWEISERIAVQFCHVTREDLTKLMNKRRSEIDVKLLLYAIQRTSNFESLLAKRFIGSTLETVETKSAIVNNDATEKVPGNPFEEQSEKVETEKLKP
SPFAKLIGRCFEPYLNIYIESLDRNLADLMDKFVSDSKTQPPGAKEFDGIEGPSSVLSSCADLFVFYKKCMLQCTQLSTGLIMLSLTETFQKYLREYAVK
ILQNNLPKIGGNAGIGTSMSNITRDFRDLSTSGFIQNFQSFLKEGEIARFNKEEQSRICCILTTAEYCLETTKQLNGKLREKTDKCYSEKIVLSQEEDNF
HKVISHCIQLLVQDLETACESALTAMTKIQWSSVEVVGDQSNYVNTIIAHLRQTIPTIRDRLSSCRKYFTQFCSNFASSFIAKLIQQLFKCKPLNAVGAE
QLLLDVHMLKTALLDLPLTGYQVQRKAPVSYTKVVIKGMANAEMILKIVMSSIESTTDFVKQCRMHLPNLKSSEFQKILDMKGLKKTEQVQFVDQFKQLE
KQLENANTAHATKNHVVYDSPEHEAGRIKRLEKLVKKRI
>g4072.t1
MILHTQTIGTLEISDIDNEKLGLYHKIHIDLKYSKNGTTIKLHDVHFDASDSYTCEVTMTTPIYTAGADPVEMKVIRPQSANPKITFQKSMYMVGESLEA
NCTSSAAYPVPYITWFINGKERDFLTELQFCQVDITLVNHYPHTHHKNDAYLMFATARLKVEVSALHAGQNGHLEISCRATIPAFPMQHEKFADIKTKAV
LGFMKSNQHDKVVTCYVASWAAYRPGNGAFSLENLHPKYCTHLIYAFAGLNASDWTIRSIDPWGDIEKDGIGNYRKMTMLRKQGLKVLLGIGGWNEGSVN
YSMMASSSDSRKTFIASTVKFLRTYEFDGLDLDWEFPGNRGGAAYDKQNFVSLVQELRGAFKHYRFLLTAAISANKDIINTGYDIPEISKYLDYIHVMAY
DYHGAWDKQVLPNTPLRSKDQLSVEDTIMYLLQEGAPAEKLVLGLAMYGRTFVLTSVPETPKINPIGLPSLHTGFKGPYTSEDGFMGFNEICEALILHPQ
EWTTGWDNYSSTAYAIKKDHVVVYDDRKAIMMKVEYAKRQNLAGVMIWSIDTDDFRGKCSSLQSYPLMKSINIVLANNTHCLLIIVNVKCHVKYTLDEEN
LRHMKSNQNDKVIVCYVASWAAYRPGNGAFSLENLHPKYCTHLIYAFAGLNASDWTIKSIDPWGDIEKDGIGNYRKMTMLRKQGLKVLLGIGGWNEGSAN
YSIMASSSDRRKNFIASTVKFLKTYEFDGLDLDWEFPGNRGGAAFDKQNFVSLVQELRGAFKYYRFLLTAAINGDKNIINTGYDIPEISKYLDYIHVMAY
NYHGAWDKQVLPNTPLRSKDHLSVEYTIMYLLQQGAPAEKLVLGLAMYGRTFVLKSVPETPKINPIGLPSLHSGFKGPYILDDYIMGFNEICEELVLHAQ
DWTIGWDDNSSTSYAINENRVIVYDDRKAIMMKVEYAKKQKLAGVMIWSIDMDDFRGTCSLQSYPLMQTINIVLANNAVSHEEKIESNSSSVQLPSNIVF
ALSITIISFSLYANIYLSHQRIAKLI
>g4073.t1
MASATEQEPLAELLQCGIKFHKFDARVGDVTINCEIMKMKDSLYLWIGDYTNPTMEDLSFSFTSNIGTQPIATKIMGAIADATSTNMAKRLSIKIGKPVY
VSFNVTADNMLLLGIEKRIQEEFKMHNDLLDFEH
>g4074.t1
MFYTYVASLLLFFGPYNVHGFMKSKHDKVVTCYVASWAAYRPGNGAFSLENLHPKYCTHLIYAFAGLNASDWTIRSLEPWGDIEKDGIGNYRKMTMLRKQ
GLKVLLGIGGWNEGSANYSMMASSSDSRKTFIASTVKFLRTYEFDGLDLVWEFPGNRGGTAYDKQNFVRLIQELRGAFKQYHFLLTAAISAKRNIINTGY
DIPEISKYLDYIHVMAYDYHGAWDKQVLPNTPLRSKDQLSVEDSIMYLLQEGAPAEKLVLGLAMYGRTFILTSVPETPKINPFGLPTLHIGFEGPYTSEG
AGFMGFNEICEALILHPQEWTTGWDNYSSTAYAIKKDRVVVYDDLKAIMMKGSHQLEDHRILEILCEFLMQPECTEDVADCFPELLPALVSLAISTSDRS
TQSALIDKDIVHKLNCVILGKLLLVNQDLLKTFVLHYFDVNPAPFESHDTNSSFEAATPAKRRNTKKLSYNISTVSEYDIVIACYNILQSAVSHFKHKWN
WSKFYKYLTNADDRVKWAALKCIAIVLNMSESTRLLCAQAFIPNFEKFLTDYEDKKMDNRIACASFESMENIVKNISSIISVSGILLPTLGNNQSSHNLV
PVPSMIKNMQSLAMAIGSRKCICLQGPVGCGKTALVEYLAKITGHDMSNFVKVQLGDQTDSKMLLGMYKCTDVPGEFVWQPGVLTQAVVAGKWLLLEDID
SAALDIISVLSNLMETGTLCVPGYRDTVYANSRFQLFVTRRLMISTTGIQKHVTGSLSLLQKHWLCLNVESLSKDELVTVVETLFPILTTIATRIVDVFL
LFSVGHHDNENDTNNTITSLKIGRQTSTRDLIKWCSRAIVDFDVSSPNTALKIYQDALDIFCYSVSDKSQRLNLAKMVAGKLGIVETKAEFFCDLHKPII
DLRSNVLIAGRAQLPRKKAQNFQRMHIENTNFSFTRLSACLLERIASCIMQKEPVLLVGETGTGKTSAIQYLARSTNHKLTIVNMNQQSESVDLLGGYKP
VDLKFIVSPVLKEFEDLFYIYFKAEPNKEWLEDLSLNYKQQKWNNVLAQMFQSTNAGVRKQKEKLIELMAIKVKPNNELYSKLCGHLDMLKKWRNIQDKL
NKLKSQVKSHYAFSFMEGSLIKALRNGDWVLLDEINLASAETLECLSSLLENSSESLLYEHGEGELVKRHPDFTVFACMNPATDVGKRDLPIGLRNRFTE
FYIDELTARPDLRLLVNSYLKTLHMPVKMHEEIVKFYLNVKKEATNTLFDGTAHKPHYSLRTLCRALYISASNPCNNLQRSLYEAFSLSFLTQLDYNSYP
IVQEMITKAILHNQNVKAFLGNRIPKPKCSPDEEYIYIEGYWILEGSLTPEVPSNYILTDSIRKNLKDLVRAVSIGKIPVLLQGDTSVGKTSLITYLAKI
TGHVCVRINNHEHTDLEEYVGNYIADETGKLVFKEGILVDAMRKGYWIILDELNLAPSDVLEALNRVLDDNRELFIPETQQVVKAHKHFMLFATQNPPGL
YGGRKVLSRAFRNRFVELHFDEIPPNELQIILHKRCDMPESYCKQVIDVMMELQIRRKSTAAFAGKKGFITLRDLFRWGERYRLANVGNKFYDWNQHMAD
EGYLVLAAKVRRAEEADQIRQVIKKHLKKDVDPDNLFTLNDKTSPVTRHILEEILNNKIPGFEHIVWTYHMRRMAVLVKKSCQFKEPVLLVGETGGGKTT
VCQLIAAINGQTMRSVNCHMHTESSDFLGNLRPVRERAEGDERLFEWVDGSLINAMRNGDLFLADEISLADDSVLERLNSLLEPERSLLLPERGIEASHG
EGNAVIVADEKFIFIGTMNPGGDYGKKELSPALRNRFTEVWCEGCTARNDWRDIIVHNLRIDSQSTKESVATAILKFTEWLHTTEVGKKLIVTIRDVLTW
VDFINTCTQCDALVSKLTVGEAYYHGACLTYIDSLGSGCTGSENTSKLRDFAEAALRFIRLEVENIRSDLSVETSRVNEKAVIDTSDVFGIPPFYIKKGL
YTSSENYAFTFTTPVTKLNTLKLLRALQLNKPILLEGSPGVGKTSLVSALAKAAGQTLLRINLSDQTDVSDLFGTDLPVEGGKGGEFAWRDGPFLRALRA
GFWILLDELNLASQSVLEGLNACFDHRGEIYIPELGKTFSVKPGTRLFGCQNPLRQGGARRGLPKSFLNRFTQVSIEALMEDDLKFILGVQFPQLPTHLI
NDMVQFNSKLASEIGVVWGHAGSPWEMNLRDITRWCEMTIKAVSNKFRNDKQYFNPSDSVELIYVNRMRTSEDRQKIYHIYQEMFSSEKYPLPPNQLPMH
ITADEIFIGDMMLNRKNCYADEDCNLLVLRDQKTILKSLMQCVKMNWMSILVGPSGCGKSNVVRLLATLTGQKLRSIAMNSAMDTTEILGGFEQDED
>g4075.t1
MRDHFHYSVIIDTIDYRAFVTSSYTQSTGDNEDLTRVTGLESIGNSRFSERWKCLRFSRSSLIIALNATPSSSGDSCSALNITLRSAVAMIGANLRFGIG
ASGNVTSNATKVFQCHPGGMTEATVIFSLGALGMGANIILMALILAKRQLRRWSQGLLFHQAMVDCARAAILLPLGSSILNCQPVNKCSLVETAFLLLVT
VSTVNMLTTVLNDSPVFPESDEEADLAAPLLMDSPQCVLFGTFMIWFASITINLGPTFLSGALAANTESGHNTPSCPLIHGPFRHYILNVLWIVINIICV
ALTLFHLRKLHRDLTKANVEAVRVAGLVTTLVNVTGGHQGATNALATEDSVVDTRNGTTPKRTGAVEEHRKMRNYLRRMEREGVQRVKMFLVITAAYVIF
WGPLFFVTLVHHPVIGNPTGVEVTLHIAYVHAFVNPALFLALHRGLRQGMSDVCCGCCESIARWILGSTATSPIQNITLPRYEAPMNLPSPPGPPLAAPV
APSGCNLTDVALLKPPLPPTAKHLLVDNSIAVPDPWSLTSRPKSTSSLYEEELSRRPSLLLPPPAELNDLQMSPTSSDLPSE
>g4076.t1
MDQVAGNAIRATKILAYETAREVSAYSLSGDTAFIFWSEKIWEILQETSQNSRDLWVGRRPRKSPVTSVDAPIDVMSQVVYSCSIGKQ
>g4077.t1
MEAERTHFLKKVEKLSNLVSAIKLWESSRESELRDIESRLENLSIFVKKDQCLNAGGKFEWVDSVLVKCLQDGTWLLIDQVNLCSPAVLDRLNGLLEPNG
VLSIGERGVDSEGNVITIKPHENFRLFLTMDPRYGEISRAMRNRGVEIYMFGPKENIYDDVIDLKSLLYNAGILRSTNCDALLEIYDRMSKEMITVDRFS
MVDLLQTAFLTKQRSLRGFSAEQSIRNACIDVYIKARPTRDSRSREYLISLIDEPIDRHVSNNEEISVIDLDAATWSVKNLQDNSRLTLIRQQSLLLKAA
VKMCELSLKSTPENIKRNIVTSKLLNDFCGFKEDEEYILNVDINEVLPYFLLNFYEQSSREDAPLRKKWISRMLRENAIFSELEKQNALMANVIALFRFR
SANVKSLPWDLRQLVGRMAYEDACNDANKLLLLLYARSRILKNNIMEVKILQDENVISVKQYSSIVHDGKLFSQLKNQPLITYFVQFIERANSYIETTLR
DSDINMNFEEYVELRRELKYYTRFETLGEMTLINKLKKSKNKFTDLKQISSLLKVHYKWLLKFLRKLFTIAGQFPNEKTASEIELWEIVSQVNNQLDSVF
DPIKKISKRIKKYLILPPPHSSESCMNVHSELRRLTKDFNVKNEGGMSLQKQELKIISVQLKDALSMRHQMISLWSDVYSRKPIDEMTSFVEVEQFCEES
HIRLRVSADIENVLNRVRSLPEKEMTQLNAKIHLWPIHEYVFMLFACRLQAEICQEGTISAATLMECLTRFANVPSIPSNLIGLLNAMTRAEIEYTQKIL
LLPELFYQLAQFARQSYAVKNTNRFLHWRGITEEDMEGSQTSYTECKTESYFGGAVLLNLVLQLMLNKTNGEKERKNVLSAVALGTYTAQIDQLQLLNEI
LWRNSISLTNKRYDLINSDLITLKFYLRLYLSAIDRMNAEDDVPNLIAKAIEKQGGSNATDIRNRLQTDYFQPIEEFRKVCNEINSIDETSIGEEEDIIR
RGKAWILLGYIQLLIFGNLDLIDPVYKVELKLEYLEEDIVDCRRTIYVTSLQNRILGLSAENEYAHPRIVATKNCEKNLLKMKDKLSGLKAFRSPSVSFA
SLSKDCANFRNQIGSYKMVEKHMSNLCAIASQECKLANFLTFNTVLEEAKIWSLSMQGFAEQIEAKYFLVYPDVILPLLTALAQLNHGVDVLRNEIRQRI
SLHTNGMVNLEAIIYNLIRFPTIGQGQESLLNLSDLCVSRSTRSLIENSDAFVKMQKQFQIFKSGLYELHNHIILNKSLTKALWRDANELLQQIVLIWKQ
QQQEEEKRAAERDSLYKNKIESHGSTLTEEQELALEVRKLFPTHRERDFHDIEDDSQSSLNQNNALPPKSNESESTFSGLITKDDIKEIQEIHSNIVTSF
ITSKWICNNSTSVCSTDYIGPLIQRYNIVHGMLDHVLPSLSEDLTIKLYNSLNLLVTLGLQASEEENAARILRENTGQTKSYDFYKECNIKEVKKCLPLC
ERILNRVNQLLEEWPEHPALKSIRCIIERIYTFSITSPISRFLTGLELLFVKMKQWEDNAHSGVSMKDYILALTEQIISWRKLELSCWKGCLDATYENLR
SNTSKWWFFLYALIESYNKKSVKSDVERMNANDETVTREKLVESLERFMNESSLVEFESRLNLLLTFHCHVYYFDDSDVKNELSAVLWNIYNYYKQFVDD
VNARIAALKTPIKKKLEDYVKIARWNELNYWMVKETVDKTHRTLHKYVKEFQNALKQSVSSCLIIKSGPYNTEIKQQGISDVQEHHKYMINFEDFIVEKP
SRFMEIKTLFTSELILRANTLLTTAKNLCKEIILTSSYPGIRSELEKFVISFMEQSARLRDMNVDRSLPKGKQKSQAKSILQQKRMTLANYFKALTQMGV
SYRTGALTLKNNADKVIDYTVSPLDLSTIDRYFKLKNTDQHMLRQWQGCEKYYYKSLIRLNALNAMLSTSQTDLGLQNMERCRGYSSHMMLMAHRQKMTI
ARSFDRFSSLRIQISNLSETRKEDLNISKQRNGQDCVKSLKTLLITLEAGFEQLLLFLQCCPAESPVDSNRAVLTLNVNALPIIAISQTDKVWKSANTLL
EDSLKSIKTTVKRFHVLFMPFEILPVDHSEDSIHALLSSKHFEFLEQCYATIENLRLQSKQLKQLFENSDVVHPICENIAFLDTKMECFLRDYDENLREF
IEDEVQLKENSNAVEQYELALEHLINTILLIIQKKYKDHINLNKDVTRSSEKSNEENNENNENNENNENNENDRNVDETIEDNGLNEKLVKFLERDITEL
KLSKISNSFFNLLLLINKFDLQSANHCIGLLLKCLPLLEQYLLFTQFYLHEQVASFRVTCKMLYLQLNVFLDLAANGFCVPKDLDLDEAETDESGEKTGK
GGMGLADGEGTKDVSDQIESEDQLEDARPADQEQEKQNDKMCKEEEKGIDMSEDFDSKPQDMEKDDDDEEQSDDDENNDLDKEMGETGEGAEQLDKQIWG
DDKEESEENNQQSENENEDEEEGTGEQIGEKEIGAKDDEDKRKQHDDNDTNYDKGEEEKEKEINELNEPEIDEDQINPHHGKFQPQPEPQQLDLSEDMNL
DEEDKEDKEDNGEEENPFDIDEMKDSKSLPENMDMELEKETGENEENDEGESSEDEDKNCENMDLDKTQEELETNQEAKENDKENAGTENTDEEQNRDEE
TEEEKLQEKAAPSADDASKQMDAAQQVEETMEGSRDTVAQQSDQANDQQETSAENTTQEDNNDNGTGQSESQQENGHSGSSKQEIIPASQMNNMTKTIEK
RKNPGKSNENRSLLDKLEPRLKKLKTMYTQDEVSKEEKEDDSSNADGDKAELAKHVKDSEKFDDYTLDAATEDQVREQASNTDKEKENQEEKKDDVMDVE
MHEDEENNMTDNKIKEQRPEKISETSNDKRKDSEGKRNNIENNQETMIELEGDIIETMRVQRGNETTFHTMEWNMEENYLDSNYTEKKRFEVEKMLAEWT
QIPSTEEAAVAWNCLCSVTDVAARDLSEKLRLVLEPTQASRLRGDYKTGKRINMRKIIPYIASQFRKDKIWLRRTKPFKRDYQIILALDDSSSMADNHSK
ELAFESLSLISKAMTYLEVGQLGVVSFGEQVKLLHPLGEAFTEQSGSRLIQEVRFDQRKTMIGQLVNSVVDMFENQCTSSDNAKLLVVLSDGRGIFSQGT
KSVNDAIRRAKLANIFLVFIVVDNPINKDSILDIRKPIFEGSKVRFQSYMDSFPFPFYIILRDINTLPGVLSDALRQWFEIVGKMDT
>g4078.t1
MTADSDKDCTHCLVCNSKAGVSTRNSVRIFNDSTNTTSEKPLADIIATVLKTDINEESVHSLVICKKCFKLFNEVDELETRLTEIKLELFNNYKKTVKKL
PNILYNEEEYNDHDYVDHTENQNNDETEERDARTDKDFTPDDTPEEEEEFLVNPEEIVLEVEELNDNSDESVTIQNLKKKLKKKLNMKVETNQEQIVLRD
ESSYSCLLCTDEKEKVTADAKTIIAHMKDVHDARLYICDVCGQDFRKRNELSLHLDDHVAKEEGDFQCEICNRIFSNLRLFRIHKRIHYPQVKSWPCDVC
GKRYSSKNLLDEHMNTHMGVRPYVCETCNKDFASKYTYKAHIKTHEVRPRPFECTQCNKTFLNQQNLNQHERTHNGVKEHVCHQCGKAFGSPHNLEVHNI
VHTGYKPYICRICGKAFARKAEIRDHERTHTGEKPYQCEFCGATFSQRSNLQSHKRATHYNDKRYKCDKCQKGFKRRRLLDYHIKAAHTGERPYKCDVCT
ATFVYPEHFKKHRRIHTGEKPYLCEVCGKAFNSRDNRNAHRFIHSDKKPYECLRCGMGFMRKPLLYAHMQTQGHLNDTIVVNQPRLTTEDDQVITIPDNG
ELLMEETETEQLNEAGLYVTELKDHVIIQQEGEDQIYNEEAVVLNIPAEETVSGEVDHIVVEDQMDFVENDDIECKTEAVEQVETVYAYNENDEGETIVM
PATTDYKEIVEDKNVRLVQIRFPSSVDGEGRSWLSLVPNT
>g4079.t1
MNKNDSMSRYGPLVGAIDEGTSSARFLVFAANTAEVLTYHQVPISQTYPKEGWVEQDALEILKAVRECLKQTVFNLRQLTIDPADIVAIGITNQRETTVV
WDSITGQPLYNAIVWMDMRTTSIVDDILKNIRNKNKDYLKPLCGLPISPYFSALKLKWLLENVPKVQEALIAKRLMFGTIDSWLIWNLTGGANGGVHSTD
VTNASRTMLMNIVTLKWDPTLLSFFKIPAEILPEIRSSSEIYGYIQDELLQGVPISGCLGDQQSALVGQMCLQQGQAKSTYGTGCFLLYNTGTAIVDSSH
GLLTTVAYQLGADASPVYALEGSIAIAGAVIQWLKDNLGMLTNVKDCETSVEQIPTDNRIVFVPAFAGLIICGISEDTNSAHIIKAALQAVCFQTRDILE
AMKEDTGLVLSKLLVDGAMTTNDLLMQMQADICGIPVERDILYSQWKMAIDRSLGWELLPETDDNIIDIHRSTAAGVFIITSMIVLMIAKCRSTL
>g4080.t1
MAMIPVIKHTLNERVLSMRSTDDKKDDEKSEKKLTVLESHGYILGKTIGAGSYATVKIAKSNRHDCHVAVKIVSKFQAPEDHLTKFLPREIEVVKGLKHP
NLIRFLQAIETTHRVYIIMEYAQNGSLFDVIRRDIYIDEMRSRKWFRQLLEAIDYCHDRGIVHRDIKCENLLMDHNFNIKLSDFGFARSQMKPKNGEWLL
STTYCGSYAYASPEILRGIPYQPQLSDIWSMGVVLYTMVYGRLPFDDTNHTQLLKVPRYIPGNTQCSPDQC
>g4081.t1
MEFKEKPTVEIEMKTLNIVNENLNSDPPSEDSLRTAKCWRCQEEILGNTENTCHCPHCHAQHLSHTILKIKHKSVFQVSHERSEITSIKFAENNRMSIKI
>g4082.t1
MGTISDIAAQNDTSVAINKLESVYVWGFLSSHIWKPIRIECSNMHNVFRYKIPHIIHDSTREQSNTLEYLKTIFRRSDFNPSFKPLSRKEENFDDGNVIM
LSVITLHTVAINCQYRSCAVCGAL
>g4083.t1
MLVVDQVDEWMIGVEDGGLGGSARAEGEDRGGRGRSGSFLSDFDAGSMNGIAEMWARLAIGDKRRANELLRATAVLRRASQSVYNSYFNLLLSLDLEAWQ
VYFDGSIPSSRS
>g4084.t1
MDAVWSQEDIISRLNQSCPALRSKQASVSDILDVGSIIVETSFSVRQCAEIISIASDSNSVMENRGNIMK
>g4085.t1
MGLCKCPKRRVTNQFCFEHRVNVCEHCMVTSHPKCIVQSYLLWLHDHDYNPICTLCSAKLSDGDCVRLTCYHMYHWVCLDQYARDLPATTAPAGYTCPTC
RVCIFPQPKLVSPVADVLREKLATVNWARAGLGLPLLSDDREQKLEQERPLITVESTLFQNHTVATPASPTVAMSRTSSSINSHSTVSNVHTSSQKLGPP
YSIVNIESSLGLSNSASRKVCEAYDDPKDMSFDHDENKYQRKSAIEWFLRWWKLISRAPVRRKTTGSLYKRYAVVTFIGVLFFVGIILLFSWLGRMATDG
DPSFNVLANPNVKLGDQSV
>g4086.t1
MNSLKEVYSNRWTAWWRRNSKALQVAATISCNLAYFVENGYTRTATMLSMVSLGGATLYYISKRRWKIKSRDLIVITGCNSGLGYSLAMHCRAQGAAVLA
GVHEPSAVPKSNPTIKSLRDEGVIVHHLDITNEDSVCKFGKRVKELLEERRLVLRALVNNAGVMVFGEFEWQTQAHAKYQINVNFLGTMRITQELMPIIR
QNGGRIIVVSSHCAADPLSGVSVYAATKAALAAWTTALRIEVGKYGVNVVSFIPGGFVSQSNIMRRQRLYFNEMEQHMSDEAKQFYGNYFTRYAEYFSQA
SLSSDNEDNIKVLTDPRIYEIFDGALLDVYPSATYRCEPWRYFFYRILFRSTPTWIRDRLVERFVGAPSWQINKQ
>g4087.t1
MKAFIFACIISAFCVAVSQSTPYNSCDDGPSPVELRVKGCDSSPCYIYKGTNLTAQWDFIANANAQSLAPKVTVILMGTAINYPYPEKNACNSLVNGKCP
LEEDSKATYNLQMPISEAYPSVNLNIEFALVDENKNVQVCFNLDVEVTDKKVLSSSL
>g4088.t1
MHPENLNNLERLEIFGPDGPECLEKPCLVLINFREGYLTLSVFGDCLLVDDALETYRLRHCSVCSTYTGRAFKLAILRHXDLSNDQGKSGKPGIVRRFHN
SGNVREKSEIHGRSDSYRVATLPNIRDDNKTADGMYKSRRKNPKRRGDNLDDLKQELDIDFHKITPEELYQRFQTHPENGLSHAKAKENLERDGPNALTP
PKQTPEWVKFCKNLFGGFALLLWIGAILCFIAYSIQATTSEDPNDDNLYLGIVLAAVVIVTGIFSYYQESKSSKIMESFKNMVPQFATVIREGEKVTLRA
EDLVLGDVVDVKFGDRIPADIRIIESRGFKVDNSSLTGESEPQSRSPEFTNENPLETKNLAFFSTNAVEGTAKGVVICCGDQTVMGRIAGLASGLDTGET
PIAKEIHHFIHLITGVAVFLGITFFLIAFILGYHWLDAVIFLIGIIVANVPEGLLATVTVCLTLTAKRMASKNCLVKNLEAVETLGSTSTICSDKTGTLT
QNRMTVAHMWFDNQIIDADTTEDQSGLQYDRTSPGFKALAKIATLCNRAEFKPGQEGEPILKREVNGDASEAALLKCMELALGDVMGIRKRNKKVCEIPF
NSTNKYQVSVHESDDPNDSRYLLVMKGAPERILDRCSTIFIGGKEKVLDEEMKEAFNNAYLELGGLGERVLGFCDFILPSDKFPVGFKFNSDDANFPVEG
LRFVGLMSMIDPPRAAVPDAVAKCRSAGIKVIMVTGDHPITAKAIAKSVGIISEGNETIEDIAQRLNIPVSEVNPREAKAAVVHGTELRELNSDQLDEIL
RYHTEIVFARTSPQQKLIIVEGCQRMGAIVAVTGDGVNDSPALKKADIGVAMGIAGSDVSKQAADMILLDDNFASIVTGVEEGRLIFDNLKKSIAYTLTS
NIPEISPFLAFILCDIPLPLGTVTILCIDLGTDMVSHEMSYGNDRLRLISMAYGQIGMIQAAAGFFVYFVIMAENGFLPLYLFGIRKQWDSKAINDLTDS
YGQEWTYRDRKTLEFTCHTAFFVSIVIVQWADLIVCKTRRNSIIHQGMRNWALNFGLVFETALAAFLSYTPGMDKGLRMFPLKFVWWLPALPFMFAIFIY
DETRRFYLRRNPGGWLEQETYY
>g4089.t1
MVSSIKKEMKTIFCKVQYNKIDHPQYIKRLTKLYERTDFDTFWNYFISFLKVPLTMAQQHLYIINTLEFCAKFVVSFDSTSENESMEPMSPFVSKLFKFL
LSHHSAKDKAVRFRICHFLNILLNSMGDDAFIDDNLCDQITVSMMDRLLDKSPKVRAQAVFALHRLQDPSDEQCPVIKMYIFHVSKDPSVEVRKAVLSSM
GKNQRTLQAVLIRTRDIDDSVRKMAFEFISKITVRSLTIEQRERLLKDGLKDRSENVRKCVSNVLLPTWLRCYKGEYLNLVHALDAGIGTETATLSLQVL
FKDANLKNLLEQVPIDKDTRLIPLTNISNENVLFWKCVIKHLQYLSCTEELELIIPELSRFCTYICDYMTLISFKSYEVWEKECHKFILLQLFEISTTYD
LADEVGRKKLNELMVDALMSDHCYDKIIECIVNHLAKVVPDTNNMLNIIANIISEIRLPSYENVDTEQVTVEQQQEKNMQKARLKVDILELEEELYQAVK
EENFLEADSIKEKIKVLKEEMTQLSKIPEAVIVDDMREEKNDSITMVKCLNILYCAMQSIHALTPTLKSLMSLVLNSLDHPDDNVHVLALKVLSIYCILD
KELAKKHIMIFFYQFSYEQENQENWIVALKGIFDLLLIYGLEYFENLQIQEENSENRSEKSRLLYTHEDSIVSINKRIDIEKGPCNFIKILMGLLNNANQ
DMRTIATEGFCKLLLNERISSSSLISRLIILAYNKANIDDIYLRQCLSVFFEHFIVRVPEAQEMLESAYFPTLRALCDAPDVSPLREIDIYHVSKFILNL
TRRGYQKTGVQTFCTHNNLAFAILAEILNSESNIDKDILIKSLTNLHIQIEDAPSKQNLQEAIENVTNMVKHSDRRLLKYIQQFKQKLEAPETMEVVEEN
SGSDSED
>g4090.t1
MDKLAKPQIICHIEKSVDYSLFDVKWIPCSAKFVVMGSRPRGTGIIQIYELSSGELKLVKDIERSNQMKCGTFKASNLRDRYLATGDFKGKLNIYNLEDP
SIPVYTTNAHTQIINAIDGVAGTSVGCGAPELVTGSRDGSVKVWDPRQKSRPVAIMEPKEGENRRDCWSVAFGNSYNSEERVVAAGYDNGDVKMFDLRAM
TVKWESNLKNGVCSLEFDRRDIPMNKLVATTLESKFYLFDLKTQHPKKGFPYLVEKAHKSTIWLVKHLPQNRELFATCGGGGTICLWKYNYPEKRKTTDA
DGIEQGVVGNVSLLQNSMLSSQPVSALDWSPDKQGLGVCTSFDQCLRVIITTKLNTY
>g4091.t1
MDLILDINSWLYPMDLGDKFRLVLATTLREDGYPDGNEWNPIEQEGGSRADSFEYVMSGKVYRIEGDEASNEPSSRFNLENNFMHCYVMRITIKREEDDR
RSSLKSGVSEESSAKQIFPNRLKEQLPLAIGVLAVWLAGCVISLRIFWRSTHEATGRREQSARLRDRSTHVPADEEACILILPIARAVDPFNKYINH
>g4092.t1
MAGVLFEDIFNVKDIDPEGKKFDREEESTRGPEGVIRSLALAGPVYPFSLEFCLEVIIRANDQRFSHVFIPVGLISSNFYN
>g4093.t1
MSNDEESLLAEDNEREQIREELKHMSFEDLQKLKEKLGTKMYNQAIFGNKSKKKTEFKRENKNRPREMSAKKPVSRFRESVSFKKVIARDPRFDSLCGTF
NEKAFKNAYAFINNLRENDLKTLKHELKETTNPKTKAKIKYLIQRLENQLREEKKRKEKEKKEWEEKKEVLDTIKQGEKPAFKKKSEKKVLNLVSQYEEL
KNKGKLKKHIQRLRKKNKHKDRAKLKTYQME
>g4094.t1
MNKSTELFVGPPPIWPDIKLELREYIECPERLPIHQLDDAQCYWPRIPDVCSLLEYDLAPINTTLKFDRDPITGKIGEMQEIILQGAGETARNSMSMTRA
PGPLMDGVRGNPSNIPFWPGGFEEPKVPENEFLNDIDFEKDLRTLAKGFCSGVEFKSDNCTPIKYTENKTEVEEIKNFEELKINDNINLMAVIHEEGNSL
GLWSSIEEPKKENIQVSDNNIPFTDISILPEETNIPVLKISEKQPEFVRTEWAEQLDVSAPITDFDKRIPDPAIKFEYELDTFQKQAILKLEENSNVFVA
AHTSAGKTTVAEYAIALSQKHMTRVIYTSPIKALSNQKYREFKRKFESVGLLTGDLQINQTASCLIMTTEILQSMLYCASDVLRDLEFVIFDEVHYINNE
DRGHVWEEIVILLPQTINIVMLSATVPNPIIFADWVGRIKKRKMYVISTLKRPIPLLHYLYTGTDGKTKDDKFLVLDGNNQFLLDGWYKATNASDKKKNK
NAKDPRRRIQMTLKQEEVLWRAFISHLQKNDMLPVVVFTLSRKRCDMNAATLRNLDLTTAREKHQVHAFFQSNIKHLKGSDRELPQVLMMQELLEKGVGI
HHSGILPILREIVEMLFQSGLVKLLFATETFAMGVNMPARTVVFDSIRKYDGNNFRILYPTEYIQMAGRAGRRGHDTTGTVIVMCRYDIPHFNDLKPMMC
GEPQTLESKFKVTYSMLLNLRRVNESVTVEAMMRKSFKESPLASQEATYNSELRKVERELSNLPTLTEIQKKLSMFYQVAVDYLEDVKFLNPYLFESKKS
AKAMTEGRVLSISYANHYNKLGLLLQVMHHKSSTQYRVLILKDADASNSEAAEFKSPQIYEKWCEIIGLTKKRLFVPSTNASHEVVTLYSWHILKITKCQ
IKVDCSLVLNDWEKRQISRFKNDPPGQTCQMAIQELTSLSFNAAANAQILCPYIEPVSKSDFQLRIKHRDKLKAKLNDMKCIEIPNFEEQFRPVFERNQL
EDKKRQLQLKLSDEGMALYPDYLNMVALLKQLKYIDSDERGLL
>g4095.t1
MVSVLNTVDTGHEDMIHDAEMDYYGLRLATCSSDNSVKIFDLKNGTQSLVTVLKGHIGPVWQVAWAHPKFGNLLASCSYDRKVIIWKELGEWTKIYEHTG
HDSSVNSVAWAPHEFGLILACGSSDGSISILTNTGDTWQTQKITNAHTIGCNAVSWCPAIDSAVDSANTTQQRSGPVKRLATGGCDNLVKIWKEEGDRWI
EENKLEAHSDWVRDVAWAPAVGPSRAALASCSQDRRVVVWTSNDYTSWTPNVLNVFDDVIWNVSWSLTGGILAVSGGDNKVSLWRENSEGQWACISELNK
DQGNLNNPDQRAL
>g4096.t1
MRRDFCNGGLACAVVWVSSTCLLLVLSLSSSITAEPSLRAGRCPSLDEQNVCPSRSPACENDSQCQRNAPEERCCRTACGFRCVSGQLTGCEQLALAAVR
RSRALGAEGPSQFVPRCDNETGEFERIQCDPQGRGCWCVDEIGAEIPGTRALNKNDIDCDKPRVCPAHSCRMLCPLGFEINENTGCPKCECRDPCRSVTC
PGSGQTCELIEMSCARPPCPPLPSCRKAKSLSTICPVGEPLQITDSPRPFLCGDTPGKPTCPPMYSCLVEPGQEYGVCCPSNVNLQRTGSCPVEEPANSA
CAPSCRYDLECPGPQKCCSSERCGGNVCVIPRGLSVCHRDRMLAEILSVSERQGRGYVPQCREDGGFETRQCSRNGLVCWCVDDEGRKISGSMGPSEKIN
CRSISKARSLPASCTPQQCAQVCQYGFKTDAFGCPTCECDDPCEGFPCPEGQECTLKREDSCPDFLCPTKPECKPRKTYKSPCLFGTPLIDQNGNAMTCS
ANETCPDNYKCTVVPEAGQSVCCVETLSSAKAPTMCEYLRDFNDRMEGTREGMSLAIPAPQCEQNGSFKSLQCHNSTDCNCVNHRGVILKTGVGPTASAD
CNAIKELTRICKHLYCNLICPYGYEVDAAGCEQCRCHEPCRDITCDPQKTCTMIDVNCGPDQYCPAVPACLTTKPGQCPYLVPSSSSCELQCSNDQECPS
GDKCCSTGCGTQCVAPVMATACQHARAVAEHAARESGEPARRIYIPRCDTNGVFEPVQCHNGVCWCVDEEGKEAAGTRVLKGIVPRCNTPLRCPEIDCKL
DCPDGFELDADTGCPTCLCRDPCRSVTCRGENEACRMVEVACSAPPCPPVPVCLPKKDNPCPNGSPLVEQNGSVATCGPHGHHCPSTHKCELSPLDEYAV
CCPKPRDVCFEPPRRISCNPSAGFNETERWFFDPERNECRQKHECTLGHNDFSSRLVCDTVCPVLSQCERLREKNLKRSQRLKQPTFLPKCNSDSGTWEP
VQCLEHVGVCWCVNRKGQPIKGSLIRGTEPKCNFRQARRGSRGPQEIDREIQAIMENALLDLEMDERRAGKILGTRCQAMKNKGHVPIICDPQGRFEPTQ
CAGDTCWCVDEAGNQLIGSEPFLKGTSICLPTPVEAVEVTLRFPGRFLAADEARFAEKAEDLLHELGALLRKGVRVEINQDSAILSFEIVGANKVDVAFH
LEELTRIQQLSMLGSSADATTSRFTHRSTSVATQGRMVALEQREILTQVETPVYQTATLVLAAGSAFIISSLVILLMLYRKKMKMKDPTKMLPVDQHFLA
YSQQPVYVISGTEQDEKEKEAAAQQMLKDIHTSDTIVEA
>g4097.t1
MFTGTIKIEICEAVGLRATDKQRKFWQDEPILDPYVQLDVDENHLDRSSTKPKTFDPVWNESFTYEVQDAVALGLTVFHDAALPPDYFVANCSIPFEELV
NRNGKTTDFWVDLEPQGKLRVKIDLQWNDQDRQSSCSTGGDGENIGRSISSISSSKEPRREFKERQGFYRRRGAMRRRIHQVNGHKFMATFLRQPTFCSH
CREFIWGLGKQGYQCQGEKTHTLLLTDYNYVSACAALLLCTCVVHKRCHKLVITKCPGMRDEDKGTGLQSNQDTESPRFSIDMPHRFVVHNYKRFTFCDH
CGSLLYGLFKQGLQCEACNMNVHKRCQKNVPNSCGINTKAMADILKTMNISADKQVKTPKINYRSACPPTPTVTVTDATDILQAKRAETPINANENAVPV
NGSEPRKFGIHDFNFIKVLGKGSFGKVMLVERKSNPDEIYAVKILRKDVIIQDDDVDCTMTEKRILALAAKHPFLTAIHSCFQTTDRLFFVMEYVNGGDL
MFHIQKARKFDEARARFYAAEVTLALQFLHKNHVIYRDLKLDNILLDSEGHCKLADFGMCKENIIEGQTTTSTFCGTPDYIAPEILQELQYGASVDWWAL
GVLMYEMMAGQPPFEADNEDELFESILRDDVLYPIWISKEAVSILKGFMTKNPAKRLGCVTANGGENAIKVHPFFQHMDWEALEARRVKPPIRPKIKNEK
DAMNFDTEFTKEDPVLTPEDAEEVSYINQEEFRGFSMVNKDFNPARFAAQ
>g4098.t1
MPRQLDSAGAVAGSSPECGVPDMTVISDINETGINRNLQVRYSRDQIYENRLHPLLVFSGNAILESDEAFRTTHFYEEYVNRYHEQKMGALEPHVFALAE
AAYKSLQDTQSNQSCVISGESGAGKTETTKFILQYLCSVTSNVDTWVEQQILEANTILEAFGNAKTVRNDNSSRFGKFMQVCFDNKWMIKGCIIQDYLLE
QSRITFQSPEERNYHVFYKLVEAGTRDKEFAEQYKLRPASHYKYLNQSGVKIDGISDSKKLDALRLAFNVLQVAPEMCEGIFRVLSAILWLGNLSFEDID
GERCELSMEDRNIVETVAPLLGLQVEDLTRVVLIRQINVRGNITEIPLKVQEARENRHAMAKALYSRTFAWLINHINNCTNPGQDSSRFLGVLDIFGFEN
FAINSFEQLCINYTNEKLHKFFNHYVFALEQELYRQEEIQYSHITFTDNTMCLELIEKPPRCVLKLLTEQCHMPKGSDLAYLTNLHAEFENHPCYVKGDD
RRKWEKEFGVKHYAGCVTYTVEGFVDKNRDVQQDVFFDFMSRSTNEFVQEISVYQDLLGYTVARATGGAATTMSRGTSKGKPTLCDSFRHQLQALVDVLQ
ATTPWYARCIKPNMEKIANHYDEKLVLDQLKYLGMLDIIRIRKEGFPIHMTFHDFVARYRCLDKGRASLSCDEKEAAGYLISKQGIPQTEWQIGRTKVFL
RSYVHEPLEDSRNQMVTRNAIVIQKVWRGYVKRREYKRIREAALKVQHAYRGWKLRIMFIRKRRAAIVIQSHLRGVFAREVAAALREMRRVDEEMRKRER
LEKERRLMEDKKALEESQSTQYNGIVGMESGKAQEEIAALSQMAEQMNSKMAAASDLQSVDLDNLFSFLSDVQSTKSNQIIEEIGEQMDELVEDLDVELE
TVIQQELELNSKAAESSKVTSPVNGQEVTSPQQRLPASNLSTSKLGQPSLPEPTEPPPPPPPPAPPLAMNGDSSDDNGEPIYESVLPREENDLNSPISHN
GSHSPGQMVNGETCGSLSSSNKMTKEMAGSPPSRPESTSSVGHHHPHHHHHHHQTMIPQAQQNGHDQSQSQSQTSQQLPVEREQRRKCRVERKLQELEDK
KEQENETTYHDIVEFAQNYFNSHERSPEGTIIATLTRKSRGKSIEYIPKYEMVTYYKGSSIPNSHIHMYDPDNVNVACSVFRDLCKYIRGEMKLDQEIAT
IQSIIAYGIEREELRDEIYVQCMRQATNNPNTEWAERVWLLLCLAIVAFQPSKLLYKYFVSFLKKNLALEGKLRQYVQWCVDNCKNTKVSCRQHPPSTVE
IAAMRRLGTIVCRFFFLDGRTKAIDVHPTDTAADAVAKLGEKLGLRSLEGWAIYQSRPDGEEHVRAHDYLYDVIAAWEMKQCKLNTAQSTFSTLRRGNNA
TLGSGDNRFVFKRRLFRNPREISQDPVEVNMLYAQAVYNVVKCDDFPVSEKVALQLAGLQAQVSLGDPKDNDRLDYYSEVDSFLPYRISRARGDDVWVPI
IAQAHRQYGAGRKELAAKVLYLSCVMQYPLYGTTMFNVTYRGYWSYGNQLILGINCDGLMLIKPDDKFVLSEYRYQDVESIMLDPSDSFITISLLRHNPD
SSHKCFVFETPQKNEIGSLIVSYCSALAGWITENEVPTKKLKCITNEDRIRLYHNLVNCRRTLVDSEILRKPQDSGGGFLRNTLRRLSKHRIEKLRQEHG
SADHGETYKGFPYAYWAFSRQQIPQSLSKLPDPDEQISLSIFQLILTYAGLGQNGDTVRRVEDEHVNLIQTVMERCIRKENLLGELYLQLIKQTTDHPDP
NNRVNLRHWALLSLACSVILPPQKVIRKYLLAHLKRCASDYVTEEGKYARFAEKCLYKTQGTRRRQWPPSREEIMCTINRRPIYARFHFMDGQYHAVEFH
PSATARDVMEIIKIKIGLEETAMGYAIYEVLGPTERSLIPEEKIADVMSKWERYRTSQNQQNSQRKHVHHFFLFKKHLFLDQYMNLDDPVEKELLYHQVL
HDLRADRFPITEKEAMMLTALQAQLELGDCLDTISEQDYRTISSHCLPSRLVPCLCVDGVRQHHQSLRGMTPPEAKKAFLNLIQSWPLHRATIFDVMQSF
TSNWPRVLWLAVDQQGLHLLEHRSRNALCTYEYSSILSYTPAVNCLMIITGTDKKQSKVILTTSQAHQIANLIREYMEVLQSPPEIPRRDSTMTVQQFAA
QQHQQQHQQPPATLPSSTTGGRKSRPASMLHRGAPVIQSQAS
>g4099.t1
MSFGATFCLKSTDSITSSPIQKVGETTATLKTRRYIEQMLLTAHDTVMSSWYRLECITNVACVSAIFEFVAFRVPNKTKTEDCVPDNMRVTLLLLLCREV
AMNEKLIVQMDGKRTRIFNTKVFYDLGTDVIESAFEGYNACVFAYGQTGSGKTFTMMGTPESQGLIPRICKTLFARMAAGKESGASYRTEVSFLEIYNER
VRDLLRLDQSQSHSLRVREHPTGGPYVQDLSCHFVYDYSDIQECMVRGNTHRTTASTKMNDVSSRSHAIFTITFVQAGLSEGNMPSETVSKVHLVDLAGS
ERANATGATGQRLKEGAHINKSLVTLGTVISTLSELSSASGDASASKRNAFIPYRDSVLTWLLKDSLGGNSKTIMIATISPAECNYNDTLSTLRYANRAK
NIINKPTINEDANSVERPPQVLLAQIQEKQEQEKVLTEEWTEKWRETQQILQEQKALGLRKSGVGVVLDSEMPHLVGIDDDLLSTGVTLYHLKEGKTLVG
TEEASVVQDIVLTGADVESEHCIVELDSGVATLHPLSPHCWINTAQVDKPTRLSQGCIILLGRNNMFRYNDPAEAAKLRKEGGSGNGNLQSTVVNLSRLS
LLSWSVSDLHASCSSDNLVNSSEDLRAVGELEQQKAALLKEKEDFKREQEEREERWTARREALEGAQRELEREWGAQWKEWADAIASLESRQRELRARRH
LLEQERRDEMTQVENMCREVAYLRTLLQSKHRQLQELVNSHERAQTYQHQWEKTDNGGGSDDSLPESWSSLNDEKCIDTVRELVNHHKKELAALENELQS
KVKSLNEHQSKVDKMEEELMEIAKRQKQIFKAEMGDEGVTEKKLRLAKRTQEQLQEIVRRKQSLSLDLKCALPASSDDDRSLNCCIGTASSCDSNLFQET
NNRKIVSGLLPQSIPSSDTVETFHTAAADSPELCIAFDDTNTMQMSDIVKNETANFEEREESCEQDDHLTHDDTNSSEVESKNIMNVSNKTMESTSDEEG
KPLTVSGISENMLQDSLESPIQQNPAMKRLNQRIARQRMMVMRCLDAGTSSKEDLNRQIMILQDLQRQQIELEVSLLENERKNHSTRQLQCDDNDGDDGG
GSGNRLVINEDDVQNEPSAYCSVVEPTNNSSAILLTVAQTRSQLFRNNRPNTNTDQETLSESLTSKRSSGRGYSTVYLTSQNRGDRLSSPYSLTITRSLP
SLIANDGDCVINMIVSIPSYVIRGAGASSHYEYEVRVVAQDDSWTLLRRYRRFRELYTSMRQKYGSKVAAIRFPPRQVFPKYEVVARQRRKRLEEYLRRL
IQVCSELPHCEPLYKYNGNLSNIDKQSLLEFSPFFRRGMFESGKYGTS
>g4100.t1
MSESDYDSANEYTSLMDGHVAESRTDDLILGNDRLRKARSRNVNEEVENGVPEVHIEASGTTIARSNRRSASGSNNQNRLRHYNRDEEEEELKYGAAHVI
KLFVPVSLCMLVVVATISSVHFYTTKGMYLVYTPFHEDSSDTSTKVWQAFANSLILMSVIVFMTVILIILYKYRFYKVIHGWLIISSLLLLSMFSILYCE
QVLKAYNIPMDLFTLGIGLWNFGVVGMICIHWQGPLQLQQAYLIFISALMALVFIKYLPEWTAWVVLGVISIWDLIAVLTPKGPLRILVETAQERNESIF
PALIYSSTILYSFTVTYAGYVQAATMASEDTVASPTRSQVDNQNNRASNDTEEGGFTPEWVETHGERSARRAQEVRENSSREGTTRQQENRVRFSQEQAT
VTEEERGVKLGLGDFIFYSVLVGKASSYGDWNTTLACFVAILIGLCLTLLLLAIFKKALPALPISITFGLTFYFATRVIVAPFADSLASEQVFI
>g4101.t1
MGETGVLQPQHHVGRLRQNVDQEEEISILYMKAHLSVLDILRIIVNVWAGIIGNNLIGPTIIEDRINGANYLNFLDNILPILLEDVPLHTRQQMWYQLDG
APAHFTRPVYASDYTSISQHDGLEGEVLSWPPRSPDLTPLDFFVLDCMKEMVYNTVIENRDHLVRKIHEAATQIRQRRMCDNLKHEVLVHAELCLRNRGA
HIEHLLQ
>g4102.t1
MANRRNDDNNSGNAATAVSSRWYSAFLRRFWFGGVLSRAADCELGLPRTRTEAYLPEKNSPGDSWNVGGEEGGASELEPYSTNTVVLAASEFIECVI
>g4103.t1
MRRASLRVAPRMHPLLSCWCFVATVTLALAAWQENVRPKMYVQLAFGTHGASVAQTLECTQEGNIEREYQFCLLPQPLAGSRNHYARWSQYVVHTLHVSL
>g4104.t1
MQTDDDLQSIEGAAAAPTSRIPRERMKRRECNRSILETTHRFGYEEERNTYARIGSAWRFSYNGSITYALYEIVKDIFEWNMLRRRRPSIKILFTVFEPG
SWITMYSFIGYSGAEKVCDFSDIIYLRGKGIFAIFRDRFSEMYVPAASAVDET
>g4105.t1
MASNHSSQRSRVKGTLELYHAYISDSSSIENDNGDVSDSGGWELVQPENNMSVEQAANITMVINRPLPPGWEERQDANGRTYYVNHIARFTQWERPEADT
TATSGIVEQRNLDTAATEFQRRFHISADDEGRHRNSVVNQDGEVLREDDEDSEARDCEGGNHRGGGIGDTSSDSGRSVDQRGYLSESEEQTDDNVDSPAG
SRRSSEQSESPKPTLPMSNDEGLPPGWGMQVAPNGRIFFIDHNERTTTWIDPRTGRPSSIPNHIAPSTTPRSDIDQLGPLPEGWEERVHTDGRIFFIDHN
TRTTQWEDPRMSNPQIAGPAVPYSRDYKRKYEYLKSQLRKPNNVPNKFEIKVGRNNILEDSYRIISSVNRVDILKTKLWVEFEGEIGLDYGGLAREWFFL
LSKEMFNPYYGLFEYSATDNYTLQINPCSGVCNEEHLNYFKFIGRIAGMAVYHGKLLDAFFIRPFYKMMLGKPIDLKDMESVDSEYYNSLLWIKENDPSE
LELTFCLDEESFGHTSQRELKPDGANIPLTDENKDEYISLVIQWRFVSRVQEQMNAFLEGFNALIPSTLVKIFDEHELELLMCGIQHIDVKDWKQNTLYK
GDYHANHIVVQWFWRVVLSFSNEMRSRLLQFVTGTSRVPMNGFKELYGSNGPQLFTIERWGTPENYPRAHTCFNRIDLPPYKSYQQLRDKLVKAIEGSQG
FAGVD
>g4106.t1
MPGTLTYPIYAGVDSLPPRRRAYTWNAQHRSASRVAEVNAQLGRVSLSEPSGDETTSKLRLKVIAGHHLAKKDIFGASDPYVRVDLNTINGDQTVDSALT
RTKKKTLNPVWEEEFIFRVKPVEHKLVLQVFDENRLTRDDFLGMVELTLINLPKEQEGRVIPARNYVLRPRR
>g4107.t1
MQESGCHASAINDCHQDAINPPPADEDSHSPSVRQARQGDLEKHTIRIQHAVLKSSEQIQTLRTVVCIRLVAFQIRPYVLLIE
>g4108.t1
MPIALGLEKNSPLKSYVDLWVRRMTEIDLVRKWLSDVMEWSKINESRQQSKSETALVNLRKLYGALIALGIGYFFGFIALFGEIIYWKYVVLRDPKYDKY
YLDIFYKNNNTCKT
>g4109.t1
MKRQLMEISIMDNYTPLERAKIVELYIKNNYSIVKTQREFRKNFGSRSAPAKNTIKRIYEKFSNTAYLGNKKRPEKPRPKRSDENIDRVRRSIEENKQTS
SRRRASQLNIATTTLRRIIRQDLGLYPYRILSTHRLLLVDFAKRIEYAKMVIEMAAADDSFWHSIIMSDEAHFTLSGSVNSQNYRYYAEENPQIIHEEPL
HDQKVTVWCGITAEKVSGPYFFQDVHGKAITVNGERYRAMIRDFLMPKVEENEMQGYWFQQDGATAHTSLETMNLLQQIFPNRIISKNGDFAWPPRSPDL
TPPDFFLWGYLKSKVYINKPQSIRVLKTNIRREINKIPVEMLHKVMENAEKRARACIQAKGGHLRDVIFTHEQNKFP
>g4110.t1
MDELMKWLEEEDLSDLTEIFIRLRASFLYSWKRLTSVSAIQGENSKEISSSILFTNDIPILIESVPISNESDVSKVSEEPEKLTLDFEELLKNHSLKSNA
ALLNFKKRGMLTDLDRSAITEAVANAILQLNHMPTALEYNIAATKLCELFPCESKESYYCPPAGKHRNASGKLPDKIKNIKYQVKKKAAGSWATSLSESS
LVSSGTRITHPAKFAGNNYKSIALLGNFIENLEFKSSTILP
>g4111.t1
MIPDSRANELVRSFPPTGENYEKAISSLKNRFGRDDIIVEFYVRELLGLVLQNAVKGNKKLSLTSLHDKLECYIRSLETLGVTTNNCAAMLYLLVESSLP
EEVLRAWQRRGKRETMETNGQCETTDRLAKLLRFLQLEVESQERIDMALTGFGLSTEEKMKKLKGKTESTKEAASASVLLVAKDQRRLECIFFCKENNSV
IKPRVSVNKSNDNEKIVDDQNLASFCETPGVCLQTLRVKLYSQTREKIVRAIFDTASQRSYIRTDIAKELGYVSLGELKVLHSLFDGIKSGSEIHNMFKI
RIQNLDESYACNFSGMNQDTICAPIASIKRDAWVNELQAKNINLTDIGGRSNSIEVLIGADVAGKLLTDRKCDLKNGLTAIEARLGWMVLGKLSKESTRS
DATVIITTMFVQEANLCDLWRLDAIGITDSIEKADKAARDEQTRKFLIETAKLNADGRYEVRLSWTENHELVSSNYDIARNRFERCLDKLASKNLLEAYN
VFKEWLSEGIIEKVPDDEIDNLGHYLSHRPVIKLNSTTKIRPVFDASASNSC
>g4112.t1
MDALKKRRKALRIAFTKALTAFSTRLESDCSREEKIVVFQSLETKMTELDAVHSAYSEALFESEADETDINRELESDDVTKLSIPNSENENI
>g4113.t1
MRTETGPPYCHLVRCKPQEQQSFLPSHKNENSTKSPFQHIILKTPCSMKNVHGIHNSSISKRLPPSTRNAAWASCAGHQHGMAPKHCPISATTPPRNATA
LQEQRTLLTATTKTALNTAHFKVQKQTHAYHGD
>g4114.t1
MVRGLRCPRASTPLNPALLHPDKVHTVPGAGEELAKAIGDIDCIELALEAKMQRYFAMHVSADRYNPDAIMIECLIN
>g4115.t1
MPDAEDSSYDSDYEAEDLMTTTTMTMTTMMTTTTIAQSSEPQISPATHADISRTASDTLAAEFAEYVTMDGSSTTQNPGYTARVEFALKLGYTERLVQAA
LQKLGPDPGQNELLAELIKLGATCSPKFIDGSDEADNLLDTEVDTDEGEGSLLTSTITNGVFSMDLKPIVIDGSNVAMSHGNKEIFSCRGIKICVDWFRA
RGHKEITVFVPKWRKEAFRPDNPVADQEILSELERDRLLVFTPSRLVGGKRMVCYDDRYILKLAAEVDGIVVSNDNYRDLAQENPEFRKVVEERILMYSF
VNDRFMPPDDPLGRSGPTLENFLRITPKKVDPALPCPYAKNTNIRRTSIKRLLRILRISRTIRLTSFGYSMDIRDISVYEIGGHALIPDMIKEGTFGIKC
TYGNKCKFWHPERGPHPHKSVTERLVEHAQRHLQARGPSLSLPLPSITASVSSQHPSLCKARSAIPPTVVQSLSPVPKSRSVENVTSDLFSSTSPVMYSQ
QMPLTQNLQSNNLFKANTSSIQTFSSSVYIFIKGYPSAVNWAMSRVNNPDPEPANMHRKLQRQLTLNPICDPRLYQLRRHQQQQQADQLQQQSVINSPRS
NVQHRPLTRHVNNESSYPVTAMSPSKYNKNFVKLDHESSILDSSQVPTQYNSFRLPSLIFVKCMADRGLEFQFLEIDFTCNGIYCTVDDKNIFISLNENI
TCNTVPQDQYNTITQDQDNNTKSRRYNNTRSIKFELLQFNAEQPGMFVILNYLVKTWRHQSKLGTELTELLGGKHNIEPLLLSRNKGIISNEEADCRSVC
IINEINQNDNIVNMQIEATNEPSTSTSYNTTHNNMTKAGRTHFP
>g4116.t1
MTCYHSSFTQREKDNATRKQETHPHSLSTGCVAPLCLERALRFRLPARNASKVIWIAEDAACITGKIEYDSRSNKVFGFVLPFKNGLPDQKKYVATSAEA
IQNFFEIGTKATYATDNKFNAKDILERWTFIKKEAKKFDITIAGFSSDGDTHLLKGMRLNNSLPIISNQIFPWSNMWPWFQIDMNKVEKCYVQDTTHIIT
KMQTRFLKEEIILQMENYLATVDHLHYLVKNVSKDKHLLTSWDLKGEDKMNYFAGEKMCSSRVISQLKQIANTDELNAHNLIKLITLFKNNKIKQINSIM
NDLSGIFIFPREDKKELETLNVLTYEDIENLNIKEIVEKALKNVTERLLIFSKFGREPNSIDWVRGPLDNDCKFDDIKCDIDNDCTINSKNTNVEDVDIC
AFSSILLDDSDFKLESLELKDFSKQISRKSITENSPFVIKVQLKKKQKYLQISNSFKEDQMCNEECFLENDPNTKVPEILLEKYYAVFYDDNYYIDRVVE
QCKNQVKMKFLKFELDCFIWPRDEDVTFVETKYIFHGPIELIGTGPSILKHFDLEVINKKYKLKENVINFRYLLWLLGFHFNPKKENSADFAFDVIIREF
HSEKP
>g4117.t1
MVANDKISPPHVYYLPHYGVWREQSLTTKLRVVFNGSSPTTSGYSLNEILHTGAKLQTEIFEVLIWFRKFRYVFSTDVEKMFRQIKQLIEDEGRKYPLAG
PILRKGRYVDDIFGGADTIEEAKESISQLIQLCMAGGFHLQKWTSNHSALLQSIPSDKHTSSVTINIDDNFIVHAFGLCWQPNTDMFQFST
>g4118.t1
MWRFVPGPENPSDIATRGLTPSQLSERTDWWNGPSWLIQPSTEWPSNPSLFSQQEPLEERPAKVNVIHNSPKQWDLVYRYSNLNRLLRITAQCQRAVSRF
KGVSTFPLSPITTDELEKAKMLWVKSTKRLYFCHELDTLKNERRAIMRLNPGTISNSKGFFQYRP
>g4119.t1
MCFSDDAAIFLLTDAVSSLFFMTKKVTSEEVVTTYIERCKEVNGLINAIVEDRYSDAIKEAKVVDAMIEKCTDLEKIRITLPFFGVPFTTKESNCAKGLI
HSMGLLCRRNYRSEEDATTVRFLKEAGGILIAKTNVPELNLWIETRNNLYGQTNNPYDITRTVGGSSGGEGAIVAACGAPFSICSDIGGSTRMPAFFNGL
FGYKPSEGLTPVAGIGLRETDYPDTMVAAGPLCKKAEDLIPLLKVLISPNVHKLKLDEPINMKNLKVFYQESSGDLRASKINRTMQATLLKVIQHFRELT
GSATKIKIPGSEYSYKLWRYWMTCENVNFKLNVTDRKYVTSAKREVFNLLTGNSQLTLAAIIKLIDEDFLPHENEEWAKHITAKMKQFLMEKLGDNGVLF
YPSAPYPASYHYSMYLRPFNFGYWCLFNVLRFPTCQVPLGLDEQGLPVGIQVVAAPYNDHLCLAVAKELEATFGGWVPPS
>g4120.t1
MLRIASIFLCLTISRIIAQECGDDNAQCSTPSDFDQDINWQLATSVYDFHANDITGKNISLEKYRNHILIIVNVASNCGLTDINYKQLQRLYNKYNEKEG
LRILAFPSNQFAGQEPGTSEEILNFIKRYNVTFDIFDKVDVNGDNAHPLWKWLKKQKNGFITNDIKWNFTKFIIDKKGKVIERFSPSTEPLEMEETLKKY
F
>g4121.t1
MSTDSHDRTKTSCKVPARSDEENTFDGKRIKKEHGDICAENSDATSVSCSATVITTTTSSTTVATAAAVEKGQLPAGRSFATNGFHGDGDLLQDLVASKF
ATLANHSASSKQDKIRIMIEDGISEESRACVDEIFSQVERLKLEEKLLLYLKLPLLLTNPGGTIDPLRQPLNPLGNRYEIHQTIMWIKTHLEEDPDVSLP
KQEVYDEYNIYCIRNSMKPLSTADFGKVMKQVYPRVRPRRLGTRGNSRYCYAGMRKRIKLDPPTLPKISGPQTGEHSEENITEEMLGAASTLIREWAESV
LGLKFPNLSALARHLVDNFRVDTRSLAAVCILSTSEERDPLSDKQEISDLPTMPLNVKPAKLREAQLQLQRKLQQREHIKDQKRRHLDTIIQNKEKVIEN
KGNISKGYKKIKSNQSPQGTNTAATTVSAQNSLTKLNLSAVVYNRQKRVSKTCNQQQHQQQQQSCNVSEESNCDNLVVSREDRQSNSNPRIMNVQRDIKS
KNSRKRANNPIVTQQESSPEKQTKLAEENSKHSNVLLPKLASIQRAGKISVILASNSKSIKCKAVEAADSQLAKNCDIDSSSCSATSAMETSSGLLTKDQ
IRLLKDEKARDIDTDALDDYLNGGNNSQEQEEELLQYFQQSNSSSSDVETSVIGSDAEQISRSDKVSQLRLILQENLKASTITADLAPATVVRQSVATEK
RDCSQKHNNLILSTLLNHNSSNTRRRVSFETNVIEHAQEAATLNVTNTVPQSPNTRRRIFNFTPISPGPHSPINGRASKSNSANASPFVSPRNTPVPRSR
SNLQAGSSRTRNQKTLSRSISCSVPYTIKTTDTFIVPTSSGAEPTRQMLTISTTNSSEVALKESPCAAFLDLTPQKQLLINYPSQENLQEIKNVYQKGQP
APPDQEITELLHAGRHLSSEQLFYRSQSVPLHRMVNPVQSVISPISTQHSLSTVQSQSFNPSTSSSVAPTPVPSEYNDFGPSIGQESTYLLDDTNFMSDE
QQFLMTDKGITSENINNILTILDEEGQSNLQMSPEQTTEETLNNAINLALPNTNLNLSEEDMLDPSSILSDAGALQKIIQSRSYPNTPLPVPVSVYTPSY
IEDSNGSRSYPSTPLHTVQSQEVYQDPGEPILSSPILNSLSLQNDTINIAVATVTGATAGTDVDTAATTSSNNLCRNVADFLEANFLGETDTETDDLDPL
GNFDGLQDMDSLTPLFNEVTEPNR
>g4122.t1
MSFSVKKTGGRMWHEARKQEKKIRGMLVDYRRRAERRRDYYEKIKSDPTQFLQLHGRPCKIYLDPAIAAAGASPANMMPWQNNDDNLIDRFDVRAHLDWI
PEAPDTIDVDIALTSEDRHINYERYRIIVQNEFLGVTEEKFLHQIHVEEQFGSSTKLDAAKDKKKSANNAAIGYNYETEEPIPEPVKSGDPVISEEKGDD
EDSDIDLDICVDVSQIEPSQAHEMNLVAQKYGLLGADYFSFLTQDFEEAETLRQARKQEEEKAMYSVNDYINSSIIIVI
>g4123.t1
MIGRVMSPPSYAARESPEYNPYRKSSSKSRSRSASPVNTGQITYITSFGGEEETHGSTSHMSSSNSRKVNYSYLRRRRSDSPAFNERSINRKISKSRSRS
CSRSISRIKSYRTHDKKQSRSRISSRSKSPSRSRSRSRSQSSCKRSRSDDNKMPTLPRYYGRRGKSSSLELELSDNEEKSNSTTPKIPINTSMNKPKAGL
STNSGVGHKSLKITPQERLKKKMQALLNRQYKADKKAEQLRIEKMEQQRQDREDEIREMSLKLRRKQRERRHRYEGHSSDTRSSISRTPSPNRSPRHHVR
LSDTCASGEKEDESGPTLKKLINNKNENSIGNILKGEVSCTAIVKDEEDLIMKHLIDWSDGNKADVILTTGGTGFSNRDVTPEATKKIIHKETPGISLAM
LISSSKSNTNGYAFSVIAVCGIRNKTLIINLPGSRKAATECLTAIAHAIPHAVDLILDNKTKIKDTHNIVQHNITPCLHDKSCTSPINFENVATRLRESP
FPMISVKEAVEMIRRSVEKEREVEIINANDAYGRILSEDIYSNYHLPPFRASIKDGYAVLASDGKGSRRVLCGVKAGTTPTLVSFQPGTCVRVNTGAPVP
DGATAVVQVEDTKLISKSSNNMEEEEIEIMTQPVEGQDIRPIGCDIKKGSLVLKSHTSISSIEMGLLAACGCKQVTVNNLPSVGILSTGDELQEAGEFLK
PGHVYDSNRITLITLLKENGYYPLDFGIAIDDESTMVHKIMEAIEKVDILVTTGSVSMGDRDMLKPILERYFKATIHFGRVNMKPGKPTTFATCMYHSRK
KYFLCLPGNPVSAIVTAHLFLLPLLNEMRGDFSEPIIVQAMLMSTYNLDPRPEYVRVILKWSDNEIYPLAYSTGDQISSKLLNCKGANALLMLPGRTTKI
QKLDKNSILPAMLIGFK
>g4124.t1
MGPIPHPVPIRRNDHHEDGNDIRPNDNANGINNFIEIGMDNFIEIGMDNFIEIGRDNRIEIENDIIPNGDAFRENNHLENEDDIEPNNVIGGDNHIEVEN
NIIPNHFNEGENQGENVRNGYAIRDPEGEGQDVMSSICIPLNPFSLEHIKNVLYVGLHQLFDEFEIKTASCPCLTRPPYNLAAVGLSGNPSVFIVGEVLN
LVPMPLVNDYIYNIRRLLLEYCYNFFVIGAGYAATDSMPANGHLTINATISPPRNVINNSCIVYEEANTGQRILKTINDPNKMKCSMLGNFFLSEGRPGN
VIEVRVKGRRTINDIITLIQNCLYHYYYGVQIIALGGVLMINEGRVMQLITPENYPERFPTLLHFNRWLKCHELDYENLITVGALTNLSIDYLGQLRNEG
PILDVTSSRYKFNSFSNYAAAGQFMNDVTPNETEYIGYFNVAQEMYYAYKR
>g4125.t1
MEPIPHPVPIRRNDHHEDGNDIRPNDNDIGRDNHMEIENDIIPNGDAFRENNHLENEDDNEDDEDEDDNEDDNEDEDEPNNVIGGDNHMEVENDIIPNHF
NEGENQGGNVPNGNVIRDPEGEGQDVMSSFFGILHPFSLEHIKNVLYVGLHQFFNEFEIKIASCPCLTRPPYNLAAVGLSGNPSVFLTGDVLNLVPMPLV
NDYIYNIRRLLLEYCYNFFVIGAGYAAKESMPANGHLTINATISPPENVINNSCIVYEEANTGQRILKTLNDPNKMKCSMFGNFFLSEGRPGNVIEVRAK
GRRTGLDIITLIQSCLFNYYSYTTIALGGVLMINGGRVMQLITPENYPERFPTLLDFNRWLKCHELDYENLITVGALATYPPAHYLGQLRNEGPILHVTD
SLYKFNSFSNYAAAGQFMNDVTPNETEYIGYFNVAQKIYYAYKR
>g4126.t1
MGPIPHPVPIRRNNHHEDGNDILPNDNAIGRDNHMEIENDIIPNEDNHMEVENDIIPNHFNEGENQGGNVPNGNAIRDPEGEGQDVMSSICLPLHPFSLE
HIKNVLYVGLHQLFDEFEIKIASCPCLTRPPYNLAAVGLSGNPSVFLVGKLANLVPVPLINSIYNIRRLLLEYCYNFFVIGAGYAAKESMPANGHLTINA
TISPPGNVINNSCIVYEEANTGQRILKTINDPNKLKCSMLGSFFLSEGRPGNVIEVRAKGRRTSLDIITLIQNCLFNYYSCATIALGGVLMINGGRVMQL
ITPENYPERFPTLLDFNRWLKCHELDYENLITVGALANYPPIKYLGEMRLRNEGPILQVTSNPFKFNSFSNYAAAGQFMNDVTPNETEYIGYFNVAQKTY
ITKQG
>g4127.t1
MGPIPHPVPIRRNDHHEDGNDIRPNDNAIGINNFIEIGMDNFIEIGRDNRMEIENDIIPNGDAFRENNHLENEDDIEPNNVIVGDNHMEVENDIIPNHFN
EGENQGGNVPNGDAIRDPEGEGQDVMSSTCLPLDPFSLEHIKNVLYVGLHQLFDEFEIKIASCPCLKRPPYNLAAVGLSGNPSVFLVGKLANLVPVPLIN
SIYNIRRLLSEYCSNFFVIGAGYAAKESMPANGHLTINAKISSPGNVFNNSCIVYEEANTGERILKTINDPNKMKCSMLGNFFFSEGRTGNVIEVRAKGR
RTSHDIITLIQYCLHHYYDDKTIALGGVLMTNGGRVMQLITPENYAEIFPTQLDFNRWLKCHELKRNLITVGALTNLPPIDYLGQLRNEGPILHVTNSLY
KFHSFSNCEAAGQFMNDVTPNETEYIGYFNVAQKVYMTDE
>g4128.t1
MEPIPHPVPIRRNNHHEDGNDILPNDNAIGRDNHMEIENDIIPNGDAFRENNHLENEDDNEPNNVIGEDNHMEVENDIIPNHFNEGENQGGNVPNGNAIR
DPEGEGQDVVSSSFDILHPFSLEHIKNVLYVGLHQFFNEFEIKIASCPCLTRPPYNLAAVGLSGNPSVFLVGELDKLVPVPLINSTYNIRRLLLEYCYNF
FVIGAGYAAKESMPANGHLTINATITPPGNVINNSCIVYEEANTGQRILKTLNDPNKMKCSMLGNFFLSEGRPGNVIEVRAKGRRTSSDIITLIQMVLQH
YYDDITIALGGVLMTNGGRVMQLITPENYPERFPTLLDFNRWLKCYELKRNLITVGALANYPPMDYLGQLRNEGPILHVTDSLYKFHSISYCEAAGQFMN
DVTPNETEYIGYFNVAQKVYMTDK
>g4129.t1
MRSSRVEARATTSDSSSSSSESWEIPPKPPKPPTPAEIYEEAALARPTINAGVYWTEKAFDTQYNNSMYMAENLKDYPELEEAVQEYLNKTLTXEKQMPK
LFRDRDVDAAITQGQHPQLKKREG
>g4130.t1
MGFPVESRIHSVSLPTRTSLLPQPPLTGNDIPPPIPRRHSATPAVAPPPIPLRPPAIPKRSKNEKPIPLQPTSRQDNQVTRRKASDPSSASRMLTAWNKI
DSTSEKLIDLGPFRDQDQKSQNYLLSYGEKDEQKTNEHNDFMVDFERANFQEGRKLAQNSSFEELQKASLDLEKRLHERIVKSAEAKFEDSNGRMDIRQR
QGTATVSRHNRQQLSKFTKENESSNSEQKESCEGKPREETSLPRREIFPKDESKYATILAANRENRRSKFEELQAASKNLERRLHEDDDRRRQEMERRIN
KDKPPRYEDLEGIPQELDRRFHSEQQQHHPITRSKYESDMERARNILQHNLRKERGGSEKLEKLPKATQTNLPPPLSAICQNPVPKPISVRQDSNVSSDS
FSQTSSPSYTSKTMEAPLLPHKHGKVPDRALVSEPDNSSGRPITKSTSTPASLQTIVRIHAGNNSSLHHKIIKDMTSSHYVTTGRLRFRFIQILLNALAL
LAIAGGLAAYLKTKVPESDLKLGKGAVYTIIPIPERAHSTEDKNPAPGVPYNYTVFPNYMGNFGQREAQHELELYDAVVDVRCYELAALFLCSVFVPKCG
YRGRVVFPCRSLCFLSRPARKQISLQSISETKRRCGFFLKVFGLSLPDYLECELFPESSNPDECIGYYEVIEAEKRAQRATCNSGFQCDRTRCIPLDWRC
DGHVDCSDQSDETGCGMCSSNSSSSVLTSTPIIFGKIVMGPSTESAVTSSSLPRYCGERKCMSASHICDGVRDCPRGQDERNCMRLSNRNGDIGEGRLEV
YHAEMGRYMPACIANWKLTSPEKICAMLGYRASLGLTLLMNNVTQTNLNNNIESGNFPSLRRFQSCIKEREPYPMITLTCDGYVCGRKNVNKTRVKRIVG
GMESSPGDWPFLAAILGGPEQIFYCAGVLIADQWVLTASHCVGNHSEISGWTIQLGITRRLSHSYLGQKLKVKRVIAHPNYNLGVAHDNDIALFQLERRV
HYNDHLKPVCLPTAATNLTPGTLCTVIGWGKKNDTESSEYEPTVNEVIVPVLNRQICNMWLAHKELNVTDGMICAGYSSGGKDACQGDSGGPLLCQDSHD
NERWFVGGIVSWGIKCAHPKLPGVYAYVPKYVSWIKREMSKYSEDNKNNEET
>g4131.t1
MRSVTEGVARLNYCLNRSPFRLYQSRTYHNPILGASSPSAHYPLGRYSSGGLADHVEEQVSHXIYWRTSSKMAI
>g4132.t1
MQSTKARAPPRTRAQRAYMSLLPAEGNGTLVTRTYIVRKISVLAIAACNLHFRSHTRSYNVLRRRRPRRDAGEKRRAGSPQESEGGLKAPSELPPLSSGV
PNFDFPDPATLLRGNPMPLVTQVRRNNRASAKERKSVYKTSRNGVARRLLAIEEENAPISHSLGDIAGESERFLAPRRESECLNDRVLVSPTYSSSHVLR
HTLCSPLYRIAY
>g4133.t1
MLTAGGTCFRASNDLAGAKTGAGGIDADDGCGKARQTSPRLSNKCPARILSAEFLKSFNGDETSGIFLLLRENMKLPINVIPEKM
>g4134.t1
MNYIDGVPPVAQLHHITNLGIKLSPGGGGPTGGSTDIVASVQPPPGVEAPSHHFHHQGYPPHHPHTATHMGPPHMGHHMGHHPSYAARDFLLRREHEFNA
TASPTTPESGLSLFTSLHHDGTAATMQQFPHHPGQHSLAASHYPGAPYSQDTRLPPHHHQYLASPHLPPSSIQHPQHPAMPHPGHFMRYMRNSDGPVGGP
PVVGGQHQEYSCMWLDPDTSGRKLCGKLFNSLSDIVTHLQVEHVGGAESTTHACFWQGCSRNGKAFKAKYKLVNHIRVHTGEKPFPCVHPGCGKVFARSE
NLKIHKRTHTGEY
>g4135.t1
MISSTFLCQLKVVDSDLFESISLNARATEGLVNFCAVALSGNSVQTDVGRMLEHGFEILGEENESRPGLHERNSANVLLQLCALVLNDTGRRQKSEREKE
EHWNTDATEGLLETHCVEELFRVESADEPKALFRGCLEPPEIAGYIFKRKREGERKDKDGGRQREEE
>g4136.t1
MNFKSGAGEKPFKCEFPGCDRRFANSSDRKKHSHVHTSDKPYVCRQPSCDKSYTHPSSLRKHMKIHGVTISEGKMGMYESEGEESSSSVCSVSVTDHTES
PQPPPVPTTTTTNPPPPTSHSSIRGGTELAEWYVCQTPTIGPQPGPLPGPPPPIILDIISIS
>g4137.t1
MVPHLLVLALVVLLVCNRGGGNVVLCPTGSHRHAATVPIPTYVQQQRVALPSAWQASNADLPISTA
>g4138.t1
MPRAGSILLAREKRIAERTEPVTLRETLPRDGPGTLLPKRCSPGRAWGNNEPPDSREAKHIAISIIKHVLKQPAGPRRQRNFERTFTNGYVASIILERNI
HHSSLLSHVPTTKISDRWSRGSLVRGPRSFSAMIRGLLDKTDNPDDPDPGRQVGAFLTADSWKGIRLPTWDSSNKQKSEGEPRCRKEEDSGETRKTLIVG
LLGPKGLFTGKIELIHGVNNTKSFTDERTTMGQRVVSGGFSNLLKEVWQTSRSDQRYLTSSWKSATTKE
>g4139.t1
MKMCGDEFVKNLESVAQTGDSIEIKDWFGRYTTDIIMSTAFGVKSNCIAKEDSEFRYWGKKIFEVHPFWNALFLLMPQILNFFSIPLHKRSIREFFMKTF
RENVEYRQSHNIIKHDFMNLLIQLMEKGYVESDDMRDIDKSCKYVQDLAISKPRLD
>g4140.t1
MKMCGDEFVKNLENVAQTRDSIEIKDWFGRYTTDIIMSTAFGVNSNCIAKEDSEFRYWGKKIFEVHPFWNALSFLMPQILNFFSIPLHKRSIREFLMKTF
QENVEYRQSHNIIKHDFMNLLIQLMEKGYVESDVMRDIDKSYNNMTISLVVCKTMRKYPPIPILNRVCTEEIDLLTTNIHVPKDMLITIPILGLHRDPLI
YPDPDRFDPERFNEDKIAARHPYTYLPFGEGPRICIGSRFGYMQTKVGLVSLLSKFKFQLDPRTMVPLTYDLNNFVLTPKEGVYLTMKPR
>g4141.t1
MKMCGDEFVKNLENVAQTGNSIEIKDWLGRYTTDIIMSTAFGVKSNCIQEGDNEFRYWGKKIFEFHPFWIALALFMPQILYFFSIPLNKRDIREFFMKTF
RDNVEYRQSHNIIKHDFMNLLIQLMEKGYVESDDMRDIDKSCSRFGYMQTKVGLVSLLSKFKFQLDPRTMVPLTYDPSNFILTPKEGVYLTMKPR
>g4142.t1
MPFLRKFLLRLTILALFLVALYCYQTSNGGHWIVPNLRMRNASLANLTTTLTVTNYSIETAQDNYLSSTTNTLPHNWTDYYNIWCIFTKVASNSPMRRKF
QIFVDSLLRFTSVNIAFHVISDDESQNIAQIVIRDVMVNTGKFMRVFYYDVHKLATQLEDIVSVMSPHFSSKPGTYYSDALFFLSLGMHKIAPSHQKLAA
MFDADTKFRRDVKDLFEEFNNFGKEALFGLAPELTPVYRHVLYLYRTKHPTTMFGEPRHKGGYPGYNSGMVLFNLERLRKSLEYNEILTKNSVDTMTEKY
HFKGHLGDQDFYTLLGMERPELIHTVDCGWNRQLCTWWRNRGYADIFANYSECHSEIKLWHGNCNTPIPDD
>g4143.t1
MPRKVNTCKISASEHPKAPKRKVVPPLAPPRTLSMERDHINRLSRERANSKNITHETHCYTSNISSMEDDLVRHIKRERIHSKSKVDSTSFNEDQIDQIE
KTKIDDTIDDSVSLKSSQYPNHKMDNNFGLPNSNCMESIPINPETHFEDKFSKKDKIPEIVDNVKDQESLNLSQHLSKEENTGLHSDSIELNESQENLLL
LERNVISKEEENILQQDCKIKSKNIDSCDESENQDNKSYVLSNSLNKSMLKPDMIGMKSEQLKPSYHQSACQRPPRAPRKRITCDEIEKTVETAKYSRPK
DATSGTEMKSGFEKNKETCTVISTIPKCDHFDVIREDDTLNDIIKCNIAENANESSQKLRTEGRGEESNNVKITKRTKVIRSQSSSDDFEMDSLKRQKRY
LTSPPEDIAHALNLNFSAGNSISSSASQSTEQEQINAGHCINRTRDVDVNERVTDNQDAPSETDILLQKVSDTLSNVLPTSSSPVPEISLPLKTTTSHTI
LDDSTIKSEPVDVKDESNEIYKSCVDLSENTLSASTPNMTVTAGSQENTSDYVSAMSEDLSISDWEYHLPAPPSAFRDSHSPIFDEYDTVTLGSVEAFKE
PPGSPVPESVDATDNSKNIESTRNLLNSSEADFELQRASSEKTDLVPETEDDEPIVSKSVEQTSVVSHKRKADPDLRREIISELESKIETGTLAQTINRD
FDRKSTSSLSAPKIAPVDNTLSNFTITTYTKQNSIDIFEEFAESGGYARNSDDRFIKTFATLSRSKAEGNDKKNTTKNMHLINNISHDKKTTKSEESNAL
NLDCKTEPKCYNQNELTHRLQSLNEKTNIQRSKSYISISSNAKYQTDVQKIERKHEPRVEEGIIDERKSTSITDLNVDVLRGNEKFSQWRDNMLKHQKEP
SKEKQLQSLQVLKSILPQLKNAQQAEENISKEYSSALLTEKNRYEPEPNEHLIKTNAASTLESQDSDSECKQFSKEKNTKRYVYTGPPAISLGSWSERPS
VNVQIKMDTDYKLGRNNTNGSKTIVNINSAKSEKDFTNYASNVSNKNNTAKHEINVNSSANKNPDELTRKLITHTTASGFKAPMSNRVNAFDSTRNKDRP
FVMGVELKKTFVELPRNSENEIDTPINFRELTNSFGQNVNFKQKPKRTNLNRHSANCDVQLDKIEGTAESSVKQNGHTKFAKAPNQNDLSSKNQSWMHDI
QENSQAKRFTSVVGVNGTSQNFRPQNETPLKCNISNSIKINPPMPVVKGFKIPISDSKMNNNQIKRKELSAMDSYNEDIQSCKPPTMPVITGVTLKNTSA
RPKSAPVQLDSRDMLLESIRNFGGREKLKSDKNVNQRQFKFRNKTKIVGLQF
>g4144.t1
MMTCPTRMWPFLLNRSVGYESTRREGKTEKHAGDIARLVDRSDAIHDETCRLLVTCKPVIAAYISQCQTDTPYESSVSRELLDDAFENNTRSREERPSRM
VLTVTEDTPADMLAGSMELLVQLPRDHHLHTQRVTVLRSTPMMDLLVQIATAHKLTASNYTLQAIGEHGLVLSHHPNTPIGALDVLQVKLLPKQGTCVPR
KTKQANQPFETTFRLQVHLPRNQLYVSRVSPKMNLGEILDEVCREKNLDKNNYELRHPANLEETLDLSLSLQDYHLQEVTLYAKQAKGLGPSLSTQDIMA
LQRQEERRRHQTKQSVFGFMFKKSKENSLSTDSLGGRSVSPARSDETARSASPLQPPTRPQRKRRPAPKPPTHAVPPVQGTSGDSGKDKMVINHSRNSSD
SSGYHEASVLSDNPDLAARLPETLPRRSKAPGMSNTSRKLAQTSQSSKSLNNLAMTGGTLSRGISSTSLTGRKKRIAPPPPTARPLSSAISTQALERIVD
SEESLTSDMDPSKPPSDIGAPSKANSDIDCPKANSDIAISTQSMLELGYEPKSEAATYEFDDNIQQNRTAKAETNVEACSETDSVSHKLVKADVEVIAPV
EAAPKVEQARIVTKKGKLAPSRSNTLLRSFKARDPSGNPRQIRENMNDEASHATLYPGKCRFSKRDRLLTERYLQYDNSIGPNFVNNISLGIATKDHIQN
VIDRKSQSLRRVPSLRENHKELISSRKFLVNRSNKICQAKHYAKEYDCTREQLKMQTSMNREDTKSNVKNMGCEISEDPWNSSSKQYAENNLSPPLLSTL
QIFAISRKPLDIQMASTDSIPSDIDELPLLPMINHTENKLEERKLSILQPPPPGLVNRQESNENWNCFLAQLNSILESRVGEFV
>g4145.t1
MVKEMSKQGISIKVATLSDEAKEVYNSLVETPTMESPGDTNPLRMLRSGLPIVRPRIRGNKHATLTHPMSSEDASSEHTFHVEMHHSGAKTLPKVRASPP
LHTGLSLPQSRILERHHSTLEIENNQNQSNVDENPIPLPPRDRSKTLQPKSSLPRHQRKHPLIIPGGGVTRTLAKMAVATSPVEDQVDGHFTLQNVNSPV
AGTSLQDNYSLEESINGPEEFEQRIDFELAALDSLPTEENRFRRCSVISEDLLEFSDNLIDCSDASDLHQSISETNNDEQSNNSLIDNLRKKASVESKST
KNSASKIQENVETDPTNSAKPKDWNKMDPLPVGTQLPVIHQPALLNYTSQTNHAYAEEKFEPVQCEEPLIYISSNDDFHSSPLSKVYLLSNEKTSSHVSD
LSRQSDHVSCEDLLEFACDGPNTRRTRGPHNGEQSDEVRIMMKVLHEQSTPESCIAALNVTEWDVLAAIKLERLQGLLKKENNFVGLEDCKVMLNQCGGD
VVKAAALLRSTEDTAAV
>g4146.t1
MSNNFIKDTQVEMSRNNGPGLYEFLMEAELQQYYPGIRGDLKVQTTAQLKYVTEEDLNAIGMSKPEMRRLKKYFQKHFPQNYLSKFKKMLLPKREEQTPG
ALSMLPEERQDRPSVRVPNKHMIPADAIIVNKELGTGEFGVVQQGVWTNDGERIQVAIKCLSRERMQNNPIEFLKEAAIMHAIDHEHIVRLYGVVLDTNS
LMLVTELAPLRSLLECLKEPSLRASFPVLSLCDFAVQIADGMQYLEAKRLIHRDLAARNILVFSKNKVKISDFGLSRALGVGKDYYQTNFNVNLKLPIAW
CAPECISYLKFTSASDVWAYGVTLWEIFSYGFQPWAALTGHQILEAIDEPNFQRLEQPECCPKDYFSLMQQCWQHEALKRPKFSELINLLPDLKPEQVQA
VQDNTEPNQLAYRQNDIITVLDKGSSNILWKGVLNNGKTGFFNPAHTIAYLGSNLPSNKPGEFTRGDGKNAFSSQRRKIRTDMISSPQGDLKHTGHVGLD
GAYFGDISFLGGKYPHLPRQVVTPYKPQEDATDNSQSLNQDARSIDANRESARDSRNMQQEAQSKHESLWSDVSSEICQVNTESNAKKQSITSNIGSNTD
VLEADHEYHEISDEENQESPLRFDKTLNFDFGPSLLAEMDQMFRSLGSSPPPPPPGLPLPTEHESSNVRNELREIQAKQCSKKKQATVKPISAADQKTLY
SAIAMAQELTARSMTDLEHPPESPRTPASPSRRRKFSFKLPHQYSPKPDRRHFSEEAASIPDIQWLCSSLQSLSSTVSSIESFGAPSTLKLPLWDKASAE
FCFAKSRELLTKPSAWASYMDIDLDTHILDNQMTKQNLVKSTEFLKKENKKNHLNCESAADLEAKSNIRHQNGKIFNMDNSTYDLPCEIKRVSTSYVERY
FEQPKYCDDEGILECANEKAHFGEEKLDKYDKLNNLEQPNRPTYYSNALEQGSSVGGRLNQAQLQSKLNNCELQLKNNITHLDTWSDENFLKEKMANLES
PRNKPKKFDGVKDKTKNFDLGTRPKIPVAFTESTKMNITEFKKIDFPKSRNAKMPFMPRNTNQDATSTMYGSSDNIKTNAKTDGSDSPRGNIEAVKINIQ
SFRKIEQNQNGHEGFPFVISNNPLFIAESEKKESPIYSSSESLRVNFQRLRRKSDAEASQVELNSKLLAEKYQREVSGLESVKNYLDSKKSQGLNLGLGK
LTQNMIQLGKNIAQNSRNLETASSRSLASNMRNLDLSTSSHSPLRSLNIPIQKPKHLDLNIPLQSQPPINAKLSLMQKTNLPTSPTMHQHILEPPKLYQN
EPVRKELPKQDALPEKLPGAVNVYRHRTSSLSENRKPVKNVRRSFHPRNDSSEDSDSVSHSEMDIRSRLRYKRRHKKVPHNLRLNFKYKAPFLHPDSAKG
FSTVELCGKSPPPSTSFLNSLSPPFSSKNNLLSWPESAPSSSLTFTSNSDFDSDTSSEYPEFTNDVLTFPPSPAP
>g4147.t1
MNNCENEEIAMVQTCGVCETICYLVEVSNSTNATDISAASMNPLDKLIQIFERRENALNVLPNTNDLFDEVDHMLQTAALQLRKMSPQLQMRTLQDIVQM
TFSRLHEEMNKN
>g4148.t1
MVKAADSSISKKLSNKSRQKATLSFDDEEVLILEIRAREPLWNFQLNIQERNTRITNKLWNEVSQALGGKISAEGAKQKFKSLHDTYRKIIQAENLASGS
ARKNLDRKWRHYESMDFLRDSCLIKQTVSNMCSVEAEHKASNINDEDKTSSNESSRKRKRERKEKDYVSNSALEKIADALIGAISLTLETSGKLKLLDFL
>g4149.t1
MGQEVSSSTDEDDAGNGTTATMIGVAGSSAIGTDEEENSGLMAAPQPTPHIPATGAREFLEGRIDVHAIERWLGKVFPVQTARSPRRAKTRKRNPSNNKE
SSRRQLRVREYALVQSLYKKNLKSCLARILEGNFSCERPSPVEFRDYWRPVMETTCSAQGDMEPLLEKYGELRQTAGTTQGHTSAARGIHLEGVDDGATG
ASSQPVDKSSLWDPITTAEVTRVSVKNGSAPGLDGIVPRIWNAVPAPIRALLFNLLLLAGEAPVSIATTRTVFLEKGKMPDRPGPSDYRPLSIGSVVLRH
LHKILAKRLSALDIFDVRQRGFRPVDGVCENVTTLTALLGDARMCKKALHVACVDLSKAFDTVSHQAINKTLEEVELPMAFREYVRAAYRDAATVIHGTD
GEVSRIQLGRGVRQGDPLSPLLFNLVIDRALGVLSKDVGYRIGGRVVDVLGYADDIVLLSSTKVGLQENLNRLHEAFERCGLSINAKKTGVLSLIPSGHD
KKVKVETKPSFTVGGVVIPQRSPTEIWSYLGNEYQSHYVADAMGLCRI
>g4150.t1
MRQIYVRGARRRGEASQQQSRRRGPITVRKTSKTEKPPNSAVSPECPGCTEPLRDGQHSGDVPEDDDSERPDDKFVVIRKEGVVATMRYNRKKESTSIIG
NGRAIALSKTVSRRFAQRAFDSFSIVVFAKMGKVIGQLPAPEREPSDESEIEEDEPIENEQPDSQEDESEIIDVETVSTDDNLSETSEVEPLSDDDKLSE
CSTIIIDITIPPGQAPDAHRSLGATIRPLPNTLFAFNLSSFFITRQ
>g4151.t1
MHQTRAFLYCYWGKLDSVSIQLGNFFVTIERDASGGIQFKDDLIFEVAFTPNLQVVTETDNGSLMPNSGYTTNLNEGISYGMDISSNMFLLDELCMKDAT
KPPNPLTLWYYPTLAEFLSHSYADGVDHDFTMPPRPWLNTPTYTSYIRMFPEVYRILRFI
>g4152.t1
MARVLGVGEVPLFTTRDIADMLTGDTQPTFPDHYTTWVIPNTTTLVQLMKKTRGEGIAIAMNGREDLVPGNQAFESGSGKFTNPACMYLLQGNFSFGEHI
FQNVFIAMGDKVAIRGFVDIAEQSENIRVTIGKVETVAAVPDVPQTTVLTTITTPALYGYNSTELGLFTVLTSPTESRETKIISTCVFLFPYIRPLISDY
ITILDYHEPDIAHETRGIAIGQGIGGTLSGEQLGLLAIFVLGPAYSLDTKLNEQIARRVKAAAASMQLATLSPQDMAGLINRVNWRAGDINPIIDDVLSS
VICIKEDMTSDPEVQVGHLASGIWLKQQKGLTDIGVELLEQARLVYKNYHATSISFIPVVIPQIKQTLGEENPTLNQETAPLNQILEIVNNCPYMGLRSK
LPEKFHIKNFPKLVYCALKYHEASLSDPTDVLFQII
>g4153.t1
MRSVYWKYFGFKTLVRTHSSSLCRTRHTKEIISKRIMSNKRKRHSVREEDKENVLRKEIKRLKKRIDRQEKDKLRCSGYQRGGNHGHRSYAGYHDDRRYR
DERSKRHGDRRVHYDTYGHYYDRRRRYSGHSTSRDDVLVRNVLEALIRRKMITVVIHTKIVDHEEVRSQTVPLFKNMDPIIDNQSLDYIYGLVKNWFVSD
NSLRSLRKILEVLNKGKDEISFADKTFKINQKALTESNLFNGNQNGIFLRHAVDLKITRAFMKSTPTKLATYENIYTIKINALSPGIRQIYQTTSEDNLA
KFDIFFSEKESEADMEKVELGLRLMEKGNDYRKTRVSQDVTFETSFKHKIAVYFPKNNDNIPEYKYSYPR
>g4154.t1
MLIWELTDFEKRFNTWDNTTRRHKTILSEKWLRQHGVLIILKTISLMEDSPPLKENSLRDHFIKMIKLLPPRLKWNISTKNIFKKEITDDGFISRPYYNY
IQGCHIALSTIEGFLVFRN
>g4155.t1
MGDKRVNQGNTVITISGKNVSINSKALIDSKLFTGNMNGIFKDNIMNLKVSKLTRINNISKEDAIKFLFLTFLTSYIEATSVMSAEQNVNKANFENKYTY
KNKELIDYFNSKNELARVVSSDVDPMSPGICQIYQTTSDDNLQKFDIFFSEIEEELYEEKLELGLRLMEKGNEYRKTKVAQDITFETSLKRKIAVYFPKN
NDNIPDYRYSYPRAAIHTARCLSKEMFKIEMCSALGLSIGWGALINEINLRKFMNLITNDERILPGITNLKNLDRSIFYLVTIPRVRPHKYLELTKAEAL
IFLIFSFIVLANINRGNTVITISGKNVSINSKALIDSKLFTGNMNGIFKDNIMNLKVSKLTRINNISKEDAIKFLFLTFLTSYIEATSVMSAEQNVNKAN
FENKYTYKNKELIDYFNSKNELARVVSSDVDPMSPGICQIYQTTSDDNLQKFDIFFSEIEEELYEEKLELGLRLMEKGNEYRKTKVAQDITFETSLKRKI
AVYFPKNNDNIPDYRYSYPRAAIHTARCLSKEMFKIEMCSALGLSIGWGALINEINLRKFMNLITKDERILPGITNLKNLDRSIFYLVTIPRVRPHKYLE
LTKAEALIFLIFSFVNDTVISINKKVNEKDVSHAFTADTISKLHNMNIVFDDFKVHQKAIVYASQVCILNIRRKGSAPAHVVQLMKMILNHCKKILAHPE
DFLREDTFHLEDAVIDSARRFREIEEPGQSQES
>g4156.t1
MNGIFKDNIMNLKVSKLTRINNISKEDAIKFLFLTFLTSYIEATSVMSAEQNVNKANFENKYTYKNKELIDYFNSKNELARVVSSDVDPMSPGICQIYQT
TSDDNLQKFDIFFSEIEEELYEEKLELGLRLMEKGNEYRKTKVAQDITFETSLKRKIAVYFPKNNDNIPDYRYSYPRAAIHTARCLSKEMFKIEMCSALG
LSIGWGALINEINLRKFMNLITKDERILPGITNLKNLDRSIFYLVTIPRVRPHKYLELTKAEALIFLIFSFVNDTVISINKKVNEKDVSHAFTADTISKL
HNMNIVFDDFKVHQKAIVYASQVCILNIRRKGSAPAHVVQLMKMILNHCKKILAHPEDFLREDTFHLEDAVIDSARRFREIEEPGQSQES
>g4157.t1
MESASSLRISTDIEMSSDLSFGKLAIRKSKKKKSVKSKEDFMVISSDEQDDEEDFALKSSEWGAIEVGALWGHDCLEELERLRAKSKKCVTSAFF
>g4158.t1
MNRDQASRGCSSALSLLILLKPVPQPRHSPGTSSPALSSRKRPKMHPDSTCSTGHEPTPYPESMCGHSQQVTPLGILKADAHDSTSKSILLVHLVRSDSP
QERVPLLAAACGPRWAQPQANHAVHNMDRIINILFDGYDEDEYVQEQQRRLRLIRPRVDYLEICNDNDFKRRFVISRHSFIMLLGRIQDEIQHNTNRNNA
IPSRIQLMVTLRFYATGSFLQTIGDFCGISEVSALNIVHRVSPVIAALRPEFIKLPASPEEIRRN
>g4159.t1
MTPLLNPATPAEHLYNEAQIRTRSKVERCFGIWKRRFAVLTFGSRFHKVEKILPVITATAVLHNIAQQENEYNAVNPEIYDNAVAQIHVNLDNRNIDERE
RLILEYFER
>g4160.t1
MQRTRNFTISEKSDLLDIIFLYSHIIENKQTDNIRNVQKDEAWTSITMKYNEKSSIIRTEKSLHSCWDNIKRETKKYCAEFKRESYKTGGGTVTLEKNPL
FEKARKIIGETTVSGIKNPFDSDFMETNSTVGNILREKNDILEEDENNPTQVFSYLVENKEINEWKSWDTSKLKLPKSSPLQLEDDTSTNVK
>g4161.t1
MGKFAKRRKNKNDLIDRDLVEASSAISTAVKTISSQLSDENHKRSGYMSVLEEGLNYVPAKNKTQCLIEVLQIIQKYEERS
>g4162.t1
MQAGDLVLKQHLEKSGRNAQYTSVRTGHEIIEICESIIVNDFISKANASKCFSILTDETSDIAGVKQLSLGVRFANFEDGKLTIQEEFLGFVELKKFDAQ
SISDAILTKCESLNLNMAYCVGQGYDGCSAMAGKENGVKSIIQRKYPNIHYVHCSSHRLNLVIHDLHELSDGDWFYQMTTTPPTNEDKAAIEAIVNIEAI
NTAITVAIATKANFWLMNHHTGQDQVAGYVKKVLEVFYPNAVTDQVVSAAHNLGHFCSTLNILSLAEITRERRRSPRPRTVKEKSSLNKNERTLKTVETN
TSQDLKKENQEKEAKMERKLKTLKQLKNLKKRTKSSYIPNQSICSPSQTTSSPKVNNLLPFKESINLVHSLPSYDDDYSEPNKFVEDNEQLINEDSVITI
DHEPIKRPACPPAAV
>g4163.t1
MLIILVASWRCGTSASLLGQGDNQVILLRIPLSEYLQRRGLTHEDYIQLFLTILEDLCMKANIIIKLEETWHSRNLFEYSRKYHYKGAQVSYCKRITRLA
SEANQIIPSLSSDTAGIFSTGVTF
>g4164.t1
MVSNIFLSDSLIKSHFKAHFPIKSDIKRVGQLEDVHIWCDELIYHTHVSIGHVLGIWTYPIKDLRSIYMVVKIKVFLQDNKSSGSKSSGTHGEVGFSVQR
LFW
>g4165.t1
MPLVSFQPKWSNNLSPNASNLVQYFFRTCRPQLGNLDPSFMRFSMQRSTVNYILNLITPSLIRCKPGHKTLSPEKQLLICIWKMATPDSYRILLSVLSSK
EAMASSTTFNSL
>g4166.t1
MTDIDKHDSGSCCVRGRATILGPRRDSSDTNCCPQRAAFFPGRSASCNLYRALRNDLYGRASNVCLCLAFLLPSEIAAGGLRRSMYFLFPVLDVK
>g4167.t1
MPRESKPQRRLDRIFKSWSWLIQTITPVDLLRRYLCFYPYSRSSERRESRTCSRECYTVIDFRSDFMLAIQFPDIIFTLTSIEVRRISPVWILIAVSRYD
FLSLHQYWIYSRHVRVVQECTTELHQIHEVHQAHLLPTSVTPKNQTSKTGSTSSVSGSQVSLDGLREENASPLPSVSSKGENSLEPKPNDGIQLTIKDMK
KLENKEDEWRKRLAKKEAEVLKRMEKQEEEWKVRLLEKEKEWKKVVEKQEKEKRKLQEEIKKIEIAKQSLEHALKDAEEYKKKLYSFQEDAEQLEGFQTQ
EMAKVKHLLLAKEQEVEEKTYHLKAATAEIESLKTEVSRLRRYEDELNDIQDEMEKMRHSTQRERSQLSCQLAQTEEEVRHLKDKVFVLEQRIALETNDQ
VTVDERIADLMRERTLLERKLEEAHLHLSDIKTSWSGKISSLETQVGRLSRKVGEEGLERRQVEQEKEKLKQRIKQLEAEIEVNNIVIATKDAKLLRMTE
DIDEMATELKELRANVDDEVEEFKRQIESSSKQITQLKSDLENTTSKLSAVTNELANLRLSLEKEQSSNSSLRLELACLQEILESERSTAAELQISFERE
KDEKDAALLRNAQVSQDIEIVKQENRQQEIENMELQSRVENLEDHLVGKAKEVEQAAVTLKQFEQKVAKLEEAERNREKMERNERILKSNLLDLEEQLSE
KNKTIKVLQQRLADMKKTLQRELKIPSSSLDSDAEASAAILNPSSSKTVTAKHNNSREDDVNFKYLKHVLIKFLTSREYEALHLTRAVATLLHFSPEEER
LLQETLEWKMSWFGTRPNLGFGQTAKAIPPS
>g4168.t1
MFKNFADFVFLVYLVIYSFSVLLYGKHVAWLIHVSFLFVIHILKIPNGTFQSWLGLDDEQHYILTLTLCWIHLRSISHNMDSIDKELVHSNSFIQKLAYC
LYLPTLFSGPLILYQEFVESINQPHRYWNCQKLQAFVLNLIRYIFWLYFTEFLLHFIYVNAIQYHPQVVQNLNPWALYGLGYCMGQFFLNKYVVIYGISK
TLCNLDDVKAPLPPKCIARIHLYSDMWKYFDRGLYKFLINCQVPVNVKNWEFKVQSLT
>g4169.t1
MLGKRVMMFQILYEREVREEGKMYIXLVDLIWLVPLWDLCNGKEKETEGEDEEVPEPGREKGDWEVRLL
>g4170.t1
MEKWVKEKLSELLDFQIQDDFVQYVMQIENERDLENYFATLLDNGNPKHRQFVVDFKKQRASYTNQTGYKKTNNSDNASNKQNEKKKGKARGKENAQMQE
AAKVETKPEKTEKKKTKYVNLLSHGDVLLKGRHKCNCEAKRHALINNCLNCGRIICAQEGAGPCFFCGELVCSPDQQMVLLSKTKQADNLYNKLMEQKPN
KSFEDSLKQRDKLLEFDRNSARRTKVIDDESDYYQSNNIWLSAEDREKLRRQESEAQARKHASRLDKRVAIDFMGRVVDDEQFSDLQLEDLGEAMSYDDS
GNLNICPTIEIDRPTFIDMGMSGTSRRIGNDTWNTESRIQDKEYLEMSDQGLCLSMHQPYASLLVAGIKIHEGRTWYSSHRGRLWIASAAKIPSPEDISN
TQHLYNILKDRTIKFPETYPTSCLLGCVTVTDVLPQEEYRKLYPEGESDSPYVFICENPYMLPINFPIKGKHKICTFFYVTDKLDKKIHQTASKYLDKVM
RMVNN
>g4171.t1
MANDVIIRGKDRLQEISMKLEQSHLVYLQTDDSPLKLQQRHKLEGFIKEYLCLVPNENKYVFQETADILHRSAATVTDFSGYRAATAWSAISLYAANLLA
QPWRKEYRTVRTYSGYYKHEVEANLIGAELMFEQMGYKHTGLGVLTLDGPIDPDKVSNVSRDAIVAFVECQILKQIWESVSQNYTISWLEVLEFRESHVG
TPEQAIRALNYRFLEKMHQNRCAKVDSYKDTYYPQQTSVETVPLPLPYHHPVVHANYNATMPSVCQTADYRCIEDATNVAVPASYRYYQPIDHSFVNCCN
SYGCLTSHGNKFYGNVGQPLPYCATLPAYATRVPTGRLIELDVPASVANYADKTHAPRKPTSHRISDLDEVDFYRRQTSSDGDHHEYGKNDKRQIASKLN
SSVGKDGYDNDGSWDFVYRNLESLGYYKDLDVRDDVLHKKELDPVRALKHKMLRQTENEDKYSAHRLEKRRTGSRTEANDVDSPEMNGKSHQDILPFKKK
SSSFDLSDSNRYSTETYNRDKRHNSQTLPIPRTHKSSDQIAKIADSLKNLDVARLSRGEKEEEAASKRKWNCATCTYLNAADRDICEMCAKSRCKGNEDK
PLASGGKECPKCTLVNEKNVSICDACHTSLEGSPTYI
>g4172.t1
MHSGWNKLIKSNDSFRYEPRASVEKRYCTARLGFTQMSFDYDEEYLIAVDTKGYLHCVELSDEIPCYKVFGKVGRSTFLAFNPVSDGEILIGLDAGDIKI
WKLYADVNEFCLLSGHRLAATHVSFYKNYCLTGSRNEVIIWDLRSYSKAHQLKVDVKNAVIKKAAFSNAGHIVVLYLNDTMQAWTLEQLHKDIKIDTSTF
GVRYIKDFVFTRDARAMMMAGAGSISVLNTYDWSLLKKLQLSKNFAEARQLSVVPYPLDGGANKIIAFLSSKCTLQFCDINASNFLDTSISIDRVKKFAI
SSAGRYVAYIDQDGCLNITYADKIISRCHQPRKLSEPHRLQAHKISDHLECVRQSMKRELDTERLTSILKEFGEFPDKYRTLIWSTILKLPANKNAYVAL
ASKVTRGKFTSNTLKDHPLADKSRASLLAMTMDCLLQWCPLLIQSPFLPNLIFPFLVVFQKDPLLAFELILSILLNYCQKWFEYHPLPPLNVLGIIENIL
LEADPALLNAFCEHRITTSEYAWPLLQTAMSEVLSGDEWLILWDHLISLQKPSLLLMCVVAYNIYSRENIISLIKSRSGDIKTFYSTQSHVRAKDLLKIA
RRLDQEIPERVHPNRYLRDKLLQLNHIGPYPSFIKKEYPKFLAENLSIADLRKLKIQEQHLQECNRKIVEHAERKRLCAETKAFARQIHEARLNEIQKCF
QEYINNLDWNFDKFTPDARIGKSYCHLCKNNDDLEKIQECNKCKIKDDSISNSEDSKSKNHEKLQQDVIKLEYEVQSFLDSLRSCRSEVR
>g4173.t1
MYKISQDHLELIFGSIRSCGGNNNNPSVKQFKSAFRKLIIHTELQEKTSGNCIPLEDIPILHVASTQNSVDIINTITNKNSSQNWLDIFEITDSDHDYFS
HTHFSLGTTEYKDDEVIAYIAGYVTRKLIKILHCAECVDAVIAKSTEKTCNLINIKSRGVLLSPSKDSLALLLKYNYTHHEMDKNDKLQMLKNAIKSYPD
FPEPGVTFRDIFGVFHNITALRAMKDLIVEHILFLEVDLIVGLDSRGFLFGPMICMELGKPFLPIRKKGKLPGKVVQQKYVLEYGEATFELQSDFITNGT
RVLIVDDLLATGGSMAAAVQLLKSVAADVVECLVIIELTSLKGRDKVGVPVHSFLKYDD
>g4174.t1
MTDYSIYVAPQLRKMLEDKGLFTGGKREALESRLKEHDEQIKRNENLEERARLADKLEQEVRTLKQKLASIIEKYNLQQKELKSVKQKLSKQLDCNKELP
RPFSEVRQSTSSITSTTSRDVPQI
>g4175.t1
MPRPFRSLLVLTLIMTASCLDVTENDATTTTETSTSASGITTIAAEENASPSSSSSSPSDAVWECPNITKAGVECSCDFPHTLRCTGDRTTLQVISEHLK
RSRPDMISLLDVTVTGISVLPARFFEDVALHGLVVSTGELKHVHENAFTALARPLQALGLPNNLLDSVPTAALSHLVGLDRLDLSHNKLKTLEADSFKGL
SSLTYLDLCDNLLSQLSPQVFLALPVLRSLRMRGNRLSVAALSALRGLKRLEELDLSSNLLLGPMGPNLLPLMPKLHFLTVSENGLINVQQGALMGLKNL
TYLSLSHNQASGGLIQIDVLEDHSFKYLSTLTRLDLANNRIVAVSSASLAHLEKLITLDLTHNFLRALTADLVVPLRSLQDLRLDDNEITIVASDVPTSK
LRLKRLSLADNPLNCDCTLLEFANWLANSSLLEEDKSSAVCATPPALENGILTQVPPGSLLCGEPTPPMMTRVPLAGVQLSLKEFRYDESTGINLLWHME
QCTEHYTCDSLIVYETIDDSEVRTESSPLHCDSRMMRDPCTLPVTIPASVHLKLGHKYRYCVVLLVPTAYNDMSLGLGCSDVIILEETLERRKIATEEQL
PSEEDHSSMSSTQSSLGSDPRITGIHVNVSDKGYLHVDVVLSRMKETNLASTCELSVVVFDAISAIHRQRLNCSFAFVTDVEVSLPGYYRVCASLDELAD
VTIVSSATGNLVDDRERFRCVEVVEQGYGRQNAEVFVVMAVVAVTGVFLIALAMLGRSIVKRLRHPRIQAQCFLPAQEFEITHKAHYIKLLATTKV
>g4176.t1
MSHVYYTELWLVTRSDLEKLLELERKQQDTPLKKIVALNSALSMYLKSFAVKRIFDYNKKIASGMIVPRKIDRSRYIKSAITIQRAWRRYAARKAMKRRI
ARLEEALGMIIPSWQSRKTIAKDEENFQRRRALMPIFEAHTKKTTSEERTRLLRIRGPGLMEDITDEIHEWFVIWYDTLGHYDVFPAADLGGSVLIATGQ
TSTPQEYLMEKLEKEKQAKKKRRGAEQTPEVKAEPVKQEAPGWKMPRTKALSCLKEANDDFVRNWSLRDESDNPEQEEYLDLITEKLCHELQLEMREIVD
ELMRAELELLNKALQEDRDKKKPAEVDKDIKKDTDKVRAQKKREDILEDVAVEDLFNELLQANIIRNYQIVFLRDWLGDLSYQNYEARRELRDYKERLGE
VKQLVLEYCVLPLISKETHEIAPLVRSVCIYGLPGAGKTLLANAICSEVGALLFDVSAPVLLGKYVGKEKQKRLMDVISKVARAYAPSIIFLDGGEKPWL
KEVPSAERHLQPKRFAKYFVKLVKGIKPGDQILFLSLSEEPHKATAAFIKLHDKFIRVPTTDYNTLYMYYKDLLMKYHGVDRDIDVSCLARTSVGIPLDI
IRQAVEKVLSLHRRITLKFKPLRPIEIMNELLTYRYPTEMVEDLDKFEKRTPPARALQAKKTRD
>g4177.t1
MLRSTPSKSKENESRRSRRSSILKPRKPRKPLQNVDFDSSRNETSSTPSRTKRRVSFADKKHVKEFCHTVEQGTVWDNTYEENDSAKGSFVGDANAKTES
RENKSAQPSKDATLSIIACNTSETHVELSDEKSQFEQNMTNIKSYSCCNADFELNGTCIQDLSMEFTAPILTPSLAKENINIKKDSFTLRLNLDTNYVSN
SNNVSIQAVPVSARAVNSDLGIFEQISKIQSRESANWGAENNMHDKTVSSRNLHYSNIASESTIFKQTQDATQNINESMMLTNVIQPTTTDMSCVNLPFN
VSMEMTAPISLKIYDENISHPHGENIIRENDLRENQIDKTEFFNDVMEITKPVNVPLIAYDKENLRMDELISKDDRTIADKENLRMDELISKDDRTIADK
ENLRMDELISKDDRTIFFHNVSMEMTTVPLRNQGEITRPIIHKPISEENICKEKNMDNSTDFSEKTKLLCKSMEFTEAVPVSLHEQTLNPICTAESTSFF
QTISKAHSPAENSKLALQVDTTANKTIQHTLMEITAPVSSSLHLTQNARNERENLDISKNLDISKDNGFQPLSVSTNNLLSPNKTCKSFIESPAPQENNA
HLERSNDIYMNNTEHSERFVKDTMNYTEPFRLNFEDNLNDISECSLLRKTLENGVEELQTIEPPSFISLDNDKEENSFPDALCKNKLQMSTSEIDETINN
ICNSSNQLVINNITQATSRESVAKDNESCITLRENESINIENQMEDYCSKNIANETEYNQEVDCQALGRTIINDNLINESNHCETNVENLEENILSIQNN
KCKETKIDNYESPIIKDSEIIAEEEYIREYVRERINDNVNPRDKEREQYSDVQKLLIEQCIDPQRTEVIENQLNSEEYCKENLINDEVRVTGQNEENTEE
RLAAEQCASAIEESLVEQDPFSSLSQELETHGERDDCIWNVYHENIDRKMIVFGFISNSLLVAMFLSYDFNCSEENLIKKIKIVSRISNDSGLFTKIVHK
LILEKLDAELLMDRYKTREDILPMLEYVSQNVKLAMNFMFELKRLDDINLMEINCDKISFVSRSKKMDIIVKVTIKVKRFDELTSSDVNVHCLLGTIKET
DVKGLIKNIKKDHMFLRKYMNDVKDYVDIIEMTMPKKCNY
>g4178.t1
MAEAAVNLIIKAPNQQIKDQVVRCDLGWTIGRLKEYLSEVYPSKPESSHQKLIYSGQLLNDSAQLKDILRQRDGLEDQAYTVHLVCTPQKIYTAKPTSNQ
NLTIEKNTDTTSSMRNSPIRSTSVQNQNHENANATAPQSQMYLPQQYFDPRNSQQLAWMQQAYTHYFTQYMQLMAAQGVQLQASIPYLQQMNINTNDNTP
QHTYASNNNNNVVDEQAAQPVAQDAPEINAGNNDVAEDAAFNRDWLDFFYTLSRIILLFGIVYFYSSPLRFLIVTFLGFAIYLYQGGFFRVQPLLLGENN
NARVDNNNQVLQNEAMGPQAVPQQQNPQMPTPQPEARTNANEENEEQRPGALAFTWTFFSSFFASLIPDQPNNGILSRQLGPENKLKKLEDGYLGPLKMP
RSRVSDLLGVLKGAQSVTNALIKHQEDAIKHKITHSSLKNLPEKYMQAVRKRLSNIDPSKLSEQGVKDFKEATERMSMVEKGVRQYGKIIASQSLNMKND
DYTIKEAKLHVYNAAKDPKELPLDKDVTLPKYDDNKFTIEKSSQDVQNNTTWKYMTVKEKIETIATLNKEIPQIELSDKDKEILRKLELEHEKNIKNKVA
SSISSSAINTPEKESVNIQTEPKERPKAKLSVKPKQLLSPTAKERKVPATRLQRMVSFGTLGLGLGVGTVAEYTRRTLRLKEQSVGDTIDSMFLTKANAE
RIVLTLCKVRGAALKIGQILSIQDNTIISPELQKVFERVRQSADFMPTWQVEKVLSSELGHDWRSKLAFFEEKPFAAASIGQVHHGTLLDKQDVAIKIQY
PGVAAGIQSDIENLVGIMKVWNMFPEGMFIDNVVEVAKRELAWEVDYIREAECAKKYKELTMPYPEYYVPTVIDDLSTKQVFTTEMIEGIPVDKCVDMNV
KIREHISELIMRLTLKELFEFRFMQTDPNWSNFFYNINTKQLILLDFGACRTYEKAFMDKYIEIINAASEGNRNKVLQLSREMKFLTGYESKIMENAHVD
AVMILGQIFDNNHEYYDFGGQDVTKQIQVLVPTIIHHRLCPPPEEIYSLHRKLSGIFLLCAKLGVRIKCRDMFRDIYANYKFG
>g4179.t1
MSQDKIVGVDILLEFLEVAFNHILYFRKIYPEEIFVKRKIYGITVYVSEHPELNEYLSNVLNAVRELIKEDENSVKTINLTFYNENKLPIEKFVFDIVKL
QAEFTEKDPYYLKTEEALKTICLKLSMCNTYLKPLPDGSTFSVEIQTNETAHIILNENPKCEDFPWIIEDGAVEMTNKNLLPLKDIKTDCLNLQMYVIED
TTNKT
>g4180.t1
MSAINMNWLASAEGESLVHHFYVNSSKKRRFYGILERPSLPTSIEEVTYKIFMIGRSGVGKTSVVGKLAGTLESNNYTETNGIRKTNVFWPVKIWDKVVL
FKLQFWDTSENSIKKYSHILSACKDKVDAMCSVFSFDDASSFNDIPYLMNTMTATKEKPANIVIGTKFKPWSSCVIDDAQIKEFEDKWKVKVVKIDASKS
SIRSEMFDCSYQLNAICNILWNRDKEFISKLMGQS
>g4181.t1
MDPSKLKVVELRAALAERGLDTKGNKPVLVERLRKALEEEEGEEETTTTTTTTTQDYGQERALYAENTSDKESQETIVEATRSSQPPRTPSRASRSSSMV
TPTKVSTRNASRTATTPNSSKQSTPSKLQYIEKTCETLTTISESTSEEHVVQHEGISKCSPEKPDEKQEDNASNVIQNKIHSPLSVKSQEEEAKHVNVLE
GNKYEANILQVPVTESSEKASTIECVDRFSIPQEEQEAKQSSIDEVHKVQQETKSLEEKTEVKEDVDADKVQDIPEKDIENESSVEKENVCYVDDTCNVK
NTVNIPEVEQQHVIPDQVDKTNNIELKDEEKIINDNYAVQDETMDVSVNIDDVDEKTDNIPQDEQIIEMSEKEQEDASKMNIEESNQKEYNDRRRKRSPS
PAEAQQASPVPQKGEDEPDFDESAMILSWYDSDLNLIINKEGFLSATPMHNGDFCHIWAGARASHGFINGKVYYEAKITSSVTKDEKYVLRIGWSVPFTS
MQLGEERLSYAYTSAGQKGTDKKFTDYGSRFDKDDVVGCYLDMTPENTVELFYTVNGKDLGSAFSISKEELGDRPLFPHILSKNCTFVCNFGQEQGWCEQ
IPDYTLVGNVESKDRIAGPRRPDVKAQCEVIMMCGLPAAGKTTWAKKHAADHPDKLYNILALRNLVEKTGDIALSDQEKTCRREVIIDKCNRALDQLIDV
ASGRRRNYILDQKSNVYSSVQRRKIRTFCEYQRKAVVVIPTDEEYNQRLSAHNAIEGNVSESDLKEMKANFTAPLVGEIFNAVEWIGLNEEEGKKLIEKY
NKEGKEAGFSQQPSATKRPRLDKTEVSNRETRDSRNSRDTRDHRRNNYQDRGRNPPWRGPNMGGWRGERPQRGGYMRHTGGYGPPHTPWRLRGRGGPAMI
RGVDRRVGSVDRRLGNDRNRSVAPRQGGWGSMSGSYQGSQPSSWGQQDNWSSSQTQGNWNQPSSWGQQQWAGGWKGYGQSSYSQAAGYNQQGYGNGNWNN
WNQQYYNNQYWGQQQQSGQTTAAGSQAEITSEMVAPTSTSIGTGYSYSQQ
>g4182.t1
MSGDSGWNAVIHHPSDLELQNWNWEENDGEQEKELPSTVDMDAIKGGGSWDPTTEPNGTDSVDSEEDSDSDDESSGGSEGSCSYSDSNSESDDESSGDEE
EDSESNSDCSSEHSEQTFSIQETNFEQEDIVSCLQGALKLKITMKGPKKEDSEKIKCEKNKRNVTKKLKTNHGNKSSECSSEDSDSSAGHVASQQTQQQQ
SQQHQHHHHASLQEINQEDLTAILPSQEQEDAPFDGFEDSESGRLVSKAIERMSLGADSDTSENGDQNPVPVYSSTLLQQFVEKTAMLSEEPRKRRGKSS
AKKASNDNEYPCVSNVSPDSGIQSVDNSPLHLAVSPVSPPAPTQSPIQPPVTTKPAVNVDRVLYPPKRKPGRPAKAVSAQPRGPGRPRLRPEIVEKIQKI
EKAEKEKNESLKTIKNSDSRSAEKKQGVTKESTLKNTKEDASSARKRANAKPIASRDAKEDVSPASKRTKGKQPTLYQKKRYGNPVKPSQERTMIKKTTT
GTTSSPMRVKCLSRSTASKLVPQCDGRSCRKVRQDRTCVPNKTTVPLTRQKTCEHQVSKDQKSTGKRTGSKENRNNAATVVPKKQNLVKKVAPPVGRRVL
KENKCNKKTTVNHETNGVGVQTLISLPVGDILKAEIMKHVSNKCDKTAQPTQHNHCHKRHHHKHHRKLLTPPEKPIRIIDSCILHELEKLIDEFARSCSL
GRNNTTANHSELPQIFRVKKVTKKRKGGDVNTNDDQKLKRRLKKEKVLANADSKSSANTSTSSNPNEQRLPLKKRHYHVSSPHSSQSSNASCADVNANES
NSTESHIEEAIEATITRYGGGGSSTSSIHDEEAAPVTPKKRPRDAENAVSEKQAADEDKSIVQLEVQPRRKKKIVKDLRVTVTKLPSESHGILDKVVEKG
SKVATEKSSKLEKIVVAEKSIKADKTQSDDKLDIERMEKSIKVDSETHVSATFDDSDTITESKAQIGSSSVPNLMNNTAAMILTKKKMRRRKAINRTGFP
TLKKKKKKVVVDSSGVTKSTASVGANEIRKDQDVSEDVEDNKVSLIEKEGNVLENNDNNRENVVRDDVKNLDNSSIVQETSSRSGSDEVTESCPGQLRVR
KDLVESDSSVLSEKLYPSPIKYEKIPDCRIYDENASLEESLERYNQSQRIAELNEENLRKLERANAQAAANVKMELSGCFNNNHKRRRGSTSPSNLYSRS
TKRLRSAGYDTESEAPPSSDVASEDQEIGRKPSGLSAHNRKKQSRWKKRYLQASNIFSEYKKDLESKKLPDADAKRKIIVCPTGDHYTAAEQLPSIIPTG
KLLRQKKTALQLQYNLLWLHAQSRLPGRDLVPSWNYKKIRTNIYYDVKPTTLYEAQACECKPESGCGDDCINRMVFSECSPQLCPSGEKCENQKIQKHEW
SPGLQKFMTEDKGWGVRTQQSIKSGDFILEYVGEVVSEREFKSRMATRYANDTHHYCLHLDGGLVIDGHRMGGDGRFVNHSCEPNCEMQKWSVLGLPRMA
LFASRDIKPGEELTYDYNFALFNPSEGQQCRCGSSACRGVIDTSTCKFYAVGGKSQRVARSVQSLPSSQVESTERRSVGRPRKNIRKSNAVQSVNSKNIC
KSRKVGDPTLTHNTPQLKPMSYQQRCFAREHHCFLLRNLEKVRRLKSASVQHVQVQNGKAKIGNASIAKEKSSGDSKAQSDAFFSQLTALTNTNARTVRT
RRLAQAQDDPEVHKTAKLAKVLKDLYTIVATANDENEPIDLSTIDQCIGTGHYKTAEHFDHDMIRLFDNNVRFFGRTSEIGIAAARLRKLYLSSKPDFVD
AITEATGSPPSQSFLPPRGSTAGEEDVIRCICGLHRDEGLMIQCERCLVWQHCDCVKADTSAESYLCERCQPREVDLEIPLEGEEEEEGKKHYVTLLRGD
LQLRQGDTVYVLRDTPDKHTYKTIQKPDYEQMDIFRIERLWKNHEGERFVFGHHYLRPHETYHEPTRKFYVNEVVCAPLYEAVPCDLVAERCWVLDPHTF
CKGRPVGSTPEHTYVCEYRVDRAARLFTKVARARHAVCTKPYAFETFPQRIKHYRTYLPHSLDGIKMSKDKKKSNNQEIDGNQKLESSDNVKMHNKEHKC
GNRTRRRSGEILTVAPPITSYAQREEQRKRLNSILLNLLQRMPNKKDPLDLSFLLERNRRNRKRPGGLNP
>g4183.t1
MWDSRASLFSKTGRTRWSYDAYSTSEDRDAYLSPGTCRPVVAMRESPALQQRTTSYRQQRSSWQQDSRLCEVSISSARASVMVYDDVNKKWIPSGSSSGL
SKVQLYHHQVNNTFRVVGRKLQDHEIVINCAILKGLKYNQATVTFHQWRDNKQVYGLNFSSKDDADAFARAMLQALDVLSNGSNISRSLAPTTATTTQQQ
TAYQQQQQQQQQQQQQQQSQATAQYEEDMGYSQGRSARISLSLGHLPTGGQTALPVGSAITTPEHPNNATVSGAVGTVIQMGCARGSPGDGHTRTMTRED
VAIIQERRMSQQSQATGSPNPISPSCPPTAQQQQQQQQQQQQSGHHRTSSAPPAPQPPQQQQSALMQGVGVMAPAPPQMSTGPPVPPPQPPIAPPAPPCP
PAMMNFTSSAVPTPPMMMSQYAQSPSSQSNLANQQSQAIYVTNQASQYGAVPTSNQYASAASAGGTGSTGASNVVGQSPNQYPQSSNQSNFYGTNSQTSN
YATGGQTSAGQYNQSTGNQAAPYGSGGGNQYGSSSSINQYAAGPPPPGPGSQYAVAQPGQSQYGSIVSQAQAQYGGAASPAVPAAAATNPYGTPSNSVNQ
YAAAGLHTVVANAYVPIASSGPPPPPMIPLTGIAAPPPPPPPPVPNANNSTASASSVSSSSDPPPDTNSLAAALQARLKKKQQQSQPVENSGSSTSSSGS
GSSGNYGTLGRGGGGGMASMMDEMAKTLARRRAAAEKKQPEQPPEPESSPDKKSWDKNNTSNNKFSNGAESPKSVRKRFGSASEDTLLKVNGVNDGTSFT
AQEMEAFKVEIIKEVRKEFQKMKQEIIDVSLPSTQPSHSEVNKSVTHRCNRREQGPYSACQGNGRRFVVRSTGGGCAADRYGTAVGNGEKRLMRRKTRDL
KADGQSLTDPGCLIGHEVANLSRAEAETYTRWVDTRVDDDVDGNVVHQCRSKVAQVEPRKRMFLGSNWTWLAERWGNMADLAERVDDLICSFDSAGETTM
DTLSMLIFGWMLFGLVVLCVGKYVYNRFVLNDLATAAATSSPQLPKDSHVHLAESTVLAATAVGKLVDKPKSTSPSSSSSSLVRAGTGGAGGTVSASGTT
SGAAGGGSGGGGGGGSGGGVGTGAVAGVRAPSPGGYVPPTPPIRKRLTRKTSGALVSPSRSSKALHLPTATGADAEAVRWVNELIVWLHYDLVILNELLA
TWVVSLNDFTANSTNETITCDCEATPALQLKAFRQRGDKVDVNHYRVNINRFRARLNIVCITEKLLVDLKCDGWPEVKISLAAVGTIKKDLDESQLQEVV
TEIVVGALRGINVHFNLSQYPTCPRLWREPPPQPGFSYPTLYDNMGRITPSPAMQYAPGERRLLVKVVRATDLGGQQGAVDPYCVVELDEPPQKNQTSVK
KDTKNPLWDEAFLFDISHNTTEVLLEVFDHVNRSQRFLGLGIVGIEELLANPSQRQIIPLQARPYEEDDITGTLTVEFLFIEGAEVPQIGTKPYKVKETI
KPVSPTARSYSQTNVIGTNSLNYSNGNSTLILYDSAAQSEGDYLTNGNVVDAPYKSGQTNGNKGTLIVHSQRVALTQNGNWQEISPAHGTKDVSATSGPE
STPNSSNSEERGRTRRKRRDFFGTIKKRLSRSKTRSRSVGPEGEINHEDAHSRSISADRARDPGSVHLSVPEQSRRSSLSEASGISGTSTRTYISEASTL
VLETLENGIKKHYLVPLSLAQKSKWRKKGTKLHIFNDHTFIAKHMAGGTVCEVCKRTLARRLGKQGYECRDCQMKCHKHCHVKVDVTCPTSTIQSIEL
>g4184.t1
MFGPGDPRQRIPPLPLPSPQPLRPVAGGGMSRLSGRDMPPLFPGGPRARHLAPIVPPMGPRGPLMRPWPRRMMPPQMMPPMRPMRYNVGNGSLKSKPSRN
AKKLNNRTESELIKKPWMTDEIRHEIQKKTRLYLRAKKYQNKNTVEWQEFRDTRNRVTRMIRDAKNEYLAKHPEQGGQKTRDNNSTIESEGVQKTVNSTE
QSEQTDHTEEKQPSSEQAQP
>g4185.t1
MDHPVDEETQNEDDENCIGSDDEKSHYCEVCDRDFPSKDTLSQHKSTHRVCGIDGCTFSAHPMLVEKHITMQHRTGLYERMKDLSIPENLEKWIMERKKR
YPTEANINLRKAEELEKIERGEIIQQNSNVQTRMKKTVNVRQKKRRPRKRYTCENSNYVHKDELYRGLHPFPGTNVLQEEDNKICLDKEVDLDEQTDLCE
KIAGNISDEDDVPQISATLESTNSPVVNLKSTLPILVADYESESNDEGPEEVPVKRMKIEELQDKIIENTVHEEISDLQKCKNENDKLNDKSQKTSAKDK
QKQEMNRNNVKNNNFLHAYHYKLLEKLLSRSIQHERNLICQCVKYIIENNFFD
>g4186.t1
MFIVVGEKAKDQVVLLHHMLSKTVVKARPSVLWCYKKELGFSSHRKKRMKSLQKKIKSGKLDVNEDDPFELFVISTNIRYCYYSETHKILGNTYGMCVLQ
DFEAITPNLLARTIETVEGGGIIVFLLQSMNSLKQLYTMNMDVHQRFRTEAHKDIICRFNERFLLSLASCKRCLVVDDQLNVLPISSHNLRIEPVDKLDI
LEEQSSLDTLKESLQDTQPVSALINCCKTVDQAKAVLKFIECISEKTLRSTVSLTAARGRGKSAALGLAIAGAVTFGYSNIYISSPSPENLNTLFEFVFK
GFDALGYQEHLDYGLVQSTNPEFNKATVRVNVFRDHRQTIQYIHPTDIHKLSQAELLVIDEAAAIPLPYVKAMLGPYLIFLASTINGYEGTGRSLSLKLL
QQLRTQTTGSNSHGKNEKEQQEKILIGRQLHELTLDESIRYKSGDSVEQWLYDLLCLNVTMHASILSGCPPPDMCQLYYINRDTLFSYHKASELFLQRLV
SLYVASHYKNTPNDLQMMSDAPAHHLFCLLGPVDSNRKTLPEILVVLQICLEGEVSKTSIKEGLTRGRRAAGDLIPWTIAQQYQDEDFPVLAGARIVRIA
THPDYHGMGYGSRALQLLKQYYEMKILNINENVAQEPVMEIKNVPDEAVDLLEESIEPRSSLPPLLLKLSERPPEHLDYIGVSFGVTEQLLKFWKRANFV
PTYLRQTANEITGEHSCIMLYKTNMEQDNDKWLQAYWSDFRRRFLSLLSYSFNAYPASLALSILINKTISLESITPSKKTLDVYFTSYDLKRLQMYSNNM
ADYHLIMDLIPSLARLYFLNMMGDTHFSAVQSAILLGLGLQHKTVNKLAEELNLQSSQLLGLFNRIIRKSIQYFNSIAEKYIESTMLTNKSVNEEVKVNP
LGGQSLHEELESAAKELQIKQKAELEKLKRENLEQYAIKGSETEWTNALSGKHSKSLISVKTGEKRPSEDNNVQEFEKNTQRRKKDILQSYNFIRCNNLH
NLYTSE
>g4187.t1
MVEKIPLRKTIARLDFPAIIAFGNPLLDIVVIVKNDDLLKKYNLKIDGETELCEKKMQELIADLPPETERCTTPGGSAQNTLRILQWLCDETHEIQIGTF
YGGVGNDQKGSILEKLIRIAGVDVKYAIHSTLPTGLCVSLAYDSSRSLVANLGAANIYTLDDLKKANPQLDNMKIIYIEAYFITHSLDVAKELVKRAQEK
NIIIAFNLSGLYIFQDHQAAICEMVGHAKIVFGNAREMIALAQALNVKYDDVTDIPFLLNSLKRITVDVSSGNSKDWLADDGIFIMTRGGCAPAIIVWGK
GQSVQIPPIVPKAPIMDTTGAGDALVAGFLAGVLAHWDPKSCLELGCKVASYIITKFGVTLPSSIPPDLLP
>g4188.t1
MPSSLAEFDSTRPMIAYFALSGLDLLNSLDEIGEQAKSEAIDWIYGLQVEGAGPRSGFQASTTIPKDVPEYQCGHLAMTYTSLVTLLILGDDLNRVDKKS
IIGGVRACQNPDGSFMAMVMGCESDMRFLYCASCVSAILDDWSGVDIPRAIDYILRSVSYDGGIGQGPGLESHGGSTFCAVASLFLMRGHINILDVLTWD
RLARLKRWCLMRQDGGFNGRPGKPSDTCYSFWVGATLELLEFLDFSDAEQNKTFILNTQDRFIGGLAKFDNTRPDPLHTYLGLSGLSLLGQPGLCSINPE
LNISQRAYEHLQQIHKKWRNE
>g4189.t1
MQSANTIGSGGGGGGSYTTGSGTGSRTRDLGLRAQKKLLGRIVSTGAGRSLFIDDATTSLLDNLYKLMESVTKSNPHMDKKEPEKVLKNIVKLSIKIGLV
QRSHQFRPNDAVKLDELREALGTVAMTVVSFYEVDYSYDQEYLIGSLERCRSLVQELIKPHLTDKSSQRCDQIFDFLAYPKFLDSVFRYDSEHRPVLGML
VSDLNKALDARRL
>g4190.t1
MAETQRMTVYGRHPPCASNSRLEERRAKRLALRHERNRKPDKPDDFVCYESSDDEAETVTEGKQFLRTSFNFVDYVRARETNTREVRKINQEYGSRHILT
HDLFKEYSVSLNNMNKVFCSQWLSDRQVVFGTKCNKLMVYDVATQKLDQIPSLHGRQLSPGGNVMPEQQCGIHSVQINPSRTLLSTGARNSNEIAIYRLP
TLDPVCVGESGHRDWVFDMCWLDDEFLVSGSRDTKMALWRIDSDLAEAPDKADVPTHRLIQPVCVKECKSAQKVRALAFNKAYKEIAALTLNSFIHIWSA
ESFKQKISRKLPACQENVCLAVQDDGVYAIGCRSYTLLLDARTLQPIKKIPSRYSGCGIRSASFQGSVLTIGTGLGMLMFYDVRAQKYLESSINSNRTVV
LKASKGYVFPDEEYIDGFQNVKYTPAIYTHCYDASGTRLFTAGGPLPANLYGNYAGLWQ
>g4191.t1
MPWESCKASIHGPVPRYLRSRKKRPLRPNGYPVRPPVLVKEFGPIDYIDFSPVEPHYFTVTCSVRVQIYNPITKLVTKTYSRFKEAAYGGCFRRDGKLLC
AGGEETVVRLFNIGSNSTLRVFSGHKAAVHRAFFTADNLHIASFSDDKTVVLWDIASEKQLTSFNEHTDYIRAGAVSPVSTDVLLSGGYDKSIHMYDTRT
NKKILSVNHDAPVESLLFLPTGGIFLSAGGTDIKVWDALAGGKLLAKITQHHKTVTCLKIASNGRRILSGSLDRHVKIYDTGTYKTLHTLDYPNAVLSIG
ISLIKMDTRCINIKLQEGDETVVAGMVDGLISVKRREEDTKDVIKPKRKVSYRHAGENLHVRSIDVVVQQEIKEIMSKHDACLRKFQYSKALDCVMMNYV
VNKTPHVTVALTQELIRREGLRRALAGRDGKSLVNIIKFLNKYIGSIRFGRVLLHVANVLLDVYEDHLDELSEESRKMFAVLAQKLQEEEQLIIALTQLQ
GSMQMILSSAETIPLSTIKENQSMEPSNAAQTERDLVLSIT
>g4192.t1
MYSGQSSQQNTGQTYENMHFNMYYPTIQQPFAYNANYSENMYYNIYPSHVTCDNTTVNNATLVDRIRTRQEDERTIEQFLQEIESQISIKSKQKNPFKIA
AIKSALISVTKLNKQLEIVCAELEDNINLSEMQWQEKVSACNAVKHEICEILKTIKDADFLNKVKNDLKKRKKKRIREQRRKEEWKKEKSMKEERRARLH
AEADSWIRKEQAVIEQEKQEKNLLRDADLILSNVRSKRNDARKYLGILQELQNLRNIKVTIARARGEKLSSATDETFKHDIAKLTEHWTTLDREYATEEQ
ELKLMLKTDNEERIEKETKNLFADWENVLFGLNILAADQSHKDLDSFILIRTAWDRFISSENDATTIPIGWIVPEKPSSAAWQKCLNKDTS
>g4193.t1
MSDPRIRTLKIQTGVVKRLAREKITYEKEATQQRERIQKLKEQDKDGYDIKKQEEVLQESLMMVPDCQRRLVKAFEQLKSFLDTEQDLKEVEDYIEAGKV
LQEAEAQLPKEGDILQMC
>g4194.t1
MEDNENRSPVFHQEDSLGLASWCVQPLYVYAYRRLLEYRRTRHQRREEPSTVARWLLGALLLNPNVTTFWNMRRELVRAGRLDARDELSVTRPVLYHTPK
NFEAFAYRGWLMSHALDAERNHVAEPGISPLASAEVELAETCADRYANNYHAWSYRRHLVALCESRGLRHPSLESEWRSTLAWCRRHVSDHSAHSYRQFL
LRKCILAMVSSETEMDDDDTVRHDNLFIYMNLYEPNDDERTLLERIRDIFARRVDGYSPTDVQKLRCYLRALSYWAEECWYNDQLIVMYDNHETLWYHRR
FLAYLLVVLTVMYAKHACYREDEFSDVQCRDEPSAAPFLRDGPLTTHDDLLIAAHVMLLRSFCTVNIRIIQVAIKRGPQENLLIERFTKYLGRIGLR
>g4195.t1
MLEPEVRAKTINLRRGISLRIPLMSDLIEESELGLCRSNSLKISRTNDADHVVAREARLTNAESSPLTTSLSSSSSDRGASCGSNSKTFRPTKRYAPGSD
APAPEYLARSLLQLGCPAVSMPTREAEGGCGKIGIIEAALRARGARPSSSLEEDFVCVRCEQQQRGTVAPLYWTASYDNTHRRPRGGVGSEQPPSSDSDD
YTTAHRQGAGGYGQNLDVYTVPKVQVSGPSNANESASVINGSAGSIGARSAPSTPLQAVLDAPQAAGQQSISGSQLAVAGASYPQPPRSPSHAALRCNDR
SVYMRLPRILKRKVERRRTKKDAKMDHGTRLDVWGNDLWSISIMDKKSKTVPEQNKSDNHLSKPLSRSTPSMAAGGAQTPAKVSRSSSRSSPTSTSSSAR
QKKFHRHFAQVAEDEHVLNYYSCALVGDILLQGHLYITPNYFAFYSNVFGYVTKLLIPTASVLKISKEKTARIIPNAVAVATEEERHVFCSLLSRDSTYK
LMKQVWDVAMEPRTIPDAVLPDDTKLIAPEVMLVSEENIVESSHESSASESGTDATATTSSRPITCVDTEVAPVVLNRPSLPPARFETVILTKTLVPTRS
GRLRFLFANGVKPGMVIAILMALLAVLYVSAALMMMRIDKLHTAYLNHPFVSPERFTQDRLLHYLNTNLDQIVKVRQSLQTLSQQFVTISQGGSETGPAG
GVVEPEDAPS
>g4196.t1
MCLGIQMSFEEPLVVETVHLYEKENAEAHHTFNFEMVHQDPAIPVLRRGQPFNMALRFNREYVDETDIVRLLFSFGPNPNVLRGTRGINTVTNNDAFLTD
LEAWGVRLISAHGMDLSVEVRSPIDSPIGVWQLNIETNTLGRKKAPNTYSYNKDIYLLFNPWMKEDLVFMEDEQLLDEYILNDVGKIWVGPWGSSRGREW
VFGQFDACVLPACQLLLERSGIKAISRGDPVRMTRAISRIINSNDDKGVITGRWDGQYDDGTAPAAWTGSVPILEQFWETGNEVKYGQCWVFAGVVTTVC
RALGIPSRVVSNLVSAHDANASLSVDRYYDLNNEELEYDPNNPVGEDSIWNYHVWNDIWMARPDLPKGYGGWQAIDATPQEQSDNFYQCGPASVEAIKEG
AVGYNYDVTFMVASVNADLMRWKEDPESDLGYSKIDCNKYHIGRMILTKAPWIFDPNGDKDRQDITSLYKDKEGTEVERLTLYRAVRSTEMAKRFYSLPS
PGKEDVEFDLVELERVNIGEPFAVTVNIKNKSNETRTIQAILSAGSVYYTGVKANLVKRASGDFALQPNAVEQLRLSVTVNDYLDKLVEYCNMKLYCIAT
VKETRQTWADEDDFQVLKPNINVKIEGEPVVGQPSTIILNFKNPLKRSLTNCQFNYAGPGLSRNKTLAFRDVEPEEDVYVEHQLVPQKSGEQKIIATFTS
KELVDITGCATVDVLEAE
>g4197.t1
MLMKENRDPCANRETKICKHFTETKQRQRLQSGGTLPKKRRSIIKVNSKTSNNYNNANPTRSRSKSRSRYYQTVTPRKFSRNWNEQSHTESIASHSRRSR
PSEVIHALKEIIDSTRKDEDIEENAMNVPNNDVFNNKENDDRLQVQSICDVSTEISRNEADFINNKHFDEPSLSFDQLVWKSISTQTEEDVDSTEILKLT
QISMELSNCNNVIETGCNTTHYNAICKDAEVSCDLIDLTNSEADIDSTAIEDKTPTLEDVSVHMESIMHAESNIEDKYSDKSKEFPLSECKQSLSRETIL
KLQDYDIMEETSAKMTNFIRDEEKIIDEDSQTFLKLPRNSDDKMNIDIDTRQASVKYSSDSVNNLFLEKSHRSSSSIYNYETSCSSEDLVEHLENDTQHG
NIVVSELNIPSDVIAAFELAAERARNIRKAIIIYYENLISKETEKQEETEDFETIEKCVSLVNCEIENRKRTECDAKYCRFDAANDEDIDGFSTGSSKSS
NSDQVYESALQKLSLANYCEHVNKEKLKLLAELVVQGMQEEYALEILESKEDENDDRDFNATGTIKTLALPMTEKTSSVISCGNLLALIYCILYSIVFWY
LQVSFQCDPAM
>g4198.t1
MTKLEGRKRSVNFAAKVSSAKLETIRSETCLQPRFASHTLSSLMKTRTPINLKKKSSIRNARASKRSQKNIYKRQSGVYKRRSVSKQNKSMRTLVTILKK
WEKKDHRASASLQDSELTGTQGLCECAENSLVFLPSDLIKDVSRDLKKCAASPAKSVVFRSEPAKVVDQLDKHVEDSHARLQEKMGRIDSCLSPFLQSNI
ENIRDNVQDRTAVGIARQSQSSEEEEKFAKNSRREVKILHRRPSKPSERLVEDFSNEDCSAIETQIHRQSMSANVNNAPMERKYAFRRGNRRTWAIRKAE
TRYVDIDQTYNADLQGSRNFKFTRHVDNSRNNDNRPVTNYATRKGGFQGNLDFTNQQVWRPPGITRSSIVKSTMSLTQPTSQKWSRSTDRSIASTENKYS
SIKHIE
>g4199.t1
MQAYGKVGDSGYSARYPYEASTVSFLVHGSWHGLNIVAMKLNVSYPATGCQKLFEISDEHKLRIFYEKRMGAEVEADALGDEWKGYVVRISGGNDKQGFP
MKQGVLTNGRVRLLLSKGHSCYRPRRDGERKRKSVRGCIVDSNLSVLALVIVRKGKQEIPGLTDMNVPRRLGPKRASKIRKLFNLSKKDDVRQFVVKRPV
QKEGKKERFKAPKIQRLITPIVLQRKRHRLALKKKRCLARKEQAAEYAKLLAQRQKEAKNRRQEELKRRRSASMRDSKSSSQSAPTQQ
>g4200.t1
MDAAVIEVLRQAVSQDPNVLKSAEQTLKQWETQQGFYIALYNVLSNHSLAVEVRWMAIVYLKIGVERYWRKNAPNAIEDNEKEFLRQHLLSNFEEPVNPL
AVQLAVLIAKIARYDCPREWSTLIPTLLEIIRRENSLAQRQALLTLHHVVKALASKRLADGQRLFRELTATMFNFILNLWNTYTESFLIMASNGADVSQI
QEALEKALLLLRILRQLIVNGFSKPSESQDAMLFLKVVFERARTCLECRKTLASRGIQMDMCDKFIIHLTKVLIGVLEMHPFCYVELIPTSLEFSVFYCF
TEAGQALTFEKFIIQCLNLTKNILLSTYYRPAKVSEETKDPLVLRAYQLKQEFFTPEILTEICSRLVTHYFLLTPADLEMWDTHPESFAVDDGGESWKYS
LRPCTESLFLAIFHQFRDVLVSVLVDLMRQHHQPVDPNNLHAILVKDAVYCAVGLAAFDLYDEVNFDQWFSTTLKEELKVRSNNYRIIRRRVCWLIGQWT
NIKLSTELRPELYKVMIEALNPEEDLGVRLAASNALKQAIDDFQFNSEEFSHFLEPVFSLLFALLKEVNECDTKMHVLYVLSFIIERVGSGIKPHVGALS
SYLPELWQQSEVYNMLRCAIVSTLIHLEKALGSESVILEPLVVGVVALSCDVNQEGHVYLLEDGLELWFALLENAPAPTPAIMDLFRNMPALLDQSTENL
RLCLYIIQAYVLLNPQDFFTYRGSVVIETLKTLLSDLRADGRVMALRLFEICLRASPQQGAELIKPILLKIFESVYNGEEYPMVMTMNLSIVARVLLGSR
DIFVQVISDLAQNLGTEMREDVVLGKMIYRWINGMPLVSQTERRKLLALALCFLLGANSPPTVLEYFPYIISNIVETLNDITKFDDMGYPVDSLMITDQP
SPSQYEDVDYETEHAQRQKRLAFSDPVHSISLKDTLQSQLIMLRSIVGDNQFDQLMLTLNSEIDEQLKDYISL
>g4201.t1
MLLTFEKVHIICSNIRYLENLYQESDLINSGNFAHYINIAQVDLLQAITKIPRCYNDFLVAAKLLELQNGQQQIR
>g4202.t1
MAFAGLKKQINKANQAKNNEFLLQYMTEKMGGAEGTKLDVDFVDMERKTDVTYELVEELQMKTKEFLQPNPTARAKMAAVKGISKLSGQAKASTYPQPEG
VLGDCMLMYGKKMGEDSVFAQALIEMGEAMKQMADVKYSLDDNIKQNFLEPLHHLQTKDLKEVMVRLLEKLCTLSRDITAFRAFGSDAKYVRSSLICCSS
TTGRNCKAVGWTLIASEDVRRKETSNPSSATFLMPLAGQPFANRFSRFRRRDSSGRGEVRGEPSSGADGHVQFAGERCKSSSLSISADQDFHIVLLQIEQ
VAQLATFSEALLEYHQQCTEILKGLTETLFEKKDEAMNRPKLEFVPKTLADLHVEGGLSDHMNGGNFSLHGKTHFTDTPHTAR
>g4203.t1
MLEKFVYRVLDTSLKPQRKLDKIEIDIVDKFLSRGCLGFRLAGEQNNPVVVDASERICRVFGFEMRGVLLGSPGFSGSKSYRAVQHGVLGCVIGVLAGDL
LGEGKGEAENSRHECAKTTESAGLI
>g4204.t1
METLSAMVHKSPLRGWRRRAADDRGGFPTVFTLFVAMRTVRPTGHDLRSLGRATASSTGSSPHFQEPEPAHRTGNPHRVLHSEGTPTSLRDIRYTTRETQ
MLERRPIRRAEGRMKMEPTIGRHTHDAILIPAGIFWPPGAVVETVTALTVVIPSPSATKRKPRKPRGWRRATTTEGDDEMDGPAVLSMPPLPTSSQKSAQ
SPQPQSHPKQNQELQVGTVSLYGIHIVSLVIEGQERLCLAQISNTLLKQFSYNEIHNRRVALGITCVQCTPVQLEILRRAGAMPVSSRRCGMITRREAER
LCKSFLGDNAPPRLPEDFAFSVHHECAWGCRGAFLPARYNSSRAKCIKCTYCGLFFSPNKFIFHSHRIGPSDKYVQPDAANFNSWRRHMKLSGSPPDEVV
HAWEDVKAMFNGGTRKRLLGNSNSSRESPSPAKQPRSSPNTTAQIPTLMPTPAHPRVPPFPELPLPLSRSLVMDYVWHQHQQAAAVAAAKTPSPFAFPPY
ALPWLTKRSPVLFPGPLPPPISDTSPTEPLIPTVNPTLHQSAFRPVIRGPPIVEPAVIPERPTDISQKEDNSDDEVDIETTEDDPVTPLNASLQNLHSAS
NSAMSSHSGRSTSPQCWSPPRETEREAEKIAEETAALRDVKTELPPARSPESWHGNAYYRHLNVLKVVLGHPVDCVENRRFVYSSLQHPSSMVTHWGPGN
YHLRKTPKSHYPPLLSTQDN
>g4205.t1
MCSNESPPPAKEPLAVGLGNHMAGFLPGLEHYRLHLYHYAMAERLRLAQSLHPQHPGVAAAHPPSGAPTAHLGMSPGFPAPLPLYPAAAAAAGYPSRLAL
SMALLHPHHQRIPEEPKPQHSYIGLIAMAILSSPEKKLVLSDIYQHILEHYPYFRTRGPGWRNSIRHNLSLNDCFVKSGRSANGKGHYWAIHPANLEDFR
RGDFRRRKAQRKVRRHMGLAVDEEPDSPSPPPLPATPPPPTALGPSVASQQISAIWPHHHHHQQQQQQQQQQNSFQNQSLRQSSFQPRKRQFDVASLLAP
DDQHQIEADVLRSVKSRKFSCSEDELPEADQDDEDVDVDVVADANALPSPGTPPSTSPDVPKVVSPAAHWNSQSVQSGGQQQQQQQLSAVHLHNHLHVRN
YYIPANSAGGSSV
>g4206.t1
MTHFLPWATKTIPAMHYQYLTLRTSDNVGDSAMTGASVNTFVCATAGHRNPSTGYQTICQRAEVDVAGSGEKKHGEEKDGEQEEIGAFSLVVLISAQKFR
SRARWRL
>g4207.t1
MKSDDIAIPSIPEIRTISPLSTPRDQIITTSEDRASNSSDSSDSSPSDLRRRLEDLPSPNEFSLLADRVAALGRRIGRKRELFLRLHGVTNRIEENDEWE
EREQRAEPWKTSWERPDRKTPELEEGREFAWKVHPAATIKRCYRSFTPRESASKSTDLPSVLPFSLNSIRPKKFGGYRPSSGVVLKNLSSGSESESVNEA
NRGLSSSRKIDNSIVTLELSSPESKVAAIKEPLKKMPIMSARNDITGSILPNLLPSSRSLGDDNLDRRISQDTLRSCVIGQVNRDDYMTKTCNELERITH
NVVFNERAKCDEIVTKTCNEIEPKYKDTHDERKEMPQNMLTFSARSFPSESAELVTNICNERIHDDPIMKTYNEFKQIESDLEDKHNQKEETESYRCITS
KIHRDDIKDQFIFDCPMNRSKFEINSSGNVDRDVLDTSGLNRLTNLYTQEVVETPHLIERIQSDTLEEALSSRASGAFESEGHSRSSCTGKIYLQKEALS
SRGSPNNDVDTSDNCDQEIITKVPALALNSQDISYSTSAGSREYSAMRPLDPHALIRALSDVSLKRKRQEENVPRTHEDFYPRHAKDTIDALTRASGFPA
KGETWRVPRSSSPRKSLSRVPSRIPIRIYNNKITSATSVDKLSEYYKYPENLSRNYEEAKFIDDNDGRSEVNESVVGRRSNMDPSYCQVREQDSSLKSRN
EDIEIKSGTFASYEAMEYEANNHEFVMSSNPQSTPFGDYVYDRTRFPETRSGGKIYSPVLFNKAAYSGDRDYAKIDDDVRSRSDRSVSRKSADTVDVTSA
TESPFKFKNKKNESSQVESFRNVEENVTWRTEDDCASINDEENPEDVKDKDYYNEYDEKSKELYSQTKEHFKLAMERTCDPSFPFTIQHFKLNPSSEIEK
SARKQQAGDDLELTGDQLNCDSNLELTKVAQSENLTFQIRKKQELSRMSLSAFNLNCELKRNKKSQERFPFTISEASAALSIKHQDTSDHPLPDKNLDCT
EETNDQLKEKTVESLHQLQIHPSITRLATSGLEDTMEDILCCVAQEQKEAESSSKSRLKAFVRIFSSKLRKASKQSNDNKTLEPAKVIYENRACQVDSKA
NSCSGDSLTEEAHRNLDQSWSNRRIDCRVARSSSTLVPSGNVLKKTENLQAITQKHPYRRYDRDNVWIQDIKDPSSDTKKDSDISQKEDETDNLKENSSK
DPYSIFLAKNFQSDKLSESNTDHNYFPKQQYDVLISDYVAPSDEQSKQSIDQKIPSIVIPEDTEDPTGCLCWRLCRIIAPSKYRSSIREKVPSSKTKRSG
FLLWKRKK
>g4208.t1
MECPHLAQGVQFGDDNVEGSSCAAKDLPFVCAVCGTEKSPWLCLHCGTVHCGRYVAGHALQHYETNTQHCVCIDCESLAVFCYTCDEYVVNDTTSGQIEK
IRRVTFRKDEHKENDESWSTSPPATPPSSRTRDNGGDHDNDPDALWKAEVVVRNLRPRTARKRLHSLDASSADNRPAKRRSSKSTKEKKVVGLRNLGNTC
FMNVVLQSFNNISHFCEYLTQMPCLEGIAFDESTGPPTHRGRIVTPGRAKEMSMSDALLAEELRKVLLGLSLGGSNGQAISPECLFLAIWKVVPRFRGYQ
QQDAHEFLTYMLDRLHTELLQLLPRLGHEPLGLRGKQSIVTAVFGGTLLSVVHCMNCRTDSKTHEPFQDLSLDIPDRLQRSRTKEQEEVCSLTYSLTKFF
KVEELADSELYFCDNCMGKQRSTKRFWIHRLPNVLCLHIKRFRWCNSYRSKVDTQVDFPMESLDMSAFTVRGMTGTRLGAQNSHLYDLAAVIVHHGSGAG
TGHYTAFAVHDGQWFHFNDSSVRPATTDAVAKCKPYILFYVRREFSIPPPL
>g4209.t1
MKTTLRVSLVVVLVVSETAVPGLVLSSYPATQRRGKPQSRVRTKTVKKAAKLIIEKYYPRLTLDFHTNKRICEEIAIIPSKSLRNKIAGFVTHLMKRLRH
SQVRGISIKLQEEERERRDNYVPEVSALEHDIIEVDPETKEMLKMLEFNNITGLQLTQPVPQFSRRT
>g4210.t1
MIFRVTLLIVCALLAGARSEPRPRQRPVPIYSNQFAVYVPSGPEAADEIAQEHGFDNHGQSDELLECNLRFLEYSCTLQDYRD
>g4211.t1
MAPMTGPAMGLLWNDNFGPAIGNNVRPNMVTNDRPLMAWANTVSQVLANHWSPYVGPSIGVIAKCSVFLCKWHPIIPQAWANIEYQVSTNHRLPYIGLSI
DPVVKSGYSYG
>g4212.t1
MLIRRTPSTAAAGAAAGCLTDVITVLANTLITVYYSMVRFSTSDNPFGPVNDIVGLNALSWTKRQLKEQHPVGRYGFFGGLLARNEDTENVQGSTSSLLK
FDPVPFTVVRLKATRHRPDCGVESRRNILIAINCKKRIERRGVLRFQTSALWLSL
>g4213.t1
MVLSKRRITSLLITSMSTFSELVHNAGQHKSRTSVHNPVFLATLSSNVRIKHSIIVELQSVVIKRATLCDRIMSGISPVAWKDGACALGTTPRDML
>g4214.t1
MTGKRGNALPKDQAAPSSAEVDYLVLPETGANARLSIHIVCISTTCHIVKIPGTIGSRLTEWIRACGPRPIWPSAHKDNEDCQFCGFLYMTVHAWMKGIG
LHYG
>g4215.t1
MGKLYSGEFASIYVRGKDRVKVGCFVIFSSDDVTSHLCRHPHEEENSQIGALKNYYLFSHKRLHKRSTTVSEPHHKALRDEPRVHWFQQQHEKKRKKRDF
GAPSYAFADYSPFFDFGPRPRQATLFHRQRNRGLPLQNLFTDPLFKEQWYLKALENGRNARLRSCVMDVMTRDMKLEQVEQSPIPEAFYLQRVMPKYADT
LERGNHYCGIKAQGTSRFVLHSCTYDYDMRTLLDVMRNGGAKDGYDMNLGPAWQKGYTGKGVVVSILDDGIQTNHPDLALNYDHQASTDINDNDDDPMPR
DNGDNKHGTRCAGEVAAVAFNQYCGVGVAYNASIGGVRMLDGPVNDAVEARALGLNPDHIDIYSASWGPEDDGKTVDGPGPLARRAFIYGVTSGRKGKGS
IFVWASGNGGRHTDSCNCDGYTNSIFTLSISSATQGGYKPWYLEECSSTLASTYSSGTPGNDKSVATVDMDAKLRPDHICTVEHTGTSASAPLAAGIAAL
ALEANPTLTWRDMQYLVVLTSRSDPLSNEPGWILNGVKRKVSHKFGYGLMDAGAMVGLAEQWTNVPPQHICKSDEINEERPIDPTYGYTLSAYMDVTGCA
GSLNEVRFLEHVQCKSYQGPYTGAASNLQASVATLDGSSAPLLTNHLPGDVSSASAFDSPSAASSAQDGSLDTTRRILHDCDPQCDAQGCYGKGPTQCVA
CKNYRLDNTCVSRCPPRSFPNQGGVCWPCHESCEICAGAGQDSCLSCAPAHLRVTDLAVCLQQCPEGYYENTENSTCVPCEANCASCQDRPDKCTSCEHH
LVMHENKCYAACPSYTYETQDYSCAPCHATCETCNGTAENQCITCRSGLFALNGTCRASCPAGYSADKKRRECIACPPGCTTCATLSCTSCIEGWSLNKK
GLCAPESRSNCNSGQYYESGQCKVCHSSCETCAGPMEDHCISCPNPLLLQGKRCVSQCDDAYYSVVQPSRPICVPCLHTCKSCVSRLNCTACQDGLQLQS
GECRSSCAPGYYSDRGQCAKCYLSCKTCLGPRRDQCVTCPRGWQLAAGECHPECPEGFFKSNFGCQKCHHYCRTCKGEGPLECTSCPPHSMLEGGLCMEC
LGAQYYDSLTQLCKGCHSDCRRCTGPGKFSCAACSPPLHLDKLNNQCVPCCTGNEKGPQAEECCLCDPETGGCRNSSPAGKRRVPGTEFSADTALSETYS
DSDGRSSNNDSSSLAVTAATTMAVAICLASIALFAVIFVALQAWSGRREVNMGYTQLAVKVEPSEDLDADDATELMT
>g4216.t1
MEKLRSTDCLTSLTNKEDTEYADNSLLVSANRANVVEHDCMFIDHGIRIFSMVGSVLVIYRLKQATQANVLGQ
>g4217.t1
MSWDNVVNYLQYISEPKKTIPQNGIKNMKCEKRLQKMNEIKLQSLNAIDDGINDVSRTCNIVNVTESPSQPKLKRLKSGENPNFRSASASIEVKHAPGKG
RYVVANRNIKKGETLFIEDAFTFVLVNNSKDNTHCHNCCKSYLDVPVPCTECVDTLFCNMNCWDEACLSHHRWLCLASQMGLLRQIGITHLALKLLCVCT
TTTNNEKFNDVQQLVTNFNKLTPEDAFSYGITAIMLTFYLSKYTDFFEDINLKECLASKFSNDDFNIKCDLVTEDDKRLYVSSLLFRHILQLVCNGHAIT
KINVTVDDHENKLLIEEQIRIATAIYPSASMMNHSCDPNIINSFLDQTLIVKAIQDIKEGEEILHCYGVDFRRMPKAERQESLESQYYFTCNCKACTTPE
YENFMKRFTAIKCPECSGPLLLCDDHDPPMLCSDCGATVFELTYIYKAKQAQVYAKNYFKEAEYYIREGNLEEAVVELKKCLSLRKNILYKYHEDIIITL
DLLAKLYISIDQRLPAIYHLEHTIVAIEERYGSCSIELCNELNKITDICITYLQMESNTTSKFYKNILKKTRRYLNNAQQILDIVYGPWHEIYNEIETKM
AILFNILQNFNV
>g4218.t1
KGNKKGPIPHRDRTYSFGDTAVQKFKSRFPGERKGNKKGPIPHRDRTYSFGDTAVQKFKSRFPGERKGNKKGPIPHRDRTYSFGDTAVQKFKSRFPGERK
GNKKGPIPHRDRTYSFGDTAVQKFKSRFPGERKGNKKGPIPHRDRTYSFGDTAVQKFKSRFPGERKGNKKGPIPHRDRTYSFGDTAVQKFKSRFPGERKG
NKKGPIPHRDRTYSFGDTAVQKFKSRFPGERKGNKKGPIPHRDRTYSFGDTAVQKFKSRFPGERKGNKKGPIPHRDRTYSFGDTAVQKFKSRFPGERKGN
KKGPIPHRDRTYSFGDTAVQKFKSRFPGERKGNKKGPIPHRDRTYSFGDTAVQKFKSRFPGERKGNKKGPIPHRDRTYSFGDTAVQKFKSRFPGERKGNK
KGPIPHRDRTYSFGDTAVQKFKSRFPGERKGNKKGPIPHRDRTYSFGDTAVQKFKSRFPGERKGNKKGPIPHRDRTYSFGDTAVQKFKSRFAGERTGKFW
EFRGQDCALWSGNKKGPIPHRDRTYSFGDTAVQKFKSRFPGERKGNKKGPIPHRDRTYSFGDTAVQKFKSRFPGERKGNKKGPIPHRDRTYSFGDTAVQK
FKSRFPGERKGNKKGPIPHRDRTYSFGDTAVQKFKSRFPGERKGNKKGPIPHRDRTYSFGDTAVQKFKSRFPGERKGNKKGPIPHRDRTYSFGDTAVQKF
KSRFPGERKGNKKGPIPHRDRTYSFGDTAVQKFKSRFPGERKGNKKGPIPHRDRTYSFGDTAVQKFKSRFPGERKGNKKGPIPHRDRTYSFGDTAVQKFK
SRFPGERKGNKKGPIPHRDRTYSFGDTAVQKFKSRFPGERKGNKKGPIPHRDRTYSFGDTAVQKFKSRFPGERKGNKKGPIPHRDRTYSFGDTAVQKFKS
RFPGERKGNKKGPIPHRDRTYSFGDTAVQKFKSRFPGERKGNKKGPIPHRDRTYSFGDTAVQKFKSRFPGERKGNKKGPIPHRDRTYSFGDTAVQKFKSR
FPGERKGNKKGPIPHRDRTYSFGDTAVQKFKSRFPGERKGNKKGPIPHRDRTYSFGDTAVQKFKSRFPGERKGNKKGPIPHRDRTYSFGDTAVQKFKSRF
PGERKGNKKGPIPHRDRTYSFGDTAVQKFKSRFPGERKGNKKGPIPHRDRTYSFGDTAVQKFKSRFPGERCVLEGKGIGPHRRHLGRATRNVLYLIAIGP
IVSEIRRFKSLNLVLLANGPIPHSDRTYSFGDTAVQKFKSRFPGERKGNKKGPIPHRDRTYSFGDTAVQKFKSRFPGERKGNKKGPIPHRDRTYSFGDTA
VQKFKSRFPGERKGNKKGPIPHRDRTYSFGDTAVQKFKSRFPGERKGNKKGPIPHRDRTYSFGDTAVQKFKSRFPGERKGNKKGPIPHRDRTYSFGDTAV
QKFKSRFPGERKGNKKGPIPHRDRTYSFGDTAVQKFKSRFPGERKGNKKGPIPHRDRTYSFGDTAVQKFKSRFPGERKGNKEGPIPHRDRTYSFGDTAVQ
KFKSRFPGERKGNKKGPIPHRDRTYSFGDTAVQKFKSRFPGERKGNKKGPIPHRDRTYSFGDTAVQKFKSRFPGERKGNKKGPIPHRDRTYSFGDTAVQK
FKSRFPGERKGNKKGPIPHRDRTYSFGDTAVQKFKSRFPGERKGNKKGPIPHRDRTYSFGDTAVQKFKSRFPGERKGNKKGPIPHRDRTYSFGDTAVQKF
KSRFPGERKGNKKGPIPHRDRTYSFGDTAVQKFKSRFPGERKGNKKGPIPHRDRTYSFGDTAVQKFKSRFPGERKGNKKGPIPHRDRTYSFGDTAVQKFK
SRFPGERKGNKKGPIPHRDRTYSFGDTAVQKFKSRFPGERKGNKKGPIPHRDRTYSFGDTAVQKFKSRFPGERKGNKKGPIPHRDRTYSFGDTAVQKFKS
RFPGELKGNKKGPIPHRDRTYSFGDTAVQKFKSRFPGERKGNKKGPIPHRDRTYSFGDTAVQKFKSRFPGERKGNKKGPIPHRDRTYSFGDTAVQKFKSR
FPGERKGNKKGPIPHRDRTYSFGDTAVQKFKSRFPGERKGNKKGPIPHRDRTYSFGDTAVQKFKSRFPGERKGNKKGPIPHRDRTYSFGDTAVQKFKSRF
PGERKGNKKGPIPHRDRTYSFGDTAVQKFKSRFPGERKGNKKGPIPHRDRTYSFGDTAVQKFKSRFPGERKGNKKGPIPHRDRTYSFGDTAVQKFKSRFP
GERKGNKKGPIPHRDRTYSFGDTAVQKFKSRFPGERCVLEGKGIGPHRRHLGRATRNVLYLIAIGPIVSEIRRFKSLNLVLLANGPIPHRDRTYSFGDTA
VQKFKSRFPGERKGNKKGPIPHRDRTYSFGDTAVQKFKSRFPGERKGNKKGPIPHRDRTYSFGDTAVQKFKSRFPGERKGNKKGPIPHRDRTYSFGDTAV
QKFKSRFPGERKGNKKGPIPHRDRTYSFGDTAVQKFKSRFPGERKGNKKGPIPHRDRTYSFGDTAVQKFKSRFPGERKGNKKGPIPHRDRTYSFGDTAVQ
KFKSRFPGERKGNKKGPIPHRDRTYSFGDTAVQKFKSRFPGERKGNKKGPIPHRDRTYSFGDTAVQKFKSRFPGERKGNKKGPIPHRDRTYSFGDTAVQK
FKSRFPGERKGNKKGPIPHRDRTYSFGDTAVQKFKSRFPGERKGNKKGPIPHRDRTYSFGDTAVQKFKSRFPGERKGNKKGPIPHRDRTYSFGDTAVQKF
KSRFPGERKGNKKGPIPHRDRTYSFGDTAVQKFKSRFPGERKGNKKGPIPHRDRTYSFGDTAVQKFKSRFPGERKGNKKGPIPHRDRTYSFGDTAVQKFK
SRFPGERKGNKKGPIPHRDRTYSFGDTAVQKFKSRFPGERKGNKKGPIPHRDRTYSFGDTAVQKFKSRFPGERKGNKKGPIPHRDRTYSFGDTAVQKFKS
RFPGERKGNKKGPIPHRDRTYSFGDTAVQKFKSRFPGERKGNKKGPIPHRDRTYSFGDTAVQKFKSRFPGERKGNKKGPIPHRDRTYSFGDTAVQKFKSR
FPGERKGNKKGPIPHRDRTYSFGDTAVQKFKSRFPGERKGNKKGPIPHRDRTYSFGDTAVQMFKSRFPGERKGNKKVPIPHRDRTYSFGDTAVQKFKSRF
PGERKGNKKGPIPHRDRTYSFGDTAVQKFKSRFPGERKGNKKGPIPHRDRTYSFGDTAVQKFKSRFPGERKGNKKGPIPHRDRSYSFGDTAVQKKGNKKG
PIPHRDRTYSFGDTAVQKFKSRFPGERKGNKKGPIPHRDRTYSFGDTAVQMFKSRFPGERKGNKKGPIPRRDRTYSFVDTAVQKFKSRFPGERPVKSILW
TLALGPIVSEIGILIENFPSLRLGNFGNFTVRACELVDSRGELVVSRDWVYG
>g4219.t1
MSFLSNLKKAFHFGGNDAKKKKLYNNIKMDCNPEEFWEMVGELGDGAFGKVYKAQHKQSNHLAAAKMCALEGEDDLSDFMIEIDILSECKHPNIVELHEA
YFIEGKLWMLIEYCDGGAVDSIMVELEKALTEMQIAYICQHMTKGLAFLHKSKVIHRDLKAGNVLLTMAGGVKLADFGVSAKNKHTLQKHDTFIGTPYWM
APEVVLCETFRDNPYDFKVDIWSLGITLIEFAQMEPPNHEMSPMRVLLKIQKSDPPKLDQPSKWSKEFNDFIAKALIKDPTSRPTADDLLKHPFISRNLD
PKPVRDLLLEYKADVVEEELVDEEAEEQRTSHLPLELDQITDDSAPTRLDAEIKITDKENIAALPTSLKKEESHKREINRDGEKEDKNKRLRKAESKENI
QPPSAEKKQAPKPPNETSERRLSRDKGPAPPPPPMRQDSEEKKKKDVEGRENISKDVEKIVNLTDKQKSAEDKSQINKLSQNEKTVDQVTNVAEQRNLET
ENQMQNELDGSGKVKKNENEDNVKLFDNIRRFENQQKLINSKSSPSKKQFGVNEKRKSAPVKPEMIEDLSKIIYKQSSLEEKDRMKSKLLSVDDVTNYDL
QSREKDYKSLEEKRKSVGEKLNAVLEKQLSMDSGKRISDSPMETLKHTSTVASSEKNNVKANSTEDIKIQFGLTKTENATVKSRSTGSSRNDSLESFSDE
LHIKVDDNKTEYNRKDVVSNDKSLEKQDSEINVSVITSTPLKSKSSSRRSSGDNIVVITGKGQSEQEVRLNTSTVRITADLPDMSNSLASNISQVTVVTT
HPPVLVDAPSTTTTITTTTTTTTSLSRRTSPTSEVVIVANEMNKTQVNDNSIVDDDAFPSLDSLEYTPQEQSIVLTDVSKRIGKKLDESEVIIVSPIVDE
LQDTSHVSVVTVGDDKEQVKDSSRSKKHNVIRTGSSHSDLSSNERSSLRSDSGDESSKVMIASTIIEPSEVDDYERNEAKKINGLIKNEIVPHHVDDKIV
KTIKSKEISVKSFGKEKRVSPDSFEGSRSQSDSSSIRSHTPSKSIDRSDAESISTTISQDSRESNKENRLNQAQHAEVDEEVVLRRKPDYNREMSRPTRT
KEDIQMMNLKKKTRKRTRKFEIDGVVVTTTTSKVIYGDDENGKVYDDQIFRKQELRELKMLQKMEQKQFQDLAQKAQFNKDQQEKRFEQERQLLERNAEA
DLETLARQQRQQIERAEAQQEVDLRLASKKIRSEQERELKQFREGLKQELRLLKQEIDLMPKDKRKSAFKIRKEKLEAEHEEREKLFLEKLNESHEISLR
RLSDSHREKIALMERQFLQQKQQLMRGREAAIWEQEERQIHERQQLLKKQLKDIFFLQRHQMLIRHEKELEQMKRMNQRKEEELIKRQTVERRNLPKRIR
NEMKAREMMFRESMRISMSSVLAPDPDAEREKLKKFQENEKKRYRAEQQRFELKHSRQLEEVRAQSDATIKELEQLQNEKRKMLMEHETLKLKEQEEAYG
KEIREWKAQLKPRKQKIEADLAAEMEALEKLYQDYLPSSGLLSGLSFPFFDYSKTVISDTWKRSPRLPRSTPTSPSFTIPRVSLKISASDAELQSLQHCN
FVHVFRFNHTYRVNDVVLHYKLKWLKYRNNRKLEEQFALQLEEQETIYGPSAIPLCLPADLPDLTHHTTESTRSSLSSVSEG
>g4220.t1
MYVAGSTRMKYNRLVSSSRRKNRKRHFTAPSHIRRRLMSAPLSKELRQKYNVRSMPIRKDDEVQVVRGHYKGQQVGKVVQVYRKKFVIYIERIQREKANS
ANVYVGIDPSKTVIVKLKMDKDRKKIIDRRSKGRLAALGKDKGKYTEETAAMETS
>g4221.t1
MATVPLMLIEEDVERGGKEQSEPEIQSDFAYRNNVHNADINIRMGFLRKVYGLLSIQLLMTVVVASVFVMSSTVKLYVQDNPWTIGLAFFLTMGILIGLL
VKRRDHPANLILLSAFTLAQAYTVGVVVSMYDTTTVLEALFITLTVLLGLTAYTFQTKRDFSFLGFGLFIGLWCLLIGGLIQIFVHSTALELGISIGGAL
LFCLFIVFDTQAIMQSLSPEEYILATINIYLDIINLFLHILRALAISKQ
>g4222.t1
MITVPSGENKFDRSVERDRVKSRDRDRERERERDRHRRSYTRSRSRERDRSKHRSKPKSTNERPVITEADLQGKTPEEQEMMRIMGFCDFDSTKGKKVDG
NDVGAVHVILKRKYRQYMNRKGGFNRPLDFVA
>g4223.t1
MCDWLKAKKEREMPQVRSCHQALVPRPWLAHINSSVLTAILPVIQVFSGVHWSMRREQIAYCRKALMRTVLLMKLISSEICDPVTSKVLDEVLQACSESE
KLYSKRLKLVESVLKTLGKAKVSISYVNDIVTRIVEDFPNYPKLHLIKLVDFCLASIRNNEDEFRSWKDLLPILLEVLEEEKCINYMNGEVSGSKYKSII
VNNICNSEWNTEIMPSLTKMFRDICLQKEDRTTVITVLCTRMQNIPLEEVPPFVHQSLRLCTNQDSKLLLEALRRYFAQCFSQANSDSIDTFETIGMINP
REVQDIESTVLYHIYQAAQLNHQLIRDYIKYFKSVTHVPEAVLEPFMLSVLLTVASIDENQIFEMLRTIINKRKENDDRRKNSAWLRNLIPDSCSIMTIM
GNVIDTSDRDRHLVLKGLVDLAFVLMALENKSKTGAHPLWQVGIKILQKIMRKHHETVATVFQMLLDKIIAGGLYISQYTDCLAYMCQKLTVLMLDHQDS
LITFLDQITFIPGEVAIFIISAIFSLIKVSVTIREHLIITLRKTLYRKGAANRQMAVSGILEILKNLKMHSLNGLAMNSSQYINNSSSTGTSSASVLTQV
TLERGTQQVTKSSYNRSLYYDILGILGRCFTHEWEVRVHLYNGLYEAVLTNTEIAEYVLEMLLPHFKMFFETDENVRVPVKLELCTVAQGEEIILQEPLA
ELIFILQKIYIKSALVKSSLVDELAVILESLCRRMSRLDVEDLNLDDKLDLSNSGIKNQEKLQNVLLTIKIYEALISFRIGAWSVNCTDTAQSVKSLFKG
YIRVIECTKRVSKINKKGDGRNKKSQNDTNNIIAKKTGRSRNIKLLPSILDLSSVYKSLSLFYLKSVSWATVDQVAILVEYDDFYHYILQTLLQILQNVK
HLTEYNLRKHKEQHIKIYFDIGKLLYDYIVSDLKKMLDANEQDTILALECFKELCCLICTCFTSELPKFLNIIIPIRLTQSEDLNAQLESMIATLRVSFQ
TFFSKRDEHEENSKKIFGILLDIMYKLTQEINFHETNADKVFDSMMRFTQFEDMDPQASLTIFQILLYIEERNKEYSELLIDISLALCEKVGKIDQAELS
ENNKLKIIHEDTTVQLYNLVNSSVKEKLDNVSWLLMRLKAEQNIACPPGEDLEAHQEKLKTQERSLCRQLSHIIQILYTLANVAIKPGLSTDFMFKNLQV
LYNILSNLTKYFYGKSSKQNAAFQSVKFIQVIQSAGKPLKSAFYNLITHTEETQNASKSKADSHVQRNKILKETKIIPCVIYEIEQFHKEILSLDKKTGV
PLETYVKHSVTRDFRIKNTQLTEALEKMNISMLDTQNSRRSQNSYNADINNVSMESSAESQSSKQSRINTVSTEASTKSPPSKRSRRL
>g4224.t1
MADDDVNGDSDDVQQEKSQKKAAKYDSGAADLEKVTDYAEEKEISSSDGFSCALSIIGDRRDKEAAEKKAKEKELLKVSIKKEDVDLIMREMEINRVLAE
QTLREHRGDVVEALVTLTN
>g4225.t1
MAAHSSIYKYDVIKAFLLRYLYFYIAIFVCPVKSLDLDTSCEIGERYIGLENCTQCNVKLKTCACWENLDRCIIYCPGTSCCSCYDCTLCWEDQRRLIIM
MRIGIFILFGFGLIGLIIIYCKICNRTRQAITRTRCIVLREERDTHCSTIEGLRERPPPYNETLYSAPPLYTSPYNRASMQEAPPSYPGTPKLQERCQDA
NDQLPPRHSMFVAASIAQHM
>g4226.t1
MWTINNFSFCREEMGEVLKSSTFSAGANDKLKWCLRVNPKGLDEESKDYLSLYLLLVSCNKSEVRAKFKFSILNAKREETKAMESQRAYRFVQGKDWGFK
KFIRRDFLLDEANGLLPDDKLTIFCEVSVVADSVNISGQSNTTQFKVPECRLPDDLGLLFENQKFSDVTLTVCGREFHAHKAILAARSPVFSAMFEHEME
ERKQNRVDITDVDHEVLREMLRFIYTGKATNLEKMADDLLAAADKYALERLKVMCEEALCTSLAIENAAEILILADLHSALQLKEQAIDFINTHATDVMD
TQGFKSMVNSHPHLIAEAFRALATQQIPPVGPPRKRVKQS
>g4227.t1
MTESNLHGMSVILFDEQVERLAKLSAGTLGAEATCKLFAREKRGQRKGSSSLLGVPCSESAQIAAIRWSGKEVGGGDGGDGGDGGGDGGGGGGGGGGGGG
GGGGGGGGGGGGGGGGGGDGGGGGGGGGGSGGGGGGGGGGGGGGGAAAAAAAAAAAAAAAATTTTTTTTTTTTTAEKATRSTPLGVVQPARGNCRQSALN
HPCPFTGASWNARGFQASPNRPTPSRQLPVVGALLRYGGYGARPPRRGKRSLAELRIIASRDRDE
>g4228.t1
MVVKVVMVVYSLSLAVASARHGVVPLHHSPPPPPASAQPSHSIGGSFVRSIDRASGSVLSSRDLTSSEPSAAALLLAPSLVGYSANDKSPLADLDTLLST
PAGPGLSHVRMALARYVHTLVQLAVVGARHGSRDQSMCPRLDEIKPSTKKQEDTMASMVVVLVMMVVVPVLMLVLKLVVKRSGGEEGKLSLAFGGNLRLQ
GYRLAVSDCAPQTSRVSSNLHSSSSMAVSRVPSPPPPEVNTPVAENWCYTQLTFVIHRTDFAASAVPHFRRNIVLPAVPAAIRAIADRRDLSSPSKALAR
RTRALRMPNASSS
>g4229.t1
MTSPRNLRRSTRIKAIVKYTEDSFEENRDSSHSVYFIAPIDTVETEVEKQLEDIKENVQKPLELFSEKDISGRKLYTFQTPTKKNSMMLKANQCRTSKTP
KSIKTLPTLKIVLEKISVASLENKNLKSGTEDIKMKIISRKRRSSSVSLNSESVSEDSEYIPTDLEISSESDEKSNESKDSENSDESEEENNIRRRGKQS
ILQKSLPKREVQSTPRRTKRECKSIVYKDYHIKTDEYFESQLEKTITSDHTLDRLRNVRLTEEKLDDLLKTQSYISTIHKKRIYSLTENYKSFFSMWQFI
MEEGYSLLIHGLGSKRNLINDFHNEIIVDHPTLIINGFFPSLSIKDILDNIIVNLLGLDCPTNPSDCLKLIEKILKSNPDDRLYLIIHNIDGIMLRSSKA
QNILAGLATISNVRIIASVDHINAPLLWDHIKRAKFNFYWWDATTFLPYQAETAFESSLLVQQSGGLALSSLQNVFLSLTSNARAIYLILVKYQLNNSSS
NFIGMLFKDLYRAAREQFLVSSDLALRAQLTEFVDHKLVRTKRAFDGAEHLIVPLDKGLLKQFVEQHGS
>g4230.t1
MDSISDSVTKLNTQLNKSMVLMEDAVDTPSQNHKRKSITINTKTQPPSAPNSPAVKSRKSILKKSDKSFDEDSTNNGGVEINASTEELNNVTSQRLSSST
SASPRPRTLQEIAEKEMLEEENICCTFNLEDISDSEDIWIMDLPRSIDPQELCGQMISLEDKSKFKIKDERYCMVAQNTSYNVTCVFNSEKTSHVYKTVN
IKPAGVLSIRKKLSGAPDIKPVSVENFGVQFPNLKTRHPLFGVIRERKKKSRKHST
>g4231.t1
MSVLNQSGEDAIECPLCMEPLEVDDLNFFPCTCGYQICRFCWHRIRTDENGLCPACRKAYSENPADFKPLTKEEIARLKAEKRLKDQQRKQKVTENRKHL
ANVRVVQKNLVFVVGLPMRLADADVLKKHEYFGKFGKIHKVVINQSTSYAGSQGPSASAYVTYQRQEDALRAIEAVNNIVVDGRTIKTSLGTTKYCSHFM
RNQACPKPECMYLHDLGDQEASFTKEEMHQGKHQEYERKLVQSLHAHVSSVQRKPTPSPPVTGSIVRESGTVNSQTKEAWPSLQPGQTNSTQTNCKEVSS
VQTTLQHNNVTSGSGTVVQQSHISSGMSTHQQNNNNKGESGVGVRRGKSNSESKAQAARNKHKNSQNKEKHGSRTTSRSESNSINTQSSSQSQITGQKDI
RNFSADTNSEILQKLGNKCKMEQQQQQQQPQSQQISKTSKLVQSQSHEIKVNGTLQNGERRHSDSETDHQREGSTPTSTISSTEDSNVNHQAEHLAESSE
ENSGAVLLGSSPASTNSSQCANQPPPPGLHNGSQMQLNHRSIFQPDNNSFFSSNTFQKISTTTSMPSNSLTGIKTLLSLGVGTNTNLDWTSTGVASIPDS
LPTVHSSEDWQAAFGFQPEPTRTNHLISKSSPSESPNVTFNSEGFVDEEVYINAPYNTTTLTESSSNTFTPNLLVNSPASKFMADFQQNSLQQRLNMQAQ
QNQENCEYIKQNGHATIEEVRNHRDAGSDVKADDDLGFDPFHETQKALAELMENEMQIQQQRIFQQQQQQREREEQTRVQHQQTLASLGQQHFPQVAHIA
HLQQQAQHLQNLQVLQSHSLLSRLPQNLLQSGAQSPAQGTVTTNSLGQRSRLPPPGFLGSTPNHMNSFGLGIPRPAPTNSALSGAQPPQQSAYLPNGSPL
LNTQNIGKCTTDAVYTLKDWCEINNQQQQQQQFHHQALHQKGWNNFGPIADWTSIDPAIVTSSRPLPFQTTSTWQFPHIHPSHTVAHNAQQEQNASAQHW
AMQPPPGFAAPTTAGQLNPQPSATAQPHTKLISAGSEIENL
>g4232.t1
MEEMQKKLQTEADTLRQIHKEYNKVLNQRRQLDGQLNENIMVKEELELLKEENDVFKLIGPVLVKQDLYEAKQNVDKRIDYIKAELNRVDGLMSTLDKKL
DTQKDIIDKLQRAFQQAQIKSSINQPKS
>g4233.t1
MLLTLKPDHKKHILFLTGQSPPVLQDFCKLAVDYLQKGPNVKVYNAAAQKLNVELNAIKNSVEGLVNLLLESCKYKLSAEDFRDSVIALGFTEEKEAILS
KLYSIKKDEISNTLEEIGFKLSKYHDMEWRFEVQTASRSLLKQVAPLITLDLSLKNPDTLDEIEHVLLQTDPTNLLHITQELEEALQESRNLHIRRISRA
KMESFVTVGAENLTSIILPDISTTTFANILTTTHGPYAMYQFPPMDSIWHKILGLVMIVLGLMGWIGNSVVVYVFLMTSSLRTPSNFLVVNLVFSDFMMI
MSPPTVINCYYETWILRPLMCDIYAMVGSLCGCFSIWTMTTIAFDRYNVIVKGMAAKPLTIKKVLLEILLIWLFAVLWTIMPMIGWNVILK
>g4234.t1
MTACGTDYLTKDWSSKSYILAVAAHEKSMREQAKKMNVQSLRSGDNQNISAEAKLAKVALMIISLWFLAWTPYLIINYTGIFGGASISPLCTIWESLFAK
VNAIYNPIVYGISHPKYRAALKEKLPFCVRGSTENSSTTAKTAETTSTVTTA
>g4235.t1
MSIASGPSHAAYTWATQGGGFGNQTVVDKVPPEMLHMVDAHWYQFPPMNPLWHALLGFIIGILGVISVIGNGMVIYIFTTTKSLRTPSNLLVVNLAISDF
LMMLCMSPAMVINCYYETWVLGPLFCELYGLAGSLFGCGSIWTMTMIAFDRYNVIVKGLSAKPMTINGALIRILGIWLFTLAWTIAPMFGWNRYVPEGNM
TACGTDYLTKDLLSRSYILTYSIFVYFTPLFLIIYSYFFIIQAVAAHEKNMREQAKKMNVASLRSAENQSTSAECKLAKASVALMTISLWFMAWTPYLVI
NYSGIFETTKISPLFTIWGSLFAKANAVYNPIVYGISHPKYRAALFQKFPSLACTTEPTGADTMSTTTTVTEGNEKPAA
>g4236.t1
MEESLEDESLLDDNGETELTAQTALQEIENAWMNETFAPEILPHQSDLVDCMLQQIAHMEENVKRLDKNDLRALVHRMELDRIRYVISSYLRTRLEKIER
YTIHILSEEENRNPDEEPYLTPDELRFAKEYLANLETLFKTVALQHMPPNFQQFEVNKFTVKPNVQAHVFLRANQRVTGVVVPGTLNEEIDFEEGSQHII
QYSAIAHLVKSGAVQLI
>g4237.t1
MDAAKKFDNPNPRTSANPISKLFFWWIVGLFWYGKDHDLEMKNVYNTLPADMSELLGNRLEQYWKKEIHTAAKNGRKPKFLTAIRQTFMWSFLYYGGWIL
FMTSVLRVMQPYLLGLLIWHFDPRATSTQEEAYLYASGVIIIGIIAMLINHHSFIGLTEVGMRVRIASSSLVYRKILRLAKSSTTTPGQTINLLSNDMSR
FDQLFTLLHYIWIMPVQGAVITFLIWRNVGIASLAGIFLITIQTIPLQAHDFIPRYEIDVLTLMSYLRGFTLATFVFTERTTLYFTIMAYVLFGYSISAD
KVFSMAQYFNILQLTMAILYPLAVAAVAETAVSIKRIENFLLLNENVSLVQSLAVNGMSILMKNVNASWTTTAIVNTLHNINIQIKTGKLYVIVGSIGAG
KGQIENEGIFKTLQEENANFLETLSRNEEINEERRESLKIDTNLTPEIIQNNANNDEVDEIEPEEIEELLAKGSLSKSLYWKYIRSGASIIMIVIFLFCM
ILGQIGSSGCDYWVGYWTKQEEMRIKATRDQQYSTANNFTISPFIPKSIRQIDNISETNNEFTQVSITTEYWKDQSNDTALPQNFTSNNTAIIDKDAHYL
DTNTALWIYGGFIIISVVMTTCRNLIFYKICMNASKNLHNFMFSSLLKAPMSFFNNNPSGRILNRFSKDIGAVDEILPRTMIEALQIFIVMIGIIIQVLI
INWWILFPTIIMSVLYNEIRKFYISTAQTIKRLEGNAHRLNTIMDSDKVLVMDHGQMLEFDHPYLLLQNEKSHFSAMVQETGKSMTKQLKQCAKKAYEEQ
HTKFA
>g4238.t1
MAFSFRAGTNWCHDFPKLARESGFYFNMHGSRVRVDWNRINTIDIDRLIRERDFSSIEENINNVIDYSLESEYDVKILDSNFVKLFRLAQLSVEYLLYCK
QYLDHSVIILKDELRQKIEQNVSMKKEIATLEDTIKNLKDKSKEKRKLIEANIGEISNGEIFKCPHCPKTFVRAIFVNAHIARKHSYVSDMSVTTSPVHE
HYRVETEKLHNEIKTLKERLNQTERVIRNESDKLLDNTEDYAKNTSKNEHDINKLVRFQEQRKYQEDIKSLKSMLFDEIRALREKDHVVNESILETNIRT
LINQQEKEIDGLRNQLLERLTPGMENMQIKLQTQENYWKAKIEDMEAQHHRDIERLTTELKVTQQTADRIKSEYASKVHDLEKQSMNQSNMLVEQRKQLN
NLSLEINNSQTQSNSYKTREKSIVEEFHKSPLLKVRRDNNYNDTEIDRKNLNSIEHAEIIIEDVGSESSQEYRDKPISIAVQYEPNKNDSIRNKDNKKLD
SSKIVEHAIKSNLKNTEKTEVKKLKHKVKHDTLNDVNKIIDCTSKSFNTKQNICVNVDRKYLDITHTHTNVEKERILHSDNMINDKKSEFLEKHSVSSMT
ESESSSLMSESRSDSVCVTEDDDITVKKYEIVKSPSIRKMSIQENAQSMIDNRLRDLGIDPEWQGIPAATFKQKMEIIRHQQNINAKKLDRYNQIKQKIL
ENVLQRISINRKESKYSTLAKNSPSNKLGTQVKLKAWKAFSSHKDNDKYTSIQRTENTTPSKLHLRQKIDLLPKRYKDDETYENTRESKRNEADIYVSPK
VTSAYPKLIRNISSASSIESQEDIKQIPSTKIIVSDINVRKINSPIRKQVVSKFSENNDADNTIIQQDDSILSPKNSKSVLKPMSGSVGSLVKKKVLFDL
DDRKESTMLETDQRKAQMNNNDWNISSSPGRREYGLQKEKSMSTSNIILKTSQSDKIAEISKKIQEQLSIARKPPAGSVETIFRSNTNLQDLANYNAEND
LLKSISLTSSISDNPVRNITSPKAKGSIVPQPAPRTLKDKDLTIVQHKSELKYSDLDSDIDEILQME
>g4239.t1
MCENSLEGRNVSCEKLQDFSMKNSPRISSTASAPNICTSESYGCKSVSVDHEQKRQIIDSDWGGYALDSDLWEDSKSPVIQIRPNEISFDNRECYGVLSD
RLIGTGLSFLTKSPENGLYILGKCVLKNRNLTDVTMLQYHRYLQYINIAYNNISCLSFLDSLPYLMYINASHNKIKRLSNFVPPWYLTHVNLSYNRMMDI
GGLKNCWSIVKLNLSHNVIENISGLENLRYLQYLNLSYNLIECIKNLDGLNIRELNLEGNCITSFKSAISGRGINTLPHLRIIILGYNRLSTLKFFKDAY
NLRYIDLKFNKISDLLEVLNLKGMIDEIDLTGNTCTKWPNYRNMLISSIPSIRFIDGVEVFMTEKVTSATLFASPIDLIAAHKVAKLILLEQLNISKTDD
HVQPYDEISPPLMILTGPSALKKMELALYLVQTIPDKAKRCNLSLLQIKYCRWHTTKEICEYDDERNAYILVNREEFNDLARRGEFLVILDLLGESYGFH
TNQISLLISENKVGLTQMNLYAVTEISKRYPNVQPILVLTQSVDLHREWIQEKFDVHTWIKDSVENLLVVKIGKYWEDKEAETASCILNFVKEILNEIMC
RLEFPSHSVSVRPQNGATTTDIILQSKTMLPKIIIQRSELEVQETKRALTKTESENDHLLFGENHDEKGLKVLLDEESNIIIDDEKTKRKMHRSRMLRRR
NTLIKNTLNDNDLSESMSSEEEMEIYQEKTIHEKARILKNIYVELVLKTRKLYLDYHESHPGYFTSILLMDNYAQAFNSLSDLIHELYKSQPYKKPIFLS
EMEHFRQTAIPIELGNIINEIRGNLSTSKLQHQTIFKMQ
>g4240.t1
MEKKEKKKKNAAANGKNGGPKRNRGAIRSRAGFRGRGARIKRGNVGVIMKKQQQQQTWQRNANNTNNIRGFAQNRFKKNLGNLARSRSNLSLNQKTNVRG
AFNVRRGRGNRFSGLTRSRSRTNLTFNQGGFFTSNKSPLKRTSSLPNLRDPNSVHNRLGYQSPAQIAYRNRVKRAKQLLLQRQNQRLNLQNQFRLAQTGQ
KTLLSMQPRTLGRQQILTSQRRFTTGGLRSDQIARAQRRAQYEQKLMRMNSARLTPTPNVNFMCTLGSEYTPNATRQRSLALAQSRHTATISMRQLPRGR
SPYRQSAQGVNMVGRAPLFGRQRSRSRSRSRSGTHNTTTSDSSGDVDDRRFSELLARKVPIFKQLVRNLEIHEHMAYTLLKEAGIPVPPFGVAKTPDEAA
NLAKNLNTKDLVLKAQILAGGRAMGHFKDKDLSGVVMCETPEQVKELTSNMIGKVLITKQTGAAGKICNSVMVTARMFPRKEHYMAVMLESAFDGPVLIV
SKQGGVNIEEIATVNPEAVTYIPIDISKGLTSAQADSVGEKLGLAGNNKEIASIIACNLYELFVEKDALLVEINPFAEDICGQYYALDCKCKFDDSADFR
QKELFTLKDTTQMDPKEVEAEKYNLNYIALDGNIGCMVNGAGLAMATMDIIKLYGGTPANFLDVGGTATIETVTEGFKILSSDPNVEAILINIFGGIMRC
DIIAQGIIDAFKQLKLQIPIVVRLQGTNVDKAKKLISDAKLEVISVDDFAQAAETSVKLALMMNLAKSLNLDIHFTAKLSEKMKIAEKRKK
>g4241.t1
MATMLSRTVSLAESLCRLNTPKILACKTNLAKQPVRNLNVHEHISYSLLNEAGVPTPKFGVAKTADEAAKLATNLKTKDIVLKAQVLAGGRGKGHFKGTN
ISGVKMCETPEEAKSLASQMLGKLLITKQTGEAGRICNAVMITQRMFPRKEYYLAVMMERAFGGPVIIASSQGGVNIEEVAATNPNAIMYEPIDINKGIT
KEQAERIVTKLGLDNVKDYISNIILNLYQMFLKKDALLLEVNPLAEDINGNYFALDCKCRFDDNAEFRQKELFSLRDWSQEDPKEVEAAKFDLNYIALDG
NIGCMVNGAGLAMATMDIIKLHGGEPANFLDVGGGASASAVKEAFKIITSDSRVHALLVNIFGGIMRCDVIAEGIIAATKELSLKIPVVVRLQGTNVDEA
KALIANAGLKIVPIDDLDEAARVAVKLSTIVKLAQSENLSVNFEIPAIS
>g4242.t1
MVRTKADRVPSKAVASKAPRKASTGIPVRKNNGRKNVGKSHGGGNPYHPRDTPEWQKPITSFMNTSSKTTTSNASPGKEKIENQASSSNCEDLNIEESTA
EEDSETD
>g4243.t1
MASVSYQIANLLEKMTSSDKDFRFMATNDLMSELQKDSIKLDDDSERKVVKMLLKLLEDKNGEVQNLAVKCLGPLVNKVKDYQVETIVDALCTNMVSDKE
QLRDISSIGLKTVISELPLGCSALVANVCRRITGKLSSAIEKQEDVSVQLEALDIVADLLSRFGPLLVTFHSTILTALLPQLSSPRQAVRKRTIVALSHL
LTSSNNYLYNKLLDYLLEGLQVQTAKNVIRTYIQCIASICRQAGHRFGEQIERVMPLIVQYSNEDDDELREYCLQAFESFVYRCPKEITPHINKIIEICL
MYITYDPNYNYDDDINDLSDGEGTAMEIEEDGEEDAEDEYSDDDDMSWKVRRAAAKCLEAVVSSRRELLSDLYKVVSPALIARFKGKY
>g4244.t1
MHEIQCYIIVEREENVKSDIFHAYIALLRQTRPATGVPLDPDAMEDDDGPIALLQQQVPLIVKAVHRQMKEKSIKTRQDCFSLLKELVLVLPGALTNHIP
ALIPGIQYSLGDKNSSSNMKIDTLAFVHTLLVTHQPEAFHVHMPVLAPPIILAVGDSFYKIAAEALLVLQQLVQVIRPHDKPFCRGFTPLSNEIYHCTLM
RLKTADIDQEVKERAIACMGQILAHFGDTLSDKLHVCLPIFLDRLRNEITRLTTVKALTCIAASPLRVDLKPIMEEAIPILGSFLRKNQRALKLSSLPLL
DTLVCNYSSALHPDLLDKVTTELPALLNESDLHIAQLTLNLLSTIAKLHPAALTRVSDHILPEILILVKSPLLQGIALNSMLEFFQALVQANLPGLGYRD
LLAMLIVPVTQSVLHKQAYHSLAKCAAALTITWHEEAQCIVQQLLKDVQNPSDIQNVAQHIFALLVIGEIGRHVDLSGINSLKHTIINSFSSHSEEVKSA
ASYTLGNIAIGNLPEYLPFILQEIEAQPKRQYLLLHSLKEIITSQSASPSGVSHLQNFVPSIWMLLYRHCECTEEGTRNVVAECLGKLTLIDPATLLPRL
QESLKSPSALMRTTTVTAVKFTISDQPQPIDAMLKQCMGNFLVALEDPDLNVRRVALVAFNSAAHNKPMLIRDLLDAVLPHLYAETKIKKELIREVEMGP
FKHTVDDGLDLRKAAFECMYTLLDSCLDRLDVFEFLNHVENGLRDHYDIKMLTYLMTARLAQLCPTAVLQRLERLVDPLKSTCTMKVKANSVKQEYEKQD
ELKRSALRAVAALLTIPDAGKWNYLEMRKEIKLI
>g4245.t1
MLFDSKKKSSKLSRAKEKYTKLHEKMLEKEELLRQREQERNAFYLPDLADNVLTASTVYYRLLLKKLIKYYEIVGHSKAFK
>g4246.t1
MLESHHSSHIRQTPSDVHVGHRNRYSGRCDVRSLLPGIVNSSLPNTSAAPVDRAEKQLGTRGRCWKRDWRLQHRAAKKLPALLEDSSSVPPSTRVCRHGK
HAHHGMHDSTPLLYCE
>g4247.t1
MAMHTVPPKRKEIYKYEAPWPLYSMNWSVRPDKRFRLALGSFVEEYNNKVQIVSLDEETSEFSAKSTFDHPYPTTKIMWIPDSKGLFPDLLATSGDYLRV
WRAAEPETRLECVLNNNKNSDFCAPLTSFDWNEVDPNLIGTSSIDTTCTIWGLETGQMLGRVNMVTGHVKTQLIAHDKEVYDIAFSRAGGGRDMFASVGA
DGSVRMFDLRHLEHSTIIYEDPQHTPLLRLAWNKQDPNYLATVAMDACEVIILDVRVPCTPVARLSNHRASVNGIAWAPHSSCHICTAGDDNQALIWDIQ
QMPRAIEDPILAYTAAEGEVNQIQWGATQPDWIAICYNKAAEILRV
>g4248.t1
MAGEVIVDALPYIDQGYDEPGVREAALAMVEEETRRYRPTKNYLEHLQPLNITAFETEVMKHEFERMQNRLPMEVLSMKRYELPPPPSGKLNDLAAWNES
VQNSSAQLEHQATRICNLELMMDYGCEAWKSYLEVLVQLVGQAQKQLQVLRKMIQEINWQRKSMQTQGGDKLRALEAQWVGLVSKNYEIEQACVHLEEEI
QKIMMSKEAVEINDVPAEEGPDVPEKSATETMALQMEQQENQDT
>g4249.t1
MRAEVQAARADQRAEQQAARHEERLTELHSVIAELGRQLERHRATVIAEEDESEVETSRDAEGSITNPVEESEGGGDIQGDGDRTLGDADSSCCEDENRP
TENGREQLDSPAALPTPEPTQQAVSCQSVAVATLQEEITALRAEITSLQTQLAHFKNQGQTGNQKQTTGSDSPRRELRTRGNTSSPEPLTAPCSPLLPPL
QTPPTKSVTREEPPVLKMAERVRLRRTDERHITGPDITNFGVCSTMVAEHLVSDLLEQSNLQELNGSEKQFEVETERLNSRLEHARANNAVLALTLHESK
AQCDRLSLLVGKYESNATALRLALSYSDRAIEAYDVLVALLESEIGLSTERSNVTIDNRRAAENVAYHVLNRLENDCTNTLGAPWEDSMVLSDESEVMWN
VEDEHRLRRHISRLKGERTMVRSTAVELESVHAEPLNSKNTISLAEARKLDLETAVLMQELMAMREDKAELRARVFLLEKERATIELKLNARDTQIAAQH
ATIQHLQGQLSDAEAMLAMATNKDRGLSDNESEGMESELIEALGREARLKERLQELISTLDEVNKNSELRHQQSAELVNDLKRANGALVQTLEKSKKKYQ
SRLKKLEQQMLGMVERHAAQVKTLKQRIALLEEESMGYKGSIALQSQSSGASETSL
>g4250.t1
MKLMFALMVVVVVLSAIAADDDEEYIHLPGKTCEDAPPCPDERPCVMAPPHCNVGTCGKDPVPTCGKKP
>g4251.t1
MVSCTANECVAGIDNCRATGELSVQRAGSAALGGSRSPSAPAPPQTPSGCIRIGENQHRTAYGGSDAAFLRCRVASSSQLSEFNVAGFAVAVNNGSAEPR
YYVDHLHRQHAQLQQLQQHQQSPRYPVQMFSGHVSALAAKEAVLEPPPRRGDLVYVHCATAEDEEAVEDEEEEPRGLIRSRSWLCCPGDRRADKTVPIQV
EADNKDKQNADAQKLSHFAKTNV
>g4252.t1
MSQTADAESETGSICDEERIRKLFQACDGDGDGYIDSSLAHHKRRVYRKVNLKRTVVALTQSKFEANGCRWRVQEKRRRVKNEARCSRSNLGKLELWRDC
PDIDTDIAECFYDGTIRDQDLLTVCRELNLENSVEELMRELGADEQGRISYQEFLRRRLALRPEIEALRTGKRRSSPHHTPEYLPTSSDNSLGTVSGRHE
SWEFDSGARDLSPEPHSLQKLVEAAAGGTGNMLDLANKINSYLPSCEMLGRDSDCTLWKSADCPRRLQDVSYAQPRLDSYPLLPHYCEAGNLTVTVLWSA
LVRCPEMLLTFSNCNKVLVKRKKKAGRRRRDADDSTGGQIIIRACQERCEAQASVP
>g4253.t1
MAQTKSAEQEEIAGAMGFKDKQKALDTLKALDGRDISYQYHVITSFISRTKRTLQITRDEEKLANLRDSLKIFEDWLTDYKVNNRGKENFAYLPIETIKI
FRGLAKKYDVWNDDFFRAYKAEKGDYKSLRTAKVPGGDITWDIERNRRLKEIIGKIKNEYIQWYETDAGDLRGLPTKEHTRCIVFAYSPDPAKLKKLMTQ
VREKFGEDSNDTDIEEERRGAKRTYDGSSSSDSEPETKFAKHSSEAEENQRNEKLESVLSFKDKEKALQSIKSLEGRDISYQFHAMSGLVKRARRVISCT
KDKQKIKNMTEAVDVFENWITDYNVNGRSKENFNYLAIDIVRAFKPLAEKYGIDDNGFLEVYEEADGDYKKLRSVRVPHSNITWDIKRNEHLRELMDRIK
KSHIQWFDTDAKFRGLPTVEHVRCIMWGFSYDVAKLKKLLPTLSEKLEAAD
>g4254.t1
MNIADQEVPAATTELAGLPGNEFARLPEPLQTVAGEYCPGNYPVSHTTSDEKLHTGSELYMPQGYRQETWLQDGSSSETEDSEQYVPEFHQMSSANVKQE
SSNCTRNGDSGNYHPPQYQSSITQSQNNDFLELRSDRCFGNRKINGSAGKSTKDVAVKEEPADRSYVEPLPVTNISSATSQDTQNANSLIYQQRQQQQYG
NVTRDHPRGSSPSSSRPASASSSTSQWQSTFSETFLPRSENWNSDVYAKRSGTPTWTELGTQLDPRNSPWERQNSCYQKKGSPVSTWNPDHVNKRPSSTT
GVPSWSDVAVGYQQQRRGSLQLWQFLVALLDDPANAPCIAWTGRGMEFKLIEPEEVARRWGVQKNRPAMNYDKLSRSLRYYYEKGIMQKVAGERYVYKFV
CDPEALFNMAYGTGASSGISGEVPNSMVRSHATPGKGTGGNEVSDLMKHSAAGYSDAVFAMYSNTAAVYGPSGLHHLHQYLGGNEGFKTPPSRYHPHYSH
QYGSNHHHHHHPPPSYTETFLNYSRLSSHEPAFDSKAQEAPPRDSYSQETESTGRDREGASIPYESVQRSQLPATTASAQSSILDGTASSKIEQAPYTCL
GVGSCVC
>g4255.t1
MSAVEATPFIRTIEWDMMDKTKFFPLSMLSSFSVRCCLYPLTVIKTRLQVQRQNHMYNGMIDACRKIYKVEGITGLYRGFWISSIQIVSGVFYVSTYEGV
RHLLTQDTSVGRVNSKVKALIAGGAASLVGQTIVVPFDVLSQHLMVLGINSTKHGKVYVDKMGMNPLGLTFEPKKTRAQISAEIIRLIYQRDGYRGFYRG
YIASLCAYVPNSALWWGLYTVYQDELIKLLPGWFSHLCIQAMAGTLGGFTTTIITNPLDIVRARLQVQRLDSMFSAFRILWIEEGLLMFTKGLSARLVQS
ACFSFSIILGYETIKRVSITEEYKSYVRW
>g4256.t1
MSHVEDEESENGSGHTNDIGANKLVKSVAKASSRNIINEETQITNSTLDNAESKFNSEIDKKNEKHSDTKSRDKDACIVSSDICRICHMGGYTPIAENHS
SCDLQSQTDRTLTSSNLTHLDPLISACKCRGTVALVHTECLERWLTESGRARCELCGYRYATKRVRRYSLFRSVVIWFHTVIATRQMLLDIGYLAMTTPV
AAFSCYVCILALKTLLRNGFYEIPWMIVAMLPTCLLTLIAYWRWIITLGRLHGHRWRRYWRSNFVIRLIPDNNVEDSIDLREQSSDHFDAEDFEWRIEEI
EEFA
>g4257.t1
MDGLFVFGDGILRNVKNVRNERRRRLADRGEFSKKPSRDSADSAKDEGWNAGGKEERRRIYNDASPSA
>g4258.t1
MERWTDKNRPEMNVMKYTHMYTRQDIIRQSFITERNSASTRMSKKRKSLVNLWTSLRLFRQLRYGNATFIVGKQKGPQPTCPSSASQKCIEVGAERGEFK
PIRHMCDLWRFVWCFRIFIFSKLYYANVFLRATIERTPDAINADVAMPVGEKLLLRCQRNPGVKIEWYKDDEALRSTTRMRVTKQSVKFKYVDVDDAGVY
GCRLESNETVEWRNVTVRIETLQNDGFQDEPEETSGVMSILRPEEESNDLEIETRNLPETRSLHLDSDKMDTDLDEKSESDVEGEHNNTVPESPPAFNKT
DEMHASVVKPAGSTMRLRCPSTGNPRPSITWLKNNEEPRRDLGTAIRTKWTLRLEDLVTKDSGNYTCIVCNHLGCINHTFKVDIIERFPHKPYINEDFPK
NVTALVNSTVTFRCPIVSDLEPYIQWVKVAEYPGDQEDSPKGPLLQVQPPFNAVMVEETVPHRPILTRPPRNSTVLVGSNVSMICQVLSDAHRHLEWYHG
CHTSLDTVNKTNQSLRVEVKAGETENPEELKLYNVTEKDEGWYTCIAQNTLGETFSSAYLRVVKTLDEQRVPLAARPQILVNVLAAILCLFFALGVIVVI
YIFHRLKREKMKKLLAIETARAAVVTQWTKKVIVEKQKLVNAQNAMEEELLMPVVKIEKQKSTVIAEDSSSDNVSEYELPLDSAWELSREYFTLGSTLGE
GAFGKVVRAETNTGKSGIPSVVAVKMLKEGHTDTEMMDLVSEMEMMKMIGKHVNIINLLGACTQNGPLYVVVEFAPHGNLRDFLRDHRPTSGYEPTIGQE
SKERKTLTQKDLVSFAYQVARGMEYLASRRCIHRDLAARNVLVSDEYVLKIADFGLARDIHCHDYYRKTTDGRLPVKWMAPEALFHRVYTTQSDVWSYGI
LLWEIMTLGGTPYPSVPSVEKLFQLLRTGHRMEKPPCCSIEIYMLMRDCWSYQPSERPTFVELVEDLDRILTITANEEYLDLGLPQLDTPPSSQESSDVE
EDGEEKFPYLL
>g4259.t1
MQDIVYKLVPDLQENEIKREREFYRARGLACPKDILPNAGEVEEERANADAHAESDYHRTDEQVNVCLECMNASLKTLKRRFIRCSAQATITHMKKFIAK
KVLSGMEKYRDIDILCNNELLGKDHTLKFVYVTRWRFRDPPLRLQYRSHIDMQD
>g4260.t1
MYRSAGTRFTVCRLTAIVTVIILGTAAALEGPNICTRQETYTITVKVSEQKPYTVRENTWCFSFPPRCSKYKVVYRTVYKEQELVKQKPVEECCKGYTQT
TNGDRCIPVCSEDCRHGTCIAPDICKCESGYGGPLCDFKCPLGKWGRDCEINCKCQNGATCDPFDGKCICTRGWTGVYCDQKCSSNRYGQDCAEECRCRN
GGRCHHISGECHCASGYTGPLCDDLCPLGKHGEECKSECRCQNGGSCSPLTGECYCTPGWTGSVCANRCPEGFWGKNCSQTCDCYNGASCHHVTGECQCK
PGFYDDKCLKTCPAGTFGLNCANNCTCENNAVCNPSNGTCICNPGWIGETCGQRACDDDFYGPNCAKVCECEDDHTELCHPWTGQCSCKVGWDGETCARP
CPFYTYGKGCQNRCDCKNNAQCSPIDGTCICAAGYRGKNCSELCPENTFGEDCAQKCACKNGATCSPENGRCNCTAGWVGVLCDRPCDDKSYGKDCESKC
KCFNNAACNPQNGTCTCAAGFTGTLCQDRCKKGFFGKGCDQICDCVEENTVYCDSTTGRCRCKAEWQGIRCETKCPEGLYGEDCHSRCECMNNSSCDPTT
GSCVCARGWEGPDCSQPCKEGLYGMGCKEKCPEKMNGNMTCDHVTGEYVCRPGYLGLTCEHPCPPNRYGLNCANYCHCVCQCRPGWQGKYCQTPCAEGTY
GVNCTQHCKCQNGGKCRSNDGHCRCAAGWTGTTCTEICPEGYYGDHCMEPCECKNDFFTCHPSEGCICRHGYTGENCDEQLFSRNIQEKEEGGYGHIVAV
IFAAIIVIGISFVGWMYHRRRVADLKNEIAQVQYIAEPVSPPERNQFDNPVYAYQGSSKFDDGTTTLLNNFQFRNNLLKNINTEKAKLGNCTDDEDDCKG
AYGLQYDLKNRDADMGNPNLNVYHSIDEMDGKKVEHVYDEIKQNNESEYDELNQPRPVSWKPHSSRTTNGFLPKSRDNPGPSTAIEKDLELS
>g4261.t1
MKTIVLSSTLVLIFASIAGSINDCNDPNFHSLETSETSRLRCGPAFKDLCHCMKTCYDGHHQYVVNCTNTGFYDTSPLAHLPNDTQVLIFTGNELQELPW
NVFGTLDSLPYLRVIDMSNNKIREIRGKAYHHVQHVERLILDFNELSLDPARSHPRVFSNFVSLLELHLTDAFEDGPPRNLASTLHDIFVNSNLTKLIKL
HLEQNEISEFRDANVFCDLPNLLDLHLGDNALSALHFNLSCLHNLRFLDLRRNKFTRVLERDLHTIDNLAKHDRSVTVDFAGNPFECSCRLNPFIKWMKK
TRVFLRNKASLQCYEGNVSHDFHETKNCAPKLLASARRGTTVLLCFLSMVLIALVCALVYLQRTKLQKKIEPVFDSVSKRVRYTSIANGDVREDRERNQK
KMSLVGRLRLDEVISSFPELGPTAPDGGYSWVVLVGVAFIQITVPSVLSMYGIVLGYLTTNNSLLNFDLWSAKITLTPILFVAFWSLADPWTKTITDLAP
IPRLVGLIGVTLLTTGVIASGYLATGGAGAYLASLSAGAVMGVGASFVIVESETVLRKHFRVKLPLVLTLKNIAASIGFTIVPALTHFLLVETGLKNGIL
LMTIVFIPSTLGTLTLRSPPPQRASPYRLLLPTDEDNELGIRLSPDKELESERQTNGVDNAGYENDKRDKNAMPLFSEVNSIYAYQEPDEEVELFISPTM
QSGGKWKQEFYVVRYFRFWAAVMTWIGVKAGSLYFWILIPTVFLQRTTESSVYHSDDWVTLLVVAGLGSFIPSIASYWSITTTTQYRRIYFGSACWLGSI
IMLGLSYMNNYYWFLTCSLLGGISISSWLTCQDLTLCDVLGNQFAHRSHKLFSTLVGLGVLTFCFVHSAYFV
>g4262.t1
MGTFCYNFSKYALVIVSFVFLIIAIAVMVLATWMLTDKTFLVSIAQEGNNYDAGLYILLAAGILMFIVAFLGFCGALKHSRCSLITFFVIMLVIIVAQIA
SAGWLYTHCDRLDELMRSSVTNTVKKEYGEVECRTQIIDAIQSGLECCGATGPADWAGSKYSGKDPSLPISLTVSADATNIYKVPESCCREIGSTACNEG
RNIKIAGIVGPAIYNEGCTQKLMDTLKGQASHVMIIALLVLIVEILGLILALICCCEGGASDRYKA
>g4263.t1
MIEFVDGWFFGHTLGEGAYGEVRLVVNKSTGEVVAMKMIDIEKHQDASQTVRKETAIHRMLSHPNIIQYFGKRSEPNMEYIFLQYASGGELFDRIEPDIG
MPVWEAQKYFRQLISGVEYLHSRGVTHRDLKPENLLLDDNDNLKISDFGLATIFSMQGKERLLEKKCGTLPYVAPEVLVRPYHAEPADVWSCGIILVALL
AGELPWDQPLAECPEYVAWKERKYMSLTPWKKLDNSSLSLIRKILVDSPSMRYKISDIKHHRWFVTSFVKGDEVDARSHLNLASTEDESLRNVCLSQPEF
PRTDNGNTIQFNLDERPAFSFSQPAHMEDLLLCTQLQALTQPSQQNSFQRLVRRMTRFFVKIECEDIIKRLIRYCEKENYVYRVNEFGVLTISTIDRRKM
PLVFKTNFIEMDGNVLVDFRLSKGCGLEFKRAFIKIRYAMEDIIVKSSVAXNFFLSDPLLHDRIPAKYKSHKEIYEEALMKGCRVIQKVQQLQESGKGGM
DVFSQILGGMLGSAILKDGNPLTLHYVMFIPAIMGQGTVEQQSYWISKAWSCNIIGTYAQTELGHGTFIRGLETTATYDPETKEFILNSPTLTSYKWWPG
GLGHTANYAIVVAQLYTKGECRGIHPFIVQLRDENTHEPLPGIKIGEIGTKLGMNATNNGFLGFENVRIPRENMLMKNSQVLEDGTYVKAPSDKLTYGTM
MFVRVVLVRDISNYLSKAVTIAIRYSAVRRQSQIKPDEPEAQIIDYVTQQYKLFPNLAACFAFRMCADWIWEMYNNVTAELDQGELERLPELHALACCLK
AVASSDGATGIEQLRLACGGHGYMDASNLPAIYGLVTAVCTYEGENTVLLLQTARYLVKAWRQAVGGQSLPPTVGYLAVVSRGVKQRPWKNTLSCIVEAH
QAVAAGKIRLATENMDRRIRSGASPEDAWNQTSIELAHCAESHCRAFLVMRFVEAVSGLTRISKQLHEVLIQLCELYSIYWVLQRLGDFLRFSCLNNENI
PALQTRFEEMLAAIRPNAVGIVDGFDIRDEVLASALGAYDGNVYQRLFDEAMKSPLNQESVNQSYHKYLKPFLKSNL
>g4264.t1
MQHFAFDDDRRRLLRPSVISDDAISVLNMPCSPPGLTSVYKIPGAMQQTTVKLIAVKLFSLILTVSRLMASRQKERERFIKCKEQTDTKQRTSASSTYNT
FPDDLYLDDQDALEGSGRGVSDNRDDLEASGSGLGPDDEDGDDDHEFNGNNGLEIPSKPTEARPPYFIDETNAKTKQQTTIDAVNRPANEVDVIEPSGTE
DDHADNTDEIHEVYIMNPKHEDRASSFFAQPGVLAAVIGGAVVGLLCAILVVMFIVYRMRKKDEGSYALDEPRRSPAAQAFPKPGAPHHNREFYA
>g4265.t1
MLLEHTTSAENVEGFLSRRSGEEIPGPEDEHTNGPDSDVDEISLARGEDSPTKRIVLGNQSFLHFHDNDRRTRADSPPLSPPIRK
>g4266.t1
MSMLLSCSISTLSCLLSLSSPFYGDSTKREARTLNDESKEIREILSSQVRVWQTATLAGSFSARLYQEFLLGQDAILAAKDKRKNARFNKTQFRMASDAK
DEMLGMDKGESVPSPPRKKSLRRDNAAYPATFRNYITMAKLAIERAHFGISVFNSYLNYAE
>g4267.t1
MSGERGSGAGKGGGGGGPIREAGGSFGKMEAAREDQYFHNLQKEQLQKMRESLHDEISFHEEQIKRHQEAINRHKNRITDMDKNE
>g4268.t1
MSAEATTVLLKKRERTQNWIPEEKSALFTLIKHHVNAIENKKIDAAASAMKSLAWQQIYCAFRGRFSADRDITRIREQWRRMKAQARMEMYTYAEKVRTL
GPEAAAKSHPSNLSIEVWRLMESVRKNDCEADRSDDSSQDNENPTNRTALHVILDKLTLPTPETSGPGHEIKIEVNSDTEDENSRGELSQKLSDDSFLPQ
KRSRIATEDEPVDLVEQKTTCPDSVSTSRIDDGTRMFFFCLNSTREIQQTSLFFFQATERNDARNELSSASMSWNDPVSSDKDKSVQRATWIFKSTQREH
EIKLRMLHIELERAELQKQTAINELKTSEIKKQLMEDQAAEYYRSIHLAQPRGKPLIKIMYTNAY
>g4269.t1
MIQLTDSTKMTSQFSQLFWENLTVSVSVKDDECSGKVWCKFSCKKCVKTFTILKGVSGYAETGNMFAILGPSGAGKTTFLAALAKRLKLTSGTVKINGHD
ISKETMAEISSYMPQFDALPSAFTPREYMSFVCALKMESSCSVLRRKSLAEQLLRDLALYECIDTLISKLSGGEKKRLSLATELVTQPKIFFLDEPTTGL
DTFAATCVVQSLKLIASRGTIIFCTIHQPGMTIYNTFSHVLLMADGRSIYFGTLENATDFFKSQDYHCPVNYDESEYYVNILSRRNRSETTDHNIELYRA
FWQSSLSKIPTAENGKTIFRIVPRKKSGWFVQFYWLLWRILLQDKRTVSDNWIAWFSFSLSVIFVGIFYIGTNSSTQEGIQSVRGALYLMISEIIFTVAY
SVIYEIPGGLVLYLRESTVYAPGPYYVATILGLIPKAIFKALLFTIVIYFLLHSEFWLIDCCFYCLCTMTTAICGIAYGMMTSSWITNVDIVTAIMVPLD
LLLLLMAGVFYNLRTLPSYLAYFKYMSMFYYSTEALSIIHWSKVKNIDCLINRDLPCLSNGTEVLAEYGYIEGNFWWDMAGLLLLIILMNVVGYFGTKRR
RESRSII
>g4270.t1
MAHKESTNEGGSSPDTVIARFSSDEEKQKPTATTSGEYVTAGDSNSSLDTLTSSSGGVATLFSNISTDDRKKGKFGAFKSSFRESGIFKIKKKSRETDPS
YEANTEQDDKASLRKLEIGDNKEISWQQSQQLQESKSASSILKKKKKKKSHSLVRKLSLNKFRQSSEHQETRHTPEGGDSSRSQTQSPQESPVHPNEPTK
KQGQEDNTPEKEKGTKEEPKKPEKLLETPSKTVTIVQHTTPLVTIKSFVQQDTAQRPQQEKQDTVSRSDVQCYSTLPYALSKWSEHSETKLAEDAAVRTG
KTRARSDSDSSDLRMTSKSSPVEVRRKLSLLEEKRAIFQRRFFDSSSKDSHSKDSVIAISSLTIDDEPPSTADVFFEREEERKKTRARQISVKTFDAFST
FDEETALSYLGSIEENYTESYNNMDNLSKSHAAMVEAVADQSSSSNASNLGVDEKREHLYKILVIGELGAGKTSIIKRYVHQFFSQHYRATIGVDFALKV
LNWDPHTIIRLQLWDIAGQERFGNMTRVYYKEAVGAFIVFDVTRSATLDAVVKWKQDLDSKVQLPDGSPIPCVLLANKCDQQKEGLVNSPTKMDEYCKEK
NFSGWFETSAKENINIEEAAKFLVNKILQNDQVMKGNGSQDQTDGERFALSQSPTSSKKSCGC
>g4271.t1
MTTTNYLDLDINKLFQEHTIKEIEEIQKKIQLESDRKKIELRTLVGERYRDLILAADTIAKMKITSEQVTARIANVEDKFRELQKKYLIGFKTEPIGDKL
DRGEYVSDSIIIQIKILMDIPQYIWTSIEDQNLLLATQLYIIAQHINYSLMFEVGSIELTRKYPIVSKQWDVISQFKNIISNECNNRLQSLDVSTINAAN
CLASLVFLNESSFVDLLEKLISMRSRAIESIIKEESHDSVKNKLKLCMKILIQTVHLIYSCFIYADNAPGGLVLQFITDIKDKEAYCLLSQLDLNQDLLE
EFLPSVTKNHKPFVQDVPNNFPLSILQDRVKSWLEWVNEFSNLEVTKLLDLIVSIKGLYNVREEAISVNLPENWNSIWEELSLPRISFWMEFFQPIITKR
AKCIIMDKWTDALADLKSGIIELLEKVAHDKFEFPEHDLRWFLWKDSPTDIPQKLTKNGGLDNKRSLLMKAKGYSPNVIKLCEGLDENLYTLLSDLEHYL
YETERIVTLKDNLLSANISLIANSFCDRNEVQEHLQVISTENIENLVQFIKNTCVNEKPEHGQRDINAIILARFLFALTTLCPNLNKCFTSSKVSGLTIT
NVKWQTICENLKEESTCVWSIWADIYKTKIAEYIKKYISREPIDGLRVHWIVSEWEKVTIEEESGEGKQIKSEILIPYQPSIPLQKFLTVICKDLNKIIP
HTFPRRVLQQIIERIITELFNYYLNLLKDVDLRQKQAFQVLYDIKYCTLLMVPRENKILNELSNKTCEAVLTKIDPFDYDVFNPFIHTNIRKSVQRSLLI
FGNLVSHLEQLHSILGARNEHVNSDSGKNELPAILAVCTGAPWFPPLTVTAPTRNLPVISVTMPDKAQRKKVTTKENTKSDSTSATIKSGAAAFFGAMGS
DWFGSSS
>g4272.t1
MTILSSVSFALVLVLVFLIKDTLKMTSFTVLNTIMKISEDDLNSEDESDWTSSDSNESEIFSSTESSSSNSDLPSPRKKLHRIITFMNTVREYDDKEFKE
HFRLNRSIVELIINMIEMEHVLPQHKFGRKKDMCTKSSLNDFVVPLKSREYIVWPTGEQLLKVKSEFYKLHGINGVVGAIDGSHVKIKRPASKHHYVYYN
RKGDYSLLMQGVCDNKKKFINFFCGEPGSIHDSRLLKKSSMYRKGIDGFLGENFLLGDSAYPCLDWLICPFKDNGNLTQNQKIFNYRHSATRIVIENAFG
LLKGRFRRLKYFENDNLKFVVECIVAAAVLHNICLSNDDEFDVDDDTEHNDNVIDIVGVSGISENYSKRDQIFEKMFI
>g4273.t1
MSYLLLRVADGWITNKDGDFYVEDTEQKCRMWIPNNLIGFNEKNEVYFKNQENNGIKKTIKVIDISHEFKEKSGSEVEHFDENLVQSEGTSDVIEVEELD
ATKTKEKRNTWSVNETRALIAAIEARYDDMHHVHKRKNFWVIISEELSSQNIEASELACKKKWQNLVRTYKNTKDVKSRTGRGPVKFTFYDRLDELLGDS
PSNASPHSLDVDELQLQLQDTQSTSNSNSDINLNSFSSSNDSSYKPKKKKKSINGNSKNKKEIL
>g4274.t1
MPSWSLGVPVVFVRESHASPRIGGPLSQSLAMIPPTMHGHEFNQPQSRVVMVRKTDQRTFSKGRRGGEPLLETVTRETVELFNGGRAERKYTSETRDIVT
PKSNRSRTDSVRSKSPLTASPASPGPLSNSLHGSFHGSLGSDGMSCSSARSSSASPDSARYSSSQITKTDTRKPSVRRSGPPKEFINVCLDTHNLYRSRH
GAPPLRLSKQLCKTSQDWANILAARGRLEHRANIDYGENLYCMWSSNPKTIVGGEEPVNEWYAEETQHQYGKEPTTLKTGHFTQVIWRDSTELGVGMARN
RNGEVYVVCNYNPAGNFLGSFTENVLPPVETSPAKRINFTDFKQQYTMDEQAWQQEALLVHNEYRRKHRVSDLRLSPELTAAAKAWANTLLNTNKLIPQS
SSPYGENIYSMQCSDPKLIVSAREVISKWYSEKKEHKFGVEPKVLNTCHFTQIVWKNTTEMGIAMAKRDGTCVIVACYHPRGNIVGQFTENVLKPIKNVC
>g4275.t1
MSSYVCFQSSRRVLCERKHIQGAAAAIFHQESTFDYDCMPGNKSEFLVSQNLTEEEFQDHPTINWDAIVWVRRPLELWVVQVILAMVSLTEALLLAYLGY
KNDLHRAMQKSQSALSQQLMILSATLLCLVFTSVCGIQHFQRAGHRHLNLFQSTYYVVVTFSTVGYGDFVPDIWPSQLYMVIMICVALIVLPTQFEQLAF
TWMERQKLGGSYSSHRAQSEKHVVVCSTTLQADTIMDFLNEFYAHPLLQDYYVVLLSPMELDTTMRMILQVPIWAQRVIYIQGSCLKDGDLARARMNEAE
ACFVLAARNYADKTAADEHTILRSWAVKDFAPNVPQYVQIFRPENKLHVKFAEHVVCEDEFKYALLANNCTCPGASTLVTLLLHTSRGHKKSIIFAITPR
NYIVDIASCVVHEDRKILNWNFPPRREGQQSQEEWHRLYGKCSGNEIYHIILGDSRFFGEYEGKSFTYASFHSHRKYGVALVAVRPAELPEFYEDTILLN
PGPRHIMKKTDTCYYMSITKEENSAFVVANNQSGIIGEGTQVIVETKTDATSASNGSTTNTTTTNTTAATMNSGATSATTTTTTTTTISTSCPVGGGGDG
NGTAISNGADAHQMRFSNSYNVALSETLRRQETCTGPRAQDRPQNGPQAHRAPLPPQKNVVQSIHKRVPDRSLRDLFRLSWCILISNLTFVFTELENFSS
LEATTYLDPGGFGDSRQCLKEGGSSPQTPITGNHLDVPRSLDPNPNLLSPEILTQRRGSRRPSILPVPDMLTSSTLHLPGQESLDHDGDESEDEMDDDVP
WRSPSEKIAIVKGFPPVSPFIGVSPTLCYLLKEKKPLCCLQLAQVCQHCSYRNAKEYNWQNKTIILAADYASNGIYNFIIPLRAHFRSKTSLNPIILLLE
RKPEIAFLDAVSYFPLVYWMRGSIDCLDDLLRAGITLAENVVVVNKELNNSAEEDTLADCNTIVAVQTMFKFFPSIKSITELSQSSNMRFMQFRAHDKYA
LHLSKMEKVLLSATTDDNYSDEPSMGSPREKERGSHISYMFRLPFAAGSVFSASMLDTLLYQAFVKDYVITFVRLLLGVDQAPGSGFLTSMRITKDDMWI
RTYGRLYQKLCSTTCEIPIGIYRTQDTTVSDSSHQGDSDAESDAGVGVTYKMRHSAAASCLANCATRDKGASAYSVSLGDEARDNHAQQIERAEIANLVR
SRMESLNLPVADYDDVSEKRSSLSYVIINPSCDLKLEEGDIVYLVRPSPFSAQKTFERHNSRRKSNISFCSAQLVSQMSAAVASAGLQTGGPGSRRGSSI
GLARAPPLSTTKSNSLSLPDSPTVAGTLRGRSNSLRVVDDILLRRSNSLRQSLTTTTRRKSSLEDIGLGALSHHSNHNPIKIALNGSIGLEVTPPEEGSQ
GGGASNTGILDVGLPSMPELNAALGPSLGAGLGGSLGGLYDPPSLQCPIGSPCQSPQMQGATQDPQHIQGTIV
>g4276.t1
MWVKEPVQQLGTIAYDRPPVDAGLVTSRDAILGTADAFTAAKNKDCGGARPSRQNYDRLMRSAYSLFAAVVTITTWIVARLRFRSSTCSPNRTDECEREY
>g4277.t1
MGLYKRSERPARKTVVCCGNEERDSAQLPRSRMDQNEGTSRHEFTILLGRKEVRAIVIQDLRPQILKCFNCMSSSKSSISYGPTYEKRADSN
>g4278.t1
MANGFANALKSAVKESERRVDVATLYRIKCIKGYSEHDKKYMTRLQFCKRKVMCQNIFILRTKQFSKANTLFLT
>g4279.t1
MNEPDPCLPLILPPRYRLRDLILGDYAFNDDGERDVHRRSSSYVPRLLQGEAAGSKETGEGERERVGVSQAPRPVSSPQASGPTSRLELCLVGAPARYGR
QSMGLRGPTGAPHLDGGYADLDAADVPAEGAESVFSSGESGVHQTEEQQQTADAAAVLQETQSEHERLE
>g4280.t1
MTELAKEAFTSRNYHLAVELYERCLKQQGSSYEELLGYGDSLVKCGRVRESIGIYSRCLTATSMSAERLKHLATALLEDMVGAGMTSRRRPEASFACPTC
EGALCQPVTTGCGHTYCRNCAEPAKNCRVCGIKIATVSETNVLVQRLVERWWPREVEASRARHEGDILVRKGHLGQALERYNLAVHLAPNSPLHRSNRAH
VLLLLNRPLAALTDADHAVRLRPDWGKGHYRRGVALSALGRHEEAIYALCISVAIDKNPQAIRHELTKVLHRALSPGIRRQNVLSSRTPYNLTKSASRTR
NRHHLMNPKCRQRAILNRSDCEDNSSGEEEFTRTINRRLRSSITPQVNTKLQASLNRVYQDVEKLKRVEPRLAEILLPPLSGSTAGELDCILCCRLLWKP
VTTPCGHTYCWMCLDRCLDYSSACPLCVTSLADYLASSQKTVTDFVEKALKTVAPTEYTSRAVSHRLELVQGLGLLGNEQIAIFICTTAFPCVACPLFVY
EPRYRLMVRRCVESGVRQFGIAACLNKEATGTKRYAEYGTILDIRDRVLLKDGCSILSTIGGRRFRVLSGGEKDGYDTAQVEFLRDTIVQQDQLLNLLEL
HDKVRAKGRRWWETVPTSQKSEIQRVFGHMPDTEEDWSRLPDGPSWTWWLFAILPLGPQLQVGILGTTSLEKRLRAIEKTLDHMEQRQPTVAAAQSEQTT
TSSSICRDGRTITETAMSVVQQS
>g4281.t1
MSNKIEYFVKYSVAPPPSRDYYGLKILQDEVILYLWRISHGPHKGPIVHRAKLIEFNQEKALQDEIRYAFGRHLLKHVKNIAEGNRNTLLTLPKNLIGRI
SRYLKFTDIIKLSSLSHVAYEVFNTDSIWQILYKRDKKVEVSLEEREKARIYGWKQLYKDRQMQTSIKDQKNSRVPVKLINDAKTNKLLGPTHTHSNTNN
ASKSISKTTSITNIIPKKRSEFSSTNLVTIPLSKTMSDTRFRANIKNEKLIPQKKNVGNASSTFNVNEKHVKKEIASKTIIKREPKNLFKCDELSDKQQN
KNKSEKYLNKIDNSSNAKSIALSQESKLKSSTSKISSSKNTVGNAKSSLDLTQNFPNKTRSKTKAKPKKKIIATRSEIFNTDAALKNSFEDDNFDLADLI
EASLKNIRSPRSIFDYDFSCIQQPDATKKDILKIRNEIQSVNKLNQLKPSRNTNNFSNKMIRGGEFLEKLSERSESFSEISNESLINDIKFVPDGDNKSL
LLAEKYRKAREDLQQSLDWKRNMSVAPKDRWEPYSDVNFWNKSLNPKNVDNNGEKSLISQGPSRTSSLLKAYASNNLENKKNVATHSFKNVK
>g4282.t1
MVDVTTALPSNGEGSLIGRTRGALRSVRSALGESGEYLQGLGNRIGSALSSSLEESELTTTPSSPPSSPQALPQAVKSEEQLGRRKLRLPRFGAGLSYED
YEAIARHKLERQTSTNLFRARKYPPGMTYEEIASSRSVSSKKQENRKEQEDVSPDRDSQESIEPLQEKDIKATGPDPYDKLNYRADVPCSSDSTSDQDGY
GPSTSLDSNMDGRRMWQRSGNLIFNINFWAISWASSLSADSQSEEAAADFMKAFVPLLFDAPNSIDQEQKANFGQMVLTESGRIWFSRVVNARRARACVT
EASFYSLAQHFAVALFECHEADDFAPAKSLMNMCFTFYHEVEVPGLEPYREYLYTHLRVQPIWTSMRFWTAAFFDAVQCERASRPVPPRPKSLDQESIAA
EDRKFQANIVFGQLG
>g4283.t1
MLLTTCLCAFLLLVSSSSAEIFNKSWWNNTVLYQIYPKSFYDSNADGVGDLKGIISKLHYIVDSGANAIWLSPIYLSPMANSGYDISNFTEIDPIFGTMD
DYKALLRKARELGLKVILDFVPNHTSDKHIWFRKTLQGDEKYKGYYMWAEGKNKDYKTPPNNWLSVSGGPAWTYANSLKLWYLHQFEYTQPDLNYSNPAV
VEEMKNILKFWLDTGIDGFRVDSAAFIFEDKKLRDEPRSNAASETPQDYGYLNHIYTTDQIASYELFESWRKYLDEYADEHNQDQKLLVMEAYTSFPHTI
EYYNYSVLPFNFEFIINVTAKSSAKDFKEKIDLWINSIPHGEVSNWVLGNPDNRRVASRFPGRLDQMTMLSMILPGMTLTYNGDEIGMVDTDISWKDTQD
PEACNAGKDHYATISRDPERTPFQWNAEKNAGFSAADSTWLPVNSNYKELNLEQEMRSDESHYKIYKPLAYLHRKEPALTQGSYTSFTMNNDTVLGVIRS
SDSRTVLFLINFEDDTSQTVDLSDYDLPVIMKLKVASLGSRSSLKECSSSAEIFNKSWWNTTVFYQVYPKSFYDTNGDGIGDLNGITSKLQYFKNSGINA
IWLSPIFLSPMADGGYDISNFTEIDPTFGTITDFETLVARAHQLGIKVVLDFVPNHTSDQHPWFQKALQGDEKYKGYYIWADGKNKDDKTPPNNWISIFN
EPGWTYVPPLKQWYFHQFATIQPDLNYSNPDVVNEMRDALKFWLDKGADGFRVDSAPYIFEDEELRDEPRSYTLGVTPDQYTYLDHIYTANLKPTYELFG
SWRKYLDEYADEHNQDQKMLVMEAYTNLEHTVEYYEYDLLPFNFLFISNLTGISTATDFKKTMDLWINSVPHGKSNSWVLGNHDNPRVGSRFPGRLDQMT
MLSMTLPGMAVTYNGDEIGMVDDRNISFAQTQDPEACIAGKDHYTAISRDPERTPFQWSAKKNAGFSKGNSTWLPVNPNYKTLNLQEEERSYQSHYKIYK
TLAYLHRQEPALTNGSYRSFTTNNGTVLGVIREYENTRYVVLLINFDDHNSQKVDLSDQGLPKHLKLKVSCLGAHSSLKQRVAVKNIHLPEKAAVVYTSL
NIH
>g4284.t1
MDDKDISWEDTQDPKACIAAKSIMRLYLAIQNERHSNGMRRKTQELALTKGSYTSFTTNNTILAVIKKYGTRSGVLLINFEDDISQKVDLSDQDLPERLK
LKVSSLGSCSSLKQRSNLKLYSYSTEHCRLWQCILYFMVNVDD
>g4285.t1
MFEFFFRLIEPSLIEESSGNTDWLYATVHLSRFSISHGGTTLSSIRFSRGVCMIPDGIGDLKGINSKLQYIVDSGINVIRLSPIYSSPMVNFGCDIFNFT
EIDPIFGTMDDFKALLVIIDFVPNHSSDKHLWFQKALQGDEKYKNYYMLAEGKNKDNKTSPNNWISVFGGPAWTYVDSLNQWYLHQFIKEQPDLNYSNPD
VVEEMKLGNQDNPRVASRFPGRLDQMTMLSMICRVWQ
>g4286.t1
MNPSDYTVAELKELLPEKNLPTSGNKADLIMRLEKDSPDMWNRIQQKDRQIEQPDEIENDTANGEAQQHTMNREYELIRRERDLLKRELELMKQEEELGF
RARTNRSPNTNDARLQRFKEMTELVEAFENITLRSKPKFERGTSENLQKSNKEVRPTTSENTKRQPPREAIKCYNCKEKGHRAAACPNPRIITSEPDKQS
SDLELEKNTSNVLAETNLIQPFIGDEPYIVPVSYDIPDNEGNISKFSVKAIVDTGSPVSIIKPEYAPVNCRTPVTKNSYQFNGVNNSRIEILGIFEKNR
>g4287.t1
MSGEALLGRDFTSNPAIKILIDETFKLLQNNSDSEKKADNFIDQIMHIDSKPLYDLLKKNTEFNFGKEENKACETLKTYLSNKPILAIYCPLAITELHCD
ASTSGFGAILLQKQEGEQFRPVSYFSHRTTPVESKYHSFELECLAAVYAIKRFHVYLQGKRMGHVDALSRCNSVLILEGNTFEQVLSLKQEQDQEICKIR
DKLEKSEDKLYELRDGFVYRKINKHKLLFYVPETMENNVIRTCHDDLGHVGVKKVIANITKVYWFPRIQEKVKNYIKNCLKCIEFSGSSGKPEGYLHSIP
KGNLPFQTYHIDHYGPLDKTSKGQKHILSIIDGFTKFSRLYPCKSTTSSEAIKHLKEYFRCYSKPHCFVSDRGSAFTSAKFKNFMKEESIKHTLVAVGTP
RANGQIERLHRMLIPMLAKTSDSSKKWDQVVDLAEFAINNTICRSIGTTPSKLLFGLDQLGQINDTLRLYLNNQTTNERNLEKLREVASFEISKTQAVNE
KYYDNTRKKANTYNINDYVMIANVDTTVGINKKLIPKYKGPYIVRKVLDNDRYVVTDVPGSQVTQIPYNGVISADHMRHWTHD
>g4288.t1
MPTYFEDDIVIAGISGRLPESSNIEEFKENLMKGTDMVTEDERRWKPSLYGSPSRFGKLKNLHSFDASFFKISPKQAHVMDPQLRIMLEVTHEALIDAGV
NPSTLKKSRTGVFIGVSASDGNDFWKTKPDGYEWLGSSIAMMANRISYTFDLIGPSFSMDTLCSSSLTAIHQAVVAIRTGDCDAAIIGGLNIVLNPVHYL
HYHKKNMLSIEGKCKSFDISADGYVKAEAVVAIYLQKMTDARRVYATIVNTAINADGYKPEGIMYPSGDIQYLMLQKVYNEVNIDPKDIVYVEAHGSGTK
AGDPEELGAIDKLFCKDRKTPLLIGSVKSNMGHAEPTSGLCAIAKMLIAMETGVIPPNLHFAIPNPKIPALTEGRIRVIDKATPWNGGLVGINSFGAGGT
NSHVILRSNSKVKVSLDTVEQLLPKLVAASGRTKEAVKVLLNKANEHRHDNEFLSLLYSVHSDNISNHNIRGYEILAYDSTREIVEANYDEKRPVWFLFS
GINTQWPGMGRELLDIETCQRSLQRCADVLKEHDVDLMNIIINGTDETYENVLVATVSIVAIQIALVDMLIFMGVRPDGIIGHSLGEISCSYADGAFTLE
QTILAAYYRGKSIIESDLEPGAMAVANLNWEEVKKMCLTDIVPACHNSADLVTISGPPLSVKKFVEELKSKDVFAKMIKSCGVAYHSKYIAPAKSKFRAF
LDMIVPKPKKRSIRWISSSVSETAWDSPLAQFCSPEYHVNNMLSPVLFQEAIAHIPNNAITIEIAPHCLLQTILRKSLPSTVTNIGLQKQNHSNNLIFLL
SNVGKMYTAGAQPDISKLYPSVSFPVSRGTPMIGSLIKWDHSATWTVPDLKHQMKESSGEHVVEINLSRETDAYLMGHQIDGRFIFPGAGFIFMIWQIFA
KLRDTDFERLSVIFENVWLQRITFLPENKTIKFFIKLLEGKGDFEILETNTIVASGNIRAAEAIEINQLNLPPLPIPPTELLLNTEDIYKELKLRGYEYN
GIFKGLKCCDISFTVGELHWFNEWSSYIDNMFQFKMLSNDRRLVYGSKCRYAMINPVLHKRMINELPKNGGLPIYYYKNVNIVRSGGIEIRDMKSTAPQR
QQKIKPKYERYVFVSYENSRSLVLKDPKRQKIHILTVLLQIVCENVTTSRIKAVEVADNRAAEELSAPLVHDILSCEPFVTVDLQIAVSSACDYTTSFNQ
RGININVIKWDVNDTFPAQNMHLIIAAEVLSGRSLIVLKSLAATLSSNCFILLEETGIFDLKIALKEANLMLISKQIDSSGKSYFLLRKRKVRKEPILIE
ITGNDFSWLANAKAALRKFDSENQDVLFVSQSDELLGLVGFITCMRREMANVRYVFIQDNNAPKFDLFSQFYAEQLEKELMANVLKGGQWGSYRHLQLDQ
DNYMEVEHAYVDTLTTGNLNSLEWIQSPLTHCQSKYLNSLCNVDILLATGKISTDALSSLGLATEDYVLGFEFSGTDADGCRVMGLLDKSRGLATTVLPD
SGFLWKNTSYHGILLELLFQNIEDKRKTIRLISEGIENGVVRPLPTTVFSKQSLEEGFRFMTSGKHIGKVLLKIRDEEPQKCMLPMRRTVAAIPRTYMYP
DKSYVLIGGLGGFGLELANWIITRGARFIVLVSRTGICTGYQTSRVQHWRNNGIKVIISAADITTLSGAECLIDESNRLAPVGDAEKNKNIDIRYVLPQR
VTSCLETIDVFLQQPYPVLSSTVIAEKHKFANNDDKVDIIQIIGNILGIENISANINDSFDNLGIDSLSYTEIKQILEREYDILLSFREMYVLTLSKLLD
LLAKNDVSHDSSTS
>g4289.t1
MSLTTCLCAFLLLVSSSSAEIFNKSWWNNTVLYHIFPQSFYDSNGDGIGDLKGITLKLPYIVDTGINAISLSSIYSSPNVNLGYDITNYTGIDPIFGTID
DFKALVAKAHELGLKVILDAVSNHSSDKHPWFLKALQGDKKYKHYYMWAKRKRKGNKTPPNNWISKSGGPAWTYVKSLKQWYLHQYGPGLPDLNYSNPDV
IKETENTLKFWLDRGVDGFSVISAPYIFEDKKLRNEPRSYAAGVTSQNYYYLNHIYTVNQKSTYELLKSWRIFMDQYADQHNENQKVLIINEYTDFAHTM
EYYKYGMLPLNFEMIKSVNNKSSPEYIKEGVDLWMNSMPSGKVANWMLGNDNNLRIASRFPGRLDQMTMGSMIMPGMAVTYYGDEIGMVDDTDISCEDTQ
NPEARNACKEHDAAISFNPERSPFQWNAKENAGFSIANSTWLPVNPNYKELNLEKEMRSPESHYKIYKILAYMHRNEPALTKGSCTTLTTNNGTVFGVIR
KYGTRSVVLLINHNDDISQEVDLSDYDISVRMKLKVASVGSRFSAKKRQVNQLQNNLEGKISEGKNALKFWLDTGLDGFSVYFAPYIFEDKELRDEPRSY
APGAPSDDYNYLNHIYTVNQEPTYELFETWRKYIDQYADQFNENQKLLMIEAYTDFPHTIEYYKYDVSRYNFGFIKNVTANSSTKDFKEEIDLLINSLPS
DEVPNWMLGNHDNPRVASRFPGRLDQMTMLSMILPGMTLTYNGDEIGMVDNEDISLEGTQDHPEDCNAGNEYYVAISRTPEQTPFQWNANKNAGFSTANS
TWLPVNPNYKELNLEKEMNSNESHYKIYKILAYMHQNEPALSKGSYTSFTTNNDTVLGVNRKYGSRSVVLLINFKDDISQNVDLSDQDLPETLKLKVSSL
GSRSSLKQRSVLLVETADLPIKSKFLNFVQFNGDYGYTSRYCKGQNFHVSIIPRGSVHIYRYENELNLRSSNECIEYANRASPDNPVLGIKEHTAFSNLM
SDFIGGIGIDRMHCVNGGVAKKMLLLV
>g4290.t1
MRNIRDIICGQKVKRLINKDNKTPPNNWLSVFGGPAWTYVDSQKQWYLHQYDCRHPDLNYSNPDVIEETKHSIRRLRLDLSEIIKGYHITLKMMYTLEER
IEMVFIYGEEGQCARRTAATFNERYPGITLKLPYIVDTGINAISLSSIYSSPNVNLGYDITDYTGIDPIFGTIDDFKALVAKAHELGLKVIVDALSNHSS
DKHPWFQKALQGDKKYKHYYIWARGKGKGKRKGNKTPPNNWISKSGGPAWTYVKSLKQWYLHQYGPGLPDLDYSNPDVIKEMENTLKFWLDRGVDGFSVI
SAPYIFEDKKLRNEPRSYALGATPRDYSYLNHIYTVNLKPTYELLRSFKIRMDQYADEFNEDEKVLIINDYTDFAHTMEYYKYGMLPLNFEMIKSVNNKL
SPEYIKEGVDLWMNSMPSGKVANWMLGNDNNPRIASRFPGRLDQMTMGSMIMPGMAVTYYGDEIGMVDDTNISCEDTQDPKARNACKEHDAAISFNPERT
PFQWNAKENAGFSTANSTWLPVNQNYKELNLEKEMRSPESHYKIYKTLAYMHRNEAALTKGSCTTLTTNNGTVFGVIRKYGTRSVVLLINHNDDISQEVD
LSDYDIPVRMELKVASVGSRSSAKERVNIKKIHVPKKAAVVYTHQQERSRCPGMSGMSGMSGMSGMSGMSEERIEMVFIYGEEGQCARRTAATFNERYPG
ITSKLPYIVDTGINAIILSPLYLGHMTKFGYDIYNFTEIDSIYGTLDDFKTLVEKAHELGLKVIKEVIPNYTSDKHPYFQKALQGDEKYKGYYIWAEGKN
KDNKTPPNNWISISGGSAWTYVDSLKEWYLHQYGPGLPDFNYSNPEIVEKVNNKLKFWLDRGIDGFSVISAPYIFEDKELRDEPRSYAPGAISDDYNYLN
HIYTVNQEPTYELIETWQKYMDQYADQFNEDQKVLMIEAYTDFPHTIEYYNYDVLPFNFGFIKNVTANSSAKYVKEEIDLYINSLPSGTIANWVLGNPDH
PRVASRFPEKLDQMTMLSMILPGIAVTYYGDEIGMVDEKDISCKDTQDPETCNAIISRTPEQTPFQWNATRNAGFSTANLTWLPVNSNYKELNLEKEMGI
KNSHYDIYKDLAHLHGKEPALTEGSYRSFTTNNGTVLGVIRNSGNRFVLLLINFKDDISQNVNLSDQDLPETMKLKVACLGSHSSLKQQ
>g4291.t1
MELLEGRNTREENKASKEQQEEVLERSIEESTDGITEEEVDRAIARLKKKKAAGEDGIKNEAWLHANKEMKGKLREILQKIWQGGEIPSGWKEGRIYPIH
KKGSKKETGNYRGISLLDTAYKIYAIILEGRIREEVDWLKGLYYPGF
>g4292.t1
MFFGFWQLHATYVYFSQSKNPLLINNSAFPGIWAEADKSGWMQTDIFLKWFDRFIQFTNASKNNPVLLLLDGHATHVKSIELINKARDNGVVIICFPPHT
THRLQPLDVGFMKPLSSYYDTETRNWLRNNPGKVITMYQIVQLFTQAFVNAATIQTALNSFRKTGISPYNSLNFTDADFVASNTTDLPAPSSSSTSSESI
ILQSSLPSATIAPEPSTSSFKISPIDLQPIPHVDKNKRKTGKRGKTAIITDSPYKNELQEAKRQTIVKKNVISWSILPHDMVRFTPPTG
>g4293.t1
MERRLFGLTTYDVRKLAYELTTKNSIKHYFSDKTKIAGKDWLAGFLSRNSQISIRKPEATSAARAMGFNKVVVDMFYELLDSILNKYKFSPDRIFNL
>g4294.t1
MLSMILPGMAVTYNGDEIGMVDKRDISWKDTQDPQACSMGKAYYAIASRDPERTPFQWNTEKNAGFSTANSTWLPANQNYKKLNLEKEMRSPESHYKIYK
TLTYMHRKEAALTKGSYGSFTTNNGTVLDVIRKHGIRSVVLLINFEDDISQNVDLSDQDLPVTIKLKIASLGSSSSLKQRVSVKNIYLPKKTAAVYTSLN
IC
>g4295.t1
MTEAYTSLENTTKYYKFGSHVPFNFKFITDVNNVSKAADFKRIIDDWMSQTPNGESPNWVMGNHDRNRTASRYPGRGDQMIMLEMILPGIAVTYNGEEIG
MLDKRDISWEDTQDPQACNAGKDKYQSLSRDPNRTPFQWDATKNAGFSKANHTWLPVHENYIELNLAKQKIANESHYKIYTSLIKMRQHEAALQQGNLTT
LVQNNGQVLIVIRQYNEQSIVLLINFNDKIAQIVNLTGQGLANELVVEVVTIGSPIKKGTTVNTKEINLPAKAALVLASKKN
>g4296.t1
MSRAICLIVILLLASNTFAKIYNKGWWKNAVFYQVYPRSFMDSNNDGVGDLNGIISKLQHFVDSGITGIWLSPIYASPMVDFGYDISDFKDIDPTFGTMG
DLEKLIAQAKKLGIKMILDLVPNHTSDKHEWFKKSLIGEGKYKDYYVWKTGNNNNQSPPNNWISVFSGPAWSFDTNRNQWYFHQFEYRQPDLNYSNPEVR
DEMEDVIRFWLRKGIDGFRVDAIPHLFEDANFPNEPRSYAPGATERDYTYLEHIYTKDDPRTYDLVASWRKVLDDYADYHNEDEKASAFL
>g4297.t1
MSGASEEASDAMEGSLPEAAVHTKETCEQNKNQLESLKEIMMRNQQSLKKKQEEVQEYAQRLSKIKSRAKLSRRSKEGSSSSKDTVHTHKTESAAKDTTD
DSIDDKSQANTPQAKSFLLQKKLAENRKVFEQRNKKLTETKRVMEEKVEAIRQQLDETYSGTEIYKDQLVVTPIRPFVVTSDVMTPVQIQDIQEKEKKII
DLNSKIVELEAIILDLQENLKEKDSVIDSKTKAVTLMSADLSRKGKTTLDTLEDTKDEMRTMQENFILIETSLKDKNISLLKQLQERDNKISELEHTINR
FEEQLKEQKIAESASADFSRSTMDTLAETKDAMKSMQENFVLIESSLKLKNDNLLQQLGEYEVKLAEAKERIFQLESDAGIVTTPAIEDLQFKIEKLTQN
NRQLLDEKYQLQKNVADLQDKIIASKSTQSNDVIIEKDNRIAELENLIEEFKQSNELLKEESKTELQKQVTELSSKNEEYFNKITDLEKQVHKLEAEKND
MTARLSTEKTVPKEDDIVMKLTKELEDLNKGMIKLKAQHRSKVKNLQKQLEDFKMVSDSNAELVRLGNQVALLEEEKGNLQLSLVDFDELKASAGDWQER
VADLENKVSSQTKEIQMHIDAIATLENQKLDLMQELHTVKQEVLALEAENAESENLRVTAEMKVVELEEQLEAVHKEQSENKLESLSESESNELLKKLDI
LTQENSELYSKLNKMEEKGASDAGSTESFETIHDRNDLLKKIEDLEQKNNELTLKLTKLEEKDGSHAGSTESFETINDTDRSELLKKIEQLTQENSDLTM
KLSRIEEKGSSDTGSTESFERIPEHNDSMTKIELLTQENNELVIKLTKLEEQLSQIECNAQLNVFKTDSSLETLKDDSSLRLQVETLTQEHDNLMAEIAK
LKMQVEDLVEENNRLQDRIETLTTENTELVINRTKLEEHLEAQLSSQMSVQIIEYTDQIKILMDRQQVLEKELTQLREASVEQSVNITSCETDDAKSKVV
SLEKENAQMIITITQLEEHINNQREELSKITKEKEELNLKLEHTAYDDFSRERLDLIDKLEKLNREKESVVHERQELHEQISTLLQKSSDEISEMRKAEE
AAACQEFQIEIIASLEKELETNKVLLTEYKNQVEEMNMKLQSMETELQIKAKQLLEYETSNTKVESLQQELKDMFNTAEEWKFKYDDMQVKMQILEQGKI
SIEETLKTLENGNKELLEVIKEKDAATSTLQQQFEFTIKSLETRLQDEMTNVTAKEHEITVLKAEIEKKDEELHTKYAQLQNGMITIDNLQDELYNYSIK
LKENEAALSSSSGEIAKLNGIIREREEDIHTLKNNISKITEALKLSKSLEEFNEISESLRNKETSFIELQEKHEEILRENSELLQKIEDISKDNENIKNE
LLKKEQEINSLLVDKKELDVQIEEIKNNKIETEKRLWELQKILETQTTYADNMQSELTNEYKQMERLKINHTEEMAMLNVRLENVIVELVEKMQENDAMK
AKLEEKQDLLDKSVTEEIKTTLESKVADLEQKLSESENKLHMQSEKMKKIVATFNKKKLACQELEARVAELEEKWSTEKDEKEVKNKQIQEVEISMREKD
NKIVGLEENLTQMKNEATEALANSEKFAKESASLKEKMAVLMEHNTEMGEEIERQRAEIERISLEMTAEKTARENITAKYELYKETTNKEAEKKQAILDD
IKEEARELSVRMQVMETEYVGQLAMIKNLQAENGLLSSKQTQIDEKLENAEKESEDRRVLIEKLQKEIASMTAQASEQDVREDDAEKISQHCHSEQCQNL
IQALEARLQERQAEIENLNNELANSYGNIVLLHDESQRYNDMMMQTAQERFNRSLMDQTNTLQQEIEALRTEKSMSERKVSELESKLEKYKDKSEECEIE
IPETVETSVTESQQQQKHDDALDDDKKEIERLQSLLNEKENQCFEHKKEMDLLLKNIEEEKLHNRDLQNQFEDSQSELKKIQHLLSEKNAQLESLNWELE
KVTSQLNELKALQEQHDIIKAELERLRQVVVEKNVQVDSLITELNAVNQQVTLQSQQYADLETSLRTEISLKDNEITAIKTELSSTRETMQTLITERDQQ
NHTLELYKFQIDNLTAEARNVNANDSIQETSQRNLQIELGEESWGMEDTSIMENALQERDQAHVLVANLTRALDDLQQKSGIDKDSLKELPPTEKTTVRQ
ESGQVLTAIEEPINQQESVQSAQPPIEKEIHPDVQLNIGWDSELGEESWEDLQDRIKNLEEQNAKTAEESKAAQIKSAKLVKKLKEYKVQMESLQQQLKT
QKQAGSFFDLDTAIEEELKTQIANLEKSLNEIKEEKKNIIAEKEALLKRLDMLVSANERYMEMKEKQDMEVEVLRIQNKELGNKVQSLEWRLQENATDVQ
DTSFSQQEDQIDSSHHEADKFAHNQPQKRSVESTDDFEATSKKYKEEIDDLKDELEALAVENEQLQRFFEEQKAVMANLESKAIDNSGELVEKLDTLNNQ
NAALESALNKGKEEYDMLRKQYEQSLIDANDQVAAMRQNNDFLKTEFMEKIDRLEAEINNLQKALEEKEVLEEKLNALMNLEEKSSTINTSLMEVTELLN
ARVQEVADLKQELQVQYVERQRAEATLQSDLQNLTRELDERKQELTVLKEAFTNKEHELIQQKSVETVNAIISEATQELIQKHAIEIEEKDKELRDLKEK
LMTMQAAIDEYTLKLQDSAAKLEMQQQQIVYLKEDLTERNSIIGATQADANLLNEKLREKQQELIQYEEEKTYLEAKIKGYLEELEYLKNQLDAREATAV
NLQECNSHIHTLQQEIQVLKSEKESILLQYDQETKAYQAHLEKNKQQVDALKQDLREKTEQLHYLSTQLCAKENDLEGVKVMINDKDSLLEIMSQELNEK
RADLERLCNEQLQNSQIVDSPAFKTGNDDDAELQSTIDELKVQMEAKQQELEHLKYVLSENTYPTIIQQMQDRINCLYNEKATLETSLRVASQTLTEKQE
QINALTQRINDQNQENVSKEESNSLSRDRRSAHDQEEIVRLQNELHAREQEINELKYVIAEKDSQLCLQASMEPQSDEFELRETVQRLTGELYGKEQEVQ
TLKSNIVELQEKILHLKDFERLSEESKNAIEKLTSEKEQIRIEAEEFLNNELRKKESEIDEIKRRLSEENQKLLAELQLKDNDIENLKMQLEELQVIVND
RSNKLEQNENALIHATDDLAEKERRLAELSITKDAELHNLKMQIREKEARIEELLALSTEEEKQLDELKHILTTRETEVNKLKELLEQKVSEYELIQHAL
KKDVSVIEVASKSSETVQTVDNKETTSSELDLALYMLHQRDVRCEELTHELMQLLEERDTLQLRLSNAIRVNEELRRMGNVEGSPTKDLSSASQTVIEPI
VEQPSPSKSEGPVEIAKEAIDIPIEDKEALALKLSQLHSVSHTKDVRLKDERELRHTQQMSLLAHRDVLSTLPPEAAARLVNANYTLSRDVQSQSSVLLN
WLWGKR
>g4298.t1
MTSSISVRFPAHSQHMCLAAIKKIEKRCIALDVACTECLYRNDEECGKSSLRRDLMQLVYPSLDPIQLDMENKNSG
>g4299.t1
MFARLRKAARASQKSECNAKTTSAIGDASKNQTPPTLLSSLRSVLFVIGTVVIGFAAFCNSLTWHLQRFWGASGDFWQAQWDKILDKFGDDPVTLWVYGS
LSLMIVVYWVIGGIYTILDITNRPAALRRYKIQPGTNEPVDKRELCKVIAQVLFNQIVVGFPIMYLGYYFMEWRGYPPVRELPTFHWVLTEIAIHILCEE
IGFYYSHRFNQCYGVLGVLDRIHGTDTQFRNSRNYMRHIMMLSLVPPREAFPDEAKYKSK
>g4300.t1
MATIDFQHLSVLITLFAAALTLSVNAGPDGAASVPPIPTSDPSPKSLSPIVEHSSDVIDDRKVSKLYHASRLAEGGPISISTIIQNANIESTTDESRARE
NVPKEKNDSSLVIANKIKPRKGVDQNLDPQMANISLNQTTLEDTRPVMETAETARVNNQSEASTYIPKLNVTNSHVNNSLDPGTNSSYSSTSLIPTNITT
VHTKTTNYTTTSKASHTEKHVPKPKPTVTTVDGPDPSESRLSSRKKNPPLGMPRKIDYIIPVIITIIALPILGAAIFVLYRRGRDCWDKRHYRRMDFLID
GMYND
>g4301.t1
MSGGSGGGGGGGGGNQGGNGNATTYHQHQQQQQQQQQQQQQQQQQQQQQSQLEQAGLLSDLNGIDLAMSLSPKQHSSHVQTAGGAHTTPFSVTDILSPIE
ESYRKLELAAAAAAVGVGVVTHSQASPYGNACGARVGGNTGSSSASSGSPPLHGGSTPGGSTPGPVSSVANGVVPGGGGGGTAGGGMSAMGNPYATMQLT
SQYQYCTAELSPYHHAGPGVGATATAADPMRSHAVSSHHHPWYAPAPPTTNDPRFAISRLMGAAAAGAGTNMAGCSVGQSMGDVTKSSGMGVGVGVGVGV
GMGVGAMQFPLAQRRKRRVLFTQAQVYELERRFKQQKYLSAPEREHLASLIHLTPTQVKIWFQNHRYKCKRQAKEKAMAEQNAQNQSASSPRRVAVPVLV
KDGKPCGSGGGGGNEGSRGGPSAALASPAPHMAAASSPHGTHHAAASSHHSVVAAGVSHVMSSSQSLQHCSYTRAGAQQGMQQQQQPQCGAYLPLQGRAW
>g4302.t1
MGVPAFFRWLSRKYPSVIVECIEQKTITADGVCIPVNSADPNPNGVEFDNLYLDMNGIIHPCTHPEDKPAPKDEDEMMEAIFECIDRLFRIVRPRKLLYM
AIDGVAPRAKMNQQRSRRFRASKETTEKINEIQRIRSELANKGAPLPPEKPKEEHFDSNCITPGTPFMARLSACLHYYIHERLNNDPGWRNIKVILSDAN
VPGEGEHKIMDFIRRQRSQPDHDPNTQHVLCGADADLIMLGLATHEPNFTIIREEFKPNKPKPCDICGQLGHEMRECTGAEPNQGQEENAFGSECQFIFV
RLNVLREYLERELYMPNLPFKYDFERAVDDWVFMCFFVGNDFLPHLPSLEIREGAIDRLVALYKKAVYKTGGFLTDSGDVNLDRVQLIMSDLGDVEDEIF
KKRQQNELAFKQREKDKKRRHEIISNFKPKWIPAGQFAPTALGQTVKPIENARYEAYQMRVQGRNYNTNAAENTNANHALESMLRPENPGNRGQKRKIEE
TSVDNDDDDEQSHDEVRLWEDGFKDRYYESKFDVSPDNLAFRNNVALQYVRGLCWVLRYYYQGCASWRWYFPYHYAPFASDFINIGGLSTEFEKDTVPFR
PLEQLMGVFPAASKKHVPAPWAKLMTDPKSQIIDFYPEDFKIDLNGKKFAWQGVALLPFVDEKRLFKALMPYYDSLTEAEKKRNIRGNDRLYIGIGNSNY
NFIKGLYTNHIGFDKEIEISINGMRGTVLLSDDCVIDGGTLPSPVRGLPVRNNKVYCVKFKDPKYSSNHLFLARKLKGAKEPPRVLKPQDFEAMNRNNGN
QWKPQIGFTRSTQSVSLGQAGHRMLEHHTNHNRPPMYANIPPPVNLYQQFHEERQLSFLEVMRILLSTDKKLRYGSRMREERRSCFLYSMCHDQRLFPGY
RSGDYQSRYGYNSASSSQNGPNRGPWASGFGPPPPFEYQHRNHYNNPHHQQSSWNNYQSTQQGYQSQGLYVTLISKEIQK
>g4303.t1
MPVDQIQYSEKYSDDKYEYRHVILPFDLAKHVPKTHLMTETEWRNLGVQQSPGWVHYMMHGPEPHVLLFRRLRTDLLPSRCTASQREQTVVRCN
>g4304.t1
MSDISACSLLTKWGFSSEITANFTAQEIEIDQFNILTEEDLKSLIPSIGPRRKFQSIIQQSYPENSNIIHQEPSVQQEQIEKTTQKNIECNTNTQDIVIH
YLQSLPETQHSLSDNISIVTTSELSENQSLKRRLTDDEYDLETVLKKSEEGLLVLSSYQKEKRLNNDMRNKLAKLIVSNELSPNINCSITSSRALFLSGE
LFSAMCTAAESLAATVTNVSANRNRYRSYNFRCPYNTSEV
>g4305.t1
MFEAHSINAEHKDLIHDIAYDYYGERMATCSSDQFVKVWDEDEHGNWHLTASWKAHSGSVWKVTWAHPEFGQVLATCSFDRTAAVWEEIVGEGSGPEARG
SKHWIKRTNLVDSRTSVTDVKFAPKTLGLLLATCSADGFIRIYEAPDIMNLSQWTLQHDINCKLSCSCLTWNPSLSRLHPPMIAVGSDDSNPLLGAKIFI
YEYSESSRRWVKAETLSSITDAVYDIAFAPNLGRNFHTLAIATKDVRIITLKPVQDSMQTGVSHFETNVVAQFDDHYCTVWRVSWNFMGTILASSGDDGC
VRLWKDNYINHWKCISVLKGDGTPVQGAETPVLATPPNSSTPAQQTPSTTRTISITTVTAEKPTLTVMCSNKWQPPVIKGRFSKSVWLGNPSEPTPPPLP
FIAKK
>g4306.t1
MIHITEQVRKSALDVIRYNLYAAGCNTYVTRVVYFGEYRGTHEVLRKRMEDIIHDLHMDYSDMPITGLFLVYPTCYVHVLEAWEDIIYKHYELMYIAENN
ECKFGKAIPLPLYHHVHQRFFTSWCHVYTIPPTLIGTLEGHTLEDIQKQVSNCLMKIYTLCDYIAKIGLDEKLYAILQSIDVQDVLRNLGEATQYLPEST
VLEFLLNVNSPVLKTVEEYMQMYSDMSPSAFWDDNNIWPPPCNIMPRDVFDEHGHRKISYDPNS
>g4307.t1
MHFKTLSVTGRPDMVHNCTTSNTSTNSFSVRCAEGFNGGLPQSFLLEVRESNSQELRANLTSPVPRFSVTHLESGALYQACIYAYNDKGRSEAMVVQAGT
LRLPEKQLTSESERPRQNIRLTPMLSVMIGVVTALIIVAVIVMIVLRVQHTHVEEQNKSQMEDHAKQTKAVPIQRELRFREGCSLLADEKHPSSPFRKLD
TSGDLSESDEKNPDIIPQQITGDEPSEYLRKRRLVSTIETSPSRSLLEHSTVTSISGHSSYVGYCTIRNGMPLHEFSNLSTKHKSFQPLVGDVYESGVCT
LPRQHWPSQSVQSMTMSPPMLYAGLGVVTRNCPSSSVLVTKDCETRMPGQCCLTVQSQKDATIGTPVVMAKRESSV
>g4308.t1
MMERAQTPAMIHQSSSTGISANSSKFSVVVPLPISHIVALVGDSAHLPCDISTTHEGDSVHLVLWYREDLGTSVYSIDARDREFGIAERWSDNNVFSHRA
YFMLDKKPALLGIENIREEDAGIYRCRVDFQIGQTRNSKVNLTVIATPGRLLRVDEAHSAAQCQDNNSIRSDVMEHKEKRAATYEAISDGPANLAAARAS
ENDVQILLHVMLRGLNRFDSTFPPFXIIKDIAKKDITSLTSSNNAFDVQIEESNLPPHVIKIVNENGNEKTSTVGPYLEGDNLRLSCDVHGGKPAPTVSW
YRNDKFVTNRITVLRNDVTRSEIVIQNLSRDDVHTVLTCNATNNNRSIPLSSSVRVDMNFNPLEVKIIGANQPLSAGKKYDLVCTTSGSRPPAGITWWRN
GQRLVDSKENTSADGNTTTSVLSFIATKEDAGRHLSCQAENQIMGTAPIEDGWILQIQYTPETQIQLGTSLNPNAIREGTDVYFDCLIQAEPSVYKVEWR
HQSKALHHNITQGIIISNQSLVLQGVDRKSAGNYTCVGYNTEGDGESSPFYLNVMFAPTCKPNQTKVHGVAKQEKANISCQVDANPPEVQFKWTFNNSAE
SIDVAAGHIARAGTSSIVSYTPMTELDYGTLLCWASNHIGQQQVPCVYHIIPAGKVSSHSCPYHDIGENMNQRYETDPQYAV
>g4309.t1
MLEETACKKGTLKTKEMKSTESVGIVCRLDVDKPGRILLVMQVAFPRLDSARSHCCCLRSIISPQRNTCIMKQTTLDSERS
>g4310.t1
MGQFGCNPDRMIIAEKWHLSDLNRAINQITDVCVRQHLCIYTPSAFAELLTVPVLIASMFDLGIANAPTFCVPDVTLHVSLCYVAVYTNTADEHLTNIEP
FVQKS
>g4311.t1
MVQSTQGANDLEVPMVAFTFHSTPLNQRLRRCRLMSSYCLNARYRGVGKFKQKIRRYSGHNIKMTRIRTGFLFYSCELCVRVSVLDGSDPSYTVVDRNFI
NLRNVPSSPLRLVSTAEISSKVESSHENPRIN
>g4312.t1
MHSISEDSIKINNQDEVMTKDQPRDEKKPALTSKTSCRHGGNRVLPTWARSELIATENQEHLGSASCTSFYLFFSSTFLFTMAGTLLSTGVWCFLVRLPM
IHLAPGPSRIIVVLSGYIFAAGALTLPASCILYREHNVTRSHRTLLPQDKGLLISQRERQALPFGTLRGWINATLTSRLRDYPNYSSAWDLMQLRRRQQE
KGVENGLSRSDSVGSGLDHGVYRGTVLHVDPSIYFGYCIGRDTADLAAHIDL
>g4313.t1
MEGSGTGIGRLDSYEDMFKEITRKLYGEDPDHRTSSVQNEFEASVSYKNDEDTGNGTDGSDDGNWTYDEEPLKGTDGSRIAAYHAGKVIWRCDECGDVMG
GSPRELAEHFMELHSSRILPDNSRNRHHSPRKDYLQTELKIEDVVMYLERLRERAERAAPPSRRTQETQTVPAALLPVTSSFLLQELPSVPAPQHLQQNT
ATMTTSAAASVSGKRYTCPYCPYGTDRRDLYTRHENIHREEKPFHCYMCFKPFNRADHVKKHFMRMHRDQAYDVSKIRRPVGTSASKPLQQDTATTPTAA
TNASTQPQPQQQHMNCQATFASNKGYQLQPNVATSGTGTIGIYQTTTMPAPGGIMQPDVNNCNTGRRVQNGGCNSKSHLKGGSKSAQERRYSCLYCPWSG
VDNWCLKRHLNTHTKPFACSLCEYKAARAERLSTHVLKVHNRRQCSRCSFLGEDAAQLQIHQLHVHRVSSASAPSTSTAQTAPPPSNRHPQPLHPVGGGR
PPPGPPVFPAPAPAIAPATTVIPPSTILGYQIMASANQLPDSAEVRLSEPCHSRDPVCRQDEKENQQRPSERRSRKQSQPRQVKWHWDSRCNLIPALGLQ
DLTNVEPNKRQDINGKIQMISRSRQQKSIRQRMFKCHLCRKYAPTQGMSRRSYHSKASLILHMLWRHKRRSCYDKNRTSTINLSSTISSITLKATFFTNP
NYRYHR
>g4314.t1
MSSGLGATAMGIGVSHGTGGEGVAGGCRLRAQNQGQASGSTMQHSNPQQSSQQQQQSQQQQQQQAPASQQQSQQQRQAVGFMGRSKKDNCCLCWCCCCSC
SCLAAVGGNSGTGGAGDQGKKKGNAGVGGEHGGGIGVTDLAGAGAGNGLDGLDGFDGGLETCCSLEEIRAWGSSFDKLMRNAAGRKLFKEFLVSEYSEEN
IAFWLACEQLKRESNPETIEEKARYIYDEYISILSPKEVSLDSRVREIVNRNMVEPTPHTFDDAQLQIYTLMHRDSYPRFVNSEIYRRVARLNSSSPPSP
STGQEHGSGKTKGKRGAT
>g4315.t1
MSAGCGRIWQVELLNSLNWSGVCYRGIGCIADTLRMSKSQRFSASFAGVLSSQQPSARVPDALSLQ
>g4316.t1
MSGLPGFPMTLGVQRTKMATDLTGPLKVSHCAQHMSIRGWIVIVLWRQQRPTLIFRNDGAAIFAVVLFANSERSSETSPAME
>g4317.t1
MRAGQEPCNVLCDNDPNYLILQVQEAPVSPASSSLSNPNQNESEQQVLLTTMQPVNVLDLHEPSAVHTLHPKYHHHHHGHYHHHHHHHHQQQQQQQHIQG
NDSDDVQQRNAATDDSDGRVTPVTETAAGLIYNDGQKTVMYTHDKEIIYENEHEVQVVKYPPPRPSPPSPSPPSACVTPRSAVSATAAAATALQLHYPQL
QLQHEDSLPSTVRHTVSTSVSNGATPTTTVLVLSELVAADPAVAGAAAAAQQLTLTAAAAAATASLRVG
>g4318.t1
MQESLMTTNGAPCMQVNAQGPTSRRTSVEASSDLGDEKWYARDTSKKMDGKKDVTYGDEIKAHAKTGCAGEVLSPVIGVVSLDYRRRSRSEEDTNGTVVS
DDAQQQQDYVSGQREPEEEEELGAEEAAAQAAAQSLQSGAEDADPEVHKRVAVQVQVQGMEGDWRAYCEHPLSVATAAMLNLQQQHQVSAVASHGDDPGA
SYVYEYYKLPEKTTADVKLPPTHELWST
>g4319.t1
MGQKLLVQEAPGSGSASTNRMEGGEGAGGGELHHFLHQYNQQSHSPGQSLQGGLPLPLSPQSLRHDGASSAGIAGVKREPEDLSSSRAGQQSSKRHKQES
PTPPGMYHHHQHQLQVQQYGSPYDPYTSCSPRLQSTAYTSTSATGTGNATANAGGGGLHQEATTVYVAGDALPPLASSSSASSLSTTTASYTRYEVVPSS
YTTTHAIRSSSSSSKVLTVDLPSPDSGIGADAVTPRQDHHPPTALHQSSFDYTELCPGGTTTGAAVVLESGAVIHHQPLQLQLQQNHAQAQVQRNSLVSA
GATNPNPNPNPPRSRPWHDFGRQNDADKIQIPKIFSPYGFKYHLESPISTSQRREDDRITYINKGQFYGITLDYVPDPDKPLLKAGQTVKSVVMLMFREE
KSPEDEIKAWQFWHGRQHSVKQRILDADTKNSVGLVGCIEEVAHNAIAVYWNPLESSAKINVAVQCLSTDFSSQKGVKGLPLHIQVDTYEESPPHTHTYT
PPSHRGYCQIKVFCDKGAERKTRDEERRAAKRKMTATGRKKLDELYHSVTERSEFYSMVDLHKPPVLFSPPAEHAIDKFSTMELSGFYGGGGGGGGGDTD
TSSLSNGESGGLKAGGSSPYPAACGRPSLPALKFHNHFPPDNLSSLHDKKDSLLMQVQELQGSVLQGVQQTGLTGAIVSNNRLHLQQQPPHLRPTDAEER
VMLYVRQESQEVFTPLHVTPPTVQGLLNAVRNQP
>g4320.t1
MIRYYVDEDLFLLEVSHSRINPDPGSERNPNSPGDPGDPGDSPATAGYDVTLIELSHPPPLPHSPLANSTHAHAHVHDNSNT
>g4321.t1
MRVFLAESGLAAAIDPDQFGREGRGILWNGATTRETCLTSKGEVGRCMTFKECYPYFKIPDLGALDGWVLGVYDTCSYIREDGNPSFGICCSNLQPFITP
RPPTDNCDDSIVQNPQIEDSEKKGQEPGIARPQAAPTWPPPIPTHPPNHTIPPLPTHPPSSELPTHSTTLKPITTSSKKPGVATTWPTKKPTWWPTSSTM
TTTSKSPIPGNNNLSQCGAKNGNQDQERIVGGKNADPGEWPWIAALFNAGRQFCGGSLIDETHILTAAHCVLNMNSWDVARLTVRLGDYNIKTNNEVRHI
ERRVKRVVRHRGFNSRTLYNDVAVLTLSEPVEFTEQIRPICLPSGSQLYQGKTATVIGWGSLRESGPQPAILQEVSIPVWSNSECKLKYGAAAPGGIVDS
FLCAGRAAKDSCSGDSGGPLMVNDGRWTQVGIVSWGIGCGKGQYPGVYTRLLFLRQNKLSRKRRIDSTRFGEKCDKRAIMP
>g4322.t1
MEVTTSNSPKSSSDENNRINEPDIETSCKDNNDTEHHNGERTPQQSERYIDNSIFNTISKIVNPTTKVPDIQDFKIVKPISRGAFGKVFLGYKKSNPEQI
YALKVMKKNEMINKNMASQVVIERNALAVIHSPYCVQLFYSLQSVSSVYLVMEYMVGGDLKSLIGVYGFFEEPMAAFYIAEVCLALEYLHSHGIVHRDLK
PDNMLLSHEGHVKLTDFGLSKISSLHRDLEISDLVNPTTPSLCTRTPGQLLSLTSHLSFGSGQKSTSDSNLSDRSTPAMNLLSTLQKNCTKFGGHMSPNS
VISSVASGDYSRISGVTPFQSVEDLHFEQNNEEHSNVEEDEATIKKHEDGPDSSSSYYTCEASSSAPLGNQDIVEEEEEADESTLEAEKSQQRSPVHTTS
PVSTCMNSFRNRVRGSKRKRGDACATTGLTCEIDAMDLDVDKTPKRNNRDPLFSCASPMIDDTSVYNKTVDITIGLTNNDGSRTPNQNIEQESGSTGRVA
FSTPVSSARRRNCDEKPQKPQEEEEDARALIKTRFRLPPSTSHSVPDLHTDLNNTSENHSEPQGISPIKTPATSGNCYTPYKTPKSVRRGGQAGTNRSDD
RILGTPDYLAPELLLRQGHGPAVDWWALGVCLYEFCTGLPPFNDETPQAVFANILARDVPWPEDEEALSSAATDAIDALLTLEQTARPSAKEVRAMTLFH
EFPWDEPSKAMPPFIPRPDDKYDTCYFQGTLLLRLRCYYLFQK
>g4323.t1
MSDKVYRDHKGQQFKTTATKRSKISNRKPPNRHSMDSVSDEFLSASAKKLKPGVTDEDRDIDEGLGTPGAVPMELARRTEPTTHILYQDKNVFHEIKKYF
STDLKMTNSIQTFIYLPALWASQKIR
>g4324.t1
MFNKKLSGSARRKLNAENVSVEELTEQNEIENESKVLNIDITTYDTLEITEEIKINDNEIDIEDLETFFGDKENSFCERFKDWKHEERIAQHEIFSSHQK
SAGLFLTRSKIEGRIDTALEIQLVKEKNYWCMVLERILSVIRFLASHGLAFRDSNEQFFNSRNGNFLGTLELLAEYDDFLKVHIAQHGNKKKGHVSYLLN
TICDEFIEILGEHVRKSIVHELKNAKYFSIIVDSTPDIENVDQLTIVIRYVSANSCPVERFLLFLPNVEHKGEQMGIAVLKTLEDLNIDFQNCRGQSYDN
AANMSGCYNGLQAWLAKKNKLAFYFPCAAHSLNLVGNCGADCCPEATSETRWSARADAIKALSLGYSCFRNALEELKIDCSQKQTTRIEAQFFINSLNNL
EIAIICEIWNDILQKFNATNKSLQNINIDLETVVKLYNSLKDYLLNLRTMEYFLDFEKRGREKSGCEEYDSKRNRKRKRHFDEGAEAETVFGARDAMKIK
VYFPILDNLINALEKRVASYKYYSETFGFLSKLQLHSEFGNDQLRVREKFSKNV
>g4325.t1
MAPLALWRPRGPALKAHRKEEKNNKRSKKTSVVENEFEIDSDNEDHVILPNPEYSGESDTDDEMISQPSSNNSNDTDKNKMNTSEKLKIKNSTLIELFEL
FFSQSLKQYIVDSTCEQGFDLNIVDFEVFIGILLLSSYNIRTNQKDYWSTNRDLRCDSVQAMSRDKFMMIKSNLKKNALQFGYVSTALSIDEMMVKFFGR
TCLKQFIPSKPIRFGIKIWALCTSQGYILDCDIYCGKNSIQSSSMPGLCSLGSRVVLQMVHNLLLTVSKKKISMYHLYFDNYFTSPDLVVHLLKNGLRST
GTVRKDRVKNKHDFDKKALRGEYKVSHELNTGRYSKNEHKKVDRGFPHAFVLYNRFMGGVDLHDYRCNRVIPSIRSRKWTWVIFLRILQSSIVNATVLWN
LCCQKGQEVSGKDVCMEVVLKEQRELV
>g4326.t1
MVCRDFMLRVCQRSPCKIPHEVEKCTSIFCNKNNLCKRVHLTDNEIVEINQNIRPFQETVYQEMKRLAYVLRETFPKDLRITTCTLNMLGECLWSCLACG
TASRKQTAPVCNKCYIPLTEDRVNALRCRHAYCSYCINRLPINVEGPLPLWKCNQCYQWTMIFTLFNSYNLYYCYRNTCAEINLSASTSIVSTSTSMCST
STRKRK
>g4327.t1
MHISYYLGRSRIARYRCGSEIRGEYYWKREAERECRICGKGEESLKHVLKECETTKDEISMEELLSEEGNGLNIMRKIDKIREEKRTEKGDKIIASQGNP
RCKER
>g4328.t1
MVMGLWGYGIIGLMVMGLRGFGVTGLYAALNEVQTLPTKRLITPKTFYGDSDNDTHSNASSSKKFKIIQHPPSTYKVLENRAINVEIQKKRILNQYRIQN
LTEDEEIEMNSNALDYNPESDNEKENGGLDYDNNEGINNNDNEGFDFDNEKIDNEENEDLNRGIFHEIHHSL
>g4329.t1
MQINLLANAKGLCNKNRIQFQVEMTQPASMLMSLDGLDCEGDPTSVGIRWEKWKRALEIYLLALNIDNPSKKRATLLHTGGLSLQDIYYNIPGAHVDEAE
GVNIYKTVLDKLDEYFSPKQSKIYERHLFRLIKQEDGEKFEVFTQITESSCEANALEAVGRQLEGFNKKDSIQGCGSHKHVQNDRRCPARDKRCLKCNLI
GHFREHCRTKQKRMFDNRTETKPKKYKQNSIKTEEVDYIFNLDEDSIIDCWIGGIKIEMLIDSGSKCNIKCFLPYGSKEPLNVIGSFEADIAAHANNTVR
GAVFYVIRNGTRNLLGKNTAIKLDVLQIGLQVNAIQSFPKFKYVKIVIPIDKTTEPVIQPYRRIPIPLENKVNAKLAELKESDIIEEVYGLSPWVSPMVP
ILKENGEVRICIDMRRANKAIIRENHPLPTMNEMLPNFRQTKYFSRLDIKNGFHQLEIDSDSRYITTVPVKSSSGCEGTANFIDDIIVYGQDKPTHNERL
HKVLNVLKENDVLLNEGKCIYRTRKVEFLGHELSEEGVKPLGKYIKVIQISRRLTTIEEIQSFLGLVNFVGKWISNLATLTEPFRKLLRLKLSKTTNIQK
YWTAEQDIAFQNLKGTDASPVGLGAVLIQTNSNGPRVIAYGNKSLTDCEKRYCQTEKEALALVWAVEHFKIYLFGKEFELVSDHKPLETIFGQRSKPCAR
IERWVLRLQAFRYRIVYHPDKSNIADPLSRLCKTNAPKPFNNENYINQIVEYSRPIAVPLREIEAASAVDDEISKRVLEAAHEGHPGIVAMKNRFRTKVW
WPKIDKNAENMVKSCKGCTLVSTLNPPNPMKRREHLSMPWVDVAMDFLGPLPSNDYLLVIIDYFNRYKEIKIPTVIDIENKVTDQEVRDKDTEEKEKGKE
YGDQKRRASYGDLEVGEKVYLKNTNKENKLTPNFSPTTHTVTEVKGGDVKVKNDLTGKEYRRNVVHLKKVDGSWKIMDEKDTIQNNQSAEELISLILELK
Q
>g4330.t1
MHGDSLYEKVNILHEDFQQFKTEMRYETSRNKRKMEEILTILREKFPINEGNEKITMDLMPDFPLTPIEEYMRFHEMLRNDETIRKCFYKKIKYIGGDSV
QKMISNILKYCITFEVRHKLSWTGAKNTVAIENFTFTNTIIVDLVWLVPLWDLCNGKEKETEGEDEEVPEPGREKGDWEVRVPVPILEMTDVSRLLMAAI
GYDDKEDDKEDNEEYSDDNQNSNSSDKENEHITSAMNYNLRTCPKKEIHFIHESS
>g4331.t1
MERNPQLFLNGGVIRPSPRVKFLRLLFSPNLSWGAHVDNLWRKCQCPLKILSCLTHTWWGADPRLLKIIYNALVRSRLDYGCFILNGLSRNQRIKLDRLQ
YKALRIVLGLRKSTPTNFILAEAKEPPLFLRSKFLCSNYISRVYSQTVHPIIPTLNNLQNLLENPTQVNCVGSSLIRDSYMEVSHLSLFIESKSRPLCYY
FPYSSLIFSPETNLEDGVKFDKSVNGQRLFCDIFKEERASSYCLFTDGSRKDESDHSGFSVVSEDGSLVRKCRSLGFVSIFTLEAMAILCAVKEIERVEG
ERFTIFSDSKSVIVVLANAKLSDRTSFLILEIKYCTANLLNVGKRVKFIWIPSHCGIVGNERADAAAKEAICSGTDSPLNISSRDLRIKWSKNLFSAFFD
WCKNSGIDKASWYMDKCLISSKKTWFHRVDISRRSVVSICRLRSGHTSLLASLHRFPIVPSPTCLVCDEEESANHIFWKCARFESQKKILIESLMGPRRH
FPFQWSYFYLNWMGMWK
>g4332.t1
MTEEEDVNILGPSSKGKLEAMSREEVMDIILDPSVRNKRHITESSAEEILSDSQVAAVTSGSNKYLKNRTSKKSKSEEDNSMSNISKEKVSSNSLKSKIT
DIVPGPNTSAEESTVFYDRFNKGLLQERNPRPGSSFVDVLKNQPQPREDSGIIKDFLVKLSAAPDKDTLWMRLIKTVDLHIKNCGGIGKPLNSVLPFKND
>g4333.t1
MLKEELMDCMTKIQKISVKTVDQLRDKGIPNNEIIVMRKIIQKTKENIYVNLKNTYTGLIDFGIDGPQPSDLNEKADHGLVIMFQPIADSYSQPIGVFAS
RGSVTGEMLAQLAISLLKNIGAKIHDVITGVATNRKFWTVVGVCGKNVYVFSDTPQN
>g4334.t1
MAIETRLGWTVLGKLPKESTRSDATVMITTIFVQEANLCDLWRLDAISITDSIEKADKAERDEQTRKFLIETAKLNVDGRYEIRLPWTENHKLNKNKDTI
SVNPTVLNLNIPSVITKRVILSATHKIFDPIGFTCPISLLPKLLLKELWTEKKDWDTKVADNQASKFVNWVNELPLLNRIDIPRKLGRGDLTLHTFCDYS
AYAAAVFARIEYESAVNVTLLSEISHSSRKSYNSASRIDGDHNSGQTYNLCY
>g4335.t1
MSFSHQPPHHDAAGGLKYHSICNAELCLAILSQSSLLNALAAPVKLVPLSLYMVRGCPRLAINLRKHSMKP
>g4336.t1
MIKTEDGQPQNNDDRDRSRERDRNRRSDRPNRINSASRDRSRERNDRSGRKASDRRIYVSNIPYDFRWQDLKDLFRNEVGKVAHVELFTDENDKPRGCGI
VEFEDSDSVKIAVDKMHRYDIKGRKLVVKEDFDVERDKYGRLATGRNNDRNRDDRFRDPPRPQGGGRQNMSAPSGGGGGGSSGGGGGGGGGGGGGGDNKF
GNTYGLSTQFLESLGINGPLVTRVFVANLDYKVDEKKLLEVFKLAGKVLHVELGKDKDGKSRGFGVVEYDHPVESVQAISMLHNQQLYDRRMTVRLDRAN
EPDMPPKLPEGLKGIGMGLGAGGNRLLDVARNIPNVQANSPPVVNPISAPVLAAGAFGAGLNNVVPAQLASALSNTNAAALQASLAGAGLGANLTTSSLL
NSSLTSELASNLNNFGGGVGSLSGLQASLAGGQGNNSFTPRGLSKLDNDIGFGGNNAFGGSNFGGSSRDFDGGFSRGDGDRVSGGGGGGFSGNQGQSGGG
NRQNSNGSRPMSDTILIGNLPPNTTWQMLRDKFQDAGEVKFAEMRGADMGMVRFASEWDAERALSGRELRTVNAKYLSSEDQQVVFM
>g4337.t1
MDFKSVVYSAARDGKLKRLKVFLEHRGKDEVGQLVGAKTHGATPLVMACRNGHYDVAEYLIEKCGADVEQPGSVVFEGETIEGAPPLWCAAAAGHLALVK
LLVRRGAKVNSITKTNSTPLRAACFDGHYDIVKFLVQHGADIEMANRHGHTCLMIACYRGHVKITKFLLALKADANRKSVKGNTALHDCAESGSLEILKI
LVEHGAQMDVDSYGMTPLLAAAVTGHTHIVEYLIGIPQLFSRKERIDALELLGSTYVDKKRDMIGALQFWKRAMDERYRGDGPMISKPEFPHLVAAYDFA
REVVEPEALDDLLADPDEMRMQALVIRERILGPAHPDTSYYIRYRGAVYADAGKFRRCIELWNYALDMQQSMLEPLNPMTQSSLFSFTELFSFMVGEEGR
QTTRGRRVPPVKREDLLKVFEKAVNEVAKGKQMLDKMSDLACDRDLTFLNRVLVITLHLACLLTRETGEKGSEEYIALHKELYKLVRINAKGKQGRDALQ
LSHSEDGALVGRYPTCKFPSPDLTKALLRVGADVTARDNDGNTALHLTALLRPWRPVLSIDLLDAGAHLDAVNNDGKTFEMLLCDKELYDSIYPLRYTTL
ACLAARVVRKTQNISRVPQHLRAFVEIH
>g4338.t1
MPQSDGQTACWRMRLIRYECVSRTGGGGSGGAAGGLKFTVADTCERIKEEFNFIQQQYHSLKLECEKLASEKTEMQRHYVMVRHFYYEMSYGLNVEMHKQ
LSAEKTGLTFIRLSVMCLQTEIAKRLNAIIAQLLPFLAQEHQQQVANAVERAKQVTMSELNAIIGQQQQQGLQQLLQQIHAQQLPHGAVVGGLPPGGLLG
FAGAAAAAAAAGVPPHLAPPPHPAAAAAVQAQAQALLKPADLQQHRAAAETPEDRKPIALPDERLGHRSVSPPEKFRSRTPDLEGDPKRRKEEKLGHVSI
PLFVPVLGTIPAFGSIDDSIELQMYKVDAYNDITL
>g4339.t1
MCCDITLLGGQPYYRMPCFELVIRHVLRKRSGSEESDAEKSDQDLVVDVANEEASSPHANGEHSDPRENGTLEKLGAPGHVGGPASGTGSASVKDRPPSR
SGSSSARSTPSLKSKDVDKPGTPVAAARGSRSCTPTMGGIPGPLASRVYHPPSSQQTPPQGYQGLPSRGNEPPQSPSPYSNLPYARPSLVIHDPLGFDSH
MRISASNGLSNIAGGKPAYSYHMNGEGQLQPVPFPSDALIGPGIPRHARQINTLTHGEVVCAVTISNPTKYVYTGGKGCVKVWDIGQSVGSASVKPVSQL
DCLQRDNYIRSVKLLPDGRTLIVGGEASQLSIWDLASPTPRIKAELTSSAPACYALAISPDSKVCFSCCSDGNIAVWDLQNQTLVRQFQGHTDGASCIDI
SADGSKLWTGGLDNTVRSWDLREGRQLQQHDFTSQIFSLGYCPTGEWLAVGMENSNVEVLHATKSDKYQLHLHDSCVLSLRFASCGKWFVSTGKDNLLNA
WRTPYGASIFQASILI
>g4340.t1
MEQPKTPASRLLVTSCIENKDELEEKLERCHSTLQNLTAGLSEKEVHDTLNNAVCKDKTHEEVSLGLLVVILTDSQNAAKSYRDLTLITRDGLAIVLLHL
NQLVLEKYLRLNDVTRSQLLWLLREMIRTSVTNVDNLCLSLLRHAAEDHNAPHLAGLRQKEVTFTVSLIRERMADCLAIGRDLVRLLQNVARIPEFEALW
KDILLNSKSLCPNFNGVLQLLQTRTSRRFLQSRLTPDMERKLVFLTSNVRFGNHKRYQDWFQRQYLATPESQSLRCDLIRFIVGVIHPTNELLCSDIIPR
WAVIGWLFTTCTSTVAASNAKLALFYDWLFFEPDKDNIMNIEPAILVMHNSMRSHPPVTATLLDFLCRIIPNFYPALTDKVRNGIFSSLRQILEKRVLPS
LYPLFDSPKLDRELRSKIRETFKEFCLPPNTDPAGNKVMKYSGKMEELNKEHNPGTVVENTTNSTMENNHVAQDPEPAFSDEEEESPLRIVTKVEDEDDE
EDIPLSTVKLKNDQKNANCVVKKEDITSHLRLILEPEELRTSIETLHTEIDNEARCQTMERIVQMVVEDEIDAETIPALASCISTILSSQITAQIFPSDN
LNEEALTDSISTPLFVMFRNQFQLCKEEDNRRKLLARVLAEMQSVQPRIGYLLLYFLKVWGREEEKREGEPSNVLNDVKASVYKDFCAQREKKLDVCLVS
DLKLCHEDNIFMLCYLVPDVYMGFQNVALGNVQLLHLVVSTVDSCQLQDLVCQIMQGHLKMLKKESFTALLTASLNWETFEQYCFWQLIFAHDFPIDYVL
PVLPKLQFRNHAEALTSVLLMLKQEKPTLDLLRQLLARQSVDGDMFVVAVLRYWCRDYEEKLGELLANLLSTRYPATSPNKRKRSGAKQNQQSGPPTGEQ
VLGHLDQLRQHCVSSTELQLYHSEGMQRALQQAQAASNDSLRKSYGDLFALAEVNEENEPPPPPSSSARKHNVSSGTGGSGKGGHRKTGANTRERSNLKR
SVRYHIDSSTSSEDEEMIVNTKQAKKRKKINPVGSDSD
>g4341.t1
MSTSVAQNFQFEIGLDFWLEIKFATRRFKICKFPNQMDSGVVLEKMAGKIDKFVIMVKIKMFTRKLSIPSIHGFNGFTFSLSSNQDIEGPQGGFECVRQT
GPKSLESLGAIPYKMRIQANDDVYETTRHRMAVAEENNKNKCTRVIKANGPDIGRKVKVQIGRTIPLPSYAKHRESTTSIPTSGSNQHRASTNKSTASNS
SSNNNHVAATRNPEKKISDIMRRPLKERLIHVLALRPYKKPELYDRINKEGLREREKSIMMNILKQVAYMRDNTYHLQRHIWNDVQEDWPFYTEQEKTML
RRRKPQNLTPPGSSDGSSGSGQSPNSIHAGSPPAITAPPHNKRPGYYQGNDGVTTKKTRISHYKKPEPISFIPAGEKVSGSSSYSNNNSGISAAAGGERA
AGGNSGCVGNSSSASGGGGSGGGSTSNSSSNNGAGLDGWESRQHPQRERSSRADYRAERTANSDVPRGAGNGCGALAVPNGSSRPSYLTSSPSDSERRNS
HHQSGGHGRDDNVTTVSANAGSGTNDIDRKDRNDRSDKGDRSRDAMREERNRVRECRNRSSAANDTNDVNDATLFAQSEASSSSAHIYNDNASSTDVMMI
SLPTDELERPGSPGEYPDYLTCYTTISNARQKRHYKEEFYANYDEYCRLHSKVVVIANRFNSLYEQLQGHRKSGNLTESKVITEQIQREYKEIKQDIVYQ
QMKKRFHYLHDKLSHIKRLILEYESENTVDTMSIATNVDSGMVDNLKQQGNACVKEQKYEEAMFHYTHAIKLDPQNYSLHSNRSFAFLMMRQYHYAMEDA
LMTIQLKPDWSKGYFRKGEVELRTFRFSEALQSYNKALSLQPNESKILEAMNRASRSLIKDRRADQQIPWLGAGVGIILGVIVVIADYVFTNKPTLTHPL
LMALLTISIAMLGFGIAKGFRYFVKCQRKSLLEPPVDLFPEEKEDLENIDIEKNNEKEKHPKYSKAQARQRFRKGKS
>g4342.t1
MGDGEMALVPGVQYGLSSHDNFDEHKSLIFAKLTDSSYRAIQEYLKNRRVQQYLMYEWLNSMWPDKHVPTEQMVVDMTQIRVHRCIGSHRCSIDTTKLGN
GNCGIREKDPYV
>g4343.t1
MALQNFCGITFMLLFIHLNVMLATDFDNGKKDPFGPYPRIPDKELLKKNLHTIAIMSTDVNMQAEKSNGEASVDKTEEEEGRSSKDLHVQESGPIYGGCE
GPNAMYVKLVSSDGHEFIVKREHALTSGTIKAMLSGPGQFAENEANEVNFREIPSHVLQKVCMYFTYKVRYTNSSTEIPEFPIAPEIALELLMAGNFLDC
>g4344.t1
MDPSRDEIQIEPALIESLSAEQYSRCESPKRGTTLSTSTSSFEALDPHDPNLSRLANTMFEKTGEYLQEELTSTHADYQLLERLNKETIAKYTELKIISS
NIVQSLDSLNEKYQKLQPILDNINQIDDSVSKLEQAAYKLAAYSKRLEAKFKDLEKDTKNK
>g4345.t1
MQNEFLGLAGMVTLNNSETDGFNRVPILDISHAVTQDISDGAKRTTIGANRSLPDIPKDKSKEHDMVDSIPQDIYETTETMGDHSELYATVQDAVQEQIP
ERETPEIIQQSCLIQDTSHQYARFASPNSDNIEHPYAQLQNFQKTEVNQVNRNNFNQVTNIENPSTSINQLSGNPIAPPRTRRSSSHNSLLNSELHSDIQ
AANAISGSIQANQDLPYMTPPLLMLLPHSSQSQHNNLQQNFSGDSQDSKGYTSISVREPLANIIAQTKAAYRENQSSRPIIDSHYTTVSDDSDEMYAAID
EQDKVYTSGSETYAQIQPMMSEIERHPQHEQTIFCQPFLRTEETYPAPQPPSVDSLRYVAHAHSRQASSSSANSSIINPGSPKPEKRQANSPLPPPPEAT
VEGYAIVDKKSKGDDKLRSSLSVGKSLEDMYAKVMKKRKEIEEQQNDTQSNSNNVLHSEASTCKKLSLEISRASWCSHESVEIQKKEPDLAYYSVASSNT
SNFKVENDSNVLKPKVDMDAAHLKIDHEYETVNSNNGKRNSIARDDTHMSDLNYNMLRPQCSREVDFQSTSILARNSTDTYSMSFKHRQVSNASSEDPGY
EKVRLRRRDELDQDTDSEPNYESMPHHALEPNYASVCQPGDSDTDPNYESVSHGDPNYESVRYMSVTQNEEPPYEQVNNFLSDANTDGYEKIKDKNMMSV
HYKKIDLNLSLEQINNGGDTDDGQYIQV
>g4346.t1
KGNKKGPIPHRDRTYSFGDTAVQKFKSRFPGERKGNKKGPIPHRDRTYSFGDTAVQKFKSRFTGERKGNKKGPIPHRDRTYSFGDTAVQKFKSRFPGERK
GNKKGPIPHRDRTYSFGDTAVQKFKSRFPGERRVLEGKGIGPHRRHLGRATRKVLYLIAIGPIVSEIRRFKRLNLVFLANGPIPHRDRTYSFGDTAVQMF
KSRFPGERCVLEGKGIGPHRRHLGRATRKVLYLIAIGPIVSEIRRKGSKKGPIPHRDRTYSFGDTAVQKFKSRFPGERKGNKKDPIPHRDRTYSFGDTAV
QKFKSRFTGERKGNKKGPIPHRDRTYSFGDTAVQKFKSRFPGERKGNKKGPIPHRDRTYSFGDTAVQKFKSRFPGERKGNKKGPIPHRDRTYSFGDTAVQ
KFKSRFPGERKGNKKGPIPHRDRTYSFGDTAVQKFKSRFPGERKGNKKGPIPHRDRTYSFGDTAVQKFKSRFPGERKGNKKGPIPHRDRTYSFGDTAVQK
FKSRFPGERKGNKKGPIPHRDRTYSFGDTAVQKFKSRFPGERKGNKKGPIPHRDRTYSFGDTAVQKFKSRFPGERKGNKKGPIPHRDRTYSFGDTAVQKF
KSRFPGERKGNKKGPIPHRDRTYSFGDTAVQKFKSRFPGERKGNKKGPIPHRDRTYSFGDTAVQKFKSRFPGERKGNKKGPIPHRDRTYSFGDTAVQKFK
SRFPGERKGNKKGPIPHRDRTYSFGDTAVQKFKSRFPGERKGNKKGPIPHRDRTYSFGDTAVQKFKSRFPGERKGNKKGPIPHRDRTYSFGDTAVQKFKS
RFPGERKGNKKGPIPHRDRTYSFGDTAVQKFKSRFPGERKGNKKGPIPHRDRTYSFGDTAVQKFKSRFPGERKGNKKGPIPHRDRTYSFGDTAVQKFKSR
FPGERKGNKKGPIPHRDRTYSFGDTAVQKFKSRFPGERKGNKKGPIPHRDRTYSFGDTAVQKFKSRFPGERKGNKKGPIPHRDRTYSFGDTAVQKFKSRF
PGERKGNKKGPIPHRDRTYSFGDTAVQKFKSRFPGERKGNKKGPIPHRDRTYSFGDTAVQKFKSRFPGERKGNKKGPIPHRDRTYSFGDTAVQKFKSRFP
GERKGNKKGPIPHRDRTYSFGDTAVQKFKSRFPGERKGNKKGPIPHRDRTYSFGDTAVQKFKSRFPGERKGNKKGPIPHRDRTYSFGDTAVQKFKSRFPG
ERKGNKKGPIPHRDRTYSFGDTAVQKFKSRFPGERKGNKKGPIPHRDRTYSFGDTAVQKFKSRFPGERKGNKKGPIPHRDRTYSFGDTAVQKFKSRFPGE
RKGNKKGPIPHRDRTYSFGDTAVQKFKSRFPGERKGNKKGPIPHRDRTYSFGDTAVQKFKSRFPGERKGNKKGPIPHRDRTYSFGDTAVQKFKSRFPGER
KGNKKGPIPHRDRTYSFGDTAVQKFKSRFPGERKGNKKGPIPHRDRTYSFGDTAVQKFKSRFPGERKGNKKGPIPHRDRTYSFGDTAVQKFKSRFPGERK
GNKKGPIPHRDRTYSFGDTAVQKFKSRFPGERKCNKEGPIPHRDRTYSFGDTAVQKFKSRFPGERKGNKKGPIPHRDRTYSFGDTAVQKFKSRFPGERKG
NKKGPIPHRDRTYSFGDTAVQKFKSRFPGERKRNKKGPIPHRDRTYSFGDTAVQKFKSRFPGERKGNKKGPIPHRDRTYSFGDTAVQKFKSRFPGERKGN
KKGPIPHRDRTYSFGDTAVQKFKSRFPGERKGNKKGPIPHRDRTYSFGDTAVQKFKSRFPGERKGNKKGPIPHRDRTYSFGDTAVQKFKSRFPGERKGNK
KGPIPHRDRTYSFGDTAVQKFKSRFPGERKGNKKGPIPHRDRTYSFGDTAVQKFKSRFPGERKGNKKGPIPHRDRTYSFPGDTAVQKLKSRFPGERKGNK
KGPIPHRIRTYSFGDTAVQKFKSRFPGERKGNKKGPIPHRDRTYSFGDTAVQKFKSRFPGERKGNKKGPIPHRDRTYSFGDTAVQKFKSRFPGERKGNKK
GPIPHRDRTYSFGDTAVQKFKSRFPGELKGNKKGPIPHRDRTYSFGDTAVQKFKSRFPGERKGNKKGPIPHRDRTYSSEDTAVQKFKSRFPGERKGNKKG
PIPHRDRTYSFGDTAVQKFKSRFPGERKGNKKGPIPHRDRTYSFGDTAVQKFKSRFPGERKGNKKGPIPHRDRTYSFGDTAVQKFKSRFPGERKGNKKGP
IPHRDRTYSFGDTAVQKFISRFPGERKGNKKGPIPHRDRTYSFGDTAVQKFKSRFPGERKGNKKGPIPHRDRTYSFGDTAVQKFKSRFPGERKGNKKGPI
PHRDRTYSFGDTAVQKFKSRFPGERKGNKKGPIPHRDRTYSFGDTAVQKFKSRFPGERKGNKKGPIPHRDRTYSFGDTAVQKFKSRFPGERKGNKKGPIP
HRDRTYSFGDTAVQKFKSRFPGERKGNKKGPIPHRDRTYSFGDTAVQKFKSRFPGERKGNKKGPIPHRDRTYSFGDTAVQKFKSRFPGERKGNKKGPIPH
RDRTYSFGDTAVQKFKSRFPGERKGNKKGPIPHRDRTYSFGDTAVQKFKSRFPGERKGNKKGPIPHRDRTYSFGDTAVQKFKSRFPGERKGNKKGPIPHR
DRTYSFGDTAVQKFKSRFPGERKGNKKGPIPHRDRTYSFGDTAVQKFKSRFPGERKGNKKGPIPHRDRTYSFGDTAVQKFKSRFPGERKGNKKGPIPHRD
RTYSFGDTAVQKFKSRFPGERKGNKKGPIPHRDRTYSFGDTAVQKFKSRFPGERKGNKKGPIPHRDRTYSFGDTAVQKFKSRFPGERKGSVSSVLDLTAI
GPIVSEIRRFKRGQSRFPGERKGNKKGPIPHRDRTLSFGDTAVQKFKSRFPGERKGNKKGPIPHRDRTHSLGDTAVQNVKSRFTGERKGNKKGPIPHRDR
TYSFGDTAVQKFKSRFPDERATREVPYLIAIGPIVSEIRRFKSLNHVFLANGRATRKVRHHIAIGPIASEIRRFKSLNLVFLATGRANKKGPIPHCDRTH
SFGDTAVQKFKSRFPGERKSNKKGPIPHRDRTYSFGDTAVQKMGNKKGPILHRDRTYSFGDTAVQKFKSRFPGERKGNKRGPIPHRDRTYSFGDTAVQKF
KSRFPGERKGNKKGPIPHRDRTYSFGDTAVQKIKSRFPGERKGNKKGPIPHRDRTYSFGDTAVQKFKSRFTGERKGNKKGPIPHRDRTYSFGDTAVQKFK
SRFPGERKGNRKGPIPHRDRTYSFGDTAVQKFKSRFPGERKGNKKGPIPHRDRTYSFGDTAVQKFKSRFPGERKGNKKGPIPHRDRTYSFGDTAVQKFKS
RFPGERKGNKKGPIPHRDRTYSFGDTAVQKFKSRFPGERKGNKKGPIPHRDRTYSFGDTAVQKFKSRFPGERKGNKKGPIPHRDRTYSFGDTAVQKFKSR
FTGERKGNKKGPIPHRDRTYSFGDTAVQKFKSRFPGERKGNKKGPIPHRDRTYSFGDTAVQKFKSRFPGERKGNKKGPIPHRDRTYSFGDTAVQKFKSRF
PGERKGNKKGPIPHRDRTYSFGDTAVQKFKSRFPGERKGNKKGPIPHRDRTYSFGDTAVQKFKSRFPGERKGNKKGPIPHRDRTYSFGDTAVQKFKSRFP
GERKGNKKGPIPHRDRTYSFGDTAVQKFKSRFPGERKGNKKGPIPHRDRTYSFGDTQVQKMGNKKGPILHRDRTYSFGDTAVQKFKSRFPGERKGNKKGP
IPHRDRTYSFGDTAVQKFKSRFPGERKGNKKGPIPHRDRTYSFGDTAVQKTAFRKGNKKGPIPHRDRTYSFGDTAVQKKGRVTRVCPIPHRDRTYKAFGD
TAVQKFKSRFPGERFGDTFFQKFKSRFPGERCVLEGKGIGPHIRHLGRVNKKGPIPHRDRTYSFGDTAVQMFKSRFPGERKGSKKGPIPHRDRTYSFGDT
AVQKFKSRFPGERKGNKKVPIPHRDRTYSFGDTAVQKFKSRFAGEREKNKKGPIPHRDRTYSFGDTAVQKFKSRFPGERKGNKKGAIPHRDRTYSFGDTA
VQKFKSRFPGERKGNKKGPIPHRDRTYSFGDTAVQKFKSRFPGERKGNKKGPIPHRDRTYSFGDTAVQKFKSRFPGERKGNKKGPIPHRDRTYSFGDTAV
QKFKSRFPGERMGNKKGPKLHRDRTVASFGDTAVQKKGNKKVPIPHRDRTYSFGDGRRFKSLNLVFLANGPIPHRDRTYSFGDTAVQKFKSRFPGERKGN
KKGPIPHRDRTYSFGDTAVQKFKSRFPGERKGNKKGPIPHRDRTYSFGDTAVQKFKSRFPGERKGNKKGPIPHRDRTYSFGDTAVQKFKSRFPGERTYSF
GDMAVQMFKSRFPGERKGNKKGPIPHRDRTYSFGDTAVQKFKSRFPGERKGNKKGPIPHRDRTYSFGDTAVQMFKSRFPGERKGGKKGPIPHRDGTYSFG
VLAVQKFKSCFPGERKGNKKGPIPHRDRTYSFRRYGGSKVQISFSWRTVSARGKGRVEPHRRHLGRATRKVLYLIAIGPIVSEIRRFKSLNLVFLANGPI
VSEIRRFKSLNLVFLANGPIPHRDRTYSFGDTAVQKFKSRFPGERKGNKKGPIPHRDRTYSFGDTAVQKFKSRFPGERKGNKKGPIPHRDRTYSFGDTAV
QKFKSRFPGERKGNKKGPIPHRDRTYSFGDTAVQKFKSRFPGERKGNKKGPIPHRDRTYSFGDTAVQKFKSRFPGERKGNKKGPIPHRDRTYSFGDTAVQ
KFKSRFPGERKGNKKGPIPHRDRTYSFGDTAVQKFKSRFPGERKGNKKGPIPHRDRTYSFGDTAVQKFKSRFPGERKGNKKGPIPHRDRTYSFGDTAVQK
FKSRFPGERKGNKKGPIPHRDRTYSFGDTAVQKFKSRFPGERKGNKKGPIPHRDRTYSFGDTAVQKFKSRFPGERKGNKKGPIPHRDRTYSFGDTAVQKF
KSRFPGERKGNKKGPIPHRDRTYSFGDTAVQKFKSRFPGERKGNKKGPIPHRDRTYSFGDTAVQKFKSRFPGERKGNKKGPIPHRDRTYSFGDTAVQKFK
SRFPGERKGNKKGPIPHRDRTYSFGDTAVQKFKSRFPGERKGNKKGPIPHRDRTYSFGDTAVQKFKSRFPGERKGNKKGPIPHRDRTYSFGDTAVQKFKS
RFPGERKGNKKGPIPHRDRTYSFGDTAVQKFKSRFPGERKGNKKGPIPHRDRTYSFGDTAVQKFKSRFPGERKGNKKGPIPHRDRTYSFGDTAVQKFKSR
FPGERKGNKKGPIPHRDRTYSFGDTAVQKFKSRFPGERKGNKKGPIPHRDRTYSFGDTAVQKFKSRFPGERKGNKKGPIPHRDRTYSFGDTAVQKFKSRF
PGERKGNKKGPIPHRDRTYSFGDTAVQKFKSRFPGERKGNKKGPIPHRDRTYSFGDTAVQKFKSRFPGERKGNKKGPIPHRDRTYSFGDTAVQKFKSRFP
GERKGNKKGPIPHRDRTYSFGDTAVQKFKSRFPGERKGNKKGPIPHRDRTYSFGDTAVQKFKSRFPGERKGNKKGPIPHRDRTYSFGDTAVQKFKSRFPG
ERKGNKKGPIPHRDRTYSFGDTAVQKFKSRFPGERKGNKKGPIPHRDRTYSFGDTAVQKFKSRFPGERKGNKKGPIPHRDRTYSFGDTAVQKFKSRFPGE
RKGNKKGPIPHRDRTYSFGDTAVQKFKSRFPGERKGNKKGPIPHRDRTYSFGDTAVQKFKSRFPGERKGNKKGPIPHRDRTYSFGDTAVQMFKSRFPGER
KGNKKGPIPHRDRTYSFGDTAVQKFKSRFPGERKGNKKGPIPHRDRTYSFGDTAVQKFKSRFPGERKGNKKGPIPHRDRTYSFGDTAVQKFKSRFPGERK
GNKKGPIPHRDRTYSFGDTAVQMFKSRFPGERKGNKKGPIPHRDRTYSFGDTAVQMFKSRFPGERKGNKKGPIPHRDRTYSFGDTAVQMFKSRFPGERKG
NKKGPIPHRDRTYSFGDTAVQMFKSRFPGERKGNKKGPIPHRDRTYSFGDTAVQMFKSRFPGERKGNKKGPIPHRDRTYSFGDTAVQMFKSRFPGERKGN
KKGPIPHRDRTYSFGDTAVQKFKSRFPGERKGNKKGPIPHRDRTYSFGDTAVQKFKSRFPGERKGNKKGPIPHRDRTYSFGDTAVQKFKSRFPGERKGNK
KGPIPHRDRTYSFGDTAVQKFKSRFPGERSYLLTIFLLWNNLSLNQAQWKPCIELKQDLVVPCKCAISIDYPSLIEINCDQVIFTRDTMNILHNQPIVSI
SQRNCGYQSLPEELINSGLNLRKLDLSNNLIYRLMDHVLQLQNELHELRLANNLLGDSLNPIFSSNEFHDMEKLKILDLSRNGLRNIEEGILKGCTNLEE
LYLDGNNLTAVPTVSLKGPRAIKVLSLAQNNIGSLPRDSFITFSESLLRLDLSYNELSYMEDNALFNLQHLLFLNISYNSLSRFNSDVFKNVFNLLQLDL
SANFLQEFPTNALRHLTYLKFLNISNNLITEIEQTHLSHLTELEVLDLSRNNIGQLGINTFSNLPALTTLDLSLNALRTIEESSFEGLAKLKWLSLEDNN
ILLVPASALMRLPSLAHLNMQFNRIAALSIELIHATSTNLVTLGLSHNLIREIQPKLFYNFEHLINIELSDNMLSAVSQNAFAGLEDILLNLDISYNRLT
TITELALRNLLSLNLAGNQLKRLSPETFKYLHKLKYLNLSSNPLYGGFPPIFPSSLINLDISYTELKILPTVLLLNLESLEKVFLSGNQLQEINEGTFQN
LYNLTTIDLSYNTIERIDIGAFVNLINLYSLNLCGNKLTLFIGEHFNTGTGLEILDLSNNRINQLSPTAFVIHPRLTRLDLSNNQFVQFPSNFIKPLQFL
KWLNLSGNMLRHVNEFAFSQMERLRDLDLSNNRIKSVDELAFHNSTQLQLLDLCNNILETLNERSMEGLFRLEFLNLCNNRLTSLPETIFDPSRIHDIER
IDLSGNRFNEIPIRALQRQSASLFNLKIARNRIVEIFTQVIINNVKELDLSENPLSENAIHGILGEAKILRSLNLADTGIKTISRLEMPFLKHLNLSGNA
IMDIKPITLERITMLESLDLSRNHLTDFTNLTSSFKTLTVLQNLDISNNEIINIKESSFDGLVMLRSLKMANLANSTRIEKNAFKSLKKLRFLYAYNYPK
LGYFDVQGILKDITNLETLDIEIKDSSIANEQLSIHTHPRLRELTLRGEKLRSILTSSLVGVRGSRLFLGLKNTSVNSIPATLFFPVPRSTKIELDISGS
KFTNLSTQLLAALDERRGSVRISGLNNNPINCSCEAKHLWRWLQLSGNKAPIVICVNPKHLEGVMLNDLTKENFLCNHTITKPQVTETTLLMKSTTHEPE
IIWTIAPMVQNNRNKHIDYTNASTMGNISSTDDTLIISIIGGIVAFIAIIVIAICICRLRWNNQMQETRMTTIGASIIPEESMIPETSIIRPTNSYSGKI
NHHDLYVGSYNSSTLDRGSNGSVLLTTPVQMMPYTQSIHMMHTINPSSPSLSTQQIYEYYDNPPLPIYVAESKIDK
>g4347.t1
MARVLTEDSTNVEKLIDAENFQLWKFQVGIIFKANELYQIVTADTPMDNRDNQWKKKDAVAQKIIVTTVDKKPLMHLLNCNTANEMWTKISAIYERDNEQ
QKCSLLQTFYGLNYEKTTDIAAYVSKLKNIATKLTALNTKIEDEMIISKILATLPEEYRHFASAWESTSRNERTLDNLTARLISEEMRNSGRQSNEKAVA
FKATNKKCHKCNKQGHFAKDCRLKLKINGNEIRCFKCNKTGHFARTCSEKQTKSGRTSNESKIEDVWIVDSGTTSNMTNRQDHMKNFTEKLSMIGVAKIH
ESMTSRGSGSIEFENCKLKEVLYVPELSTNLLSVHAITESGGEVKLKAIKQSKSYLTDGSNNIATSWHRKLGHISNENMKTLLKISDGINLTSKNLTELE
MVCEICQKAKQTRTKFEDARIKAKRPLQIIHSDVCGPITPSTWDGNRYFITFLDDFTHYSMVFLIKNKEEVTSKIKEYIEKVEARWNLRVSKLRCDNGRE
YINKNVITWCESKGIELDRTVPYTPQLNGKAERLNRTLMNKTRALLFESKLKKEMWGEALYTAVYLTNRSPTNILKTTPYEMWEDKKPNLKNLQIFGCEA
YAKILNPLKKLDERKDELEKEQEEDQAVLDQTPVEENEEENDEFEDAEDTEIENEKTVNKNLEQELRRSKRIRNKPDRYTDYTYLTYKEAVTNSDKENWI
QAINEEKEALKENNTWEIIDIKELKGEKPLHSKWIFKIKQDGRYRARLVVKGYEQRGLDQQEIFSPVIGTTAIRSLFAIATQNKYQIITFDQAPLRWNLR
FTNFLKEKGLQQLKSEQCLFKKKNGDLILGIYVDDGIIIGNNQEEIDQIIVKLKQEFKMTIIQKPTSYVGFEIIKNEDIIKISQIEYIKRILKQNDMEHS
KPVKIPIQQVEQTKTTRRNKNYPYREIIGSLLYLSTKTRPDIAYGVNFCSRYVEEPSQERITDIKHILKYLNGNKEHGIEYKNNKEKNLLKAYCDADFAG
DPETRRSTTGYVILYAGGAISWCSRKQSVIALSSTEAEYIAAAECCKELLYLKTLFEELLNYEIKIELNVDNQSAIALIKNGVLNKRSKHIDVKFRFIHE
LVRENIIKIKYCPTNEQLADIFTKPLNTVKFVKFKEQLLCNAQN
>g4348.t1
MDEVYRVDRDNCDSAAAVDWTLHFPGSKLIVVINSRSAIDCTANVIPSTRISEEIVGYTNDKGKLPSKHPQKIRER
>g4349.t1
MIATFAVRKKRRRRKVHYEDLLAGREEQAGRVVVVTRGLIPANICRAKDIGVGETRETGKGVEGGEEEDIGTGFQSTRQDEDEDEDEDEDESLPTSTTTL
PTDVVGRDAECGATANF
>g4350.t1
MSAITGGGNTASAGRGRDVEVEADYTTLLKLKAPTWTRHDLQEAIEAVVTQKMRFTQASTKYGIPKGTLYDNILGKSKRMMILEELASIRPRKRPCSSFA
ATSASGRSAIPPSCSPGYRASAGGGPFARSIR
>g4351.t1
MWQKCWNTNQSLVHNLRFRERGPLKSWRPETMAEAIFSVLKEGLSLSQAARKYDIPYPTFVLYANRVHNMLGPSADGGADLRPKGRGRPQRILLGVWPDE
HIRGVIRAVVFRDGHSPHIVKEEPTTIYPTLANYAACNGPEGAVSPGAAAAAAVAAVAQGLRHQMCSMVAAAHSQQHDMMATNLSTNLSTSLSSSLSSNL
QAAMQASQHHNNNNTSGSNASGLGGSGIGNNGNSPLNLGLASPGSGGPPESPMESPLASPLGPLMDPAGHIPSSVEVGIGVSGMTYKPARSFVSPRPENL
FQEDIADLVKSPHGLKDKDKIPVKLEPLTDSRCE
>g4352.t1
MKEEERKKYEEELEAMKKKHRDHKPLHHPASKQQLEEVWEKQDHMEDQEFNPKTFFYLHDVDGNGFWDQDEVKTLFLKELDKLYSEGAPEDDIFERREEM
ERMREHVFNEADLNHDGLISYQEFLEQTKKPNFQQDEGWQGLDEQQMYSKEEYEAFQKRRQEEIQNMIAKGMLPPPPDSAHLPVQHEQFPPQYQQQLQSQ
QYHPQQIQSSQQYPGQISPQQPIGHVPQQYQGQMPQQQFYQPPPQQHYPDQIPQQHQYQAQQPQYHMPVPQQQQFQAQPQYQGQPQQAQQQFQSQPQQVQ
QQSEGQPQHNQQKTQQQMQNQVPQNTQNTQNNAPSNNQGVAQPNHNLPENPKSIEQQISQNIIPKVHKV
>g4353.t1
MQYHLPLFLIALILQTSVAPPVSQQKKDGDKDKENEVDDMENIGNEYQVEYNRYLREVVQALETDTNFRAKLEKANEDDIRFVDHKVRTKLDELKREELE
RLRHLATKEHNLINGLDLNHLNIADHLDHSNTHTFEIDDLKKLIAKTTKDLADADKQRRQEFKEYEMEKKFDEEQKMKGNAGTEQNILL
>g4354.t1
MRSWSVLFVAAAVGILLLTTATKRSEACNEAICASVVSKCMLTQSYLCPKPNVTDVNPLSRKSHVEEFSDPVPALFQALTAEADPHERWLTFTYPVDFDM
SLFSPKYENEMKYRLQSADGKLSPLKPNIMTVNCTVAFMAQCNSWNKCRASCQSMGATSFRWFHDGCCECIGNTCINYGINESRCTQCPVEHEDDTDEYN
DYGQDEEGLDEDRID
>g4355.t1
MAEGGTEPKSIDGQISRGQLEINECLGNWLTYLQTLNGLCTAGTKLAQSLQALLSMHDTVAQCRLTGQCLAGWEELTKATHIASSTVKNHVITALRDHES
RDNDGDKHDILRENLLTFINLQYQFCVACCECLGGMAECSCSQNGSGDCDIAALQQCFERLYSSPIPPISSSSTQQSMPNCRRSPLPYSLFPQVQRRWSE
TAAAEMSGESVENTMRRWSMPWDCKHVIEWPHQDARSRLRVPQQDRSRSTTPDSVWKTSTMASQDGLQEAIQLLSCKPGVRPSNQLSAYTSQHIPGVTLT
TCNFDLNYDSTIWSGSRRIGSPRCWPQDSSDHSDQSGHRDSDHSVHSGEHRDSEQSGASGSHGDSKDSIHSHCDHRETETGAADTLPSRKSSSSTDSCLS
AHSRSGSESAGGGECTRSQLYSMWSGGDLSFIKLPESNEIQDEHPPT
>g4356.t1
MIFNANXLKCGHPAVPMNAKVSLSEESLTVGTVAKYTCDIGYELFGCVTSRESDVRVVTDNTHFVSADNCLLLSFRTGSLTCNARGKWQGDLPFCGTNVG
FRKPANQSTTVRGGNANHGNDGDFSTEHDGKRCTETQSEPSPWWRVDLLKPYSVKVVRVTTRGCCGHQPLQDIEIRVGNSSAELQRNPLCAWFPGTIEEG
ITKTFICARALVGQYVFLQLVGVEGSLSLCEVEVFATDEFSIDRCAHAGTPADADLAAFNSTCYEFIVKKGGSFQEARNYCKNRGGDLVHGFQGASSIFI
LNNLERRKDKLKTQLVWIGAQKEPQITARTWRWVDGEIVQKPSWGKDQPNNYNGEQNCVVLDGGRGWLWNDVGCNLDYLHWICQSRPPICGSPEKSENTT
IVGFKRTIGSTIDYVCLDGYMLVGSKSRMCGPSGFWSGDVPTCKFVDCGVLPNLENGVVTLLEDRTTHGALADYKCKENYTLVGDTRRRCGDGGIWSGHQ
PQCLFDWCPEPPEVNGGIVTTTGRRVSSTATYSCQNGFILFGDNVLTCNIGGEWSGKAPQCRFVDCGAPAQIEFGTVVLTNGTTTVGSLAVYTCQEDYWL
VGEGKQECTKEGKWSHDTPSCELITCEELEVPTGGFVVGYDLNVHSVIEYHCDVGYLLHGEVKHLCGKDGEWTGEVPSCEYIDCGKVLPVLNGAVDYANG
TTHLGSEITYSCTRNYRLNGVSRRYCLDNGQWSDATPKCEEIRCTEPVLAEHGILSVTGNDRMYGRTLIRTGTAENSNTGATSYKIGALAKYRCERGYKV
VGEPLSTCEENGKWSGEVPQCVYVDCGKPEHIQHGRYTLTSNATYYGAAALYECDGNFELDGFARRLCLENGTWSSDTPVCRGNLSEIFNSLKALVTELS
HQRSVKKIRCRDPEKTDVLSTQVSTHSVGGVAHYSCPRGFYMEGNETRICLQNGSWSGTTPACFSVDCKHPGPIENGRVIIVNGSTTYGGAAEYHCLPQY
ERVGIFLRKCLDTGFWSGEEPKCELAGNEVAEPQGVGTSVGIGAGVIIFILIILGLVYLRLRKATPVKNTENVQAAERKEDQNAAVMSYATLNDGTPNTM
YENVPEDGLYDNPYSLSGSTYRYNGQPRRTYGRSGHYEAEPVPNRNGITINAKDQSTILIDYWQWPEFFSIRELWLIQAHSSIFQQMVLVMYLHMRFGRN
VQVVSMRSAVDSRRCNGHHGIRIETITDVDSTEETRVKVGRFERDDKCEMSSRKTAGRRATTKKRAQRATSNVFAMFDQAQIAEFKEAFNMIDQNHDGFI
DKEDLHDMLASLGKNPTDEYLEAMMNEAPGPINFTMFLTLFGERLQGTDPEDVIKNAFGCFDEENTGHINEERLRELLTTMGDRFTDDDVDEMYREAPIK
GSMFDYLEFTRILKHGAKDKDEQ
>g4357.t1
MLSYMLPTEDKPPPSSQQNNYRATSKLQKSPIVSSSPRKCVDATRTMIVSTRIEDSSGDPIVRHNSPHPPSRPIESPKHNGTAAINTARKSTLHNANRVT
KDDSLYSIDSDASTAGSERKNKILNGAKHASLKRVSFGSSKGSMVETLVYETPVQEEPEINHFLDHNSRLLPPMIPVPDTEAHFSCDSSEGREKVRVSLL
GPQPSPATPGVLLLEPITHLTGHPINMANNSAELLTTHTEHTTPAYHAQIRLAHGTV
>g4358.t1
MDGSALCTPDSVTIKVAAGNLTQRSTISSHLTFSGSRLTADTASPCLSNDAPSYRVHTAAFPFMLSDYGGRKTGVRIWVTAAST
>g4359.t1
MTTTHGGHVYYVIKVPKDTDGNESTDSGWDNPFRPDGDLSREADEIVELIKGGKPITPTPGQTAPPLPGCDATGKSAEHDSSSTSPLLKSANCHSSPRPG
QENGSAHGGTPAKGGSNQQPVNEKVAASSRTATVEVARMTAQGPGDASQVEHVTLKKKPKCKCCVLQ
>g4360.t1
MLIDTTNTGYTYSDMHISLRDPAPLFARGSGGLILKPPFESEPKGAASPPASTNIVNEDGVEKKETATFKLVDGELVRVVEGSFAYKSPEGIPVSVQLGA
AATGETGPHIRPPGQKIVPTNVDRSYLPPQ
>g4361.t1
MRLSDKQYLYKNYIKDNDSKSFLRYEFFTNSMINENIDSEQYGLDMIKKDENDNQMPVKLNDKNNFTLYDFRQTFNEDNNKSTIVPHKICDNNITCIQLC
CRLSDRLIDGKCGAESDDMAVIMYYYVPMSINTISSICLSIYTILKIMRYEKELARQLRDFNVRRHNNMQCTQGGTAIHLVSRLLGKPHAEFLHLHHIRM
EEKNQTAAAATIWLSELRCLSKNSTHSSYSIFGYPH
>g4362.t1
MKTPSYDLYEKTTNNTQYDNMQNESRITSMSNDDEDSNISNIVLYETCQHDNITCIQLCCPPGNRLNDSKCIPEKIKYFLPNVYKYTNDSLQSENKTVDE
LFQLIIYDPCKKNRRLLPYGYQYDYTFFANGSLYLSYYKIFAKSTSYCLAIIEGDKFEVIICSETLDKILNKTTDVDNNNSSIKNIKIIHVQFVSESIYH
AVYRNWHKMVLADSNMVV
>g4363.t1
MTILTMCEKNFKKFWCYAFFLLIASLSKSEQSFTSNEEKNDNITIRYELDSTTNYGDKMKTLSYDLYEKSINNTQYDNMQNESRITSLSNDDDSIRYKLS
TPPIQNHIDDKQIPMESQMNSTNVNYKRNFTSQEIYGYLMNIEDKNNSKSHEFFENSNKDSNINNIVSYETCQHDNIICIQLCCSPGDRLNDSKCVPEKI
KYFLPNVYKYTNDSLQSENKTVDELFQLTTYDPCKENRFLLPDGYQYDYTFFANGSLYLSYYKIFAKSTSYCLAIVEGDKFEVTICSETLDKILNKTTDD
DNNNSLIKNIKIIHVSFHIVSILFLVSIFLVYSILPDLRNVHAFMLRNYSGTLSVAYTLDIANILIKSDAVGYPICVTLVIGIKWSLMTVTWLSGNISNY
ISYGANLMDIVQNFFTFIIFVWKKKIKRMLLKRFGCSVFITKARSTTNATSSSASTHTITSGEMSMQKKINSCGERNHHVKNSTDGTDL
>g4364.t1
MTILIICEKNFKKFWCYAFFLLIASLSKCEQSFTSNEEKNDNITIRYELDSTTNYGDKMKTLSYDLYEKSTNNTQYDNMQNEFRITSMSNDDDSIRYKLS
TSFIQNHMSDKQIPMGSQTNSTNANYTRNFTSQEIYGNLMNIEDKNNSMLQEFFENSNKDSNISNIVSYETCQLDNITCIQLCCSPGDRLDDDKCIPEKI
KYFLPNVYKYTNDSLQSENKTVDELFQLTIYDPCQENRTLLPYGYQYDYMFFVNGSLYLPHYKIFAKSASYCLAIIDGDKFEVTICSETVDKINWIINWT
TDNHNSFRKNEKIYVSFHIVSILFLVSIFMLYSILSDLWNVHAFILCNYSGTLSVAYTIDIANILIKSDAVEYPICVTIENSVHYKEMADIEKKKVSSLC
DLCMGFSFYPRYYLYHYGFCFRKFAENFATGISRRRLLVRWSNLYLKLFIMLFIVIGIKWSVMTVTWLSGNISNYISYAVNLMDIVQNFFTFIIFVWKKK
IKRMLLKRFGCSVFITKARYATNATSSSASTHTITSGEMSMQEKINSCEQRYHHMKNSYDGTEL
>g4365.t1
MDDEIPQPVTLIRSQQATAVMCKLLTATTPRLTPTGKISHAKTRVYTQRYRKEWEQMQDFKGWLTSVPHQPTRAYCNYCKKNLHAHRLSLLKHTCTMKHQ
RATLTYKMEEKKNSRKWDANALEVGLIEEVEAVNDSRTEGDEENEEYLVERLDDTDEEEETEIQHVKEEAEEIIDDEEETEKEIVSDLYTQLQSDDEEMK
PVAKKTKLSNQKCRDTLAEAMAHVHNEYLEEEVEDQGDVQMEMIVESANPDIPVLSDAADNAKETSKENEKTEIKSDMKSTILQEDIKPGLIVTSTDLLP
VLDTTYTNISSTPPQNINLLPIAPNLKNNKTITLMCGNKTFTLTGGTFQPGTQYVLTKLKGKPLMMADPKKTIAISEPDKIKKTNPPISTSQFPTVPSTS
QQPIISTNQQSTVASIKGLSSKKVVLGKQPIKSTTTKKLRISTYVVDNTKGIPVGGLQVSLYKLMDGKWTFLNESNTNAEGYCVDLMEKMITSVNPNEAK
LSITTHILDVSKGLPADGLAVRLYKFENDKWIFLKESITESNGRCADLLQDEQENSMPGRFKIEFRVNDYFRRNSTNSMYPLIDIIFDVQNPHEHYHIPL
LLSPFGFTTYRGS
>g4366.t1
MSTTKQILYRVETYIVPEINKKKEFSLQTTINEIDDLKIAKLNVREDEDISENNTENRKNTSPASNSKCMESRRYLMDDNKLIKRKMIKNIKNNESLSNE
QFNNNNVKYNDKDSDEHLNVQREFQSSIGSQDAFYPVKQFKKFNSLMSIDERSENFLECKMNDFCHHGFKNGCTATIPSPEEVSDEIFKENWLHKMEILR
QRDAALKEREINLQKKERELFKKEKELRIKERTLNEKLKLVDQQLKYQKDIELVERRLGEVAQTLSHKIMESDVKMEKLRDCQPMEKTSTLQRSTSTPEK
IIEPSEKNEEDKKIKHLTHPKNYPLKQSSSSNPISRTHSYASMKYKEQFPRNKIRYDDLNSTLSADNGDSSFVRTSERFNPLLYKKPYAFTRSASERRTS
KTSNAVVTKSQEVANVEKKSDPIVEEGRVFQKLSENIYASQDKNTKFQNYGLVDCKLDDIQQNNAKHNPGNEKKLFSYLDLATSDKCGRQNQTDPKDRPI
SWNEKADEWLQKKRQAYNLAVKNSAESKENLKCNIVMEKGKKKFRNLSSMPPKSKETEVLWSDITGRILINAITHPIEYAKVLIQIGYEPIPPKPTVTLF
GKPALKLPNAFTYIKYIKSIDGFTGCYRGLIPKVCSCTVSTIACDKTLEYLQQNWVQNEDEDDENEIIRRKKCIREIVRDVIGRTVAIVISHPLEVISLR
MMAQFVGGETKYSSIFGSFLEIYRENGILGYYAGLIPRVIGSAAAIILAGASTYAINNYVIQEPTMKPYTASTMKFLATTVMYPFLVVSHCMAVNDCGLV
AGLPPHMPIYKNWLHCWSHLSVHNQLKRGSSLLWRYYTGPQMILNGKVIPIIGDNFYHPSP
>g4367.t1
MNEEELLKRSAAERDRIFSCYDRGREGTQIDPWEDPAYEVYHTTDRYGFIHDKRLPQKPDSYQIKLHHVEMERLKKWEKMTKQWDSASTKEKLRRRIYKG
IPNRFRGQVWTLLLGIKNLKKEQAGKYEEMLQLARQWSTEIRQIDADVARQYRDHINYRERYSIKQKSMFYVLAAYSMYNMEVGYCQGMSVLAGLLLLYM
DEEDAFWGLSVLLADQKYSMHGFYVDGFPKLNRFIEHHDKIMNKFLPKLKRKMDKCGCDSILYALKWFFVVFQERTPVSLGLRIWDIFLLDGDRILPAMA
YTVMKLHKRYLMPMESLDEFCNYLQIKLEKDFCFDDDNVISTMERSMEELKRAKLDYPGVPLPHELPRFPFGTFKEPSFTNKVGRRSEEFSEAQHVMRES
VAQRRDMALIDNGRESITPVEPTSGLGGSKFSFDPSLDDGTSPNGSRRSLAETSVTSTADLSVFSSATRSQALDNSLDTQSNISNASSGSGGLPTPRATP
HQPSPDVVRIYVPYTSPVSAAISYKDDLPRTLPRSLDTNKIRIRVDPDQTPIVENLKPFSLESPEVELDLK
>g4368.t1
MELNFCEETIDPCDRDIRASFSGEGPSSGPGAGLEYDLWEGQFQFVGHQATSPPRNDQHPPRRRGHRLSEQVQMIQEQMDALADTKSVGEERYARAKQEN
ATLQARILMLEEAAKDAETRAEERLQTEQRRHREWACRMERERQLQLENYAIKLQAAEVDNSSLRDEIARVREQLERARADKTRLENDLRDARREADAAR
ESERHAISRANEAHHQLDAMREELSLRNEDQQRLEELVQQVVQLQARNKSLEESRDELQAAAALQAGRELLMLNPCNNNAERGPSLAVELLAGMNPDQVD
NQGEFDELCTMTELKQALKEQQEVNTQLRTYIDGILLNIVENYPQLLEVKQTH
>g4369.t1
MVSSRTPDANVTSTADGGAANDGGAASSRDDEGRATNDVDREWSQSGPASLSMPTDLRNLVISHLSDSGRYSSASPDHHQETTSGVATIKIGCHDEEESY
EAFGSVEGDSVDDGPDSPGDSSSAPSPTGTNSRSQLYRSGSFNSSGMGSNYDATDDVYSDVSLEDVMDLSHKVSKTLIVYK
>g4370.t1
MSDSDGGVGLTGVDPLEGNRFDDNYYFLMSLLPHIRTLPADRRMLLRIQMQELVYKEVYKKTIDSEQTAKT
>g4371.t1
MPAKQPSAHLFAEPMLKAKWKGLRDTFRAELKKDQVYRKSKFHRNRPVWIHFKSLQFLKEQMLPRPPIWERSVAKTEDELQPCESETENGIPASGIDGGL
DDRDAIADHLLSMAGDGNVGHHQLKLDGDHHGRRRHGGREAGTRGELRQLGVSERHRQSRGK
>g4372.t1
MRDEVKMDANRLIAEVYKRPALWNQRHISYHNREVTNRVWMEIAAIFNLPNLTQNNPKIKENAKNILACNVIRVESLLLLTLCIFVSQL
>g4373.t1
MQDLELIAQGAEARLYKGLYLGRMSLVKERFVKNYRHPELDARLTKDRIKAEARAIIRAKSAGIATPALYLVDVERRSIYMEYVENAVVLKDFIDENISG
KTDVDDLVELIGCGLGALIAKLHAKHMIHGDLTTSNILFKNDSVEPSYNDQSEAETRFVMIDFGLARLDSTVEDKAVDLYVLERSLLSAHSEVPTLFSRI
FHHYQKHYQNKSQCEQVLAKYKQVQARGRKRLMIG
>g4374.t1
MSRMRAEKNGNGGKCEVSVWTRAITANSEWPDKEEFLDVIYWARQAIGIIVGVGWGLIPLKGFIALLLFVIVNAGITYLYFSSFQQIDEEEFGGIWELTK
EGFMTSFAGFLVTWIIIYSGLHFD
>g4375.t1
MSTRSQLTKDLNESVKALLGKHVKILLKNVVKLETKQDKQENRVLVFSPCRLFLLSAKVPTRIDCHFHYLEITAIESRRANQLCLTVGERFYNFTTTSIG
ADTTEVDAMIEALHTAIRNIFPTVPLNYIIRKIEVIPASRLQTIRGSELARSTEATRHTGPCGGFSTQYACMCDLHGVPYREEVAWDVDTIYLSHDTREL
NLRDFDHLDQKDLVPIISALEYNTWFTKLRASHLKLSHEPLDRLLHVTRRSLSIQELYLDNLGIKWDFAHKLSLALISNANTMLHTIDLSHNMIEDKGAT
HLSGPIGKLPKGLQKLNLAHCGLTGKGVGQIAHALSLNRSMPTSLRYLNLSENTLKDDVNNLCNFLAQPNSLTHLDLSGTDTTLECLFGALLRGCATNLV
HLNVARNSFSSKKTKEIPPSFKQFFTATLSLKYLNISSCKLPLEALKHLLLGLACNESTVGLELDMSGNNLGSMGAHVLESCIHGVRCIASLDISDSNMD
VDLAQVITAIGKNKSIKQLYMGRNTASMKSKHIAVVMDALVQMLQEDDCVLQALHLPDSRLKGDLYNLINALGSNTCLHTLDISGNQIGDPGARLLAKAL
QINNHLRTIIYDKNNITLQGYADIVHALEKNCSVRHMPFPIYDLQPCMKTSAEKTEQLGKKIQDLLQRNVTPCKYSHGQAFRLQQGFLLSSTQQMVDRLV
VQTQDTIKTLAAESCDANNDINYATGLIQDADNSKQLLPRLHEVLQRRDENNPIELKLHDMANEIHKVVALYLQDSLDAMLKCANEQCPTILSQTVIRGD
ESEPVAVQDDLRNTCKEKNQINNEFIHTTVTEQAGADIVNRVNELNLAVAAHISDRITDEVIESLSRSYKTLIGDCDSRTRSSTPDVLRPSAGSMSSGSV
IGVTSASGVSITLPPGRSSLVSEEETPETCSLANSIGPCVNDQSPMATPHLSNKRKSLHGRKLRPKSVVDSVEGLSADDIPDLLPSLPKSQAEAISETEH
SLTESLDSVSELPNTVGQQLQHLVKSRPRRTKTRAPTRPMLRPDQPIDGLALGEGLDVFFRPTTPTTPLISPTSDDSSLHTFPTDGSPNLSLTSHKSIPP
DMEKKHSCNSPMLKTLLEPAPRSRSSDNLEKFSPLVGRRSQGDSPLTASPLARRNTTDNAQVHERSKSETHAKETCNNDASDDSKRCMLTDASGMSSRSS
HDINDSFGMSMLEKDQENRKSIVKKSDMDKSVKLRSTGHDLRSPINGSNGGSSTKSTSDSTKSPILKPLVKSSGSTSDGKSNGALLKNKPTPPATAPKPR
PWSMATDRKSGEFSLLSDGSSPNTSAGNTPDSGDALDESTDSGVSGPASLPPTLSASSTASSLSNTSVEKRSVRELAASLNKSKADKKENEHTAPTAWRS
LLQRSVDRADTKVTEVPKMVEDSRLSFKLRRTSFFRDSNFNYNNNDVVDV
>g4376.t1
MTISKILIAGRQVYLRRFYATTPKLIETTKDDTGINIISMAKAPVNSLNTELLSALKTSLLEAQSNRSKGVILTSSLPTIFSAGLDITEMFNTDKKRITE
FWSTLQDTWLTLYSLNIPIAVAINGSSPAGGCLLAISTEYRVFVEGKHTIGLNETQLGIVAPKWFKDPYISLLGYRQAELALLRGSLFKPEEALQIKLVD
ELAKDKTDAIEKCKNYILSYNNIQSMARTVTKLDMRNDLIQWMKENKEVDLNRFIEYVQLPKVQHGLKLYIEQLKRKQ
>g4377.t1
MYKVDTASALREATEPGVITQSILVSLAIDQGPRREAGRLFLEDGIELDGLKEIRIEFLNILNIDHLWPLKNLVKLSLSHNVIERIENLDELVHLRELDL
SFNRIKIMENLDNLDQLEILLLYSNEISIVQGINNLKKLIILNIGKNKIMDWKHVIYLRDFKSLRSLNTCDNPCTEIDGYLDYLFAFVPQLIYYQYRMIS
ESERQSAIDKHYRIISNLEENETKVQTELALQQELKDRLALLSASYMEYLDEDYLFEQMFSLDEVGRKLSTINENTQNAFEEYKKTFSAICHELYELGLR
EHDKRTEEIRLFECVVNEGKENKQNVARKIVDEVLEKKTEIFTNIKNVMTALIEGREGEANATHDITAKATELYNEFNNLLFKARNQLMSKEVILHDQME
DINEVFRINMMDMINLFLETARGYFSLLRKSQAEYNNTINELISHYISGFADEVHILADLKDLRGDKDTLVTTLTASHDIHLQVINNREELMVNRLNNWF
KDYMNQLIVNENKRNHQQILEISHFFGFLEQEFKLLSPSQELGLIDIGLDDILED
>g4378.t1
MATVSSAKEFSLKWNNFSNNLSSGFLSHLSENDLVDVTLAVEGQLLAAHKLVLSVCSPYFKNIFKENPCQHPVIILKDVKHAEIVALLRFMYQGEVNVRQ
EDLPTFLKMAQMLQIKGLEGGEGQIIPLLNNYVNVSDSQNDSENVTILSDAMNERENVSDESSHFHKIAKRNIKKRKKHVVENDNSVKDSKNEPNVNNKD
HLLIDDNEKEVNDSESEKDNIASHVKHDTTSNANNDNEEIIELPNEPNLEENLVQSAVEPVIYRLSARGKPQLVHEGYVYNLTSRSKIYNNSHYRCAEQH
RGCRGKCSVIAERFMPTGVHDHNHPPSYQSEYDYRKKKGLDTSNV
>g4379.t1
MTTKKGKVLTKGAKQIQEENVSTLSFYTNMALGAMGIYFAVTMMLFELTALAITIMIFSTIVYIGSYQFMAYMARATYSESGQLLDSGVDLNMEGGIAEH
VKDLIILTSGIQILSLISNYFWLLWLLVPLRGSWMLWKQILAPWFFAQPQEQPEISEKKQRKLEKKMARRH
>g4380.t1
MFQFGRSEGFPSQYSAHHTPVTIDVTETILVAIFVIISIAYISIIPGYRKRQSIYVTIKIGFSIVIGCLLIVQNFGQEWEYGGTKSKTPYRAGADQEIEA
QMAVKIGLRSVNITLKADPEEGTLLAKETIDYNERFPWTWDQGRIGFGPYAGLLQRTFREGQRKGLPIPILWIAEYFVIDGEGIRFGRFYRTAGWYCHIL
LWTAFACWILANIFLQSVSRYVAYLTGLIGGLQLLTCLVWVCVHNPIPLVIPFEDGVIKMALGLHFWMTFGCGLFCVLLAIIMIFMDLRYPNTLSTFLEI
DPLGQYDECIMRSCQVDDVLRKKVHIDDSMEMTSTSTFSQDRNAGMVMNKTLRKTLLNYTIVKQFIIKKLQMVLKRRSTIKNVQKSLFRAPVPVKMEIYD
DVAVYENQDIAGSGQKYEAPLMYCSKSKQISIRKLKITTKFS
>g4381.t1
MGKGLYILHKTSPSYRSIITGMAVGSTKVVQVTNIAPQATKDQMQTLFGYLGKIEDIRLYPTIRDVAVPVQSRICYIKFHDQGCVAVAQHMTNTVFIDRA
LIVIPYQNGDIPDEQRALELTNNGTVVPGLYPSEPKLPPNVVNAIEGIPPNHVITTMDPKLEANGLPSYPHLPGHLDSRRIEEIRRTLIVANLDSLVSPE
QLLDFFSNNNVEIKYLRMCSRDSDSEHYALVELSEQAAVIAALLLNGKPLMERPIKIYHSTQAIAKPEAKSNEAAQKEIEEAMSRVKEAHNLISAAIDPM
IGMLSKDKRSRSGSRGRKSRRSPSRSKERKKRSPRRRSRSRSHSKRSKSRSRRSRSKSKSRSSKSKYSDKSKDKERERRSKDKSDNGKRSDSDRERPEKE
SSRSEKKSSKEKRSSDKSESKQSEEKGRSASESNDSKDKTTESES
>g4382.t1
MDVETAFLNGKIMSEVYVNQPKGYEDGTSKVFKLFKALYGLRESPRMWYECFNKFMEDLNFKRSNYDYCLYVKSKDNEYIYILLFVDDMLICSKSQERIH
EIKERLSKRFKMKDMGKVRNYIGIDIDYDVKKNVMKLSQTKYIESLAEKYNLENAKLYNTPMEINLKLEPAEAVNMNIQYRKVIGELLYISTGTRPDVAF
SVNYLSRFQNCYDDTHFKYALRILKYLYLTKDLKMTYNKNEKCDIIDCFVDADWASDTVDRKSTSGYVIRLFGNVIYWKSHKQSSVVKSSTFAEYVALSE
AVTDVNFICEMLKEAFNVNASKPVKLYEDNSGALIIAKCGNFSKNSKHIEVQYHYVNENYAKGLIDIIKIESENNIADIFTKSLCKAKFVKFREMLKLKV
>g4383.t1
MMLFSEYVVLKEPTDVRLGDGRILKATKIGKIITDFELFKNRSKITLFNVFYVKDMKQNLISYSRVTKKNKIVSYDNVSKIYNQNKKLIAIAHKRDNLYY
MTSYIKNYNQNSEVNSSVVKNNDNEKMSLKKKWHRTLGHVNFNYLNILCKNELLQGLPKEVETEYMKCAICIESKMHNLSFENNRKHAKEILEIVHTDLN
GPHPTEGYRGEKYFLTFIDDFSKLAKIYTIKSKSDVYDCFIEYVNLVENVTRKKIKNLRCDNGKEYLNSSIYKFIREKGIRMIPCPPYVHELNGVAERYN
RTVMDMSRCLLKEAKVSRMYWPEIVQTAAYLKNRTLACTVETKTPYEIFFNERPSVKYLKLYGSRVYVRIPEQLRKSKWDNKASLGVLLGYTEVGYRVLV
NNRVINARHVDVIEENIKLIGFNDSENNESTKDKSSEESENESYHNSESIKENVSEQVITDKVRDKDCNQINPRRSSREKKPNSRYVNDDFVSQYVYVNY
CNAMVPSSFEEAIKGSENKNWQKAMDNEMESLNKNKTWKLVEKPKDKKIIDVKRIYKKKNENVYIKLD
>g4384.t1
MSYVKVDDMVMAIFDGSDYSNWKKRILKFLEFKKCKEVATREKVSSDGEPDWNTANIKAVNYIYSSISNKQLEYVGDIDSAYGIMKKFDQMYLKESTALQ
IVCRNNLENIKLKNFSEVTTFFDEFEKAVNELKAAGAKITEQEKLRYMLKALPHSYSYIGDLMDVLKEEERNVDYLKSKIKLKSLEEKNPNEDKRRK
>g4385.t1
QTTASRRPYDGEYNQAKETVLQCFYGIQYGSRSTCKVLRTLDPPVAEELLCV
>g4386.t1
MQHTVCKITTEDVIANARATVTTVLTGACKAKTMDEKFARLEKKFIKELADIKWILYNILEQQPNYLKNIQNTNLYDGISNDYSSPRQDEIDKFNNTIQN
LLTSNG
>g4387.t1
MRKRHSKEKSVRTPEIIAKAQQLILEDPGQSLTKVAKSLDVNRRNDRWLAHDPDEVPVIARTKFPASVHVLSVVSNEGHIMPPHFFQKHETVTKEVYLHV
LTNIVKPWLDTVTAGRPYIFQQNGAPAHTSHLVQNWLSDNVDMFWSKEFWPPNSPDLNPLDYFVWSVIERVTNKSRHPNVTSLQAAIEAAFANMDKGALQ
RACQRFRPRIEAVIDAKGGYIE
>g4388.t1
MEFNCKETKKHYSFEKEGTPRTSDYLEVRYNARYPAIDADYSGPAIERVFGTTVNALELLLIERKIKGPFVTHPRETPWPRQIEYRSNQITNRGTIKMQK
ADPDLIIGYDCAFQFDVLMQRMFSLKVSNWNRMGRLKSTTPPLLRVLKTKEHECKEITPAETLLFYNTADKILNLMHMTLKEAKFIITIVMDLNIIPLAL
QITCLAGNILSRTLLGGRAERNEYLLLHAFHLKDYITPDKKIEKKARDDDGPRRKAAAYTGGLVLDPKKGFYDKLVLLMDFNSLYPSIIQEYNLCFTTIP
GAAYADVEQLSIPESNLEAGVIPTEIHKLVKSRQQIKQLMKTPNLTPEQKMDYHIRQMALKLTANSMYGCLGATHCRFYAKGLAALITAKGRQILEDTKH
LVEKLQYEVIYGDTDSLMINTNILEYDDVFSIGRKIMREVNNRYKKVELDIDGVFRYLLLLQKKKYAAVAMTKLPNGQMQLIQEHKGLDIVRRDWCPLAC
DTGKKVLDILLCDQASETRLEQVVQILQNVAKGVREGTTPLSAFVITKQLSKNPDAYPDKKQLSHVMVALRLNKAGGRMWKAGDTLPYVICEDGTDASAT
ERAYHIDEVKNNEKLKVDVNYYLLSQIFPVILRICEPIEGIDDVFLANNLGLQFVYKPKTLACEATLNLPLAINDDRFNNCLPLTFKCKNERCNTDIVIT
DTITEFHSGRQLSLSMCPNQDCKLPPWKYANVIQNVVQLAMRKAIGRYYNGWLECENPLCSNRTRRLPLDFARKFPDCPACKDVTMSRVYSGTDLYNQLY
YYHKMFDISQPAYKHLLSQCSRDMIAAYNTLREAIDRQLRRNKFSCVNITGIFSGSSNVAMFGSAGSREDFDELGDLSDDTDKEI
>g4389.t1
MLDETYNKITHCLFDMDGLLLDTEYLYTKAFNRITNRYGKEFTLEHKAHVMGFKTKKVACYIVEELELPLTAEEFRQEIAEIYRELFPQTNPMPGAVRLL
KHLKENNVPIALATSSDRENYEMKISRWRDLFDLFDHIVLGGSDPEIVHGKPAPDIFLTAAKRFRDNPDPSKCLVFEDSPNGVEAAVNAGMQVVMVPDPK
LPKHYTSKATLVLNSLEDFQPEKFGLPPYVT
>g4390.t1
MADVTEGEKLSKNEQKRRLKAEQKAKEKAIKEEAKELVAAINKNQSSKKNEIKERKDENISPNEYFKLRSNIVSLLKTADQPYPHKFDVSISLTNFIEEY
SKKLKNGEQMKDTIESIAGRVHAIRESGSKLVFYDLRGEDVKLQIMANAKLYQCQDLFVRDTAKIKRGDIIGVIGYPAKSKTGEFSIIPSSIILLSPCLH
MLPHLHYGLKDRETRFRQRYLDLILNDKVRRIFHIRARIIAYIRKFLDNMGFLEVETPMMNMIPGGATAKPFITHHNELNKDLYMRIAPELYLKMLVVGG
LDRVYEIGRQFRNEGIDLTHNPEFTTCEFYIAYADYNDLMEITENMISGMVKAIHGSWKIEYNTNEGSTLTLDFTPPFKRISMMEELERVLDVKLPAADQ
LNTPEANKILSDLCDHHKIECPPPKTSARLLDKLVGSFIEDSIINPTFIIDHPQVMSPLAKWHRSKKGLTERFELFVGTKEICNAYTELNDPFIQRERFE
QQAMDKAAGDEEAQLVDETFCTALEYGLPPTAGWGLGIDRLTMFLTDTNNIKEVLLFPHMKPDENPNKNKEIIEDDKALSDNGEK
>g4391.t1
MATVAHQLKINGETPLSLDDLRTKTADYLRENINDFLPFLSNPDSEDLLTPEEYEKYCNDVAETSAWGGAVELQVLSRILKCPIEVIQATGAPYIIGDEY
SNDKKVTLTYHRHMYELGAHYNSVTKCVQDEES
>g4392.t1
MTDSTLTEEELTQKHKKERKELQAQIQTLKKSICKGDKKKKKEIAEEIGRLEESLEKQHAEELNAWKLAHVTLNDQQTESAQVSKEVDKDNSSLEQSTHR
ISKAQKRREKKQLQRRNAIRESLSKRRLTSLAREVLKRRP
>g4393.t1
MADVTEGEKLSKNEQKRRLKAEQKAKEKAIKEEAKELVAAINKNQSSKKNEIKERKDENISPNEYFKLRSNIVSLLKTADQPYPHKFDVSISLTNFIEEY
SKKLKNGEQMKDTIESIAGRVHAIRESGSKLVFYDLRGEDVKLQIMANAKLYQCQDLFVRDTAKIKRGDIIGVIGYPAKSKTGEFSIIPSSIILLSPCLH
MLPHLHYGLKDRETRFRQRYLDLILNDKVRRIFHIRARIIAYIRKFLDNMGFLEVETPMMNMIPGGATAKPFITHHNELNKDLYMRIAPELYLKMLVVGG
LDRVYEIGRQFRNEGIDLTHNPEFTTCEFYIAYADYNDLMEITENMISGMVKAIHGSWKIEYNTNEGSTLTLDFTPPFKRISMMEELERVLDVKLPAADQ
LNTPEANKILSDLCDHHKIECPPPKTSARLLDKLVGSFIEDSIINPTFIIDHPQVMSPLAKWHRSKKGLTERFELFVGTKEICNAYTELNDPFIQRERFE
QQAMDKAAGDEEAQLVDETFCTALEYGLPPTAGWGLGIDRLTMFLTDTNNIKEVLLFPHMKPDENPNKNKEIIEDDKALSDNGEK
>g4394.t1
MLDETYNKITHCLFDMDGLLLDTEYLYTKAFNRITNRYGKEFTLEHKAHVMGFKTKKVACYIVEELELPLTAEEFRQEIAEIYRELFPQTNPMPGAVRLL
KHLKENNVPIALATSSDRENYEMKISRWRDLFDLFDHIVLGGSDPEIVHGKPAPDIFLTAAKRFRDNPDPSKCLVFEDSPNGVEAAVNAGMQVVMVPDPK
LPKHYTSKATLVLNSLEDFQPEKFGLPPYVT
>g4395.t1
MDEPSVSGRTKRQKIDKTGRLSALEKLKEIRSGGKRKYEIEELENIYDEVDEKEYSNTVLKRQRDDWIVDDGESGYVEDGREIFDDDLDEESIQEARKQR
HNMAGPRKKRKEENGKRGNIQSMIRNMPSKKNTNTTVIKDDDILGELLSEISVCKKTTNSSKPTQTNNNKNKFCRTVHSDITQNYQLLSTNQEISDKKIS
EKSEEQNVMKPMESNDIAQSASQIIEDIDDTVIFDVPKKKSVNKSAEINNCLKVEENLKLKEQDVRKLTKSNNITQSASQIIEDEDAAVMDPNECIRDLS
TIDFDDGSMDVDFSFPVNKNVIPQKNETDIQTTSYKTSIKSIKIGNAVDLTEIAPQLVKTKDEEEVFRFYYLDAYENPYKNPGTVYLFGKTYVPKHDVYC
SCCIMVHCIPRRIYLLPRKYIKTSKDNESRLTTIEDVYKEFDEYANKMRIMEFNCKETKKHYSFEKEGTPRTSDYLEVRYNARYPAIDADYSGPAIERVF
GTTVNALELLLIERKIKGPCWLDIKNISPTAGRFAWCSQIVVTSDMDNISLCSQEKSKPPMVIATLNVRMSLNAKLQNEVVMVVVLIHHKYNIDKEPPKP
PYDRQFCFVTHPRETPWPRQIRDASLKVANTEVIKCETESELLEELLTLMQKADPDLIIGYDCAFQFDVLMQRMFSLKVSNWNRMGRLKSTTPPLLRGKI
ILNQAFVGRPICDIQISAKELNLKVRSYDLQSLCSAVLKTKEHECKEITPAETLLFYNTADKILNLMHMTLKEAKFIITIVMDLNIIPLALQITCLAGNI
LSRTLLGGRAERNEYLLLHAFHLKDYITPDKKIEKKARDDDGPRRKAAAYTGGLVLDPKKGFYDKLVLLMDFNSLYPSIIQEYNLCFTTIPGAAYADVEQ
LSIPESNLEAGVIPTEIHKLVKSRQQIKQLMKTPNLTPEQKMDYHIRQMALKLTANSMYGCLGATHCRFYAKGLAALITAKGRQILEDTKHLVEKLQYEV
IYGDTDSLMINTNILEYDDVFSIGRKIMREVNNRYKKVELDIDGVFRYLLLLQKKKYAAVAMTKLPNGQMQLIQEHKGLDIVRRDWCPLACDTGKKVLDI
LLCDQASETRLEQVVQILQNVAKGVREGTTPLSAFVITKQLSKNPDAYPDKKQLSHVMVALRLNKAGGRMWKAGDTLPYVICEDGTDASATERAYHIDEV
KNNEKLKVDVNYYLLSQIFPVILRICEPIEGIDDVFLANNLGLQFVYKPKTLACEATLNLPLAINDDRFNNCLPLTFKCKNERCNTDIVITDTITEFHSG
RQLSLSMCPNQDCKLPPWKYANVIQNVVQLAMRKAIGRYYNGWLECENPLCSNRTRRLPLDFARKFPDCPACKDVTMSRVYSGTDLYNQLYYYHKMFDIS
QPAYKHLLSQCSRDMIAAYNTLREAIDRQLRRNKFSCVNITGIFSGSSNVAMFGSAGSREDFDELGDLSDDTDKEI
>g4396.t1
MDGKVFPRNYCIKFAYQPKRRTPLTSYMQRLSFQYVHPDNTVFNKQILAKIYFVPVLHIPPIFKHQSSIKPTTFGKAELSKNSHNQSSKLKREKKIFSI
>g4397.t1
MDKNTMQPISNHTSVLFKLVKNIKAAYYNQESHIWNNISSSINKVISGATRKPLIILLFSNETTTMDSLAVALAYASSTALNTNSPLCLNPENFRDDTGE
IIDILKENFPMKKVVIIRDILNINTKAIMALYNLCNRINPSPEKAIYILTVQSDNYQLLQEKLAFVQKQIYYKLFKSIDRDILMPFITCITNGSLYMWQF
LYNKNIFSVIMSKTHSPTHFNGEIDSIYYPEFNANIDKQMRVPKSIRVNGDYTDEDSAATNRSTWNKMSNTTEKLEMRVPERILVVGQEQHVGTKAPPPE
IVLENAVMREPAIVRVQTPPRILTLDNHYFPAVDEEEVLSHVDEIVNPVNETRPRTYNTETQIVKHVREQTTSYNALDVSLQPSEEVQHLRRQVVSNGPK
EHQQQQQTEHAAGEDTGFDSWRGGNNAQHHSSYPIGTGDPYSPYYPGTSFPYQTFGAGDGTWSNGTDPVAFLSGYGGQISHDAYGTMDGMFSASAAGGGF
SAFGQPPFNYFHGNGDFSAWGTPRRTKYEDYYQPPRGNESYANPAASGTGEIKSIEQGVQGLSIGGGELPRQDQQHPQQQSTAQQIKPEPKEPRKITWAS
VASQPAKPVPPLSSTQGMKKKAGMPPPPIVPGKHNMDIGTWGEGKSSAPPPPTAPPPPQVQPPIPPPPPPVQRQQRPQQQQQQPPQPCWNRQPSTAATAT
PPLPQTQIHMPAQSQQQQQQQHQQQHHHHHHHHHQQQQQHQQSQQHQHSSSSSSNNNFPRPTQFDQTAPGARFFVIKSYSEDDIHRSIKYEIWCSTEHGN
KRLDQAYREASREGAPLYLFFSVNGSGHFCGMAQMVSPVDYQCNSSVWSQDKWKGQFRVRWIYVKDVPNVQLRHIKLENNENKPVTNSRDAQEVPHAKGI
TVLRILHTYRHSTSIFDDFGHYERRQAEEDQRKVPSNPVQHHHSSSNHRNRGHASDMSRDHHQHGHQSHLHQRKERGRSGRGGSRQ
>g4398.t1
MKLKSYHSQIGETILLYGRSFLLHDCDDFTRKYYSDVLGTPQADTIPIPVRDEKLMPAKCESPYIKFDSPEDTYVNSPSFVSRPISKNVIRQLINFPKKL
RYSMRMDAVHPEDEDRDFVLEYRLSDGTIQIVEREKRNSGRDEGCFLSFRLIPKPCSTKRDDPEYYTPEDFFVGARINILNHRFVITGADLFVYRYVEAN
RDKFCQEVRENLRNYFLQQGMLQNDVDVEARKIQEREDECKLVADTNEKIGDNETSKCMDEEANMASHEER
>g4399.t1
MASLPLLPGYIFRDVSIKDYKLPHKLDISNGFPVIRDSNYGFGRRPTDAASLRYAECPEPIVYDPSLTYGRAPRYAFRQFVPRYALFAQKCLRFKAFFRQ
GIFNSPDEHYRVRHVDIIYYLEDDTLCVIEPVVDNAGFQQGKLVRRDKIPKNAKGDPFIWKDFNVGINVCIYGVVYRIVDCDPFTREFLTSQGIDIGEKE
SLPADPYAEQRKIKQDEMTGRIATRMMSDDPRRRFLEFDGMVLSFDATWNDDHYRVLYFLTDDTVAIREIHKPNDGKDPVAMLLKRTRVPKNWQSLPSWH
PSIYMEYGDPEIIEYYTPRDFRVRLDCLLCLMR
>g4400.t1
MSIPYDESLIWIVVVGFIVAFILAFGIGANDVANSFGTSVGAGVLTIFQACVLATFFEIAGAVLIGYKVSDTMRKGILDVSLYEGHEKELMLGALSSLAG
SGIWLLLATALRLPISGTHSIVGATVGFSLVCRGTAGVKWIALANIAASWFASPILSGTVSSGIFWLLRKYVLNSNDPFEQGLYILPVAYGLTVAVNILS
IVLDGPKLLMLDQLPWWGSLIAALLLGTFVAVIVYMFVVPWQRVRILLASNGNGEETGTHFSACQDKKETTALSVISEVPCGDNSNGNAKTNLTVTTPQL
RGNSSESPLLMVAQVDAENAQANGMIDKEEQPEVSRLFAFLQVLTAAFGSFAHGGNDVSNAIGPLIALWAVYAEGSARQEAETSILILLYGGLGISTGLW
VWGRRVIRTLGQDLARITPTTGFTIEVGTAVTVLLASKIGLPVSTTHCKVGSVVCVGWASRGGEGVSWKLFRNIAFAWLITVPVAGCLSAGCMAIFREVM
SL
>g4401.t1
MSKQMNRLITTNFRKWCYNLSGFNQYGLQRDDCLFESEDVKEALRRLPQHIVDERNFRIARALLLDANKRVLPKEQWTKFEEDVLYLQPHIEAVKKEREE
REKWDMDIHGHADEFYQTGYPGKRGSLDRIRPAWCQHKDHLLIIIEPHHHPPWHAFRGQIDGSISHPHADGIATRASERPSELQER
>g4402.t1
MNPGAPNYPMASLYVGDLHTDITEAMLFEKFSSAGPVLSIRVCRDMITRRSLGYAYVNFQQPADAERALDTMNFDMIKGRPIRIMWSQRDPSLRKSGVGN
VFIKNLDKNIDNKAMYDTFSAFGNILSCKVAQDESGASKGYGFVHFETEEAANKSIDKVNGMLLNGKKVYVGKFIPRKEREKELGEKAKLFTNVYVKNFG
EDMTDDKLKEMFEKYGTITSHKVMSKDDGKSRGFGFVAFEDPDAAEQAVHELNGKDISEGKCMYVGRAQKKAERQQELKRKFEQLKIERLNRYQGVNLYV
KNLDDTIDDERLRKEFTPFGTITSAKVMMEEGRSKGFGFVCFSQPEEATKAVTEMNGRIVGSKPLYVALAQRKEDRKAHLASQYMQRMANVRMQQMGQIF
QPGNAGSYFVPTLPQPQRFYGPAQMAQIRATPRWPAQPNQVRPNAQTGNSGFASMQSAPFRAAPRAPAAQAGALRNSMSARPITGQQAVGGANMQSRSMA
GPAVGVSPGQSRPPNYKYTANMRNPPQTAMALPAPSGPSVQQAVHIQGQEPLTASMLAAAPPQEQKQMLGERLFPLIQCMYPSLTGKITGMLLEIDNSEL
LHMLEHNESLKAKVEEAVAVLQAHQAKQAVAPKKE
>g4403.t1
MDQDEVVKNLRSCLISSKGGIKLDNLRADYRTIAGEPLPFKKFGYSSVEDFIRNVPEVTVTRKNGELYVEATPSKSTAHLTKLISRQKARRKIRPQPKRW
TPPRHHTTKGFLSGSNKNNFNGFQPIKNNYVNFPGSFTKSIPGKSNLYTDFSRPILPLMETIVQCPLSINNEKSSFVPTTPPVSPVKRLTDNATNSSIAI
LNQSVANCKTIEDLKCKVLNDKTAASPVINLKPKTVELKPSKLSERLKVSPLKSTPIMPSPLINSYNNGHTSLSIPSILNQLQTMSHQISDPRKDLQIYA
DKLNLPSPVYKMHSKKERNSSKIIIYATLKVGAHTFHTYPEDAASEEEAEKIAARLALVNLTKLSSPEITTVDEKLVMKRILNIVTQHHSGVFMHLLPEY
YCEQYKEALPHNWERIIEECVDINQEKSVGDLTILCRVSPTLKRSNSTPLKNAVENSFPLNEKIQLNPIGPAAPGKLIVPKVTTWQVYITCIISTVEIWV
RLGENNDNFVEMTKEMTKHYDKKKPTSMLSTECVIGDFYAIFEENYWRRVQCIDFDFETGLATVFFIDEGYDEQYKPDMLHPLDKKFCSLPAQAIRVALE
GLEEFRDYTQLVTEIENHLLVENMFSAKVHGTNADEYGSYTRVIFYDISKEGKYIDVNQVLSDKILRDISIASKIQTGQLIELYITHIDESGKIYAQLNS
FMRSLVNNEALSQILVNNTTSLERETIHFTKVYFAKWDSQWYRARVKDMPDKDKVTVFLFDIGKTVTISKRDLFTNETNALHYIPPQVFLHHLDQSKYNG
TFVARFYELVSDTDLLVARIIKISSSGIPIVEIFKRIGPSNMLASINTSLIYDNELKTNEDGNNNIKLSKKRLERRNSRVLESVVKLNPPTISDVGQYFD
VHVTLAAHPGHFIVQPLNDAGELKTMMNELQRYCHEYDGPPIEIVGEGKLYAGKFREDWYRVYVTNIISENEVSIYFCDFGDVTIVSRSSLQPLKSDFMK
LPYQAVKAKLIGIEPTNVDWTVNDCVRFKDLVLDKDFVSVVAESVFDHLSPANGTVLGLRLIDVSTEKDIYIDKLLVEEKRAKYIDGYEDYFASS
>g4404.t1
MAKSAGSTRGRKLMRSHNVSSFLEESTESTTSPKATMSVIVDVHNENSLNRQQRNDENSLAIDLLDDKEIKQSSQSSKVSSRASEASRNRSTDREARRRR
SSNDRSHRSHDEVMTMVSLDLIEESGNRNDSHEEKPRRRKQWNAATSETDMVDSMKKPPRKRWSKDTGIIRLPETSDDASPLIDDSRRKVPVPAPRTSNA
TLVFDNPAFVSEDEVLRIETDHNRESTRIEMGRIGSDRSNIDEVSSTSGSSSRKQKQSKQHIAMSNDSRSSRTTRSLNGRKNSAGELDSSTSLRKVTDEL
RSSSIVSEDRTSTGDRRLQSEATRRDRSSRGGERSLFEKKKLPVSDEVISSSVAKDAVDSTVKKKRRKKRKQEKEDTKKDTSEKRYISVTIHRADVLEAD
YANVKRPMVMVHIVEARTGSYLKKVDGGYLRPLITGSEGCWNKIAWAFLKPVGTNNILHTDKKVRLQLYRPRRSSKRYGKHTCEVYTWWQSNNRDKYPSS
LLVTVTSVPSSKQESVLYQQLPLNNLFDDSHDSQRRLLTERRTSESTIGLPKWARLAAQSCKIPNEKMFETEASENGCFYVAFSNDGKYLACVHSEEYNY
PIVIYEIETSKIHVQFLGHKTFVYSLNWSSDDYHLLSASADQTARIWDIRNQIVQHIEMLPHPSYVYCARYAPGKMTIVATGCYDGVARIWASENGRSMK
RELSQELEGHEGFVNSMVFQKNGNLITADSVGSIILWTIRRNDRMSSKWEWYVARKIKIREIEGVVINTITLHPLESRLLVHSRDNGLRMVDLATGVVLR
KYKQLNNQRIQSKACISPCGGLILCGGEDSVLNVWNLETGKHVGKYANDGHNSSRAIITCVDYHPYDHVLAFSTFGNPTSVRVLRFNKNANGSDVGLNFF
TEDTSRACDNEVIMNVSEYPLSRQGKLDGGSTARKEIFSSSYRPANDHMMIQMENDDGERSWATLRRLKEIERCWREKSRNRLHCIIEKIDSMLSKSSMF
FEDEGERVSSRINERSHSWNRSNTSTSSDIASKEDILLGNSATNSLRYHQDDPNEDGNNAQSSSASLSRNQNCSDSRNSISESPKRTNALERLSSPDSAG
TYVIEMQDLNENDKIDKVSIIAEKIDSTRLSDSSLASNVTFIIENERT
>g4405.t1
MHFGKRCNFTDFDKTEVEVKSNLALMNNYVRMDPVTHATQFGKVYAVHEVNTTTATYKDNKMFHYEGGWPKDINMKDLEQTVRYRRKIEKDELYIHTMLQ
LLPSMEHCILQNNACNIYEQYFADIEANPLIQRAFSRTVNVYRDPLTSKRQITHLSWSPDQGNRFAASYYNDDFKKSSSSNYASYIWEVENPNNPYMMLK
PFCPILTLEYNIKDSNVLVSGLATGQVACWDIRRGSEAVDISSVEFSHRDPCDKTLWINSKTGTEFFSASKDGQIKWWDTRKMQIPTETLVIDLLKPEDQ
NVDKAIGISALQFEPSIGTRFMCGLENGIVISGNRKGKTPGEKIASRFKAQYGPVISLERNPTFVKNFLTVGDWTSRIWSEDCRESCITWTPGHRDFLTG
GAWSATRYSVYYLIKTDGTLDVWDFLIQQDSPVLSVKVCDESLTCLRPHEQGQLAAVANKKGSTYLLEFSEALTVNQKNDKLLLTALLDRETRREKVIEA
KNREQRLKMKTLKMHDESDFIDTSSKSDEREDVKESSSSLRNALITQCEQEYENIINTELTREMEANNVELNNNVMQNDAVIN
>g4406.t1
MRSFIGEFCFAVLCLAAICLAKVEVEDGVLVVTKDNFDSVIQDNEFVLLEFYAPWCGHCKALAPEYAKAAKKLEDMKSTIKLAKVDATIETQLAEQHKVG
GYPTIKFYRKGNLMEYTGARKADDIVNWLLKKTGPPAKDLPTVDEAKAFIETHNVVVVGFFKDVTSDAAKVFLDVAITGDHVFGITSADEVFKEYEIEDE
KIVLFKKFDEEKTVYNKEITIKDIQSFISIHSLPLVVEFNQDTAQKIFSGDIKSHLLVFLSKQAGHFEKYIDEIQEPAKKYRGEVLFVTIDCDEADHERI
LEFFGLKKDNIPTMRIIKLEQDMAKYKSENPEISAENILEFVTAFVEGKLKRHLLTQDLPEDWDKNPVKVLVGTNFHEIAFDKEKDVFVEFYAPWCGHCQ
QLAPIYEQLGEKYKDKDKLVIAKMDITANELEDIKIMNYPTLILYKKETNQAVEYDGERTLENLSKFIETNGEYGRAEEDRGQTEITDHTLNLSNLHELL
HNTLLITEEVKQILKTDCDEAAFILKPWQVKAVVEKQTDNKSICNCNKIATENEAEEIAAGIGRAIILAQELREKLKLNVASSKKKSYRKDSVERVYSSN
LTLINGRKKVSENNISTHKVNVAKNSNGKKIAQVKTDKVTCNFTKKFTSPKPIDNAKQSDASDKKIQDARSKTSPKKVATKSKRGKNFILENKLNVKKIS
SANKLQAERNNFNDDSQNSGKSLTPEASAAELNDLIRKIAVRQSTEGALIPSPDRDRIECPLHDAHQFVQERITTIDVVEALRYFNVPNDIVKVLRAYYA
FLKTEINDSNDIKEDRYGKSRDAFLKEFEAMNTATQDCLSQKRHLLETAAESISIFSKISDEDLDSTQLNDMKNTLDQLGVSLKKYNVKNIVEPIETFCN
FSLTRGWMSNGIWNISCMQHFKNFSRAYNIRYCNRKQLLSLYEAIQKLQRTKYLNTLILLILRDLMPTVKSNVEPTSAEYALAYKTMFILHQGLNPKVPV
LVRTD
>g4407.t1
MHKVTSEIYTENDHISEKLDSGKHSVSTELNLVGLQVWRGAFLLADYILSHPDLFKDQTILELGSGVGLTSIVASYLAKEVICTDINAGDILNLIERNFL
RNHPYVRSGYHIEEVNFLNLRWSNKLEEKLQSANIILAADVIYDDKITDGFVRTLSKLLYTKKKKIIYIALEKRYVFTIADLDTIAPMYEEFLRCVEKYK
MNWSVDYINIDFPRYFKYDRVKHLVLMKIQNNIKSIACV
>g4408.t1
MRQRMSRSHKSRRGFKIDTILDKLLAKKKQEQNLGVRGYMTLTFLGFYDKRVEISQDPVKVETLLLKICHKKRKDVSSPIMQVSVGTSEVPINPSESQPP
PKAPTISIPNESFSLNNGHIAKTYMLLLRVYCMSNNGCLITNCDLEEPAQKRRKSSTGSIKTAGDEVKQYGSELTVYDKHNRCLLTDGEYELGLQEVQTN
VRSSPKKHNSWETVVDIKDCEPFEMFKQGPTLKFRLSWTMEPSNGLVDRPTPIPSIPSGDNKENRSANAGFERSSSVNHNNNSSTNNNNNATLPTPSPLT
PSRMNVSNEKVDANANANGIQQIVYQFLYNNNSRQQTEACEDLHCPWCSLDCGKLYSLLKHLKLCHSRFTFTYVPIPQGARIDVAINECYDGSYAGSPHE
LISQPSSVPFSRTGPTRRTSVTNILVCRPKRTKPSLSEFLELDENEFESQRPYITGHNRLYHHTVTCLPIYPKEMDIDSEGENDPKWLQTKTMMMIDDFT
DVNEGEKELMKMWNLHVMKYGYVGDCQIPLACQMFLESKGKELLMKNLYRNFVLHMCSLFDFGLISPVILYQTIQKLQEIMKEGGEDGDVRRVLQKSHEA
QVDHWRAVGSQSMQQDAFKIGGMSGGVKISFGNDGSSSSSTNARRKMTASLPLSSPSSQNAKSMHSNVHNGAISFDTGHPGLRSRSSNVRRYPIRVKIEI
PLNDDPLANAQKYKLYSASDEEGTAARYYAANRRKLSERIPPSNQRRKLVLDAIRRRRTSPPARNRPRMEVAFNIATNIGNNKTDLACL
>g4409.t1
MTEETQQQTEGAAQNDSCSAQQNETQINSADVGKAKDNKKEKCRPMTKVVIRRLPPTMTQDQFLEQVSPLPEHDHLYFVKADMSLGQFAFSRAYINFIDQ
QDIFMFREKFDNYVFIDSKGVEYPAVVEFAPFQRLPKKRVGKKKDLKCGTIESDLYFVNFLEGLKNQEVDPSVTQSKTEYSYQPPDNTAKKITTTPLLEY
LKLRKQEKQRLRDEKREERRRRDIEKRRTRDDPVISKVLRNPDLDKESSKDDKENKEERDKLSPKELKNRHKRDEKIREKLSRDREIKPIIKGYRERIDD
RNKEIKHRRYDEKRPYGRRDDREGVREERRFDLKDDRRYEAKEEFRESRDRKVEERRGKSYEKMRQEKKKLAETKKQIVDINGDDVNSKKIKEDCDIVRE
KEDGNGKESVHKEDEFKHAGDNECTQHDTTEDRVTVDAMRNCEDETGEEGNGSSNPDANDEDESEEKESKVMKRRNSLESGGEGGAGDGSCLRRHKSLDG
DGESNLQKNEEKEKDKKDPRLERRIRNKDRPAMEIYRPGMGKFSKQRLEREKSNNDERASLSQSPTPNPSTSSSVTGKSGKSGATEVRSMTFKRSVTRDA
V
>g4410.t1
MWDRRLKMEIENMIRERDIQKQMIDSKIREARYNKRYKEVGIGMESPSYLRREILDIEGMGDKIRT
>g4411.t1
MPTYFEDDIVIAGISGRLPESSNIEEFKENLMKGTDMVTEDERRWTSGLYGLSSRFGKLKNLHSFDASFFKVSPKQAHIMDPQLRIMLEVTFEALIDAGV
NPSTLKKSHTGVFIGVYSSDANDFWKRKPDGHEWFRSSKGMIANRISYTFDLIGPSFSVDTLCSSSLTAMHQAILAIRSGECDAAIVGGLNLVLDPVNSL
HYHRMNILSTDGKCKSFDISADGYVRSEAVVAIYLQKMTDARRVYATVVNTAINTDGYKHEGIMCPSGDIQYLMLQKMYNEVNIDPKNVVYVEAHGSGTR
AGDPGELGAIDKLFCKDRKTPLLIGSVKSNMGHAEAASGLSGIAKVLIAMETGVIPANLHFAVPNPNICALTEGRIRVIDKATPWNGGLMGISSFGIGGT
NSHVILRSNSKVKVSLDTVEPRLPKLVAVSGRTKEAVQILLNKANEHRQDNEFLSLLYSLHSDNITEHNIRGYEILAYDCTREIMEANYDEKRPIWFIFS
GINAQWPGMGRELLNIETCQRSLQRCADVLKEHDVDLMNIIINAYYRGKSIVESDLEPGAMAVVNLNWEEVKKMCLTDIAPACHNSADLVTISGSPVSVK
KFVEELKSKNIFAKMINCCGVAYHSKYIVPVKSKFRASLDMIVPKPKQRSTRWISSSVPEAAWDSPLAQFCSPEYHVNNMLSPVLFQEAIAHIPKNAITI
EIAPHCLLQTILCKSLPSTVTNIGLQKLNHSNNLIFLLSNVGKMYIGGAQPDISKLYPSVSFPVSRGTPMIGSLVKWDHSATWQVPDFKHKSKEWSGEHV
IEVNLSSKTDAYLTGHKIDGRFVYPGGCYILMVWQLFAKLHDTDFERLSVVFENIWFQRITFLPENKTIKFLIKLLEETGDFVILEANTIVASGNIRLAE
TIEKNQLNLPPLPMPPTKLLLNTEDMYRELRLRGYEHSGIFKGLKSCDNSFTIGELYWFNEWIAYMDSMFQFKLLSNNRRLVYGSKVPYVLIDPVLHKRM
VNGLLNNGGLPIYYYKNVNIIKSGGIKIRGTKSTTFQRQQKTAKPKYERYVFVPYENSSSLVLKDPKTEKIHILTALLQTVCENITTSRIKAVEVADNRA
```
