## Supplementary File S3 for "*De novo* sequencing, diploid assembly, and annotation of the black carpenter ant, *Camponotus pennsylvanicus*, and its symbionts by one person for $1000, using nanopore sequencing" (part 3 of 10)

```
AERLLAPLVHDILSCEPLVTVDLQVAVSSASDYTTSFNQTDSNINVIKWDVNDTFPAQNMHLIIAAEVFSDRSRIVIKNLAATLSSNCFILLEETGIFDL
NIALKEANLMLIGKQIDSSGKSYFLLRKRKVRKEPILIEITKNDFSWLANAKAALRKFDSENQDVLFVSQSEELLGLTGFVHCIRREVANVRYIYIEDSN
APKFDLFSQFYAEQLEKELMANVLKGGQWGSYRHLQLDQHIYVELEHAYVDTLTTGNLSSLEWIQSPLTDILLATGKLSIDALSSLGLATEDYVLGLEFS
GRDANGCRVMGLTKSRGLATTVLPDSDFLWKNISYHGILLEMLFEDNEDKRETIGLISEGIENGVVRPLPTTVFSKQSLEEGFRFMTAGNHIGKVLLKIR
DEEPQKHMLPMQKTVAAIPRTYMYPDKSYVLIGGLGGFDSMKNKNIGITRIGVLPQRVSSCLETIDVFLQQPYPIVSSTVIAEKHKSVNNDRVDHVVHVI
ANILGIENISVNINDSFDKFGIDSLSYMEIRQILEREYGILLSLREMYVLTLSKLLDLLAKNDVSHDPSTRQEWLGSSIAMMANRISYTFDLIGPSFSVD
TLCSSSLTAMHQAIMAIRTGKCDAAIVGGLNLVLDPIHSLHYHQKNMLSIEGKCKSFDISADGYVRSEGVVAIYLQKMTDARRVYATVVNTAINTDGYKP
EGIMYPSGDMQYLMLQKIYNEVNIDPKDVVYVEAHGSGTRAGDPEELGAIDKLFCKNRKTPLLIGSVKSNMGHAEPTSGLCAIAKVLIAMETGVIPANLH
FATPNPKIPALTEGRIRVIDKATPWNGGHVGINSFGAGGTNSHVILRSNSKVKASLDTVEPRLPKLVAVSGRTKEAVQVLLNKANEYRQDNEFLSLLYSV
HSDNLSNHNIRGYEILAYDCTREIMEANYDEKRPIWFLFSGINTQWPSMGRELLHIETCQRSLQRCADVLKEHDVDLMNIIINGTDETYENVMVATVSIV
AIQIALVDMLIFMGVRPDGIIGHSLGEISCSYADGAFTLEQTILAAYYRGKSIIESDLEPGAMAVVNLNWEEVKKMCLTDIAPACHNSADLVTISGSPVS
VKKFVEELKSKNIFAKMINCCGVAYHSKYIVPVKSKFRASLDMIVPKPKQRSTRWISSSVPETAWDSPLAQLCSPEYHVNNMLSPVLFQEAIAHIPKNAI
TIEIAPHCLLQTILRKSLPSTVTNINLQKRNHSNNLIHLLSNVGKMYIAGAQPDISKLYPSANFPVSRGTPMIGSLVKWDHSATWTVPDLKHQSKESSGE
HVVEINISRKTDEYLMGHKIDGRFIFPGAGFILMVWQVFAKLHDTDFERLLVIFENPAATSALLRLSRKYQLNSSLPILPTELLLNNEDIYKELRLRGYE
YNGFFKGIKTCDNSFTIGELHWFNEWSSYMDTMFQFKILSNDRRLMYGSKIPYALIDPVLHKRLVNELPKDGGLPIYYYKNVNIVRSGGIELRGIKPITP
SRQQKSRPKYERYVFVPYENSSSLVLKDPKTEKIHILTALLQTVCENITTSRIKAVEVADNRAAERLLAPLVHDILSCEPLVTVDLQVAVSSASDYTTSF
NQTDSNINVIKWDVNDTFPAQNMHLIIAAEVFSGRSRIVIKNLAATLSSNCFILLEETGIFDLNIALKEANLMLIGKQIDSSGKSYFLLRKRKVRKEPIL
IEITGNDFSWLANAKAALRKFDSENQDVLFVSQSEELLGLTGFVHCIRREVANVRYIYIEDSNAPKFDLFSQFYAEQLEKELMANVLKGGQWGSYRHLQL
DQHIYVELEHAYVDTLTTGNLSSLEWIQSKFQASFLALSKILSKIIIITCYHIDTLADKFYINRDILLATGKLSTDALSSLGLATEDYVLGLEFSGRDAN
GCRVMGLTKSREMLFEDNEDKRETIGLISEGIENGVVRPLPTTVFSKQSLEEGFRFMTAGNHIGKVLLKIRDEEPQKHMLPMQKTVAAIPRTYMYPDKSY
VLIGGLGGFGLELANWIITRGARFIVLVSRTGIRTGYQMSRVQHWRNNGIKVIISTADITTFSGAECLIDESNRLAPVGDSMMNKNIGITRIGVLPQRVS
SCLETIDVFLQQPYPIVSSTVIAEKHKSVNNDRVDHVVHVIANILGIENISRDRKVKAKTYYLKIKMPTYFEDDIVIAGISGRLPESSNIEEFKENLIKG
TDMVTKDERRWKPNLYDLPSRFGKLKNLHSFDASFFKIPPKQAHIMDPQLRIMLEVTYEALIDAGVNPSTLKKSHTGVFIGVYSSDASDFWKRKPDGHEW
VRSRQGMIATRISYAFDLIGPSYSVDTLCSSSLTAMHQAIVAIRTGECDAAIVGGLNLVLDPTYSLHHHRMNLLSTDGKCKSFDISADGYVRAEAVVAIY
LQKMTDARRVYATVVNTAINTDGYKPEGIMHPSGDMQYLMLQKMYNEVNIDPKNVVYVEAHGTGTRAGDPEELVAIDKLFCKDRKTPLLIGSVKSNMGHA
EATSGLCSIAKVLIAMETGVIPANLHFAIPNPNIPALTEGRIRVIDKATPWNGGLVGINSFGIGGTNSHVILRSNSKIKVSLDTVEQLLPKLVAVSGRTN
EAVQILLNKANEHRRDNEFLSLLYSVHSNNLSNHNIRGYEILAYDSKREIVEANYDEKRPVWFIFSGINTQWPGMGRELLHIETCQRSLQRCADVLKEYD
VDLMNIIINGSDETYENVLVATVSIVAIQIALVDMLIFMGVRPDGIIGHSLGEISCSYADGAFTLEQTILAAYYRGKSIIESDLEPGAMAVVNLNWEEVK
KMCLTDIAPACHNSVDLVTISGSPVAVKKFVEELKSKNIFAKMINCCGVAYHSKYIVPVKSKFCASLDMIVPKPKQRSTRWISSSVPEAAWDSPLAQLCS
TEYHMNNMLSPVLFQEAIAHIPKNAITIEIAPHCLLQTILRKSLPSTVTNIGLQKLNHSNNLIFLLSNVGKMYIAGAQPDISKLYPSVSFPVSRGTPMIG
SLVKWDHSATWQVPDFKQKSKELSGEHVIEVNLSRKTDAYLTGHKIDGRIVYPGGCYMLMVWQFFAKLRDTDFERLPVVFENIWFQRITFLPENKTIKFL
IKLLEETGDFVILEANTIVISGNIRPAETIEKNQLNLPPFPMPPTELLLNTEDIYKELRLRGYEYNGTFKGLKWCNNSFTVGELYWFNEWITYIDNMFQF
KLLSNNRRLSYGSKIPYVLIDPVLHKRMVNELPKNGGLPIYYYKNVNFIKSGGIEIRGTKYTTSQRQQKTAKPKYERYVFVPYENSRNLVLIDPKREKIH
ALTVLLQIVCENVTTSRIKAVEVADNRAAESLLAPLVLDILCGEPVVTIDLQVAVSSTCDYATDFNQMDIDLNVMKWDASGTFPVHNMHLIIAAEVLSGR
SCIVLKNVAATLSSNCFILLEETGTFSCRDLKIALKEANLMLIGKQIDSSGKSYFLLRKRKVRKEPILIQITGKDFSWLTNAKAALRKFDSENQNVYFVS
QGEELLGLVGFITCMRREIANVRYVFIQDSNAPKFDLFSQFYVEQLEKGLMANVLKGGQWGSYRHLLLDQHNYVELEHAYVDTLTTGNLNSLEWIQSPLT
HCQTKYLNTLCSVYYASLNFRQVSSVMDILLATGKLSADTLSSLGLATEDYVLGLEFSGRDANGCRVMGLTKSSGLATIVLPDCDFLWEVPEEWTLEQAA
TIPVAYVTSYYALLISEGIENGVVRPLPTTVFSKQSLQQGFRFMTTGKHIGKVLLNIRDEEPQKCMLPMLRTIAAIPRTYMYPDKSYVLIGGLGGFGLEL
ANWMIIRGAKFIVLVSRTGIRTGYQMSRVQHWRNNGIKIIISTADITTSSGAECLIDESNQLAPVGGIFNLAVVLRDALFENMQVADFETVILPKINYTV
KNDNFDIRYVLPQRVTSCLETIDIFLQQPYPVLSSTVIAEKHKSTNNDNKIDHVAQIVGNILGIENISENINESFDKLGIDSLSYMEIRQILEREYDFML
SFREMYVLTLGKLFDLLVTSNVSHDPSTNTVKNENFDIRYVLPQRMMSCLVTIDVFLQEPYPVLSSTVIVEKHKSTNNDDKIDHVAQIVGKILTIR
>g4412.t1
MDQQLRIMLEVTHEALIDAGVNPSTLQKSRTGVFIGVSASDANDFWKTKPDEGKCKSFDISADGYVKAEAVVAIYLQKMTDARRVYATAVNTAINADGYK
PEGIMYPSGDIQYMMLQKVYNEVNIDPKDIVYVEAHGSGTKAGDPEELGAIDKLFCKDRKTPLLIGSVESNMGHAEPTSGLCAIAKALIAMETGVIPPNL
HFAIPNPKIPALTEGRIRVIDKATLWNGGLVGINSFGAGSANSHVILRSNSKVKVSLDTVEQLLPKLLAASGSTNEAVQVLLNKANEHRRDDEFLSLLYS
VHSDNISNHNIRGYEILAYDSTREIVEANYDEKRPVWFLFSDINTQGPDMGRELLNIETCQGSLQRCADVLKEHDVDLMNIIINGATTHKKEYYRGKSII
ESDLEPSTMAVANLNWEEVKKMCLTDIVPACHNSADSVIISGPPVSVKKFVEELKSKYIFAKMINCCGVDYHSKYIVPVK
>g4413.t1
MYTAGAQLDISKLYPSVSFPVSRGTPMIGSLIKWNHSATWTVPDLKHQMKESSGEHVVEINLSRETDAYLMGHQIDGRFIFPGAGFIFMVWQIFAKLRDT
DFERLSVIFENVWLQRITFLPENKTIKFFIKLLEGKGDFEILEANTIVASGNIRAAEAIEINQLNFPPLPIPPTELLLNTEDIYKELRLRGYEYNGIFKG
LKCCDISFTVGELHWFNEWSSYIDNMFQFKMLSNDRRLVYGSKCRYAMINPVLHKRMINELPKNGGLPIYHYKNVNIVRSGGIELKDMKPTAPQRQQKNK
PKYERYVFVSYENSRSLVLKDPKRQKIHILTVLLQIVCKNVTTSRIKAVEIADNNRAAEGLLAPLVHDILSCEPFVTVDLQVAVSSACDYTTSFNQRGIN
INVIKWDVNDTFPAQNMHLIIAAEVLSGRSLIVLKSLAATLSSNCFILLEETGIFDLKIALMEASLMLIGKQIDSSGKSYFLLRKRKVRKEPILIEITGN
DFSWLANAKAALRKFDNENEDVLFVSQSDELLGLVGFITCVRREMANVRYVFIQDNNAPKFDLFSQLYAEQLEKELMANVLKGGQWGSYRHLQLDQHNYM
EVEHAYVDTLTIGNLNSLEWIQSPLTHCQSKYLNSLCNVDILLATGKLSTDALSSLGLATKDYVLGFEFSGTDADGCRVMALLDKSRGLATTVLPDSGFL
WKVLLNIRNEEPQKCMLPMLRTVAAIPRTYMYPDKSYVLIGGLGGFGLELANWMIIRGAKFIVIVSRTGIRTGSQMSRV
>g4414.t1
MPTYFEDDIVIAGISGRLPESSNIEEFKENLMKGTDMVTEDERRWKPGLYGSPSRFGKLKNLHSFDASFFKISPKQAHVMDPQLRIMLEVTHEALIDAGV
NPSTLKKSRTGVFIGVSASDATDFWKTKPDGYEWLGSSIAMMANRISYTFDLIGPSFSMDTLCSSSLTAMHQAVVAIRTGDCDSAIIGGLNIVLNPVHYL
HYHKKNMLSTEGKCKSFDISADGYVKAEAVVAIYLQKMTDARRVYATIVNTAINADGYKPEGIMYPSGDIQYLMLQKVYNEVNIDPKDIVYVEAHGSGTR
AGDPEELGAIDKLFCKNRKTPLLIGSVKSNMGHAEPTSGLCAIAKVLIAMETGVIPANLHFATPNPKIPALTEGRIRVIDKATPWNGGLVGINSFGAGGT
NSHVILRSNSKVKASLDTVEPRLPKLIAVSGRTKEAVQVLLNKANEYRQDNEFLSLLYSVHSDNLSNHNIRGYEILAYDSTREIVEANYNEKRPVWFLFS
GINTQWPSMGRELLHIETCQRSLQRCADVLKEHDVDLMNIIINGTDKTYENVMVATVSIVAIQIALVDMLIFMGVRPDGIIGHSLGEISCSYADGAFTLE
QTILAAYYRGKSIIESDLEPGAMAVVNLNWEEVKKMCLTDIAPACHNSADLVTISGSPVSVKKFVEELKRKNIFAKMINCCGIAYHSKYIVPVKSKFRAS
LDMIVPKPKQRSTRWISSSVPETAWDSPLAQLCSPEYHVNNMLSPVLFQEAIAYIPKNAITIEIAPHCLLQTILRKSLPSTVTNIGLQKQNHSNNLIFLL
SNVGKMYTAGAQPDISKLYPSVSFPVSRGTPMIGSLVKWDHSATWTVPDLKHQMKESSGEHVVEINLSRETDAYLMGHQIDGRFIFPGAGFIFMVWQIFA
KLRNTDFERLSVIFENVWLQRITFLPENKTIKFFIKLLEGKGDFEILEANTIVASGNIRAAEAIEINQLHFPPLPIPPTELLLNTEDIYKELRLRGYEYN
GIFKGLKCCDISFTVGELHWFNEWSSYIDNMFQFKMLSNDRRLVYGSKCRYAMINPVLHKRMINELPKNGGLPIYYYKNVNIVRSGGIELRDIKPTAPQR
QQKNKPKYERYVFVSYENSHSLVLKDPKRQKIHILTVLLQIVCENVTTSRIKAVEVADNRAAEELLAPLVHGILSCEPFVTVDLQVAVSSACDYTTSFNQ
RGININVIKWDVNDTFPAQNMHLIIAAEVLSGRNSLIVLKNLAATLSSNCFILLEETGIFDLKIALKEANLMLIGKQIDSSGKSYFLLRKRKVRKEPILI
EITGNDFSWLANAKAALRKFDSENQDVLFVSQSDELLGTHTCLYIIFEIKRFVFKSLVGFITCMRREMANVRYVFIQDNNAPKFDLFSQFYAEQLEKELM
ANVLKGGQWGSYRHLQLDQDNYMEVEHAYVDTLTTGNLNSLEWIQSPLTHCQSKYLNSLCNVDILLATGKLSTDALSSLGLATEDYVLGLEFSGRDANGC
RVMGLTKSRELLFQNIEDKRKTIRLISEGIENGVVRPLPTTVFSKQSLEEGFRFMTTGKHIGKVLLKIRDEEPQKCMLPMRRTVAAIPRTYMYPDKSYVL
IGGLGGFDTVKNKNIGIRYVLPQRVTSCLETIDVFLQQPYPVLSSTVIAEKHKFANNDDKVDIIQIIANILGIENISANINDSFDNLGIDSLSYTEIKQI
LEREYGILLSFREIVDAYKKLQRLQILLLLQCTIQEFLKRSHGNYTDLKWCCGFSGDTLCSSSLTAMHQAIVAIRTGDCDAAIIGGLNIVLNPVHHLHYH
KNNMLSIEGKCKSFDISVDGYVKAEAVVAIYLQKMTDARRVYATVVNTAINADGYKPEGIMYPSGDIQYMMLQKVYNEVNIDPKDIVYVEAHGSEPTSGL
CAIAKVLIAMETGVIPPNLHFAIPNPKIPALTEGRIRVIDKATLWNGGLIKVSLDTVEQLLPKLLAASGRTNEAVEVLLNKSNEHRRDNEFLSLLYSVHS
DNISNHNIRGYEILAYDSTREIVEANYDEKRPVWFLFSGINTQWPGMGRELLDIETCQRSLQRCADVLKEHDVDLMNIIINGTDETYENVMVATVSIVAI
QIAIVDMLIFMGVRPDGIIGHSLGEISCSYADGAFTLEQTILAAYYRDKSIIESDLEPGAMAIANLNWEEVKKMCLTDIVPACHNSAYSVTISGPPVSVK
KFVEERRCGKTYLISKFSFFTVSVKVKALCSDIECKK
>g4415.t1
MSSYFEGDIVIAGISGRLPESSNIEEFKENLMKGMDMVTEDERRWKPGLYGLPSRFGKLKNLDHFDASFFKISPKQAHVMDPQLRIMLEVTYEALIDAGV
NPSTLKKSHTGVFTGVYSSDGSDFWKRKPDEHEWFRSSQGMIASRISYIFDLIGPSYSVNTLCSSSLTAMHQAIVAIRTGECDAAIVGGLNLVLDPICSL
NYHRMNLLSTDGKCKSFDISADGYVRAEAVVAIYLQKITDARRVYATVVNTAINTDGYKPEGIMHPSGDMQYLMLQKMYNEVNIDPKNVVYVEAHGTGTR
AGDPQEIAAIDKLFCKNRKTPLLIGSVKSNMGHAEATSGLCSIAKVLIAMESGVIPANLHFTVPNPKIRALTEERIHVVDKATPWNGGLVGISSFGVGGT
NSHVILRSNSKVKISLDTVEPLLPKLVAVSGRTKEAVQVLLNKANEHRQDNEFLSLLYSLHNDNISKHNIRGYEILAYDSTREIMEANYDEKRPIWFIFS
GMNAQWPGMGRELLDIKTCQCSLQRCADVLKSHDVDLMNIIINGTEEIYENVMVATVSIVAIQIALVDLLILMGVRPDAYYRGKSIIESDLEPGAMAVVN
LNWEEVKKMCFSDIALACHNSADLITISGPSVSVNKFVEELKSKDIFAKMIKCCGVAYHSKYIAPVKSKLRTLLDTIVPKPKQRSTKWISSSVPEAAWNS
PLAQFCSPEYHVNNMLSPVLFQEAIAHIPKNAIAIEIAPHCLLQTILRKSLPSTVTNIGLQKLNHSNNLIFLLSNVGKMYTAGAQPDIFKLYPSVSFPVS
RGTPMIGSLVKWNHSTTWQVPDFKHKSKEWSGEHVVEINLSRTKDAYLTGHKIEGRIVYPGGGFILMVWQIFAKLRDTDFERLSVVFENIRFQRITFLSE
NKTIKFFIRLLEGKGDFEILEANTIVVSGNIRAAEAFEKNQLNLSPLPMPPTELLLNAEDIYKELRLRGYEHNGVFTGLKSCDNSFTVGELHWFNEWSSY
IDNMFQLKILSNDRRLVYGSKIGYAMIDPVLHKRMVNELPKNGGLPIYYYKNVNIIKSGGIELRHTKSITSQRQQKRARPKYEHYVFVPYENRRSLVLKD
PKREKIHAVTVLLQIVCENVATSIIKAVEVADNRVAESLLAPLLLDILRDEPVVTVDLQVAVSSACDYTTSFNQRDINFNVMKWDANDTFPAQNMHLIIA
AEVLSGRSCIVLKSLAATLSSNCFILLEETGIFDLKIALKEANLMLISKQIDFTGKSYFLLKKRKEVRKEPILIQITGNDFSWLANAKAALRNCDSEKQD
VLFVSQSEELLGLIGFVNCIRREIANVRYVFIQDNNAPKFDLFSQFYAEQLEKELLANVLKGDQWGSYRHLQLDQHNYMEVEHAYVDTLTTGNLSSLEWI
QSPLTDILLATGKLATDALSSLGLATEDYVLGFEFSGRDANGCRVMGLLDKSRGLATTVLPDSDFLWKNTSYHGILLELLSQNIEDKRKTIRLISEGIEN
GVVRPLPTTVFSKQSLEQAFRFMTTGKHIGKVLLKIRDEEPQKCILPMLRTVAAIPRTYMYPDKSYVLIGGLGGFGLELANWIITRGARFIVLVSRTGIR
TSYQMSRVQYWRSNGIKVIISTADITTSSGAECLIDESNRLAPIGGIFNLAVVLRDALFENLQVTDFESVILPKINGTRNLDVVSRKSCPSLDLFVVFSS
IASGRGNANQSNYGLANSAVEKIIEQRHTAGLPGLAIQWGVIGDVGLYIDTMKNKNIGMTRIGVLPQRVSSCLETIDVFLQQPYPVVSSTVIAEKHKSVN
NDDRIDHVVHVIANILGIENISVNINDSFDKLGIDSLSYMEMKQILEREYSISLSFREMDCTAFALAQILRLPKIRFPDHLKVALQNHLVEHDYLPQQCQ
NYIKCIRSLSNIQRIDYDNYLVILKICLYLEQFELDREINRHRLLNHEVKISKLKECFIINVPTFNNENSIVVPDDKVTLYEAVSKNTIWAKVVKVTGNE
VTIQPYSPKDAETFKDKKKNFNINFWSKHWPLRCCHYALMMMSEKCNLIEITYPKLKINTIDIKDDIKWINPNIEKNKEQKQAIRKILSKTAYPAPYIIF
GPPGTGKTATLVETISQIVKHYPTKNILVCATSNAAVDEIAKRLIGNVPANIMYRMYAPSRPWGNVDEKLRPCANFVDKTALFLPKDILLMKRIIITTLI
TSIRLNAVNFRENHFSYIIIDEASQAIEPEMLIPLTVTNKKQEEERIEYQAQIVIAGTSMLERLMNDCEPYKKQNGKYNPNYITKLIQNYRSHEKLLYVS
NKQFYDEELKACGGADTQIALNWSKLPNKTFPMIFQDVLGKEERSLTRSVSNTAEVLVVIKYVKMLLETKFGKRKLTPKDIGIVTPFKQQQIQIINRLAE
IRLENITVGTVETFQGQERTVIILSTVRSNIFKHENNEHIGFLSNRKRFNVALTRAKALMIIIGNKDILCTNNNWKVLWEYCKTHGGCIPFEQSPLKPYE
IAELISDYKANTNNDKDALNATKISVTVELGKNKKEELSNVLVREMEKKLKLT
>g4416.t1
MSRRWLSNFALASTIRLLLMNSEYQKTISNRVEVSTALNSWKRATEGVYLYEFGIDPYEGDLFHETPIGLYVFKLIQKYLPQWALFLLFVVTDLTTALCL
AFTAKRYAIELMFEHFRWLFIASFQINVSLLYIVPLALRLRRDPMLLAFSYLAIAAIFKSYPCIGDVGFYISLLPLWKHLFQHMQQGFIVGCFLLFCTVF
APTVWHQWIYSRSANANFYFGVTLAFAIAQIFLLTDILFASVKHEFAVKHGINKKVNGNEAKLLLE
>g4417.t1
MAAKGIHSLRFNQDQGCFTCCMESGLRIYNVEPLVEKAHFDNDFMGSISMAEMLWRTNVIAVVGGGNRAKFADNTVLIYDDLSKKFVMEVTFTSLIKAVR
LRRDKMVVALQREIHVFSFPTPIRRLLTLETRDNPMGLVEIATFATAQRQLLAFPGHKLGSVQLVDLAATEAGSSSAPITLSAHQGALACLAVNGNGTMI
ATASVQGTLIRVWDSVRRSLLVELRRGADPATLYCITFSRDSEFLCVSSDKGTVHIFALKNTSLNRRSTFSNMGFLGNYVESQWALATFTVPPECACVCA
FGMHNSVIAVCMDGTFHKYIFTAEGNCNRQAFDVFLDVCDDDDF
>g4418.t1
MDFQNRPGGKTGGGGVASWSESNRDRRERLRQLALETIDLNKDPYFMKNHLGSYECKLCLTLHNNEGSYLAHTQGKKHQANLARRAAKEAKEAPQTLAPE
KPRVEPKKFVKIGRPGYRVTKQRDPESGQQSLLFQVDYPEVADNVIPRHRFMSAYEQRVEPPDRKWQYLLFAAEPYETIAFKVPSREVEKAEGKFWTHWN
KDTKQFFLQFAFKNEKPSVGKVPPPPVPLIRPGLNPMVPVPPPPPRPPMFNPVPPPPALLASGMQIPPPPPHIA
>g4419.t1
MGKGEERNGTTAQAGESTFLVKSSSEASKMLEAALLQMDDIISGACAESSAESGSSEWKNSVKEATRNLVTAIKSAPTPPPPPDAATEDILLQWMQPIIE
VCRLLFLSSLNRRMLDGEKLSNGCSQSDSSDAASTIKLWNSRWTPSEGYDSSGTSSDSDAGDEYVEDYPPGIARTTITCQAAYRSQECLCQACLLGYAKM
LALQESMPNICAVSNGMSNICPASSASHLGSFSSLCATPCTSVSSELTHAVKEHVGHYPPICHLHQGPMCVKEHGMQAGSRTNSTTSLPVESSSGSLGRR
RRRLRSRVDRDQRAMSHSDLICHERERPRHYCSLQQFHCGSDVCMNNYHSKTEERLRKLESERGALHMEVSVLSEQVDAQSSKIQELESILQEKKDSLRQ
MEEALQKEVLSRSALETQKLELLTSLSEMKLRQASLEHENLALRSTSPLSNGERFSRHTGQYSSLPRPPTSKKGVAFGKVPNLVSGAHTTVPLAVRGVAA
RCLSAPILAEEAKIVICEASAEPPPPKPLAELTMEEIGDWLARLGLECYTAELRRWGATGPKLLDATQVQLEKELDMKNILHRKKLLYAIESERSNGAGF
LGSHKMDNAAVLRWLDDIGLPQHKEAFHHAKVDGRVLHRLTTEDLLNLGVTAQLHAASLRRGIQVLRDLNFEFDNLERRSASGNGADGSNVTLWTNHRVM
EWLRVVDLAEYAPNMRGSGVHGGLMIHEDRFTSELLATLLSIPPAKTLLRRHLTTHFNQILGREVVQHKREIESTLGFVPLTLTARLKVPKKSQFTLKRK
KSKNEMDFGNLVCPLEASPPGTPSTPSSTPGKHRKHPGGRGNAGGLHHHRINFDKYHPGYFGKLGMRNYHLRRNTKWCPTINLDKLWTLVSEQTRLKYKD
VEGKAPVIDLVKAGYYKLLGKGRLPKQPVIVKAKFFSKQAEDKIKAVGGACVLCA
>g4420.t1
MSDGVDGGGGENEVDSHSSSHAEPGDSSNHREEEALDPDNEAALNTNYDSSDGAVPAFRCDRCDNYETINKTAFSAHQDQCLASGEAGESTEGIEGAEND
GDGEEGHSGMRSHRKMFECDVCNMKFSNGANMRRHKMRHTGVKPYECRVCQKRFFRKDHLAEHFTTHSKTLPYHCPICNRGFQRQIAMRAHFQNEHVGQH
DMVKSCPLCNYRAATMKCLRLHFFNRHGIDLDNPGPNSSTSIMNSCTSGEAMPSAPLSDSGDSTGNRSTDNATPPMHFLTPHVEISIPYPEQAANQRNPS
PAPLNGDSPNSPQSADSNSNAPSSSHHQLAINSSTIHRNVGGGDEAITPSISLIPIKQEPNSNGMDDSGATSSNLPLPSLIKVSPLKSLLRDDLRRKLST
SSVNNNNNSSNNSGCGGAGANPHSRGEPPTRPGRIHARAGSSVLTVASRFRIRRYTSFTKVVTARVIRGSAIFAGSSAAICTNSIRIY
>g4421.t1
MQRNRTAEDAPGAVQVVISAGLITSQVMPRESCPGLLLTLVSVFVGLCESFAAGGATSGAQQPQPQQQHPVCKPGLEFWSAERASCWPCTRCAPDFTLSP
CAVHKDAICGSLELDYASGTPRWPSEAGEEAFIAKFWRLLETKERVSSVETGNLDQDRDDDEGSGDEKPVYSASRESKTAHDPRERRKSATEADQLPWDW
QTGALVLAVCACIVFFLVAGCSALVYARQWRRMKKNFEPAGLEEISARLNLMVKAELAELVAGAPMNPGDPETRCQYLEKLLGKRGQNFKI
>g4422.t1
MLSTKRNATNTCQDHALDTSHMMVLWDIPSRERTGSGVMYPSASSREIYRQETHKSGFSLLNFCTEFSCDRPVAASVRQPSVDE
>g4423.t1
MSYQEKEREMSTQNDAKSVLSSATNGEASTRSAILTVGLIFIVSLTALCYVYMSFPELEEDEKQYMKLPFHIEDAKNLGKLLGRYKDLYYFQVLAGLFIT
YILYP
>g4424.t1
MASSLETACNSADYGDVCPQPWPTLSPYPESIGTTIVCLVKKTADSIGWRQPRCTCTRVATQLGSETEILIGSRER
>g4425.t1
MVDLNEYRESVRQIRQYAVEHNVSEAQTSEIFQACFRQLEAKWLNDAFVRISQNSIYPVLYALRKLAIPIVSLYPSLSELYDEWCLIENPYFYVSDIDCW
PCTMVYSVPDLTGHNINKSFNIGIPYTRAENNTKVKMKDLVDTYWSNQDIFDQDARRISSNNETFKTIHDAMRNRLDVYPTDSLTTHISWKVNRMKPNRI
LRKLFPKPIETPNWWSQGTEKYIFIDESESPSYLLPNPECSNIVIRCVAGARLIKMIPSSECIQHCRSLTILLSAGHTCKFFKNISNRGDGLIHLDKRNQ
NASVFLYNVGMSPYKSIIDVALTQTSA
>g4426.t1
MEAKSENPRWVMREHEVFKEYSRETSGKATALKDYIQELRIEIVREEDKELEFDIIGCDISLVNAFRRILISEVPSMAIDKVFIINNTSLLQDEVLAHRL
GLIPLRADPRLFEYPPSGRKDEEVSDQDTLKYELKVTCTTHPQAPKYSRLPEDMYKNSKVYSKDIKWVPIGRQGDMFPHGTEQFSVLENDILICKMRPGH
EIHAFMYAVKGIGKDHAKFSPVAPARYRLMPAIELTRPVRNEDADLLQSCFSPAVIEVVEKEASSGEKYREARVKNARYDSCARNVYRYEQLKDCVKMTR
ITDHVIFNIESVGTLSPAVLFTEAVKVLKNKCRTFLAELEHAGHQSIERYGFMPSTSLVEYGLLSEIQICSVFCVKRDQSV
>g4427.t1
MMGLGSFRWRLVIVLVIGLLLWQTSKIWLAFLEGDAAASVQALCPDSRSFVMKQLGPTYQRLSADIEVELVPYGKATTVKTNGGYQFTCQHGPIECQANI
IHACTIDVVKDPSIQLQFITCMIENNIDPVGIMNKCAERISVDLESIKECSNNEKGKELLANYGKMTNSLVPRVSFIPTITLDRSSEHQVRILKNLLKEV
CLHFKIIPKECLS
>g4428.t1
MLLFFIFKADQLTEEQIAEFKEAFSLFDKDGDGTITTKELGTVMRSLGQNPTEAELQDMINEVDADGNGTIDFPEFLTMMARKMKDTDSEEEIREAFRVF
DKDGNGFISAAELRHVMTNLGEKLTDEEVDEMIREADIDGDGQVNYEGCIT
>g4429.t1
MTSKKGHTLRIESEIDRNREEGNWKKVIELAEHLKVQYPSNECLANFLCGEGRLESFLEQTPPIDANISKARNGLVETRKYLILAANEKDKQALVVLDAH
LLLGKLHYAMGMYEDALHHYQQAELDTLTEKQLPCRSLRIIAESYAIKEKERFTLDTDKHLSCRRLRIIAESYATKGLCLERLPPNSKSKYKIAEWHEQI
IKCYEISGDLTLVYLQEQDKIAMQQQNGISTISTNNTGTYSSQSPVSTTKHIGPILETALQRAPVLEVLSAVESTATQSLRVTLTRQLAEVLLRGISGAD
YKPPEGQGDTTGTVNITKNLISVKKEILSMLITVAVSRRTNHQSSSDSPWKPKKYAGLNMFVPRNEYEETILLLLISEAMAVRDAVLSQSPEFKEARIHA
FENATAVYDLLTVVVVRWSQVELLHESFERAMKFSHEEAHVWTQYALCLISMGRYMHAYKVLKVVARLSPQKVMPCLLAARLCYEQLNMQISEGIEWSQK
ALQRETASPQGMQSRCHLYIGIGHSMLSANTIVKQDKVHHTNTALDCFQKAQQCDPNDHLAEYYLAHEYAINRQITDAIVHVKIALNLRAEHIPSLHLFA
LLLSAHKQYSEALHVINSVLEEYPDNLNFLYVKAHLELRSIGGVNALYTISHMLHLWKNLYEDQTNVNCNEQQSERRSETRSVFQLYTSEMSDKDSSSLH
AQSLAASRVEQALSEVASSISSFTPKPGPQRAWLLQLQIWLLLTEVFLILDQPNGAVLSLQEATNIFPLSHHIMYTRGLLHEYKLEYTEAKQCYQNAVSI
NPSHIKSLQHLGLIYHYLGSQRLAEKTLRDAAKIDPNSHQTWYNLGMVLESLGEVEAASDCMATALEVETTNPILPILSIPVTFE
>g4430.t1
MMSNLIDAHWFPLASQGNIYSMTKLCSPSSSNKLLVASLKRKIYSCEYHQMTEFLRPMVKELLFTYIPSGAEIISIDAYNKSDTAESFVIGITIMKTSTD
TIERYLNIYTEGAIDGEGDEGSSIEATAQNCLMVELSYTPYHLYHTVLPQQNFIHEVVWLISGSDYKIHMIREDKLSHVYSESSIEKYFPELHDLQAIAL
WINIYYYDNHKRRVTAVGCECGLVKISVINVMDLQVSQSWLLRYDKPVPSVIIFPHENFVYKPAFINANAKAEKCIPEDDIPKLNIVISSTSNAVVFENI
LEHGMKRDVILSGSESSDCVLCCCIADINMDGQNEILLGTYGQEVLIFALTNNAWELTARKLFDAPVHSISYMDITNDGIKELIVLTQQGVHILQHNIAD
VRAKWRERYGKLLNIITRKKL
>g4431.t1
MSQQQYYPFKCTPTVYPAEPFDANADAAILRKAMKGFGTDEKAIIDVLTKRGIVQRLEIAEAFKTLYGKDLISDLKSELTGKLEDIIVALMTPLPHYYAK
ELHEAVSGMGTDEEAIVEILCTLSNYGIRTIAAFYENLYSKTLESDLKGDTSGHFKRLLVSLVQANRDENQGIDHAQAVADAQTLYEAGEKNWGTDESQF
NAILVTRSYQQLRQTFIEYEKMSGHDIEVAIKKEFSGNIEKGLLGIVKCVKSKVGFFAERLYASMHGIGTKDRTLIRIIVSRSEIDLGDIKKAFEERYGK
SLESWIAGDTSGDYKKALLSLVST
>g4432.t1
MERFKEIDWNTALEDMIDDVFIEDERLERESAMHRIMRDEFRDPFEDIEQDYANVNMELIKKYLAEDPFTDTEEEEEQKTNDKKRNRKKRNIDTDCKQTQ
EKNPYVPGIRKLPFNFPKRSCLTKVQHSMCLRALLKLFNNEQKGLSKEEQLDLESYIALKEKILEEQKEFLNFAKSKWNDSFNWPIKCSKFITSKWSTKM
EKFQKLPRYYIESKNIPLSVQKINSTFNKSIEIKFISCLHHLGSFSKVTWPKLNRPFILNTNYTTLLNKYQCATNNVTQHFRFPVSDDIYCENFAIKTKA
DFVISSSGLKCLLNFDSCYLNSWIIPMVVKSHNGKNVVYIDKRIPPSIATIPQKNTWVYKYILRHYFVDANNEVFEEKMQHTKENKSENVTIHPDLDNID
LECSAEFNDYLKIYEEELYEPSDAQKSKNSDDLTSGNDTNSIKTNVMYKLFTIGPTESLNQELGKHDVKEYQMLVRTKTDGTEVLPNKTQHVILTPKMEH
QLGLGAEAVTFEELSHQWASLVFRPGTILGRVRIEADSSEIIQIEKHTTASLSNEMRRLYNIKIEDSLSILHNIIEGLSSLTPGRYIMRHIPQRGPFAYI
YKQVEEPGKNVFDLHTVCQSAMLQTVSKTPWPLIDTMLTTPAIRQFKKMPAMFNPSYYQSLSNKFKGRPRKIDSTESG
>g4433.t1
MLVKPGSLLQTYRCNPMHFPKSTSSLTNLNRCTTPNASNYSKCRVLSKLPVQSTVSVTRAASTHGDHVRLWLMERIVSASFLSLIPAALLFESKFIEIIL
AAAIVMHTHWGLEAIIVDYVRPIVVGPVAPKVAFLMLNLLSIATLAGLFVLIYNGPGIVKIIKQGWVIGKDREKQRSN
>g4434.t1
MKRFKAVIEDVIVQPNKIQPIIVNFQNGKLKDEEDKEISCGLFHDHRKDKTVLALSNGQIVYKGYRPDVEKESTRTMLVLHNKKTGKVRLFETERWQVTP
VLEKPDIEDNKDNIDEKIVTLNKQFGSKKVKRRTEQLERMKMDVNSIKEQLENTVSNIEIDRLDLSVPTDDCISNTILPTCNRDATNVKDVYNIDDIIPR
SKLEMLYEHAMEVLNGDLNEEGKSTFFKHTLKFIQSDPDNVNKVALLLYIEMINAWCDLLSKDVKKRDVVACPVSEEVNQHIIDTYSVPSTNGRMRPNIM
KDKGLIHCLILALTIWNFELDLEQFRVILKRKTGLKKLLSFVKVIGAVSSKKDKNIIMLKVPLPSPSKLTPEEREQNLNPLLSSGWTVQSDRDAIYKEFV
FKNFNEAFGFMTRVALQAEKMDHHPEWFNVYNKVNITLSSHDVNGLSQRDVKLATFIDKVAGK
>g4435.t1
MSTTGVSTRSSRLNSREPSSKAASRKLRSKKIITTNKSSQKINISAKDKSLHVSKTNISANNSLPLSRRLRPRRNKKNYCEDSKLLQQYIPLKQQDSLVI
IEKLNLKNNKKVPVYKAMKSFEKSVENKNDVYDFMFDTNDTIEKTTKKKQKKKINKKKDKTTKKTTRKKVTIQSKIINNQENKSSELSTNPTKPTQSNPS
DSAIGLIVTESTMEDKKIEVPRTDTNIQIVEEPVKEDTMNKIASSNINTDIQVGRESMEENIEKKIPKIISIENADNITVIKPSPNIEPFRPKNIFDNKT
SVKQQNNTLNCSLLTKYLSPILKTSTLDLGSPWRPPTLPMFSRSKHFIQSTPKLRFENNKENMEMNKENIEISKENIKNNENIEEDKENMEISKKNKCGR
EKERKKKTTFHKKHNIIRKKLPTNQTSENVQVIDTNKHVVQAPAVPARISLGEIKNLLQTKPDINDNKQASNQAHVEVDKSLTEKQKDKNVVNFLNFTDT
FDVLSETERLSNFGTEIPLFMDLEPSHFSKPPQHSYKRKRAVKYDLSENSGEEEEEKKT
>g4436.t1
MSDEKSTVQEFKLDPDCELRFEVESKNEKVTLELKSGLAEVFGTELVKGKKYEFIAGAKVAVYTWQGCTVELVGKTDVSYVAKETPMGLYLNCHAAMERM
RETAEKDDTRGPITMVVGPCDVGKSTLCRILLNYAVRMGRRPIFVDLDVGQGHIAIPGTVGALLVERPSNVVEGFSQQAPLVFHFGHKTPQANVTLYNLL
VTRLAEVCSDRLQANKKAKASGIVINTCGWVKGDGYKLLTHAAQAFEVDAILVLDQERLYNELVRDMPDFVKVVFLPKSGGVVERSQAQRTEARDQGVRE
YFYGSRTPLYPHSFEVKWNEARLYKIGAPVLPASCMPLGMKAEDNLTKLVAVTPGPSLLHHLLSVSFADSPEDDVVQTNVAGFVCVTNVDVERQTFTVLS
PQPRPLPNTVLLLSDIQFMDSH
>g4437.t1
MRRARIKALASVPIRKNPVQDTAASADGSELFDKEQKKEDASKPEYEPEVIKDVAEIKKQKEESISDTEVLEQKVIKDSVKILEETSKKEQIKPSFVEPE
PIVVKKSDSQESCSQKKPNSQEPCAQIKPSSQELCAQAKPDSQELSNQINDKPEKPIDHLVQKTVPLPDTPSTGIDITSPTKNRLCFMRPVPRLDTGGRV
RKNSIQGSGASASESEDEHGKRTASVVPSRIRNDSICSIQSNKESSTVDNQNIYPKIKAMQKRRMQISESARKLAEARREFLLKHENKTPDKSQMKMYDF
IYYNPVTNPMKSKDQQRIIAAQPIEMQEEEEQEDDPTRKIPAPQVKVGPDGQLIIDEQSTTIQHTDAKRVREIMSKDIIIEEGVCNNGGFYTKHKRSKDW
PKWETLKFYRVLNVVGTDFLLMQTLFPNRTRQEIKQKYKKEERVNRQLIEKALKYHQEFDTEMLEEQLAMLQKLENIQNTPEKNEKTTEKVKNGQNITKA
AKRRKHRLVAKSIGECEALLTSNVNAEEAEDAMISTSDEIDVEINSEMSDTHQIRKGSKMRKRRLDDKSDDSDDNSASDFNSDSDSSPEIYRIRPTRSGR
QPKKLKKLQAPDVNKLNTPNIDTESDSDAENKSSIVDNEVIPSHVAVEVTEVANTSNEDGESAETSCPENITSVIPNINQMEPGSLVIVSKESAEEPGNT
ILQVYMVSSNVDNTSTDSTDQQNLLKPLTTVTSESETVKQVTEFNEFMADQQNLSEHLTKIKPEIAESKSEIEENFEK
>g4438.t1
MSGPMVLCQLWMGGLEPYMTESFIMNAFHKMGEQPQTVKVMRNRYTGEPAGYCFVHFPTDEMALDAMHKLNGKVIPGSNPPVRFRLNHASTTGKPAAERE
FSIWVGDLSTDVDDYSLYRAFAAKYNSIRTAKVILDSSGFSKGYGFVRFANEEEQKNSLITMNGYRGLGTKSLKICNAVPRPWNKISGSTPPQSTSEYPA
SNMNSEAYNYYDTSSYWNSYSAWQQGYYESEPTSDAYNNYVSDQKPEEDELELIEHSVPIDIDKANREIIEQDYNLWDALESSKWIPCDTIELCY
>g4439.t1
MSEGADSVTRTRGDSPQATSAGEGDAQRTTGTATPSPPLPPLPPPPPPPTTYTGRRPRFGTGGPPPSPYMWIDGRQLRSALAWTKKWPMRPPDAVPLRVS
FPANDNHLVTSYLEPANPWRHGVSMLQQNNDLSKGPVLLHGSNLDVSQDRCEQLNLKGEILDQDHSEPLEEILKRVQFNKINLEGTSLNDESSVILFDML
EYYESAKHLNISFNPEIGARGWQACSHMIKKTQCLEQLEARDIQFNEQNMNILSRALRLVGHLHVLKLENCGLSGRAIVILVTALKMNSGIRELYLADNG
LDLYDAIQLGSLLRMNNHLQLLDISNNNVQDDGVRDILEGLINQVNEDKTGKGLSILILWNNRLTKNSSPYISRIIALSKTLETLNIGQNMLTDEALRIV
KESLKQNRVLLQLGMQSTELTCEGIITLAEIMEMNQVLQRIDLRDNNIKLRGMHALVNVMKTNKTVTQIDLDDKPRIRIDGPLNEYVELIVEIRSRCGQN
EERRLLEESTEDAESPQYPSLNASSRKISLTCQTLPSPSSGRSVTSLAADEPTTRTTLEPAKRTSGGRLRSPAPSPIPSPVASPIPSPSRNRFVVCRVPE
ASLRSTDSSASTSPVTPPSLGSSPNFFSGASSGGPSRFRVSVVESAGAGRSPPKSVIASTSGSSVTIGFNVKIDAADSNDSDNVIDNMNASSNTAASASD
MLHVVPLARETSSSSEDIAKNQDRCNEETKTSSSEQQVKARLEVGEIVTATPKGKYDKMTEIKEEERLEDQNDIIGTLQSEKNEMGYSNENENNRSNVTT
MDLENAAIADNEAIINRNIVYTSTKELQVPAYPNEDTISTSVVEDKENANAIKLSLDNTSELNRTTEELSTCISRSSANSIWTGTPSIHTTESHSREQPS
TSVQKHKSSLEKLLSLFQHPGQFFSDSSSTTSVMDTKSSLQENVSGVMALGDKLQQYLKEGRTKIDGSWSSEHGSPLKSKSMGLNISQLQNLTGIFTSFK
LEPQASLVEHGTKFFGQTKTQDAREDIKEKDLEESTETEVARNDNERNLLDRETNQLTRNYGNLIEQHQVIKSDENDLFHQKQNQSMKNDEKDLDKQNQF
IGRNENLLGQEKSQVENDEQKLFNQISRSDEKDSISQEKGQISINDENQLFDRMKNRTIEIDERNLEDQKKGQEIIRNTGENVVDSDNIQKRDEVANNDP
EDKRLRNDIARNDGKDSVSIRDGTRNVNEEKDVCNADDLRGTESDRISDRLLPESVQSKDNFANNLVLDDGHVATSAAVVLSSSPASESTAYINVSLTDI
AEYSTLGLSNIADICIECNDAKRFEDFISEEERDDAPQDSPKCTERDDDAECLKHDNSEILGNNDARCLQRDNAVEETNATIIRTCDTTTDSINQTSDSR
FFPISNVAYESKKAVDSVSIVSITTDDDVDVIRSASENSGLSTSSTSLFTDASVYLNEEVTNNTHRDRRCDFTRKREEKEDLHDDAYRDSVDRATSTSVN
IKIDPHGESETTSPHGSQEAPERRLLMPNNINKHRIILDDAAETTSHSEDEQGKQTVDPMILVTPSSHEISVISLDKSDAEELIFCMTDVSTDGTSIEDE
LSPQGIAPRSSPNKLAESYYELPASRTNVSTSGTLLIENPGSVHRNSQDSGIEETPLTIDDTVVGMTELPSIPPPPPPPPPPRSSLQESVDSGIESECSS
ICIRMESATGINTLEMVATPKRPTRDDNDDEEEFGEFASDFLARETRLVDSTSGDGDGVSYLSGVKCTVVNTMRPVADEGVARPTAPMIAHSPATVHGTS
LVVYLQHNLKRRRCVRYFGTLIIQSNATEGNGAEADNGDEASKTGSMEYDDDDEIDELEEIMNQLEPKYRRYANWRI
>g4440.t1
MGWVISTAACIFIWSCLLRSINLAPQPSPKQVPCDKTRKVFTDSWGIISDGPMGSNYTQDSHCEWLIKANHSRQFITLSFRTMGTECSYDYVFVYDGDSF
RSPLLGSFSGKTEPQQVTSSSGYMLILLYSDTNYVLDGFHAEFSVTDCPNNCTHHGKCINNTCFCENDWGGKDCSRALCPNNCSGAGICGLKRCECNNGY
SGQSCSLHKTHPEGNRWHWLSHSESGLRPRAAHTAVYVQETDSLYVFGGYDLNYILSDLEVYRFSTSQWEDEYGNVLEGAASAEYLDPMLIATELRNPGA
KEIYGLPTSSLIWKVLYSIKDNNTFSLFDRTANGSREHGTREFRNLPKVNEKSRSTIRIDRNDDPRRKHPRNIRPRYSQMSTRYRRNLENLYREHDATDV
QNDNAKWEEQVVAGPDEDNIFMQEFIDPKLTTSESLKEEVTEPTINELPKPGPRYGHAACKYQDGFVIYGGKVSEEDGSVSNELWHYNVNKRTWTLRAKN
SPFYPPRLTRHTLTLAGDYIYLFGGSTLDGEFSSRLYKIKLNLSDSTATSERWIEVRPRGGKELDVRVVAHSTVYHRATNSLLVYGGVVASVARFSKLSD
RMFVFQLDRKVWSEIHYLRAHLRDTYVPRERAFHTCNIIGNYLVVFGGYSHRHNKEEICYDNQMYLYHLGCHAWVSHDVLGLNDKDSRYPKQQGVFAHAA
DVRNGNILLLVGGYHGNVNADLLAYTLPPMLAPGDEDYIEPEQICSRHKSLMECAANPECGWCSADEICYGRTIGSNCTTNLQTTRCPGVCPALGDCHSC
LIHGQPGGGWGTNFRGRKSVSNKLNLGTCTWCVQNARCHHKDDNYGVCGLRDDTPSQIPGWWGPKGTEITKVEECREMDRRPGLTFLKYKPPVNFSQPDS
VAIVNATTVDFMPSMQSAKTETTLGGEMIARLTGFLRPPNSFWESAAEQLKISVSYNNATLHVSRNDDPDELELVANLTAESSQSMLIKWSDEDPMELQP
GRYLLNFESKRMVTANYAHASKMEITHYKNSENPKVFTFEYLEPYQNGSCHQYGNCLHCLTDSSCGWCDITYQCLPRSANETESCAADVDWNERGEPIRE
WHYLTITPSTCANCSNYISCESCVSTKLCEWWTEEAKCARIGRLPNAVISLEQCPIPCRQRFNCTQCLDERGRCVWCEATRECFSFSVYTSEYQFGLCRE
WMDQAGLMGVTSRSSSLTGNDQCKSCSRHSNCSSCLHSLSCGWCYSLENPITGVCVQGDFNQPHVNCSAVINEDRNSSLKADESGWAYAQCPDVDECDLG
LHDCHPDALCTNTHGSFSCQCKRGFNGDGKENCTKTCYERCVNGYCSEAPDYKCECNLGWTGPDCRTNCGCYNHSTCMQGPGICDECQDWTTGRYCEECK
AGSYGNATMPLGCRECDCNGHGDIELDVCDRQTGMCFCRDNTEGDKCQRCKRGYYGNPRDSGMCYYGCMSRGMLGGVENGKQGLGSRHSQSSLWRSYAGD
SPTRECLWIVSPEANLSSDATIPTIQSVIQFTIHDDINVSCQENSVYVYDGLPEFVSSTGGHQSQLLGVYCTESTDYPVTVEAKSGFLTVHYKQLDEVEG
FNASYVVMTCNNCPGNRECRNGNCLCKSGYVGINCDVEICPNNCTASKKQGVCDKGYGRCVCISDYGGRDCSIQLKDYQLIFTELFNSEYLADHLDHLRK
TLPRFGHSLVADRRGSLWMFGGYSLSHGPLNDIRLFDTKNNTWMPVTVESTSESTSMPQGRYFHAAEIVHSRQQIYVYGGLSMKDEDVQGLSNNTLSDFW
KFSLQNQRWSQIVQDEKKESLPLTGHTLTLRRDGESESLILIGGFSPKYGYLDTVREFNLETETWDIVDTNGNGPLGIYGHSTVYHSKSDSFYIFGGYTY
ALNRTFISNKLYSLNYKTRMWSVLPPFEDDFTDGSSLPQARFLHSAVTTDEYMVIFGGRQNPHNTSDSLIAYKYSCNLWIRLITRDMETIGSSPPPAYAH
AMTHADPESNAIYVVGGFDGGIKSHVTLINIPEDLCKLWKDKITCRKYFGCSFCAVTTINGINDTFCFSNEVSSNRDDKCDINVIQAQRSNGIFCNSDWM
ATRKCQSFKTCTECLAEWPYYKEDKPVCKWCTNCPHGVSSKCIPFDRDCDEQTQGPDKSSCTVSVTNVNQCKELKCSASDCKKCNDIDNCAWTRQVLKTE
LGPTLTAESVYDWNCVPVKIFERSSIKLTSTDCDKRCSEHKDCGSCLKGTGAEGGWSECRWSTRLNECISPSYQPLYCAGGVCGLVLRSADMDHCPEPCS
VFKQCSTCLKHSHCGWCSLDSADITGQGICTEGSLEAPTDHPAGGTCEMLYHQHFPGTETSITITTLHPTDFLESQDNNITLSSSLSLLNRSITPEFSWH
YVRCPPENECENEHHTCSPKSEKCFDLEEGFECKCGDGYKTETTWGSDFGKKICVPMCTQGCVRGTCVEPDSCLCDFGYVGANCSIQCQCNGHSACGGPD
KLDTCTECRNNTMGAQCEKCKPLFVGNPADNGQCVPCLEYCNGHTGICINESMTVHDPIAVGKMSKELLYKQIGEGPMAKAKCINCGNNTKGDKCGECMT
GFFRGTEDLRDVCRPCECHGHGFTCDPVTGEKCNCGNNTESEPSCISGPMKGTNTGGTPCWKVQCSKCRENYAGTPTMGHQCYKTVTVDNKMCFDSKLID
ECKMKPKPLNPGQTVFYMVQPRFMNVDIRVMVDVTQGALDLFLSPRDDSFVVTLNSSTGYQDVELDSRFRWRPDHSDTWLEEQSNSKLQIVEFHSHGFGV
VNGTTTEPTWNTGPQYFVMERYAENLATFLTINRRNTFLVIRNLTNRLVLTLPQDKHELGQTKFHIALRAIEPSNPELNGRAAYGMIFFRQDQLHIDLFV
FFSCFFSCFFLFLAACVVAWKTKQAADVRRARRRHVVEMLHMAKRPFASATIIYDRDGGECSPSSPQRKGRRGKHVNFHSDVRPVAVEPTDDSVAAVATV
FIRLPGGRQAPVKLALGSSLILLTRVYPVNSRVFLRRRNSHATN
>g4441.t1
MILILEQARKMDELKLKETYLVLFKAYLVDYYVYSSRCFPGEPPNHIGFSYILPSTLQSSVGLITVPITSTKHRPIGQLTVEYVVIKPIPDYPWDTSISY
AKYWEQRWSGLDVGHRGLGTSFKFEMKNCANVRENTIASLKTASYHGADMVEFDVQLSKDLIPVIYHDFYVSISLKRKKQIEAMDMLEIPVKDLTLEQLH
LLKDYCYPADSLGKVLYFVDKAEQRVNKLVYHIAEGREKNPRFFDEDLEDHQPFPTLQTVLQELEQHVGCNIEIKWTMQLKDGTFELNHPFDLNIYLDII
LKVVLEYGGGRKIVFSSFNPDICAMIRLKQNKYPVVFLTQGVTLKYPTYHDPRCQTIPMAIRHALAADILGINVHTEDILRDPSQVKLVKDAGLIIFCWG
DDNNDKATIQHLKKLGLHAVIYDKIDEYNAKEVKESIFLVNARESQKELIALAHCSQTPQTQISTPLNTEKECYLDRPSTTVSFTKNSIGDENIYSVPTL
KISANCEENKEINEITKDFSTCANTFGNLANTKNVSNLICGQSTALPEIYGEDEAAKDCL
>g4442.t1
MKGFKRDWIFRVQVPNLEKNEVVYVVGNLPELGAWNHNQAILMSQEHNSRRESPVLFDNNSSGDFYNDDGCEGTATDSIFDSEENFRDGRIFSQKVALPV
DVDIEFRYFTAVICQSNSTKNSAKTMIIRRWETHMRPRIISKNIPSNFDNDILPEPDKFGYHNNYYKVERGWLTDETVIQFKLFNNPIKLWKNRLQNRKV
YIKMTPVNLVRHNSLELQQFGGDCVDDSLSMDTQDIIDQPAFTSITEIAVMNDEEAKFKSQEQFGRPYNEDEFLIFNVAVRYTDTIQLSPSLEMPAAMCS
RAMSAHKKHEDDLFDLYKSKTSGANDDASIQSGVLMLKSIVYHFTSVSHDITQRYDGFDCRSSYQTHPFG
>g4443.t1
MDNCDKDTIDTDSLEFEATQLSLCPKRLDLSKGGLSRVPESAIAFPAIEELALGWNQFNNVDNNLKLLHRFPKLRAVHLECNDLRRIPRELLELPALTYL
NLSDNKIEIIPADICQLINLGIADSLLSKLQSEISNYCHIQNFRLVYLKMSLHVLQKIMSITLKELILDRNGIKDLPDEVIRLKNLRNISIVGNLLSTAP
YFFNMRALALTEVLSKTDHGKSYKEEKAMHNNLHKINLRNNQLKGNIILGNYGNLTHLDVSENSIEKLDISALQELRSVRCARNHLTELTLCGRNIVSLI
AGNNKLKKLTVEPVPTNLEHLDVSYNNLDALPEWTTELPALRVLFASHNALTALPDRLLSQPSRLEVLHLPHNRLQALPPPRRPLNIVHLTLQGNMLTTL
PTSFFANTEKMKVLNLSNNRLSELPYREEAGRSHQGSHTLEKLYVTANCLTDTALDALAKFTSLRILHIAYNTLDTLPESCIAAWTDLEELVLSGNRLQY
LPDNVANLQHLRVLRVHSNRLLTCPTFGKTASLKVLDLAHNQLDRVNLATLVPPQLQFLDISCNSRLHVDPRQFQVYRSQRPISLVDVSGQNRPSLPSHP
HQQEIVVAEKNAEQPWRLGFSETTGSREKLYISQIRMPSFCNVEGLFGIFDGGSNQETPSALQEMIPRLLLEERTIRETSKEYLKYTLLSAHRELREKGQ
KYGVDASLVHIVKLPSQQGYPKASIKYSLKVASSGEAKAVLCRAAGPLTLASKKARETVKNQLGNAAMFPLVVPDPTYEEVTLEDDDEFVIVANRRLWEV
LSIQEAVREARAEASPVLAAKRLQDLAQAYGAEDNLSVIVVRLAGPSPGDMDQLMRELRHVVGKNRGQTGDGACPCPCCVPPAAHKPPAACCCHASEGYY
LNGVLKNIVNRSNKVHGGSGRYFKNSRSTQENESPPYRDDRSSPSGQSDQASDSTFKSRHPSGRMWTGSAASKATNKAHQSVLMQETRKVSPCMPTQEDA
VSERSGVLSEEQFRCWEYMLEQNTQLLFDKELDTLTKAPLRQARSTPQLNGGNLPFLSKRFGSARSFNPTLSRPPVVRFGSGRRLLNGGPNAAYFGSLQR
LMPYNLEYDFAVIQERSGMDSLEQDATRMQQYWGVATTEL
>g4444.t1
MLLASVSNSQTIAPSSSVKLRRSRRLSSTRGLKQRMTTNVPKDSFPYRNPDRKIENSLPMTDKSSDEDNAKGGLLINWEMNERVSLSSRSSTGLAIRPDG
KKGIEFSENRRRNVEGRSKIGSECSEREGKSSSSVGPTLELMNVSGFPGSNVDRKHRGASSIDMTDENVLRSDSKYEIGILSRGSATTRKQRGQSDTLRK
DNSDATKRWTKDSISKRLELIHELNQKILANYERFQQRSRRPKDAKEQTVKSRVKDKTDTEEHVYTEIKKKHRTSCQTSDRKARDIPKRDTCGKESSKED
ASRRADTDKSTFSKGCHERVDTKDRTKKKDKSDRKIVRDNTNFSMAAKENFLYQVDEKTQKYLKPKDKKGRLSKENSIFYANEDVPSKEMESVATGDSLQ
NFKLYPESCNNETKNENSIEKEDRVSRDRSEIDSQKDAIESRTESGDAATDEKILECRILEKLDKTIDRFDSERTRLSSGDSNEEGNSFSTDSIQSRSTK
SKEKCTKDASFLQDTFNSSWDSGVGVADLGSGSGWVRIHTGIESSLVYLTLDTTARDVCRDMLLGDDLSLFVQYGGEPGRRLASQEKPLEIQDQFLQRLG
YEDVSRRARLGVDLELRHLVGFHVGPASPLPDLAGYSRCGYTLVLKGLVFPQWKRRPLAVIGSRLFLYPACPESRAEWMELGGGGGAVCYAPSRLGKLVL
RVTGFPRVTQQCHVSQHPEENHHRETRHLYLGFHHPWDRDLWKGWIKEAHPEYEITMNKLQYPNATNGEDWEKGDRR
>g4445.t1
MPISVLISSYLETAGMRRGTGLRGLQECYRITCSLYGPVTPAVVIVHLIIRPRPRLKHSAGALPGRELWKSSNAL
>g4446.t1
MKWLWIIVLVALALPAAVPRKIHRNKPTPRLYGDSVSVELIRTSNSKVRQKIVDTHNYFRTQVEPPAANMLVMKWHSGLAKAAQRWADRCLGLVHDNATG
LYLDGFGQSGQNIFISTGRTLWNFPIRMWYMEYKDFKYGPNTTNELLEIGHYTQVVWATTHLVGCGVSHCTSGEGPLGKDFYMYVCNYAPSARRLFPLKP
DTNKTGVLLLRSGNYRGRLGLPYVAGKPCSMCKDHCTRGKLCTNACYHVDLWSNCAELVRTFDSWVCETDTKEGRERRKFCGATCNCKDKIYYHHGDETE
GNVLSSGLSVDGGQDKRDNMEMDGGMK
>g4447.t1
MCTQLSYVVEGYLRRFDSPCDGGSVKFTENPTQRSVRKCSFIAHKYQNEEEKRRNIDVPATPVHVRLYLHDAHNNKKMFMMRECELNTS
>g4448.t1
MDGCFSSRDLQALQNLICPSKDDSDVEDDLPQAGARKLGPGDIGVSDDPSQDLAATGPHAPLKGAGDDIWHPSEALDTRNTQDYDPRQVPEYEMKFKQAV
TAEDVYLGMSFKTPSTASCEWLTVLVKLPQETRENVELSVESEAIDVRSSRYRLHLPTPYPVDPNASSAKWHNDTFTLEITLRLARELDNVNF
>g4449.t1
MASVSAETPASHGHSFSKKTFHKPTYCHSCTDMLWGLIQQGYICEVCNFVVHDRCLKAVVSPCSSIAASLIKNPVAHCWSEQVHHKRKFCNVCRKRLDDN
NPSIHCEICEYFVHIECQDFAVADCKENATYLPGKDLSAVKHTHHWREGNLPSSSKCAVCKKSCFTAECLAGFRCEWCGMTHISTTLKFPSKYKHLMINF
DFASQSHAYCYKNIPQECTFGNLEPIYLPPHAVSIPRTEVPMEAIIGVQVRRKEVATPRSTSEEFGSDARYRDNGEPTQSATHGRDPRSPKEKEDKERGD
EEMIKVYDGNNSLRRRIFRVIPVPRQATTEQVLTLALRAFHITKDPSNFYLTDLYAAEETELCDPTPVLNLNRQEGKRPAVFLRFKNNDSGEVRVYPGKL
QVSESFCIVPVTEATTVADLINEALEKFGLQNFNCDDYRCSEILLDRGVTERVLSWDERPWDIVKKLGKDSIRQMELMRFYLQLKQDPHGPNLALFVGNL
PPNLSERSYENMLIEFLGKENRFSLIGPIYYEYGSMVIIYEDSNKAVRALYALRESKYEDKGLLVMLLPSIEPSMVPSGVQPLLVFVNVKSGGCQGLQLI
SSFRKLLNPYQVFDLDNGGPLPGLYVFRHIKDYKILVCGGDGTIGWVLQCLDNVGQDSECSSPACAIVPLGTGNDLARVLCWGSGYTGDEDPLNLLRDVI
DAEEIILDRWTVVFHPEEKEQTQVVCNAAGAGSTSEDNTQIYVMNNYFGIGVDADLCLDFHNAREENPNKFKSRLRNKGVYVTMGLRKMVRRKPCKDLHK
EIRLEVDGKLVELPQVEGIIILNILSWGSGANPWGPDTKEDQFYTPNHWDGMLEVVGVTGVMHLGQIQSGLRTAMRIAQGGHIKIHLNSDIPVQVDGEPW
VQSPGDIVVLKSALKATMLKKSKIKRRNTEPSILPANGEGGKSTDE
>g4450.t1
MSSFLEWKDVKVVYKRYASLYFCCAIEQNDNELLTLEIIHRYVELLDKYFGSVCELDIIFNFEKAYFILDELLVGGEIQETSKKNVLKAIAAQDLLQEVS
YGDVPLEL
>g4451.t1
MVEMKGTAFPEFNTFLNILQEEAITRGLDDDVLSKLTNVIIHTDLRAVKWISLIRCLIPRYKLPEKIAKSIITWCLSSLDEIPVTVCTIVIQWVLDLHMS
IFYLKNIGDFLGLWEYELVDRKIINIYYDVFFYTMLQKEKLERHIARLIYVLTRPEDVTRRDVLRLLVLQKKYSKPPKHIIALLSLFKSYKPELVPEKIQ
SVNIESVWKPIPEFIRLALEDARDRMEIQQSRQSTQTYFNWNVMQNVKVQKKKKPLLPSVGYFHIGSSIFKDKEAKSIFDIGSIDELGKYHQNVELPCNA
VSLLANMAGYHLLTYADFQYQSRFSYNLYNTLIRGICYVNILAFILENGKFSKEEMDKFLSMTIEFSRYMQQEILVVKLFFDEYLYYNTGEHLPQLLNLL
QWMTSISVTGNYKINQSKYWFAGNIAVLLILDLRENILIHIHNIFYESSLSMKCEIIKNLRKLITNLFVKQELEEQYQNASYFLRQGPLEDLAEIVSVLT
TVSENLIVYGLNIHNFNVMFLSEALTFYEEICTLESHSHVETWTLPPRAVIYGAFISKSCALLSRVCKLLLRYRQMRTRSYQIMPSDIYEERIRIICTYA
NDIHRALWYNEPFSDRKNGILLRNLSNKVIKDLGDCDLDILLNIVNHYAVLPHRYTMSKTGLNISTKEDARTMALYYYPAVNEFLAAFTSDKLIRN
>g4452.t1
MAMIVEIALRSAAVSTCQQRRYIMATAIQENGMKPLTNKSLNHVEDVNNLDNAEEKDNRLFDGQLQPYMDHAEVHEEPPELDIVINNVVCSFSVRCHLNL
REIALNGSNVEYRRENGMITMKLRRPYTTASIWSSGKVTCTGATSEIQAKIAARRFARSLQKLGFKVRFNNYRVVNVLGTCCMPFAIKITLFSVHHKENA
DYEPELHPGVTYKLKELKATLKIFSTGSVTVTAPNVAAVQAAIEHIYPLVYEFRKERSPEDELALTTKKRKLASNKKKLDEFLEDEPDFSYESMISDAED
ALDEDSDGSWD
>g4453.t1
MEYAWLGILVLSGIISNVATESYYTIIAPKVVRPDSEYHVAASVTGISTPSTIYVELTGELDAGRIFNISRKVVVEPYSTKILLLNIGETTPGKYKLTAR
GLSGIDFLKSTDIEYVHKSYSVFIQTDRAIYKPGHKVMFRCIILDSRLRPSIVGPTDVYIIDGDGNRIKQWNQPPVTHGIFSSELELSQSPVLGNWKIIA
NVGDQTFEKEFEVAEYVLPNFEVTIDSPKHVQFKESKITVFVHARYTYGKPVKGEATITAYPDIFSGVIQPIFQQPVRKVVPIDGKAIVDFDILSELRLT
DEYERPVMIDVVVEEALTTRRQNTSIQITLHKHKYTMELIKTSEYFKPGLKYTAFLKLTNHDGSPVQDTKNDVLIAYGYTYDRSDYFNITRMLDQNGMIQ
LDLYPPKQKDNTSFPLNIEAQYLNLHEWFPTTNSATSLSNEYIQAVLKTEKPMVNNYIEIEVNSTAPLKYISYEVLGRGDILDAGSIYVQDKYTTSFKFL
ATYVMAPTAHVIVYYVRTDGEVIADSLDVELAGVLQNFIDLKVTPGEVMPGESVNLVISAKPNSFIGLLGVDQRSLLLKSGNDISYEQVYKELQSYDRVK
ASPYTDLFFGRPLWSPGSGTADDVFRKTGVVILTNGLVHESFPTLYYRANLDEAEYASAAEFSGPAALPPEKVKVRKNFPETWLWQTLDAGYQGKAELRR
NVPDSITSWVLTAFSVSDAHGLGLIEEPRKLKVFRPFFISMDLPYSVIRGEIVGIQIVVFNYMNKDLTAEVLLTNEGQFDFAEVSNEVHDVPKLELYRRK
KVDVKANSGSSVSFMIIPRELGYITIKATANSVLAGDSVEHKLLVNAEGETQYKNEAVFLDLRNVENTGANITINIPNNAVLGSESIQISAVGDILGPSI
PNLANLIKMPFGCGEQNMLNFVPNIVILNYLKNTNQLTQAVQSKALKYLDTGYQQELTYRHTDGSFSAFGMSDPSGSTWLTAFVVKSFKQAAEYIAVEDR
IINEALEWLSNNQAANGSFPEVGKVSHRDMQGGAAKGLALTAYTLIAFLENEDSVGKYRNTINKAVDYIVRNMEGLNDTYALSLCAYALNLAKHPYETSA
FNFLESMATRKQGIKWWSKPIPKDDKNPHYSLPRSVDVEMTSYALLSYLRRNLVADAIPVMKWLVKQRNTEGGFASTQDTVIGLQALAKLAEKLSKDTSS
VRIAFKYGRDGQGYMNINSGNSMILQKQILPPKTRFVNITASGKGFVLVQVSYQYNLNVTGAWPLFTLDPQVDKNSNPNHLQLSICSGFVPTKEANESNM
AVMEVSLPSGFTVDRDSLPSLEISSYVKRVETRNGDTMVVLYFDKMIKEEYCPTVSAFRTHKVAKQKPVPVSIYDYYDSSRRARVFYEARKTTLCDLCEG
EDCEDICVSKPGKQKDNATVSAASHIYTCVYLQLTFFSFYLLLHKYL
>g4454.t1
MVHALADNHLRVSQLGCSLDSSYQKTAESQCSTEFEWHTEVICAKHANSQDPDREKVPSSEILLVSSSHGKHAGAIAGIVLTVIAVLAALIYFRNPEKRA
CFRSWVNLFSFRRNEGRVQYCKVNTTEEAKLLFGASDPTQYQTDSDDDLLHA
>g4455.t1
MKNEINSMIFRMCDLPSNRSLGGITQMLGATGVEKLSFQSYKNLSFALKKQHLVGFENIKSLILSSNNISYIDEDLLTDLTNLTGLNLRDNNLRLINGIF
NHTPQLQWLELADNNLQSIELGTFGNLKNLTLLNLWQNHLTELQSGIFDELVALQSLDLNRNDIIDLPKDIFAKLKNLKILNLSLNNFTHLPRNLLRNNT
KLQTFTLTENKRNMTLPEEFFANLTELKVLNLKKNGLITLSKDIFWGCSSLTNITLSRNYLRFLPVQIFRDLKELKELILTFNDLEELPDNVFLNTNRLI
KLDLSKNRITFISQHTFDGLYALEELNIEENQLMSISGQSFTSLKQLKIAKFSKNHLTLQSTFLEYKDEYGTKSPFHQCIELKELYLANNSISEIFSDWK
FSDLQLRKLDLRYNNISFITSEDLQFLSTDIKVDLTYNKIQHIFLHNAEQIAQPQQGLHDAIILVGNNPLSCDCELYDFLRYIEGRMHSNVQNYFHIIPE
NLTCQSPEDLKNVPVTNLKSKSLMCTVNDTNLNTSCPEICDCFVKPEGNVFIFDCSHKNLTSVPSDIKSPGEVFSSSSVWQLELNFTNNRFTRMPDLKNL
KQIESVKKLFLSHNNISDIFLNDLPKNIQVLELHNNNLSTLNPDVLEFLRNSTNLRNLTLHENPWICDCNTKDFLNFIQTNLITMPDLFKVTCPGKNKAI
SEMTTAEFCPFDNTAIIGVSIAIALMGLFIGITGLLYYKYQQQIKVWLFAHQWCLWFVTEEELDKEKLYDAFVSYSHKDHDFVVDELVSKLENGPTPFKL
CIHYRDWIPGEWIPANIARSVEDSRRTIIVLSPNFLESVWGRMEFRAAHSQALSEGRARVILILYGDIGPMDNLDSELKAYISMNTYVKWGDPWFWDKLR
YALPHRAKLSKKTSTIGRKIFENHQLCIPNGDKKELIYPIGIPETSPNTTPPADTFKTFVCDKLEEQLPSNEFPQESCKLNGIILTTEHLIKRDPTIDNT
ECVV
>g4456.t1
MSKFNGLLFLYSLWAVITSALTVTSFCEVSEHKLSIVYNLTKLSSNKEDIIIKHDYPNETIRMQLCSPLIKKCNNQDGYAICLIKNNTEKGIGKYPPEVG
NKDGRILFNFTGDNCLLDIKYTVQIIMQCDYSAESNSYPELFPHADKQCNLFMLWKTALACGPRFQTNCTVVNNDSYYDLSPLTRFSDNYVIHIRNEMKS
PKIVLNVCHSIIRQYGAMCPIKSGACLDDPENHNRYSSLGEVKESPSFKNGYLQIEYQDGTLCYENIKALHVKTTITFICLLEATETIPEYVGGRNDCHY
QLVWYTAAACSIESLRNYSVKTAGICSVTNPITNFTYNFQPLMNKDFTVVNASSIKLRVCGGLTDGTCIAGTGICNSKYNISLGQADTKLKWQQDGPYLK
YFNGSSCENGMYHYTIIKFFCRPEGSSNQPILMEEHPCQTIIHWNTDLACEKKIKCTSNNDNEINLTPLIRSTSNYIVKANGTEFHINICRPLVPTQQSL
ACPYGSAACKVSVTSKNEYTNEISLGFPEDSPTLNKDLQTVLRYIGGSQCPEDPVTSISSNFTFVCDNNNQGLPVYKTYVNCTYVFEWHTSIACGAVIGV
WTPPCIIKDSFLSYEYDLSLLHKKDQIHYVKGKQGKEYSINICGGEKYCNGSAVCHEGNGYGSLKSVIFDYSRDDVKLKYSNGSKCNNNSYTSEVRFLCN
DSIGIGAPKLLLILICSNIMSFDIPSDNS
>g4457.t1
MEAYEARVQEKSQDGEYGFVWQDYLDATNSVEVPQITFPHVELTLQNSIEIGMSLEVPVQKNNEEELSYWVASIVMACGPLLRLRYFGGDDRSLEFWFNL
TKEAGHELGWSVKNNKKLEPPDIILEKSPDCKDKLRDFLTTAHTLPPEMLSGDGLSMTDKIKQGMKIEISDVLHPYKLWVATIIENVGGRLLLRYDTPGS
FREDFWIFCTSERLHSYGFTSKSNSTWFLEPPGSIVDLYTYEEWKDLLESKPKDCELLGELFNNNIDHSKHSFKVGMKVEALHPVDRTKIYPSTVTKVFD
DIYFLVNIDVHIERSDKSDDTFVTSNSENNAWLCTMEHPYIFPVGWAQKHNIKITHPQGWTSKTEDFDWNDYLETFHASPAAEDLFSERASAVEVGFECG
MRLEAVDPEHEHIICAAHITKIVDNLLWIKLDNYEYFRPDHIVDMHSLQIFPVGWCESNHYPLKPPHDYIEICKKLEMFIKEEKKANPLDIPISEPRSSL
WCPKIYFNYRCFTGPMISKGKLATLPKSVGPGPVILVMREVLSMIVSVGYRSARILKVLQCDSKPDPGYHLEVLKAKHKNNTYRASVAIVTSGDMVADFC
RSICKKLMVCPNLFGPLYIPENECPDECYKTSKTKYTASVGTGKRGKPKGYTSIMVQKPKPWGRKRRKRRGRWANKHKEAQEEYDQEDEMPFMSLDLAKH
VSERHIDEAFDGRQPLSEIDIMIQKGLEKSDKSDDFKTEIPSSNASEDSGSSFNDRKIKDRELPSPPNLNSKQHITRFNQNSGVTRGIKRDWDTSIESDY
SEADAEYVRMQKTQRRPKTRKLDSNPLYWSVDDVFRYLRKTSDCKDLAYRVKEEEIDGLAFLLLNLPSLTQHMKLRTSLAMKLCRHVEQVKVTFLLRHIH
EVEPDQYQVV
>g4458.t1
MKLIVCIISMLVLGASAIIQSPPRISKQPPTDEQLFQVAQAKINENDKPFLIECEAEGEPAPTYRWIKNGKHYDWSTYDDRISQQPGRGTLVISRPRDED
LGQYQCFAQNEWGIATSNSVFVRKAELNSFKDENPLTLSATEGSPFKLTCQPPDGWPKPNVYWLIQDIAGGIKSINNSRMTLDPEGNLWFSNVTRIDASD
DFFYACAATSVFRNEYKVGNKVLLNVISTGASAGQNKYPPEKQYVSRKNEVALRGKKIELYCIFGGTPLPQIVWSKNGKLISPSDRITQGNYGKSLVIKH
VNFEDEGKYTCEASNGVGSAQSYTINLNVMAVPYFTVEPEFVNAAEDETVEIRCEASGVPAPEIKWIHNGKPISQAPPNSRRRVTSNSIVIEKLVKKDTG
NYGCNATNSLGYVYKDVYVNVLALDPDITQPPTDMSTVDDKTVRITCRVFGAPKPEVKWIRNGQELTGGRYKILDTGDLEIENVIFADTGTYKCHASNKF
GHVSASAELVVKQHTTITDEPEDYEVAAGSTATFRCNAVTDPSLPLTIDWLSNGEPLDFELEPRFVRSSDYSLMITKTTELDSGTYTCVAHTDLDEARAQ
ATLIVQDVPNAPRLISIDCKTSEANVQWIPMGDNRAPILRYTIQYNTSFAPDVWEISKDYVAASEQRLSVPMSPWANYTFRVLAWNKIGPSLPSPHSEIC
TTPTDVPYKNPDNVIGKGTTPQNLVISWTTMPQLDHNAPRFMYRVYYRRDIPGERWTIQDINDWKKNNLLVENQPTYQKYKIKVIAINEKGESKATADEV
SGYSGEDVPLQAPGNFTLNQVKSSTTAQLSWSPVPEESVRGELQGYKIQTWTDKDGEKGMREIDIRGGNKTHTLVTTFVPNSKNNVRILAYNGRYSGPPS
ETLTFDTPEGVPGSVLSLEAFPMGSSALFLVWTRPAEPNGILTGYRIYYQVVNGTKLGTLLERKPHVINPDATTAKLAGLAPDTIYRVHIRATTRIGEGN
DYFIEQKTRTSQRPDVPQFTWETVPVENGYSNVRVIWLPNLNGNPGSHFFVKYNLKGETISLTTDPEFLSKSIEVRGLQSSEVYVMSIVAVDGDYMTESA
PQEVETSSEGPIIQPKENVATAGWFIGMMLAIAILLLVLIIVCVIKRNRGGKYAVHERELAAGRGDYPEEGGFHEYSQPLDTKSAGGRASLASSSHQDGK
HPESDTDSMAEYGDGDTGRFTEDGSFIGQYGPKGRPEETPPIPTGTMATYV
>g4459.t1
MYRLSAKVSRANMSEFSILLPCAGKGIAQFGIGLMIESRNGIPLNGTPLRFRLRKECSVREPNPGPCPDGYLGPPYCNKALCYPNCMNGGNCTAPGVCSC
PPGYQGPYCEGGI
>g4460.t1
MADGVPSPPLVGGTRDARLDVMSDDITSLHITSGIRKMLHIRAVGVRMASTSAATSASGKILDSIIRVDHAGELGADRIYAGQMAVLGKTTIGPTIQHMW
DQEKRHRAKFEDLIRKYRVRPTVLTPLWNIAGFALGAGTALMGERAAMACTVAVETVIVEHYNDQLRTLMENKDRNVDEEILETIKKFRDEEQEHHDTGI
DHGAEQAPFYQALTNVIKFGCKTAISISKVI
>g4461.t1
MVSLPSAETGTMDRISDDDDDEPSSGSETYEEGDLLSAAMGDDVTAQLAAAGPVGVAAAAAIVSAKKRKRPHSFETNPSIRKRQQNRLLRKLRQTIDEFA
TRVGQQAVVLVATPGKPNSSYKVFGAKPLEDVVKNLRTTIMEELENALAQQAPPPLQEDPTLYELPPLIIDGIPTPVEKMTQAQLRAFIPLMLKYSTGRG
KPGWGRDSTRPPWWPKELPWANVRMDARSEDEKQKISWTHALRQIVINCYKFHGREDLLPAFSEEDDKSNVLIQQATPHSSSHPSHSSNQGQSGGAQSQQ
QQTVGVVRLNSTDSSKGNSSPAQIIAASPTALATATQVGVDGMTAQYPTTVLQTITNPDGSVSIIQVDPNTPIITLPDGTTAQVQGVATIHTSQGEVQAL
AEVAGSTDGASVAVDLNTVTEATLGQDGQIILTGEDGHGYPVSVSGVITVPVSASMYQTMVANIQSDGTMQVVTPMVQVPKVEPGNGDTTIEAVTIQGHP
MTMINAAGEHQVLQVISLKDANVLTKAMQAEVVKDEDSQQQQTVSSPE
>g4462.t1
MLRIVASRVASAMVPRVTATSLVGVQSTRASHGSKESDEEFDQRYVNFFNRNDIDHWEVRKAMNDLAGMDNVPEPVIICAALRACRRVNDFALAVRFLES
VKDKAGPHVGEIYPYILQEIRPTLDELGISTPEELGYDKPELACQSEYHM
>g4463.t1
MSRYSKRILWLGIEILCCVAQNAYLFLHDIKDKLCPRRLDRPKSRLVPDVGVELTGGCYGFAAKYMHWPEELLIGGARHNKTGHLTRAAALQTVVQLMGE
RELYDFLANTYKVHHIDWSQEKAAQVLETWQRAFSNEVKRRMDLNVSTYNLNAFSTTTLNDILGKHSVVSVMKIAIGGALMLLYAGIALLRWKDPVRSQS
GVGIAGVMLICATVAAGLGFCALLGIPFNATTTQIVPFLALGLGVHDMFLLTHTYAELSVNEVPSGEQTGVVLKRTGLSVLLTGLSNVSAFFAAAIIPIP
ALRTFCLQTGILLLFNLAAMLLIFPAMVSLDLRRRRSGRKDILCCCLPALPNLKKNKYSMKNNGTVKQMVTRAIPPERRETCTQILTSHNTQNESWIGGH
VMDVELEKQCTEEDALTGCSQDDCLSFSLTQLAARHYAPFISRPATKVFGMIVLVIVLTGSVWEAMRVRDGLDLTDLVPQNSNEHAFLTAQAKHFGFYNM
YAITGRDFEYPNNQRLLYDYHDAFVRIKNVIKNDNGGLSEFWLGLFRDWLKNLQAAFDKDYKNGCITQERWYKNASDEAILAYKLLVQTGYVDNPIDKTL
TTQVRLVDSEGIINPRAFYNYLSAWASNDALAYGASQANLRPEPRQWIYTNDHELKIPKSMPLTYAQMPFYLHKLTDTQEITELIGSIRKLCKKFEERGL
PNFPSGIPFLFWEQYMDLRSCLGIALLAALTMSIIVVGILLLNMWATLLVGTSLGAIVLQLLGIMGLFDIKLSAVPAVLLVISVGIGVHFTVHICLSFIT
SVGSRDRRMRLALEHMSAPIVHGALTMLLAAVMLAFSDFDFIVKYFFLILLCVIGVGLINGIFFFPILLSLIGPSAEVIPNDHPDRISTPTPPASPIVRR
SKPPAPPRRSHKIENARLHAEPSLTTITEEPNSWHSTQESCIIVQPELKVETTSTCGNQNCSGSDTSGSSRTSPVPSTRHITTKVTATANIKVEVHTPLT
SGMDRSEKCRHTSTGSRRSSRCSANVNVGESSGSSSEQDSDSNPKH
>g4464.t1
MVSVSGPVSTGILAERPSGSQGPRQNGAEDEKDAKAAENARIRHESDLYVRPSWTDAAIALDQLEKGKAEGQRSVVWIRARLQDQLSQLGYFLQRHAGKV
LFVAILALATFCVALKSVQVNSKVDQLWVQEGGRLERELIYASEALGEAAPSTHQLIIQTPKHSGVNILHPAALNEHLAVLKAATQVTVHLFDITWRLKD
LCYAPSIPNFDLHYIDQIFDSIIPCAIMTPLDCFWEGSKLLGPEYPVHIPSLFRLSENNKPVQWTNLNPSRMLDEMKKLQFVFPFKTLEDFMKRAGITNG
YQSKPCLNPTDPECPETAPNKKSQQVKDIDVFVQSVESFNDPLNDF
>g4465.t1
MKHLVVALITALSFSVVLAEEVQYTTKYDNIDVDAVINSERLLNGYVGCLLDRTPCTPDAAELKKNLPDALEHDCAGCSEMQKNAADKISHHLIDNKPDD
WRLLEDKQHMYSKDVPSCLKDIFGILLDMQAVWKEP
>g4466.t1
MQADASELKDTLSSVRDLMSPIVEEIEGEEEMKRLKEENDYLDELQDDTKRSDEIEEKHEKEIAKAKSEADVYEAKDMFSDAYDKCYDTVTVFAAWLLCW
PMKLTFVCNLVQALGGSNICNPEGKVDSGIGEGYVALKRARDTFSKSLKEAKLQYKIKKMPVILDLHDATDASQAIMHEFNSRRKILKCLSFVFLRIIVN
AQTYHDKYLNDIEHDNVYVTSYFRKIDARRKAHGSLTLLPLKKIERSKFVDPYNLRPSKIERVHLTGQTAGHHDMVLEVRGIGVIASLIRSIIRGFNVKR
RVKTVVSNSACLPKPSKVPDRMILKIYSIYFGVWLLLFTAAYTQRLRRVICSFFYRKREKRRVLYLYNESLRRRLGHARFMRAKIRALVRTRRLEYDMDP
WIAVRLRWPMLCGWLALFARARLKCLVCGEAEPRKGPQFRRCTTPGCFFVHCSECWKDVGELCYACADIDETTDDETDVPIMQY
>g4467.t1
MDQLIILISAVHLLYCPFTKVEESFNLQAIHDFLYHGFNLTEYDHHEFPGVVPRTFLGPIVVSSYAWPIVACSNYLKLNKVFAQYIVRATLGFLVIITFK
LYRHALQNIFGLQFTKWFIAITVTQYHFMYYLSRPLPNTMVMPLVLLALFGWLKQNYIIFILSSAAAIIIFRTELVLLLGLFALFDIARKKVSLQRLLKI
AVPAGIFFLVLTVAVDSIFWRRLVWPEGEVFYFNAILNKSSEWGTSPFLWYFYSALPRGLALSYFLVPVGMFLDSRVRMFTIPAIIFVLLLSFLPHKELR
FIMCVFPLLNVGAAVTCNRIWENRAKTKWNGFLALIIMSHIALNIVFSTFLLYVAGSNYPGGVAITRLHRIERNSIEPIHVHIDVFTAQTGVTRFTQTNS
SWIYSKQENLTIDNPEMLQFTHLLMEAKSKYSPKIRSYLKTHNIIDSVDAFSHIAFNYNMLPPIKVKTRPSIFIMKRKSNITYDPHKAKSSISELIKNSP
KQIDNIENVEFNMSDEVKTVDIIHNIVESWEKFEIPENISEQNLLDKVDEKEEIINDIEKNVEIFNNLVNDTATSMEDTTGKIEDTNKLSPISREKLIRK
EKNVDFQKNFESVPNIYDAKVDKKPNIEEEKIIKKELKNDLNMRQENHGTKQTIRKIIQKKIREDKQKEEINVEPKNTELPIKLMKKETIVVESPKEKIL
KHEAKDVRTSTINESTLTDQDQIKVMKEDAKEDKQRFKTKDTTQKTGKIKIIKPVNLEQIVENEDLNKEKTIDVTVKKITKTQNNIDTELPAVVSERQMV
EKENEKDIKSSNSINVRESIKNIINQFKEFEKDFIYDNIDSVNDVSHANHIESDLHITEMDNSMDHSAKSKDQIVVKDARESFKEILDQFKYIKDELTSE
EDDQFDEIAAKYMEQPIAETLLQFSEALKTLMQRRKKTLSNLYDKQNANCFSAGAEIGQHKNNHAYQFMDSGTISIFNGRGNWTAREELRLLDAIEQFGF
GNWEDISKHIETRTPEEAKDEYIARYLNGNIGKHTWPPTESYVPNLTDQTKSDHGPLSPDLTSKLPPLDITPEEATQLGYMPQRDDFERDYNHEAESLVS
SLFLNPAEDDDLDIALKLAQVDMYTNNLRERARRKRVVRDYQLVSAFFASTRKDKGIKKKHTKEEKEFRDRMRVFAQFYTAQEHEQFLTNLERERELRLR
LSELYRYRENGITRHEECAHLEQVLAQTQRQNDTTDYWTEKKSVSICEQIVSVYISLRAAVGRSHQYTAAPQKEGKFIFVELELYVELEYIKVLLEEEEK
SYSFIDRKYTIKQDLPNNSTINQTCHNRTTIPANQWAESDSNPTSSQSTCSPSSTQERKNSSTDTACTQERNIELEAASHLLTQKEKSLCIQLDLEPTAY
LTQKTMVIDAYLEGNRRSNVLTQSERQNKILHYLVTNGLIAAN
>g4468.t1
MPVINRIKPITHKGKKALLKKEPQLVENAKETLCLKGKNTSQIVVDFMKDLYDLKKPNAQMMQKKNDILPFENIVPIEKFAFKYEASLFMMASHNKKRPN
NLVIGRMYDHMLLDMIEFGIEHYKGLKDFKVEKISLGIKPLLIFNGEVFESNYEYRRIKNLLVDMFQREVVGRIRLQGLEHVLSFTAVENKILLRSYRIL
LKKSNTRIPRIELEEIGPRADLLCRRNKFASEDLFKQACKKPKELKMKKKKNISTDTLGTTHGRIHIGTQNIDKIQTRKMKGLKKTLSEKKSIQKRKIAD
DNNDNAIKLRKVED
>g4469.t1
MVLMMPHGFYRLEHPNGAKWIEPIGYQTAVSVYNPITKCKVPLILKTENVLKWYMCGPTVYDSAHIGHATTYIKSDIIRRILSNYFNIDVLLVMGITDID
DKIIKCSIESGKDFKTLSKHFETEFYADMNKLNISKPYLYCRVTDYIPQIIHFVEELLTRNYGYITKDGSVYFDTNKYNKYGKLKTSVHDVVKSQHPDKK
SALDFALWKAAKNNEPSWKCPWGYGRPGWHIECSAIASAVFGNSVDMHSGGIDLAFPHHENEEAQSCCYHNVNQWVNYWLHCGHLNLKGDVKMSKSLKNT
ISIQNYLEKYSANHLRMLCLLSHYRKDIEFSDEVMQNAVLVTQKFDNFINDCDNYVVGKFETGDIDENLLFTTLHDTRNKVYSALADDFNTSKAIHVIIN
LIGIGNKMLYQSNITPHSKGISAVAAVSNYVSSTLSKLGISQSTMSTAENQQIKDIIDCFLNFRMTIRNRALEQNPKDIILLKECDNARMNLSTYGIVVK
DQQSVTSWSWK
>g4470.t1
MVRVSCAESEYFDANTATYVLQVFDANTRRLLASATSLTPSMLEVTNLPADRSHSGLVLSLRIMTAHAMSDATVLHSPQFVPEGNTQEHQRHPALSPMLS
LSGPLLGAVVGATAGLLLVIFVIVLAVKLRYRPRSQEDSHDDGGMANLAASGTDASSPRDKSSTLPLSADSIESFEKNPDIIPHANENSYAELCKGTSPR
YVLQQPRPDTNTFATTNNQGSELTYAELTLRGNRRIPPNCYQSVQISGIQRPQLLPMSTLTRRQPIQEPTIYAQVASHSKPIYVPPPHPYMNRPSDETTA
ETPLIGHDNKLPATCVVLSIGRFICQMTYQSRAE
>g4471.t1
MTNAEAVVGESAALPCDVKPPLSGDKLHLVIWYKEEADAPIYSFDMRGVNSLGHGNHWQDQSLKERASFKDTTEPATLILNNVRESDAAVYRCRVDFKQS
PTRNSKVNLTVIVPPEQLSILDEDGRSHIPHYILGPYTEGASLNLTCVAAGGRPQPRVTWWHGTSLLDNSFEIVDAKKVRNVLQLEKLGRKHLRTYLTCH
ATNNNIVTPITSSVTLDMNLKPLWVRIQGENRPLSAGKTYEIGCEVVGARPAPTITWSKGNTILRNARETTSADGNITTSVLTFVPSIEDAGKFLYCRAS
VPDIPDSEMEEGWKLNIYHEPVVTLELGSNLNSSAIREGIDVYFECNIKSNPWVYKVSWRHNGNPLYHNPTTGTIISNQSLVLQSVTRSRAGIYTCIGNN
QEGDGESNPLNLDIKFAPVCQHGQMRVFGVAKHEIANIPCELEANPSEVSFTWKFNNTMEAMDIPQAKVISDRTHSTVSYEPINDLDYGTLLCWGSNDQG
SQLEPCVFHIVPAGFDGGLPQKFTMQVDREAGSGKGGPATVYNHTSKTPTFSVGNLDPGSTYEVSIYSTNAKGRSETVRFRATTLNLPERRTGEEDQIIF
A
>g4472.t1
MTHFAVRCNYFLISLISSGPTVKITRGQDKYLFCHNGSPDFSAWEIIAQFSQRFPAHDDYGTLECH
>g4473.t1
MLLVVMAIQHFPDQIAITLVKQAGKRSSFSLGETQNENAESPINIGPNGIANSAPSAKCGINVRSISAARF
>g4474.t1
MISRGLVRVYENACHWLYCPAYRPRQEQTRKRPSSFVRKFFTHDLPLLFISSTGIQQPDNFVNFAACRAFYYKTLIRDSRVKYAVKYHLNILMGLNRLAW
DI
>g4475.t1
MNTRAECLAGVELCHEISFVRVVDFSRSVTEIPWISEAVTRLFRIVPQKEEARIIGFKHDETLSSEWDQEYYQKFIMQLQILYLGFNYGRLVCHKLSYPR
LNLAVREMSEVGPHKLDA
>g4476.t1
MLRCNEEDREIDTGCEKLWSTNNGITSTKTTTERVSPRRQRINVSAFWPPRIVWQNAKIIKADSGVHDPSIVSRGVITQSGWCGPLVARYTRSVDKRNRD
GMAAAVAVQRAGGKGTDSGG
>g4477.t1
MRTSVLTVLLNVFSIIYGGKVYEANPDTKRLYDDLLSNYNRLIRPVSNNTNTLTVWLNLKLSQLIEMNLKNQVMTTNVWVEQKWFDYKLQWNPQEYGGIE
MLYVPSENIWLPDIVLYNNADGNYEVTLMTKATLKFTGEVYWKPPAIYKSSCEINVEYFPFDEQSCIMKFGSWTYNGAQVITLHIYANNIGYSKVDLKHM
KQELGSNLVQIGIDLSDFYLSVEWDILEVPAARNEEYYPCCEEPYSDITFNITMRRKTLFYTVNLIIPCVGITFLTVLVFYLPSDSGEKVSLCSSILLSL
TVFFLLLAEIIPPTSLAIPLLGKYLLFTMILVTLSIWITVCVLNVHFRSPSTHNMSPWVKQVFLNWMPRVLMMRRTPYSTPEYDDTYMDSAYTNEIDFSV
SDYPLELKGSPDAFESVTSTYKSIRDDDARHVPHASVTDSENTMPKHLSPDVISALKGVRFIAQHIKDADKDNEVIEDWKFVAMVLDRFFLWVFTIACIG
GTLGIIGQAPSLYDTRHPVDQQLSGISLRNYMHPPNGTFNE
>g4478.t1
MDLRIYRCALDDNIGKRDLEIYLIAIVFLASQAAAYVIAGNESSTFEAENECPAADPCPPKLIYYEEDCSHYYECKNQEKILKTCKTGLYFSNKWQGCVK
PENSECDNDDNSNDNSGDGGDSGDSGDSGDSGDSGDGGDGGDGGDGGDGGETECVNNGDLLPHECQCTKFYECKKTKMALRECPLGQIFDKAKKTCVPGK
NCKAVGTECKDGDLINHECQCNKYYLCKNGLKALQVCEKGYYFDTDSSQCVKGTCPADGKTCTKGEKKKHECHCEKYYACKNKDWIIKECKKGQHFSPTE
QKCIKGGADECDSKPTSTTTPKPSGDPGDCPEGVPTLFRHECDCRLYYECIEGKKQLQICAWGKYFDYVNQVCEEAKKVSPKCQNTWDDWLIPLIHYLYE
DYPRDFIDGIYTAMFSLQSMVLSFRVSELQMLLGFAGRNKSGRKNELQGRALELLRLRSHPAIRLKIRELYKTIQADQMAAHQMYSQTGNSTESQIDQNM
HNRNYYSTRQAISQQQQQQASVSAGKELPPAHQASMPQAPRTNPVYPTSGYTNVTPQVSRKRRRKKPDIGRKSKATKNSIRSRNRKQESTASNSTSSNEQ
TSDIARKQLLHNLCNNTRTANTGYNPYPYPTKVIPTPLQIQPTSQYPVHPDVRLKKLPFFDLLGELLKPSSLMPQGSMRIQENTFLFHLTPQQATDIASS
RDCRAGSKMDYVVQVQMRFCLQETSCEQEDYFPPNIGVKVNGKLCPLPNPIPTNKPSVEPKRPPRPVNISPLVKLSPTVGNEIRVTWSADYGRRYAIAVY
LVRKLTSAELLTRLKNRGPRQSDYTRGLIKEKLNEDADSEIATTSLRVSLACPLGKMRMCTPCRASTCSHLQCFDASLFLQMNERKPTWNCPVCDKSALY
DTLVIDGYFQEVLNSNKLLPDVNEIQLLQDGSWENLVLKKEKDKEKTETKAPADSRDNKIDVDTVDLDESNPTTPAPKEKKRAVIIDLISDSDDDDEDNT
PTQSTKKPASGISSPKKPQTSSISSTSESPEYMIIDLE
>g4479.t1
MDFLNFNTIVHPRTIIHLDVDCYYAQVEMLRHPEYEGKPLGVQQKSIVVTSNYLAREYGIKKCMSVQEALRLCPELVLVNGEDLTPYRHYSTKVFEILQQ
FTPLVERLGFDDYFLEIKSVEKQLKSQNDSEFDMNNLHTDEELKESDSTIFGPSDEECPCDCHTRLMIGAKIAAGIRNRIYEELHLTCSAGIAHNKLLAK
LAGSLNKPNQQTLVFPCSGPMLLSAIGSVSKIPGVGQKTMELLLSNNIKTVDDVRKIPLENLELKIGVDLARRLKDNAEGIDETVVKPSGKKQSIGLEDG
FKSVSLVAEVESRLAALLRRLTELAMEDGRIPIAMRITVRKHDMNKPTSGKRETRQCALPKHLLPSTKTGMYDYNKMSILAMKLFHRIVDVSKPFHLTLL
GVAFTKFEERSYGRSSITSFLRKQVAVHSVLDISSEEGIAEVNLGSPMSINQDSNDSSDQSVTNLMNTSASSLSCSPISKLSNVASSQNIEDDLQNEVEP
LPKKTKLEVWLSGRRESPSNEMAGLRLSPSSPMQVSPTVDTAVFKTLPIERRDVTRSWPTTSKPKPNNILKYFIANK
>g4480.t1
MLLILCILGVVAIHELSGVSSMDITESPNQIPKIVGGNPAAEGEYPYQASLRYRGRHFCGGSVISKRWILTASHCLSSFNDTAINVVLGTNTLDKGGDEY
SSIKRLVHPYYNSAFIRNDIGLIKLDKDIVFGDKVKPIALPTQNFEKVDYPATLSGWGTTSYPGETPNELQHIKLTVIDQKQCLSTSFRVSSNNICTLNK
KGEGACHGDSGGPLVADDEQIGVVSWGIPCAKGRPDVFTRIYHYMDWIKQYLKEDNSA
>g4481.t1
MEALRLAIQTRLGERMVSMSSMLVETVSINYEDFNESFLTCGTCLCVYDGSEHTPKLLPCSHTVCLHCLTRIAASQTRETGAFRCPICRELITIPRGGVP
ALPPSFLVNQLLDLMSRQRREVIPKCSVHINQELLFCETCDTVFCTVCTSGTHAGTSPGCTEHTIIPFSIAIKRMSEILLYKANECISKLTQAQDSVTTE
LQRLEASTERCLNAVDTEFADIIAKIEKRRTELQAAVNAAARDKKHVLEEQHSLIEAEKNKVERECEGLQYQVEVRNITQRINSLSDQLDAATALSEPKE
NAFITFEFNHNDALSQLEEALSNLGRVRSSTTLPGLCRARLKDLAIAKLQATVVVETVDYHGHPRNVGGDLVSAELTLADNIHTENQSVTIETEIKDLEN
GTYEIYFRPPTANRYVLKISVFERPIKDYPLFFDATEHNEAIKIYGRRGNGKDEFHQPVSVAVDDEGIIYILDTGNSRIKVLSCDLEFQRHINNEGLEGR
SCTGIDISQQGLVVVNWRTRKITEMTSLGDTIRSFSHNAFQEPIDIAVDQNYGHILVADNGKSCVFVFDSDGKILFQVGKRGTFKLISSVTVGPAGEILV
ADSRIQVFSAKGDFSEEIYSEGKGKGTYGGIAVDADGKIVGTRTDKGRSIIQVMKLGGGNILTEIDSHSSKLRRPSGIAVLPDNHLVVVDLGNDCIKKYR
YW
>g4482.t1
MSSSQRMRKSSPCSKQGPMRATLPVSSLMRQGRQSSSLRKSNSNSPTVSPTNATTWRARISPETSSSSGQRSPGSLSYKAKSKTLSGRCSDSLSGSQSIR
RTASLDTIYLKGQWPRDSYYMHSSLLVDKSTQTEECSNEPRKMHTRHPTEQTVTDEKMEKNYFRHRLQRTNKEGTSSRERTAAFGLIMPGGPPPALPGDH
SVLLPSIVSQTSMHNQFSLSTKASPMNIPVKPMRPPMRSSIEGLNQEIEGLVLKSTANNSDADHPIEDKYARYREQITPEGHRAPLADLLRATRSVNTQT
PATDLPSSSYSSGGSRGSTPEQDREGRLGTSPHINRFLAREPPDGCEKVNLKFVEDARRPMIDLSKLDYCPKPCVPAFQLKPSSGSAFLPLQQSASPTMV
ASSASPSAHTTPTTPPPNP
>g4483.t1
MSAIVPNTHNIIDHAAEKEKLLENLLASAKECHVRFGGRAELATESEACVAKLCHIFELIFDHGLKTNYIEKINSAFRHVSDLVSGGNVKPGNVTDVAFW
PCIKDQLTWHEQERFDILRKVHTDYGRGRAWLRAVLNERSLERHLLAIINPDTLSPFYEEWAFLLDQEKSSVLPNVAAGLGTILFAIRVDNEELDHLKGK
DMDRNKGAQSEPVISTLIPDPLVSEQEKRKKKVPTRIISFDDDNEEEEHREEIKTSISAPPTCRNSPTAVSTKDSTSPCLSDSQPQVDSNNSTVNTKLLE
WEQHSESFEEEKILTPIMDAGNMGGLVPVSSFDQTLDDMIATMPNYLNVNTSLIRRQEIDLIHFNFFDSSEITEPAVEATEPLVGLDLHIDPENLDVNTL
RVRLLAMTEVLEQAREDAITSRLQLARFQRQHQNYLERHELQLQTLNRENELLRQQLRKYVTAVQMLRRDSNSTTISEEDSSLDYHNEARQYEEKLIQVA
DMHAELMEFNARLTMQLTNKDRLVKMLQTELECLRGPLNEDDLPAEPPCLIHIWIPSAFLTGQPSDIHHVYQIYVRIRDIEWNIYRRYAQFYALYRELKK
HDAIVTTFEFPPKKTIGNKDAKFVEERRQRLQQWLRRVVGRVAQCSPAFACRPSRQTLVSLMPFFGDSPNAEESRKNNSARNTFSSSPQYMGL
>g4484.t1
MPENYGLALLETVLEWFNEYEISWLEAEVRSPRFTGSGWLAFPALRAAYKHVQLELEFRPEAWDGVLLLAGERDDLQGDFMALILHHGFIEFRFDCGSGV
GTVRSTETVKLNEWNTLSVYRHRWDAWIQLNQEKRVEGRSKGLFSRITFREPLFVGGPGNTTGLERLPVRTGFKGCIRHLEANEHHYRFPLAPQGDAANG
FDVEECTADRCSKVPCSHGGKCLTTGGDTAVCLCPLGYTGDLCETRVDLQVPSFNGSSYLRYPGLADTSLSWLELSVTLKPTASDGVILYNGHHSDATGD
FIALYLSSGHVQFTFDLGTGPATLRSENPVRLGEWVEVRVSRTGRLASLEVEEDPAQEILAPGAFTQLSLPLNLYLGGAPSSDMYSPKMKTTASFVGCIQ
TIVLNNREVGILAEALGGVNVGNCGHACEARPCGDAECRPLRERFTCRCRPGVPHPCPALDDYTRLVPPPPPRANSNAVTSTRYERAVPSFTGSESYLHY
NDADTMKRIISYRVDINMRFRASSSSGLLLWSGRQSDSQEQRDENDDFLALGLDHGYLTLAYNLGSGEAVLRYNLTRLDDDLWHRIRAVRNEQWASLVVD
SGTGVSASSPGQLRQLNTDTGLYVGGAPDIVRTTGGRYTKGIVGCISDLVLDSDFSVALSSPAQATNTHSCIP
>g4485.t1
MPEIYGRKYFPCFISFISSHIKSKTLPRNSFVSLRDTTEVYRILIKRDRVGELTIGLRNKKVVYQGRLFNPYSVCVERKDKAKDQVLDATKNATGANNGR
AEALLWCKQYGLLQATARRTLRPTPTLQLKVFALRNLVGTAPSILRTVTLERCARERKWPE
>g4486.t1
MPRILLFLTIGLLARVSGLPNGAPPKTCSNLTPHHENISPQTSYPPYQVLPAAGQGRVRLILGSPKGLAYQGFMIIARDIDTGEFVGEFTNLPDSARIVE
CIQGVKNGVTHTNTEKKQNLELDWEAPVDYEGTIIFNSTFAQDYSTYWVGVESPRITVNKRSTIHVLTSPTPVTTFRTTTPPYYGRTVNYVVSIIFPVVY
PPGGKCARLLHRALNDVSGLCVFSLQTQNEEDPFYTGCHITKNCFGAPAGCIKTKDCAAVVAVIVQGDEYHFEMQARGEAKYVAVGLSDDKNMGDDSVVE
CTNEDGEIALHTSWNSGKHNTRHPTPEGAIELENASIKNDVIYCKFRRDKRTVIQGRTYDLVNTPYHLLVVAGKDLRKNGVDFHDIVYLGTSTSKKLSDV
GEWIPASDLLIRLHGALMLASWIGTASIGMLLARYYRQTWVNSQLCGKDHWFAWHRFFMVLTWSMTIAAFVIIFVELGTWSSATIHASVGLATTILCFIQ
PFMAAMRPHPGAPRRVLFNWAHWFVGNVAKICAQLNSTSPSTSELGDLADEAESDETDNADNADDEDAVEDILYMRGATFTIHLDAPAENSTADATKINE
GNGVDRIELRATSQGPNLEQKLPSTMESIVSTEPACSLDCGPAGNCYIEQSRGDEVDVIEDDEDGIVDLEGNTVNLRRKQGTFRQRCQCPLGRGGDRCQL
GE
>g4487.t1
MSLFACCVRQNNRAEEARQQMLTKEPPELSWENTLGSPHGVPFDDDTKELLKECLDVSILPPTSLAELIKRSDAFPVKFPISTMRCASLKDRGISAETIE
LNANSTYPLIHEAMLPLIAAWLKHKRLYGSAVEKALYKNMNLIQFIHRLLEKRAVYFYGPNDRWKLIDNKTGINGWETIGTSNEKEPLVLTKCLSYDEIK
LSAMMVESSHTEFINDGSRKNKGIVSSDPDAVQPRGVIMGVVGTRFEKPRFMEYQDILITPLQNNMDNGYGPAIDGMSEEKRGMQVLWAKFYGADYHPLY
EETVKRIKSKDNRRYLSLTSQTVFDIENYMKRTLLSVEIILLEANTRAEKHNTTAFLHVVGFGLGVWKIIQDQEIYFLKTFEIAIKKMNKKLKYVSDIMF
AYFQQQKCGDAGNGDYLGNIKIHFSLREPHSRLFRASDANKLLIVTYAWDANALPGNEFWNGYLESSGDPAAACSTQITELHNSRINPRACGASLHERAG
PANNGGQQRRPSRSPRSQRSRSADVDCLKKYTERRVEDRRYTEISDTSKLDTSRWMPLPKYVPRGQQSPGAIKRSSRDERQESNDETMATTTSAENRSSK
IAGRSQPSAVRSYSTDVTSTRGAEKSIIEQRRHTDCSDPRTIATRWIPQVNGAKFRRESSPLARNGCEITQSAATRWITFAKSPSPSPIPRINLERRDSI
TEHNKKDEEPRKNADVSNDKWQPSRKFSPAKNEKAHLQRQDELDIGRDRSLSVIDANERANKLSQRMRDLYDFKTENEWPKRAGSSQRENTWISISSSEE
EKGNYRPIRRNSQDLEFNDRIDIFKTKVQHEEEPKQRLKRTTHDASEVFTNEHEDERLRRFNDKLRYSEDHGTERARGRERRTYSDDYDEKARRASRQPE
SPTIRRIEVPPMMKRPLANKENKRNSDVSVKSRDSRVSYVEVDFSKRDARTSDASYASVNLVKRGSVECKSTLKFCEIPPRRAFSQSDERPSTPVPPIEF
NDERYVPKKLSSESPKRDSTRYKVYLT
>g4488.t1
MSNIYIQEPPTTGKVMMKTTVGDIDLELWTKEAPKACRNFIQLCMEGYYNNTIFHRIIKGFIAQGGDPTGTGEGGESIYGHPFKDEFHTRLRFCRRGLLA
MANAGKDNNGSQFFFTLGSTPELQNKHTIFGKVTGETIYNMLKLEDALVDENDRPQYPQKILKTQVLSNPFPDIIPRTVTETKEESKESKKDKKTGVKNF
KLLSFGEEAEEDEEESSVLNKQYSGKGKSAHDCLSDPKLSSQPVVEPAGPPSKKIKEDRSSDWESDDGIHDSEELAALAKEKEAVKERIKNKLKDSKKTS
QIKPKIESDEIKTEKLNEDEEIEEYYLGKDRDEELKKKAEAIRKEIRDLKRSVQNEKKAKEAEQKLQSEKKESKSEIMKEYIETQKKYKEAKAKLPKKGK
TREEFTMELLNKFRNKLQNAKENVSNSDKISNNIEDDDSPDESWMTHVLQCEEKVPVLAKDASTKNDDWFEIYDPRNPLNKRRRGEKSNKSKDDNKGKED
GIRPRDWQPRKSNYKVPLRVMRLCVLGMFLPSALIAVPLYVRYHVYSEQLYVLTISDQRLIDAKVSTFWCQKQVVKVNATFNAYLMNNEPVVEKEAVPIS
MTRHLVLEDDMKEYWGFYLLRGSSVTVSTCVRWPGASLTIIRGFKNLHECAFIGDDSSEELDELLEVAKEQGLLDMKVTTEAARLNIPEKMSRVNQDVQF
HHKGNALRLNISTSLENQVGSHELDAQTMRHILTQLLAKTTDTKKKQKENPHHHYEAVFKEVTNIDKPPTANHPDNLSSENQPLRESTSTSGNNKEILEN
STKFLPSNMTFTSVKEIKRNFTSFSDLRPSLATSNTQMKTETMEEITKKQEESKAKQINSAEIFQDVLRKINSLGDRGRQMLRKLMDDIDAQNNSKGAAL
KRLDTLNPDGIAEVRGSVNETTLNDRSNSEFWSSFSSSEERLLECKGLILNLPLTPHRYCTPKHESHHSTASFANTVTYRVPLNGYYFFVFNSENEVQHN
YVRVKFDLLKTVYNTSNPVYACKNSTKECSLPFKIFSKERTVLELPLSNNDSQWNEEYVGVSTCEPRTTIYTICIIMPMLTYNGCGIGVADAENGSPAGS
LLSGEGEIPEEAGDSPGTSRDTEEEATLSDEFYSHDTDDEEDQSKRRRDRSSSVSEIKNISLSNFKNVKVSVKYNKFCCDLPKSGITVYGISSSGSGHLG
SPTPRVGNLGVRKLFTNSRERWRQQNVSGAFAELRKLVPTHPPDKKLSKNEILRMAIRYIRLLSNVLEWQKGQDRNGVQQHDVRIKCESHLNNQNLITYH
AKSTFLKQEKQNVSDNSHVFRVNYSAQRHNVPCDKNGSNLLMIAPTGLNIAISTGKRCVTPSAIVTQSNFHSNNNGNLIRSPSSGRSSNFPKSPQISNTS
VISNGSSSSLSNHTPVTNGIGSSGPNCAQKRFKIEREEEEQAPRDCRVPPPPVHSVPVRKRVKVAFGKDSSSGFRGDLCGADRK
>g4489.t1
MDPLEFTSAISRYSNSNLKQIRLENYIKDIYISEFSTEWEENILHLIPPRDRRAHSSFVNSVLDEVKEIYVEDMRDFVLKSILSCKMYRRRRVVCEECDV
PVSSKRSITEKDALYDRKIFLKRRDLLAERYFLSYPIIRRVINTAHRILPTVICDFEHYRELGTLTLHNFRNMILKDIKRGTLVIANQFYTETFKAVQRS
KQLKSISAKHLPRFMRCLTNIFVQQILNVTMRSIDHIIGIMKDGRFCPQIEFQLVCEDDRLVTKPDVEEVFSTYHDIISGIAGIGQDLMPLEEWLDIKAK
ERYIKVAPSDWFIERSHRNLQEILDALFRPVNEHVACVSAEFSNVCTSSIESRISSLISERPDFDVYLAHIYKYNEHLSKTNSMLSNLYYSVGKLEQSSA
KESLRQICHDVINALTMELVEYHRDFNRSICSSFEDLKSTALDIPRDANSLIQLGEYMSRASKVLMKEQEQKIRRSIYMLSKLLEITILTDEHIDLNKTT
VNWLNDIQPVFSQNNTLCEAMKSELEEDLQRRINTLNTEVDAMFPQLIILDDMDDINKVGEYTEYYEDLMKKYKRMDNEMQIINSEERLFKFPETEFPKI
TELKETIVRFYTLIRTVYQWQRNNSVWLNGPFECLDASIIERKTMNYLDEITEMNKTMKSRIKMDVTANKSYKFSGIADDPDPMQQPAPLKLCWQALKNI
NEFKVYLPLAICMCNPALCARHWKEMSAICNFDLTPNAGTTLKKMIDMNLMDNIDKYEAISLGANKELCLQQELAEMIKKWEPISFEMSTDESGAITFKH
IDDIEVLLGEHLIKVEEMRTSHFVKPILSDLIDFFAVLTKIQKILDQWTRVQFRKLRLQPIFSYPGMEVRLNQETSLYLEATRILLDVNNRFTANPSFRE
IEKSSDLLHILNEANEKLEKAGKGVRDYLDVKRLSFTRLFFLDDSEIQKILFESTDIVKRNTFVKKCFAGIKQLKFNQFNCIRKIIGHYGEMLRLNDNIF
VPVDTKCEEQWLIQLEEEMRDAVRENIHQYHLLIDGDSTFIPSDNFPSMAIVCGLQLHWTFSVEKCLAPLNITMLNSLCTTYTNWITSLTNELKKNLTRR
CRNLLMSSIIIILAHKEVIRLLLDRNITKQTDFEWIAQLRYYCNDKVVEISVFDTTIEYGYEYNYCRQNIVNTPLTDRCFRTILQAYRYHFYSGILGSTS
SGKTETIRSLTKALAKLFYIVNCNNSISYDCVIRIFKGVVSCGAWVCFENFDRLKPELLSAIAQNLTQMKQAIASNSKVISIESCDLNLNVSGYVCVNSV
QFGYTNLPDNLKVLFRFVSMTAPDIGRIAEIELFAGGFLHAKKLATKLVISYKLLSEHLGEKRHYNFSASSLKTVIATAIDMKQNVPNEKEHILLLRSMI
DINIPQLCTSDIPVFQSIVRNVFPEFDVLPPFDYFAILKAFENVCAKRFLVSHTTFKLKAIQIIELMYVRRGLILISDPLGGKTEILHALAETLSLLQDQ
GNKIGTAVKLETIMPEVVDSDALFGYLCNKSGVWKDGLCTSIFRHFAEDTSMDRKWLVFDGTLSGAWLENLNTVLDENEILYLASGERLPITGSISVIFE
TTSMTEISPSLVSRCGIIYIDSHSIGWRPHVLSHIAKHNIYDGYDKVLCALFEWAIDPCLDFLRENGDTSMNQELHLVTSILNLFEILLRDACEDVTEDT
GKSNHFVIWAQAALIQAIVWALGGNLIEDLQIRFNAFCTTFWSGADTRHPKPDSIKHLDVTLPNEGLIQDSFYIFKGVGNWKYWGDLLKTEKIPEICSFN
QIYVPSVNSIRYNYMFLKHVKYRKPFLLYGDVGVGKSSMMYDLLDNKLPDNCFPNFFSFTSMLTVTKTQRLLFSKLNKIRHTVYSPGRNKFCVNFVDDVS
RAVTQKPEARSVFELLRQLLSHNYCYDTNELSKIFIQDVMFTLAITGKIIKDIPSRFLRHFNTYIILAPATDNIFKIYFNMLSANLKKNLFAADVTGSVT
SIVNATIDVYKSIIKMLRPVPNKLHYCFDMRDISRVINGCSLIQKESVETKITFIRLWVHEILRVFNDRMLDENDKKWLFLKIRDAVKNNFKDSYETAFD
YLPKYENNQITKDSFDDLMFGNFMDTEKSGKCKRYEEIGSMEALKNRIIAYLDEYNANCKRKMDVVVSRYMLQSLIKISRIMSIPGGNVLMISAVGSGRK
SMTALAAFMQQQSLFEITAESYYDSNAWKDDLKRVLRECGALRKDVTYFMNERQMKDSFLSDISCLLSTGELPDLFSVEDKQCIIETTRLHAQGGDQNAE
ISARSVMRYFMEQCKNRLHFVLCFSPTNSAFRTYLCSYPNLAKHCTVNCYQIWPDQVLLEIAVKHMKYVNMQEEIKTHVARTCVQFHKNAREMSLRYHEM
FGRIIHVTSSAFLHMLKLYTRLMSKKQEEIVTTRNKYMTGLEKLELAAEQVEQMKATLTILKPQLELSAQQMVITMKEVENENITVERATILVKQEEEVA
NKKAEIAGALKTECEAELAVAIPILEDAVMALNTLKPTDITLVKAMKNPPDTIKLVMAAVCVMLGVPPDRTIDPVTGKKFTDYWGPSKRILGDMNFLQNL
KDYDKDNIAPAVMQVIKKTYMTDSSFTPHIVAKASSAAEGLCKWVRAMVSYDEVAKVVAPKKKKLVEAQTECDEAEAFLNEKRQTLAALNAKLAALNDSL
RQTLQKKLNLETEVTTCTSKLVKAEKLIASLGGEKSRWMECAHDLQMNYDNLVGNMLLSCGIIAYMASYNISFRDEILMKWKEFVETSEIPYTKTYDFIS
VLGVEIEINHWQLCGLSKNRFALENAIILNNSDQWCLFIDSQNQINQWIKRIEKKNDLNVIKLMDCNYMSVIERNIETGVPVLLENVGERLEIALEPILL
KNIYKNEADWYIDIGAKSVKYSQNFRFYITTRLSNQDYTADIFSKLTVIDFSMPDGTLQDKLLDIVVAKERPELQDKFEALRIQDATNKKVLQQQEDNIL
STLSSTTTNILEDESAIQILDSSKTLTANIMKRQETAKSMTEDINKFRDVYLQFADHCAGLFCTLTTLSNLNHMYRFSFSWFIQLYVTSIETSNRSIVLE
KRLQFLKSSFTRNLHSSVCRSLFEKHKLLYSFLLCVKILMDARQTTREEVKFFVSSEAENCDAVPEEPAPEWLSADKWRQICKLNDMVPELHELANDFRS
NGVAWQKYFNAIPFLSHLMPKPWADRMTQFQRLMLVKIIRRDKIIVEIMRLIEDNMLENVFNSYPHLQISESFAESSCLTPIIFILPSYTSSLSLVSAYA
SAKGYTSKFISLSMGDGPRQGTAEVLVEEARKEGGWIFLQNCHHAISWIPRLERIFESLKLSSTSLDFRLWLSSCSIPDFPISVLQNSLKIAYDYPLRLK
QSLLRTYRSEPVKNKEFFEGCPGRDKEFSKLLYGLCFFHGIVRERRHFGPQGWTIPYYFDHVDFEISVRQLQNLINETENNNIPFDTLLYLIGECNYGGK
IVDSLDQRCLGYLLDSFCNIRIINDNEYSFSNCIEHSVPQRCEYRDIIKHINDMQLDSSPEAFASDENALVIKDTAIAREFLESISYLDQIRSSNHEIVA
QDQVLRAIDEINSKLPVLFNIDEIRDRYPLISREPFNAILIHEVELINKILAVIVDSLNNLKSALNGEIILTDSLENLSAEIYKNKVPGVWRLIDVGIVT
KHLPNYIELLLKRVNFVQNWHDNIDLPRIIYFDALSCCKRLLSAILLEFSRRHDDVPIEQITLDLRVMNDDDISTHDETDIYYIHDLRLSGARWDTQKRM
LIESSTNIFWYNMPPIRLTFSVEERVVDNIYECPVYVSPICCNEVGINMKIKDYITSVSLETDKSHVYWMKRGTALFCQINE
>g4490.t1
MTSRDELVSQFADVTGVEAERALFYLESSAWQLEVALASFYENLEEFPGLVTEAIDDTQQEEELQDRADTMSNKNVKSDSTESKGAKPKPRFGTLNDLQN
KDSSSEDEEGQAFYAGGSEHSGQQVLGPGKKKKDIISDMFKSCQEQSITADPPKMGGQQRPNTFSGTGYKLGQTSSDSEVMGANADQQSSNGLITLKLWK
DGFTINDSEIRSYGEPDNREFLAAIKRGEIPAEIRQQVQGAEVRLDMEDHRHEVYVPSKTKVKAFSGKGHMLGSPSPATVGMTVPTDPADQAANEAQARK
ELNVDTSKPTTTLQIRLADGSTVKAQFNLSHTVADLRRYIITMRPQYALRDFSLLTVYPTKELTEDKTIEESGLQNSAIMQRLK
>g4491.t1
MRKYYQAALAVTAVISLVSLLIYRHEYNRLRYVLEVFNYFGKPGPRRDANCTSSNPMFTTFNTKFDEPIPSWQRLEDDLYIYSTYSINNKEIRAIGLGTI
NSVSNMQCLVFFENESKPILGSIKFIPIGNAIAMTLGENSRYGGYHFVCTYTSNETPTGITFVTKSNKYLNYAPIFPIKVQPRSLSHSRIGVCVMQSSMK
PIQSADMIGFISFHALIGMDNFVVYDSGISNEFNSKLKEMANDLTSFWKFTYTVVPWNFPFTEIDQNIIREIIETDCLYRTYNNVAYAIALSWNEYVVLK
YHHAMIDLMADFKQTKLIADRYKLKTATFCMQQTDNKQYANSTLIVLKKTKSNINILEDHSVYIHKPHVTLQNSHIYTKEIRKDLVVVNQYKYCDSYKDK
REVEDLTILRFAQDMQNSSILRKYLGPNNVLDTDVK
>g4492.t1
MTSIIKLHAVSGAMDESPPCYILQVDELRILLDCGWDENFDQDFIKELKRHVNQIDAVLLSYPDPLHLGALPYLVGKCGLNCPIYATIPVYKMGQMFMYD
MYQSRHNMEDFDLFTLDDVDAAFDKIVQLKYNQSISMKGKGYGVTLTPLPAGHMIGGTIWKIVKVGEEDIIYAVDFNHKKERHLNGCELERLQRPSLLIT
DAFNATYQQARRRTRDEKLMTNILQTLRGGGNVLVSVDTAGRVLELAHMLDQLWRNKESGLLAYSLALLNNVSYNVVEFAKSQIEWMSDKLMRSFEGARN
NPFQFKHLQLCHSMVELNQVPSPKVVLASTPDMECGFSRELFLQWCTNPQNSIIITSRTSPGTLARDLVEKGGNRNITLDVKRRVKLEGIELEEYQKREK
LKQEQMKQEQMETADVSSESEDEIEVGGARGKHDLLVKQESKPGFFKQSKKQYPMFPFVEEKIKIDEYGEIIKPEDYKIAETAPEVEDNKENVEMKQEET
SHHPDIAADIPTKCVQVSRTMTVNAAVTYIDFEGRSDGESLQKILAQLRPRRVVLVRGSPKDTEILAQQAQSAGARVFIPGRGETLDATTETHIYQVRLT
DALVSGLNFSKGKGDSEVAWIDAMITARDQICRDAVADTESENAINESDKILTLEPLPLNEVPGHQTTFINELKLSDFKQVLNKSNIPSEFSGGVLWCCN
NTIAVRRHEAGKVILEGCMSEDYYKVRELLFEQYAIV
>g4493.t1
MXNTKLEKWSASSLRHAGLCEDHFSEESFTNTKGLKRNAVPISYNLNVMLHLQEAREELAQSIEKNIASTSFKYTFNENEHIQQRSLRCYQPRHLYFDTS
VEEENIMEWMHLEPMHQRVPTPLPSDIINTNTINKNIRSTKDNTKTNTERNNRKDNRIIINELYATIQSLKSENIKLRKYIRKLKYRLRHIPQTPAAFCR
LRKAGCNFPGQRTIKRWLEEYDIRPEFCDFVFEKLKEKISHIPMEERVCALKWDEMAIKPYEE
>g4494.t1
MDILGIAVGLEANNFARLADAKRVTAAESSMSDGATTAALSRKSDQASLQEQYKLEEGLMYGPGIAD
>g4495.t1
MAHVSTPGGPYGISAYHGMDIWAPNSKIFMKCFAHLAVRPEGDLTAVVGDSRFAPTHVGWAGLPPSTDPKCQYRTLKPVYSPWPLIGIYVHREPLAHYFR
>g4496.t1
MIYLKHVELMKTPHNTFQNISSLSSGRHIHFGLASGRKRSILKYCRTMPRELAIHNIPQGHHRACLYGVRAFANPREHSRLCKLVSGFVARKDSNERPRT
PEVIRGDSGDGEGEERDPSLLTISSSSPEAEERDSEKEWAPKDKRLLTGRKYYPKKGKPANPSSSRKETRGRPATTGDYVGLAEAKERLNAAKREELLLQ
DIERILDPASGPILTAVGRENLPPRGVFAASLQGVTTVELRRLAGTFSSQVERVAGVSGMDEVLSRELLVSSMKLEGIVEEFASRAGAAADPLVDALRSE
NQGLRGRISSLEQELERVSGELAALRAALPSIEAQLFEKPGKKRPRVTSPEGSPLSGIAGDPAVDGAGDRPVSLAEVSALMDRRLADLRGDIASIVLAAL
RSPPEDGAGPSLSRGVAQSGSIPSGAEGRAVGREAAPASGGSAAPASAGVSADAPGAGAVSGRAAAGGSRRRNGPKKARRRAAAQKGRVPVVPAPSTSVV
SLTIDKKEGGEERTYASVLAEAKSKVSLAALGIEQLRMRRGATGSLLLSVSGKQAGEKANALADSLSQSLTAMKEVRVGRPTRKGEVRVRGLMGFLSRDE
ILSEVAAAGGCRLQDLRGGPIRLPLGSDVGTMWLRCPDHVARSLVRAGELKVGWVALSVIPLGRRPLQCFNCLAFGHTSARCGSTSDHSKSCYRCGREGY
SASGCTAPPHCVPCADVGKPANHRAGSKACARPFVPPKKTMGDREDNPTKRRQVPGRPDGGSTPGSSAAKGESSSGGVRAASEDAGELRPASQGSTEPMS
SSF
>g4497.t1
MLSSRKVLVQVSLENFVISELESLQIISTLELVLKRCLETFDVVPSLIEKYEVKLIGFYAFLINDVFGLLITESQLLKSE
>g4498.t1
MPHLYYKTSCRDLVLGKVKIFNKKTSKIVGEAFDKNGLYIMKAENINSKSNQTETYIVDSSKVNESHKWHQRFCHINIKNIKELSTKNLVRGLENANIDN
IHCQGCSIGKSTKAPCKQIKGRQTKNVIELIHSDLCGPMPSKSIGGSKYFLTFTDDYSRKTIVYCLKGKDEVISYVRRYIARVERETDRKVKKIRTDNGL
EFCNKQLINLFSKSGIKHERTNTYTPQMNGVAERVNRTLLDMVRSMLKTAQLPERFWAEAILAACYVKNRAIHSAIDDDTPEGVWTGNQPSVKHLKMYGT
FIKRKHNIPINENKDENEMDKETTIKMTDPQIRKDKDCETSELQTSEEEVEFKTYFNPNQSQFYSKYPSQFQFKSKPIPTQVKANFNPSQCQFQSKSKPI
SIQVEANFNQS
>g4499.t1
MAPPTFVNLQGFIVGKNFVVKEAAVLRKGSILSHYIFTCPEPWHMLTKSERCQVLWLMKNHHGLSWNDGHVSYWKSKRLITTAVMGATGEDDDASPLVYV
KGHEKRQWLADILDNDARNDVIIETLDADYEDVASLNKLDIKNTVRCENHVKNCALENVFKIYNWWLKHHDNDSSNPYL
>g4500.t1
MSFRSWDLYEFPLLHSTTKHSWTVKAASQLEKPRYVIFALQTGKKNLVPQDVTLFDDCKLTNVKLYLNSEFYPYDDLNLDFEKNRFAVLFNMYSRFRKSY
YGCDNSTTLLTISKFLHCGPLAVIDCSRQNESIKTATVDVRIEFECRENILANTTAYCLILHDRVVEYNPLTNVVRKIT
>g4501.t1
MSLTLTLTGRSSVLAVSYFPAIDLTDADYELGLTDFKTSYDSEHEHLSRDVENDYDEEYPIALRANHSTLKSEIKCVYRINFTKPDNVGSLLGFSSNRIL
QPREWYESDELVNIINVNIIRIECNVTTGEPVFDDRIVKIETHTYNPYANTTLGYSDEIRIPIQHQDLYTLPCESFLYIEGRFNVRKANDEMKVVLGNNC
VAFMFDELRYELDGVEIDRNRNVGITSTLKNYVSNAPEKYKLEERCVGFDVQW
>g4502.t1
MGTSLNSNIISPVPGTSNKLINLDDNKYENCINLHEVPSQNIIIDNKVTKLKLMNVNIIKNKQGKMDSEKRHQEFENTDQNDLLSSNEVLDNIQGFDSTV
>g4503.t1
MDRLSFNELADMHLMYGLAQGNAAEARRLYIQSFPNRDVPGKESFRNVDRTLREFGTLKKRTSEGRPRVDGVTEEVLEQFERNPATSVRTVSDEIGVPKS
TIWNILSRNSMYPYHVQRVQGLSVADYGRRLQFCQWVVNRIFVKMFYLLMKQALTEMEFLTITTFMYGL
>g4504.t1
MGLMLKVLGFNHFGLGVDMYRKIERQCLMKSKPKELLVQIKDKFCYVCGNFETENFRRSINDSIKEKYRKCYGEPMRNLDKSWVPKSVCNVCRISLGRWD
EIKTDVIIQPTIWREPKNHHDDCYFCLCDVSGYNKRNKRKIDYPNVDSVTPAKKGRIERSKDNNAGLERLSFCRLGVYGLEIVDQIKAMIGSLWFLSYVK
LTTP
>g4505.t1
MNSEGKAINILPLIESKHKTKKSWRCSSLCKIEKNIINDMKCYFEEFLNCTLQTLRKKILCYNCSNQINQDKLGHSHICYIDYKVCRSRFLPIEIVSPHY
PMIRHIKRFIYNLINLNKKLSKLHKALNDVDINTLQDIVSEAQQKAKTFTQVITEINLNEDEIQS
>g4506.t1
MAAEKDVNARRRRKFFERILIEKEMDDLVANAGPANSVTFGVVAGCNAAAAASVARSVAVGPANQR
>g4507.t1
MSQEHNVPIITAPVGSDTTGAGDSHDIVPVMYSSTSGDGQSTVCTAGTVPDRTTASIKELETPDRPRQGSGDTVMMTPSPERMIEIIFPAIQDSWVNIVE
EEERMTTAIPDPLVSMEVEEISLPSRTAAKRKKKRDMDSDSLEDSASEATKGPTLQTRPLRKRTLAEQTTTMSKDDIAQMCSNPDSALSGTDRDDRTGKV
GRPRRKIKAIDPIIAEQEILKKTRTALEHIEPGLLRAMTTADVCAQALEYISTIEIIRTKCGRMQGGLSGELRRRTSGLAATPQKIRTDRATAQVFGGKS
SPTESTIAFQQLEEDLQNAYKITGGDDWPRFGESWSPPTSKKRKLDKGDSWSISPPKQSTLADISDGRNISSMNIATGDTPTIRYIFPPKGVPSTSRGIP
TMVFTGAGNGRTNAGPRPEIKLKGNVQVVPPRDTLREQRLSYANIVKKDYLQKKDYLQKKDYLQEKDNSQEYRLTAQIPQDQEPEKQEWFTVGRTVAQMA
ASPHTSAEDNADSSPPKDTSSSPPTDAAQLYSSPITSSPDEGKAVDNIITTPAEETQKTPARRTDEEMEVAGPD
>g4508.t1
MDADRFAEALIWRCINHIHENNVDKMVAWTQEALEEACNYSMPVIVPPGCRPEEVVEIIALFVRLISTCGSEGHEPTRKSPWDRPPERGPSPTAGDGPVS
SPRPPTPEDQAPRRGCWNCGSGGHLSRDCPRGMDRDYCFRCGTRGYTVRTCPYCRSGWLAQGPYIRGKGHQGPDPPRGRRARDGARSAPY
>g4509.t1
MASNINCAVCMSSVEEGKNGEYLARIMLDGKEQLLLFKKVSNLPEQQEQEIDDNEDVDCEAMRSDEACNVENISQKTTYDSKIDNTTLEELLIEEVRKRP
PIYNYTLPLAARGRRKIADLWEEISKAIDAEEKKPSGSARSSSGKVWKHYELMSFLRSVSTHRSSISNITASTNEYNNINEYNNNNNNFLEDDSLDNSGK
ECKDKSLATRSTKDKSDDVMNCIADAFCSREMPVINMPKLPEMDALDGMFLYIKQRLLKLSSEKQNMLLYKFLGDISKEQN
>g4510.t1
MPVGVFPALKLGVLFIKQISKPLAKFLVNQAKSHEIFRTYIIMPPAQFYHWAEVKAKMYIMNLGKPTKVAKLNESMAIDLGASLMSEMIIFGVAGGCVIL
EYNRQVMKEAKKEEVRQMQIQKFTDDIQGLYNTTLQQEARIHYLQTAINELARHTKHKLPEPVLQQISNSNNSLEDNTKKNPNKDNKSTTEINTESESRS
LIERAVIYYKELKANKIS
>g4511.t1
MWSFFSRDPAKDFPYDIGEPIPGLENKSIWTLHRAKRKGTTTGEDVSVFVFDIKNGGEQQLDIVRSSVKRLKTLRHPSILAYLDSLETDKMVYLATERVE
PLYNRLTQKCNSENDSKKELYFSWGIFQITRALNFLNNDGNLRHNNVNLWTVFVNEESGEWKLGGVEYMTAVDSLYNFLPSTFQVYQPPEAKENTKPITK
CSVDMWGLGCLIWETYNGTFNTSSQLKITGQIPKQITAVYRELTGANPEGRPNPADVIARCRSNGGFFKNDLVDALLFLEEIQMKERGEKIRFFSQLATQ
LDSFPDGVGRYKILPQLLAAFEFGDAGSAVLPPLLQLGSQLPDAEYQRRVVPCVVKLFASNDRATRLRLLQQLDRFIDHLQSATVNEAIFPHVANGFLDT
NPAIKEETIRSVVHLAPKLDYNNLNVETLKHFVKLQSKDEHGSIRTNTTVCLGKIAQHLHPQIRQKVLLSVFIRGTRDSFPPARIASILALAATQQYFLL
QEVANRILPALCPLTTDVDKGVRENAFRTIRGFLSKLETVSEDPGLRESMEADVNTATPSLSNAAATWAGWAVTAVTAKFYRSQSDTPKSSNAHNTSRIL
LNKPASLEQASSSQSSASTTATTSSATSMTSLDPDHEHDTQNTQNTNSDCDWDCWDADNWGDMEQQPAATSSVSLNPANSKSPSGHSPKTNEQWTSLEEE
PEEETIQGVQEKNDSSEVGWDDSEFQPLEDVQPLEQPNVPSGNNKFEEARRKREERKLARQRQMEAKRAVKLRANPTAKKI
>g4512.t1
MTKGKTTEEDEINLFNPAILDRLSISPVVGLLIRPLRSTDYDKGFLVLLSQLTDVGNVTKEQFLNRFYSMKSAGGYYVVVIEDTNSGKVIACATLVVEQK
FIHNCSLRGRLEDVVVNNNYRGKSLGKLVVTIIMQLARYFHCYKLSLDCKDHLVPFYENIGFKQETNNSNYLNMRFHYENATEQSHL
>g4513.t1
MSPNKRKIFASDTSDEDDSFKRRRSSLRVNLSYCENLTDSGNGSLWRTEIEADEKRIDTTRVSNRLSRSKRNETYRKKYQLDSDNEEDSRVKSDTSKFAG
NKDTNVSLPVKKGIQLKQLTVKLEDINIKEKTLEANCKRLKDAILNKTKEIFNRESELSKRTAMILKNEENHFANMHNAIENKSAIILDTMTNHQLRNKA
NMEHKKCTNIVSNQQRDNQYSNIVTTPTSSNKLNSSKRVIDKSRLTQRQLFTEEDKKIEGQAKCRIIEDIVLKEKFPLFSLREADQNGSPILSGSNRRHS
LLRTKSKYSQNQSENHNTTFSTIHSQNIGAPIVSSTFNENIMTDENKNNSPYNETNSDIDTSCAIHTTNKVISMEMTEVHGGIRISEKHLSLQNTNSNAI
DSIDNNKKKKHKEKSLEQSRCVVQMQKIENNILVDKPTIQNNTAHFDLSCTDIANDQNIPMQTSSNNKMTVVIKPQPQLHERINKNRNKQHTLSLPDSDN
TIRSSLNVNTSLDAVTEANKEENVQKTNDHKVNNSNKERTTNNKESTALDNQYESSNITEISMRMNTSINSMRETWKRRNHLQSLSLDKNDEDTTKNHSN
MNNRHSLAVENKEANDIDFLENISLIQRLRNISTQNQVPYNNKLNISEMKEKVRTDNRSNDVKCQNNEYTNRDSYVEGTPYPISRSVLFRTQLRHKTQNL
DNSVTSSNNLNSMDNKENIDKTKSDALYSETIEIDTVISKDTSSDNSSVIQDQLRIIEDTVDETRLETNEKNTVTTNNMECISVKKNKRRLFPLKENSQL
CSITPIKEDKCIIEESTSKKKTRKLRKKRPKRKSIDFKNDTSSIKRNIVREQTWSDNDIPKNKKKKDKKIQKPRKVVSKKIVIKKFADENMLNILKRNRQ
EDESLENRDSLDDFAKHRTIPTQWNKYKSQKIVIATTGLSKGDKSLVKSIVKSLGMAEIELNVSKRTTHVVSMGVRTVNLLRGIIRGCWLVTLEWVLKSL
ENNGWLDPEEFEMKHFSKAVQENRKDRQLFGLSYIPELFATCGLIYVGHKTTVPCNILKELIKTAGGHITENFKLAKIIIDINGLKETWIIDSITTGELQ
LTKLYERGQAKE
>g4514.t1
MDYDSVDLRNTSSVRDTPATPSAETCIPFPRYNRTIITDVYAGIPENLLLNVIGFLVLLTLFGLLRKKAWNYGRLALLHKSDNRWMELFYGVNENRDTDP
LCIEASVNSQLSQLDRGFLSWIATAFKITDNELLQRAGPDGLLYILFERCLIILTIMMVIVSLCIALPINFHGTMQPGNSTTFSHTTISNLDPTSNWIWV
HTILLLSYLPVGGFVMRRCLKQVRDTRPTEELVARTLLITDIPKHQCTVENLTEYFKETFPTLTVEDITLAHDIQRLSKLDAERDCAEQARLYCESYAKK
KEPLKMYPYPCGQVLGICCKKQVDAQEFYTNEEIRLTALVEEEKKVTLSKSLGVAFITLGTPGATKTMRKQLKSSPNIKWIVDYAPIPSDIFWENLSVTK
PCWYLNAILINFALGLILFFLTTPAVIVTIVNKLPITGEIKNLSPVVSSFLPTVLLVSVAALMPVLVAKCESLVRHWTRSSLNRTIMRKTLLLLLLMVLI
LPSLGLTSAKAFLDWSLKNQSNTVWECVFLPDQGALFVNYVITAALLGSGLELVRFPELALYTFRLCMARSRAEKIHVRKAVLWEFPLGAHYAWLLLVFT
MTTVYSLACPLITPFSLLYLVIKHLVDRHNLCFAYGPSIGGGQLAGAAVGAAGAAPVLAQAALLALGLVRRGLSPLAAVQLSGFCATILGLVTGVSLPFS
KSKTQVPKRDLSTGQNFVAPVLRKNMTSLEETISTASNSEANLPSPRSTTSSLQESPKLYQNYAGEQRV
>g4515.t1
MPNIPKIRKAKRVSVLTKRAQCLGKHYKERSYRPLYEKLKNNNNFLAKALSKEKQNNQSLFTQNVQLIAEIQQLNVICNTRNTVIDNVLNNSKEMLKMLI
NMTGYITSTISMCQEVAASNTTVRLSSASDGRKKSSNRLSTKSPAKGVVKPMVGGHTITKPTINLSRVNMESISRLSDVQEVITPDRNEEISENRPSLTV
SLPSTPLRYENNRTTCRMPERLLSSPRVNDVLITDEQRRRRRNYSNRISGSYSRSRNRWSDETPTTSTRHINIASPTIQLKDISNLLRDSQTVNIRRIID
NRVDGIENQENNNESNDPLERNSIIPETHMSINPNDENKMHTQISKKDPTVKINKVSDKKLNKISNVIENSRLSQNNTRNWEEEDPLEGPSWLFNNTIPS
RDNEPEELNHLNVSDVNNNTSQLIVYDDDSNESNTEELSPLQSLNESVNDILTLDRNVTPADHIGHKSHDEDDSNVCELPTRNIFNRKENLNNIEDNNAE
DTTNFARFVTLRREHPEVTEDFTLMLSRQPIQNMQFDINELRLPNLEESMMNSIGNESNTEVTVVSPNITNISAMSNNIPNDSERDQTAMIKLPLSSIKD
EKESTPQQKKYLNKNNKIVKMLNFENETNYVASVIKDKTKKRNKSRNNRDPSAAKVVLEKLNEYHVKSRTPPVDDIESRNTHDHVRDTSDENLEQDETQD
SENNMNNSYTSGRPRRRKAPVNLREPNLQNQIEANKASSPAGENIEAFSEDVCNGQEDSHNNYNSNLPSRSRYGRMIKPKSSMNDVSNSLQNLKSPKTRK
QQNLMNNSSESIDEINIANAIDETNDSSTISNSTEENPSSKVSSPTIECQWVVGQLAWARVGNFPFWPCLVTLDPVSMIYCKLKARGRSNIMMIHVQYFG
DKGRHSWVSANCMMQFTNLADFLTLADSLTIETKKKDRYAAAFVVKQGIKSKWENAVDEAMQVQPMTIEERAEAFAPKIKVSRSRDAKSSTIDEKNKNNK
RKNSTDQDEPDAKRVKQDNVHNSEKPEISKLRKSEVSKSKYSRTVNGKMDLKLNSDSLPSSPSSHKSDNTTTRVDKNEEDEDGVFEIYYERNRDLLEDEY
PNASENDIKKYLRKTWDGMDTAFRKKYRSYMTRDSSRSKESTPDHEDFETPIEIDTSTRESKKRSKLDKEESSVSETIYKRGRPYNLFKGMKQEKVCQIC
EKTGKLTRCKGPCYSYFHLSCVKPGESSPEHSVDENTSDDRILDDLNIIKKSINSEHDNNGKNEEQEDEMFKCIDCLSGVAPACFICNEREGDRIRCIVA
ACGKHYHSKCLKTWPQSHWQGGRLTCPYHVCHTCSSDNPQDNHSRAPNEKIARCVRCPSSYHASTLCLPAGSVILTGSQIVCPKHYKARHPPLNAAWCFL
CTRGGSLICCDTCPTSFHLECLGINAPDGGFICEDCETGRLPLYGEVVWVKFGHYRWWPARICYPQEIPENVCEGMPHSPGKFCVMFLGSNDYYWVHRGR
AFLYQDGDANIKTPMGKKTSAMEDTYRIALEEANKIHQQLKTERSMTKEPKGLKPPLYVKLKVNKPVGNVKPVEVEGIVACECDPNWDNPCAPGTDCLNR
ILLVECSPGTCPAGNKCMNQSFVRRQYPAMEPFHTVGRGWGLKTLEDIKAGQFVIEYVGEVIDEAEYKRRLHRKKELKNENFYFLTIDNNRTIDAEPKGN
LSRFMNHSCAPNCETQKWTVNGDTRIGLFALCDIESGEELTFNYNLASDGETRKACLCGASNCSGFIGLKAQKQQLPTVQSTTTVQSKSATQTKKIEKSK
RYKRSRKFICWRCGQEISGLNNSIVCSQKTCNKKYHTTCVVIDDAELKFSCPWHHCLECGRRTSAHCSCCSTAFCQAHLDGNLFERDSEKGGVVCKLHEN
ADVQKPIEDEKEYSDNDNETDKEYLSTSSDSPIVMEKITTREPSPRVSIVEVHLSSEESEESQKEEEESNLETNFMSYDKNSRIMKKTFYKSQREKNQAK
ELSNLTSSQLEAIIGGSLCE
>g4516.t1
MAFLCRYIKEIGKSLIIFEPNRNISLSATTFLREITEKKEDNVLTIEAHYVPHKKEHLQLKLNSKACSLCATKLDVKHTDVLILSQFLRSDGCMLPRRVT
HLCDVQQKRVAALVAMAQKAGLMPNLAPKWSKKNPKRRRDWKKFNTYFDEETIKNRYRNY
>g4517.t1
MVTNIILRNWRNLHSISINCYTKWSKLKHFKHIGTGILTGFAVYSVSNITTVLAVQNDLRNYVKTFMAEPITAIEKLQNNQNKMRTKMELLVMKTQADFC
KALELLENNGSSFKVDRWFRKEGGGGITCVLQDGQVFEKAGVNVSVVTGILPPSAIQQMRARGKKMEDSVPFYAAGVSAVIHPRNPMIPTIHFNYRYFEV
ENPDGTTQWWFGGGTDLTPYYLDEKDVKHFHDTLKVACDKHDPTYYAKFKKWCDDYFYIVHREERRGVGGIFFDDLDSPSQDEAFQFVTSCAEAVIPSYI
PLVKKHKDDGYGYHERQWQLLRRGRYVEFNLIYDRGTKFGLYTPGARYESILMSLPLNAKWEYMHKPKAGSKESQLLEVLKNPKDWVDGIKSDGVQT
>g4518.t1
MKATLLLIILLQTWISATVELCPQHCSCKPVGAQAEWLRLKCGDRLQEINDVDINAVSVELIQLDLSKNAIYVIQANVFVNLTNLRRLDLSKNKINSIGE
GCFNGLENLERLDLSQNQISTIDSYAFKKLLNLKKLDLSGNKITALVPSLFHDLLALDRLKLNGNSLTTLKEGTFHGLKTLKQLDLSNNPWHCNCDLYWF
SNWISNSTIKLNPPPKCASPVLAKGQPVKKLRFLEELQCQWISPAIEIRPVQNQVVFAGDSITLKCRAPSITVDQSARLNWLWYPNASAEIVDLSAYKDP
RKSLSNIKIDNRYLSDSGIVDSALSIVPVKEEHNGQWNCLLVSVNGNKSKAVSVIVISEHTRYCPLAVTRNNKGIYTWPKTIVGWKAELPCEGSRLLQAS
LTASYYCNVSGQWENLNTESCPYVSHTTKILEQFSRVNLSLARSTLLETAKRFKNYTGNGSVKLTDPVEIHFIVRTIENYLSFLIDEKELGLMLIDIIAS
MMKLSKEMLKRAEINFKACTRLIKAIERIAEFTPSIQSHTKHMALEEFRIKRESFGGLTCTWYTSIAVSTDSDARFLHCTTINRTTPINAKDKTIEASIQ
LPASLLQRSQDNTIAQQLMISMYSDSRLFPKTISNDSMDISTCIVGSKLIGASIRNLSEPVYIMLKAPLYHYNGRRPRPVVWDETLNNTGGWTSDGCRLI
NLVNNLIVFHCDRLGYYGLLQEVSHLDIDGNSIHGAKFRYSHPAIYIGSFVTIACLMIMSVTYIISYTSITMPKKAKHSVINTWFAMALLSFIYSIGIQQ
TEHIEICQSVGLILHYLSLCCLLWMAVSASNMYKKLAKSGLDVIPDDDVDPDQPISKPLLGLYLVGWGVALIICGISGAINLREYAGYSRCFLTSGPALA
ALFIPSGILIAYLLIFLLLIRRAIQNVDVNAQLSEGTQATENMDLELLEPNPNPSGDRNSVRSAQTVSSDIEDPEHSQFTQWKGQVIMLVLYLISWAGAA
AVTVQPFNSIPFEETIFAVIYATTASSLGMFVLFFYGIARNDVRNQWLKMRCWLEKRKNRCCRTRSVCDANAAIPTQPLVQNFVPPLSNTQATQAISDTN
SVTSSRNTNHSQQIYNCSKLADFVTANRDSIPTVPVSAKAANLIVLHRQQYRSNNSVTTYTEPSSACVEMFYNPHQSGVARKFFKKQRRHTAKKNNLGPR
KQGDGGATSDGGSCISVPRPAAKINNSLERSILSSSAKVNNTNIHVELNPINDIKNVNILSDSGGSISEERNIPIRFVIGQENLLRSVKKINNGNARQDN
SIMIDTSQSKRTAHADSDADVSKTDEEWHLRNVSQQCSLEYSSEMDTVTQMTSERSDHNLPEICESAEECFSNRCSSDMNEIQVAEERQFFRGDTAKRLY
LSNSMYCLPLEHEKPLTNSYCNSLNDIMSLKQHCEYSKPSLTDVQNTTSSNLCGQDISEFRRSFDRSERSLFEVNSLTSDNPCTLTPHAETPYACSLANI
HCISDKSLEENNLHEESQSLDVIDNNVFNVPESKDLLLEKNFSSLADIPSISKSSSHDINNFSLIGETSTCSESTKSCDIQQFETNEIYLHEQVSHLPVK
KETSV
>g4519.t1
MSIEIESADVIRLIQQYLKEANLVKTLQTLQEETGVSLNTVDSVDGFVADINNGHWDTVLKAIQSLKLPDKKLIDLYEQVVLELIELRELGAARSLLRQT
DPMIMMKQQEPERYIHLENLLARSYFDPREAYPDGSTKEKRRAYIATALAGEVSVVPSSRLLALLGQALKWQQHQGLLPPGTTIDLFRGKAAVRDQEDEK
YPTQLSKQIKFGQKSHVECARFSPDGQFLVTGSVDGFIEVWNFTTGKIRKDLKYQAQDNFMMMEQAVLSMAFSRDSEMLAGGGQDGKIKVWKVQNGQCAR
RFEKAHSKGVTCLQFSRDNSQILSASFDTTVRIHGLKSGKTLKEFRGHTSFVNEVVFSPDGHNIISASSDGTVKIWSLKTTECIGTYKSLGAADLTVNSI
HPLPRNPEHFVVCNRSNTVVIMNMQGQIVRSFSSGKREGGDFVCTVVSPRGEFIYCVGEDLVLYCFSTSSGKLERTLNIHEKDVIGLAHHPHQNLLCSYS
EDGLLKLWKP
>g4520.t1
MFRYGYMFPPREDEPLAACAYLDLPNYPKTSKIGLPPVSTLAVPQSLVYDSSNCSDGWHTPSPTASLRSVSPATTLSISSEPEINSAPSTYRLLGSISKD
KRSVMKKTSTIGLSNVGHKRLRVNAMDHLVTEDIINLDGERDDAEETIILDADKTQSCHGSVISNSSGCLSDRIMDGDSEEDAEISEDGVDHPENANVIS
GDAVRRRGKYVNSTIVRKRRLAANARERRRMQNLNKAFDRLRAYLPSLGNDRQLSKYETLQMAQSYITALYDLLQ
>g4521.t1
MLIISCFLLPIKYLYINADTRRARSCSESVEDLGKTITGISSNYNNNNNNNHCRERETRKDYQALREKFGAEFHRKLVEWERLKSSRNARDGLPLNEERL
APEFRKKLQDWKRTKKGRRSGAVIEQQRVSRRRLTDWQLWRSSSSKPELRCYNKNQNSIGSRGSCASIGSAGSFGSDGKQHLCEDFIKRMEAWRRMSEAA
CRINERPKSPINRITSDAIDETEFLALEKLLLLFGQRIGKERRESDARQLNDCFDGDSRFMAMSRGVSCGNEVLIRTSVGSYRFEGISREFTRKLYDWEK
HRGISPRSSTFRLLGPGYTPFMQDLNEVRLTESPSTTDNSQGIKDPSEDMAVEDSEPEAMIVDIEDVIEETASPLTGVQPHQTPVYSVAASETTSIAVPL
GTVTSSHEPSPVFLVEAEDNENCKPWNNRKWMSPEARSSENSSSPERCSLSEDCSRKRTTLLDEDKPSWESSCEEGNKEIHRSTGCTEKTRCSVLDSVKF
DRSIGWTEDTWDESRDEANRDSITFEFPLTPIYKSKNDIKKQEPSFAEICQNLRDARIIMLKLKLYGKVSFIIAQLKLASCRYNQDSPRTWTKEMNETRK
IEDFANESSNNGQTSDTEDFRDDKHNQEAKREKIILSTDFCTYQLATTIPSSDRRDSIEALSKLSNSNLDDNKDMSESCDLNIKNDITSVYYDNCSSPEL
QNDVDRHYEILTFKTDTCGDTMNNHLYEPVDCHEQVCGSSYDNGNNCIRENLSETPKNLLTNTIQTVPITVSRDNEARCLEKILINEETLNKIIVPTAST
EDGMKSTERTRNRFASVDRPDEVVENRPSDCNLSTKITTRDSQIDCIKKDGSSSKNVFIKTKRMIFGPFRRSEDRASSRKESDGSIDGRLRRSSKSKSKS
RSASPKLYRQDALLRVSLSLPWPLRSTLKDSETPFESKKSLGSKTEDVITIEQKNSPCEKNSMNNKKFNDRLTEEKLLSPIDVSQEKIHHSDAKFMTAPI
NICSFGTTSTQLSEGPDPSRIISIEQNQCSQTQNDEKRGSGIKFNQVNFEGKRDEERFSRKQDERMQEEIEFGQRENEVSQQDENHMKCDAVSSDLMHKL
RILSDAAARREGRAIESLIIGDPESRSSRIRRAKESFLSRRGGPFCRSMMESTEAADPWKRSTMIATQMSIETSKANEITMITVESKETENAGSRAEMVS
LTAQDEIISLSEDKVDACQKDLAIDDVRSESLVKSASAGMINIDPNTFGRLVTTDRGCESLPRTIAKRRDSSGPLAKIVSKLRLSRLIRAKNVDGGGMNT
ISTLCRQSLLIDMRGDPENRQSNERESEKDSSAKDKNKDDHSDESS
>g4522.t1
MLPQNFQVGRQIVNNIAKNSFSAFRFSKKISKDGKFTNWSGSKIHLTPVQYQKKLKQCPKPSFAQLYCKKLFSKPKSEKCDATTASNDYLKARQSLKLRI
ENLVKFVEDESRSITSNVESSLKSSNAAHAIQMEKLFRATSGKLDELIRLDVSYGSWMRKEILLLNDEIKRSFDALERAIAANTKNITYKLKNLQNDVTR
CVECAQRNLVACRKHNVPSNLTECAKKQLDQATKRLDQMNEEVRLKLKEITKLRETVMKAHEMTAQEAIEINHKKVTKLVKYLERCILQLKKSSK
>g4523.t1
MGFKSGDCGGFKDSCECFLRKQIARHFLFLILITYFPVNYPLICDKIITIFPHDMSDDCETAIAETGWGVWHYFVVVLCGLVSFAEANTSLTVPIVAPLI
ECDLKLNRGQAVMPVAISSFGMAVGAFLFGSISDTVGRKKSISITMGIVFCASIALSFAQTNFFIYLSVFVLGLASGTWKAVCVQTTKPKMTVFHSILRK
PGNTFTEYTNLHIRESRGRCLRFAWLALWNTHVLQEMERDHVVSGNDTCNVHVQNLALGFLRSCDEVNETRFGLLLLVSLGYMLGEMLLIIGIDAIGRKP
YLISSGLVASLISLILIFRLYHIIPVILSSIFLAAYAIGRTTTCVLLLENYPTALRHDDGFDESTSTFGALRDATLSKDDLPAKCGCNNATSARFNQVTD
EGISQTSGDVSDDLFPHDXKLVVTFHQVQVSKIHTFHPEYPMAEDNARSIEESGALEVERKLDKPSRPRDQRGAAKVKDKPEDARLPTPPPDPQCLPIAR
DRTSRGPEEEEEDLATYLSELGASPFEGHSFDYDTTPNSTTSAMGGDAVPYAEEAFEHLDRLCALTEQILELRDRSSKFFRRVRGLERVKVQRNVDRRLE
VTLANNEEELLRDFTDEDTGFAESLLDAMLSNCRDAALTPKRGERLNVRSPSSRQRSRSLAEQNLASNLIERAAEAADKRDIFARNAGRNAGRNSGPKVS
KWTRVKAAFKWERACTNDLADIAELSTSATASSTPTTKYLRIPDAVTTGNWSTGPSLSPCTSEVSGPSTPIGRVSSASSSNEEVFDDSRKNIINYPDRHL
PLVKDDKKKDDPDRSARSLDRDTPITESVCSVESPNEVNRNKPLIRIISDADTTMHAVNGRDPEVSSKRPTPTLTITIPSNEEEIRSLSSPESISPLPSS
TQDSGGSSPHHPKMRQDASSPREFKRQHSTIEEAVTQAPKIQRQDSKWNKVRRAFLTNATFSVPPSPVRVVAAQSFTNDDTLKLINLDRINLCRILQIKY
YLKAYEDE
>g4524.t1
MTTLISPRKPVAGYFPLLSQSLCLSPTVDHDLLKKLTEVIPIPVPQTSATLSAKQTAAVMPKIQKPAPFFSGTAVVNGQFKDIKLSDYKGKYVVLFFYPF
DFSFVCPTEIIAFSDRVKEFKDSNCEVIAASTDSHFSHLAWVNTARKQGGLGEMHIPLLADQNRKISHEYGVINEDTGVPFRGLFIIDDKQNLRQVTLND
LPVGRSVDETLRLVQAIQHADKHGEVCPAGWKPGKKAIKPDIVGLKEYMKEYQ
>g4525.t1
MPQLQKPAPFFSGTAVVNGQFKDIKLSDYKGKYVVLFFYPLDFTFVCPTEIIAFSDRVKEFNDINCEVIAASTDSHFSHLAWVNTPRKQGGLGEMNIPLL
ADKNSKISRDYDVINEDTGIPFRGLFIIDDKQNLRQVTLNDLPVGRSVDETLRLVQAFQYTDKHGEIDDAFRVHAQGPPGKRGRKGDKGNKGNQGVPGLD
APCPLGQDGLPLPGCGFRPPKVTDSFIFRFEVCGRDKLVLVLITRKTCSDVREENHVATECIASSSESFAISTPASETVKVTIEEASCSATQIASSSQTQ
HISRDTFSTSHLKNSKVIEDGVQKLMQQNVDLLHQNKMLQDEVLQLGRINKLREKEMNKQHEQEVKNKLQEMLSPFFTPG
>g4526.t1
MSGIVQYVVVRGDLSRTMKWPLGAVVAQACHACTAVIHLFYDDAHTQAYLADLDNMHKVVLEAADEADLERLCSKLKENDIQHKLWIEQPENIATCLVTK
PYPKDEVQSYFKRYKLLKL
>g4527.t1
MGLRGESGKPGDSGKPGAMIDDAFRVCAQGPPGKRGRKGDKGNKGDQGVPGLDAPCPLGQDGLPLPGCGWRPPKQDITSTSTPAVEGPEPAETDYEEPED
EYEEYSDPNGNLAEQ
>g4528.t1
MHNNKCLRLAINLKFPMQNATRRRHTGEIGGTQELFARDGPPGEPGPPGKRGKRGKKGDPGEPGAPQNLQNLPLRTFYAISENGTIAAKFLIKTASVCNS
IHKDKSSKGNLSIPLRHLIEGNEMGRPGDKGQKGELGSPGFDVLSAVKGLGLKRSVTTLRGGTLGYAEIVALKDLQEKGVNISAQNIIPLKGEPGEPGPP
GPPGPPGAEGLPGHEGRQGIPGEVGAPGEKGPPGPIGPVGPPGTPGLAGPKGDKGDKGDRGFTTTLKGEQFPSGVFEGPPGPPGPPGPQGEKGELGPTGP
PGLPGEKGARGKPGKRGFKGESGVTLARGVLGLPGPKGEPGEKGTKGYAGLSGPKGEAGQQGLPGLNGTDGDPGIQGPPGLPGISGPKGEKGDYGDIGPP
GLMGPPGLPGPPIMGPPGPPGPAGTPGLQGPPGIKGDRGHDGAKGDSVSNYYLSVDRANVTHRT
>g4529.t1
MTTGYLEFKLIWIYGEKLIRISLDKDGARRGDLNFDETLCFIITLAHLEDTRNIVYKDANSPAALAECASRASTNVGVEASTMVEFQLVSSRKRRKREKD
RALLTGKELNTQIQSRVQIMLTKLTL
>g4530.t1
MKHDIDREHSPSEMGTTMGLRPAASRLLTESRGTESLVGDVVEWRRRKKRGKERQERKKPRRDLRDSRW
>g4531.t1
MKTDPSAESWSSVPGKGSSSCLEASMPRKFRDEARRAGTAGLNWAMCALCLASLTVSGVLLYRELGLESRIASLEARCLRVEESSSPVDVLVQRLKSEVQ
EQLRQTQRIAPAEVFRPKREVSDARCNCPAGK
>g4532.t1
MVAVNKISIVYLVTRVCLTSAILAAKISLDPTNVSRPWHSYLLATTTFPKHPNHQHDDRSVGADVEKFVSSGEHPTRIQSAISTLNNRKQKVSQVGPQRF
PTEIHQDDFLAKVPNASPSPLLTSTTTTTTTLSESGDIREYQRHAPRRFAHQDIEVLDRYLTDEPDNDKLPYREKAELSTYYRREPQDITAAIKTLDHFL
SRTLNDDGYNSKLHPPPNPVLALILSRYGRYVPGTRNPRVYAYMAVNNIHNNLPFGSIKISRTYEDLGRPLILKLDDHLRPPGRENPAKGSKGKAQLNHG
LHFTSGVTNLRTCVMASHITASPDPQTLRHRDLV
>g4533.t1
MDVAQAGQVRVQDEVGIKCQKLFQDFLEEFKEDEVVKYLEPAKELVSPERCTLEVSLEDIDSYNQVLAMTIMEEYFRVYPFLCQAVCNFVKDVGELQKDK
ECYVSFVDVTTRHNLRELNTSKLGTLARISGQVVRTHPVHPELVFGTFICMDCNAYIKNVEQQFKFTNPTICTNPVCNNRRRFLLDMDNSVFIDFQKVRI
QETQAELPRGSIPRSVEVILRAETVELVQAGDRYDFTGTLIVVPDVGALSLSKTEIGPKNRNNDQREGVSGLKTLGVRELTYKTAFLACSITATSSRFGG
TDMAMEEISPQLMKEQMSEAEWNRIYEMSRDKNLYENLVSSLFPAIHGNDEIKKGITLMFFAGVPKTTEEGTSLRGDINVCIVGDPSTAKSQFLKCVSDI
SPRAIYTSGKASTAAGLTAAVVRDEESSDFVIEAGALMLADHGICCIDEFDKMDPKDQVAIHEAMEQQTISIAKAGVRATLNARTSILAAANPIGGRYDR
RKSLQQNVQLTAPIMSRFDLFFVVLDECNEIVDNAIAKRIIDLHCDNLNDLQMVYKQEEIIKYINFAKHFKPVLSREAADLLVESYTALRQRTGSGSGKW
RVTVRQLESMIRLSEALAKLECVDEVTVKHIREAKRLLQKSIITVEQPDVDLEEGDDANLGMDIDEPPPLMAALNALDNNDDAPPQTPSNEPPKKKLTMS
FEEYKNLSNMLVLHMRSEENRAESEDDNKGGIRKSELVAWYLDQIQDQLNSEGELLERKNFIEKIIDRLTYHDQIIIPLTMTDLRDKDKEDEEEDPLLVV
HPNYVMDI
>g4534.t1
MGIMRRRLCDFEEILCAKAGTNLVVFVNNPLGGLLIIVTWAAVDPGTLALSAAAAVLGLLLSVVIREPRNIVENGLSVYNPVLVGSVSYVLIPQIYGAFD
AFSFLLVFLGTILSVYLTRSLRSDTFACMTWPFNLVETVLIFALSTQNGADELTKSMEPMLEKVFRGCVVSSSQVYGIDNVILGAVIYLAMLMYSPTSTV
FSFFGAFCGTLAGLQLGVAHDKVYSGIWGYNNVLTGSALGGNLFVLNGQTAAAAVMGIIFTSLVQYSLESILIKTQLPVLTLPFVIATSFFFKLNNGKGD
STFPWPVSPISFPEKQRHDYLVRQRKIPRKNLRSSFRMKRGRPNLIINGLSLNDMRNYNLALYGKQFSTFTVLRLNHLKGVPASAEEEGEESSVPRYDDG
ADVGGAGNGGGGVGRKG
>g4535.t1
MLSRFLQELSTADNRNAIAEKRKADGEEMTVTVTPSTSDVADKAVSTDDGGSGGMEVARLEAVLAALVETKVEAMKASSTLSRRSGSAPASPRRPRLTST
STASSSLNHPHHHHSHHHHQHHSQQQQQQHNKKKGQHHQQHHRHRRKRHDSAPCESDYLNNMMDHSQHKLSNGKGQRRGSESPRSPRKKRRHSRSPNVLQ
GVVQDVHTGLDSRFELLGIDGDQDVALINFERAKEVLGDSCEYPRLHRSACYFTQSAAQLKIHYDDDDYVALNVADELEEEETLSGLEKVNEPQGRYHRP
RRKRKRKRRKIDSVVPDFRPDEELVDPEELPPRARWTIVATACLLLAMSLLLVGVTLRMAPIIDDMVWTFRRVLETINSAAMDINHRGDRNRRPSAVSRE
RIILYVDDFATATGQDLSPEFRAEDVYVLSIEPDAPRMGHRSSLYPPDSSGFHLDDRSTLYPLNSGERSPSSNLVYSQSSTPRRSRCNLDVDQRSSRRSS
TQSNRSRTNSCSRPTPLGDDRRASVSKKTRPRRASTATPRKDSIRPTKTDVKQTRKIIEDAHQLEQTRRHRRIAIIVLGIFIFLLTASILAVVITLTHST
FLSPVTGSKELAEHRAQLRKENEELLNSLNRDISVPENVTAPP
>g4536.t1
MEQFRNRWCQCLAAITATMSMATAGSHIGWTSPSLPMLKSNSSHIRITSDDASWIASFYLLGTVPGCILAAFIVDWLGRKMSLLIAGVPLFVGFIMIIIA
WNPYILYASRFISGIGQGVVYVVCPMYIGEIADKEIRGALGSLIKLMVTFGELYAHAIGPFMSYQNLAYICLLLPLIFFLTFSWMPESPYFLLMRNRQDD
AMTILKRLKRRVSEDQLEIDLQEMQKTVIRDLIDHGHLGDLFNTPGNRRAIIISFGLQFILQCSGIAAIESYTQEILEGGDGALPANITVILLSLFQLIA
GVGATILVDKLGRRPLLLSTTFLAGITLSIAGLFYFLKFVYKVNMTGYGWILHSSVIFYELIIALGLNPLPYMMLGELFSTNIKGAAVSSTNVMSSLLAF
AVSKLYQVISDYYGVYTTFGCFACSCFAGLIFIMLIVPETKGKSLLEIQEELHCKNKKKTERKSQNRERNNEQIQIKISNVRSPDYGTFDKSLETADRPS
GYDDYVRVDYKSERAIFPTIIDKIKHMRYKNSASA
>g4537.t1
MAATSPSKRRLQKELMSLIREPPPGVHVDGEMVGQNLTQWIVYMEGAKGTLYEGEQFQLQFKFSSKYPFDSPEVTFIGGNIPVHPHVYSNGHICLSILTE
DWSPALSVQSICLSIISMLSSCTEKCMGMVTLVQQQQQQTVDDNHQYQKEQDCSNGAVVSAERVHEVDKFHGEVARSAKETAVVVPGNGSVGDSSTQCSD
IDDDDDEEEEETDVEQDGDWITNLSVSSTIVQQHQAVATANGDVVLPNADPSNFGDVCVKNSTNVHLGNKTFYKGPVTIKQFVYTNPIPIQEANKFETSV
SDVNISDLSTNKGDEAINGPIFPQNTELNKVTQLLWTWRCAVLSCVLALIFLTATVVAIVHFARPTDAPPTPVFPEIPDSSLEGITVTSVRFVERNEWGA
QPPSEPLTKLKLPVPYVIISHTATEFCETQSECTMHVRFAQTFHIESRKWSDIAYNFLVGGDGLAYVGRSWGYVGAHSFNYNIKSIGISFIGTFNTVKPP
KVQIHAAQKIIELGVKAGKIAPNYILLGHRQISKTLSPGDALYSEIQTWPHWSPHP
>g4538.t1
MESIFHEKQEGYLCAQHCLNALLQGPYFNAVDLASFGHQMDEEERIRMAESGVDSEDYKLFLEQPSGNMDDSGYFSVQVISSALKVWGLELIPYNSTEST
ALLAQNDPSRMRAYICNYKGHWFTIRKLGNQWFNLNSMLSGPQLISDTYLAMYLAQLLQEGYSIFIVIGTLPQCPAEDVLLKNPIVATKSNLNPESKNTS
KGYRLGGKVEDDILKAALAMGEVKVPQTSCTTRSASSHKSELPTDKLHERIIPIRVEGREEESEEEEEEEEEDENVQLARALQMSLQNDEDDVDKSLKLR
LDLHTDDKTTHLTNSTNDADEDDELRRALQLSLECVTAPPTPDPEDVRWRRLNHFGIYTRTPNSEPSAKLNT
>g4539.t1
MSNNPQWKTFQPPIMNSDPAILDYKSMAIPSPKAITGSHQSTTTNYRNGTNYSGDHYMGSPPECGKNSTSNYGSYPGTQSSPRNGATRFPFEFTGMETNT
SYTSEPVTNNSTYQDQSANQGTRETGIIEKLLHSYGFIQCCERQARLFFHFSQFSGNIEHLKIGDPVEFEMTYDRRTGKPIASTVSKIAPVALGDQRCIG
NVTTELQASGDSQGRISYENRGECFFLPYTKDDVEGNVTLRAGDKVSFQIATNQRGNLGACNVRLENPAHPVRYRGVVCSMKENFGFIERADVVKEIFFH
FSEAKSMKEELRLGDDVEFIIQTRNGKEVACNITKLPPGSIIFEEVSNEVVKGQVLKPLERGTAARHQNDPLPGRIRYRDSNHSEVEVPFGDKDQKGDFT
LRHGDWVQFRIATDTRDQLKRATEIMLLPESFTVSGERREQGVIQSLKDGFGFIRCVEREPRLFFHFNEVLDVDREISVGDEVEFTVIQDPSSSFSNTRQ
SAIRLKHLTMGTVLFQTIIEKDILGTVIQDTNSMEPGLIGYGSQKSIIFFSKDCDPKHIPKLGDKVMFNIVQVKRNKELVAEDIFLVNAAGEKIQNVNKK
SNGQVCQGFIAALKDGFGFIETVNHDREIFFHYSNFEGDANTLELGADIECTISTSNNGRGSGGCVAADYVKLVPRGSIPRPTAVSEVLDGTVVRPLRSA
NPEQSEYAGLIKINPTNEDEETPEYEFGIMGLSNKRELLQAGDPVQLQVDSEGHACNIVAVRKKEEQPWMREVRDHATLQPGDQVEFVLVTNQRTGKSSA
CNVTRLSDAVQQRPERLISRLRTISLEDTGPKLTVVRQPRGPDGTRGFNQERCQHIPGAIEDCDKVGILSSDTEEKRGECTTDAAEVSAVYLPQKEIEKM
>g4540.t1
MAQIQGSTVDGLPKHFVNAMRTLFDIMDDQNTGFVKFADIEGRWQDDGTQGLPKGILDSLKKVTPPSGMLSFERFCAGLKICLLQIQTETDSKKHNGQPN
RPPSAPILIPDSQNKAAWTSPNTATIRPNNAISQQRTLSMPQLLANRKDMNTQLELMDGRNIGEPKINKVYGPPKPPRTGAALEGRMMGSERNFDKSEIR
TALQNWQMGLMMNDEKEKRQLQAVNYRPDARTLLRPARVLGDGKAIDIQTNQLGIQPKKLSGRRREPRRHTLQNGIDYNMMKRMKQIEQEKDVLLQGLTA
VDKAREWYLKQISATQEKIKHLGRMGSHVEQWTEAQQERLELQRARVLEVNRHLAALISTWERGGLPLHMNLAFLSTPTSAQLQQDMLSRLKQQNHRLTE
EVSKKSQRIALLEQEKDSLVRELYNRQSGLIQSRRATMIHEQHDQTFM
>g4541.t1
MEQSIKRKSDEPEPKVLEPVLIRTDNKDRIRIDKNLFKIGRARDNDEIILDVTISRRHCIFICDDRDEWMIKDLSSSATFVNNIAIPPGVIQNIYPGDVI
QFSPNETFKYMFTLAEKDHCVKRPCIDEKILDTVLIKQKTFAESQECQRKELKDKLEIKQKEQIELKQQLEDLLSQQTVIQDDKENLLRQIEVLESKIKT
GNAQEQHLQNMYSQLLEKLESERQQFETRINEEKQKWQEALDMSKQEKEMLEIKMREQMEKWRQEQQTEWRNMMENKVKEEKNIQAQLLNEKNILEERLK
ETEKALKEQEAKAETSQAMLNANIITSEASTADNCIFVEVVNDSSEFHILDTIDLTGLSQNIIETNTKENILGKVSDIMDEQLTCSICSELFVRATTLNC
THTFCHHCICMWNKKRRDCPVCRKSIISMNRSLVLDNFIESMIENLPTELKERRREIIEERKGKKKGHRDCFKYFTLMXKWHDPTIDLHNTLGIEQSNKT
ASVQTMRRMIVRDKLFMKHITDLMSMGEVSDIINGGIEITCVKITSDYKCVNVYWINSTNDVSSLISKEALQKCAKIVRHELSQLRIIGIVPPIQFVEDK
RFATEKEVERRLATINFKDEKSEEIQLDASHTDIADQTLYMKSDTNQDSEMDESYIKLPIMKHDVLGLDHYKIMSRIISSVSKSKEAAQRRVLNINTNVD
KSFCNLVSKEHDFLTQKEQSKILSDFLAAKRKEERRLHLARKLLKHEMLSNFEEEIKSDYNEPEDDYNNENSDEFESQVQ
>g4542.t1
MLRTVEKRILSCLKTAYRGWFVDIGPVVGPADKIWTISLNEESPKTPIVLLHGLGAGVALWCLNLDALASQRPVYAIDILGFGRSSRPVFSNEAQKAEEQ
LIRSVEEWRREMQLENFVLLGHSMGGFLAASYAMQYPERVKHLILADPWGFPEKPADAAAKANLPFWVKAIAFAVQPLNPLWAVRVAGPFGQWLIEKTRP
DIVKKFSPLLKDDITIISQYIHQCNVQTPSGESAFHAMMVGFGWAKNPMVKRMHKLSDDIPITLLYGSKSWVDNSAGEIIMQCRPSSYVNAQVITGAGHH
VYADKSEIFNKYVLEACALSDSIPRLTSSNLHSYAKFTNDEEINDLSNEAVETRRSEEQKLDTSKSTKL
>g4543.t1
MAEDKNETSPTAEGEKPQETAAASPPPAKDKEEPTKECKEDEKKVEENGEGEKPKENGEEKPTPEPKDMRAIVLNGFGGLKSVKALRKPEPTLGEGEVLI
RVKACGLNFQDLMARQGAIDSPPKTPFIMGSECAGDIEQVGEGVENFKVSISTKLLTNLITSSTKLKS
>g4544.t1
MCKTDCLASPERGREEKAYGSEVIAVCSYLCLLKRMCYSGRHNSVKRLTKKETKCKKFTTSFLSNHPRLTGFCVFRKDKTFRSLSSTLEMCFQIENKTSD
LQHTVGDRVVALPDHKAWAELVTVPATSVFALPPGMSYLDAAAITMNYTVAYILLFELAHLTPGKSLLLHSAGGGVGQAVVQLAKTVKDVTIFGVCSKSK
HEALKNAGTIDHLLERGTDYSNEVRKISPEGVDIVLDCLCGEECNKGYALLKPMGKYILYGSSNVVTGETKSFFSAARSVRNLTLQWWQVDKVSPIKLFD
ENKTLSGLNLRHLMYQHGSHAFVRRAVNQVYTLWSEGKIKPVVDSTWALEDVPEAMQKMHDRKNIGKIVLDPSLEPKPKPATPAKGKAKDKKAANQEEKK
ASSVESEEGEKKKEPELTNGTSEDKSDSDSKEKESS
>g4545.t1
MWIWILLLLLASGNGQVTQESPEYTSRSPPRNRYDERDQNTGFGFWNPQNENVVIKEATYFVVASRMVRPNQVYRVAVNILHSPLPMTVRSSIQRNGVEI
AADYQEVKEGIPETLMMRMPPTSVGGDYKLRVEGMYNNLKGGQAFLNETKLIFSQRSMTIFIQLDKPVYMQGETIRFRTIPIDTELKAYNNPVDVYMLDP
NRRIMRRWLSRQSNLGTVSLSYQLSDQPVFGEWIVQIIAQNQVEEKTFLVEEYYQTRFEVNVTMPAFFFDNDPYIYGIVQANYTSGAPVRGNLTLKASFK
PLDRTRTSSGIEPVERYFNFNEYYPAWFRVLNFYEERIPVLRFFNGTYHFQYPMQELLNFVSSIDGMEVTIIATVGERFLDEVIVGYSVARIFNSTTKIR
FLGGSPQVFKPAMPFSLNLVASFHDNSPLRPQQLNGALMEIRADVETRSGRRNIDTQYLTALSEHADVWSIKMDLRKQLGLEQNTDPNQILNDITSMRIY
AQFTDGEGYRAQTELLLLAHESPNMKHIKISTSTEKPKVGEYMVFHVQTNFHIDAFNYIIMSKGTILLTGEDNMQHSVKTFAIPLSSDMAPVATAMVYYV
GRYGEVVADSLTFPVNGISRNNFTVFINNKKARTGERVEVAIYGEPGAYVALSGIDRSFYTMQAGNELTYANVITKMAHFDEDTNGTHLHTWQYHDGDPD
EIVYFPSSTFGIDVNRTFDYIGLVVFTDTVIHRRHELCNQTQGYGECLSGRCYKLEKKCDGVFDCEDGTDETRCVERNATDLVQFRKWRFNRIQRHYENV
WLWKDINIGPHGRQIFNLDVPRRPVHWMITAFSMSPSMGFGMLPKALEYMGFLPFFINVEMPTRSRQGEQIGIRVSVFNYMRHNIEATVVLADSRDFKFV
HVEDNGIVQSYKPRTSFGEHQFFIWIPAQDASVVYLPIVPVRLGNIKIQIDASSLIGRDSVTRNLHVEADGVPQHRHESMLLDLSNRAYVLQYMHVNITE
TPIIPYDENRYYVFGSNKATISLVGDVVGPIFPTMPVNATSLMNLPMDCAEQNMFSFAANMYNTLYMRLINQRNRTQEKESFYYMNIGYQRQLSFMNPDG
SFSFFRTDWNQSMPSVWLTAFCARIFQEASFYEWENYLYIDPEVIAQAVSWILKHQTEYGSFYEVTWLPNRKMNSSLNYRDNIIAHRNISLTAHVLITLE
SVKDLTGGLGSQVALSSAKAVMWLERNLNLLEQSGKPYDIAIVAYALLVAKASIAEEAFNLLARHARREGGLTYWGREQVPLPPTKTENQRSFLLPRLPY
EYDSENIETTAYALLVHVARQEIMIEPIVMWLNAQRLTDGGWASTQDTVWAIKALMEYTVRTRIRDVSSLTVSVEATALPGQTKTLTINDKNLAKLQTIE
IPHGDAWGTVRVQAKGAGYAILQMHVQYNVDIGRFQTQPPVKSFDLVTRANFHGRNQSHISYLSCQRWTNLNESARSGMAVLDVAIPTGYIIQQQTLDRY
ILSKQVRNLQRARFQDKKVLFYFDYLDYEETCVNFTVERWYPVANMSRYLPIRVYDYYSPERFNESIFDALPTYTLNICEVCGSSQCPYCPIYNAATLLA
TPAGFLLIASLVVTITRYQYTELVSNPNEIGYTKIVPTFRRDMHTLFCIGQVLH
>g4546.t1
MDETCEKLFCNTLTAEELLRSKGIRSNILEEWERSLKVLPKSGKKHFEPNNSWLQNVQIEKGLKNRRDLLNIERVERISELASAEWIPSQKRALVTKRSG
QEWNNFGLEKNGSLYLLPEETLFLIETNCLELIWNGVPCSIQQAYEILIDDSVCTLDEYRVYSQLTRYGYRIQRYFYEEPEKCYRSDEFVKRKIIVDPES
GLRISDNQNHQSTEKSKETLIKDVTKTLNKSFVDANAKDEENIIAEEPVDQIVQDVMVHLLSNIEDQKSVNNSDIFELMEIDRTQDNINIEEKSQNSKPE
IISDETLLGNIKILRDTTCNSKKTVKVSKWPGARIQRNVKQLPKRNDKILSPEIAVIDSGFKNENSKVEKRKLTQVDELSNMKKSKHEVIELSDDEIQEL
PHCMTRMEMLNLLPNIAFQSDITEKIPRRYIPHNIRPQKSTYQYNRTKILHMQENDKRARQNCKDTRTNARQNTSHLRSLVAVNNRNTFFHNQHSRSTLC
GPSRSFNPMHHIHGTNIGLPYAYRFSFNYSPDVYVQNRTQNIFHNLFVAFGNNGNAVQQSRSLTIQMNNFAMPITHMEGYRMRHFFSENQFHGFYQNFSW
QQRFCQRRMLENASMHNNTHPVTRRYDDANRSNHVGHEIVNRPSFTTRSGASSWVELKKRWSEEKTITIDDEDCKNTNEDDEECHEVQVIKLINPLIGPR
NVVSLAEIFNKLAIIKPAPERTVRRKKNRHKISYNVYSCTHHYRKANPGQPLYSLVVIRKEDPLLQPVELNRLQQDAKGSQIILAYVSMSISYIQPESTR
KKIRTEAFPVESENDDTVQQSCENSVDSNIYLTYDILRIIFGYLNGRDLTNAAMVCRLWLEAANNEKSIRRSPHCFKEYFIVKSLENYKSSTDDFNLRHL
KNSRIKPFLEYILNLLPKNCETTILCTRSIVNEEQDYTSFPSNIICALLPQISNVKVNMFTICMPYIQKSISQKVAKQQSETFEYEKNKLFNMIDETSMP
NNKSTCLMLFCNYSGHATAEHMISAVQNCKGDKIASLWGGVVRNVYTQRIHNNEKFKKARKFCVYSSYCVAVLITGPIQTWSIVVDKKCDTKALVEKKLR
LFKDQVKLRKHSVGFMFACIGRTIDAEKNIESIIFKTLFPNVPLVGCFGDGEFGKNTIPINEMKKTKRSKGKIDPWCHQFSTIFMILTYD
>g4547.t1
MLLNLLSRQIIVLITLWYSSAYSQRWESGLRQRYDGYGEDWIFMPDGNGQPQVAVLKVDDSERSGILDGSEIAYIIYTRSNPKEGTRVTLNDTTNLANSD
FKPSRKTKFITHGWKSSAMSTGLLKMKEAFLTHGDYNVILVDWEPLAASTFYLGPMQNTVRVGTDAANFIDFLVKETGLKTENVHFIGHSLGAHVAGNAG
DATTAGKLSRVTGLDPAMPGFHMLTSEKTRLDSTDAVFVDIIHSCGGVLGFLQPLGKADFYPNAGTAVQPGCCCVPEIMEACSHGRSYEYFTESINSKTG
FSATKCDNWDSYMNGKCANSQVTLMGEHVDQSAEGLFFLRTRSSPPFAYMPKITDNNV
>g4548.t1
MGNAGSSQPVSHHHGNVASREHRRNKDHPPPSPGKEGQAFVFDKKPSLLFHSSQEEEESYFAKSGQQDREDFGSQRPRSNTVSEGTKVADNKVLPTVFKW
EGGGKQVYISGTFTGWKTLPMVKSHGDFVTIIDLPEGEHQYKFCVDGEWRHDPGLKIIDNGMGSKNNLVSVRKSDFEVFQALAKDSEGVSSSTQTEYGQE
LPPHKHWEKVTGPPILPPHLLQVILNKDTPLSCEPTLLPEPNHVMLNHLYALSIKDSVMVLSATHRYRKKYVTTLLYKPI
>g4549.t1
MGYWTIVIVSFRVCGHDYYIDTCTDRVKYFSSRNRQSQWTPLGSRWCDEMAELQAKTHKEDRKKHALTCIEAIHISTFESHRDIRQRANTVTTLNVRNTD
RIADDKGDVAECLVVSTRKNTDARFRPSMDHGAMDSSSDHSSRASPVTGSPKHPHSPSTQSQQQQLHGSSQHQPPPSHQQSHGRDQIRDHQQQQHRGVPT
PGSPTRGSPPQGLPLSPPPLSAGGGPGAPPGMVPRMPGLPPPGLGLLGQLGGMLSGHHGSPLELMAAHHAVLPPRSYNSPPPISTSDPTANECKLVDYRG
QKVAAFIIAGDTMLCLPQAFELFLKHLVGGLHTVYTKLKRLDIVPLVCNVEQVRILRGLGAIQPGVNRCKLLSCKDFDVLYRDCTTARSRKICVPPSSVM
TKLMSECAERKEQNRAQDHDWAKSVPIEKAVAASFERGRLFGSRAAKFGVTSCVNQNRGSRVAAPIVMIPARVDVESILRTWTPDSPYDIPLKGAQTAES
SAQSVERCLPVLSGEEPSLHACGPLA
>g4550.t1
MLDQQSKGDGSLPGVKAHALTLDDTIDTVPISTRVACIISQQERLVNWPPPFAAASRHLGPRIRPDKNYVPLRNELSHQPASSSRRSCACTHDEWRLCIS
DEHVRMRYTKRQKRVRNEYHVGRYYDVTLQ
>g4551.t1
MRLLAYRSRPGRPPKRASVGLSLAASHLAAAAGHHPQHSLKKHRMDNGDYYENGHLGPVMGRVPQWLSSDSVARWSSAANWPRAGVE
>g4552.t1
MITFKYRAITVRDLSQTRVNILLADVPRMEKSPLLANGYNHPPTHLSHMQFMQLGGHPGAGHTAILSPASLPHHLQAQAQARAEQGLKVNPNMTNMEALA
RSGTVWENCRAAYEDIVKHLERLREERSDNERALALDHKPRDLSSHNGSSNGHSPVLNLSKTVGSGSVGEQSGSEAGASHRSQDDEEEDDNLSEDLEDDN
EKDEDLSDVPENLPLPAPGSESPPQALNYSQIASAAVAVSQSAQDPSVSSTETLLRNIQGLLKVAADNARQQERQINYEKGQWQGFLKTLEGALHNFIIF
QLSQNHIKRH
>g4553.t1
MEEQDAISYYRAIEQGTRVTNETRITHAAVVARKDTNEARLSSTLMGTALQSRAIRVTQPKSSIINPPDDLSILP
>g4554.t1
MPRKASLMRLLGAQVAIGFVVTRKSTHKEQHMFVRKHKPPTQKSIEMGQEGRKRRINDLRSETVHHREKPLQTCLKGA
>g4555.t1
MDVLREREVKDSLERQLQDEQKVRGEYRSRFYLLEIARGVPLQSCTGFTEVPPNSSASFAFTALRKLTWQTHTH
>g4556.t1
MQTFARESLGRLDQAETLVTRTLELHGYGFDKEECNRQSNSRAFISKVWDRRSFGCSSSSSYVRSRNDNGSY
>g4557.t1
MNRREVQMKTLGMRWIDYSISQKQKRWITLCTGYQVVYQKRLKKERRARKRLQEQLDLEIKRRTQLEEALKATGASSEQVRAITENVTAEARTNSEAPEG
SPVHSQSQQQSSQQQPSQQPLQQQQAAAQQYREAQVPRPSQQPSTPEKPAWGYGLDLIGSQASAFWQNYQGSRQVTQIWKQLRPCRERQSCRAMADYDSE
ISVACRPSYLSIRHRGIWEYSEYVCGMQYVRLKGFRFKGEYCGMTNDDENVENLFDYSTRLQNDQTIESPGSDGY
>g4558.t1
MVIKAEALIPEKFNGSQTAVSIANPGNFSSATSSHAIPTPLEKSRHFRPVLAVFPFAKARSSIEDACGFSASAEETGAT
>g4559.t1
MESPESYLANSNMQRRDTIEIIVEFGCELSNMRGKCIDIGCGPGQITKDILLPFLSEETETIGADISQEMINYARKNYADKRLSYIIMDIESDLPSDEIE
YYDNTVSFYCLHWCKDIRCAFENIYKILRPQGTALIVFLSYHIGFEAYLRLKEDPRFKPYLQDVRRYLPYFQRKRYKDIEANAQKMLENTGFKILHCSNR
KKSFRYTKKSLTEIFNMPNVFYKYLFGKPQVAPRIVPSEILIVRLNHLSVKHHIVEF
>g4560.t1
MQPSNKNTVNTMYTKAVEVSQQLQDGEKFVKWDEDSGIATPVTLKVDKYGFYLHWVDQNNEMDMLDIAIIRDTRTGKYAKIPKDSKLQSFVTMGSQDSLE
DKTVTICYGSDFVNVNFINFCTTRAEIAQHWTEQLFQLAYNLIQLNTSTTMFLLKAHTKLTLTADKSEKIPVKDIIKMFTQNKEDRKRVEKALDISGFPS
GKSDVVPLSKFQFEDFFNFYKSLTQRSDVEKVFEGIVGSSKRRLMSVSQFVDFLNKTQRDPRLNEILYPYANEARAKDIINQYEPNKCNVNKGQLSFDGF
LRYLMSEDNPIVAISKFELSDDMDQSLAHYFINSSHNTYLTGHQLTGRSSVEIYRQCLLAGCRCVELDFWNGKVDEPVIVHGYTFVPEICARDVIEAIAE
SAFKTSEYPVILSFENHCNPRQQAKIAQYCRELFGEMLLDAPLESHKLEPGQELPPPLLLKRKIIIKNKKKHHHHHKKHQKKQYTAKGTPENETNGTVNP
SAAGENGPPPDIIPQNEMADGVAPGNEQQIGNGDIPHPPMLQQRQGSKDSAQDDEDDEDESSTEEDESNVEPRVGDKGSAPDKVAAKETEAGAEISALVN
YVQPVHFNSFESAEKKNRTYEMSSFDEKQATTLLKEKPLEFVNYNKHQLSRVYPAGTRFDSSNFMPQVFWNAGCQLVALNYQSLDLAMQLNLGIFEYNQR
CGYLLKPEFMRRKDRRLDPFAESTVDGIIAGTVHIHVISAQFLTDKRVGTYVEVDMYGLPADTVRKKFRTKIVPNNGINPVYDEEPFVFKKVVLPELASI
RIAAYEDSGRLIGHRVLPVVGLCPGYRHVALRNECGQPLPLASLFLHVIVKDYVPDGLSELAEALANPIKYQSEVEKRENQLLVLTDCLEAPEEIEDKSK
VSDAPSSAKPVEEVVKTKRMQSIGELPSLQPPSSSLHSRPSIGGLGSSDTVDVEDDTPSPAVQAVDTSINKSPVNASNISEEIMAESLEKLMENKLVREK
KMELDKKLESLRKKHEKEKMRMQSQKGSLDGEKHRSKFYSNKLVKRLSSKNISFSSDVGLSTLAMAESSEYPENTENRDGNDGASRGLPRSQSERFLAIC
KAHVQQERELQEKYYENLFTTVEKVMKSSQSNQLKMLQVLLEKETADVKRKLQATRQGEVKQLAKVHKDKAELERIKREVAKSTVEKAVKANLLAEYSSR
YSKYESGELPLSPSGGASLPESLSENTY
>g4561.t1
MQIITLSDLECDYLNAQECCSKLNMGVLPKLIAHTFLVFLLLIHGQLILTLVNIPMTVWLFYEYFGVPSGNMGVYDPTEIHNRSQLKRYTRDCMIHLGYC
LVFFFIYLYCMIVALLKGDPINRSDETIIDL
>g4562.t1
MTPEAVRIDATLAMPSVPVHASSAKHKKLESSRKTARCVNNIFIKKASKEETLITNAEIAIVYHNVKHGLRYNSLNCFTKNISKIIPDSPVAAKIACDAS
NVGNIKTFPFAVQYFYERSGICKKLLDFYEDPDETSKDIFKCLKQITVDAGLDLNQISAYSADSVSVNYGKHNSVYQKLKAENDLIFKANCYCHIINNCV
KYALKGVLWVFISEDCDNTDFSHEKECTKESINECYLFFLQNLLLEFSKYYYWKVIAAPFLILIK
>g4563.t1
MIVLVLLKYRRNMGISSKNPYVFGLPNCNPKRHRFLRATVLMRKFSKDCGAKKPFTLRGTFLRKDIATKCADMEMNETEISRVANFMGHHIDIHKNIYRQ
PVAKVDILSMSKVLEKAQEHESDSEPSIDNQQDSGLHSSENVHDTETSNVDDSIDISLEKKNDSSLISSSDNERVLKRKRSPGSKFKLQKSKKNNEVDTS
TDSYQDSSLELSHSRKRKRLNDDKENSEITKKIVKKRWTEKEIQSVGYYFSDYIENHILPSLPKIKEIQRDYNVLQSRTPAVVKTWLHNQIRNAKKQKNI
PLPLKKVKTRKSPSKEYWTKHMTYIFASHLTKGHVPSIHECREVIKGNKIFAKISPKKMQNYVTKIIKKGTEKTK
>g4564.t1
MKLPRHLASKHFNEKEVSDFLKLPKGPPKNAAIANIRKKGNFLYNVDAEKNGGKLIPVRRPRTEEKRSGENFTACPKCKGFYTKNNLRHHYAKCTNKNVN
TRGILVAARTAIGRIHPTTISSLYDSSTITITWSFSYRIKKINSEITDFSSLYDSKYYRSAIEAVNVVAGLDEEKGIYKTPANASSLGTFLKKVGLTWKA
EYDYLGSVNKTVMETQVMNRRQKKIELPQTEDIKILSNYVEKQVEDNWALLEKGKSCGSYANLHTSFQPKTSRRA
>g4565.t1
MKSEYRKSFLFLTSADCKQKNQVTILGYVGAKRKEDQLEESKENQLEKSYISESEYEPSEGEDTADDSENEDESEKATHWKVLLFLQRMFHY
>g4566.t1
MVKKFSRTYKIIKSCKLPKLDCLKTCQNGMKTFQASCNVSITSEENNVENNQHSKDEEQTEEQDINIFQNDAVQEKAKSDLQLKASLSTKQSHQETQKRD
RNVEIDKP
>g4567.t1
MNKKPALHIDNIHSMDDDTFQSWFAFDKSQFQKICDFMNHTTPATRILFDIPDENGSCVFDATYRLTQKSKNFASQKQLWSEQKKMPLIKPMVGCAPDGY
VLFVLGPFDATHNATLHHDYESLMIAFALHSLFHTAILSDGANKEIANIMKSRLNPFDSKPFERHR
>g4568.t1
MPSIFCLGCQEQKRSKTNKFYSSDVTSLISINNLRQKYNAKKRKRNEINDIPVASKICKSCYDLARSNPVVAVNQNTPDLTIYRRGLNSHTNCTFGCKTI
GNLISVLNNTRHLLLMNYKFFIRPNAHMCSEHLAVHNY
>g4569.t1
MVXNTLKLSNKWHMIYNRRGRKYRLIRDDIQAAPDEFVFYSVLNTDIIMAQGVAASMITRSILALYNKLVADRTKNPYIKQWQKSG
>g4570.t1
MLAVIAFLAYNSLVITYNSGADCGISIGYNIGDLKEPQPLLLKRVAKSATIWYPDDDNGTLSIPANDSIYLACPGKDNYLKNRSWGNEVKAICVQDKVFD
VNEVRHNFSSLVCKSQPEHYAKYMGSLPCLDRHSPIEIGFNVSGTFIRTIELCRDDKTYRTYYTKFKMSKMIGSYQRNYLRPFFLAGKFYPGIDIDHLYK
FETQLDTLGKILNSTELAQKRLKKSVQFLSRGHLAAKADFIYGTLQRATFWYLNTAPQWQSFNGGNWNSLEGSIRRFAASRRLDLDVYTGVHGQMTMEDI
HGKQQPVHLHAEGAIMSAPKFYWKVIYDPLSKQGTAFVGLNDPFIKSVTDDVFLCTDISEKIKWLDWRPRNIVAGISYACSVADLRKAVLVVPELDVIGI
LM
>g4571.t1
MAPEVIQRRQYGKPGDVWSAGVLLHVLLTGTLPFVGSRDRLREAICRGRVQMETPLWDPISEPAKDLIQRMLTTDVNHRITIQEVLNHKWLRDRDKGAAR
IHLADTIEELKKFNARRKLSNAVKAAISSSKWHAPYSDANGDNFSDVGDDETTTGAVAEIVDSLDDIEILEESDRLVRTEVLHAVDDHRLRAILEDYD
>g4572.t1
MVLTRGSFGHVTLQEPPRNKFILTRELSQLCDLSNVRGMLFIKTPRRPSCQSGGSACVPFFERSEGRSRGISRTSEYYRSSTAKEGNAGGAALSGRTQAL
QRNSAVREGSFRHDCRSGLRQG
>g4573.t1
MFIGDAELAGDLFEIAGLLLYDRISGRVPTPYRAPQTDAVQRARDVEEILREAEHSAVRNIDRADLRELHELLVQPHMRLAF
>g4574.t1
MNHPATRDPLGSRSPGCCYHTWNPQYCTPCRICQRPVLSLQPCVLRRPPALFPHPSVREPEHRQESHHQECRHQDHYQEYHRERAYERPRRQRSFEAPSP
RRRDVDIADGRPASNPYYHTHPPPGSSAGYSLNKSASVVRLGSPGESLGQRSPGARVPKPPGLDQTHRWIGEETKRSLPLHVYKYYLAHTKEYRRQNTQV
IIVREVNDRPTYQQD
>g4575.t1
MSLSYLRDLSVICEMEMLAKMEFLIFQLRIIYLIESKNNEERERDKINSLNKQSEVESMEASMSAVCLYEMLTIKTAFNVGHHKFSEHFGTCHLSNNIST
SNLYAASTGLIFTSEGQVKFTVTRINVATNRSHLGWQLMDQQSDPQLPFNINNWNSERWEAKSLATVILANEVWVSLIFHNQKKLR
>g4576.t1
MDHPYAGGWVPQGHGGGGGGGGGGGGGTATVPRCWERPCRSTDPSPMRPFEHGMRSTETMRSMESMRSVDSIIRQPPPDPMRASVEHHQSMRPMEGMSRS
MEQIRTEQPRSVVDHPVASSSISPGAMGSGMDRRVMRAIEHPCRLKDHASYVHDHFGRPHEHGCRSVEHVSRLLEHRQHEAQHSGRPPIEHPAVRPPMNY
SCRSLDHAPGRPMPMDCVIFGPHTHPPPRLPAESPFRLNCPVHSPFRFRFPNGAGTDYHSHSQILQSITNSGIPDAYSQRYTLN
>g4577.t1
MRSQNVMLYLCHERKGDERETHDDNNCRTRRGKSQLCLGSPFLVQEARKPRHCKSSRQGDDSCRCLRRPDLEKREEWHKEKRRNAVQSMLDGRGKA
>g4578.t1
MRHKITKLCTIRSRRIVRPLESYATIILSASHTSICIHGQGAHRLHTANEDAIVSSKLCQLKTLYFDYASEVHLKTMMQRNKRAFVLKNKSVKLEINLLY
TTHPAFPYLSQQYTPAEIK
>g4579.t1
MQGMRRYGEWDEWCVGIAGLRCWLHRNIVDAFHSVLVLKENQSLNKQPLLFSSKNLTPVVHYADLVRLSFGTCSPCYDYGIHFGESARDKPRTRCISHLH
EASSALGRLPC
>g4580.t1
MSPAEYKVINKVAYPRFKHTPLDFRIHVFVSLIALLVIFSPRRHFLFASSRRYAAADKTDLANVQATSTDCLPSTRGRAVRCSMLWSLECLVRNP
>g4581.t1
MSRNGGQCGEMWQKANXTELFMEPNRQRSLDISTERAGGSPSTDCAALRRAVRLPANPLPLDATSPTANAPLSCEEKEKTVKNAPRSGRPHILSKTDERF
IVRLIKKDPKISAPTIVATMEKQGVHVSISTVRNMLRKNGYHGRMAGINSGSEVDNIQQKLLNSEIDVFTEAESSLNIKIPISLKNLLIANGFENKIIIS
NINDSDIKDMVSFARNDLHKIIDKEALPKYYSLYWKNPSLFEIVPGFKRIIALLSEYYKKKLSHKDTLNLNQANTSSSINEEIMNNNSSTSEESSKPIIL
EENIRIQKTITSWAQGKVTKDEWETLREPFNNIIIRTSLDAVEDIVEENRITDSQKINEEYDNDCSISNSSYVVDPNIDSSTHTYSTSKVNASQCDKWKS
MKYQRSERLKRVRKKLSPNQNLITDYFILAEKISKIICHNSEVTENLFVEDVDICASSSILLDDSDFKLEFRIERFFKTNITEIDNGKLAFRRN
>g4582.t1
MESRFLVYVSLALLQAHDVAGHEVYGEEATRVTPPPLLTYLNGGDDLEGQNGDLDEKITRVRLVQFQKNTDEPMGITLKMNEDGQCFVARIMHGGMIHRQ
ATLHVGDEIREINGIPVQNQSVNALQKILREARGSVTFKIVPSYRSAPPPCEVQVRPNTQTHSQNTIASSKPASSATSMGVSSGGGANKSGKPVKTSAAT
TSKEKTSKASKSSKSKSASSSTESTPRRRLNPLSALRSRKS
>g4583.t1
MTLAQLRLLGLMLQVLKLLELDMTSSTNIFVRAQFDYDPLEDELIPCAQAGIAFKTGDILQIISKDDHHWWQARKDNAAGSAGLIPSPELQEWRIACMSM
EKNKQEQVNCSIFGRKKKQYKDKYLAKHNAVFDQLDLVTYEEVVKLPYPAFQRKTLVLLGAHGVGRRHIKNTIISKHPDKYAYPIPHTTRPPRSDEENGR
NYYFVSHDEMMADIAANEYLEYGTHEDAMYGTKLETIRKIHEEGRMAILDVEPQALKVLRTAEFAPYVVFIAAPAFANVTDFDGSLERLAKESDMLKQAY
GHFFDLTIVNNDLDETIAQLEAAIERVHTTPQWVPVSWVY
>g4584.t1
MHPGTRRRLRFCWITIALLVGLLVNASGGVWKRREDKTKCPKVKGIRNFDISEFLGLWYIVQYYASSEEALAYRCMRAELSISPENAEVTMNFTYSFTDD
PINELLVGNITWKIPSPDLPAHWIHAELPYEGVYNTYVLDSDYKSWALLMHCAEKSKSPRYLSSFIMSREPSLGANVISYLREKLPRYDIDLEYMFPMDQ
TQCNKTDSLEDVLIPASITSTKRDYASRRHPLRRKHRRQLQKNIDNVKN
>g4585.t1
MSESDDTDVLLLIPPDIFHVPSSDSDASSSDSDRRDCGKTGVISELVGHMQSLESRISAIESKDNSLDVSALNNSLDSQPVYPYRQTLPRLSVSQSTSLQ
NTPVKPHKPLSVPSTPSEYSTQNYTNPLKNEMKSGCYLSTTAISNLTTTNTLTRAKHDTLTSYSDSFVIPSTSSGTELSHATAMSVKKESHLSLRPNDCC
TSNLYHKPHNSLHSAVSATSLPNTIGQKHTRTRIVQEMELSEVDELLQEMEATELELSKRINSSNRYQYYSELAHPILSTQTVDATNSQEKETQHKLGAH
QKLNFQSYSKEPQISDALSAFSQKKSNNAFPDKSLPYSESFQLNESNKMISEFKTWEQNVQQPTSKANEHTIENSIKSIDRLCNVSSTIIENAKSKESMS
NQNIVMKSEASTNNAYIQSKDSTDPLLYVSESTKFPDMMPLKAAQYSNTEHLLDPCKTPQHNGNVHDNREKSVLARNTVHVATNTDPHLRKYQRVLSLSD
FWETHPARSQEETLRIKLEEEKFRREHCEHLIQELQKRLLEQQEKVAVAVRIDNEKNVLISQFHAAWSKLKQQVTILEVEHKNSQTNLQNITEKHQTEIS
ELQTQIKGLEEKLSKALDLAAGYKEKSDITIKEKVDLLKTHAEELENYKLLVQEAENRYEQIKIEFDKLLEKSQQSEETLRTVQSELNKERLKESEVRSE
MSVIHKALDTCEAELTVLRQEKENLQLKLKEEINRNSILEQKNSSLLVSIDDAKKAEKLARDETKSIVEQKEKIRAELQEVYQKQVDEVVKVKLQEFQMQ
LDTAESEFLEELKTRQQVIAECAARKIKDVIDKHRLEINLLEEKHKEEKRLCELQLAQAFQRSSMLETHLNSQRATKSQLAEQLHSVMQKQWQQALHIIS
GGNTDNLSPIQKIHANKHFDSKEPRKSESMPNCYTKLSQEPIRYATESLETQNPIQLLEDQNESVITMNSNDNTPLTSRKESKNDLRKYVKMIAEMQLAK
EDRDSKSRSSISSPPLECREVPRKHYLKKELSIMSEDSIMWQPTSETSHDISEHIPLPQKMITKLDQQKSKPPWK
>g4586.t1
MQKSNIKQVEATAKQQRTKDEDGAQWSEISLILQPFHYANGQLNLRCTAQIVGIYSTTSSELQLGAGLREPVPEREVGRAISESAISLEGIAAISGGTRT
KVLPFRFNSRCSISYLSAVTAQLLTRLAHTKLTKSAGPLGA
>g4587.t1
MTIRDPAKLYVSALPSGKPVIVSERERYDAGDKLRANCSLPPSKPPVNFSFTLNNNPHIAKEDNDPKHTAYNTKNWLLYNVPQQLHTPPQSPDLNPIEHL
WSILENAVRKRQASNRAVY
>g4588.t1
MCARNVNPALILSGLIGRIIDNPGITEFQQKTSCLFECEGASCLQKVSLEIVPEVVQRGQEVILRCYYDLQKAPLYSLKWYRGRHEFYRFSPSEDPPTKI
FNISGIYVDIHIGNAILMRNPIFPRVVNGVLQPNVIYLIRILIPYWKCELLEH
>g4589.t1
MWEQNGVTSLLGNIRNICYAGNILGNMILCTMRSATHGDSWTLAKSSRQRYPDIGRILTKILVSGRYITELDSCFSSERCWKEQLSGKNLESFAIRRSKW
AKNRKSGLPDIISLIKYRQLEVSNRSLTKEYPIEREVVALASHDDRYCVRSFVDDRKTSELFMAESRSVISAAVSEQLCETISHCGGNPDRIVCGFSVPR
EPTL
>g4590.t1
MNVIGKASVCAAVNLPLPSLKMHEDTEITCRSSKASLDRFAVSSIKALISYPCIPTSLSHDTSETEARQHA
>g4591.t1
MPFYYITPLFNAEIRDDDRVLCGIFTKTYTCVLRIDSRDIRNADCVACRHCELRNNADMLIAHSEGHISKTLKHEANQIGIMYSMLEVIDHGSQMTYSDL
YFTNSEVTLKISATRKFICHNIDLNLYYRALKYLFMLYIISKKR
>g4592.t1
MPTTLRGEKVQDIGWLLWISSLPGHQNHVLNVICTSVLFEINSFSPKSKCSLRTEHTEFTLITDVRLTSAKLFHXRQQIGRAVSAAQNVQFTISTHARLF
GRHLRHAGITLFVVASQIEKITLLRSHFDGGRHSSENESEELEIDVTTVARNDSRV
>g4593.t1
MSLNPPSTLTHESATNSLMLLRFRAPSCLSTQEKPNVTKEAWQSLRCSSKVDLIAAIPCISSILRFQTFLHCMQKYSITIQIVTIIVQKTVLTSLQ
>g4594.t1
MENPAVPNIADLLQQIDCNHLISRFEEHKILIDHLPKLIASNDMLNELIPNIGDKLNFINKYKKFVSQKENIDICNLEVRNDELLTSIIPLIQEKTQTLF
NVTDTLDSNGPLIILEDGHKTSCSSHGEFSKEIEMPDFNLTELLEQAPMGKAIIFFYNNKKCLNDCLRNKLVDIIMRHLFSFHCKHRLNQKNYQSIIAKL
KHLFPNEPLAIYYTAAIKKRIPAAIEKRISTGKSIIARGKLIDKVKNLIHQGGYARSTKKKKAIENINQDISIKKIDLCKNDSYLWLSTRNEPWEEVLIH
WKNTFQCRQESKAINNDFDELFPNRSFNLLKYWNLFFDKIVLYKQSNNKENIKIDIEDLKSLSENAKVVKQIILLCHILPRKGRLIVKKKHWKFLTQECI
DSIIIHATVSEADIESKINLQKERASIRSLQLQPFLLVEGPTYSDINKIYIIINEVKYEYDNCLKAFDIFFKIFHVMRIKYPPQSEHIYEAIEVVIFNSQ
RKSLKKYPHIQDIIENIKFEPFYRKDSFKKHILTHGFDTALKKLVDVVPTIDTVHSTSDFNPDTKFYPQTESSSDEIKYKLESTSSFLKNIEQAIQHLVI
QLYDNFSLPKSYIQKIMKIIENFCCLKLLHGLEQIILNCNLNEVLSSFQIIIGTLSDESRRQNSVSLTIKDKTCSYIPIQKQLETFLNLPNVLQNILDYQ
KDLEMNYSEVYKNMVQGSLWNFIKTVTNPNKIILPLILYFDDLEIDDKSLKWDNVSSTTYQALELCCSLHRVAGCALSDTSHIGDSNIVTDID
>g4595.t1
MSCDVKRSRALEWLTMQFRLRSIYTGQAAPGHLTATLVRRQIARLSSRLIKERDCGNMFHERKQNVRIKYHITLCLKLSVTVTERSNSIDPVQYFITCNC
LNEIYGSSSRKAVLCECMSRASRSHYNRKYGMAEKRMSRHENDLRNSSIRYRRYHLAICSARYPNPTVEIPSGNSPDAKNKLFPSVEYPRKIP
>g4596.t1
MFCLELLKLTVYVLQGNPHNVRCPRSEELLQLIAVESGRETTEDIEGGEVGLDKPGADIIQSSGESLASECLQQKFFDNDSGKQDPLNRDSIKMSDAL
>g4597.t1
MEGAGTNNAGSAPHITIDMRSLNMSQEWKRIKVDRTTKEKRAASVKYFAAEFVERRKWKPHSRMVKAIKVEQSRKTVWQVLRLQVAQVYQNVVARRMITL
YRITQKFLLWLPALSVRIVQIRNHP
>g4598.t1
MHLSASFFLITVCILFHSTVGITEMVNYDNVYFPDQADYIKLARKCKDNMILWPGNRRCYKEGEQGPCNVGRVLVFDRRSWEPYCKDLVF
>g4599.t1
MKFEAVADWICTAALHFPHSLGRLGSLNKKLPRTNTAPPKGSLLFSKIDNVTMVQILPYSESCKLYDNETNNSCAEASHVPCNSLLRVQMARNTRAVNVN
IQRRDAHMEHQISNSNKSCARRACLDCAREIPANGLCNSLKNNSYVNANKSQPQNFYSFGVSISGHFKIEGRIVVSVNLEELEEFVNRIKRQLLAL
>g4600.t1
MQETAIVPGMPRSIVPGTGGHIVSKFHGLSVFAGRNCLTSRGKLFLLSYWRRMPKVYRGNSNVTILFNRTLSNRTQTERSTKIKPDRAALSARKALLRKL
KTGPGLNKLDLRGATEY
>g4601.t1
MTYNSSNDRDGVVIRQQVNIRLKLKSTAAWEIPGVRSIWCLFNQRELIFAFVSWPIIYLLKSNLTGNRRPMRSTQATQWIRVFSAAETTFSTGMRQSQEV
FLSFASDICIARSIPNTARSRALEKWSLLYLARNT
>g4602.t1
MRQSIRDIFRWFPIWVYRKVILEHEAIVKPVKNQCEIFDLAILVPEINEADVSLEEHQYHKKKIIVNIVRSFEKNKTLKSKINFAD
>g4603.t1
MIDVRNPIANPLNPDVGVKNPYNLMVQLISLSLSPFESCGDPVNDVNRFMRKETGNFEQANVKLSFSTVCEEIESNDRSCVLGLTISLGSVNRSEVFICV
LDKPKEGRAPEGAHGSLEVEAIERQEKNEDYAGQEKNEDYAKNEDTECLIL
>g4604.t1
MNPATPSQSSHSEVFTLAPGNHSNLEFFFFQKEICAFVERTLRTWWAYRRSTVTFCKYFAFDVIGPEKRFALDRDLHHNGDVYTPAKLHRLMARNVI
>g4605.t1
MVKLDNNGVSHAMRSPFLSLRLSQCNDYCVNCGNKTTKSKEADKVRQKLNEKPLNHLWHQSLLPNAIAVSDVVKDAELPRFAEEIQNVTVSVGRDALLAC
VVDNLRHYKVAWVRVDTQTILSIHQNVITQNPRISLTYNDHRSWYLHIKDVQEVDRGWYMCQVNTDPMKSRQGYVQVVVPPSIITKETSTDMVVREASNV
TLTCKATGYPEPYVMWRREDGKNINYNGESVNVVDGEVLHIVKISRLHMGAYLCIASNGVPPSSIDLSIAQHDGWGKEIGGKTTLRSSVESAPAAIPPML
SIPNQLEGAYIGQDVTLECHTEAYPNSINYWTTERGDMIVSGDKYEAISTDSSYNKYMMLKIRNVSLKDFGSYKCVAQNSLGGTDGVIKLDEIPAPSTTS
TTQSPYHATSPHKNGRNSNKKSRQRPFDYEVEEWRNPGRLRALTWNSSQILILYKPAAGDWRQNASSKLTSNDFVQRFPRALGQFSLPETEVVKEVVKVL
ENGSSVADYVESHVQWILLVQDIQVLLSSGSSIHHDSLRVATLDSTYLTGVSSLFSPHNK
>g4606.t1
MPYGFWINSLRIDRKVISKVSPVALWERLRFGSRTTAYTNMRISHYTSQFLLIFPSRLIQAMSEFGHHELDK
>g4607.t1
MRCEKNDRTEAALLPTKDGRAEVSGNGVGVSEAVRFGSRHDTKATCSRSFQLSVKVRASGVRKPPANFFECPEPGSHRPRCPLCSYCDRISALFLPELQN
VPASSPSNSELRLRR
>g4608.t1
MAFLSKPAEEIDDEGETEGPQPQPYVLNNRTTYETLPATSATMAYQISSNDAIEAGYTSVIAACEATRRTLVWQDQSQLGSDVHNDSLNRTG
>g4609.t1
MRIGRQSRPFVSVPLVTHSAATSSTVMQIGNPPTQLHRCSPNHACIGTHAAINVPIATNSGDDEDDAIIEIH
>g4610.t1
MPGWGFVDGDWQTYYAPAARVIVQDYGHWNKELGINIAAIRGRVHRVLSRDFRECLDSRCGILQVARHLDTPENCGEIFPRSLQKFGSLRYRKNNILKLR
>g4611.t1
MGRRAWVDIRLKAILSGVAEAVAGATATVTSGGMREAVAMVTLPPGVVLGVSPYWILSECLARSAGHGAVIRKKFDISSELRQDPRAGCGHLFNEDQNQQ
GNFSLDTDDSQVPDNNRVF
>g4612.t1
MCKLYIGSTTNSHLATIWSAKGKKNKAGQFIPRVPRGIVTIWPKISGAFEYEKGRVFANEAKRVLCEALGRKYYGFPEAACDNPAALTIRDSVLLARKKG
LPN
>g4613.t1
MSLWGLVAHSLGNPTEKEVNGRAHPSSCDYASTDPSSELSWHLVPPSLLPPTCQTSPTMAVLADTIVPLEEAVIATTRHRYSILDYLFLSTLENTTYNII
SSSPERSRRNVVIVSVPPDILDYPTSTDMVVREGSNVTLRCAATGTPEPTVTWRREAGGTISLSNWHEVQPMVWIENQLVGAYEGQTLTLECNSEAHPSP
ITYWTRPTNETIANEIDKPTTRKPRWESKKTWKTDHNHEKKAAGMKNEPMLKGDDIGDEQIDFQSATASSAFHRYLLTNFGITAITAILVGGLST
>g4614.t1
MSYLKWLDCINVYENLMLHLASSTVSIVVAYDMLSLSKIRYSDVIITQNRLVKYFKTAALLALQCPNACLYNDIFKMFYTV
>g4615.t1
MILQIECEGSLKHKTELITKLEAKTLSMTETIQKMDEKCKEMDGVRSGAEERVRILGAEAAEREARTNGVERELRLEREWRTSLQETSISNTEKISQLHQ
EIDQLKRVSERYLTLQEEYYALKEVCSEQERTLEELGGQLSTAKLAAVELREAADNAQQQQQSALQEGSVTWANDRLVTQCKGCSREFNMTRRKFLVFMT
QRNCNASTKLMRNLVIILVVSHLLKSLSSLPVSPVSCPSMLQQSNDLHMEMTYARNIAKKY
>g4616.t1
MAAESSDGLPISPSEKSLTGSLASDENDKSVSRSPSSYSIREDKWPDLVVSRPRKLDAWWLPRLTVEESSMRQESLTSLKLRPPGDHGGVHHGGVMLEED
MAGAQDTIYLCNFRVSVDGEWLCLKELQDVEFSLQDSMQRSPSPPLALSGINYHHDHDHHHHHQQQLSEQRELRDIMPPNPPPLQHVSSLSRDPVIIERS
NLVNISKLIVKELIETSLKYGRMLDSDHMPLQHFFIVLEHVLRHGLRPKKGLLGPKKELWDILQLVEKYCPEAQDITSSIRDLPTVRTAMGRARAWLRMA
LMQKKLADYLKVLIDHKDDILSEYFEPDALMMSEEAIVVMGLLVGLNVIDCNFCVKEEDLDCQQGVIDFSLYLRNSNHIPGESPDDELENDNMTTVLDQK
NYIEELNRHLNATVTNLQAKVESLTTTNALMKEDLAIAKNNILSIQEENRQLKKELGIEVKDANENGKVPLKITETTAEMEELRSRLESEKKSRQDLEKE
LELQISMKSEMEVAMKLLEKDIHEKQDTIISLRRQLEDIKLINLEMYKKLQVECEHELTQKGEMVSRLHAKTNQIGKILNNLEKYNHLMKDGEGIRSPTT
PGGISKSIFNKASPTFPRGCPSADNATARPTIDHQRSFDEQSLKASNDKLKQSRSTSEITTNNSIIEQVVKE
>g4617.t1
MKEFLRDLIAHAEQNISHCLTKLASSQLQRSEDKCFAPSNLSPCAQCHLNNRPPPVAEKRGKPYGAQKI
>g4618.t1
MYGMLLESVQYFVQLEFGEEVWLHILEKADCKHMVFNTRQIYSDELMTNLAAALAVYTGDSMDNIMQFFGKCFVRFFSNLGYDCTVKATGRYFCDFLQSV
DNIHMQMRFTYPKMKSPSMYTTHVDPQGVVLVYRSTRQGFTHYFMGQLFEIAKDLYNTELSIRVLESSNNIPGSRNVMVKFRIDFDNHQYITKNNKIKTT
LNRELPPVSCTFFLRLFPFGVVMNKDMRILGAGDKLLQAWGGTASILNKHATEIFKLRRPKGISFTWGNIMYLHSVIFELELIRANDHHFSINSDSTPST
SSGLDRRGSQGARSILLKGQMRYIEDIKAIIFLCSPLINNLDELLNMSLYLNDLNPHGMSKELVLAGWQHCGRLEMMFERAEQRSAELENSYALLDRWKN
KSDELLYSMIPQTVADRLRAGASPLSTCESFESITVLFCELCDFDYSTIEGAMDIVLSMNAVFSCFDTLMDQFNVYKVETVGRVYMAASGAPDRNENHAQ
NIADVSLQLIENVRSLELSSGLDIRIRIGIHSGPAVAGVVGIKLPRYCFFGDTVNTASRMQTTSLPGKVHISSSTKALLPKDRYGTESRGVVWVKGKGDM
ETYWLQPAANNESKQEINSSDDENAVVEGLLVTSI
>g4619.t1
MLFRFMLLLIFAVFAITATIDNELQINSTLRVEEQNSNNTNGINNEKGFWDWLADIVAPKPPTVTEPSQAEKCTTCTCGLTNKHNRIVGGIETLVIQYPW
VVLLMYWGKFYCGGTVINSRYVLTAAHCIDKFDASKLIVRILEHDWNSTNESKTQDFKVEKTIKHNGYSTVNYDNDIGLIKLKEPIKFQGPMRPACLPEQ
GKTFAGEKGIVTGWGATKEGGSVSSHLQKVDVPILSNSECRATNYPSYKITDNMLCAGYKQGGKDSCQGDSGGPLHVEKNGTYHVVGKFNFELRIVSWGE
GCARPGYPGVYCRTNRFLTWIEHNTKNGCYC
>g4620.t1
MDGYARMEYMLALSLCLSCCVYALPHVVLENNIRNFPASNAQVHYNITNAEIVDHPTIDEVSYIDFDPAPISSSKRPNICKDCTCGLRRNSRIVGGNVTN
IYNYPWLVSMTKMGNFYCAGTVITRKHLLTAAHCLRGYDIKTIKLVLMDSDRPSISNNAIVRRIKSATIHENFDAHSFNNDIAIIEMDEPVSIDNFVRAA
CLPEDRTIDYTGAIATAVGWGRTGENKPISNELRKVNLPILSQEECDQSGFPKNRITENMFCSGYLDGKRDACFGDSGGPLHVKGVHGQLEVIGIVSWGR
GCARPNFPGIYTKLTNYMEWLKDHLDNECICPPPHQQN
>g4621.t1
MDAKEYASCDDMQKQHVLNLIDEFEEDLTQMSGKCMDIGCGPGDITKNILLPALNPNAVITGKKTYA
>g4622.t1
MNAKEYASCDDMQKLRILNIIDEFEEDIAQMSGKCMDIGCGPGDITKNILLPALNPNAIITECGLFNQENRIVGGRPTLPNKYPWVARLVYDGRFHCGAS
LLNNDYVITAAHCVRRLKRSKIRVILGDYDQYVNTDGVPIMRAVSVVIRHKNFDMNSYNHDVALLKLRKSVKFSKKIRPICLPQSGNDPAGKEGTVVGWG
RTSEGGMLPGKVHEVQVPIYSLTQCRKMKYRANRITENMICAGRGNQDSCQGDSGGPLLVQEADKLEIAGIVSWGVGCGRPGYPGVYTRVSRYLNWIHTN
MKEGCICN
>g4623.t1
MKLLRYLGLLFILLLTMEKCQAGTFSNKMKNFFGLFGNKPPTNSNDSPAPCYCSCGLRNEESRIVGGTTTSMNEFPWVVRLSYLNKFYCGGTLINDRYVL
SAAHCVKGFMWFMIKVTFGEHDRCIEKPTEIRYVVRVMTGDFSFLNFDNDIALLRLNERVPLSDTIRPICLPSLLDNEYIGVNAIASGWGTLKEDGKPSC
LLQEVEVPVMSLQACRNTSYSPRMISDNMLCAGYLEGKKDSCQGDSGGPLVAEREDKKYELIGVVSWGNGCARPGYPGVYTRVTRYMDWILKNSKDGCFL
CGRPNRKATRFLGGEYTESHEFPWLANIHVKSKLTSGVLINDRYVMTAASQIIGATAPEIKISLGEYDRCTLDISSVNVSIESIVLHPEFNPDSHTHDLA
LIRLSRPTKFEKRISPICLPNPGSTYLGQVGTLVGWTTSKSEDNIDTWTCRPRKLGLPILGYNECIKSGMNPMNFNDDYGCIGIVGTSSLVCENDVGSSV
QYRSYAGVYDLIECGKKNVFLPSSRIIGGREVYENEYPWMASIISVNRSQVICGGSVINDRYVVTAAHCIVYGFNKDDLKVSIGAHNSCKWDAKSTIFSV
ENIFPHPNYNSQTNFADIMLVKLIMRITFNKFVRPICLPKPGLNVVSQFGEQSVSALGWGFSETDSLFNKECGLRIVDLTLFKRSECPTDISSLICAGFK
TSPRGTCGGDSGGPLQILNDNYKYILIGITSNGVLCANVNYPDYFTDVAQMIPWILQITKHDSKYCWH
>g4624.t1
MSQESRSMKSHLILMALIGVLLILDASRASRHQLRLRVDPNCGNDYAKCGVSGGISNRIVGGNITIPHIFPWVVVIYNKKVLHCGGTLINDRYVLTAGHC
VKWVQSVDLTIGLGIHDIENSNEGYIVQIDKIILHEDFESDDLHDTNDIALIRLQDPVEINENVKSACLPHKEKSNKNKFPMVESDYTGYHVKVTGWGRV
QREGSTSRFLRQATLKVMSWASCRNTSFAEHLTESMICAYNDNTDACQGDSGGPLLYERTDGKYEVIGIVSWGIGCAEPGNPGIYVKNTDYVNWIKYHSN
DGIYCIDR
>g4625.t1
MENRYVLFHVALMLNILILVVSFTGVISTPLIIQKPNITEVMKNDTNLCETSKFLYESEYAKLCASLPYPIAPLDFNEQNLNIFLCLGVYDTAYKICQYS
SQTFVNTTILTPNLEKFVPNATFDAILENEKEFCDKLHGFTSSYNKIDSLLKPLVEMLNKLYKCQKMCFEFNDKLKPLCAVFAWIKKYDDIKKASRTETK
NLVISDLILNETTSDKIEHKKISESNEQNINKLITISKNNNIKKTHLNVPQILLTIHAELHAEKVKSDSEKSSTAQKKLDTDLKTSDSEKSSTAQKKLDT
DLKTPHKSSSPMLDENKKKIIDKTETNVKIAKPTKTTTTSSDLHVPSMNNPTSNVPKKDVVSEEKGEEFKEQNIDDLKTSTLSENTQDHYDARNPEEDIE
TNIDSNIEDADTIQQSTRNQNENVPELFKQENLRNPNIRTEDDSHLFTYFTVVTVACIAGYIGYHNKQKILAIVLEGRRSRSNRSRRRPSTANYRKLDCT
LEEAVTSQCNANVTHVIY
>g4626.t1
MHSIIDSDNIPEQSLPSLAVLAMDWVDDIDVIRVRSNTQGVISKMIKQRLELLREIFRHFHNQELRPDNPHTLKIRNARLVSDIAALQKENEQLKSINHN
LEKALKETRASFDVNKISKLTKDAETSPMVRPDQEKSSTIPEEIVAELSWIKQKILHPTRKVTIKTPTCGGSPSGDPPDTSRDVSVKSPSPPGPGSYASV
LGSRVSPSLLDPGSSAPETERKEISKSGEIREISSYSHASVLGSGASPSLDPRSSAPETKERTAALTSGKTVIQMVQKKIPKSSAVAIKGKTEEVSYAEI
LTRLKTSIPLKEIGITNTKIKKSTTGALLIEIPPQHETARGRTPQPCLGGSGRLGYSHAS
>g4627.t1
MRRIASSVRSYYSRPAIDRDHICAALRRSPKRCRIGGRPMLPLTMKIVQCNLNRSRPALNLLMQYITEEDVAICVIAEPPAIIRPNNQWAFSSDNLACIY
YRPEIGGLLAIPGASYDGICEMRIGKHHVVACYLSPNGDRSDTLDYLDHLTDVLDSTEEPVIIAGDINAKSPLWGSPIYNWRGQLFEEWIAEKDFNVIGN
LSMPNLGTPPERHGRKTSPVLTELGRGGLFPPGPTHDPIALWRDFRWDEPFGITATETDIELRRRPSRGAAPGPDGIPQKVIKGFPDSFIEMMSRFYINK
RLFTSFVLKTHFTASILFIDEVSKEIVNFHSTHVWSDENPRKYAKEEEFRHQRFFINVWTGIVGNRLIEPCILPNRLTGALSSFFVK
>g4628.t1
MQYITEEDVAICVIAEPPAIIRPNNQWAFSSDNLACIYYRPEIGGLLAIPGASYDGICEMRIGKHHVVACYLSPNGDRSDTLDYLDHLTDVLDSTEEPVI
IAGDINAKSPLWGSPIYNWRGQLFEEWIAEKDLCVANRGSIPTCVRPQGISIVDVTLATSNMIGLISDWMVLEKQESLSDHRLISFNVDAYNVHNCVNIR
IDNSRVNSNLVIRGWSWTNVNKDDLSAVLDWHFTDLSDLLDVPDNTVDTILHEINKVLTEAADFAAKRKKKKPPNRSQYWWDERLASLRASTVRSRRQWS
RYRGRRDLPTFDEAHLSELESDYKLRKSQLRTAIIDAKSKAWSELLLLIDEDPWGLPFKIVTGKLRKTSPVLTELLSAPEREAVLSRLFPPGPTHDPIAL
WRDFRWDEPFGITATETDIELRRRPSRGAAPGPDGIPQKVIKGFPDSFIEMMSRFYSKCIHDGKFPTRWKTGRLVLIPKAGGNDASGLPKSRPICVLDEL
RKALERIIHKRINNWFHENPRHALSPHQYGFVEWHSTVDALRRVTGVIEDAFSCDYVVVAVGIHIENAFNSLPWRTIRAALEHKCVPDYLKRILDSYLHD
REIIYPTSDGLESRAMQAGVPQGSVLGPLLWNVGYDSILHKTLERNSQLICYADDTLILTHAADEESTVLEASFQAQRILNEIRALGLRVATSKTEVTVF
SRQRRNARVNSVDTFKLDGTEIAISDRLKYLGVILDKKLTFRPHFECAISKTSKVTGALTGLMPNLRGPCEPKRKLFANVVLSVLLYGAPVWSSYMYRDK
RMMNRINQSIRAICNRVICGYCTVSLEAASLLARIPPVFLQAECRRRVYERVKDLRSAGNYSTSDANAIKEEEKLLLIRQWQLQFEHATYGTRTVSAILP
SHAEWLDRTHGCLEFHLTQILTGHGVFGTFLERIQRAPTSLCLSCNLGIVDSPEHTVVHCTRWADERKALTDTVGLDLSLENLIKKMLESKENWRAVLEF
SKKVMLCKENEERARQARRSRSRSLSVRTSTDTN
>g4629.t1
MAAESDERYCALTKEAETVDRQSSTVSTVGTAILADDHALSQESSPFRSVTVDSAVSDVATVGDERLTVSSSDDSASFSQTDTVDQLLNAECSVTLECLV
DPSQIVHSVSVESPSVNMDVDEDDSLDHIVDGQIAPKTKEFQLTKTSSNITASGKRRRCRDASESDDSDYHPGPVHPREGLRPRKARIIENTTTEEGKAP
QPTLAEIPTSIVEVTTGEAEDSQITDVDSTGQPKKKKQTKKRGSPIASRMHSIIDSDNIPEQSLPSLAVLAMDWVDDIDVIRVRSNTQGVISKMIKQRLE
LLREIFRHFHNQELRPDNPHTLKKIRNARLVSDIAALQKENEQLKSINHNLEKALKETRASFDTRKSPRRFLKRLWLNSAGLSRKSSSWKRELVLPTGRP
RCHNVLLVRRDLIIKSIVDLSPTRKVTIKTPTCGRSPSGDPPDTSRDVSVKSPSSPGLGSYASVLGSRVSPSLLDPGSSAPETERKEISKSGEIREISSY
SHASVLGSGASPSLDPRSSAPETKRKDVSKSREKGGKEEKDQRRKMRKSAETTSKDEDSEGFKIVEKRRKKRVRRRDGTIETRERERKTGREKENIPAQR
PKDTQGSTPALTSGKTVIQMVQKKIPKSSAVNHQGENGGTTGALLIEIPGPNTRQLAEELRSRASAVLGDSAIVTRPEVRGSIRVVGFDESVKASDISTA
IASVGECTNSEITVMPIAPMRNGLYMTWVRCPASAAVKAAKSGKVKIGWTVAKLELQKPNVPRCFRCWRTGHHKTECKAEQDLSKSCFRCGDNDHRAAQC
VNEAHCLLCEELLLPARHRPGSHMCCATTQSQEVSNRRSTDVAANNEDCAMQSE
>g4630.t1
METYITKPGTDDNIRAAEGAIAFHTVTHHMSFNSLDCTNSLNKELFSESNTAKKLSCNRSKAIAIVNNVLAPLSTNKIINDLQNIVFVSVSVDASNHGSI
KLIPIIIQYFDYRANGITSKLLEIETAPDETSNTISDLIIKQLKKFNILSKCIAFSGDNCNTNFGGKQRLGTNNVFTKLKSQLQNNIMGVGCSAHIINNA
VQHGCDILPVDVEKPPVAIKQFFETELSELYMFLIHSTMNIFHTRIEKLEKNDNSIIETRKILLSIIKNLEERITNNFVPIKVLNNLKNFDTKIKEDFLK
NSISFYKEIKNYIESWIKPLDEFIVFEWMDLVTFTEDISWSTVQSCISFLNEKNIVINDIQLFDEWINLRTFCKELTEQDKKLNSNELWLKFFKTSNADS
YTELIKIAQYFFSIPAHNASIERIFSLITAQWTKERNALVPNTISSLIKLKYNFKNFNCCEFYHFLQTKKEVLIAIGTTDKYKKKLYE
>g4631.t1
MLLKYYTFFTAIWSVVEFLEELCEIEVVPTSWLERKEDKILCKWPHKNPRKCIRKNVQPDSSWEVYRVQLLTTSDSYQKALNYAKRKSNSDTETSCSQLG
KGKRRRKHKSQDVSDNSDSDPQKMTPPPSITISYDIRTDPCDELLHDKTAPILLSQELNNVFAHVDLSIHKDEERNYNNINIEKDIVIIEGGGDFNDNGS
GTSTAIVDEVDKEVQENNIAAVMTNKDENFTIPGDIIIEDLRTDNHVLLKILHNVLATRKMVEQQNEFLKQLDSRININVASNAAAATNPNIIQSTANII
PTKPYNKYRTLLKFDNDLRTNITASKQLEMFFYLLGGNTAQVLSKNGLEKLFTNKLGSKCSWFGRKGNYQLSSLHTMEILKSAIRKHFPNYTNKNFQDHV
STWFKYAKTRYLREAGRDAEGEHQNL
>g4632.t1
MDFNNARDLQNSPNDNSLANNLLEPIQYIENIDEDVYKDESSLFEERCGTFPAVVDDFINAIQQWFLKYRHLLSQCAINELLTILRVPFPQFPKDSRTLL
QTPTSRPYEIISIYPGFYCHLGIENGLRRILNSSFIIENLFLDCTEIILPICINIDVIDFEKYGLKTSDTDNCVILKDKSVFCIEDICQKNDTSEIFLKG
KKFTESKLFFNSPCSSQLFHIQHVQNLANDAYTINIDEILMKCI
>g4633.t1
MQRFVPSNIGFQAITREGYIARHVTEFANALYNPEPNVPRAIAYIDEHLRDLTVRVYQVHLAPSYIQDKIQRDEQEEFQLDELIDESGFIRVRLYSRFRN
AAKYQLWIAYDNIEENEHDNDIHDIIHGYYCTCETGARSIGSCAHVASVLWFLGYARHEPNVLYPATSLLYNILDTSNRAQPINPNDAIELGE
>g4634.t1
MAFRNRMPCYICNVAFGPAQMARIDGDGNANKRDLAIRRRDKNDHPPLAVTNITRICINCNRSVLDEIAAIQRDPACSRLNVLKQVANHSCVICHVDHNT
HRLSVECRVKVFVLMDIYVPPNVRSCPHHLDENGFFLQVLLPGLQSINRPYVIRGKELRIFLQQLRNMAINQERYEDENCFSDNEFQSITPITKEQFCEL
FTFCD
>g4635.t1
MNISWRGKANCFGRNTDVPIVVRTKKKYRMYSNVTMNLLIRYKIREKLTQQVPVREPSPYQEMDINCNVQRISDASSVASKTIESLNKSDKSVINNDILY
FTITMAKTDFTSMIIYKTYKRKDKGRPPSTRQYTILQPGTWQQVFSEKIWETTKLSCAFNFKPVKLECDGESGYVYGTCKCGSLIKCAIDNTNEITTKIN
SSVMKYRAEMVENLMQSNDNIEPPHLFSANVLRVAKYDVTQANYFDKDPIKALQIMQLGPLQNIIHNIGLNPFFVHYCSNYYIN
>g4636.t1
MLSERHNTNIIQYWLMEWTRSGAPRPREVVCDFSRALLTTAVRNFTNYFTLDEYADECKENNLPACYIRIDVAHFIKKYANFLKDSRSHIKQFYLSILGQ
LILCRDIEVAEDLLKGILIIARSETEADNEGDRENAHYMPKLADYLIKDVKLLPLWSCICRDRFGYGRVPASSASVESDFNIIKNMLKIEKTPMRADEFV
MKQVNFMSGRIKIANVNTQEIMLRDTMELEKDIHYSEENNEIVGQNNIRSEKKCPA
>g4637.t1
MKNGNDLSLRPVHIGKEKYSLMNTCAFDSILQLFLAAYFDIEIIRDLIFTETDFKFFELIKEITSNGIKKSSYRLRAIILKEIFPSKMLPNNCILINCEV
SIGFLCRKLFQRYPSFEEVSRCTNGCPERVKALPLIQVKFSVLLENNVQEIEKDITIQGLRSCCQSGCDGLENTTISNIGNIY
>g4638.t1
LSELEEIAPIHYFYIKPTQNNSVNKVLFKLHSDSHIDHGEVSEIRVTPLSFVNNPQQVLKDN
>g4639.t1
MHTVLKIIKVTVLLYCVFCVPIHGTILLNSSYDVSRELFLKINSDFIEYWKDLHPEDELIIRQSHAGSTRQAMAILQGLRADVVTYNQVIDVQILCDRGR
LIPKNWQDRFPHHSSPFFSTMAFLVRRGNPKGIYNWYDLTNEGLKIIFPNPKTSGNGRYTYLSAWNCFLKNSDGDIEQTRIWMQKFLKNVKVFDTGGRAA
TSTFVDRNQGDVLINFESEAKLVLSQYGFNNYEIVIPTPNVLVEFPVTWIDKNVIRNGTKDVARAYLDYLYLPSAQKIITKFGYRVNTTDIAQIYPNGSS
GSQLFRIEDQFGNWNTVMNTHFKRGGELDQLLSIGHR
>g4640.t1
MQLSQMSLSQYWDVITDPALLVSYQITLLAAGTATLFNAIFGLLVSWVITRYQFPGRKLLDALVDLPFALPTAVAGLTLATLFSTSGWYGSWLSRFGITV
SYTWIGISIAMIFTSIPFVVRTVQPVLEEFTVEYEEVAETLGADHWQIFCNVIFPELAPAWLYGVALSFIRSLEGLKIVIVNLINQDMIHATFLTVIIAL
FTVPINVFFGVLMAWLVTRFKFYGRQLLYILVNIPIAVSPVIVGLLYLLLYANNNAIASWLDLHNIQIIFTWVGLVLVTIFVTCPFVVHELVPMMVNQGR
QEDEAAILLGASGWMMFRYVTFPNIRWALLYGAILTNSRAIGEFGAVSIVSGLIRGETYTVSLYVELLYQDYNTVGAFVAASLLACISILMLFIKHYLQS
RLKRNN
>g4641.t1
MSIEIDGITKFFGHDKILTNVSLHIESGEIIALLGPSGSGKTTLLRIIAGLEHYNSGYLRFKGKDVSHLSARDRHVGFVFQNYALFRHMTVSDNISFGIR
MLPRHKRPNSHIISKKVTQLLSMIQLERLANRYPTQLSGGQKQRVALARSLAIEPEILLLDEPFGALDTQVRKELRRWLRKLHNEFKFTSVFVTHDQEEA
MEVANRIVVMNRGIIEQIGTPKDIWCVPATRFVLEFISEVNCLQGVVCGSELFIGSYHWSLPYIPALQGKVELFFRPWEMDMSKEHNVLYPLPAKIVHVS
LHGYYWQLSVEPLGWHQDLLTIILGIKDIFGVPECGAYCYLSGRNARLYSGEIVL
>g4642.t1
MYQQETIITAANGLHTRPATQFVKAAKKFNSEITVISNGKKASAKSLFKLQTLGLSKGSIIVISADGTDAKQAEFQYHLASPSEKRCYYKKKIIINLEKI
NIGTIEQEINRFLSGRSETSKQLKEIKNKVKKQLDSKKEAIFEGHIILLEDEELEQDIITLIKEELFSADAAVHSVIETQAKALEQLEDEYLKERATDVR
DIGNRLLKNILGIPIIDLNSITEEVIIIAVDLSPSETAQLNLKKVLGFITDAGGKTSHTSIMARSLELPAIVGTGIITKRVSNGDWIILDALNNKIYINP
TPNIIKNINTLKKKYISEKYELTKLKNLPAITLDGRQVRICANIGTIHDIVRAKENGAEGIGLYRTEFLFMNRNSFPTEEKNKTHLVYI
>g4643.t1
MYKIYQDNSYTIGHTPLVRLNNIGNGHIAVKIESRNPSFSVKCLEPEESPVITQTLSGQNIKPAPHKIQGIGAGFVPKNLDLTLIDHVETVTIDAAVSYA
KYLMEKEGILAGISSGAALAAAVQLQKNKAYTDKNIVVILPSSGERYLSTVLFSKL
>g4644.t1
MKFVKQKIQKLRKKLRHWEYLYYTKNESAVSDEKYDAMLEKLNQLEQIYPHLIAESSPTQRIGGVSQYNFKKIHHKVPMLSLNSIVASFQLLSFDKRIKI
KLHANHVMSYCCELKIDGVAVSLLYKEGKLIYAATRGDGKIGEDVTENISTIRAVPMCLKIDSNKYGKLPYLLEIRGEVFISKLCFLELNKITIQQGNKP
FSNARNAASGSLRQLDPSVTATRPLSFYCYGISNYCGEKELPDSHWERLQLCENWGLPINNYIRLISGVNKVLEYYSYIKTIRSNLEFNIDGIVIKVNSC
AYQSKLGCGSRAPHWALAYKFPSEVSSAKVDNVIFQVGRTGIITPIAYLEPIVISDVTIRKVNMHNINEVKRLGLMIGDTVRIQRSGDVIPKIVEVILSE
RTDHVKTIELPRFCPVCGSRIKTWRNQSILRCTAGLSCLAQRKATLEHFVSKKAMNIYGMGNKIIDQLVNQGLIFTSSDVFRLNKNKLLCLEGFGLENIE
RLLRSIEDSKKITLARFIYALGIYGVGETVASNLAIVYKTIENLAAADLQSLSNLKYVGPIIANNIYHFFRNPDNLKNVQDLIDPAIGIQLYVIT
>g4645.t1
MNIKTRFAPSPTGSIHIGNIRTALYSWLFARKQGGKFLLRIEDSDSQRSIDDTVELIVAGMRWLSLDWDEGPYFQTNRFSRYNSIISYMIQHDMAYKCYC
SSERLESLRSNQIKNGEKPKYDGYCRFKSTDIYSSSISSYVVRFCNPQDGVVIFHDQIRGTITFNNKELDDLIIRRADGSPTYNFCVVIDDMDMQITHII
RGEEHINNTPRQINILKALRAPIPTYAHVSMILDNNLKKLSKRCGTLGIMQYRNDGFLPEAILNYLVRLGWSHGDQEIFSIEEMIKYFDLSRISKSPSIL
NLEKLLWLNHYYINHLPIDYVASHLSWHMHQQKINIQNGPKLTDIIKLFARRSRTLKEIVNNCLYFYIDFDLFDNKVAKDYLKPVAITPLKFLRKKFSNI
VDWTPEIIKSIIIETVNEFNTSIDKIGMPLRVALTGTNCSPTLSVTIHAIGQSRVLERIDQAIRYIST
>g4646.t1
MRLRYPPRRISITAVPPIREEQINNIPNKHHKGYEQYFNPSSSNNPKSSLAIISAESNTHPRKIRIAANFYLAIPPEIDKEKDIDITGFYINNQNIFETI
GEYILIGFKIACACCSNVERVIFFPCAWIMGIPTDEIRPVSSIMATKLISNEFIAIINLQNISSDLSPKTVGITSVFLVSFSNFSSIGIIAGAIKGLNKT
QGNMISQHLGFKLIYSSTLINMLSASIVGLLI
>g4647.t1
MDHIQEVRQLELLCKQLYESQDSAHRAEAEKALVAFQNAPDTLTKCQLLLDRGDSAYAQLLAATTLTKLVSRSAQGQLTTTLSLQQRLDIRNYVLNYLAT
QPKLPNFVIQALVTLFARISKLGWFDSDKEEFVFRNVVSDVAKFLQGSVEHCMIGVQLLSQLTCEMNQISEADANRSLTKHRRIASSFRDTQLFEIFRLS
CTLLSTARENCKSLNFNDEAQHGLIRQLLKLAQNCLTFDFIGTSTDESSDDLNTVQIPTSWRPAFLDFTSLKLFFDLYHSLPNTLSCLALSCLVQIASVR
RSLFSNTERAKFLTHLVNGIKHILQNPQGLSDPGNYHEFCRLLSRLKSNFQLGELVLVEDYPEAIALIAKFTVQSLQMWQFAPNSLHYLLTLWQRMVSSM
PYVKAGDPHLLNTYTPEVTNAYITSRLESVAVVVRERLEDPLDDLGVVHHQLEQISVIGRCEYQKTCTLLVQLFDQAARTYQELMAQTVSPTQQIDIAIQ
EGQLTWLVYIIGGVIGGRVAFNSNEEFDAMDGELVCRVLQLMNLTDSRLAQGGCEKLELAMLSFFEQFRKIYVGDQVQKNSKVYRRLSDVLGLNDEAMVL
SIFIRKIITNLKYWGRSEQIISKTLQLLNDLSVGYSCVRKLVKLEEVQFMLNNHTREHFPFLGNNVAVTEMRCRSMFYTSLGRLLMVDLGEDEERFHTFM
LPLTGALESLGQLMGAADTPLFAAEEAKKALIGLARDLRGLAYAFNTKTSYMMLFDWIYPNYTPILLHAVELWHHEPQVTTPVLKLFAELVQNRSQRLQF
DASSPNGILLFREASKIICSYGNHILNVEVPKDQIYPLKLKGISICFSMLKAALCGSYVNFGVFRLYGDEALDNALNTFVKLLLSIPQSDLLHYPKLSAT
YYLLLECLAQDHMVFLSTLEPRVFLYILSSISEGLTALGAQKDSYTDTMVCTGCCATLDHIVTYLFKQLYQKGYPGRKNAVVPGGGELFLQVLKQHPEIL
QQILSTVLNVIMFEDCRNQWSMSRPLLGLILLNEEYFNQLRENIIRSQAVDKQAAMAQWFENLMNGIERNLLTKNRDRFTQNLSMFRRDINDALKGPNIS
NSVSDMMTS
>g4648.t1
MDFESPDVEKEFPGLYASESARKSNESDFSDEGSHDKHSKKELLGGKRKDKKDRKDRGYATLEGESSPDEDQETKSPSKSKKTKAFKFPSKKEKREKSRE
KEAKEKDTEKEKDKKKKDKDEKDVDKEKRKDKDKDKTKQKLKKEGKKGKHAGGEGLDIGEEQPVFGISLHLAIERSCCHDGVELPLVVRDCIDYVEEHGM
NVEGLYKAPGVKSKVQYLKKLYNYREPVNMSEFEPTVATSLLILFLRELPEPVLENSETISRFEQAASTKDVAQREAQLAQLTQQLPDCNRTLLAWVILH
LDHVTVREKTTKMNAQTISMTLSPVLQMSHRLLLALLFHCKALFPNVQLTKYVPPLSSGSTNLPDSVEGIAAELSKQESLLSQIHMQMNAGFVTKSREEQ
LWEVQRMITQLKRKYKTVQKLEGATQKSLDEESKSTDNVPIESISQKPKSADEDLGQVKLDSQPSNNAKKDSKLPSAEEGKEKSCSASSSHTVQNGQSVN
VQDKDAVDSVDIATVAPQSKESEDVTPNDKANEPEEEDVIDQLREKLIHEELLNMQALLKSRISQERSEIKRLMEMLTERGMEKKKPNKERIHSPNEAEM
TAMIQLVKENQLLEKKMTTLIRSIIEEKDACVELRVQLAVHQLMAKT
>g4649.t1
MPVKNKRDSKPSIALRRSPRFDTKLEPRCSNRNRKVLGELTNKETRQKEENGPISNTENGNKVKENKKLLNEKKLGYVPL
>g4650.t1
MSAAEMLTFINYLGLIIGHLIDRGNKYWNLYLVLKLITSIITATVIHVNEHDLLAAELEEYLHLRVELFPENLKFKHHIAIHYPERMRLLGPLWNISSMR
FESKHREGKTITHSALAELTFVTL
>g4651.t1
MKLNDDVLMNLKKTDTFIPPKTCKIGERKEYQMQNNTVIYKTIPVFVQFIPISKVLKAYFELPGIFSRTLNYIKELADNTNKIKYNFMQGSLWENKKVSF
GDKIVFPVAIYYDDYESNNHLGSHKGIAKCGAVYLSVLCLPPELRSKLENIFLFILFNTLDRETFSNELIFYKVIDELRLLQQ
>g4652.t1
MKERTEVETYLKSHACLQVDRALELFELDFNCLYPESSSLLTNWSKTRNFLIKKLSTLKITNIEDKGLLHFLPTLSLDNQDTILFYLLPYLIPAGSKRKR
NSKGIENINPAEKSFSKRSSRTTKFIFGSFGICWYILSVDKKL
>g4653.t1
MKTSCLRVIKAILSNELAEKYSWYGAKKKENFSKLDICKVIMKITNERLPILLFQSFENEKECQRQDLTPLQTPQNTEIQHIDQQSPVPLSVFIFIIDAQ
IINSRFWPKIHQILKYCQYLKLFQQSNWIVDIELELIGRLSPL
>g4654.t1
MTDKLSKRRRARQARQEVMQKIRVVELGFKVKGIPGHTNLQSLNDLNRDDSDSSSTSSVNINRCENRNDNNTFCINTDNSNGVDSNISSNNSDRLEFEID
NNNIHSTDDSEHEVLSSGSEIFERNLESQNDFLQNDDQKQLYLLTNLKEWAMKGVSFVKVDSLLKILAPLFPNLPKSYKSLLHTPRETVTIALEDGEFFY
KGIRKNIDDRLVQQYFVDHQEVVIDINIDGLEPYKSANDCFWTILGCFEDDPQPFIIAVYYEKGKPKDIETFLGQYVEEVKNLQEQGVWKRWLTFILGSY
NKRGIAPQADIIEMNNKILELTSYIPKIFNRRPRTFKYFAKFKGTEFRRLLFYDGLIIFKHLDKNLWKSYILLQSLIYMLARPDLVKDMIPVADVIIRQF
IKHAIKVFGKQFVVYNVHSLCHLPEECRLHGAIDSFSAFKYENFFMTLKDCLRLTYKPLQQLANRDFETKGRLTSKILQPNDRIVKLKGLCENIRDNIEG
DVYSSIEIDGILLNTNLADRCFLTKNNTVVVLLNVIHTPESRIILNGQKFRIMTDYYTYPCDSSQLGIWKVSSLDPQVHGRNISQFATKCVLLPLQNEEF
LIIPLIHNHK
>g4655.t1
MGLSECTKEAIYLRTFLEQLGFSELSNIIVFNDNLGALKLAQNPTYHSRSKHIDMRHHFVREALNNGLLKIGHVSTNDMPADMLTKGLPKPKHLRCTDTS
GLRNIFKKQD
>g4656.t1
MMLDCGLNMQSILHFMPLPMVPSSKFNSLPTWFPRDNQQDWQVEGELKECCGRVFVDSVPEFSPPLEKIIDFSEIDAILISNYTCMLALPFITEGTGFKG
IIYATEPTLQIGRFFMEELVEFIEQTPKATMAKHWKEMLHMLPPPLADVIKPKSWKHIYSISAVNSALSHIQMVGYDQKLDIYGALTVTPISSGYCLGSS
NWLISCDHEKVAFVSGSSTLTTHPRPMEQATLKHANMLILTGLTQTPTANPDTMLGELCMTVAVTLRAGGCVLIPCYPSGVVYDLFECLSTHLDKSGFTQ
VPLFFISPVAESSLAYSNILAEWLSTNKQNKVYLPEEPFPHAFLVKNARLKHYTSTYAEGFSNDYRQPCVVFCGHPSLRFGDAVHFVQLWGNNPLHTVIF
TEPDFPYLDALAPFQPLAMKAVHCPIDTSLNFTQANKLIRDLKPEHLVIPEVYTQPPLTAPHRTDLVIESVGVCIIFHLITNVSTISPFKEKPLITFKRG
EVIKLPLKRKKGRVFIEPELAGNIIPNEVRPGLSLASVTGELEVKDNVYTIKNIEDRQSGKRKASSGSPAPVKEEVLKERKHEYGILDPQELLQKLNQEG
FQGAKLQHSPTSTSIHLQDEDTLIQIGDNSTHIFCNGDQKIRKRLRTIIMQCLKRF
>g4657.t1
MSVPAAKRNKEEANKEAYSIDAAKEAKSILEKIMGDVSKSSATKQIIIGSTSGWVTGFITMKVGKIAACAVGGGIIMLQIAAHQGYIKINWDKITRKAEK
ITDKMEEKITGEAPKFMDKGNYGGRTHTLRQVFLVVSLLVYLGEVMNSNFEVLCKNVNGHLVCCYCPY
>g4658.t1
MAQDTDDINLTPQELQTLSELDSRQFGFLKLNSPEQAKRKAVVVRAIKYLERMLVQAQAEKQRRKADITKTSSDESKENEDEDKGISIDPKTYCKLGHFH
LLLEDYNKGSAGEEVDRGAGRWESAQNLNSRSLTVADHGIQAMPPRRVLLNELKITGPRLFLGQSSAESDRDR
>g4659.t1
MYLLIVIQYLTNISYCRAVKAFQQVLWVEPGFPRACEVHLRLGLMLKVHAEFDAALKHLTLALIDATTPASFSKLEIKFHIAHLYEVQGKYRLAKEHYEV
LLKEKVLPSHLKADICRQLGWMYHVVDCTVLGITRQQKQTIAIHCLHKSIEAEPKSGQSLYLLGRCLAASGKVHDAFIAYSFFLDFSNYIHTKCLFLLLR
FENVLGRNSVEKSEGNADTWCSIGVLYQQQNQPMDALQAYICAVQLDKTHSAAWTNLGILYESVSQPKDALACYVNASRGNSNAANCTGPLMGLGGVKSG
GNNPMNPSLQQRINFLQSHLSQAPPMPSVATKKRHLPSIEDAWNLPISAEITSRQQQQQQQQQPGGPSYKYGTTPTGPPPPYPQAQAQNPKRFKTDEAIS
AAPQQRPPPYFLSSQQLQMLQFLQQNHGSLTQQQQALLVQLQQQYRAMQQHQHIRLQQQQAAQRSLRPGQPGHPTAYGGHPQNLGQSSGVIKNYGIPQQP
LQGGTVALQTGFSDTNVGYNTAATGNTTQSPGMPYKSASDPTYPPQRQQIAGGPQYGGQYQQQPNQYAAQGYTQISSVTGGYPESSAAAVVNKDNLDMTD
QELQALLSQKDIATSLAEDLLKHFGSDGLDTVVKEEPLSSGVNDNGTLSSGPFSPSNLEENAADKAKEVKLEKPEEASCQLTQPKSTAEAVTTTPATTVA
TTTTVAAVKCETTATTTVKSETTMSSLSSSTTTTTMTAMTNKSEAAVNISKAETPTTMNLKLESLCESQPEQELSIEMDARTIIEACKGQGLNGVPNCSI
LSDRSPPPAPPDPPNQRLTKEQLLPPTPSVYLENKKDAFSPQLQEFCLKHPIAAIRGLAAALKLDLGLFSTKTLVEANPDHGIEVRTQMQQTSEENWDPA
LNKKVWNCISHRSHTTIAKYAQYQASSFQESLREEKVQGGGIHVSNLSDSDSKDSTGQTVRRKKNTFGLAGRPGTKMLRFGTNVDLSDERKWKPQLHELM
KLPAFARVVSAGNMLSHVGHVILGMNTVQLYMKVPGSRTPGHQENNNFCSININIGPGDCEWFAVPDAYWGMICSLCERNGISYLHGSWWPNLDDLLEEN
IPVYRFHQRPGDLVWVNAGCVHWVQAVGWCNNIAWNVGPLTARQYQLAIERYEWNKLQAFKSIVPMVHLSWNLARNIKIEVFNILFIREQEKRHVVHCMD
CARKQSPSLEGFVCLEEYRMRDLMDVYDGFTLHMPQVTATTSATTPSSSSSSSSSAVAAAAAAMSTMSTMSQAQIGQSS
>g4660.t1
MEHLCRLVDYAVAMRHRLEDVNVHSFNNFDLRVGISCGPLVGGVIGARKPVFDIWGNTVNEASRMDSTGVMGKIQVPHDIARVITINPEQFFKDLSPKLA
ISIFGVEGLPDAETRANRGEREGHDGDVLCAGQGNPAARGHPQAQEYLSQPRRGRLRGGSSASQANQETGSAKDVDRRL
>g4661.t1
MLDSDVTSINESSISPRKQLWIKAVKKLTSERLGREGLAAWEDRKSNADPEIVAEVKEDDQAPDEHIEDAEEESDVAAGEGEADPDEEAQTQRDVFKKGT
LYKGIFLPSLTNSFHNKQLETSYLLYSNRQRQKSLITLNIVDLGLKITLTAIWLWQRDPSNGGLIEGLSWAACCMAANLVVCVLGWWHCFSSNHLYWASI
FTWLLINSQVLPDFVAKEMIRDIARETARGGTISFTPNQFHRIYIHRYENVSILFADIKGFTALASQCSAQELVKVLNDLFARFDKLSAENHCLRIKLLG
DCYYCISGLPIARSDHAHCCVEMGLHMIKAIRDVRFTMKVDLNMRIGIHSGSVLCGVLGLRKWQFDVWSYDVTLANHLESGGIPGRVHISADALKCLNDV
YEVEPGYGSERDNYLKDRNVVTYLIKQVEPLKSRRRHSSKPKVWSEEEMAASKNKKSFKINNPHAANSNAAPNSTVDDDIGVDWTPEIPFENLNTATSMS
NLESEYLEEENGQPAKPSHKATSTTFEKKNAIETASNKRMRLANINTWTLRYNDESLESKFDQLREDMFKSNMICCFVIWLFIAICQAIILSDCMILLIS
LLVTTVILVASSILVMAEEFKGMPTYLQHTSSMLVHNKKHRTIFICGVISLMALTSVIGVLTCPIAIRPYPEVMVLERQQQTPLTTTSAALIPSPEKLTA
TTTSRSGRDHFILTFLEAALSDEPEEQKTVPSAENNTVEGGSSNIELKLTRVVNGRETGTSRREFFRFYRYEQHYEKPEAGSRHYRRVARKRETQRKILS
IADDENQTHPFAFNNFDELQEADCIRPEYIVFTWILCLIALASALKLYYLIKTALAAAIVLVYAVLILIVCKDMFTEGERNTSTISLPAQMLTFLTVFLV
MVTYHGRLVEVTSRLDFLWKQQAERELSDMIESRHNNMQLLKNILPDHVAHHFLTADRAPEELYSQSRDKVGVMFASVPNFTEFYSEDVNKGMECIRLLN
EIIADFDELLDETAFQCIEKIKTVGATYMAASGLNPSQTVIISNIFT
>g4662.t1
MHWVKISCILCMFGCFKDFRPSEPFVTDYLTEWKHFDPEQVNRDIFPVSTYSYLATLIVVFLVTDFVRYKPIIILCGLSGIVTFVMIIFGETILIFQILE
FFYGLYFSTEVAYYTYIYAKVDKRHYQEVTSHTKAAILFGRSMSAIVAQLTTSFSLLNYHQLNYLTISANIFATIWAFFLPPVKQSMYFHRNSISDDEQS
KGSFDYQSTEPPKYRCIATSEMPLLRKIKSAYALLWKHFLQAYIDYRVVKWSIWWALATCGYLQIISYIQLLWQDAVEKGDMIYNGAVDFLYALIGAGIV
FCVGKMKLNWSLIGDVTLSIFSFLEGTILVVASYNYNIWFLYAGYIVFGVIYHTMVTVASFEVAKYISEDSYGLIFGINMFFALLVQSLLTIVVVNKLTL
NIRQQFFIYGSYFVILAVIYFLMGVLNLVQHYRSGGVFRLWINDNDNSLPTTRNTSSSSDVISPKTKHNGSR
>g4663.t1
MSFFTAILSLSLAIGMISAQCLTGNDVPTMMDPTSKITVTDARIDFALDSLKKAALIESKDNIFFSPQSIHQALSLAYFGARGTTESSLKQALRIPEQLT
KIDVQRYYAFEKSLNQLRSQMNESPDYEYKVANKFWITNSRKLRDCMFDFFGDQMQVTDFRTNPAEVRTRINDWVSNMTKGHIRDLLPPNSISEDTDLVL
ANAAYFKGLWAQRFDPKNSKRDIFYASGRQNSVITFMRQKGNFNHVVSEELGVYILELPYKGNDVSMFVLLPPFSTARALSQDSEPQDGIRQLVERLATE
KGSRELRQLLDDGMPPREVEVDLPRFEIERELQLNQLLYALGAGELLSPGAADLRGFVADGEPSLHLGDAIHRARIEVTEEGTTAAAATAIFTFRSSRPT
EPAIFNANHPFVYLIYDKHDRTVLFTGIFRSPANSLATGAV
>g4664.t1
MLTTLRSLISLLRYYHANTNEGENKQREERMYPQCYPTKYRYLDVEKWQMCYSLEGEFTSQIDMIMAFDANSALIKSKDNMVYGVGANHNGRLGLPYNNY
MKPQKVKALCGKNLITFHCSTDEECLYALTEEGELIGTAMGTISDIAAQNDTSVAINKLESVYVWGFLSSHIWKPIRIECSNMHNVFRYKIPHIIHDSTR
EQSNTLEYLKTIFDDQITIKHLKDTMGYLLRI
>g4665.t1
MTHPKIVQGLLSYILLESLGSGDIDVTINRARFALRYLGRSKSRGGRVRNLTESAGITHLGTQPIERYLESVITLHVNFGQLFENTKGPFKETLGYAKDR
EIR
>g4666.t1
MNESPDYEYKVANKFWITNSRKLRDCMFDFFGDQMQETDFRTNPAEVRTLINDWVSNMTKGHIRDLLPPGSISEDTDLVLANTGYFKGLWAQRFDPKNSK
GYLLRFRHTKLCYHLYASERKL
>g4667.t1
MFLLLPPFSTAQALSQDSEPQNGIRQLVERLATEKDSRELRQLLDDGMPPREVEVNLPRFEIERELQLNQLLYALGAGELLSPGAADLRGFVADGEPSLH
LGDAIHRAGIEVTEEGTTAAAATAIFTFRSSRPNEPAIFNANHPFVYLIYDKHDRTVLFTGIFRSPANSLASGAV
>g4668.t1
MLRLLISLLRYYRGNTNEEENKQREERMYPQCYPTKYRYLDVEKWQMCYSLKGEFTSQIDMIMAFDANSALIKSKDNMVYGIGANLNGRLGLPYYNYMKP
RKVKALCGKNLITFYCSIDEECLYALTEEGEV
>g4669.t1
MNSCSKKNEDVLARVLDLFLLPDYNVVSTTYLDHLLSHIAKNTKDCDTVDYEYCEVFQKWISKALTVWESGQKVSQPVITFTLKLVGIISRHELRYHYWQ
CQDVYNRLYKILQLHRDDLPASVKMAYTTMLSDLIVHRSGRQWVIKSGVWKDVVKCAHWNHTMYVTRESQKFLSTLLLHEQKNIEACTEIILEVAAPLMN
NTVDAQLHQALEETYLEQNRLLCATLDLLTSILENTLFVSLDNSIPELLEKLVNLEMRVKALFEACISTRFLQHVHKLLLLLLFLKLKQGIKEHTDQIDA
DAWQKFCYGLCYISMMLLSKKYIIELVRSNKFAMIYWKKLLALREILLPEEHKFEHQAIALMILPLCVCIKKNHLNHDFFDMFINKLFDVTCTTVQRLAY
NMRDIIRKEDLPMEQICKVSIDLLLEILDIMDRDVAVIAFQALCHVLKSYLPHICGETRNNVSSNMNNTSPSEHLQKFRYKSILDGDIAQYPTLLASLLD
GLTIMTERFKLKWQECVETICVLYLAQGILNHSGILPMICVKALKLCKLAIHNFMPPNLALLVDSDSHMNEIGPLLFKRLHDPNWEVRDSVLEVLNTIAT
ISEDTYPAFQDFLLVNQFPKVTIEIVKTDGESYVRASALTFIATIVRINKLWNQQLSQVDLTEMAIYLLENESEAIVRREAVNLIKELYVHQKWSKEVID
SMLRAMSMAAVFDLHWEVKINALMFWDHFVKSHLTDQGMLDDSFPNVTFSKEHRKIMALNETEIKRRLNKALDELARQSCLGVLLVTLKDDSDFEVCKAS
ATIIDKLKSCLLKYKLDEPSSPVKNSATIDTVYIKETSPVPSPSSDKEMRNSSHVIEEIVDENDTNLLAAIYKSSMNMDGEMTKEEEKKMFDYISSVTRQ
DFLRAIFNCDINAYIEEKNRWLKTYTSSFESILDDILTMYKQKNINSMDCY
>g4670.t1
MADRDSASESDSSSIDGGPIMMPPSPVTREQLQKRIESLQQHNRVLKVELETYKLRVKALQEENRGLRQASVIIQAKAEQEEEFISNTLLKKIQALKKEK
ETLAHHYEQEEECLTNDLSRKLNQLRQEKCRLEQTLEQEQECLVNKLMRKIEKLEAETLAKQSNLEQLRREKVELENTLEQEQEALVNKLWKRMDKLEAE
KRMLQIKLDQPVSDPTSPREINNGDTATNLSTHIQTLRSEVARLKHTLLISQQEHTEKMKRYVNEEKQIREENLRLQRKLQLEVERREALCRHLSESESS
LEMEEERHYNEIVMSGGNIRTRTLSSPVPYNPSPSSSRPLSPGINVLGSTSREGFNANRCYACGQPTASPFASSSPPSGGHIVAPSSRRTSDRFVKPAIP
PTIVSPGGPPTIAPNPTANVAPHPGSPMDIAKT
>g4671.t1
MGDAEIDQILDVNDDDVSQHHSKLVETVRQLDTCRKEKAEKIEPTIQATENSLPRSGVTHKNVKKLTGSQKKDQNINKLHKKKRKRKESVFPKVLEKLSA
ERVKRTVGYDNVKKDLNKWNAIVARNRTADRLFFPLKRTEEIKDASKIPQFLRGFKTKSDLMKKFEEVDPSLLYPPAEEEKKDNKYKMTMEEMMIRRMEA
AKFRAQQSYQEAKARRQRKIKSKKFHRIQKKDKIKQQLKEFEKLQNTDPEEALAKLEQLDKTRAEERMSLRHKNTGQWAKNQQIRAKYNKETRQVLANQL
AISKELTQKLKRIDSDDEEEEKEDENEIILKNDNENNVKTENEVDDFIKEYRRYWDEKHQKKEEDREEKNIETSNEVTSEKKEVTLCNNKVHHNTINVEK
SNDNLQESANDVESKNTNDTESENLCNIIGATSEWQIEEYKTEETESKLCNKKYRSQDINEIFDSMEEKLKHKVDLKLQKVKNKFKIKNNVEKQKEEEKE
KENEDDLSKLEFKNTKQKPILDCPLEETTSRENAQADKDLTSLKTASAEQEPTNNSHAEIDPKKYLNMKPKYLRTQIPDIVTGEEENCDQEEEMHKIMSE
AFADDNVVEEFRKEQEEEMEKSQPKSIDLSLPGWGNWTGPNIKKSKIRRKKKRFILNMPKEAPRRPENQGKVIIFENDDKKLKKHRVSELPYPFTRVKDY
EANVRAPISRTFVPMNAHLQIIQPTVNTKLGQVIEPMDEDVLVKKPSLKKSLKRHFDQKTTARNVKRHKSSKGTNQVKDTNQVKDTNQVKDTSQESAQ
>g4672.t1
MADTKDNCADNVQFFEGVEKLLEIWFTSSKGLKQHQGDLRQIPRQKWESLLKMVRCEIISFCRSDQVDAYVLSESSMFVSKRRLILKTCGTTTPLQCLEP
LLEFVEEYTGFDDVENVFYSRKNYKKPELQISPHQTFEEEVALLDSLFPALPRISDGEAYCMGSPETDCWYLYTLIRDKPLQDPPEPDQTLEILMTQLDP
DVMSIFTRDVCSSADEATVKSGIDKLIPNMIIDDFLFEPCGYSMNGVSKNGSYMTIHITPEPEFSYVSFECNVSETSYDEIIRRVLNTFKPGKFVVTMFA
NKQSAAANCPRDLEEQSDYLNRSGDCTIPRGGNSVDAVRSASLPQLTMTATTLTTTTTKTPRSKVYRKTSLRSPSLNCEIVIGGGSVLEKKGIVRYTSAA
AQEKKQKKRSLAERETDARSENKWNLEDIHITCNPLSTPYPYSTPAATTTTTTTTTIPSKTTTESDEEPKGRSCGSFLPIFALIPHSVISFQYLSPKMKF
SWWRNKIS
>g4673.t1
MTNLSRFVHGAPDYHYRNASDAALPARRSNHDPAGDTQQDTRGNVDEQNQARPVGVRTSRASAIPFLFPPVGDPLGPVLSPRITSFREMWRRGGVPRRYL
PPLVSEQFVEPRPPPLRVALLFNHSMVLRLASCDTVCFVCRHKPESTDVVIADFDGVLFHISNLSGDKSKLRISILLKFYKQLQEYGADELLKREYGSHL
IAPESGYNVSVFIDLEKLPEDWEALVRKVALLKRHCFASVFEKYFDFQEEYCDSPGRPLQKRAVIHYRDEETMYVEAKSDRVTVVFSTIFKDEDDMVIGK
LFLQELKEGRRASHTAPQVLFNHREPPLELQDSGAAVGDCIGYITFVLFPRHTNREARDNTIDLIHMFRNYLHYHIKCSKVYIHSRMRTKTTDFLKVLNR
ARAQSKNTEKKTITKWRKIGSVGTCHLIKQPHLQPSDTAMRISPSVRGCLVENYEFLSRILFDSNILEGILRSELDRNFTWNLRNSDLSAMEETTLPNTL
PFSSTSSVSPCSSNEISTKMEDCVEDAVEQWLENEAFSGFRVWQLVGIILSILLSIIVGLCCCIRFRVPRTKQEIEADYIRKRITKSFRNELSKISNTEM
DEMDLQKALERIRSDFEGHESAITKECVEMAQQNIHGFRSRFNAVFGGARVRFNQREHAKLNATI
>g4674.t1
MRTGNDTLGLPVLDPFTLDQLPIAIDEETIKLDALLTNVRVDALSGYDVNKGDLEIIGLKLVLNISWPLIAASTNYSMKGKVENFEIYGNGEMKISPQGF
SLDTEISFTMNGKYLKIKDMKLNIFLRALDFHATGLFDDNDLSEFLSSLISDVVPELIEDYHDTIVNTVIPMVMGIGNEFLATKTLMELLELLDISTKHV
TLEKLVERVKNVLKTGNEQLGIPVLDPFFAEQTQFKLKQKEINLHVLLTNVNVSDLSEFKVLDGDIHLIPTDLKFNINLTWPLIIGSTNYKTSSTSYIDA
YSFYGDSDINLSAQNFTLETEITFTVSEEHLKVKNMELKLFLKKLDFHIRDLQIAYNDEVAILPDLLSELISEIAPEWLEDETFIDNLKLFAIKKIDAFL
SIKTAAEILEFLETI
>g4675.t1
MSRNPKSSWRTGPGRLEALLALSLILLLVLQPDPCRGSPSHRSRHHEHELHVAQEASSSASLSSSSSSREEFDVRSSRIAEELPRASAFTGNDPLVVRTR
KGMTRGRTLTATTGKEVDAWFGIPYAQKPLGPLRFRHPRPVERWSGVLNATALPNSCVQILDTVFGDFSGATMWNPNTPLSEDCLYVNVVVPRPRPTNAA
VMVWIFGGGFYSGSATLDVYDHKTLVSEENVIVVSMQYRVASLGFMYFGTSDVPGNAGLFDQMMALQWVRDNIAAFGGNPENVTLFGESAGAVSVSMHLL
SPLSRHLFNQAIMQSGSPTTPWAIISREESIVRGIRLAEAVGCPHDRNNLREVIDCLLKKDAEELVKNEWGTLGICEFPFVPVIDGAFLDETPQRSLATT
SFKKANILMGSNTEEGFYFIIYYLTELFRIDGTEDVKVTRDQFVSAVSELNPYVNQIGRHAIIYEYTNWLYPDDPNANRDALDKIVGDYQFTCNVNEFAG
RYADTGNTVYMYYFKHRSRNNPWPRWTGVMHADEINYVFGEPLDPTKHFTQEEIHLSKRIMRYWANFAKTGDPNVGDAGGWSSAYWPQHTVTNKEYLTLD
INNTEIGSGPRVRQCAFWKKYLPQLLGATSKLDVGSKETCSGTSLADSGATRILLILSLLLTGLTTLPHIQHDVRGIV
>g4676.t1
MLCFTSKNHQKTYSRPGAPNDASVAGDADPRPLLRCLAATAGRGDRATLGGSSSPRMIVGVEPLDCRIVPQSITQLYAHEMGSAWWQCAACLRTQEEDIC
ELQLNHCNLYDVPPDVFIYERTLEKLYLDANRIKDLPRPLFQCHELRVLSLSDNEIATLPPAIASLINLEHLDLSKNSIKDLPDSIKECKSLRSIDISVN
PFDRFPDAITHIVGLRELYINDAYIEYLPANFGRLSALRTLELRENNMMTLPKSMSRLVNLQRLDIGNNDFTELPEVVGDLINLTELWIDGNDIRRVPAN
VEQLYRLNHFDCTMNAIHALPLEIRGWRDIGIMNLSSNEMYELPDTLCYLRTIVTLKIDDNQLNALPNDIGQMSSLEELIITKNFLEYLPSSIGLLRKLH
CLNADNNYLRALPAEIGSCTALSLLSLRSNNLNRVPPELGHLSSLRVLNLVNNCIKFLPVSMLNLSNLKALWLSDNQSQPLVPLQQEFNCEEDMMVLSCF
MLPQKPRQDLEQMAQTAGPISTSIIGTGKRICFAAEVDSEVPRQLHRAPTPYPKELRNLARHARNLHHQSIHDQRNTPSSIISIDRNTAKSYSKSNRPVE
PGTAEHSVSEESSDEANKTVLAKEKSPDIREAKYIRNPTSEYIAKTPTVSDYVNSTWKPDEYSKANTAKIVESEKFIEPYKTAVDATDGKQTARINVVPK
SCDVPPVPPPYHIAAAFSKKAALFQQFNNPIEADPHLAPLSLPFNSSLNSAEVFPDASKQKNLDTNPDLIKAEEYIVPGDSTNIANSNASVDNGRMDPLD
RVTADRTCTPNLDASVDSEQNDRAFKPSKIPVLKTKHVENSSNDANSIKVPEEYDANRTLNVAYSGIPTSPVTGKKYRSPLSAPAKALDRSRKLQNGNVT
NNNSCDNVNLAEAPNVGRANVVTPVQTSRSVADESSIALAAAVAKNETSSGRDTPNLNTGNKSQGDTSNVESLQEHASLELSEMSASEKKPKFKWMFGPH
RNANVLPVQIKKNPGLGFSIAGGVAGAETGIIVTKVNPDGPAQGTLRPGDKILEVDGIDFTKSDHNNAVAVLRATGAVVSMMISRHQ
>g4677.t1
MRERVPWPLLLLTLSLQRLSTVSLMQPRMHSEAVLIPGDIVLGGLFPVHEKGGGTACGPNIYHRGVQRLEAMLFAVDEINRKDKVLPGVTLGVHILDTCG
RDTYALNQSLHFVRASLSNIDISVLECADRSTPRVKKTASAGPIFGVIGGSYSSVSLQVANLLRLFHIPQISPASTAKALSDKTRFDYFARTVPPDTFQS
IALVDVVKSANWSYVSTVYSEGSYGEYGIEVFTREATERNVCIAAALKVPSAADDKVYDDIIQRLSKKPNARAIVLFTRAEDARGILEAAKRLNLSQPFQ
WLASDGWGRQSKLVEGLEEEAEGAITVELQSENIPGFDEYMASLTPDNNRRNPWFGEYWKEVFGCNLRDTPSMEQRFGQQVGWRSANSGNQSLAPCSPKL
RLTAASGYEQESKVQFVVDAVYAFALALHNLRRDLCRDRVEGLCPSMANYDRGAFYRNYLLNVSFIDDAGSEVKFDKHGDGLARYEILNFRKGTNNNGTN
GYHYRVVGKWYNSLDIRTEEMVWARGTKDIPISACSLPCEPGMIKKQQGDTCCWVCDQCEAYEFVYDEYTCRDCGPGYWPHPDKRGCYQLPIKHIRWSSA
FAIAPAVISCLGIVTTLAVACLLFQHRDTPVVRASGRELTAILLAGVLVCYLNTFVLLATPTTAICVLQRFGIGVSFSAMYGALLTKTNRIARIFDSASR
SAVRPRYISPTSQVCIAAALIAFQTIKPSHARGEGYPNTFGSKWALLSSRPSRDIDTDRDDFSEVVLTLIWMIIEPPGTRYSYPDRRQVILKCNIQDMSF
LFSQLYNALLILVSTVYAVKTRRIPENFNESKFIGFTMYTTCIIWLAFVPIYFGTGNAHETQITTLCVAISLSASVTLVCLYSPKVYIIVFQPDKNIRGK
VCMGSTFKKQGSSAGASSMTKLSLNKIVVIIVLASDETSLFAQAERSHSPICRFLFTSTVHSGKVVPFQLSDIGEGIRDVIVKEWFVKPGDRVSQFDEIC
EVQSDKASVTITSRYDGLVKTLHFNVDDVAMVGTALLDIEIEDDSKDAEKDLEGIKEANKDQAIDGSDKKKETDETESQDDILGKILATPAVRKIAMENN
IKLKDVAATGKDGRVLKEDILAHLRKISATPDVRTKVFPGKGMTGKTVELKGYTKHMWKTMTRSLSIPHFVYSDECNVDQVMQYRNEVKNSLRDGGVSLT
LMPFFVKAASRALERCPELNAWLNEEDETLRILDSHNIGVAMDTSEGLVVPNIKNVQNLSVLAIARELNRLQELGRKSSIPLDDLVGTTFTLSNIGVVGG
TYTKPVILPPQIIIGAFGRAQKVPRFDDDGKVVPAQIMSISWAADHRVVDGVTVAKFSNLWKHYVENPVHLLIGA
>g4678.t1
MIPDRVPAMQIPITDRSFGPSEIPLDDTMAATEVDSKVKTKLLSMWNNVKYGWTVKIKTNFSKESPVWLLGQCYLKKSEDPLERASEALEPVGTGSQVSL
AMDATNFENTIEEFKRDFVSRIWLTYRREFQILNGSTFTTDCGWGCMLRSGQMMLAQALVCHFLGREWRWRPEQPIETLQQRLDDRNHRMIIKWFGDQSE
SPFSIHRLVLLGASAGKRAGDWYGPSSVAHLLSQAVECASKQSNSNFDHLAVYVAQDCAVYLQDVENICRTPDGKWKALVLLVPLRLGADKLNPVYAPCL
TSLLTLDTCIGVIGGRPRHSLYFIGYQDDKLIHLDPHYCQNTLDIIYLLAHSLVHLLIQETVDVWKNDFSLTSFHCTSPRKMLLSKMDPSCCVGFYFPNK
ESLTDFMETIQRFVIPNQKTNYPMFLFCEGSGKDLQHGIEVVEGLLPSTSPFADRETLEDDLYESEEFELLQ
>g4679.t1
MVAITTCRAAAVLRAVILGAPASGKGTVSARIVQQFGLTHISSGDRLRLHVSTGTDLGKEVKRYMDSGSFVPDDTMISLISEEIESVADRNWLLDGFPRT
LTQAERLQHLQSINLVLNLMVPTSVILDRVKSRWVHLPSGRVYNIGFNDPRVPGKDDVTGEPLSQREDDKPEVVQKRLQDYATKTEPVVQFYREIGVLKD
FHGNTTDEMWPKIRNCIAQYF
>g4680.t1
MLDEISKAQMELKIKLEQISKLRIDCARMQLELLKLYKPQCLEILEMLQTVSEPGDPPGFDDDVIGGSRVNHEKFSGRERRSWSEKPRE
>g4681.t1
MTPSPKDQKENATKQAKSKFVQVRKKSVDWSQYFGIDRRKKKATFTAGQGTQNQDDEWMLQRYYENMAENLKPKDDENEEKDKLEQMDSKLKYIKDLIIE
EALKYANLEDEADLQKVKDKLMARMAAAYSLQKMRKALNELRNNVAAQKEAQRTQKETQNNMTSSFHENSNGPNSNTGNGGRTDDKRSGNNNNIDDGESI
EEPRSCPELEAIEWRCRTVDTLTGDTSRMLYVPCVKLQICKACTQDEEGLLLPCLANYASEAGKVCDALDSRKGQSLGRLSTAATHDSVERQSCANAALL
LSQLQPPASAAAQCRARNARDSCLRRYHARYEHRYFRASPAYEASAPGRRPHHAGALDALQQTMSER
>g4682.t1
MLTLLILGASAIALVPAARQPSRESLRSALDAVTRKQRSLDAADSPEYYNDLHSFKYHGGGNDRKFDRDFDEDDEEIEFLPGDNGQLETAGEGLQGLNNK
LFERALLDYLENLPEQEEPVASIFRERERSGSRKRGGAGDRLNLDDKDLARLFVEELQNGSPYDSLDEMDDDKYLTALQMLYDRYGAGRGNKIYETAGPM
SWGELLSKDSSLRKNDDEEFADQNQNILYLSPTLERRNVNGRYPIGREFGNYRRLTKRYPVAKRSPRPTQTKLKTTDPKVIH
>g4683.t1
MRYTEAEPMLERSFAQELNEMSGNEQSPATEDVYRKDDTSFFSDPLATSSTGTQTIEMQENAPIVYSNSNIITMQPTEGELRFPRRPIPINSTDWISTPR
AQFNAISGTQFLAGVEQLEIQQVIDLSTLLGRTDRVTQYRVKVPRAETLFLATESKSETQSRMCGWYKGFVLNVLDQCGETAFIMRKEPSWMHVVGSRQK
ITVESAHLIGSVEENFTLMGPSFTVYDAFKEPLCNIYGPSVCGCCMFKEAQFQILFFESYNMAFLATVGLLTIFYYIAYLIFSSILDCDLLLRFKEILGK
PISSLKGKVVWITGASSGIGEQLAYVLAKAGCKLILSARRVAELEQVKKRCLEENKYLNDDDVEVYPLDVLNLDSHEKAFLHVINKFGKLLFDQKRILLR
HAFQLDILVNNAGRSQRAQWENIQVEVDREMFELNVLSIVSLSRLAVKHFLQTGNGQIVINSSVAGFLPVVMSGSYSGTKHALHGYFKSLVLEHFRNIDV
TIVCPGPVQTNFLAESFTEQSGVKYGLKTEIDKNKVSAKRCATLMGVAIANKLDEVWIAKPAVLRLLYILYCFPNVGKWLVMTLGAKYLMKLRDAKVSSQ
N
>g4684.t1
MLYFVYINLSNISENPVVTTLDPLKHPDFFQVHNMFTVKDLYDARVHYGHKITSMNQYMETFIFGSRLDHLIIDLDQTAELLRQALNFIAHVAFRDGIIL
FISRNPQTTYLVDKTAKECKEFSQTRYWRIGLFPNSKNQFKTMTRLPDLCIFLSTLDSVLAEHPAVRHSAKMCIPSVGIVDTNCNPNLITYPIPGNDDSL
CAIELYCSLFKEAILRGKKARETMTNFKESI
>g4685.t1
MLPVYILSRYNTRPLNGVYQWRNITIRLYSSSSDSSSSESDSDSEKTPKYATNSAASNNKDNLGSFLNNMIQQTVPTKMAKKTKMVKDTRSENTEIIKTA
NVQTDLTEYVNNMMKARKLEKTINIAIQPKRKSKDSLSKVKHISYEKKLKDAAENVASILGGDKTKTTSDLLQKVLASRVETLREEQLAHTNLKEEKSPK
HEEQQTSNRYSEKKSIIHTLFKEYNNNNNKQPVVENSIARQLLNESKTSAKLNIQNNDLKRSHFKQDINLWNGQPSRIFENIGVPSQDIPELKTWAALEQ
RELKALMTYPPANIFQELILWTEEGKLWKFPIDNEQGMEEEQNVHFSEHVFMERHLKEWCPKSGPVRHFMELVCTGLSKNPYLTVEEKINHIIWYKDFFE
SKQDLLQQLGAIQEPFSDKAKEINE
>g4686.t1
MLSRTTINIIRRSMCSNAQKKDEDSDEEKEEYEEEAPVGSKVLTINVASLRLDTISKTGFGMPRTKIEEAFYASKFRVNGKKVFKKSTEVAVGDEIDMVL
HRDLDNPALLIVNRIVILSMSPLSNSIRIKLSTDKKLLIEDYEEPWSGV
>g4687.t1
MPKNKGKGGKNRRRGKNENETEKRELVFKEDGQEYAQVTKMLGNGRLEAMCFDGVKRLCHIRGKLRKKVWINQGDIILIGLRDYQDAKADVILKYTSDEA
RNLKTYGEFPETVRINDTVTFVEDGFDEDIEFGDEISDNDEDDVDNI
>g4688.t1
MFDLLSFVVAESDFLQHSEPSFMETTTIEVDPVTQESITTTTRVESRTVLSTGTDGTDDLRESMQKIMDTFMTEERKDH
>g4689.t1
MTGENGKRGTGAGDVTTGANMNANVTDNANNVNANVNANINVSQQNGGLEKAPVVGGTNVETLPRAGKQSDPSTAFLRAARAGQLEKVLEYLESGVDINA
SNANGLNALHLAAKDGHLEIVRELLNRGAIVDAATKKGNTALHIASLAGQEEVVQLLVQRNASVNAQSQNGFTPLYMAAQENHDSVVKYLLSKGANQTLA
TEDGFTPLAVAMQQGHDKVVAVLLENDTRGKVRLPALHIAAKKDDCKAAALLLQNDHNPDVTSKSGFTPLHIAAHYGNDRIASLLYDRGADVNFAAKHNI
TPMHVAAKWGKIKMVNLLMSKGANIEAKTRDGLTPLHCAARSGHHEVVDILIEKGAPIGSKTKNGLAPLHMASQGDHVDAARILLYHRAPVDEVTVDYLT
ALHVAAHCGHVRVAKLLLDRNADPNARALNGFTPLHIACKKNRIKVVELLLKHKASIEATTESGLTPLHVASFMGCMNIVIYLLQHEASPDIPTVRGETP
LHLAARANQTDIIRILLRNGAQVDARAREEQTPLHVASRLGNVDIVMLLLQHGAGVDATTKDLYTPLHIAAKEGQEEVASVLLENSASLTATTKKGFTPL
HLAAKYGNMNVARLLLQKNAPVDAQGKNGVTPLHVASHYDHQNVALLLLDKGASPHAMAKNGHTPLHIAARKNQMDIATTLLEYGAKANAESKAGFTPLH
LSAQEGHTDMSTLLIEHKADTNHKAKNGLTPLHLCAQEDKVNVASILVKNGAQIDAKTKAGYTPLHVASHFGQAAMVRFLLRSGAAVDSSTNAGYTPLHQ
AAQQGHTLVINLLLESKAKPNAVTNNGQTALDIAQKLGYISVIETLKVVTETIITTTHTVTIEEKYKVQAPESMQETFMSDSEDEGGEDPMLSDQQQYRY
MTVDDMKSMGDDSMRVNVTDDERDNRHSGAPTITEMITKENYQRTNAANLKPDNVDINRHPVHVGFLVSFLVDARGGAMRGCRHSGVRVIVPPRKAAMPM
RVTCRYLRRDKLTNPPPLMEGEALASRILELGPVGAKFLGPVIIEVPHFASLRGKEREIVILRSDNGETWREHTLEASEEAVQDVLNESFEGEELSQLED
LQTSRIVRILTVDFPHYFAVVSRIRQEVHAVGPEGGTVSSSAVPQVQAVFPQAALTKKIRVGLQAHPIPADLVAKLLGNRVAVSPIVTVEPRRRKFHKPI
TLTIPVPQAANKGMINQYSGDAPTLRLLCSITGGQTRAVWEDVTGSTPLTFVKDCVSFTTTVSARFWLMDCRNISEATKMATELYTHATHVPFMAKFVVF
AKRIDPLEARLRVFCMTDDKEDKTLEHQEHFTEVAKSRDVEVLEGKTQYMEFSGNLVPVLKTGEQLQLPFRAFKENRVPFTARVKDPDAADMMGRIMFMS
EPKVPRGELPQTPICTLNILLPEKISPDTAVSELDLLELSKNYSFLRDGGISRPDTIHRATIRLTDIANLLDKDWEPLAEELNIPPNDVALIKQEYPDKP
AQQAAAMFKIWQNNGNKATGNTLEKALNKIGREDIVNKCIFNVELVTDDVEKAVARVRLDQPGFDSLKEELGPSRNTSLRRDATMDPKMDPDYEEPDRMK
DSESVEDLSVTGSMHDKSKEHITITNGTVFNGTSTPIKDKYASDEKELGDMMADYLKQKCHVADTMSKKSRDELDDMDKKRQKVIADANKIVSGVIADAE
KEKGKLAKEGWSVVYDDDDVRDSKEARGAVGQTLINVQLDKAVAEPKGIVSKSVAEQIPSIEPPMVRQYHGEKPDSKISTLKTVVSVSDDPKVSRMVVTK
TTIIKQFDQTPTKTTTTKETVILPDKKDVVSEKEKLSKEGKEVDEKLIQGVIPTDITQKTVQVESVTRTDQKKSEVKSDMAKEKDKDKTKDKDKEKDKDT
IAKPTKPSAYEDIYNVQQPADSMDEKSDEETKKTKDKSSGIFSNIFKGSKLKKGKKGSKDTSFDSGDEELPKPIITKVSEQQPEPPSKETIDLSFDSKLP
EITVAPDVKLATIEFLNDSKRIAADMHVPYENLAKPTEKEDKTVELTESDDDGKDKTGFFSSLFKSKPKKDDDGTVIPVIHVEKPKESAEQIAKKEKKRL
AALAKEKEELLELQMKEKAKEAEASEIVEVLSSTIEKEVEKAATKDMKAKDIESKEIEKKITADEHSKDDKKEEDQTKEKGSFFGIFKSPKSKEKKMSKS
KETSFDSGDEEIRIVTEKLLDDTRKITDLNELPVAYKSDGTKIIPKEEVHTFVSTTHYDVDIPADKIGKSYDVVQTTTKIEKTIIQEEINGKADVGKDKD
QKEEKKDTEKPALEVKSEISEPKISEMEKEVNDDIKEKSGGFFGIFKSPKLKSKKRSRSREQSSSKDTSFDSGDEEVRLTTAKFLEDTKQIAENLQLGET
VTRTPPIDHAEIKKSIILEDEVVEKDKGSGIFSIFRSPKQARSSRSRSKEKTPSLELPDSGHDDMREITTKFLEDSRNVANITGESTETEHLKHKIAIET
KDDKLITTVEDAKKIKHHIASAVEDVDKIVKDDKDNINGKKIEEKTHDILDNTATTKDKTIKEAKKVKEKGSGFLSGIFKGAKHAVEDATDDVKEFLDET
KKEAALEEERAKEKAAADLKDLKDKKDTVVSKIQENTEQTATDVKDAKDKAVSAVKDKKDEIVEEVSKDIQKAVDTTKAANEKVTAETKKAGEKIGATAT
DKAQDVKNIKEATVKEMKEDAKLVKEKLAANADAVAETVDKAKDKTTKEAKKAKEKTSGFFSGIFKGAKHAVEDATDDVKEFLDETKKEAALEEERAKEK
VATDLKDLKDKKDTIVSEIQETTEQTATDVKDAKDKAVSTVKDKKDEIVEEVSKDIQKAVDTTKAANEKVTAETKKAGEKIGATATDKAQDVKDIKEATV
KEVKEDAKLVKEKLAVGADAVAETVDKAKDKTTKEAKKTKEKTSGFFSGIFKGAKHAVEDATDDVREFLDESKKEASLEEERAKEKVAADLKDLKDKKDI
IVSKVQETTEQAATDAKDAKEKTVSTVKDKKDKIVEEVSKDIQKVADTTKAANEKVTTETKKAGEKIGATAADVKDIKEATVKEVKEDTELVKEKLAASA
DAIAETADKAKDKTTKEAKKAKEKTSGFFSGIFKGAKHAVEDATDDVKEFLDETKKEAELEEERAKEKVAADLKDLKDKKDIIVSKVQETTEQAATDAKD
AKEKTVSAVKEKKDKIVEEVSKDIQKVADTTKAANEKVTTETKKAGEKIGATAADVKDTKEATVKEVKEDTELVKEKLAASADAIAETADKAKDKTTKEA
KKAKEKTSGFFSGIFKGAKHAVEDATDDVKEFLDETKKEAELEEERAKEKVAEDLKDLKDKKDIIVSKVQETTEQAATDAKDAKEKTVSAVKDKKDKIVE
EVSKDIQKVADTTKAANEKVTTETKKAGEKIGATAADVKDTKEATVKEVKEDTELVKEKLAASADAIAETADKAKDKTTKEAKKAKEKTSGFFSGIFKGA
KHAVEDATDDVKEFLDETKKEAELEEERAKEKVAEDLKDLKDKKDTVVSKIQETTEQATTDAKDTKDKAVSAVKDKKDKIAEEVSKDIQKVADTAKAASE
KVTADTKKVGEKIGTTATDTAQDVKDIKEATVKEVKEDVKLVREKLAVGADAVVETVDKSKDKTTKEAKKTKEKTSGFFSGIFKGAKHGVEDATGDIKEF
LNETKKEAELEEERAKEKAAADLKDLKDKKDTVVSKIQETTVQAATDAKGSKDKAISAVKDKKDKIAEEVSKDIQKVADTAKAAGDKVTAKTKKVEEKIE
ATADIAQDAKNIKDAAVKEVRKDTELVKEELASSADAVADIADKAKDKTTKEAKKAKEKTSGLFSGIFKGTKHAVDDTTDDVKEFLDEMKKEAELEEERA
KEKVATDLKDLKDKKDTIVSKIQDTAEQAATDAKDSKDKAISAVKDKKDKIVEEVSKDIQKIADTTKAAGEKVTAETKKVDEKIGTTATDMAQDVKDIKE
AAVKEVKQDTELVKEKLAVGSDAVAETADKAKDKTTKEAKKAKEKTSGFFSGIFKGAKHAIDDTTDDVKEFLDETKKEAELEEERAKEKAAANLKDLKYK
KDTVVSKIQETTEQAATDTKDSKDKAISVVKDKKDKIAEEVSNDIRKVADTAKVVSEKVTAETKKVDEKIGTTATDMAQDVKDIKEATVKEVKEDTQLVN
EKLAVGADAVAETVDKAKDKTTKEAKKAKEKTSGFFSGIFKGAKHAIDDTTDDVKEFLDETKKEAELEEERVKEKAAANLKDLKYKKDTVVSKIQETTEQ
AATDAKDSKDKAISAVKDKKDKIAEEVSKDIQKVADTAKAASEKATAETKKIGEKVGTTTSDMVQDVKDIKEATVKEVKEDTELVKEKLTVSVDAVAETA
DKAKDKTTKEAKKAKEKTSGFFSGIFKGAKHAVEDATDDVREFLDETKKEAELEEERAKEKVAADLKDLKDKKDTIVSKIQETAEQAATDAKDSKDKAIS
DVKDKKDKIAEEVSKDIQKVADTAKASEKVTAETKKVDEKIRTTATDMAQDVKDIKEATVKEVKDDTELVKEKLTVSVDAVAETADKAKDKTTKEAKKAK
EKTSGFFSGIFKGAKHAVEDATDDVREFLDETKKEAELEEERAKEKVAADLKDLKDKKDTIVSKIQETAEQAATDAKDSKDKAISDVKDKKDKIAEEVSK
DIQKVADTAKASEKVTAETKKVDEKIRTTATDMAQDVKDIKEATVKEVKDDTELVKEKLTVSVDAVAETADKAKDKTTKEAKKAKEKTSGFFSGIFKGAK
HTVDDTMDDVKEFLDEMKKEASLEEERAKEKVATDLKVLKDKKDTIVSKVQETAEQAATDAEDSKDRAISAVKDKKDKIAEVVSKDIQKVADTAKAAGEK
ASTKTKKVDEKVGTTATDKAQNVKDIKEATVKEVKGDAKLVKEKLTGGADAVAETADKAKDKTTKEAKKAKEKTSGFFSGILKGAKHAIEDTTDDVKEFL
DETKKEAELEQERAKEKAAADLKDLKDKKDIVVSKIQETTEQAATDTKDAKDKAVSAVKDKKDEIVEEVSKDIQQAVDTTKAAGEGVTAETKKIEEKIGT
IAADVTQDVKDIKEATVKEVKGDAKLVKEKLTEGSDAVAETADKAKDKTTKEAKKAKEQTSGFFSGILKGAKHAVEDTTDDVKEFLDGTKTEAELEQERA
KEKAAADLKDLKDKKDIVVSKIQETTEQAATDTKDAKDKAVSAVKDKKDEIVEEVSKDIQQAVDTTKAAGEGVTAETKKIEEKIGTIAADVTQDVKDIKE
ATVKEVNEDTELVKEKLAASADTVAETADKAKDKTTKEAKKVKEKTSGFFSGIFKGAKHAVEDAADDVKEFLDETKKEAELEQERAKEKAAADLKDLKDK
KDTVVSKIQGITEQAATDAEDATDKAVSAVKDKKDKIVKDVSKDIQKVADTTKAAGDKVTAKTKKVEEKIEATADMAQDAKDIKDAAVKEVRKDTELVKD
ELASSADAVADIADKAKDKTTKEAKKAKEKTSGFFSDIFNSAKQSTESATDDTNIFLDEMRKDASLEHDRAKQTITKELKDLEHKAADFKTDLKDKKDAT
IITTQDIGDKAIADAKDAKSKMVSTVKEKRDKIVEKATDTMKAADEKITTGTKKIDEKMETTTADVAQSVKDAKDTAAEEVKEDIRLMKDKLTMSVGTIA
DDVETTKDKTTKETKKGKEKGSNFLSGIVKGAKHAVENARDDVKEFMDETKHEAELEEAHAKEAATAKLKELEHKKDIAVESVTKDVTIVGKDAKDKLSE
NASQIVETTKTALDKLAIETKKIDDKIESKATDVDIKDESVSKKMKKDTKVVKQKLATSVDDVAENTKAIKEKLVKDTKKTKDKGSGFLSGVIQGAKHTE
KKVSHDVRDFLESTKQEAAADEALAKEAATARLKQLEQEKDKAVDEIKTATEKIVKGTKDAKEKSFSGMKGAKEKTISAVKTTGNKVKQDVSQAADKIKS
TSHDATQKAKRVKDASVNETKDTQAVKGKATTGAGAIVDSAEVAKDKTTKETKKAKQKVGGFLSGVVKSAKHAVEDVTDDMKEFLEETKQEAVTEEARAK
SDAQAKDKSAKLLTDTKDKPVGSVKDASKKKVVQKASKSPRDTRGASADVVSPISKETSKVTRTLATETRKAGDKIESKPINESVQEVVVRDSFEVIGSP
EMSGDVKHLIETVRDKRISRIPQKISPSKEILADDIMTSDDSGLRRVVETVTTIEHPEPRTRHSVTTVVTKSVRTTPPPPDSLAEFTDSRTEGHDSAEID
GTVERHATSAPSKQPVPAPRHSTTKPSTKSEFHLELSDASRIRKTVEQPLKSQEAQSPSKNSNLKSKIPLKIDRTPQTSDNLESVPFETSKDRIIGPQAV
SRTVKYITREYTDGELIKETSKENIVSLKDAIPTIKPNDMIETMINSKVEISLPVEEIRQKTIVTSDPSVDPEKLEELLKTGGIVETVRTVTLTSEDDAL
QPVTREEVVKRINQVASTLPSEIFDFGENFPDSSTTTIKTDKSESDGVIQMVTTVQRVTVEEKMPETERIEKVVRTVISGSNDDDLGDEQAYALKNLQEQ
LMKSEIGETSWVSMTGEQWETMAQYSQDTSPGSGNGGAVDGFAAGNNKNGSSRHDMHSDTDSDGSPQRRRRSPSKRRTLGSSSGSDVALHEGAELSPLED
DQETHGMVPSVCSSNAIEAKTRTKTSGRASCACWMSIAVAALVLLIALILALEPQMFRRVIYTLSNNVPKQAGYISGQQFLRDIRIEIQAIDLLC
>g4690.t1
MYIVEANRPNCYVMPCGIHMVPFGPVPRPALSSVTTGSSVTIVPVVEIVPYLGMADNITTIHGDKSDDSSYTASPQSPPLLTDFEIQCKQEPCSNLHNST
DEDPLAFDESSSFSIPISVPMIKNPIVVLERCDKIWKTLQLIKVIQTDKPINDDTEENKEEEIQCSEKSIEKQPESRIMNQPTLRSHNTVPFKFSVQKTR
KLYPCTICGKQYMERRSLRKHSDRVHGITLPLLIKRKRVKNTSQLSKKDIDKVNPVTLLNKESNDFENLNNDKNPHAKTKVVDTKTTALRKFVKCTLCQQ
KVTSIRKHLIHYHKIGGSSSMVEQLESSLLIENAASKDEKITSENVSSKKSPQPKTNTQDGFRIMDNEADTHKTSQVRKKRKYTLSYNTARKRFKLNNER
YVINRHRPAVTQKQVSLNRTNQTSYQCDICLGVYASPRSLYKHRRNHIFRGETKENIHNVKCRYHNSPFNKKYKLLQSSIMSTVRNTSNSMNNVQLNNET
LFKQNDKISKINRAIRYNGEIDKNNETICLCGRSFRNPHTLFTHKKICELYKQEDILSQHTSVSSDSGIGINITIKKLNDSYKIVGKDNTEDKLQESEIH
FKENNLSISNTSDHTTKESVNLCINKQKESDNSKSNYSKDHSFLKLQVADEDVIIDIEDDVQMKFDKNNTSKQIVTWQDDKRSNGQNDLKNLKNDKQVSG
KICTLRQMCKNVLDIFTHKSENAVENESQKNSQIEDQEENQKIHQENKRKLRSSNKRRRNEEEVEKEFDDDDLNGGIQNYMTNPLSVCGYCNEHFETINS
YNNHQCTVKEGRPFDEFSLELLCFYCEDVLNSFNEYDKHMRVKHFDKAYHCYLCIERFANDKARLQHINLEHNNMPCRFCNEKLSIKVKALHEGYHLGFG
HPCHKCKKAYTNGKNLSYHNYKSRLHPKTDNLVTCSICLKSIKIRSFRTHMSTHKHNACYFCGKVFSNRTGIEFHTMIHHGTQSKLKCNVCGTRFFTKKQ
LEKHAKVDGCNSGVQEVKTRNFTATHH
>g4691.t1
MQPLGVLLLLLSCQLATPKPIFDRDGADLLHREYRSAGFGETIRDWFRIIKNQVVGKWQEWFGNDGPPTPSFSPQDIFNIDKTIGNRVSGYPGLFLDLFV
LNITVVYISQVISKSAYDLTFLFYQFFTVLASISFDPKQDWGVRIGNWYIIRKVTGNDDDSSDSDSDEWDMRSLIPNLPSFPILGIDWTPNIHEFEIPKT
TQLPMTTPKIELTMPQQTPQTNIQTESVLTESTVILTEPIPFTTQLTATSTEPVATSTEEILTSTESSVTNDESDTVSTESILTSTETIPVSIESTVPST
ESAVTSTELITSSIETTLDSTESIVTSIESVVTVTESIETLTEEIATSTITELPDRTSTEVILPVFNKRIEDNETVNTRTTKKPRPASAEVIMF
>g4692.t1
MTEGTATIRTRKFMTNRLLCRKQMVVDVIHPGQPSVRKTEIREKLAKMYKVTPDVVFVFGFQTNFGGGKSTGFALIYDTLDFAKKFEPKYRLARHGLFEK
QKQTRKQRKERKNRMKKVRGTKKSKVGAASKKVNYCVRET
>g4693.t1
MVKETTFYDVLGVKPGCTQEDLKKAYRKLALKYHPDKNPNEGEKFKQISQAYEVLSNPEKKRIYDQGGEQALKEGGMGNSGFSSPMDIFDMFFGGGFGGR
GRGRGRERKGQDVMHQLSVSLEELYKGTVRKLALQKNVICIGGKKGSVEQCTTCHGSGLQVQIQQLGPGMLQHLQTMCSDCKGQGERINPRDRCKHCNGR
KTIRDRKILEVHVDPGMIDGQKIVFTGEGDQEPDLEPGDIVILLEEKEHEVFKRSRNDLIMRMQLELVEALCGFQKVIRTLDGRDLVITSYPGTITKHGD
LKCILNEGMPIYKDPFTHGRLIIQFIVNFPKSIEPSVIPTLEQCLPPRDEVIIPDNAEECLLTDLDPEQEQRRRDTRQAYEEDEGGPSRVQCATH
>g4694.t1
MAGKPEQPSTLPAPPSHGHQHHQQHSQQVQQRQPQQQQQQSHHPQQQQQQGIQQNSVLVYVSGENLAYATAVGQNVAATAAAAIAVGYQSQPQQHQQQTT
QYANILQAPQVATAQAAATTFPAKTAVYRADGSGGGVNVGNVTTPAIGCCRLKPSLETTMTMTTTTATTTAATTVNSSADGGESKRASSLGMVGNDEDDE
DYAMLYRQANLGHATCTTAAMTTMMTSRENKRTSESGDSTADGLGNDLVVPGANAYQARLQHGDVYSARISSETYNATTANRIVARSNPGDVGLLGDDGC
VAYGTSTSGSNGIALQNGEQQAVDDKGRQRDNFDNQQIASSVSSASSATVIGVGDIGSGAVIGACDSIRSDESSTTYSSLSSPDESQSHQQPMGQHDGVL
PASNNHPGGGSACAQQAARQQPPLRVNANNNNGSNGVQHNALVLTMNGSAVITQQQQQQQSPAITVPRGWKRICTNGVIIYIR
>g4695.t1
MGKDAMIIKSISVPPLYASLLANAVLRGLLAQLLTDNDGSSSQRHATKSKRDQHYGVLASATLVAELCIEDK
>g4696.t1
MVVAGIEDTQPQILSRRGLAVIVLGLVAYLEWFGLYTVTGEDGEGKCEEEEEAVLTLGRGEKVKSTMKLDGPGRCESASTKPLLLARITWIHFGFEFIPR
SAEKKNLG
>g4697.t1
MVERLRGGNQTVKEQTPMCSRLQIYHPAQRGALQRGSHLIYTRHRWAVWRLNRASSTENAMQPPTSAKCSLMVALGQGFTEFS
>g4698.t1
MHIYVLASAKDKRNRLVSGSGTGGVDEVAAAKEGPVFVTGGRKHSHPLITQLKWTGNVPLALYPIPGLSTSTARKSCLGVSATVCNSDNAKSGCGFDVRK
>g4699.t1
MRRTRITVSYRISAEFNERYDRSSANVVAIVVAISAESKTLLPSMHERCCESIIDFGYGSNAEHHSAPRRSCELIIDFNAVAQNITPGYLSFNTVTIEQS
VISREKVTLQETPDDIEDHLEINLFKMSGVHLPRLKLSGGALDFRLKSSERECPSSTALGSLDQLKEYLTTVGTCKCGLECPLRPEQVFNFDPKYPGRQS
KLSEWRVDIARAVIRNWLATSCRTSGRRAEQSGAL
>g4700.t1
MTASPVAAIRILQSRQREKTYLIETESAMSGPQPIQSIGKNGFEWRIYFDADITRPCFQYTSYGTGIMDFAGSMNSENFTALNKDRDEEMPGLNVNRRCI
AIISVIMSFMHTILLDGVEMSNAF
>g4701.t1
MIHDAIESQQTSLGDSFTVADKFSETVATRPWSPDQGKTREMTKLCNHKRKLLLPSAAASPVASCTPAVSSSTLSSGPTTTSIHANADSPTSPDKARKDG
HSKKKKRKLGGIGGIYSGVSVSQLLVQRERAIAAVAASGVQGSPVPNGSQVWPITIPNLQVQQNGQQICHQSLNSPSQNHDVNSCARNPQQRLNQHNMSG
MLMNNPLIMNQQSTNYNNMTQQQQQLLQQQQLILQQQQQHQQQQLIQQHISQQQQSQQLLPHQQQLQHMQILQQQQEQQQHQNTMVNQLAQQQAPHYINQ
LNQQSMHVMQQQQQHLNSQQQQQQLHLQQIQKHNMQQQQHLTQEIDQSQSTNYSQHPAESYIHHMQSSQVSNQAALHPQLHQVHQHQMQPQQPQQSQHAM
QPQSSDHFQMQIQQQLQQQQQHQQQLSQVCIQPQYPNQQINHHSVDVMQQQTGSAIMTNINATDIQNRHNRASSINDEDLNAKQLQQQQQQQQQQQQLLL
HNHSLQRHHVVQNGLPNNSHENVQRMYAQNQVQYPMRNFDPLKGTNTDAKMGHQQQFVLSNHTGRSPNTTHAVEAQQSGMGPNGQPGNLHFNNRTPPWQQ
NRAATVSHQPSLVTVQNITCNSFDRVPPLHHHIPQPSNWTDEAARKKAKSNKIIVKKQRQHSAVESRTNNGLEHSVSSPVDEFSEKNQQNNNQIGSTFNS
SGPSFLEDPSGYLAQQTALLNSTISRQTGVSSSQVGMLNNNPKASPQANHGMHVSNTYNSQPKPSSIASPTSTSSSFASVKNHATSPVVVHSSMTPTSSN
NSTDSESSPCQGCVTSADTQSYVQDQYKQQMQRQYLMNTDQREDPVTSSTFSERYQTSNQQQIDSRPIQGGTVSTSHGSPIGTNSPANSDTPAASTPGIS
QPATPQSLISSQPATPHSYSQPPTPHSHMSGQMPSQTITPQAQQQPSQSLISSNIQEQRSETPSSGTMSSSCIPPSTSPSQTSSSASDNLTPQVKRQITS
RQNSLDGYQPHPHAVNAVSRISMNTFGGTSSVITTMASGHTVSSNTITSVLAGRANTATVSINTPSAIPNPAIPNLLPNKPQHQAQSTTLTNVPGASVTT
HSAVSHNQSSTMVSKSPLEMVQSVVSSIQVPQTSTNSSLQPQTQQQHQQQQQQQHQQQQQQQQQQQHQQHQQQHQQPQQQHPQANVQVHNVLTSGGILKH
SAGSTLPPGHILVSSGGQLIMASTGSAINGVMAPPPPKIISNASSMPPLSVSPMVTSVTGAVSQVIPAVAQQVIGQPTVLVNTIQTPVLIQPSVMTMDGI
GQNVQIPHLTVATGNVIQNTQSILDANQDVSRTVNANQGMTVNRQPALLSPESAMTKKKAYKKRKANPQTVASMLHIASSQQNTGMLMQSQSNFAQQNFQ
AQSIGGPMLQALTIVPGKGGAPAQLVMNGQTGAASAQFNAQQIITNPQPAQQINLLQPVNLLNGATGMVQNFPTIQQFIVPGLGSMVMSADGTATLLQDT
GNIGMQLQIQNVNGQNVLTPVQSHGSIFNPSQSILAAGPAGMVIRAPQATSGKIIQQHSPGAQFLSPNSGQFLVNGTTSFGNQLSPIVANVSPNQQVTFN
TSQVRPPNMQGQQEFIQMNGQTLMVPCATAQNIAVSSASNQQNTTFVQQNTTIVQQQTTMVSNNQIPNFQSATSNGGQPVEPSLNLDQNQSYILSSGMIQ
GKAASSSPKSGINSPSSDQNIEQQQYVLASSSTTVVEKTAQQNEQHSPLMARHSVSTQTAGNQTNVVQSAMMRQGSPPDTTTHSPGNSQRSNSPAVDTTT
HGAASPAPPITARHHSSSTPMVHCVSSSEPDSGDVQVASEDWRMQSIATKEITLNQPSLHGKTYVESTVTTGIQVGTHVEQVNRHLTIIDMHQPADTTHA
ENTYADSQEYMDTSSPNHSINSDTMDHSTVEDQLSVSKEMTDISHSEIEINPLQIIGHGHYQPILYHGQHYVPNANVYRQQALVPDHAHYTMSPQINNKF
NDKSCVDNNRVSQIEQHVMEQEEIEQNSTEKLLERHNTGMSYCPQNVGYSQKFVNVGIAPSNLYPHLYNYRSDPNGIAVVNYTPSKQAYINPYIYTSETL
KQAEGVVSTVRCEGREHALGRGIKRKLDSIHSMHSTLHEDQDDTVPSLEPPVAETKDLDDGNHEQWKLMVGDLVWGAARGSPAWPGKVESLGPPGTKTVW
VRWYGGGGGRTQVDVKALKSLSEGLEAHHRARKKFRKSRKLNMQLENAIQEAMAELDKMTEASSDHKDLKKSPKVTSLPATSSKGINGAGKSEAKRSSKR
AIMDHAKAEQKQCRASFRARHAHIQFSFSKSRAKKVFIFDERTLRLRFCLGGLLASLGCKGADSSCRFSLRGNDATLSLLLPAELCSFREANYFINGSWG
WAYLGRAYTAAAVLVQEQYSTVSSAAENLWTTSKTGATRCHTSQCANIVSLSHIYPGDMSFYAIERNCDIVCI
>g4702.t1
MKRLVKLKETWQTIRAIDPDTEHGGDGYAGVVGRCGYRYFAAGFEPIATAVVKSYLKLTHVTYDTLVSHVIPCDGCFWEVETWRINNLLTLNECTSGVIC
RAVFHQCLAESQRCSRLQNVRSTSPGGGKPVVGNFHDIVVS
>g4703.t1
MRSQILSSFLRHGHLPIREDDCSYVWQVSAVERCEWVRSTEDCYSDSVIQYTVLLFCFFRSENVYLFVSGLVLVLLWLLYLFLILGTTADNFFCPALAVI
ASVMRLSDNIAGVTILAFGNGAPDIFTSLVSRGNGEIIMFTELIGAARIPSVPDPDVLHTYLANRDTSTIPKIPPRSRPFGLHAKLDIAVATEIERSKIR
GDLVEMKPEIIDYVSDRPIGLFKEFLYDVNPISREDWENSNRLFKIILIIRSPVILLLQLFIPVVNPTAEKRGWSKLLNCFQLCTTPTIALFVLNVWQTT
FGNVPIVPIFLVVGTVIGVIVFLTTHVDRVPKFHNIFAFLGFFAAMLTVYLIAREVMAVLQCIGYACSISDAMLGITFLAWGNSIGDLISNVAIARRGFP
RMGYAACFGGPMFNTLLGLGLTYGIASAVDPEQQTKIRISDMAPGCLAFLLYSLVATIIYLNITGAIARRSYGGLLYSLYFTFILIQFLSELHFIHPLGT
DHRPDV
>g4704.t1
MADYLSAELTATCAVLGYFDGTDYHLDKNCLDVIKDLIRYLRRDDDTHTIRRFLGQTKLLQTDLVKILIHHIKNTELWDVLLRLLINLTSSAFVIYNEQI
PTEKTTYSLYQQINSHLQDYKAALTDDNVWLTIAGRLGGLLKIDSTEREEENELTIERILIFIRNVLQVPPNDNDKRGDNDATVHDEILFAFHASGIVDI
LLFIVSNNKEEQYHMQILEIISLMLREQNASQLAASGLQRNTAEKENDEAKLVALRKKELHEKMDKVKKYAGSRHSQFGGTYIVQNMKATGENQMICHRP
YQKIETLEFGHNKKRVKRRKDKMRVQDAKVERTSVLSVRLFLKEFCVEFLSAAYNPVMKFARSCIINVTHGEASETTSYLWALRFFMEFNRHYKFEVKYV
SETISTEVFYLVQRQMEHYYEMMITDKKKIPLWSRRLHLALKAYQELLNTLMAMDKSIDRGVKESSKIIKNNIFYVPEYRETILSQFLCFDETKMSRQYL
VDLVTTVHIFLKMLEHFCQKGQRHLVVQQTKPKRKKAKRQKTEPAHQRTVIPAPTLEERWDIISSELSAVMQDGVIPEVVPFDATLDTPIDDQKSDAMKK
IQKLMRQRNLEQALGLLRTARVIWPENDCFGRTDIPPEEEFLALREIFFADLGDNTLSTAIKYHANYNLEFSNSLSNYLLNIRILKDFNRILGVLKAKLK
KFN
>g4705.t1
MWLPLVLLALMASGSACPDLCKCHHQNGIEKSDYAPILLDVTCRGRVPGLSEIPMGVRSFSVNSVEGTDIALLLDELETADLVNNFGMIGTPGNNLKMND
TSGINDTSSEKFADATVEALPYLIEFAVTNCSLVSFNTSWRGLERLRSLNLSCNNLPRIKDTLMIHVMNLSELTCLDLSDNSLSDISDDSFRTLIGLVRL
SLRKNAIGMVDENAFCGLDRLEFLDLSDNRLADLPDSALTPLYSLQKLDLSGNQLQVLGARWFESLDRLRELDVSRNGLARAASGTLQPLPGLSVLKLAE
NPLKERDVSLLLGTGRRLETVDASRTGLARVPAALTRSVRALRLAGNKLTTIRSGDLDSYPLLRMLDIADNHLTDIENDALGRLEVLEELDLSGNALSKV
PGSLPSSLMMLKLQRNVITALKLDDLNGLYNLQSLTLNDNDISEIEVGAFGQLPLLTELDLSDNPIKALSTNTLSGPSNLAKLRMSGLTSLHRHQEEQSD
MAFPVPTPERLIMLDVSRSPVLAEQLLADDAALSACKSLVELNLSATNISTVRSDLAFMLPQLRILKLGKNNWNCTADLYWLGEWIRQHRESNQQSNQPA
RCFSPRKLAGLFLHELPPPPNSISTITETVATTRTSITVSVIFTLEHTSPTDQSNVTMSSNIKGANFRRNITDSPELFPINAKMESKIEDDSNVLSSAKT
FITSKMPKKPRIYEAPTSFRNVTSSITTRTSREPGRKSDKTNRTSMDQNLIKHVVIPSASQAPHDPKLSIMGMEDAESRPQTFDNRADGETRKNETRKLA
ASGVSEIPSSATSHVEGKTIERYSDRMDNSTKESAVSDDSKTIAEELNSRATDSAGARVSEALSGAHPGMLVLVGAALGAVAALTVVLSRRATVHRTDRY
HRHENIEVHTLTPTAELW
>g4706.t1
MSKREQRCLGGHLISLDKIGPAEWSRDKGEGRKLQYKRDVWRCVIATSRTIWRKRHWWLPGSVQIVQQMEIRNTASESKPAADHNFTRRKFLGGVIEYVN
THDETKIVRRYIYPHPYVNPTAKPQDSA
>g4707.t1
MESRILLGLTGWVHNIPEFVDRCVLFRVNLAGSNISGTWRSMLCWLVAAGSCWDTDKQICRLGGAKRDKQLLPISTLFIAVLGFVVEDQPVTEENENGDI
ENFVNHETDEEENEEEEEVETIYETDFKLDEFLQRFANVKVVKALTLLLQQFENNTAEVNHYVIKMLHRIAWDCKMPAMIFQASIFRIFQRLLESKDPRY
KELQKFAVFIIRRFIEVAEKNRKSYMELLFWKTTRDATEIVDGYNAETSSKKVSRAVWTEAEEDELRTLFMEHQTNKYPQDLIDWLLEHIINENRTRRTI
IKKLKEMSLIVNSKNVRAEVQKRLPKEWSEEEITQLTELWTQFKDDDDPVDLIFTGLRIKRPKPKIKEKLLELGLAQDRKELRKKRARKSNEGKSSWETQ
AASNSDGNESSATDDEDDEETRKSSKRGGALRRSEESTKKKQRNRRKLPTIVYTDAQLSGLLKDVIDKDMREALEWIKESLQDILDDRDEESSEGIPLVP
LTDYSSTAMDSPSFQKLLRGLGFMPPADAQESYWRIPANMLTATIQKRYKLIEDALAGKFVAEEMRPESHKDHSDTDEKMDDSGDDVDVFENVKKFFVPT
ETIQLVSEPSTSKQSEPRTQLSQESRTLSQLNEESDEAVEVVEKINEDGIGNTRNRIRMFNDSSDSEMEIQRDIDGKNDDTKRDRSDSSDTDKPSNKKRR
LLDSDEEVESLKDGDASKTNDSHVIISDDEESLSNVPSERPKLSRVIISDEED
>g4708.t1
MTNELKLFANIIGVICMHLVGLIKWCYCIKENRQIIDIAMKLEKCHVLCQQIDNSEEGFVSFQGLQIAHSVYFCGWELMIFQEKKNQSKNNFEKQLKHYN
INRLVQMIMVRAQRPIVLTGGPFYILSLETFRVIISLAMSNSVMLRTISDTMLDE
>g4709.t1
MNGRGKPFKNLPAYRMNDQLSIHGELAGTECVANGRLIRFAGSRRVYVLARYETLMGDDGWATSSLETARTSGATNSSIVLSRSKDLPVSGYV
>g4710.t1
MAQVTGGCDGGKAPSYTPQGARWAEFNLEQPYVLWCSLCTVSAHATERMPGNDVRSFDGNHADFVRTFSLLSALRIDLIIEYSLCEEDHVDYKDRSIKMT
SNKQTASSWLLRSCKRSRFKIELLYFIFAYLLPHCSARNNPPRFLIDGQTEIVLRLKEGPETPIGSLIYRLKGIDTDGDILTFGVRDQPGSDVIRVENFG
LTEANIYLNKLLDREARDEYALVLTLTDGRLGEGNFITQSLLLLVEDINDNVPVFRPHPTSLTLREDARPSVLTTVEATDADLGAHGQVVYYLQELDGDN
NVFSISTINGKGVIRLVGSLDYERKYLYQLRILAIDRAINEKVNTGTTAILIKVQDVEDQPPEFIAMTPVARISENVKIGTSVLQVRAVDGDKGINNKVT
YSITKGPRYLFDIDAATGLVFTRAQLDREAEENSDGTFILEITVKEVSKINPPPSVSTEVTIILTDVNDETPTFRSMVYHAEINENAPQNTPVNFIGDAV
PEVFDHDLGSNGTFRIFIEGDGGIFDVTPFRGINEAPFLIRVKNSSKLDFEKISVVNFTLVAKEISPILPKYSAVPVTVFIKDQNDNYPEFTENVYEVSI
PENCAKGTTVAWVQALDEDSGNFGTNGIRYTTLGGSIAHALAMDPLTGVITVKYPGPSFDRELVARHYLTVEARDDLGKGNRNAAQLIVNVDDVNDNVPI
FLQNKYEAVLLENEDQFESPLIVEASDNDLNGTRNSEISYALVSSEFSRNFTIDPKLGLVTPIRPLDYEALPTNQGYKEKIIRQLKLTVRARDAGTPSLT
SDVPLIIYLKDVNDNAPVFERSLYRRSIAEDLPGGTSVIQVKASDKDLSSPNNKLVYRIQSGAEDKFVIGPETGIIRVASGSNLDPDLTSPKTTTYKLNV
IAIDSGTEIQRTAEVLVNITILDVNNKPPVFIDPGTVTIRENTQVGAYVHRIMAQDPDVAPILRYRVDPNSSEARNEEGTLIKIQEYDYLAALELNPFDG
LLRIVKLLDRERVETIRLGLVVEDLAAVRSLQTASAILNIIIEDENDNNPKFRRPFYRRSVTENSKNGINIANIVADDADKNRSITYSLQGPKEIIDLVH
LDPETGEMVVASKIDREMYSSLNLTVRATDSGIPPRSSLSEVYVQVLDENDNNPYFVSNISSVSVMENSKIGTEITVIQAADSDSGDYGKITYLLDRMSS
QGTFAIHPETGSLTVADVLDWETKHSYVLVIEAWDNYQFGYTAGESRNAFKQIQVTVIDVNDNAPKMDISQGCVSISEFHDVRDLVYVIKAKDADDPTTP
NGRVIIRITSGNEQGLFILEQTDYWTAKIKAARPLRGKFGNYTLNIEARDLGTPSNKDNEILEICVTDYNDNPPLFISPQHNTTIRVPENITVGSSIIQI
EAKDADTGLNGDVHYRLKQDLAGHWRTFHIDEKSGIIFLKSPLDRETQKLYEIRIEAYDLGTPTPLSSDLDLIIYVRNINDFEPQFLVNTFHINFTEEQP
PGSEMVLLPETIDRDEVDDLDDPRTQVCYFIVYGNEDGLFVLDIYKHELGTAKMLDREQQEEHLLLVKATEDCETVPDNEITFDKTDDTLLKIIIKVDDI
NDNAPQFINKVFTGGVTTDADFGTQFMHVKAIDLDAGDNAVLSYYQIGKIHMTLTEGFEDMQLHPFLVNKDTGAISLNFDPQRGMKGYFDFMILVNDTYG
LQDTARVFIYLLREDQRVRFVLRQHPPEVRSRIETFREILGNVTSAIINVDEFKVHENQDGSVDRTKTDLYLHLVNRRDNSILEVSEVLELVDRNIEKLD
NLFKEFNVLDTQPAKSQPIVQYEQAGTTFWLLTLTLFLGALLILCVALCASDSEFMRSPGRVPNTNKHSVEGSNPIWMHAYENEWFKNDESFSHTSERDS
LDENALNNEEMMNEANTNQRAEDKPYYIEPRVSTISRMPLVEAWFKVWVYFGLIYGWGESHRPRFDTSTDMGLVLVPADAEVDSVIFRLRATDQDADYPL
VFEITATITPVVRIDNLPCTLYNKVCQANVILTKRLIPGRLHDFAVRVRDTKGDSNSMQATISATNATTSRDKIFPHIPSLIMVPEDTKPGKELDYILVR
ANSWSGKTAYIELWQPKELFTIRQWQTSTQTRGVITLIGELDFETQSMYTLTIYATDPYTEPGKDTRNIAGLNIVIIVQDVQDVPPIFTLAPPLTRLNNS
VQTGDVILRVHAEDGDKGVPREITYGLVSEGNPFIPFFNITEMTGEIILARPLEELMQITHVGAPVVLSVVAEEIRKSRDEPPAQATVVEVGFLLGEPGN
NPPYFESDNYVTSIPENLEPGSVIIFPEQYSTKIRDEDIGKAGVFALKLQNNNGTFEINPTVAERTADFTLTVRDNTLIDYEMYKSLSFKIVAQEVGPAT
NLSATAAVVIFIEDVNDNSPIFDEESYEVTLSENVTVGTRVIQVHATDKDTGLFGSIQYTDITGEGSDAFTIDSDTGLITVSMGSILDREMAAQLQLTIH
ARDENGKGNTGVTSLIVNLLDVNDNAPIFEKNAYEFILNSDLSNFTTPAIIKATDADAEPPNNEIRYELIHGNYENKFYLNEITGELILRSPITKFRRKK
QSNNYDKFSKKLHKEFFQSEHTIRENVPKTAVFPTDTINSTESILNETGLKHKVDEIKKYRRRRADTDTLYTLTARAYDLGVPHLASETEISIVRGTAME
ARIMMFVVPGEHPNLTRTAETLATITGGRITVLDTRPYVPDNKSGVTDSAVPMEGKSIDAFINRSEIPHISISLSVARTIVIARVEQTEVGTPLVDVERI
RNTLAANGVGIIGGTGTTNVSITYNDGTTTKLPIDGVIHKGGDTQTYVNKTITNVHEEVTVYKAENKLLFWLLIILGLLMLLAIAALIICCICPGCPFYM
APRKRRSDNIYKYAVTSNGKKQAWSADPARRNWQFNRRNTKNGGLASLPGDVVYISEHPPIDQANVESLRLRDGPAYDPSRRRRIDEQERMYMEDVEERK
ARDYDATDVESLQRHEIEAGADTLHQAYRQRYIDPESNNEPAVREQHFYREGNAEVLQLVTRGQVEDTSQHHYPTTFIVDGKDVLLQRFMQDQKTRQELS
MQEPEVLRTVESHQHPRNLYQHKQEILLLPEELEVVRRRRAEELDSNAQKLVMDDGYTTQKMDLESQMRDVHRQEISINIPGISDKTSVPKDQTMQSATM
QPYAFHDLELARQNVLLTRLLLERESRHAGGTMDAVSYLETQSLPGQAVIATQTDRVAATQTERHIRSRSDNDESDEDTRKNRKKMKSKKRYDEDKLKRT
RILWMKSPIEEEESPCFDKRLNILRKKVKEVKEGRKVSLQPRVLREISDSLDENGSIYRKREEKLAETCQQPIEETGVAYKILCEEKNGSSSSIEVDRQQ
DEKTFDEKKTESLSSPEISVDNRKYIHQTMEKKSSRKESKIKKQKKIESVIKPSFRVLEKEITMLTKKLSKLADKKVQEAAGDESTSQEKSKTSEDSKKD
LDHKKKIDDSKKRKQSEISPVEKETKTEKFIYHQPQIMSPGSTEYEDPFEKPMKLKAESRQKVAKHKQTSSHARAKKQTQKERKKQIVQDPELEKRKDAA
SKESSRSKIEKAAKLSSRTYKLAAIGRKKHVSEEPSTSTSSDRINGKKDSFVSRDPDKRSAGSSEISSNHVDQRKSKQKLDHVSERFSDDFVTEPQRRDI
DRQTAFHSTMGISTHEKDTASDKKDIKVIQFSDDFTTETQTKDMEHQTAIESEIGHSASSDIDKDHVTLKEIVEDIAFIQDLKYTQLDSEITLDTKKQQF
ETSDIEDLDDSKKSTMPLDSSALETLKKQQVEKPSHIDKSDIEEKIAYIPERHEKEAEKSLHEIERETLEKEKITIESDRDELKTLEDTEKATRKEVDIP
EQYIKDAKVSSDVIEHHVEQIEEYKKDELYSDTIAPLSKMEKDLKDIKDVMHPKEEEKTACEHENDQKEELSLEPIKEQRREEEMPLAEIISDTEQKMKK
VIPKENGKDSSHEIKSDEKMKITKSDTEEYQNVMEKSKEIPQEHATQDSERIGKDIEPMIETFEKSFDVKQSFQDDSVNLTDIPCAFSIDDKTLKYIDES
TSQEDDLSQSESGEITCIVKEDTEMDKLKHFDDDLKTKTEIKSQEIEEELHRLSQEISILQEIKLKETIEDKSPTSLTKLTTSKEEITAKEQLQIEPAKE
KEESFLEQYEEKEEISGVKERPDEEIKKVLDKEFSTTQLPKDTDLEKSTASESEKLDKSATATESIDVAESRGNGEHQTDVSVPIFRSLIDDTIDVSEES
DSSSDISRKTTLTMRPYDTPRHRQKWQQQESLEIAGMSEIKTFKDGEDARVETETEEDTGSNVSLDEIENVEDSIASISESQEDKEITISESQEDNKNKK
DKNIEIATTSEKISFNGEKILPVYDLEKVNENKMDRNIESRFEESEANIKSDIKDLLTTIQDKVLLTISVKELNDTLKENVKDEIVPIKKDEECKSETAA
PLKTIEKVLQQNGKSEIRSSLKQTEQIDLTEDKRRTEDTKVNKTREKNSLDKIKTKDIEIDKIKSKDSKSGTLEKERKRILDEKTKEKATPSHSHHRSRK
SIDLEKKFRDDGSQKQPSRSEEEHPQKQALPSKSKFKKDKKSTIPPKTGEVDTSKTQSKYMAWYNKKRDEAEKKRLEKKTEDEDQLPRWVSRGLKQTAKQ
KEKQEAREHKTPEVTPRTRRKIKPLINVESEQLKAIVRQGRRLRKAEGNLEEDPPIQIFARTPPISTDTQHRLLQHSEYKYERVPPPFYLHPPPPAPHPS
PQLSPERSLETQPSTSQYQQPEELRSESIVAPLQSGTRLRHQQLLEKKSVFDIAYSEAAPSQLRSDSATPPS
>g4711.t1
MTAFAGLIAVLVRQTNIIWLGFLTVEHALDIFDNKMEQPVSSQVLNTPLHFRLIPPRYFYKTSIPYGILSVDISVALLQWHNNSGKSQQFREKILPETSS
MKHNNENHPGGLKPGLYCDTNLSIKMLSATKHLQTQESQNHYMGSFPVAIPDIASRADFVRSQLEILRFTTDLISPCRSCRYQRYASTHGSGQESYEIAE
HGLKR
>g4712.t1
MKRPEESVMVEKDCLVRETLGNIGEIKDTLFPLVLPAEIGSPKTIVSRPIHEFYLIALTMSTRSLILTSSLFLVSISPLLRYNLVQTMDCSVITIHRAIY
IAHQRSLNLLSQQHAVVPPTGMERLLAGALGGRVQPRYSTF
>g4713.t1
MAMFMSFLTIGQEAVTGCSLSYSEEKFNITVPAGLERSFENDSAILSTMSNCAWNYCPPSAQEKNSSPKSPYFSFLLTFCRDLNKDRNYSDRFTPILLIV
SLAGIKVCSPDGKCVQMAHALRRISYATCEPQHAQFSFLAREPRAHFSLQYCHSFITESAEQVKALGLRQAPKLRCRNISSEKGVGYSKYFNVPTHAGTS
VHALWCIRKCAAWCRGCVIRNVWNIHVKNKDHLLLKHLGRRESISLSRIKDSSIVKARYIYSHRRTSKYNGHCGMRRFARRRNILAAFSAIMGRLGKGSQ
SSTRPIFRVHYRKLVDEYSQQEQLRFMPALPDYMSYCCCRCGHTQELKAEELNTIVGNAFRMAYVAQLQRQPILQDVISSRSTPSYRKDKQEHRTSWNKS
LSGEDTIAAGACRSPSSNSWLKSRTSPTSRIGRGSSATDMNVQLGSAGSPTLRLAGVKAPNTIPGLRPSFTNVLGPITNEDEPKSISQQSTPSSDESNSP
TELNSYKRLTDKPPLIKRLAMGLTGGRDVLGLNGEDDSCPLVSGSSTPTSPSNRPHSGGYINEAIIDSEGTRPSYNKIPPSESLDNTINASITAKNFNIE
NNRIGHNCLDSGTEAEFKSKRRSQISTSSSSVPADGSTHGSTPTPPPLPERTDSLNNRSEEAELRKAPWFQAGIPREITLEVLSQEPEGAFMVRESTSKP
GCYALSLRVPREFQPSGIAHYLIMRTNKGYKIKGFTKEFTTLTALITHHSVMPELLPCPLSLSRYNPSFVKTDSSKDFADIDSDPDYNTLADFRKMMADL
NV
>g4714.t1
MKVKVLTRNPDEYLRETKRDIHKIPRNFDPALHPFVAPREYTKALNAVKLERVFAKPFVGNLEGHKDAISCICKHPSQLSTLLSGAYDGEVKMWNLAKGT
CTRTLLAHDGIIRAATFVPDGKRFITIGDDKTIKTWDAANNEKDEPLNTIASKRVLSNITHHRTKPVFVTCGEGLCHMWEETRNVPLHTFKWGVDGLHDV
KFNPVQKDLLASCGSDRSIILYDTRETGPLTRIVMKLRSNKLSWNPMEAFTFTCANEDYNLYTYDIRKLRTPINVHMDHVEAVIDVDYSPTGREFVSGSY
DKSIRIFEVNKGHSREVYHTKRMHRLTCVGWSLDDKYIISGSDEMNLRIWKAKASEKLGILKTREKLARRCNDALIEKYAIHPEIRRIARHRQVPKHIYN
ARTELRTIREKSKRKEANRRSHSKKNTVPFVSEREKHMVRQDN
>g4715.t1
MSHMDAYRWVTRTGTQSLPENAVFGGRDSDGSKIYVGRAFHNGDTLPAKVIPDKNVAYVCHNGEEHPKDNFEVLCQGEFAWEFCSNGEVPADAIIAGQTA
DGEPLYIGRVLHNGSQTIGKVQQSHGCLYIPYDGEELSFKDYEVLVMH
>g4716.t1
MSEITTTIGAPAGLTPEKKQANLAVADKSNSAIAWKSMSIQQKWTFLTSNITVEPMIACYVIPSVLSSLATQNLILEKACRVNLAYSDEVCSALSARNTS
GYEAEETAVQQLVARMQTWKTPLQSALPTILILFMGAWSDRTGLRKPCMLLPIIGEFFSSVTLIACTYWFYELPMESVVLEALWPALTGGWFTMFMGIFS
YIADITSVESRTLRIGAANVFLSLGVPIGMALSGILYTKLGFYGVFSISMVCYVMSFVYGLVVIKEPPRVRAERARKKTLPSKDKRISVCASILDFFSLR
HIEETFRVAFKKGANNRQKRVIVLMVIIMVVIGPLYGEMAVLYLYMRYRYNWNEVSFSMFSTFGMVTNLIGTAISVGIFSHILKIDDAIVGIMSCMSKIL
ASFVYAFATNAWMVYVAAIVEIVNGTSFIAMRSIASKLVPTDELGKVNSLFGVCESLMPLVYGPMYSAIYAATMNTFPGTFFIAGGSMTMPAVFAFFWLY
TEHRKDRMLKEQKEPEAMINHKNEDSTDHNLKNIQIIDTQKNTQKAEMINGIDNAAFESEQL
>g4717.t1
MVTDCLQPASTKAQPTSIGKSHRPSSGVLPQGHTPGPGPGGQQNSRSFAAALRNLAKQAGPAPQEEEPRASPKNRAPPPLVRGPSPAKERSTHERRPEEI
PSLYTTTARPVETSKHSVTVASELLARSGFQPYRPEHHPAHPPAFTLDPATYSAYHPSLYPAPPHLQHYTRGLEEQIYLERCGIISRPPGLFPGLPSYPL
YGLRYSPDMLPPPPASLSLMSPVMHERLKLEEEHRLRQAREQAALREEEERRRAARSSAPAAPVPAPAPASADTAVFKCETTLLVYDDRVEDHQALCSGF
VPARKPTITAQMHSERDRERDSRERQSGNGSGSGSNNNSGGSNANSNTGNSGNNTSNTNNANSNGSAVTIGSNHHQSRKEEQQSAVPPVAPPPAPAPSDP
TAAAVAAASAATIYHPRLPPFPSPAAPIGPSLGSTSICSANSASIPPPLGSTLSTLNLGPPPPPTAISSAPIGPPPMPSIPSLTPGVIGPPPLSLGISLT
PIISIPSLHLPPVPSSTIHSSQHAATIMSSATTTVTSSIYHQQQQQHQQQPSSQHQQRASSTSSTTITSSLSNAMTTHVAPMPPSSSSTLNSINHIAHKS
PPLSHSVHGVPRSKESLSTITTAAGTLPTTMPTTAIITTTTMNTTTTSQPAFVRPFEDSFRSSSTKTQQRQSIMNSHNHSIVNQIGHHEPSSLKSSSMTP
ITSQTVGNQVIQENNSSTMDNKSINNQQAFSQPIPYPPPQQYHHPHISVSHVPSLYKPPHFSSSSSSSSSPHQQHHSQSKLNVPMINISNNNHGNCSTSI
VTNSSSTKQQNAHLNVNESHQTVTTIQRNDSITNNCVSNEKTMSNSTFGVNNKVTNNSKIANHTNVHHKNNSDVIAKDNKLNADEKSVSEKQSQLSNQNH
VATNSLQEKTSISHLSFEQQEKGLPSFHPVNYTVGEKECKNEIDCNKTQCDQNNVLSTLPFQSSFKFSINDIAQKPMDTTQLMQSIKSEEVLRTCQNVSN
VLLQIPKYQEKLLNFSTSNNELKTTAFCFTDKCNNLTEISVKCEPAVLNVPDLSKALVVKQDVITSNEKSFLVPEMQKELTSSLDLAEKRRKRRREKNTS
ITCSSDSEGEEETKDMDLWITKGPPAKLQYSEDKLTFLAMFGLTTLTIRNEMELCKVEKRYKLNPDPPELPLEGEPAIESVLPIPREHPDVLLHTPDFEP
KVGFLRTIGLDVMPPNKRDEAEVTWQYVLADRKKRKSANSVTAYCERIAKVYSKNPPALPKPPQKMRLLDRIKVKPISERPPPLPPLVPNIVPMYYPTLP
MPGENGVKQHCKTVEISESTDEIGDRKEKPRWTGIEDVMFAYKEYLKEKTLERKILTSETSKLISQYNSLHSEAVQLERKIYELLSARTALDSERRMLSD
KIERINALVRNLR
>g4718.t1
MGHVQHNNDNVDGVSIYSGGSSSSVGTDILDLSMPDKNSVTEVCYVCGDEFKRGSLSHIAAKPLPNPPHPSSSPPPFFPSLMLHPRPSRSRPMDSAGRVQ
ACSACQNHLLLQWKAYTRQGVPHGDRNYTLRKRQAPTMDTTTFICYTCALEYPSSSIRLLYCCPNPEKEAYFPYIYSLRPPLGASPISPQGMVQVCSICY
RAIPHKQQMHIGENHEAQPTGQNMDFRQQGTSPRPAVAKSPANSAGSDIRFKPYDLNKSTVATNKQRSSTTVKAPMPGQRNSPSNGPAENGTVALGQNYR
CYICERLYPRTHMEWLSTSPEGMNSHAMHFPCLRGMARTSENACMDSHGRVLACSHCVNHLAQQWESMDAERVPLERRRYDIPSPHPNGDVNRSIATPPS
SSSDRTFGSNPGTSSSSIYCFLCGLHSDLTLARVLYGRPQGRNAPFFPELLRHQSPPNAEQLRDDGSALVCTFCYHSLLAQWRRYESLSSGQQVNAAERQ
YNTHDYCCYVCGITTYRKRVRALPVKDFPFLRYHRQPEKSLLLENGDFAVVCLDCYETLRTQSLEYERWGLPVEKREYNWIVQPPPPEDSPDAAIARLPS
GERSEKVVPPTLTVRPARKNCSPKAPDKKAPAKIPEKEQGHTNVARLYAHDYGRSVTETKMKRIFEVRADQGLKPGGPWSRLYGDSMGSAWQNVKGLVRV
ASSFGGGSRPSAIALDC
>g4719.t1
MESKLYVKNEPGLEGQSLANPQPNPPVEDSGGARICFVCGAVGHSEQHWLRVKPSPGGAPNEPYFPFLESHEPPSGYRGEGARSGAVKACNLCYILLLQQ
WESYEREARPHSQRIYWLKRCDGGSFTGAEMALQGEYAAQVLGLTNDQAPQLRQENRPVGISPRLPPNSPSPRVEQTRPPSNSIELPRPHSNTAETHRHL
EQTRLTMESPHHRLQSPHQRLQSPRQSVEDARISNEAALDLRHAPRSSPAPQPTLPPQPSGFNHLCSFHTIHI
>g4720.t1
MSDATLHLHVGGAALRPFPTGEVCDCLGVSKECDYFGLKYQNAKGEELWLNLRNPIERQTGGGVAPLRFALRVKFWVPPHLLLQEATRHQFYLHSRLELV
DGKLKVSDWCSVARLVALIAQADGGDYDALSPPHALYSQCCHIQLAEPCEAKPQDFLLRIVQQHKEIKGMKASTAEYWLLKEISNLDMFGQEMFHSKFGY
NGVSMIGVGPHGITVYRNQGEETQNIPYTAIQSATSQRRMFHLVYLSLDGEETSLDFKLDSSQSASGLYRAITEKHAFYSCETVRSAVTAQFIRDLKGTI
ISIFNEDSTLGKKYVFDIRRTCREVYDNARRALYCEAATIALPEENEILENHACSECENPKCKESRECLARLLDAMLCRICMDRSLDTALFPCGHAVACL
DCARRCERCPLCRADIDYCRTIYLPIELTHIDKHTPKLLSETIEPVFGKPEEIKEEILGSEASVNSNI
>g4721.t1
MYNAAGLLAVVRKPRGELNKAEDVGPLGTDGTHDAFSLWHDIVSPQRSRTMLLLVIKASCLAMSRSIGPRGTFIRVQEFVNGTGFDLMAL
>g4722.t1
MSQRVEKWVVRKTKVVRLLQTRNRSNFILTNALAEIWSTVTEMMETKFHLDLEIARAENVFKLRSEKVCRGKLVEMFTRS
>g4723.t1
MDDYLKAGHIPLSQHLTRLETQRKLVRCLNLSHKDYEGTTIEGTELKLYYTFLLTSQEIMQQQPDVN
>g4724.t1
MASQTQGIQQLLTAEKRAAEKVSDARKRKARRLKQAKEEAQDEIEKYRQEREKQFREFEAKHMGSKEDVAARIEADTRLKIEEMNQTVAVHKNMVMLKIL
DLVYDIKPELHSNYRIEV
>g4725.t1
MRIGKFVFHQTLPKGKTKRFIDKKNSVTFHLVHRSQKDPLVADETAPQRVLVPVGEVQEAKTERKTVDSEKRKEEQQKYGIYFDDDYNYLQHLRDVNTLS
VEWQRIENTNHTKCDKDAPKINLPSSVFASNVEEKVGMLNKAAPVSGPQLDLDPDVVAAMDDDFDFDDPENQLEDNFIEMANAGSSDSENSDREYEYELD
ESGNEYNESDVSSDGNMNLAYEEADEVHSLNGPQYTFKEEETKSRFTEYSMSSSVMRRNEQLTLLDDKFEQMYGAYDENEIGALDCDEIEGYVAHDSDLI
LQYAVDFEKKQKEDTENIAELMKDRMKIVETEREYSNSEDNDLEQLIVDAREKDKWDCESILSTYSNIYNHPKLIPDPPKCSKKIEIDRKTGVPKNVLGN
TGKLTAEALAQFDAIDNTLKSSQSIAESRKSTLSILSIRPKGETPDARKERKKLLKEYRKERRIERKANTEAFKEEKKCQEKIRLNNKQNIHGNRML
>g4726.t1
MYTCYILCNLTYFLSSHSSKNENLRAISGKVSPDGNGIQSTLWSLLIDVSLLTIFIFQHSIMANDLTKDIFSKLRIEYLSRSIYNACSSASLHFLINKWQ
QSPALTIWRIETSNDIIWMLFSGLHVFFWCIIYSGCIMMDIAELCGLKQVWYKVSGRNNPMDTKSRELCRYMRHMRHPSFIGFLAILWVYPFMSLWKMSS
VQLDRPPKLGQNTKKENDKSKKPFNLSHKKHSKHDDNRHFKFSNRKRSQSSFSSNGKFFPPYKRRKKEGAIIPPTKFLLGGNICDPLNLNSMQDEEINRV
MNAVTPKSSPLPTPKHKKEIIEVIIPPNICDPLNLSNCNDNEEYEKQLISPTKRNSKRRNRKRKRASSGSGKDEAKMMESSETNKLRETEGSSAVIESST
ERLSNEGISLEETQNVQDESIMKGNTTESPQKDKNKLRLKGLEEIKDKRLRKIDTKDKIVSPVIPQPGAWKPRPQHRPSQDKKKKQQHAMPNFRPKDARY
QYGNYNRYYGYRNPHHEIDPRLKVFAQRKELFLQKDILDIGCNIGHITLSIARDFGAKSVTGIDIDRTLINIARKNVKHYVNCVQSPASSEDNDKRDSSD
SSFFPMSMPINYGPVDIPGFTKNKQHKGFPYNVTFVQGNYVLEDDSLLCAEQPQFDTILCLSITKWIHLNFGDAGLKQTFKRMHAQLRPGGVLVLEPQGW
ASYTKKKNLTERIYKNYHSIEFLPQKFTQYLLSAEVGFCKCEVISIPPHPSKGFQRPIHLFTKTSGPSTTERTDGDTMNDALSNRQERIMRRDQEEIRDI
ERIKYEQELFPKENANRGNMSEISQHSGDLNQYEQLANVYAPSATPCYDTPSRNSDSQPLDSQPLETLKMKEEKEEIS
>g4727.t1
MIEIENQSGSRADRSRGGQNKSGGDGDNNGVDDADAITATRLKEIDSMRKEEQEKPRTRENSPKSVATSTAASAMPVEDEEDEEEEEEEEEDVVIEEDEE
GDEEGGIVVEGGIAVEGGMTMQEEIGGVSVDGEGGGGGGMAGFWRQSRPSSPRMPPPEQSEQSSRPKSRHELQAARYNNLGYWRARRVTFYRNGDPYFPG
VEFRFKPGRDIGSLEALLDRLSLRMDLPRGARHIFSMDGDRKLSLDELEDGASYVVSSYKTFKILDKVILKNCINWNKKIITYELGKYGFYHKKCLKIDK
STCVCVHKESEVSEPSGVSTGPLKFTIESASSSSSRSDDPGSDFDVRQEKTDFCSDSELESCNQDSRCWTDSFVVLMSDSFEPASYGKKNNTWYTSPAGG
GSSRSGTIGTGSAAVGGWQSRPPVVSSLSRKASITEEAPPPGGGKPSSGRVIRIVNNHDHTVQVRSFSQLRNEFADVDTFYLGTGSALVTAGGITASPVR
RSRSRGPSTVVEEISRQRRARSKSRPRALYMPDSEVIRVNDYSVVEVLREEPAKVTIRGLRRSFYPPSHLPPVDNSPPEKKLQLEWVYGYRGTDTRRNLW
VLPSGELLYYVAAVAILFDREESAQRHYIGHTEDITCMEVHPSRELVASGQRAGRHRKAQSHVRIWSTETLLTLYVFGMTEFQMGVSALAFSQLNGGSYV
LAVDAGREAILSVWQWQWGHLLGKVATMQEDLTGAAFHPLDDNLLITHGRGHLTFWNRRKDGFFERTDIIKPPSRTHVTSIQFEQDGDVVTADSDGFITV
YSVDADGAYFVRMEFEAHNKGISSLVMLSEGTLLSGGEKDRKIAAWDSLQNYKRITDTKLPESVGGVRSIYPQRPGRNDGNIYVGTTRNNILEGSLQRRF
NQVVFGHGRQLWGLAVHPDDEVFATAGHDKNIALWRRHKLLWTTQVGFECICIAFHPFGVALAAGSSEGHLLVLAADTGAAVATLRVCGSPLSCIGYNPT
GEIVAMGSQNGSVYLFRVSRDGFSYKKSNKIRGTQPLVQLDWSSDSRFLQTVTQDYDLVFWDVKVLSSEKSPLVMKDVKWYTHNCTVGYMVSGQWNNRYY
PLTTVVTTSSRSAAHDMLVSGDAEGYLRLFKYPCTNAKAEYIEEKVYSSLVACARFLYNDQNIVTVGGTDAALMLWELVDE
>g4728.t1
MEITIQEHDILLISAVLITIIGALFYTRFAYTGSASCLPAHLLNPVSGSIVLDMCAAPGMKATHIAAKLQNYGQIYAVEIDAKRFETLFKQIKTSHSFCV
KPLNQDALTLDPKQYSHVEYILVDPSCSGSGIVDRPEQSNTNNKLLSKRLQNLHSFQVYLLRYALFNFPNAKRIIYSTCSLYPEENEEVIDEVLADIGNA
YCLVPAKELLGNNWTNFSSKRYNCGDKCLYSKPNIDFCNGFFVAIFDRNFDVALPECKRKGGNINSTIAKLDIKKNDMVKKIECKQKQEKREKEEQKVSM
NDEQIKISKNIEFAQENKVGNGVKAKRNKKDVKKIDNCFLSNMNQEVITLNRPEDIQMKISEDMKRKKLREKKRSKRENLPFIEKNKEMVKVSDFKKRKL
NEKNKTEPPKKKKKKRNEEILKIAEEEKEG
>g4729.t1
MNTLRMLPHLDQLFHKTHILTEQPRLDPWLARVLVTELLWGKKCLKSHSKPVLAVLAYEKKLQEELKNLNYIETSISYKQKVEIFFFMVLIIRNCRILSS
RSNKGAGIKNLCHHQRSFHQDLICNKKNNCTMSLVEVVGTLFLYSIAMFTLPFVAFFGIQHFMTLEFQTDTFTTNCVSVLAAVITVNLIISCYAYQALHE
SIEEKEQSEDNVEFKDSLNKKAD
>g4730.t1
MPNSEINKRDHNYSESEPPQNVNNSDSSIISRESKMAPIMGQIKDINELKKIAPRVRLQDAKSLNELTRISSLSNNSNKSQQSKVSISERTQQELKKYCR
TCAGLKLPLVDIFSEKGIKLRLSQQIKHLEVNPYDSLSTQMCMDCICDLKMSYKFFMQIKKAEVKLKSIHINLTTDNVAKKTEPINESLITKQTKQSSCR
ETNQERQSLSIIQENPSLSLTKEQESQIITRNQEDNSAPKICAIFSLNNEPKMKEEEEVAQMSGGIFEEVAEGEDEESIEEFDPEDPAFQEDEEEEEFSR
SPAAVYKYDMLAKSYVRVEGDEDIVSMKSGISQTSEGEGENQKEGIRQPNILKRRLLMSTTATKSWENDEIQNEVESIPKECKVQKLDLNNPLSVNNTSH
EDGIMYVTVKGSKPNEILLVKVKKMDKPMDSKRTASSTDLKPVERFLKRYEPLTSRDSSARRPDAREQIIEEQIEEYKKKREKVLGNQSAKAFTLNETQK
EVEEEKIWATSSPIKMEKEIIVSIKEDEEKVKEEVEESEKVNESQEKINDNMKEDILKLSREKLKWEETKQKKESLQNQEPDETYIEGNLEKLIRILGEK
EKNLQEFQEYLKQRKIVLTRLKDEDVISLYEERFSITLKLPPKPLPDLIDIQPSVNLLSIERDLECDYCPEIFSNRDVLEEHLKIHDYRILHYCDDCEEE
FPTNKAKRNHNVICLRKLICKYCDLLLDSRGKKRQHEQKHIDALYGQLCEVCGERFKHQGTLDQHLKTQHTILEKIYQCPKCPKKFAFKQKLSFHLKSVH
TTLRAYLCEDCGADFKNPASLRHHRIRKHQPVGNKRECPVCKKLVPFYSLSKHMHTHKAYSIQCPHCDKMFKNSSTLKQHVRIHEDQRQYRCDTCGVGFN
RRDGLRLHMKVHEKTGSRGLKECSCQVCGEKFPNHSTLVIHRNRVHKDGRQYTCHICNRSMISTRSLEWHMSHIHNESMPGVTRDESGPPEKKRVSCYHC
NKTFKTEMILRTHIKNTHMEKDPMKCTDCDETFTSEVRLRHHMMIAHNRLEGTLACPHCPKRFVNQLRLKTHMISHSEERPYTCEICGFNLKTKIQLIKH
HQNRHSDVRPLQCRYCPWRCKQVSALVCHERTHTNERPYSCSVCRQRFKYLGDKNKHERRHESLGGSGFKRIVPGRNIKPKVRTDDSSGSEQGSIKDSVN
QQNIQIVDEQYGEQQGEQYEQEEQIVKFEREQIVKFEDPEEYEQVYEQEYEETSREASEATEVIMNIEDSNVYTEEVTADNMESSSEIMTDEIMTNDILQ
SGTAVVHLQRQDDTGKIQVIPVMLSLPDLSDTNAEVNLATASIVKNYKKNLQFLYPVIPSKSIGYNRTLYSHSNISHNKNNVRATNNELMSKETKN
>g4731.t1
MSLSNKDATPPPNKKMMTCANVSEQAHHVSRAKRGQAIGSIRGFRGCTVWLTGLSGAGKTSISFQVEAILVNHGIPAYGLDGDNVRSGLNCNLTFSKQDR
QENIRRVAEVAKLFADSGQICLCSFVSPFEEDRQMARQIHRKADLPFFEVFVDTPLQVCEARDTKGLYKKARQGTIKGFTGIDQMYERPTKSDLVVKTED
CTPEESATTVIEFLEKHHIIPHIEKSSNPIRELFVPESKLASTKIEAETLQSVEINELDVQWLQILAEGWASPLTGFMREHQYLQAQHLRCLLEDGKEVN
QSVPIVLAINTADKNRLEDSFAVTLRHRGKILAILRRPEFYFHRKEERCSWQFGTNNLGHPYVRMIYDSGDWLMGGDLEVLERIRWYDGLDKYRLTPNEI
RAKCRKMKADAVFAFQLRNPIHNGHVLLIQDTRRRLLEEQGFKNPVLLLHPLGGWTKDDDVPLHTRILQHKAILDEGVLDVDSTLLAIFPSPMMYAGPVE
VQWHAKARMNAGANFYIVGRDPAGIPHPNKDATPDGNLYDPNHGAKVLSMARGLHNLEIIPFRVAAYNTQTGLAKTGQNLPNGFMTPKAWQVLVQYYQSL
DKK
>g4732.t1
MRKVLFTILFLILASDSLYCYRCNSNHPGCGTPLNWLWYWGETCPEYDDKCVKIIERKGAETIITRECLSSVRSFRTDIPADHYEGCRPAAKDVRLGHYV
NNSIHQLDIHRDYYDEVTWCFCYFDHRCNSAKKTTVSILFVTLIIAIEYFIS
>g4733.t1
MLLNHCTLPQASQEDLLHSFKSYSDVTIFHYTVPKDVFRATWHFAAFMDDPTCQPRKVYIHLKVGSYPIITLNNGIFPTSAYTKQDDSIVITTTTTYQQK
NATILPVYGPQSGDWFVAAYMSYWDERVQQQGLGHKCRYSIGTVALWSQVDNIENISVGYQMTLQTSTTTTYYKIYIPSGVWSFRLSVWNCNFLLHNIQD
IREPCIEAMSLKGRALPIFNHLYPMESKYLTTNASYTFTELSPYEDSYYYLLVISKSVIEFNVKVDILECPVRLTDTSFTRKYIDTFLNFNSVTGSNTKN
VLKYKWSYKENNVSRFYNRNKLYQKNEEYEIDNECMPRYQLVRVKHAETFSIVYLLQRKEWLSSQLILSDATPTIMQFDILPLIDIGGTLDIDIHLEVGK
LSSIQHQSALITICIQRDRIPKLGNLHSCQNETLSMNLSSLNKHNTNLSILYPQPGTWYIISHMICYNWNGKSVHCQYGEISMIMNVRIKKCVFSDQNPC
GNHGICQEIQKNVLHYATCNCFKGYTGWDCTDISNTITAISSFMSAMLLILSNASFIPAIYIAIKRKLYAEGLVYLATMLFSSLYHACDQNGGQFCIVKY
EVLQYNDFFSSILAFWVTLVAMAELPIDCIPLCHMIGVFIITFSIQIDKMCLINILIPLSMGIIIPVSPTLTRLLIRTMMKVPKLGLMLVGWGGNNGSTI
TAALIANKLKLMWKTKEGEKTANWYGSLTQASTVRLGTKSKEDIYIPISSMLPMVNPDDIEIDGWDISDINLADAMTRAKVLDVNLQAQLQPYMMHMRPR
KSIYYSDFIASNQGKRANHIIMGTKIEQLNKIRNDIVEFKTMKDLDQVIVLWTANTERFSEIITGVHDTADNLLKAIQEDHSEISPSTMFAVAAALEGCT
YINGSPQNTFVPGVLELVERQKTFIGGDDFKSGQTKLKSVLVDFLVSAGIKPVSIVSYNHLGNNDGYNLSAPQQFHSKEISKSNVIDDMVQSNKILYKPG
EKPDHCIVIKYVPYVGDSKRAMDEYTSEIMLGGHNTIVIHNTCEDSLLAAPIILDLVILAELCSRITFKRMDSDDEEFSNFHSVLSILSYLCKAPLMPQG
SPVVNALFRQRAAIENILRACLSLPPENNMLLEHKVTFKI
>g4734.t1
TAFRKGNKKGPIPHRDRTYSFGDTAVQKFKSRFPGERKGNKKGPIPHRDRTYSFGDTAVQKFKSRFPGERKGNKKGPIPHRDRTYSFGDTAVQKFKSRFP
GERKGNKKGPIPHRDRTYSFGDTAVQKFKSRFPGERKGNKKGPIPHRDRTYSFGDTAVQKFKSRFPGERKGNKKGPIPHRDRTYSFGDTAVQKFKSRFPG
ERKGNKKGPIPHRDRTYSFGDTAVQKFKSRFPGERKGNKKGPIPHRDRTYSFGDTAVQKFKSRFPGERKGNKKGPIPHRDRTYSFGDTAVQKFKSRFPGE
RKGNKKGPIPHRDRTYSFGDTAVQKFKSRFPGERKGNKKGPIPHRDRTYSFGDTAVQKFKSRFPGERKGNKKGPIPHRDRTYSFGDTAVQKFKSRFPGER
KGNKKGPIPHRDRTYSFGDTAVQKFKSRFPGERKGNKKGPIPHRDRTYSFGDTAVQKFKSRFPGERKGNKKGPIPHRDRTYSFGDTAVQKFKSRFPGERK
GNKKGPIPHRDRTYSFGDTAVQKFKSRFPGERKGNKKGPIPHRDRTYSFGDTAVQKFKSRFPGERKGNKKGPIPHRDRTYSFGDTAVQKFKSRFPGERKG
NKKVPIPHRDRTYSFGDTAVQKFKSRFAGERTGKFWEFRGQDCALWSGNKKGPIPHRDRTYSFGDTAVQKFKSRFPGERKGNKKGPIPHRDRTYSFGDTA
VQKFKSRFPGERKGNKKGPIPHRDRTYSFGDTAVQKFKSRFTGERKGNKKGPIPHRDRTYSFGDTAVQKFKSRFPGERKGNKKGPIPHRDRTYSFGDTAV
QKFKSRFPGERKGNKKGPIPHRDRTYSFGDTAVQKFKSRFPGERKGNKKGPIPHRDRTYSFGDTAVQKFKSRFPGERKGNKKGPIPHRDRTYSFGDTAVQ
KFKSRFPGERKGNKKGPIPHRDRTYSFGDTAVQKFKSRFPGERKGNKKGPIPHRDRTYSFGDTAVQKFKSRFPGERKGNKKGPIPHRDRTYSFGDTAVQK
FKSRFPGERKGNKKGPIPHRDRTYSFGDTAVQKFKSRFPGERKGNKKGPIPHRDRTYSFGDTAVQKFKSRFTGERKGNKKGPIPHRDRTYSFGDTAVQKF
KSRFPGERKGNKKGPIPHRDRTYSFGDTAVQKFKSRFPGERKGNKKGPIPHRDRTYSFGDTAVQKFKSRFPGERKGNKKGPIPHRDRTYSFGDTAVQKFK
SRFPGERKGNKKGPIPHRDRTYSFGDTAVQKFKSRFPGERKGNKKGPIPHRDRTYSFGDTAVQKFKSRFPGERMGNKKGPILHRDRTYSFGDTAVQKFKS
RFPGERKGNKKGPIPHRDRTYSFGDTAVQKFKSRFPGERKGNKKGPIPHRDRTYSFGDTAVQKFKSRFPGERKGNKKGPIPHRDRTYSFGDTAVQKFKSR
FPGERKGNKKGPIPHRDRTYSFGDTAVQKFKSRFTGERKGNKKGPIPHRDRTYSFGDTAVQKFKSRFPGERKGNKKGPIPHRDRTYSFGDTAVQKFKSRF
PGERKGNKKGPIPHRDRTYSFGDTAVQKFKSRFPGERKGNKKGPIPHRDRTYSFGDTAVQKFKSRFPGERKGNKKGPIPHRDRTYSFGDTAVQKFKSRFP
GERKGNKKGPIPHRDRTYSFGDTAVQKFKSRFPGERKGNKKGPIPHRDRTYSFGDTAVQKFKSRFPGERKGNKKGPIPHRDRTYSFGDTAVQKFKSRFPG
ERKGNKKGPIPHRDRTYSFGDTAVQKFKSRFPGERKGNKKGPIPHRDRTYSFGDTAVQKFKSRFPGERKGNKKGPIPHRDRTYSFGDTAVQKFKSRFPGE
RKGNKKGPIPHRDRTYSFGDTAVQKFKSRFPGERKGNKKGPIPHRDRTYSFGDTAVQKFKSRFPGERKGNKKGPIPHRDRTYSFGDTAVQKFKSRFPGER
KGNKKGPIPHRDRTYSFGDTAVQKFKSRFPGERRGNKKGPIPHRDRTYSFGDTAVQMIKSRFPGERTAQKASSRCKLFDSHGQDWKFLFHILPLGNRGNF
AFMSGLLTGCHGKLVDFLG
>g4735.t1
MDLFDRRLARKRISTCLRVQKYRVLRKRNRNKNSAENNVTVSSNYTSPEELELSEIDNFQEQNYFNNDIQSTNIENNFHLGNETDTLNNDSKKDDPLDVS
EDEPASISLISLNSSVDTRREEISSNIINDLREWAFQFPPLPHSRLDSLNILRPILPQLPKSSKTFLQTTSENYKIEKLDEHDNGLFVYFGLSSHLINAK
GVDNVGHKKKEFLCYFMPPPYNKGKLNELRNLVKNCQRPDRSWPKYTMQLRGKARTYSDAEQKLKKLNVQQYVFTTDSEFDAATKSKNDLEELRMQNEES
QNISLKEIFDSAKINLTENIHDESFPNKYKKLNKKRNRSVSSSEIENSDTASDSEKSSEKRSPSKKFKFIKNNCEHEESFKKMEIQLKELSNQLSILKRP
ILKLALDVENILSILKTQERDRERISSEDDEEDENPIRLPCDSMEQFKKFNEKLRIYLIKRSIDERRALVRNIGSIFREYMCKNVAQNYTAVKQMAGKEI
FKGTEFYKCLEDAVSTRFKKEENPLNERQFKRMPESQPNSDG
>g4736.t1
MDQLASEIKKMHQKLDKILQQTSNRSRKHTPEKPAFLPISSIADVEKFETANDEEYMTLVYTYEEAENKAIILEKEPYAYSTDNEKKGKQKASEDKKYFQ
FKSISQTSASQQLEKINLDINSDFIENTHIKSASSSHKNYTKNNDLSDNDCYNNNNLKERGKIEVKKSNLSKSQKDEVILSSNDFSDCSTILKSSDSEVH
TKFKLRKRKLEKEKAVTLTAISSDNENLEINNSKQITDYNKKKNMKSPITYEAKINEENQNILSFKTNTQNSAEEEGRLCHMAEKYYRSLSKQIHNIQGQ
VVNVSLIVKEVQQSLERMLKENNNDNMNYSDNNDDEISLPLIEYTDFEALNEQLSSEIRRLSNSLNRKTTVTRNVGEILRMYFSQDLATKFTTVKAVPGK
YVFCGTELYLCMQEVLTKNFTEKDGTPLSFRSFQESVQSVLNNAKDWNGKDNARKKQQIRATQINFI
>g4737.t1
MQYTSKFSVICVNILGLVMLEQILSCSFRKFAILPYIGQVFLCYLQHHMMKKFCHKFARNFLTRQSKTNTCQTIVAKIETNFAVKLQPKRDFNIHGYLEN
AINEESLSDLTPELIKEMIPKIGLRIEFLKKWTMTFKTQEMADVIDSSAETSETSENILSQSSSEDAHSLKRQDAFTGKLTFALRTKTIDMKEILQTNIQ
GREIIKSYKKYKFLTRKSRMLVVDIILTELLNETSQ
>g4738.t1
METTKAVLEAKTWLHSHSMPWEIVLTNWKLTAEYRRKSIKSNRDLKLCGIFESWPILKHPNAYTLIEEDYSHLKLSTRELTLENWKNFFAKILAVRPPKK
DDDAAQALIKLVECDELTDSKYICF
>g4739.t1
MDTLNPRVLRIRELTRLRVQRLRATRKNSQQYNNRVRCMSVERETLFVDDTSRAIVSDWEASLIEDASGNIVSEAENSINIMSRSFENNNDDEDSRQVKS
DNGEVNESEEELMINDDESEQFDEVEEIRQWALLTPAIPHNRLDGLLQILRRRLLPDLPKTSKTFLQTEMANYEIERFDYWLIKNSICRLSQNIKNQLSL
LMIKLQPQIPKEFQRTTRFMTQIENFKATELQFLLLYAGPMEKEYLYKLVVFLDNKSSVSSVDIVPSSWIYWDETQNSLVTKFMSPPYTATKRLKLQDLI
IAETYSEAEARLELLRKQEYVFTEESEVDGRSQSVMDTETYKLISNESKETSLRKELDSAFQNLNKNKEKYKRKLYHKITYEIIVIIKFRKSISYYVSVQ
IASSEDSLQDSDESEIATSSKKIPKLNPKKLTESMSHTIGESSFAKQKPENRITKSSSEEPLTISHSVMSESTSTASYMKSFRSHQASKKQTLNSLSTID
MDIENEVQHRTEINQIQKCLNTASSGRLLFEAESEIDNDFVLPCSTHEMFANLEEKLTNSKEYRQKIKLNLLRSVDCKKSMTRNIGEIIRKFLCQEVAKG
FTTVKLVPGKKVFKDTILYSCIEDVISHSFKKNNVPPSKREIQDSVQVIFNNVKDWNGARQKRRKHDDD
>g4740.t1
MSIDCVPSKWVSYDEKSHTCITKFMPPPYNKKRKAKLYKLIATKFNALEHWPCYPIHLRGEADTFEEAQKKIHKIVNDKQAYAYSTENESHAKQMLASFS
DQVLMSAPNRDLRDLVTQCPFREPIRGPYRDQIQGPYRVPI
>g4741.t1
MNKQSRNRVQKHRAVQKAKKEEIEQIEKIIAESCLQDDTSSLIKNKNETNESSIMKSGDNQNMDDLLEENIIIHDSHDEAHSEILIKRKNADTETMDPKS
SEAEKDCIIEELRSWAIECNIQHNHLDKLLAILRKKLISDLLKSAKTFLETSTANYEIIDMEDNDSINPNGQFVYFSITEKLQQIINKEFYQDDLRRLHK
ILIRSKSGSSKAMILGYLKYVLIGAFTRLEIGPICHKDLAGHS
>g4742.t1
MVPDSEHYAKCFHYLHACLKCLNSTPWYVANVPAAHVRETFKEGAQRHVNDATNDLMEDLTVFEPTAANVSAFVGHTAYLPCRVRNLGDKVVSWMRSRDL
HILTSGNFSFSSDARFGAQHTPGSDAWTLRLDNARKTDSGKYECQVNTEPKIMYAVQLSVRDPDKPEGYDEPHSQQTRISYESTAPVADIMGPREQRVPS
GSTITLRCVILSPYQTRPIRGVQWLRDNKLLTFQVMQPQLDMRGRTNEISV
>g4743.t1
MTCKSLVTAVPGRDYRAVGLQSVAKRSYSTSRQPKTKLAAFSVPVSETHRAVSHKEDRGGSERGVARAPAVTYA
>g4744.t1
MEMTAPKAGGKDLWEKFCKIETTRGLMSTMIYALHFSGETARPYIKERLQKSSTSAFCIRDVEIISSLCSALLTVVVSFGLQEYAFSKPEVPKRPNAGRF
FKTRPFKSTKI
>g4745.t1
MQTQRVDADLVDNSNADARQQAQIIPGSHMHLKKYEPNVTLELSNVCKYNVCKWTAKNIFKHKAAVKRFTRSEDLCSRR
>g4746.t1
MLQDYLLKHHTKDLEEILNATQDHVFYSIQVNFVSLFEADVENAQKILRNPRHYLPLCDEAAVKAQEQLCKTDQTVKTRVHVRIAAVPIKIDTGQIGQLV
STSGIVVRMSQPTIMKIKKRFVCKKCEHISVVKLEWERQLFRNIKCCKACNSPNITALTSLEQDDCSDYQEIKIQDKCKTDTRSFYSVGLQVILLDDLTD
KCRPGDNVDISGVVIRKWSTLKVGHRAEATTFLMANNISIRRKISEATFSTAEIKDTFTAYWEHYKDDALIGRDNILASICPQLYGMYIAKLALAVILCG
GVAKTNETGTRIRGEPHLLLVGDPGTGKSQLLHTASRLITRSVFTTGIGTTAAGLTAGAVKDSDGWHLEAGALVLADGGVCCVDEFTTMSSHDRTSVHEA
MEQQTISIAKAGMLTTLNSRCSVIAAINPDGGCFTGEEWKSCLGNPLLSRFDLILLLKDTRNSEWDRMTSSHILKAACEDEENNSYSETYMGPLNLTGLW
MEETLCEYFAHVRTWKPVLTEEAKKILSAAYLYHRSDPHRRPERTTVRLLDSLIRLAEGHAKLMYRTKVEIIDAITAAELIGTTMLNSDVGCPFPTDPIA
TYYSKAKDLLKRLELQELESCI
>g4747.t1
MSGFDENPFGEPTINDPFSDPAIRRAVTSTPASRGLEDYNPFAEQGTQGTTQVRGAVNPPIYGGVGATQQPATLQPTNQEAPPPAYARTPQQTVNTALGS
SLSPSSDQRAEPEWKARAEEELRNTPYYPRRNNWPPLPDKCCFQPCFYQDIDVEIHTDFQKIVRQLYYLWMFHGWVLLMNVIGGFVLMLCDEGFSVFGLA
ILYLILFTPFSFMCWFRPAYRAFKNDSSFNFMVFFFVFFFQLIVTSIQAIGIPGAGTCGIITAIRMLDSTAKGIFIGLLMLFIAICFLLAAGGDLLLLTK
IHRIYRNSDASVTKAQQEFATTFLRNEHVQNAASNVAASAVRSQMANASQPRY
>g4748.t1
MKYNDIVFPDCVDDVNGYHSGCRKNFLAIPKKYIEKYDELQNKSTEVNANPALVAEASTSFASVSDSGNIEQRTESPQATSMSVDLEQDKASGKQGSSVE
EASDDEEASDDDSTNNQESGE
>g4749.t1
MKSSKHMTLGMTLKSITSSRKVVDLMNKFGHCCSYNVVEELETEATSSACNALNVSPEDALLAPNYCTGVAFDNFDRFVETTSGKDTLHDTVDIFYQNIS
EIDSSTLNESRDSTNSLEYQSAAKRRRSLDPIVPELQQYTKKPVFREKLLPIDSGLRVVSAAKYDFYKQLDIA
>g4750.t1
MMAYFKALGKFIDECGLTHMMVESNLLASGSVNGFISGKHFNRCKRLHPLVSLGLQVLHIEQFLKTYKITISSNVIEFLIKMQSEKLSSDEFIDRELLAV
MQKYSEFKQDTLNGIYGKTAQYYVMYIEFVNYYLMFTRSIRVGDFDSVQIYNP
>g4751.t1
MNFTSCNKRQKITINHKVQEVRMQRDLFGRMLGICMEEATDIEKMFSFPMTPMPTSLCHLDGTICKTEKSAMMKILRNDSALPTHIDVILTSYNASCVHI
VFDRYCSPSIKDYERSLRGGFDSNHEYVTSGPEQARTHDFAKELRNDKFKEALVLLLISHWQSNDVAPFIGNKTILLNFIHCYSYSVDVNGNVVRTENPD
FYCPSHEEADTKIVYHASKINPDSNVVVKCSDTDIIVIMLGNLHKITAKIYIECGVSNSRHVINVNALHEFLGLDLCKALPGFHAFTGCDYNPAFFRKGK
QRPFKLLAKKEEFQKAFAHLGDTSINTDDTFAKIESFVCSMYGYESNKKIDNVRFQMFLRNYKIKNTDEAFLRKNLKNFDASCLPPCYTELLQQMRRSHY
IAHLWKNATLSDPIEFEPETSGWTLTGNKYEFLWFEGRQLPPSVKDVILDDEDSEVDDEESEYDSDEDPEYEENVQDTEYETD
>g4752.t1
MRKRHSKEKSVRTPEIIAKAQQLILEDPGQSLTKVAKSLDVSDTTMCRIAEEDLRYKSYVIKIRQMLSEAAKMKRVARCHLLLSSLKNEDAGRIKFFSDK
KIFSVDAKVNRRNDRWLAHDPDEVPVIARTKFPASVHVLSVVSNEGHIMPPHFFQKHETVTKEVYLHVLTNIVKPWLDTVTAGRPYIFQQNGAPAHTSHL
VQNWLSDNVDMFWSKEFWPPNSPDLNPLDYFVWSVIERVTNKSRHPNVTSLQAAIEAAFANMDKGALQRACQRFRPRIEAVIDAKGGYIE
>g4753.t1
MEVLDPSVSRDDQPLYVNDSLERVNTLQIPADTKSCIKARHTLGFLGFLGFALVYAMRVNLSVAIVSMVNQTAIPHTEDNDTSDVCPKTKPINGTFIPSA
GEFAWNEKTQGIILGAFFLGYVTTNVPGGRMAEKMGGKLIYGLGVFLTAVLTVISPFAAYWGLIPFLVVRVAEGFTEGVTFPAMHSMLAHWVPPLERSKF
AAIVYAGSNFGTVVSLPVSGWLCSLELWGGWPLAFYLFGGLGLVWYAFWLIFIYDTPSQHTKIDPSEKAYIEASVEKKYENDDPGVPWLSVFTSLPMWAI
TITQCGQSWAFYTLLTELPTYMDKILHLNVQQNAFLSALPYLSAWLVGLGISSFADALLARRLISPLTSFKLWNTVASLGPSLSFVGAIWAGCDRMTVML
MLTGLGSLQGAMYAGNQMNHIALAPRYAGTLYGLTNAAANACGFLAPYVIGSIVEGHETLARWHTVFWMAAGINMITNCFYLLFASATEQPWSKGDR
>g4754.t1
MEKYQHMRAFISAALDYTKHPSESATSAIQRSLGVISVSLDLSVFDPGTSIAAEFYVSLYELMNSVGSRSTLVWSAVDVLQNVCRNVPARQSLIHTYKFT
PILARLLEANVTSEKRIRVLKLLQELTYGIKISWQEVYLSYLISTLTQWVVQSKEEEIIALSLGVLVNLCYKNLPAVYTLMRTIDTKAFIRTLLKLQEHV
NTSVQCCKLLIILEPTNTNISEKYIMDFASITFTNLKTAMEQKNVFLLRHIVDFFNDVVQNEHSRNILLTYSNYDRDVKNILATLEENTDPECIAVMMEF
LLSLVKLKLCVLTPLYPICIKSAMTWVPVEQVCSKALALIRNIIIDSRRTKTCAEVLTEVDPSVLMLITNPEDEINGQNGSQNAETETKQAELMQLFQEM
IKTPALKKKIMQSFSEHVMRRIFIRILDNEFSAAGDWTGNFVQNASINLYIYALALTADLATSHSNWLTLYSELLSRKQIQMILALALFTGDEEVKQKVL
QLTSSTGFPQECISAVAVCMKELEPLMLIQSNNNVLEVTNKASLNYTGNELAPLFSITQEERLDACLAKLKSAFESNQINDIATSAVMELYEYKLAAMRH
SERAMQSSLEAANNHGTSLQHRLAQVVAESSRLHQLLFDTQQCLEGIRAEKSILTKTLHEKEEQSKKAIFVKKQEIESLRKIVTEKSANLEHLNKKLIQC
TNELEASNSKINILNKKIQELDNERLTAEKKVTDMSNKNHELSKHLQNMKDSLSKKEQILEKKNAEIEINQSNISALKQEIQQMVQMLQTHEQTILEKEK
DNQRMKAELTDLSRMRDMIFELTAKNKDDLNSS
>g4755.t1
MSPHMKPTNVIMANRGTAQRPNGSTQGKICQFKLVLLGESAVGKSSLVLRFVKGQFHEYQESTIGAAFLTQTVCLDDTTVKFEIWDTAGQERYHSLAPMY
YRGAQAAIVVYDITNQDTFSRAQTWVKELQRQASPSIVIALAGNKADLANKRVVEYDEAQTYADENGLLFMETSAKTAMNVNDIFLAIAKKLPKNEQSGS
ASTSGQGRRLVESDGQKAATGNCCK
>g4756.t1
MVKLQADYELLKNENSILKKQNNITETRAQDDIFQLKKRLKETRIKLHQTESDYQRMIEDFNAAQKQLMLATKHEADLQKSLIIMEKDYCSKIEKIENEA
IGLRDLVDKLNEELEETKRKLASKNIELCQAQDKCKSYTDHLDIIRQDLEMEKDELMKAESVNRDLILQLQEYMNENYQLGQQKISLEQNNSTYITELKD
MRKSLFELKKECHLKDQSLTCMSVDLTEAAMSRSELCKESQYIISCIRDCMEQQKKYNKTLAKNLKNKQQLLMQLVFEKKALLIKIKKLKRINLLAQKLK
RMHGQLTGRGLKKAYVKNNNISPSIKTRQNVETDLISSLNYTDLYKKYFIEPIKTNRRISTCGDSWWFPKMEYLINEMQKSNQWNDNFSHATESDTSLEE
NRDYGYQSSSASK
>g4757.t1
MHSVSACLSNSADVDDVTIPLVKRDQSCQATDESTGEPCGETEGLRILDEFRKLYESRIEKIDRESGGESDRVSMKLQIMSDWIKDLGEQNTMLVHTVED
LEQAACNRVKLLEEKLKQSSQIVVDNLTRSSHSEKALNTLSNRVSQLEKDEEYLQQKIDYLQSDIRGLLEVIRRARQQNIWNLDGITFFEIQPEDIPVSD
CICSQEETDIEHIKSLNLQVEQLQENEKKLIRSQLELEGKVADLMTELSMKDETINKYVSRLQCFCEKLKEHAKQTNEVIIHPMINDQNCDIILTPDILE
SVLDVKDLENRNLRRQLQDVESKLMVYTYENNMDTTNLKVQLEEKSKKIQQLEDKVARLEKEAMKTQDTLTAEITALQKQNYHANIGNLLKDDLIKEMRK
ELKEATLEKGLSTSTRVCNSRDRVAAITKIKPSHESSEQFSVSNLLHISTQRKNNISFLHDDSKSLLNYGRQNVSIINAKLQNKLLSLQSHSRDDINIQT
RYKHLKNIDRKILQTARKLSPPCKDSSLQDRVTTNTYDTSRKVRIDTNNFPEDEFISFLNNTKAHVQKECEILSDLKLELGKFVEKLTVEDNEMSDCIIA
NNCINKNKLFASGMSDKLVNCIEIISRMYSEREKEITLFDCIIKKEENHCMCSDPKNIKSNINNARQFKLMEEFRVCTVEAQAATEDIREEINTVISTFN
SRHQNYEELSKMVTSTQTYLARTREGLIEAVNRLELQEYHESGYTGACISNDLLTVVMEEVEQILTNLQLFQTQGGCMTSIVKGLRSQLCTIDCSLKDLQ
KKTGEVLLNNEIAKTTFCEREGRLAKLEEEVDYAHTRMQDVLETFLSTKQEEKEQFPHFDNQEINDIIKTKEDLHKLRKEYDDLKLSMIQQTCQIKYDEK
LNKWKNHITDLEDQIRVLQHEVKCKQETNSFLKNGIQSMEKELITIRTKAENYRQCHSKDSMELKKKIIELENIIKMQKEIENDLRKNLNIKKSTEISNA
FHIDYGTEATLLRYDYPSKHENMSDLFKTVQDAVQSAKLAIQDLESEFKKSIREESSFSSVSAKSVVTLTDSIGKCKEKLDVCFHELSKLKSAVYSKEKL
LQNMEEVIRIQRDSLTMSQTEVKDLHQKLQEKIDKQNLTIAQYEKEKNELVKQNELQIQTIGHLQNAVVEAKRNLDQMGHKAMSDLCKKNETIRELTMYI
DETQHQYNECFTEATNQDLLLDLQRDAIDSLHKRIRYLKYDKCLIISTLHTMYSSILSVVQEQIHDHVKDLQELKWKMDNFMQMKNYSESKCMSKSCTMS
FKDKSCDTQDLEYSSDNVVYRRLLHLEEQSDKDVENIVPIQLTELQKLKDRECNLKCENQQFKIDLQCHISKIDDLTKQLEHAKQKESEYQELLSKLEGG
EKEIEILNDRINSNEEIIKNQSDELGILRKKLFTKNQQMEEDLSELNVSEHGDAEYSM
>g4758.t1
MGNKNSCCVYSSPQVGRKEIGPESATRNLEEHLPEGGISVNNLQHISEREPEDWDSDPSLHPCAGTIFMERSKQAIENGMVRKKSQHQIADTRPLKKSSS
CSTIYLDDSTVSQPNLKNTVKCVALAVYYHIKNRTSQRQIDIFDEKLHPLTRDGVAEDYDKHNPEHKQIYKFIRTLFNAAQLTAECAIITLVYLERLLTY
AEIDITPANWKRIVLGAILLASKVWDDQAVWNVDYCQILKDITVEDMNELERQFLEMLQFNINVPSSVYAKYYFDLRTLAEANELTFPSEPLSKEKAQKL
EAMSRVYEDKVTAEALRTGIKKWSSLDNVCIGGPRRSIAILS
>g4759.t1
MGKVKKRPELLHCGKSRNILRNLMLRDFGLRTTHKTSTRELEPIAEANLVLRDHKELKCNLPGVPRSSFLMVFSADGTMMASTHGNHNVYITEISTGKNI
RILSGHPRTPWCIAFHPSSSQILASGCLGGQVRVWDLSGSSEIWNADSHTVIASLAFHPFERLLVIATYNEIHFWDWSKSQPFAVAATKTEKEKVRYVAF
DNLGRKLITGIANTSQVQPQWDRAPMGQLLRTSLMNFRYPREGFPDVELSPFHLWNHGSVYGRGSTDNHIPDRTSRGHEMSNFSRFANHQQFRNGTRQEE
AQFQRRRNLSEGTMSMLRWSSYHHRYNDRHHELVRQLRTAMSFRNNAQSSSTPSGTVTIEIRRNSFLPYDVELNQTNEATSSPNITRNPLRPPGNPVNVD
NIENRSANDSNDDFPSSSVRNRDREPNTTSTYFGDTYEQLNNVLNTGVDERLRGRNVRDPERRINLCYRNLVDQYVRLIDRGTDPMDMPETSSNLEESNN
NRNESSATTESSIRRLRNELNSSAQANNTNLERHLQRYQRLMECCEQEDIGTILRNSREALNAAAENNSSCLVRLQKLRERLQRQTTTLFEYSNNRYRLQ
LLRNAIIDEIEALNNMEAQFTNTSSRIERLRDEFAMYDFLPRNQRVTTDSSQVNLNDVELRIPTPNDGQLPSTSSASMSSRIHESIVYPSTSHVRENEEI
DIIWPERANGSESTSSRNTGRAMRRRFDATNTEDEPPRRRKRKLELITLPEYLGDSSSSSDEGYAQASTSHNSASNFTVSSHSAFQPNVPKSIVQRASSQ
NREAPANSPRLDETNSNSFLGNLNNESNENNIQNNRTSITQNSQETPRNSFRRVLDTLQRNLHADRVENNNTGQQVSLDDSENGYWLLEENSNSDSNLDD
TNSNSNSNSRRWTSRWIQLDNSSRNSEYTNDLPNERTQSRSLSGNGDQSFNDRHRDQRNHLLSPVSANPIRYEQPPLFPFRSLRENQLQRIAQNQIPSGS
GSNSAHSQMSNLGIADTIELTESVNDIVAAEIADPTDRESVRSTVIDRQQQRENQDQQNIEDAILDSNDIDQVILGDDNIIDPRESSLGVRQGIQLLSRH
IDNMHRLCRARVEIVQLCQVRKMWEDLQRQIRSLHVTVRIERQNSDQTEAQRENPGPSTSAAGSSNESAKNFKKALLENYQRENSENDRDARSYIDQNQP
STSRGITDIDGNCENDSTSSNNCNIEESTNISLSNLLPSDIELRRMQRLKLDELLDGLFGTSRNQNCPVTDVASRAKNDDHTYANLTSNGDVQLPSISSV
VSNIGANSNLPAVTAITTTIEPLPSISSFVNSIDRANSSRSTQVSDTNVNYTTMDDAITNNNNNNNNNDDNINANSLMQGSTNQSEATEWRTFVSSELDS
SANNCNRRERYVRRLKLLSLCHRRRRPNLRVQSNNPFRHCKHVRRPWNLRRNTSQNNNNNNDGLDADIDRMQSSNTSEYLQKMILRLETLVRQQRDLACN
SNTNRGSDGDNRRSESSRDNDNREMEEIREATRLRARQVLGLMVRSLIQFFEVTRSGNGSQNNVLYEQMYKLYVLLHLALELTDLLLAQLVITRRELESS
QYRSFTTDLSVDNQNEGTRNNSVDSSLQTENNRGNDNTLRRNADREWISSIRNMPSTSRVESVEDLFSINRNRRFSHMAQQLKQLFRQRIESSNNNSSEN
QSDPVIAASSSNGGDSNYDDNAQSEDNRHSISEHALSAEVQSIVERIQSSSSIDNDEVRTGIENRTIDTAHNSRESRNLNDSYRRNYRNTTVSEPAMRRR
ADESRNSQERNTSLTNESWRSYVSSSGDEQSSIRSPHQRWSRWSRQYARDANSSSFERSLHRYDNSNANFLIASDNRLFLHGREGASLRREFNVPELQVN
SVPVNDFDNLLPSNPRRRHNTPPTLSHILPPYLINNCHHNNTDNRNNDRTNESTVQSGPGWAGPSNNSRNRVLAFWRNRFGPLFIPRYSELAANGESRVG
ESANVNPGGNNNSGRNGENGTNGEGGGGGGGGGEAEGGQDPGNDNEYLDIGEHVPFNPTLEAPSYRVQAWDFSNGDIPDITDPDKNVVVRECKIQNDAFI
DISADGKLLVSFLQSGHRNVTTMLGIYSLQWETLGERIYSTKINHQVVSVSISPTQQHVLVGLGRHHSSRPFPMALIYKLKEKQPDDEKDVSSTDSVESA
YDSSDDILDDNISTNGIPRRNNNNVTASGYRPHIQDWRIRMRTELDIKRGRKSMVVIRELLSSNRETVGQISLNCIRWAPQPGQGMIYATSTGQLNILQ
>g4760.t1
MEYLLQARGHQRSPSDTQAFRERTKRDARAELQRELEKLQATARDDKKELMDRQFAGFKHQFERFLQEEGPSLEWDHIQKLPADAVKNYNSLPTPENNEI
KALLDKLIVVKLNGGLGTSMGCHGPKSVIAVRNGLTFLDLTVQQIEHLNKTYNANVPLILMNSFNTDDDTQRIIRKYKGIDIDIYTFNQSCYPRINRDSL
LPIAKHCQVDEDIESWYPPGHGDFYESFQNSGLLKKFIREGREYCFISNIDNLGATVDIKILKLLLNEAPASSLEFLMEVTDKTRADVKGGTLIKYEDKL
RLLEIAQVPKDHIDDFKSIKTFKYFNTNNLWIKLSAIERVLEKNVLNMEIIVNSKTFANGLNVIQLETAVGAAMKSFEGSIGINVPRSRFLPVKKTSDLM
LVMSNLYTLRNGSLVMSPQRMFPTTPLIKLGDNHFSKVKEFLTRFPTIPDLLELDHLTVSGDVTFGKGVTLKGTVIIIANHGDRIDLPSGTVLENKIVSG
NLRILDH
>g4761.t1
MAEKCTNVNDGDCPPAKKIKLNDENTIENTDERDTSENDATREVELNLSNFKVTKVLQNNCVRKSICIEGTFEDREGSAIVLLEQKSFPHDKLVLEKGIH
TTVIYPATQNHIEKYKRQELYIIDETYELYQQVTLPYIESKSLSLEWITNILEHKAEQESIIYEDSDKNTGFVLVTDFKWDKQLDTLKLLALPFQKIRSL
RELNASHLPLLRNIQDAGTTAISKKFNIPASQLRIYFHYQPSYYYLHVHFCYLMFEAPGIYVAKAHLLSTVISNLELMSDYYKKAVLSYVVFKDSPLYEK
FKSHGTLDTTTYETLDCK
>g4762.t1
MICFFFIPVHWLFFAASTYVWVQYVWHTDKGVCLPTVMLWLLFLYIEAAVRLRDLRHMPFHLDLCRPFAAHCIGYPVVTLGFGFKSYVGYRMRQRKQKDV
AKENEFYLQLLQQALPLEQQAMSMQQIQPQVQSQTQHVTASLEQHIKTQTHKLSPQYNPSPEKSREGSNSSIETNIQNGGVHNSSQITSQAQSATTKGTH
RKSLDKSEKQEEQHNKHNVSNNSPPEKSDKRFIHSNGNTVPHSDIQLIERVGSVNDFDINEVEKDKSIKGCGHTTIKSQSNGSVTGKWNNVKESRDSSST
NIQRERKTRQVKNTSDITAEQQKQQDDYYQRLLVCRRLEADIKRLKSDLQSSRQLEQELRSQINTLLSGERQAKGDIQQLQQDNDQLQSKLHGLVTARQL
DKQAMSSLEKRIAEERKQRTACEASLISERRARRAAEEARSAIPPPPPPLIRQECTDACKSRRLQMEQDLKNLRRELKSKEERCNVLEKDTARCKENHRE
SEILLPALTALQDKNAHLENSLSAETRIKLDLFSALGEAKRQLEIRESLIRSHEKEIEILKTKIAQDLAVMPQDTFGPAPTCATSKLRLNSEVRVGTKIR
SNESPCPGCTVSNLDPNATAYTPKSSLVASTEA
>g4763.t1
MESERYSPPDCKLETYLTHSLILVVIFAIPVAYKAAKDGMMMSLIATCLATSVFLVIFLLCDVTLRLCQTVISLMNMDPRSGQSFSSIISHYFALNTASA
VVVIIGVFLFLIASTMIVRGCPLNHVWDFGPYICVPSMIFSFYLLRITDLAEWERGPLLDLDVMKGLDYGTGMAYSFYYGYLQLILPNRGTSDSKSIIEK
IENFEDKHEVTFPVHKLFIVIPSSGYISPHLKEMSDQWMESARELEEEKRDRAGTIGRTYRNNAYKIYPNGRDSGASPVYVVAEGATPLLTFYEVQQHSH
PESIVYKRYKNEITMMFYKKLRKILESEPTTRNLCELIYYNDYDSKGARVNVAKVILQRISEITSST
>g4764.t1
MVSYFCSPYVRNCAAGAANSNQSRDQFGDIVDLTFVFVGSKREKSRKFGDQSEKKDTREKTLYEMSASPIARQATQSQSIPSKRIVIHDPNQLPTDYSST
PGGTLYSTTPGGTRIVYERAFLMNLRNSPVSRTPPRNTLSIPSELLKGSTPAIIRDPAKNSDKDVLVIEESAEQFEMDM
>g4765.t1
MNPSEPSSTETLRYNEFTLDDTETSSKMKDVIDVLAMQREKRNTLQKSITIDYTKSNDSFTVSRFIFECGLKLEAHPLTIATAATLYHRFIKEATLQGYD
NYLIASTCLYLASKVKDDALKIRDIMNVSYNTLHRGSQPLDLGDQYWSMRDAIVQAELLIMRMLKFQVTPVHPHKYMLHYLRSLQAWFGEEEWSKYPVAK
TSMALLQDFHHSPAILDYPPNLIAIACINLSLQIYGVVVPLMDECDQQPWFNVFCKDLARDKLWEIMEKVMAAYDEEPETRDN
>g4766.t1
MYFITGMSQITVTSSGMERSIHEMLKDAPSLNESDSAVHTGTPPPHVPNNCSSDSHPRPATINLSLGSPTNQTSMTVSPNTPIQNGDTQTMRTTQSKIES
LKNWSISTYKCTKQLMYERLGKTSRTVDFELETQIELLRDTQRKYCNVLRLSRALASHFHHVVQTQHALGEAFSELAQKSPELQEEFLYNSETQRNLTKN
GETLLGALNFFVSSVNTLCNKTIEDTLLTVRQYETARIEYDAYRTDLEALVQATKSDGTNAARLEEAQANYEGHKQNFEKLRSDVSIKLKFLDENRIKVM
HKQLLLFHNAISAYFSGNQTALEATLKQFNIKVKSPNSTLPSWLEQ
>g4767.t1
MSSRFRDFLLLYNQISETCFKKCANTFLTREVTSNEDLCVSNCAQKYIHANHKIMEIFMEVQPIMVRKRIEEINTTQAALEAQNQQVTQNPQ
>g4768.t1
MKLYFIIIISVYWSTLSANDDIQISLEFPDYANEFEHLCKNEIISFNFVNANITSIGRDFISSPWITCLNFTSTQIRKIERGAFNKLPNLTQLILSDNDL
QKLFDFGGHENLKILKLNSATHLSYYPEKDYIFEEYPNLEILSARKNYIRDLISKVNTPFPKLKILDLSSNKIQSTDFVKLLPNSLHFLDLHHNSLTSLV
FDKNHVNLLALNLNYNNLRYITYQYNQYNFLADLENLRYFSVSGNEIDFINSNTFEDTNKLVYLNLSANKITRFYSGTFVKLQSLRLLDLSFNKLGEVPQ
ISSETIISILFLNCNNIKSIISNAFVQMPKLIKLLLGGNQISEINVKAFAQLSLLEILDLSRNKLNFLPEGWSEFLTSLKYLNLNDNEFTSLEYLSLTNV
LPLMELHLANNPLEYLNVSYFENLPQNLTVSLQKFNSAN
>g4769.t1
MYEDIFPNTSTNKITDLLNKSPQCVYAGFDPTADSLHVGNLLILMNLLHWQRAGHQVIALVGGATGLIGDPSHRKKERVEMDKYLMEENLKSITNNIEII
FNNHLTYFWKNKQKHLKPLIIVNNLDWYMNVNVIEFVRSIGKYFRMGTMLGRASVQSRLNSDTGMSFTEFTYQVFQAYDWFQLMKKYKCRFQIGGSDQMG
NIMSGYDLITKTEKEEVYGITLPLITAEGGKKFGKSLLNAVWLSPTKSSSFQLYQYFIRTKDSDVEKFLKLFTFIPLSKITEIVNDHMKSPEDRRAQKIL
AEQVTLLVHGEDGLLAAKRASAALYDQSIESFTRMNALELADVFEDATIVDILSEPGLTIYDLARKAKCFKTDHDAQRIITAGGFYVNHQRITNLNEVVV
PGIHILSNNLSLVRVGKRTYHIIRWQ
>g4770.t1
MAMKPLDINDLVLVAYEGGQLLLWDMKKNDVLSSLTVEQYPMTFDFDISLMQGILGSASDKLEIFKILPDHTLSHKSTILLEHVSGVSVLSIRPDKKLVT
VGCWDGCIRLFSWKKLRPLAILREHNETIYDIVYSQREVEAYDTKCLMAATGKDGCISMWDIYN
>g4771.t1
MPAPPDPKFLLRGDMDENVHSLLFWIDPHVDHLYAGDGRGTVHTWDLKTNRIKSQLSNGDSPCFNLHRTNESDLIVQRRHGIIDVYKASESNWMLNKSIN
YKYCSFCRQISIVA
>g4772.t1
MFQRVNMQDLYFFNMAVLAIIILLVAFIIIVLNSIVWVFVVAGIYAISSFYAVQLIRCIDNLLVRFNIINNNFITKFEIKDSCSVCSNNTCKRHKLLSHS
TKIKVPKDFDHALEQLLEELLQIYVCAWYSDFSTNEAFIQQLRLAITTAAKNIAIRLLRADIAGITFTDLIPLAIKHAQDWNALVKKSKVDVKMPQDYVG
SYLGSKIHPAAYSREAELNYLRGLITALLPHLLPAIHVSTNNKVILREILANWVLLPAIDALADPENINMLVTLSTHHDGSLSNSAKTINIPMLQSWVTT
VHPHIITHNCFKPSLNEVLSDPELLYMFMQHIKESGPMNLLQFCLDIDDLSKRMLNPEMSSSAEKSLYIDVRNLYTIYLDPDGPEYLYLPLHITQGIRQI
LEGGPEKIQELRTSRPFYQAHQEAHALLESTCLPSFHHCYQLYKLLCGHLVSEQAKATAAKYALK
>g4773.t1
MDGVSRTTLDGTPFPLQHVYPVEEVDCTARAYNEIKNFGDKSHRDLTTWRVAIPHVDGGGTQPVYMIAIHSVAEAKSWTVLRQDQDFYTLRTRLAEFHGD
KELNDSPLSSRKNPHLPLAANRQRYEEFLQRLLSKPMLRSSELLYTFLTTPNLKPYFANYSTPDIGILYQSVTYKLRKEKGQHLDKFMSTFLASTNIKYE
HMDMGVEPLSEHNLDEAESKSRSLLNGAFGNNLNLHVTLQNVPCDLPQCDHVKGASLCVVEAMDGLLDMPPIISRLFWMFATLSRKRVDPIVNAMFYNML
IKLLSGGRASIVVKLLHAKITGRNYMKDFSSQARCRDYYEAAKEGLYSLLPWWLLGISKPWNNLMDSLLDPLQNAPFNKHLAYLLLDHLLVNLFPEVRA
>g4774.t1
MRMSPLPRLVLVAAVTLLTSANVNAETDLRIDTNTVSSSSSASASASSSYRFETVNHEQVIAGMEASLLSLLGFEKRPNPQGSAHVPESLKKLQARQNTI
GIADIAKRGIHARSANTVRSFPHVESEVDDKFTSPNRFRLSFDLSRIPASETLQAAQLSLSRVAMPEAEDGCNKHGRVLVYDIVRPGVKGRSKPILRLID
SKVIDTTKNATISLDVHPAVERWLRNQRDNHGLLVHVTGVRAHAREHVRLKRGADEHKDAWVVKRPMLFTYMDDGHREMASAKQIMDRRARHATTRKNRR
KDGRENCRRHPLYVDFADVGWNDWIVAPPGYDAFYCHGDCPFPLADHLNSTNHAIVQTLVYSTKPSMVPKACCVPTALSSISMLYLDEENKVVLKNYQDM
AVLGCGCR
>g4775.t1
MDTACEIIDEPQQSLVKRIYYSARDGMAIALYTLLSDKSDADVNYLINQKVLEDEGQRCTPLIVAARYGHNKVVRMLLDKFKPDLEQEGTVKFNGYVIEG
ASALWAAAGAGHLSVLKTLVKAGANVNHPTKTNSTPLRAACFNGRLDIVKYLIDHQADINIPNTFNNTCLMIASYKGHLDIVNFLLDKGADPNKKAFCGA
TALHFAAECGHSNIVCELLKYGTKMTKNVSGMTPLITAAERTRAEVVEYLVQREEVTKEEIIDAYELLGASYANDKDNYCLTKAYKYLYKAMELRYSDTN
NIVYKQLGPTVKAYENWRECETLERLESIKDNPNAIHMESLVIRERILGLHNPELPHPIVFRGAIFADNARFDRCIDLWLHALKLRQLNDISIVTDLLRF
AQVFSQMIHVGVDLDFSQVINVLEASITELNRNKIKIQNPDPKDDIDQCVEEMESNITTTLYILTILTKLMTLNGNRCDESDLRQAYHLVHKLCALQMCL
KDGQTLLHLAVNAETPVDDFHTNDVCKFPCAATARLLIRCGADVNAMDNERNTPLHVIVSYNKAISDFATLHSIIIDLIEAGAHMDTVNNGGRTPYDVVT
TGVAKIILRTQTKLSLTCMAAKAIKAYNLPYYGHVPRSLESFIELHGPGLNQS
>g4776.t1
MRKKWLASEQEYQRLHSALDKTHHEIAGLGDCGRLEETWRRRAWHKILVEFFEICNFAPILLFCRNLAICLKPRGDEKEMVGIRTRVSTASFSPGQDSS
>g4777.t1
MQHSKLHVSYQTPIKFYQSHFQPNSWHELHSFADPKFLRRLVLALFHFLHTLINNLKPSTHSLMAPKP
>g4778.t1
MDRAGIKLFIDLIIRDLAQLEGFLARSPGGLLPVQLMLLDVLDDLSTDDLLNPKRVLWDSSPHCWVIEDSDVVVPQKFSCQRSEFLQFALNQEEMRKKWL
ASEQECQRLHSALDKAHHEIARLDIKLRHIRRNLQEEIIHYNCRYYS
>g4779.t1
MDDVNINEICPHVEEVEMSVDENKWIKLNWIKQNGDNETCQSDVQKNENSNVQNNVDEDSNTEISETAQTSSSDSKISFINAEPEDISDGISVITESDAE
VVNTNRLQIGQFKDNIHEPLQMVEIQINKQANRNVFLAFVIGIIVGFILSYSFVTLEADPISNGISTESLKIVSHNIINTCKALTEVNTTLNEIKARTVV
DKKIMEHFVEQLFKKDSANITNNKPSITAESFNFDPHSLDQVSQLQVSLHVLSSLALIHDKNSSLKNEINEILDIVNGTNAFHENLILFNNTQNEYNSLA
LKILQHDSDKIHVASKLFLSNLIKKMNDLTLSVHYKYTKQRYKLIKKLCDLKNILPDDELLKQLTENNQLFKNYDKSCSSNYLSKKLNPKTFGKRNTKIN
KNRSGKEQIKEADNTVHIKYDKEKSQKICDGKNSLSNEKTKNEHYTITKFSLNASDKIHNTSQLFSSDLKEKMNREMLKHICTKYNEKRHNAWLKNKHHK
DSKFLEPPTENNEENNKESVNWCIKESDYLQSIGIQKDMSKDNFDNILIQLLEDVCPFSTNSCPGFNNVNDVPVMPITSSVSYKSYKVMPITSSCKTKNC
IANSNNKHDTNSKESVLDYENSGKVLFEESKPKQKDHFKSSDSIKKILNNDDKNIKRKKKKLPRNEIKNRMSEHPDDYHKSKQSFNSRVTKQNNQDYINM
DWQSDNKRFNTRRKQRQRSASDWYFRRVFSRRKARKYAEKLYQQNIKGTWGFGNIWIHRK
>g4780.t1
MIEHNFPPLKNDRVLRAARGEPVDRVPVWVMRQAGRYLPEFQEVRTRYDFFAVCQTPELACQVTLQPIERFDLDASIIFSDILVIPQAMGLKVEMAAGIG
PVLPQPLADPSDLARLVRPNVQEALGYVGDAITLTRHKLDGRVPLIGFTGAPARGGSSTMAKARSWLYKYPEDSHKLLQMITDVIVDYLVMQVKAGAQLL
QVFESNGDYLDDALFTTYSFKYLKQISERVRKQLKEANIPEVPMIAFPKGATVNSLKILAKDESYEVIGLDWTVDPVEARKQLGPDVTLQGNMDPCALYS
PQDKIVDRAHKMISNFGKTRYIANLGHGILPDTPILSMEAFIKGVHSA
>g4781.t1
MNTPVESNTLNASPDDEFNANGMEQPGTRFKKKLWIDPKSLNVPNVLDPDDSLMKKFQNALREHLVRVDNKLSSEILELEAKIKSIEKEHEAESLQLYYS
QQEIAQQQMTIEKYQSMITNVILLREEKDARVKEARDVRKVAHAKLLDEKTKEENLAQELEQLTALQAQFSEWQKELENSLAISKQVSRKDKAIQRDLIA
QKQQKDFIIFRLMEEIWKIKNEIANLDIQLQLKNKEKIEISQMIADVNADLEALHKQHKNLCNAWNSVVLNITKRNKVYEQLNTEREKICESFNTLHTEI
EKLKKETHKEVENNENLTSLHVRIENNIQIISKLMEVENDKLNNLQSELVKMAKFSEHEQHEFDLINNEWQYLLHEEEEVDKEFAKFLNKQNELENIIYS
KLEEKVAHDKAARYLNKLLVDSKERIQEQELSLVETENFYGKKLLELEQLNAYISHEKTELEELLQNNDAKGKEIDEIQREIKKHDTTIERKRIKIISLN
KTIEEILSHTGGEEVNPLDMKIITLEKNIEEIQQDNKKSQQFWIRQEGYMISLSQQRDLQLQQLNLLNKEIMIMDQKNLKLKHTLEMLDKEESNMQRILN
LLQQRLMQMNAQLVIQKGLKEELEDKNSITKNEGVQSLEDAELNLIKMQSDLKQMYEEKAILKDNLDAVQQESLSWEKKVQLMQETTKKLKNERSNGGDI
AVMKSEIHKMEMRLSHLRRAQEKLIHDMEFCVARRDIILDKVMSKFKKDPKGQHNQKVIFCKRLADQKLRIKQIAKDTKKIENRIFEQECQIKDTLDKCK
DSQTVLKTIEDVIPNVDQEIIQTEAVKYHNLQALIFKQRKAKMLQDIKSGRYKILFKNEAAINEEFQNEQILHDYLKYVMERTSQDFPLLKNNIQKILLT
LEIL
>g4782.t1
MQDTRLVDGNMEENWSERRTIRFSGTDKAKNHVSSNDKPRVESVDPPDYRSRLSDGQDAEKKRSVSLMQFLRTELTRDYQLEHDEERFSARREKVYSFIK
IPREVENFMAYGFFQCADSFLFVYTFLPIRFAMALWAVITRPLRHCLRRKDGKVGGRNTDMYLSPAEVCDLLKGIVVVGCWAATWKVDTSMMYHLVKSQS
VIKLYIFYNMLEVGDRLFSAFGQDAIDALLWTATEPRSRSSSTRTQHLGTLPHLLFALTYVILVLFQATTLNVAINSSNKALLTIMMSNNFVELKGSVFK
KFDKNNLFQLACADVRERFHLTMLLLAVSLQTMKEYAWHSDRFAVLLPDCVMLLIAEILVDWVKHAFITRFNELPSTVYRDYTVSLAYDMTQGRRETAFS
DPPDLVARRMGFIPLPLGVAMARVLCTTLTPSARPANIILLLLAYLILVALRILNSLIILGKACDIISHTQNTDKDDIGMKSPSHKRANSADMKNPNLGP
AILSNSAVSLNNVCLNEVFLNTEETQNKTEKLQCNADEFTVAAKTVLRTGSEPLLPQ
>g4783.t1
MDKGTKYRVPIGDACVSMRVCFDSLCFSSTQDDAASSQLPSTHGAAAADVVAVASNSATTITTTSSAAQVPSPHIAVAATAGGSASHHHQAVAMPSLGEL
LEMLPAKDRRILELQQLLCDKDEQITDLQDLLRASDKRLIDLRDLLCAKDERIAELEAAVCCRDAEIQELRSHLDKFLSILPFSAAPPLTPTKPRTRDRA
QGISAEPPLQELAPLAVVDKSDRSLLSDSTTAFTLSWNDANYGK
>g4784.t1
MLEKALEERDATIRYLQNEIDKFRQIVDLSLASNAINSNPRLKRQAISAEPLRNDTAKPVVKFTKLKR
>g4785.t1
MNPITILRCVQGSATGGRSRYSLVRVYGTNNCEKTKKEVGPTPGDLVSSAIAHSQHPPTNNGSLRDRSSAKPGHLRLSIFCHSPSSKRTPRGPCTSVPVQ
YPRYSRAP
>g4786.t1
MKVRSYPGRAVLEDPELLLDPDATRGRAMELLYEASWRECGVNWTSNGAESGIKTPARQQEDESPYVGRPYVDVVSQLEGKLEEPSSTRDEDARSRGSSS
TGTTDSECSEVNQPSSGSAQGGFLIPRPRLIVPVHTYARRRRTGAPQPMRRRQIREEGKVEVSRDGKYLSTLQHGKVLGELAILYNCKRTATITAATDCH
LWAIDRQCFQTIMMRTGLSRQAEYTDFLKSVPIFKNLPEETLIKISDVLEETFYNYGDYIIRQGARGDTFFIISRGQVRVTIKQPDTIEEKYIRTLGKGD
FFGEKALQGDDLRTANIIADDPEGVSCLVIDRETFNQLISSLDEIRTRYRDELVERRRLNEEFRDVRLQDLRTIATLGVGGFGRVELVQIAGDGTRSFAL
KQMKKTQIVETRQQQHIMSEKRIMSEADCDFVVKLFKTFKDRKYLYMLMEACLGGELWTVLRDKGHFDDGTTRFYTACVVEAFDYLHSRNIIYRDLKPEN
LLLDNQGYVKLVDFGFAKRLDHGRKTWTFCGTPEYVAPEVILNKGHDISADYWSLGVLMFELLTGTPPFAGGEPMKTYNIILKGIDAIEFPRSITRNAMA
LIKKLCRDNPAERLGYQKGGISEIQKHKWFDGFNWEGLRTRTLEPPILPRVQSATDTTNFDAYPADTDPPPPDDISGWDNDF
>g4787.t1
MERTRQIFSALLILLTLHYTVSTYVGDAQQIDEPSKIGWLFSDASVKIKRVQRALINSRREFEDDGSPKTISGSCRNKLNDLCGNIDNNNDELMLLECIQ
TFKPTEMSGINHMCQQAIWSYIQNITNNQNIKRLAMKACGPAQLSILECSDSDKIPGAYLSCLIDKREMIRNPDCITYIQRLEWIAFSDFRILTPFKTDC
MNDIKTFKCDTLQPYRDISQGQILACLQEHVEQLQHECRKHILHVSEIQAENIKLDRQLYMACIHDHMKFCPNIRPGSGQVYKCLMQHKTDRSMTAQCQE
QLTRREKLIASDYRVSKGLVKACKEDIRSNHCRRSVSDDKDIKLAQILLCLESAVKNGSKIDGNCQAEMFDHRKLLMEDYRLSPEIVDGCANDITAFCNS
LEVGGATIHCLMEHTRTRKKKSRVAPKCQRALEELIMEADAGEDWRIDPILRERCQPVVNLACRDVHGGDARVISCLMEQLGTERMTEACETALVQIQYF
IARDFKLDPQLYKACKFDAVRLCHARNAWANDGKQMDPETGPLVLPCLYRHVYQKNMTLKTDCLDEIRRVMRQRAVNVDLQPEIEEVCFNELALLCYDKT
GKGEEILCLQDNLDNLNKKCKLAVGNFTEEQAERVELNPIISSACQHIMERHCEEVLKYGKDEGDMMECLIEHKNELDARTDYKCKAAVEHFQLISLKNY
HFTYKFKEACRPYVKRWCPKSKTKADVIECLSSIVQEDIIKESQHRVLKDCRQQLRAQLYQQRENIHFDPILQAACTVDIKQYCSNIQPGNSQVLECLAS
HKSKLTDMCHKQLFKVRKQEFQDSSSDVPLLNTCRVMIRQFCHDVSKSQTLDCLKRYKDELTFDDKCKNIVIRRMIEQNTDYRFNTALQNACGSDIDRHC
KEVLVHERTDKELEGKVIRCLKIKFRESKLTTKCEHQMANILREAALNYHLNPLLATMCAHEIETICRSDENERPGTVEECLKKEFNAGNKDMKEECRLE
IADQIEQTRADINVDPLLQKACAVDVSKYCSAVPQGAGRHIKCLQNALQDSNKPLQPDCFKMLTTRMEMFRNADKLIAPNSFEELYSSVNRSPARRYFMV
VGFTMIGIIFIVGMFCGRVTRRTMIMKNK
>g4788.t1
MSASGYWCALILLMFTQNSLGNHHEKLLQVEKPKGYLRHQQNHRASSFVDRKLVDATEFRASAEILSTLNGPSAIRSIAEIDRTSETEEAEAKRVNRRAE
IRPIIARSAEIASGRVCEVPPVELGAMEKRPLARIPSAEVPLRSQTEGRRSAKETLPTEMGPMEVFRLEIEQETSSVERSQIRHGRSRSHFARQKIEDSA
KDSALNSVRVGRENHVRTRQMAERVTDFPETLIPLKHNHSWLLERNFSKDNSVNSQSFDRVEDNVPEGPESLLKLYQARKGSDPEESSAIPLTRNLSRLI
EQNLSKDNSKARNGEFPDQIEDETRRNSKGGTIRTRHSENHGVLRSSPDSLKNPFKNDPLSKLKKAIFLNKTVASTAPIDRNANETLGIDAADANTSETI
RDLEEEEILQDVVVDYPSYEELANASSLDRPARRRSQATQVDIVTRFLRIIENQHTLGENCTAGTDLNLGEGVVDQYAQERFRLEAEFAVNRANMLTRLW
KYAPEVMLSSEYLLHASVLSMVEFDEDIFAAGNCYDKLQYRNRWLYCPFAHRLPNQDGILVKDLAIEYKYLSNSSEWFYIARKNAERVIASYDQFSRGEL
LRSSLDCSH
>g4789.t1
MISSKVCQKKTLTDETSTYKTRNPVLHLRSQQSIIVIPKHQQTWKLHLLFSEKVPELILSKETISYLLLLLRPFIETTFPEVNPRGFRHPDSANPLSKIL
ETAIPLQLYDTIAMSSQHWHRAMEEISLLQDDASNTVRDTSIEFTTENPELSIVCHVEGTCASP
>g4790.t1
MKFHVNILLKIVILLTIVIPPETCQEETSMNETLIDEISSNETSSNETSDEGPVLEVIPYSIFYFPDKDVESSWDCEEGRKKDTHGKCRKILS
>g4791.t1
MKFHVNILLKIVILVTIVIPRDTCQEQMSMDETLTDETSTNETSTNETSINKSGLLPKIIQFSIIYVPDKNVEPCEEGQKKDHFGKCRRIF
>g4792.t1
MKLLVEILLSMIFVVNIILLGACQESTEIPWSEIPSSRRIIEVPDRIASCPEGQRIDHHGKCRQIL
>g4793.t1
MKIFLTVLFGIVLIMGIMILSGESNTSTTPKTHINTTTPKYKTTPHIVNVPERTPCPPGQRKNSHGICRKTL
>g4794.t1
MTLILVPPRTCQENEDKHLMFTSSEKLGYERRTSRDVIPIPKPCPKVAIIVIPLGIFEHRIIASTTAEIVETTTESTSTDPIKWPFHQFQHHESILTMLS
RLCPFG
>g4795.t1
MISTTAIESHLQEACQRGTSGIDIDLRRVDIDQCPLPAGSTQLNIFAASDKCKKRTTECIAIPGLGFRRGSYRCVCKRGFYYPDTKSDKRYYNGTVIEEE
YEKLMMVSGLKPN
>g4796.t1
MRVLRGRLALRRIPQLADANGDTYPGVLHHRLPASRRSFYMEIWAREDNLKDQGLPSDTVITFSVCNVSEKWDSSDIYRHFTNMTQDTHSLLMLQTIVMY
PRPNIITCTVRVWLREIGFSLTYGALMLKTWRISVIFRVKSAKAVKITDASLLKRLGIIVLTFSVFLSIRTLVAPPVVIVARTADDLKAYLCRTDWWDHS
FTTLWLLHTSHLTKAYVVFRGGGKEETIGKLCGATGKFLGKSSRPQGTSNQTNSISLQQGNFAEESDSATEEFRRLLNQLEVLKEKNILLGNQELVSKLA
AMLDASNRVEAQVSTIQAISTSIIQSNDLDKSTKETNLGKACQEQGRSGNGFKGENRCRACIEKNGLDKKDTQDPSKDNEMSESKKIDRDVAVSTSSKHV
IEEADREACHGKDSKEADLKDKSRSKSGHARTHAIVINLDDKSRFSEEVTV
>g4797.t1
MTVLHSAKQQHFALCWNEHVNEGNASLFVNFSGNCRIPDARRGQLQVPFPDWRAFVALRKICNKPLTVIIVPN
>g4798.t1
MLENLSVYEEEVGVVPLLNINPAILNKIIQRATYHKDDPPPPPEDDEDEEYSADDIDSYYADFVKAAESTFFELILAANYLRIKDLVNITCKIVLLNITC
KTVADMIEGKTSEELRKPFNINDYIISEEGLGRCLEKMTNKSSMRKRRRERKIFDVEHYYYI
>g4799.t1
MRHMHKTKSKQKPAHDWKYACRHGTFIFPHREIQEPILYKNFLLPSDDIPIQVVKDDTIGEGKSNLVSITEEQESTEPNRIGSMRQSKDQKTASKITNFP
VLGKKPKEKEGKIMKNTHVALSEKEKKLGSQTTSKENIKGSLSMLSNSEQQAEVDGNINGCAIRKKNNSVENNTIIIDSNVALIENERLALNNDVTDSSM
ENSINLRAHNETESMASSIQKFDKVLFTNVAITFSQVRSDVAIKGQVKKRKKIIKYAVGIIVKHYVRYAFHNSSPKYHHGVIIGWHHKYDPKFVKQLTMT
KTCQFPYLCPEYVDKSICKECMPNIKLQSSDGEIFKVDIEIIKCSITIKTMLEDLGMDEDEEEVVPLPNVNSAILNKIIQWATYHKDDLPPPEDDEDEEN
SNDDISSWDADFLKVEQSTLFELILAANYLNIKNLLNITCKTVANMIEGKTTKELRETFNINRDCNILEEEQEEEWIEKEVEKSNILEEEQGKEWIEKEV
EKSSVKKRKK
>g4800.t1
MWIARLCLLDDLDEKLFAVELSNCQVEKQQQPAVSGSKRRPWHWKHTLPNTVDKKDPGMGKAQSSSSLEGSRRGSVCSSSQSSPIKSSPKRSKDQQLKKA
ALDDGSPKNRKDSNVKCDSTFSDDRLTAVNAHLYSVLEEQALGEIIRESVDSVYTEGNNRVDR
>g4801.t1
MTESLINEWLADCKDVSPSELHTFASTLSQDNEIVRALYMLLEERTKYSESCRSLETLLIGLYNLEVVDKSGQQKAISFRLPSLAMLSIYHEPASLAPAS
LTESAVRRFEECNSKLVSWGPLQQVETLNAQNRLKVMTALLFIYNQQLGYINKFALEQLCKVATKLVTQGFMKPGHHQRSSYGSESSFVPRLLPRIPVSS
QFLLEFLHAVYFAMYNECWYIGNQAVEDIHNRACYEAYPNVMLVTNAVRNSASSGAPGQPSDGPIGISVALSPATTTPTVSKSMITNASFRTKKLPDINN
TQKTDMHGRECIRVFLGPSLHVTSL
>g4802.t1
MLRIRLWRHVNLNNYFATHQFSKSFKYVGAGMTLLGISYTFLPPKRKKVVKSVAGSCIRFTRSLKIGVTISMDYLIAPLMGYTETEIHRRSADRIVQGCL
QNGGIYIKLGQGLAAINHILPKEYIESLSILQDKCLTREKDEMEEIFLQDFGKKPEEMLREIEPEPVAAASLAQVYKGVTLNGDKVAIKVQYIDLQDRFT
SDLKAIVYLLKAVTIIHPKFDLHWVLDEVIDTLYMELDFQNEGRNGEKCAKDLKKFKYVYVPKVYWNLSSKRILTTEWIDGIKITDVEGIKAQGLNISDV
DKKLVTLMAEQIFHTGFIHADPHPGNVLVRKGKDGKAQIVLLDHGLYEHMTEKVRHTLCNLWESMVLRDENSLKTLANDLNVKDYIVLVEMLCQAPYKIS
FASLDNMTLEDYMRKRVQERFDKITAALQSMPKCMMLVIRNLNTIRAIIKDHGDIINRYRIMARIATRGKYQTAKQSFYENIAGICSIVKFEAHIYCNNL
LQWITKLYLTFLKLLGYTNVTPILQTL
>g4803.t1
MTVQLKLKDIKDKLKDDTLDLSLYELEEVPVREIASLTKATNVNLSLNLLVSLPTTFVTLRQIVKLDLSRNMLIELPENFGEMTQLKYLDLYANKISRLP
LSLSELKNLRWLDLKENPLTEAVASVAGSCSNMSECQACARNIVTYLSTIKLYVEEERLRRLKDLNKRNAQTLLGLPFKEYYRYIMEWYIVVLLQRYEQL
KPITEVVDPFLLKIIQNNTNNAGKEL
>g4804.t1
MDTETENTQHDNGCHPVNQADWTLEPGTLGTATGTPVTRYGKLVTHLQNEYTLNAEQIKIVSNALNQYFFSTFQKKWKKSMYVKSKFEEHFEKWLNSDFV
VHFFEKKTNTGRKPSSSEFQELSVATKRRRLISIEGNHSNTEIQEAFFRMLRTNGKWKLANIIKTILIRNDEESKNLENCDEQLQTPYSAEEALALIEDV
KLSKYQYEVVRMQAKKRNVDIYPAYNKVLEAKKECYPLQILTSEVEAHFTIKYGCDGASNQGRYNQKLPGVNSTDETVFTVSMVPLCLKERNKSTIVWNN
PHPASPRRCIPIIFIFAKETKDRTKQEMQLIKDQIEKLQPIKLTISDITFIVHVNMHLTMVDGKVCQALSDTPSSASCYICGAKPTEMNQLERVKEKRDN
TSHYEFGLSTLHMWIRFMECILHIGYRLDFCERSAVTDEQKRMKNEAKERICTEFRKELGLLIDIPNQGTGNTNSGNTARRFFSDPDLASKI
>g4805.t1
MIASNTKIPIECFEKFAFETAELYVKLYPWFFMPPTVHKVLLHGGKIMQHFLLPIDQYSEEAAEARNKDFKRFREFHTRKYSRLISNEDLIHNLLVSSDL
YIASLRQQWTKLEDKIDDEIIKLIQQYQIKDD
>g4806.t1
MEVMKKKVALRGGVVRVEDDWTREERAMQWKLEEMAKRERRDNRRAWVSLISLNSVIFKMAQFTDDELAMIAIISDEKKANEKMQKRKWVHEAWKKRESE
GEYVTLYKQLIEDGKKILLIFQNV
>g4807.t1
MHERTMGKRTVDKRNMGKKSVDKRTVGKRTVGKRTVVQKYEMKIISEQHSDQEKSNHNYNHTFSNSSTYIPLLSPTEKLLHQEHTTTAIKY
>g4808.t1
MLLKSSPTSIHLVPTFNGDLSNSKEEGDVNDCMSDRRSVLEDQKQNSQEKFYIPQCTSDGRYHRVQCYSGYCWCVYQDTGKPIPGTSSKNRTPNCNPVPT
PSRPIKGCPELKKQLFLRDLMDLMKEKMTASNSDSDETTTKWQASKEERIATWHFVMLDKNKNKVLEKKEWKSFRTMVANNRQLRRCGKKLPRYCDINND
RRISMTEWLSCLNAQHPTTVAVGIYLMSPRCSSEYVNILVKL
>g4809.t1
MIRNFESTPDISRKMILQFRGLYEISKVLRNNRYVISDLSGLQNTQRPYVGVWDFSNIRPWIDSNKPTS
>g4810.t1
MQRSGCEWNRYRSINNSKLQVKGTVTIRVTMDGESKPVTIGVVPDDTMSVPLLIGRDALKLFGYRLTKSPAFDKVVSEIFHIDNNSNNSSININPRISLH
IRESLETLFTDRYIKPNRSELPKVQIEATLVLKDNKPIQFGP
>g4811.t1
MDPNTLSVLQLKNILRQYQLPLNGRKTELIIRMQQADPSGAWIQEAVQYRSSADNPVENNQEEADVRGPDALPVFGDQLAQRETELMARENSLLQRELEL
LRRENELLRMSPRSSPSTASRMTLSIKNVSDLLCEYNGSDDFERWRAQAFRRISLNTMDTTTARREFPGVKNSKTKIITSTTATSKDNSRPIIKGVVKCY
QCDEVGHYAKDCPAKKERPQKLSTDKKTEPGDRKMDHQVNLVDESTEQLAATSSGSDSGSDGDDRPEEESDIYVVEMHEEP
>g4812.t1
MSEPLAKRSKRSRHVQSIEIEEREDGHSDAMFIPQDDDSEISDSDSDSESDFQISEDEIPKTKAVIKKVHSNQAEIQKVIEKWLIRATKDKVIHSETIQC
SSNEHT
>g4813.t1
MNDIVDLYSETPACFSARLTARLGARPICQHDGTYAPIQCHIETGYCWCVTPQGRPLPDTSVRHKKPRCLRFDSKSPASTRSGQTRHSPRKQRRQYSSNR
HRNTCDRSEKSKFNENLIENFKIEYRRINISVDGK
>g4814.t1
MSTQIDVELVLSLAKTLKNRKAPEIYNEMMKYGEKNLHSEFAKLFQKVFTDRIVPSNWTEEHYHPDFQKRRQEDAGKLPWMRQIAEKAIEFGKLAFMCFV
DLTKAFDRVRLSDVTNILKEEDMPEKVIQVVEALNSNTTTQIRVNNSLTEKVPIATGIRQGDSLSPQPTARETTILCYADDVVLISENEDELQRLLHQFY
DSNTMISVPKTKSLVIAKEPIRCKLVSNEIIEQVMSLKYLGIKISSSQDRKKKIQGQTSKATRISGYLKEIIWRNKYMKREAKIRIYKICIRLIMTYAVE
IRADTKKTKSMIRTTEMRTLRVITGGNGALGHRHTLRDRIFNMAIREACDVRDIVRWVRQRRREWNDHISRMREERLARIARDEKPSSRRSPGRPPKKMA
IQLDIRITGARRGNAVIIKKNIAHHEEKRDIALFQIKSMQATANDVKTDKYNFTVYAVYSPSRYNLKKENYLDFLRSLGLKFIVDGDFNVKNTYWGSRLL
RLKGKELLAAIQEHEWIVTQQESPLLAYRFL
>g4815.t1
MTLPTIRITIFLLFIVDLHATNTVISAKEECRKRIAECTMNGGGSTPVCGSDGITYSNQCQIISKQCQGVSILNKHIGPCPEFIDISRYKIEFKYLKEWL
TSLKFELNF
>g4816.t1
MHYNFITDQTCYGLKISLKATFEICSFLIYKHKFEYLMTSILNQDNLERFFGMMRNCCGSNDHPDSQLLYNTNVQVDINVFSDKIPKREEQWTGQIDILD
RGRNTEILANALSILNDHDSHICTTSDYILTYIAGYVARKENRFFRNINNKNIICEECLNALVLQPNDSVPKRQINSNKNKRIFNKFR
>g4817.t1
MGSIFLQACFLGVGSTSTSILHKIIMECIILTKKSGTKSRSVLSDGASWNRSMRNIFGVTEECVSIQDIVDIERCLWFISDCPFDKMSPTLFFSV
>g4818.t1
MENSENMEIGYISRDAAGNILVNKDGFVTCISEGIQSITKWGLSFQVEYKEIDFNCETLQCTVEEKCIFVKLHNSEVDKENHSPLNVNKTFNWTDASTKL
FLELYKEKRELLINRKIKTRKMLWQIICENMKSHGFDLTIMQVENKWKSLERSYKNMILNNKQTGRGRVTCFYETELTELLGYKHNIEPLAVSGKEGTVT
RTARMSISPTEAREEEQNTNNQNETTSLQEENNYDEATTSRLQDQHLGDISTQNTLPKKRKQVGNTGRLLDKCQKTLDRLTENISVERNEKVNIQKEMLN
EYKEIRRIYEEMTNTIKEQLITAI
>g4819.t1
MIDEFSASEIFTSLQDDAGRINITAEKHILCYLWFVGHESAFYRDVADRFGITLSALYNIITRVTDFILLFANNVIKYPNAIEKAETAAFYQDSKGFPGV
IGAIDGLHIRIDKPGEDSDSYINRKQYFSIHIQGTVNHRMKFIDVFIGYPGSVHDARVFKNLPLRNDLHELCGNNYYLLGDSAYPCLTHLMVPYRDNGHL
TRAQRNFNRKLSSCHVIIENAFGCLKQRFRQLYHLKLRDIVRMRWVMFKKWIYKGNMTMEYIFVMKYVTEYLMNK
>g4820.t1
MVRVCEVLGCPVREGQGLRLFSFPKNQHLIAWLSYIKINRPKWNLKTNSRVCELHFAPNCFEKRQDGNKILKKTAIPSLSGKLLKNNENAMQSKSPRRFQ
TPLSDVTNLLEAKKPIVSQDHSYYSSKIVPLRISPSQDSTVYKVTENLENSLVWFADLCSEFGSINNITVNSLNNSANSDSLNVSMEATQRLSSCPAINQ
ELNDNSSNASVKDDENVELSKRTENVSTQTNVLECNNVPIDNSAAIIQTLKKDLTEKQKIIKTLQEQNDIIKKSIEKVSKMYSSTKRKYLAHKKEIKRLR
ENKNNNIIYKRLKTEQIQALNRKTNKGLKWSVATVIDALVFRMKWGTQGYADFVKRLPIYPCIRTLQRNIYYFKFNSGILLEVFDILKSEVPRMITEERE
CVIVLDEMAIKPGEVFDPSIQRVIGSCTFPAHSGIATKVLVILLAGVVRRWKITVAYYFTGTVDSKCKKQDVNATGNALKEIILTLMEKTENIGLRVTSV
ISDMGSDNKAMWNAFGVGCTKQNVEVSIVHPIRPTNRLNFIPDPVHLFKNIKIMLESNETICLPTDICAAENLSSPLVEYKHVEELMHHENKYEMKIAYR
LKETNLHCKNQYNKMKVSTASSVINRRTESALKIYANNTSNDSYKTTAFFISLVYRWFQIMTNRSCVLALGKRNLEMYNETISHLKKTIQVFRTMSIGQK
GHWKPVQSGVIMATESMIELQQYFLDERKHKYLLTGRFTQDCLENLFSLVRFKQPIPNPLLVKQNLKVITITQACMYSKNTSYDKDVEENNFEQVKLDFL
KLSKEMMTAREKAKEVDALMEGAAIYVPELQDNDMHLIDLWEWPPRMFNLQRKEFLEKENKNHMYSSKTIDMHMAVS
>g4821.t1
MLRKNEVVRKYNDNEKKDHISQCTDNEPSKTLIDQCNSEIPCNTENKSIINQLKAQGNEASQIIINLQHERDANLNKLNVMLSNIEEMESEMRFTKELLM
KTKDSGGRRWKKYHTRLF
>g4822.t1
MPGCSVKSCKNWNGNTKNKNIKYFSFPKDENLLKIWLDVCIPNVNLKNGRVCSVHFSPDSFEDTSHLYIPEKPPVLKLQKNAVPTLCLECVEQKQRKRGR
QALGGNSCSDKESCVKVVKFDKAEQNEHKTNLILPHDQEKISTSVSQQLSQVNANNCTDEPILSECVNNRMKAQEQVSQLERKIVVQPVPPDHNYIQEQK
SITLSEQDLENLINEKVKKKVHDVLSPVFTEGQIKKILNPYKSKIKWSPEDIANAISLRSVSPKAYRFLKNKNFPLPALSTLRSWASQIEIKEGIIESVM
TLMQAKAKSMADHEKICCLCFDEIHTSQDIEIDKKMEKKIGPHKAIQVGMVRGLFSKWKQPVYFAYDDPLTEETVLLVIGKLFDAGYTVVSLTTDMEPTN
SHIFKHEFIVHPRDSSLKVFIFADVPHLLKSIRNNFIDHGFYIQDKYVTKDCLERLIRVNQGDLKIAHKLEQKHFDVKGAERQKVSFATRIFSNTTAEAV
RFCGFNGYLDFGSDKCEDFEDCANFLKLVNDWFDIMNSSSKYGTKDAYGLDLVNQNHILDQITELMNSMRVGGRKSLSPFQKGIILSNLSLQKFLPYLQE
KYDRSFKISYILTRRLNQDVLENFFSYIRAMGALHDKPTALQFQYRLRWYILGKHSADMLTDKTNTEDDDDETLVDIKDRTLCDNTEIRAMQGVMGSLYD
DEINICEPLHKEVSQNNCDEEVSENFTSIVNQLDLSTIQQILQTEALVYVAGFVAHRFRTEFPYLGIPTKDLPISNPPTWISHISKGDLLYPSDNLLQAA
YALENVFHDFHKKTLSDEELIFTKVALKVKNKLSKNHQIPWSVLLCLVRTRTYIRLRELNRIRKESNKKIRIVSRSARNLKFYM
>g4823.t1
MSKRAIVKKYLPDYETFIEQLVKLHTYAAVPSVLLIDDLDNYFNDEAVKNVSFMHIARTCALISHSMKSCSRILKMNVSTREQIQKELDDTDLEDNQIDE
DPKEDPLDLLQNQNNLNSSNTEDNIPENEKTPANSEVDDFSPVESE
>g4824.t1
MSDHYYSLNPCTDDSITYHEDIESASDVIIEEKEGDDYLIELYRERKHLYDKNDNNFKDKQMKENAWMEISTIMQQRNLGKHYTPEYCQARCTSLRDQYS
REKRNIENEYKSGNASSERKPFAFFSQLSFLDNFIKKRNTFTNVRSNKNAAQSVQNSKILSHCKLKNSDQSTSGSENEKYNMPQKENMSKLSFQNQDNLI
QDNNKHSQEINTSKYKKRKINEKKSIDDTFTDISNTILNFLENSKENTTHNLKTPDQSFAEYVRSHLEHMSPW
>g4825.t1
MPYLIKQSCRALPPEQRLLIALRFLATGDLTLSIAFDFRVGESTVRMLNKEVCSVIMKVLQPLYLSPPTKQQWTHIVNNYWKRWHIPNCLGAIDGKHIML
RCPPNSGNDAFQLSTRIMKPYSGKYLSNKKQIFNYRISRARQTIESTFGIYSNRWNIFHQALRMLPETADIVIAATVCLHNFIMIEEENNGEKMYSQYSQ
STNGYVQWFPMEGQSLIPNARAGLIQRDTLCDYFVTPAGEVEWQYEYIKRGLHGEYM
>g4826.t1
MHATKSEPPLFCSKIPVLVLAPSTGKPPPPSRKASIVLRTGGHRAHTAAPYPPRESLQPAFRLISALAGN
>g4827.t1
MESTRVPDFRLVQGLKNSKSTFLERELPSILARQEESLLLSIIDFQCFGLPSALSYPLVAKCPSKTSDQNIGKKRKKVIIDEPQQVHKNSIEEDDEEEIS
SLDGRRIVDLKFLGQQMWCVSCKEALSFEYIENEYRRGLGSHLAIRCHKCLIINEILTCTMRPSSDKRNTRFDINYKAVIGVLHSGLGWSHLQKLLACMN
VPCFQFKTFKKYEQEVGCAAEDVAKQSCRDAAQFEKNLTVEQAENIEKQL
>g4828.t1
MSTSAIYILDVKGKVLISRNYRGDIETGVIEKFMSLVMEREEEGNLTPIIQTPECTYAYIKYNNLYIVSTTKKNANISLVFVFLHKVVHVMQEYFKELEE
ESIRDNFVVIYELLDELLDFGYPQTTDSKILQEYITQEGHKLEIQPRIPMAVTNAVSWRSEGIKYRKNEVFLDVIESVNLLANANGNVLSSEIVGAIKMR
VYLSGMPELRLGLNDKVLFESTGRGKSKSVELEDVKFHQCVRLSRFENDRTISFIPPDGEFELMSYRLNTHVKPLIWIESVIERHAHSRVEYMIKARSQF
KRRSTANNVEIVIPVPNDADSPKFKTTIGSVKYSPEQSAITWIIKSFPGGKEYLMRAHFGLPSVVGEDVEGKPPIQVKFEIPYFTTSGIQVRYLKIIEKS
GYQALPWVRYITQNGDYQLRTN
>g4829.t1
MELSPEWWPPANAVMPLPCQPAARIWPLVATHCQSWTQIRLRSRYYPRVGLALLLVLLTLTGRGRAASSQPVTRYASRIVETKSGQIRGILQLARKLKAV
RYSNGSNDSEIFPGDNPAGSSSIATRAFSQRRSVRADKTVLTFTAAFATPDGRHQLRLIDIHIDKRRIDGRPMILSRGDEFKELNSRHLDPVEVFRGIPY
AAPPVGELRFRAPISPIPWSGVKLADTFGAVCPQNYPDLTNDTAALLQMPHGRYQQLKKMIVFLANQSEDCLFLNLYIPGSGKICVQNDTNSLNEIPAVP
CSAAFSRDKAGKHNARKKMEERQCCAVVFRISRIGGAVCGDDLRTRYLYLLSAQPRSVTYRGTLATLQRKDGSSIRRHQAALNNNGDKAAKRGTLGSPMS
PHRK
>g4830.t1
MYGEFSAARIYPASPVRTPTVCLCLGLFHRVVLSSGSALSPWASVHDPNDLRTKIGEQMGCSTEGDDDIADCLRGVPLKTLLDVQLPEIRFVPRIGPSLP
VDQNNLDPGLDMERASDSFIKVPLILGVSTTESNLDFNANDIQYGFEEDHRNRILRTFIRNAYVYHLNEIFSAVRNEYTDWDKPVLHPIIIRDSTMEALS
DGHTVAPLMRIAFYHARRGAKTYFYHFNHQSKDNGYVQRLGSVRGEDIPYIFGLPLVAGGAFFPRNYSRQDQGVAEAVLTFFTNFAKTGNPNEPHKIESV
DYGTPKEKTRFRGLTWEQYETGSQQYLTIALKPKMKSHYRGHKMAVWLNLIPQLHRPGDDDVSMRHHHFRERGDHYYAGPVRDEWYTPLPLTGTTRTSAS
STTACSTSTGDDSLDEITPILDDSEDDAELLQRLASRHYYSTTTALAITVGVGCILLVLNMLIFAGIYYQRDRDKKRAAMDCRPNGQESLPMTTRTSMKP
SESARPTQEPPPSYTTLARSPSIQEQQQQSQGSPDCEQSNRKELRGSGHGTSKDSIPPKPPARTTSSLSTTAGNTNTIKKRVQIQEISV
>g4831.t1
MENGKEETNDDRLNGDAVDEVKNVPTVDADNTNDAKEPTAEISEKANAEVEVNDTVDAADNASEEAEEPTAEKPTAEEPTAEEPTKELLEKIKDQIEYYF
GNVNMQRDKFLIEQTKLDEGWIPMTVMLNFKLLANLSKNIDVILKALESSDLIEISEDKKKIRRSPNYPLPEYNEEYRKAQEARTVYVKGFPLTDTNIDK
LKKFFNPYKPFETIVMRKYQDNKDKVYKFKGSVFVQFETLDGAKAFMNIESIKYGDTELIRKWAANYNLEKAQEKEERRKKKADKSKKSVTAEEKEIEID
KTDQTLAETDTNIDNKLPKGSILYFSGVSKICTREDIKESLNKFDADIAYIDFRRGDTEGWVRLQGENAAKSLLEKTNEGKVVICEVEVIYKVLEGEEED
KYLAKTMEEIAASKKKYSKGKRSGKKGRNVRGKKRNNSPAPNVVPAKKMALE
>g4832.t1
MLLGDEMFSDTYKIKLVDDVLYEVYGKLVTRKAGELNIAGFNPSAEEADEGTDEMVESGVDVVLNHRLQETFAFGDKKSYTLYLKDYMKKLVARLEEKAP
DQVEVFKTNMNKVMKDILSRFKELQFFTGVSMDIDGIVGLMEYREIDGDSVPVLMFFKHGLEEEKF
>g4833.t1
MERKEEARKDNARLRKMDFQIRFLYTKIYNSEAVRFGKIKNWMGNQSDCRVENYIKNGWSIEEIENMWKKGLKMEIENMIVEREKDIQRQTIDRIRNTRY
NKRYKELGVEIERNNYLRREIDIERMGESIKIKMW
>g4834.t1
MKSGQESQGTCAHALSKYLLRYMRKCRGCTECALFHIHNGVSVHVSYLVLMLIARTLRKFRYRLSLDNSMSMSSVGPQSPLDMKPDTALINPGNFSPSGP
NSPGSFNAGCHSNLLSTSPSGQSKTVTPYPPNHPLSGSKHLCSICGDRASGKHYGVYSCEGCKGFFKRTVRKDLSYACREEKSCIIDKRQRNRCQYCRYQ
KCLAMGMKREAVQEERQRTKERDQSEVESTSNLHADMPIDRILEAEKRVECKMEHLGNYENAVSHICNATNKQLFQLVTWAKHIPHFTSLPVADQILLLK
AGWNELLIAAFSYRSIEVKDSIVLATGTTVHRNSAQQAGLITIFDRVLSELVSKMREMKMDRTELGCLRSIILFNPDVRGLKSIQEVSMLREKIYAALEE
YTRVSCPDDPGRFAKLLLRLPSIRSIGLKCLEHLFFFKLLGEERAVEDFLKEMLESPSDS
>g4835.t1
MSLVKIKHGFATLIVSQQILDKLLREDGIVEVRSGHFLTFTPIAILRKEASFADYAVRECQGRRGQPRDAISN
>g4836.t1
MACPGVKTKRVAGGRRLSKEKGTERRGGGGEDKTEKAQGIAGSAASASFLTYLQKDPKRNSPKSFVLEFGRHRAPQG
>g4837.t1
MIITMGFALNATDSMFDYLNHSSPTNALSMDAKLNVPYTVCEILVAICAVLGNGLVIIVFGKERKLRRRTNYYIISLAAADLLVGLFAIPFAILASIGLP
TNLHACLFTVSVLIVLCTISIFCLVAVSIDRYWAILHPMGYSRTVRTKTAIGIIGVCWIAGTLVGFLPLFGWNAGQTSDHRCIFTKVMDYNYLVFLYFAT
IIFPALLIAAFYAHIYQVIVKQLQQVVTVDSGNSGGVRRLGGLRLGGNHQTTGTMLRVLGAARKREIKATQNLSRIVLFFIVCWFPLYTINCVMAFCPQC
EVNDLLMNFCIILSHINSVGNPLLYAYHLKDFRIALKNFVWQLLFPHSDVKSSVISVIYDRGSFAGSQRLNAQRFSDFPQSRSQRSSMLRQ
>g4838.t1
MSYGDLMLYEISSNQWSHIFAEEIWKQTKIICAFSFKRAKVYTAKDAKCYAYFEAKCKQCEAKLTGFLYNKLGDHRRKIADKLIDSRKHASVWRAEEAKR
LMQFGDKVPSMLYDSSVLRKAKQEESYKRLDLKSNDPLLNLRLAKYTNLLGVIQSLGLDPFYCMYWTKEQQILYKMYNKQSQSYFAIDATGSIVKRIRLP
EGQKCSHIFLYQCVCFNGVESVPIFQMISSKHDAALITYFLLEILRSGASIPRVAICDFSKAILIALSRAFARSADLTDYMQSCYNILILKISQSKPSCY
IRLDVSHIIAMIARWSCLKGNPPKVRQFFLRSMAHACRMTSFTEVENLLKSVLVVALSQEIGQRKDNTNLDSEIHLQYVNTLIKGSTEIEDTHQDMDMTE
MEEDQENSPTS
>g4839.t1
MLLKHLPLWTAVMKPIFKSGEDVATSSCVEAELANLKCRIFDGQLPMRADKFVLQHIKYLRGKTILLSGKADCEESKHSSSQDNKTKTQDILQSGKLSVK
HYTLRGQILCEIPIFEKKSYTRQVSSLNANCNAAHLAVYLFATTQSCIKTKTCQECNYTNIRHLPLVSIDVNILLKNGLNCIQEAVENADIHGTCYSCKG
VSNEKTDYGSHILIDTSILTDDTYLQAINVKNNTFRLSDIQEIININHSKYRLVGIISYVGYGTNGHYIDYTNNIINWYKYDDIQNKRISVTTQEVVTPH
VIMFIRL
>g4840.t1
MHCAQFEGSYEIILRMIFWVLPLPLLGALQTISGQLQNHPADEILGFTLAIATCFASDLRAATRLPDSLRQEREIH
>g4841.t1
MANLDTRIALQRRRFTLIQEATNLDDENAARSNRQLVNARLDMLEQNWNKFQEEHENLCLSVSESLSDNPYMRERVYERCQAFYVYARATLHTQLEEFDT
TDRHSRSTRSDQEASTSLMPRSSLPRIKLPSFSGDYPSWRPFYDLFASLIRDNPALTNVEKMHYLKTCVNGEAAQLRFLIAAQLDRITNLKPLKTKSAQG
LRILLTTISEAIAALRSLGCAVESWDPLLLHHIVKLLDSESREAWEVKLGSSTHYPTFSQFEEFLIGRTRAMESLGISTGAPAAASSGKHRTKVAAHAAA
SASNPNLPTCSLCGLSHQLARCERYQSKPANQRKDIVIKNKRCFNCLASHPAKKCTSVKRCLKCGKKHHTSIHESYGESSATPSTGTPAKKTANRSEEKS
DPPAPLTLLATSRALLRKGNGEFHPLRLLIDQGSELSFITEDLVQRAQLTRSATSIPFLGIGGTYSGRTKGSVSIQLQSIQDSTSYCQIRAFVLPRLTAR
LPSFSVSPPSWSHISGFQLADPDYSVSGPIQVTIGSDNYHAVIRPGLIPGDSSSPTAQQTIFGWVLCGPISAADTPVSARARIIVRRISTYKTSLQDSGH
RRNSLIPTKQG
>g4842.t1
MEFFISSDCFGEVRSSSGICMSASNSTEYGEGVGRELDLIKGRTENLSGVVQEMDLAYEREEKRGMCRLPVGML
>g4843.t1
MAASTDVATIRAQRYLNEPLIERCRNLAILIDESSTTELQLVFPLLIDSLFGIVDNIGWNLHSITIKKNPQEYEALCNFLNPQGPMFSLCYKLLPDCYLK
YNFPISYLPSKIRSMLEEAVISPFYLDKIRDDQGTRVPSALCMIYVQLAHNYFDHFLPKDNSIVLPMIGPYIKKTPPRKLTQSPEFRRDCQRLQTPRLLK
TSILSPGTTTPGSGVPQQQYLSLVWRSETIVQVFLDFWLEYTEDTQLTSQLNTSYLTIPRRHSIHSGEHVRLVRGFIKTLHEFTNSATGDKSAMDELKRI
ILPSVQGKIYTFLRKAIHHWPLDSSFRLILEAWLSFIQPWRYIPEITYTKEGKTEEEERGKIHDIGRWISFVASNLLAYTAIFQQLLPRFMRIDLVAPKN
ATMLFRVFSQTHLAKMICEIESCMDDVGLSKSRLTTNQWTSIVRQQILELEGPTYQYVPMFSSAITSQVVWFLSTIKQAHLTATSLVEALENRKRGKRFL
LSLWEFINCEDYSSDDISIEERRRVPLLLATAQQQLIDIFQIKLEDIPQVAIVADQEYHDSILSTSFCHQSQTESSLNSSRPGTFVSLQEDRQTCRYIEY
MGDPELQPIRTNECAFFVRNFYKLCCYINLKYRREIIALYNKQSFFGNISRQLLIPPVTVVKLPKRTPNGFISGCEERLPPRLSLRPLASYTFLISISCG
IFIAWFTTYGLFKFLGFVLWVWIMYVVIRAMLHHCFP
>g4844.t1
MLISTEFNLFCSDWAHNLLKRELKYLLRKGKGETTALFTYSILSTLIKNNLARLISWKGSGGIKLSFEKSKLKNLVEKRDNIQINISNTDCSYTEYSEES
VASPGPSYLVFPPEEFSDNNNIDSDDSLDDNTGSSHKELKLRYKVRILQQQVRRKNKKIDSLKQLLTDLKAQGKIEDDVLHLVSNEFDGVPFEIFKNQLL
NCKKTSSKAYRYTDAIKQFALTLHFYSPKAYQYCRQVC
>g4845.t1
MTTSHKVDGLGFNVPNEWVDALMLAGLLDEYKPMIMGIESSGIAITADSIKTKLLQDVKDSKAGKCSNSHAAFLAKDKRKGPRCFSCNKHGHYVNVCKSK
IKQNPKGGPRNKETEDKQKSSKTEKAFVAFLSSMKTNAGKWYVDSCSSVHITNEKIETQDSRNCGNISITMANKDTIPVKVISDVKVPVVTESGIDEIIV
KNVKYAPEPW
>g4846.t1
MDPETKKITRSRDVIFLENCKYKGNEVQSIIQLTENQDPSNGSAEDNDEQKPTEIEETDSDTSSSEDSEYIDSTTGAKLEFSRKPIEGPGECVGYCDADW
ANDADIRHSITGSIFMFQGGPVAWQSKKQGSVALSTTEAEYIALSATCQEALWLRTLVSDLEPSMVASPTVILNDNKGAIELSRNSGYRPKTKHIDIRYH
FIRERIDSGDIKVDYVPSERMTADILTKGLFAPKFKELNSISETLRLFASDIRVYLTLKMVRGLSQWTKTLSFPARVSPQRPVKESKSFHVSPSASPTSP
PSPINDTMDKTPIITDETFQDTEAEKAIMSSIVYCIHHKDGCKWSDELRKLKAHLNTCKHDAVPCGNKCGAMIPRVLMEDHLKYTCAQRRARCDFCAKEF
TGHTLEKHTGTCGYEPLYCENKCGMKVQRRHFGQHKLGECAKRLVACRYCNKEFVFDTLGAHHTKCGRFPVACPHRCETAVLPREDLEIHLKDHCTTHLL
SCTFKDAGCRFKGNRFSLDKHLEESAKMHLSLMCSLVTKQQHQITSLKSAISKLSLNYTGTLIWKITDYATKMSEAKAKEGMELVSPPFYTSQYGYKLQA
SIFLNGNGTGEGSHISIYIKILPGEYDALLRWPFSHSVSFTMFDQTVIAEKACNIVESFIPDPTWKNFQRPSREPDSLGFGFPRFVSHEMVKKRHFVKED
IMFIRVKVDPSKIVAV
>g4847.t1
MTVIWSCTLSVYGCGLYCDISKYLLEQGYSTYVALNYVTIIQTEIPSKDIREFCRLSTSRQFYFVFVYKHITRNIADNVLLYNYRTL
>g4848.t1
MDPSKIEFLGEKQLVNIVPNFNLDIIYLISGSVGPFRAGLPVKVPIWLAVCLKQKQKCRIINQEWMNIESLNDRKEMEKMSKLFTEMPSNHYIDESQILL
NVANDDIPDADRIRISVKDIWDIRMSKLRTSVDAFVKSEGVHARLDHLTAMEINSIRPLLPHALDQMLRIQSANMGEINSQYSGKK
>g4849.t1
MSNTLGGKNLLRPNSLQCKNLQEYLKSRSSDILNKLYHKPPICLAVFRELPIIAKHYVMRLLFVEQPVPQAVIASWCSKLYFEEHQKVVQVLNDLYVWKE
ASIPGGLPGWILNNIFKKNLKIVLLGGGKPWTMSNQLETDSKPRDVAFLDSYALERWECVLHYMVGSQQQEGISADAVRILLHAGLMKRDEADGSPIITQ
AGFQFLLLDTASQVWYFILQYLDTIEARGLDLVECLTFLFQLNFSTLGKDYSTEGMSEGLLTFLQHLREFGLVYQRKRKAGRFYPTRLALNIATGENKPL
AKDTDKEGYIVVETNYRVYAYTNSNLQVALLGLFCEMLYRFPNVVVSILTRDSIRQALKSGITASQIVGYLQQHVHSKMIERGPPILPPTIVDQIKLWEN
ERNRFLFSEGVLYSQFLSQTDFEVLRDHALSTGVLIWQSERKRTMVVTKAGHDDVKKFWKRYSKGSS
>g4850.t1
MAGNFWQSSHHQQWLLDKQDLVRERQHDLSILTEEEYQKIFIFFSNMIQMLGEQLKLRQQVIATATVYFKRFYARNSLKCIDPLLLAPTAVFLASKVEEF
GVISNTRLITTMGTVVKNKFNYAYTQEFPYRTNHILECEFYLLEHLDCCLIVYQPYRPLLTLIQDVGPDDQLLTLAWRIINDSLRTDVCLLYPPYQIAIG
CLQIACVILQKDLKSWFAELNADMEKIQEIARYIINLYELWKRYDEKNEIQSLLAKMPKPKAAPQR
>g4851.t1
MSDADKCVYQGTFNKSIILLALYVDDGLIMGSDKKILQNIISKLRTSFEITASTVGCFVGMEIIHDKNKDSIFQQWNKNPRKAESSIEAVGSLMFTANVS
RPDIAFSVGVASRYFDKYDETHWNAIKRTFKYLKETEHYGIMYTKINAPNILKGYSDSDFASDTDTRKSTTGYIFKLSNGPVTWNSQRQSIVSLSTTEAE
YIAASCAAGWMKRSCMDTSTTTRCKRIVE
>g4852.t1
MLYAKDVTLYLWAEAINTAVYILNRTATSQAPNFTSYELWTGKKPALDHIRTFGCEAFLHIPKEQRNKLAAKSKKLMLVGYDKNSTNYRLYDIETKKIKV
SRNVIFNENATVSKERKNTAKIIFENGTDEAQCEPPGRNHDRNVHFQEENQLEDSQQQDILDEKNSTMEYNLRSRDKIRRPQRYEAHYADIQIPERSHPR
RN
>g4853.t1
MTKILGSLPLKFRSFRQAWLSLDETKQTIQNLTSRLLDEDTSLNTSDSTEVVLAISSNVDKSVTQKGNKQRSKLDKSKIICYKCQKKGHFAKECRGERRF
RNQEQQNTQHKPHQNSQQGNYSAFNVQETNVNKTSSILENEIWIFDSGATSHMTYRRELHFDFQEINDKIFVVLGNGQKLAIKGKGNVKIKKLVNNKWIE
AVIVDVLYVPNLNKNLFSEGVITKRDMKIVKKGIYANIFENNMLTASAIRKENNLYHMQFQTVVVQEANVVTKESLRRWHERLGHLNIKSIKDMVSKSLI
SGIELTDVEKFFCESCMYGKQHKLSFTPSKHIKAKPGELIYSDLCGPMSVPSVQGAKYFVLFKDDLSGYKVVFFIKHKNDTLELLRNLID
>g4854.t1
MTDTRHSIGWKVRWQELSSVPDVLCLTSKRPLRDCQRNRGKAAPGRGRAGEMDKGRCVCHVSVDFGDGLLPDYAYRKLSLV
>g4855.t1
MAPVYRLSALRVASAFRTVSEDTRIESAERSRAEAEERRKSLQDWQQLWDASPKGRWTHRLIPEVSRWVNRSHGEVNYHLTQLLSGYGCFRAYLYKYNYE
ISPECPACNNGAIEDAEHVFFACPRFAKYRRALENDLAMGISPENLVRVMLTSEAAWHATCNFATKVLKELRAEEQKRGKDAILNQLIEAGIKDPSEYIT
FHGLRTHSMLNGTMITELIYVHSKLIIIDDNTVICGSANINDRSMVATRDSEIAVIIHDQEFEDGRMNDIPFLCGKFASSLRKQLFREHLGLLKTKEDIN
INDAIIKSFYKDIWCARSKQNTEIYEEVFQCIPTDKVVNLSMLKQYQDKIPISLSEPLLAQEIVENIKGHLVDWPLHFLCNEDLKPAAATVEGMMPTALW
T
>g4856.t1
MYDGLLKIVLPDEARLVAFADDVEVVIIAKQLAEINLIFDEVFAKIREWMGAAGLGLAEHKTEAVLLTSRRHLETITL
>g4857.t1
MLRRATQRGRERPVGQTLQSGYDATEESTDATACLPDSEKEMIPPITEEQLMEACGRVKNTKAPGLDGIPNTALKTAVNAMPGIFLNIYNTCLQEGPSRQ
SGNSRD
>g4858.t1
MTWNITNTRRRGSTPKKLNSHRWKVSTFDPVSFRVALDERPARGNNATEKADDVIRRVAACDATMPRKRGANQLPPTYWWSDTIAALRRAYVQARRLFPA
RPKETERRRTGGEMQRSTPETN
>g4859.t1
MPARRPSSGPVAGTRFKTSSNAENGFARAKLDNIQFYSCYAPPSLSLNEFTGFLDRLTKDVKEHSLVAIAGDFNAWAVEWGSRETNAKGQALLEAMSSLD
VVLLNSGDGPTFARGGGQAQL
>g4860.t1
MDISQANARAKLTDPSSASNVEKTATKRPTARKRPGAPFASKRAIRGIARMWLVATGAQLFKRHFRR
>g4861.t1
MSTELVEVTSIDITCTISQDSEYDDTLEIPDSLEIIVDENGKTLQISKEEIECTDNKEETCGTIPFSVIHNLPIKFKSQNYNVFIPGEKVQVRIINNERS
VTTHPLNPNLYTIEFKHGPFVWIIKKRYKHIQYLHNQLKIYRASLNIPFPTKSHRERRNSMKNLGTKNEKKGRRNALPRFPNKPDILVPYEQLNHRKKEL
EDYLYNLLNIEIYRRHPETINFLDISRLSFVIDLGMKGKEGTILKRTGSGAKTRCNFCGLFECGFCIKCNYLCTSLCGKWHKRHLIVKETFVAYLTQDGK
IKSVILMDNGFGISFGIYSTGSRSGIQIANLSRHIVIKCWTKRQAKEWMEFIQEISNREGKDFIQTNPHNSFAPYRSSIFATWFVDGADYMAAVADALEN
AKEEIFIADWWLSPEIHMKRPMYNGDYWRLDKILQRKAFEGVKIFILIYKEIEVALGINSYYSKQRLVEQCPENIKVLRHPNHARAGVFLWAHHEKIVVV
DQSLAFLGGIDLCYGRWDNSEHRLIDLESIHQSSIYITSKNKLTNTSSKKVSTSNTNKHVLLSLAIATNTIAMVTARSMPLLPMVHMDNKAQKVQTSTDL
LIDNSFFMLQEKENNIKCNTPELQRKNIFDMAKTTVDKVKNTVRVKRQELIDIMYSSHEAGANEDVDNEEISESEDTIDYVCNLKPTTKLWLGKDYTNFI
VKDFNDLEKPYQDLIDRTTTPRMPWHDIGILVQNSAARDVARHFIQRWNAVKLEKAHQNPCYPYLLPKSYKNCRSYAPFIKEANKHNVKCQVLRSVSSWS
VGFLDPETVEQSIQEAYIDAISKAERYIYIENQFFITLASMDKSNVKNRIGETLLKRILRAHREGSVFRVFVVMPLLPGFEGEVGGPSGTALRAITHWNY
ASISRNSNSANGTGHKCCNKNGESDGAARAAHHGLAQLHKREVERPHGHPQHGSLGSSFRRIRELEMTRTAGERPLTSTGVAQTKKRKERGTTPSAEQQT
QAANNQEWQKVTVKKTQKKRGAATRPNALLIRPKDKEKYSEILKRVKKDDPFEQVDDCVDKIRKTTTGDMLIVLTKEDADKALGLQRAIAELLGDEAEVL
NKVQEEDLEIKDLDEAEKPSFAYTTPDEATTKEEVLEALRKATDEDCKITAEAIKSLRKAYGGTQTASVRIAAAVAKKIVGEKGRIKIG
>g4862.t1
MVFAVIKASREQINQCSELVALFRPISEATSMIPLLPSPRLDGRTADRARNAMPQEHLPSRFAKSSLKFSLDKQKVQNRGTARYHSNLMSELSDLTALTT
RSPRGKSSRTKTTPNLEKNEAHIARESPLRSRSKLSRTTDSSAVTLRTNTRKSNVDNSRNHLKLHTLQEEITKNRHDDNKENMPESQISKQQTASRRISS
DMSSVWIDSAKLDHEVLTKSDYSRSRTGRKIYTNYNGKELKSQIIPLRKSAKENIGKDKSSINELEKKETQLEYPTVKKNASITNVSRVIDIKNANNSNN
RKAESIKERDVLPLNSENVLRANIPPAIENSRDVNLLTSATISSINSSPRQTLRLIKEKVESNNIAESNAKKRKQFDRSKSRGISNAHNPEIVNSENIPR
RNSSRFADTVNKETNRRSSSARNKSNAKNVNSGSQSAYKLRNVNTTEIRGNGANKNVNINSEVNINGQTKTRNLSNKEHTSEEKRKSKHDHKLKVTELKM
DKQNVRTQPGSWSRTVSNSDIITTIPKATIETTTVSSLNSQIATLSSISTMNKSSTIARVFSSTKQISRNKERKEDSRMKKLPKEDFFNHGLGFRGRKIE
ESSSIIADLKTTTSKSETQLRGNPGWTLKRRPNYVNQDIPSTTSASVNQNQTDEIILSNHLSRSTEVSLSNATVLRRGTKRPKMKGKSNIISDITPKDVT
RGNKTFNKSEAFDLPKKTELEENDNYPLPFRARLSQLCNISKTSVYSIKEYFQKNSNLKLTEEKSTTRSRLQATKSSPANLFSERSKLKLDLARKLIKPE
LNVDENNFNEKIFPYPGKSQVKEISTVSEDRNIEKTTKTTIKFNDAHVSHGIANTQKEKSITRDRLKIFEARKSSKDQNIEGSFKSSIIKKNQRPSERMI
TSSSIEGTSMSSITKFNTMPRRITASHRGITSVEETTTMTIDTTRVRSLIQNTMPREEPSTLANIIEAFDENNIVTIKPLKQNETSIKIIKPDKQKRNNT
KETSVTMGTTSITDASIESTNIYTTELPHEITLSPTVTTPSSMHSSVESKKIYPVYISDAKKYDSSEDKNRKLVNNTNKNVLLPRYTKQQIPDKVAISMV
TSMTIGPTSRYIKKKSGVFTPYNAVPKPLSTEATFMHTKHREFRPRTATYRRHSEVSTNQLMTRQSTKPNKEVTADTITVTPKPTQYHSQVITAKSRSKS
SESLVNVKIDSSNNSIPLVNENSNGSNIFNPTKSAFFSKNTTTLLEQLRSTVAPLLNTLSDKTPIFSRAYSNVNTGNSAPRITPNGSPPRFSARYKGAEL
FVKKPSLDQVVIPSITTSSTTVSTLIKNSDLASPVHINSPGEPRFITFYQALESASIRNENLGINDVSQRQKLTGGVMKVDSNATVPNGISNDTANNNDI
ASPISAFTATTSFPDITTIDITTAVQPTNLSFASKLATEIIPDSAPKITLTTIRIPVNPDMSEQPTTASIMESEISTSDNTMTDTLANANVSNILMLLNA
TTEIVTNEASTNAVTSDILSSTEPTSDNTRSIESVTKIMEVKSSSMMITDVSTPTSLNLQMSTISDITSSPITESITATQISPETTTMSVMNDISENIET
NTVQQYNETIPPTTGINDIVENIEINTIQQFDATIPPQITKTMSIIESITTEKISNNITEIQITQTPVVTSTFRTRFIDIAQNILSHLQSQDNFSIARTS
TQNPVIINTSPKFNTILNLSSINTKNSEEMTTVEPLENVEITTSQDVDTTQTTINRSVQTMTTQNIVDVAAEFSIAHNRSNNQEIKARDMPSSNMTYNAR
NSSREIANNSQFADFVTKNNSQLSNDTLLTKLMTIAKTLFTEGINETQQLLSNQIYDVETTTVSDTNNWTQTDGMIENDDKNELMLSNDTSEITNASAEL
STVLKNISERIDVTTSGNEIEENSNRPPTIGSEISLMEFNTRPTDITNLIDDTTATTIAQGTAVGPRIIQSEQSTETIITSTLITSSEFPEVDTTTILPS
SIESTTDSMTSTSTMTTTTLPTISTKSPSRTELATTVGSMPETTIPAININENLISTEMTTTDTRDTTVASIESEELMTTKTIASVTNMPTTTIISPTTQ
ITTSNRIMSRPPLTSFGVQNAGSYLRSFSGNQATTLASRSSSSSKAPVRDYQIYGIYPNKTIVRKRPEDNLIDARNINSPYVIFGIFPDGRLVRKFPNGT
IIPDSPRNPVEVVFTLSTTTNRPTSGPYYNQVNQAGTYNQYQTPVYYNNPVYYSRPMDKLTESIQSSSPVDFGLIDNAIGIPPGVGPKFTTSFGYPANAP
CANKMVFLSDLFIKIELYSAKFSQESLDFLRKLHFKKRLF
>g4863.t1
MPFLNEEAFEMLMILGECRQNYLAAERLYTERYPNRQHHSRKVFQRLARRVRTTGQVQSHQNRNNQIRHRRDERAADIIAAINMKPHDSTRRIGRESGLS
YTTQRPTTKENMKQRIHEACHSLNPAEVLRAVERLRQRMERCLYQGGRHFEHL
>g4864.t1
MDSSGVKFSGGKLVPRSDLRLVPYADEIIGDHQCGFKRNRSTTDQIFTIRQILEKKWEFDQPVHQLYIDFKKAYDSIKRERMFEILIRLGIPKKLVNLVQ
VCLKDTRSRVKIGNQMSETFNIHNGLKQGDALSPLLFNLVLEYAIKEIQKSEDGLKLNGITQLLTYADDIALLGDNKETLINNTKTVLNKTKGLGLQISA
EKTKYMVTDPESRIFNITETWSFVIKFLSGSAILILYGSEAWSLTLQDEKKFRVFENKVLRKIFGATRDEETGEWRKLHNVELHQLYNSPDIVNVIKSRR
LRWAGHVARMEENRTAYKILIGKPNGKRPLGRPRRKWEDIRIDLNEMGYEGREWRDLAQGWDQWRDLVSAAMSFRVPNAS
>g4865.t1
MNTLPNTASMFSKLQGPIDSFIISDRETNEASRKKVTSNQRSSVYIGQDKFINYQINGAPDTNPKVIDVKINSVATSMNEDIASSMTSIPSFENLLNNQS
GSGIITTLPGFLWKDPLEQIFGITTNSPIQTASVASNQLSAENDVPIMPRPINPLVEVFTPVINSVTSTNLENKPTTISISPITTTTPITTISVPTTVPT
TTAATTTTTTTTPATTTAATTTTAATTTTAATTTTAATTTAATTTAATTTTTTTSIIPTISTTPTTTTTPTTTTIPTTTTISQAKTSISTLPQLTTATIK
ANTLSDITKRSNTVSSLPTATLSANNILNELQMNTKENVFGTTFEDLTFLNSLLQNNNVKTTSKTLNDIEQMLANRILALALAKPGPTRSPKAIKTVNSN
SILNTVKDLPSSSEPIIIDLLPFSSTISPSVSSTASTTRKYIEARTPALIQSNAVPITTTKIPIVITAKSKTTMQPKTTTQAPVGFGVSLWRALFGSNRF
EASTRASVKKNPKPVTSKPVHVTQKSIEIQKPVQTVKSTTHTSHIMSAIKSHTTPRSVSISDIQVISTKSHADNIDSAFASTPSSISTQKALLNNPNPRL
NNVLTSTHSPEDDTKFLVALLRAIQTEMKTSTPTTTTTPSTTPKITEDDEAFLRAILNNQASISTATPLSTELNPAAMLALLLKQQGIEPSTPAIKFREQ
LQLANLDMTTTRSMTMTTNRPTFSSSTISTRKKTTTPKQSSRPSKDHRNLGYTWSPSSTYPPPLFGEDSSSGLITATRAIGQFLGAAITNYIAIIISTSP
VLSSNDVNISYAEQLLNHFVWSLETLYGNRYISHNVYNLRHIAANVRKYGVLDEFSSFRFENFIGMIKHVKKDEKPFQQISRRLKEYELTSQTKRKLPGN
LVRLETSS
>g4866.t1
MQRGYLLAFEDSDDEDEFVVRRPRWIRDREDHFHSLDDTDFVMKFRLSKRTVLSVLGLIELLCILRFYAGCHQTTAADLCGFSTSTAHRIVHRVSYAIAS
LQHLYVFFPETPYEIRKTQMEFYNKARFPSDANAEDFRNRKGYFSSNVQVICNANLEFIDIVARWPGSTHDSYIFNNCYRKAMFEQGRYDNAVLVGDGEY
ASKSYMMTPLDRCNTAAEHLYNESQIRTRNFIERLFGVWKRRFPATALGLRVSVENFFPVIVATIVLHNIARRAGEDVPPDDRELILPAPWDILLAQDNI
DEEHPINPLRRLDRLQRENPNHLERRALIGKIGGVRSCKSPKK
>g4867.t1
MTHRERRSEEQRAKMWNSEILRNEETRGRFEKAMEDKLRTNNWSQEEGIECLWERLKTSIIQTAEEILGEKPRGSWDQWFDEECREVIEHKNARERLISN
GMRGRMEEYREARRKAKDLLRKKKRTFYREKLKHLEQKCHYGRKNGNRKFFREVKEVKASYTPQCKFIRTSDGTLATDQETIMQKWVEHFTSAFTNEESS
LEEVQPAKQKEENLKLMPSADTVRTLKNNKVPGIDAITGEMLKSAGNTADEILHRIVKIIWQAGDTPPGDWATGIINPIPKKGDLTVYQNYRAITLLCTA
YKVTA
>g4868.t1
MRQTLEKLWEHNISSYHLFIDFRTAYDSIIRREIWKVMEKLGIPEELIRICKLVIIGSKGRIKVNGKMSEALKIDRGVRQGDELAPILFILVLEAVMRRE
NIRRNATLLYHLVIRSWGMLMTWI
>g4869.t1
MVSMCFNVQHSDPYVIMGLMRILYIIILVSSLALSKGVRLKYAPLALASLFFVSVDSLLSDEIIDPR
>g4870.t1
MPRQSYTACPDISFVDDVKILGTIMDTDVELGKSEGCETIPGCSGYSSMVHSKKVIKHALRQQAKRRRKNTTIAAGNSRALPRIVVKPLPPPPSNDPPSP
VNNVQHINTAAEEPAATMREVLASLPGFSLKSGRRRSTKRLSATAQLEAGLVDLESPASILASTSLRALLNRHTFQGLPPLYQRKLAQLLPAVDRQDAAI
SGLNNEFFARACLEWRKRLAEGEFTPENQQRLKMEAERDKNKLDPWKVKHFEPIWGEKREPKLKSTLHYITESRSSGAVTRSSLRLRLESNVDISASEHV
YPIVMTGDKIDTNCKTEINIKNSDSLANSEEVQENLMALDYNTLSDNLTDEKHLNDSMQVNPVEIIDVHESKTEEIDQIANICENKDLIEANDIASQICQ
DNISNVYEEETDFSSNKKNLQPAENNVIETLEEDTVLLPDGNSSPRSNEQVERASHTSGESISQLSNEYISQTSIDQIDQISKEQISQMSNNQIYQISDC
ETTSILESSSPKDQVRSTDIIIEDTNLMSNDQTETAHVSHENPTDSESQIPEGMEIDSETLQRIHELEVRGEMREMYEEISGCPEEIIYPILEGIEMTSN
NAEVTEPQVSGQTEDARGSDVNAGNEDEALREANNYVCSEMLECSWTVDPTINNINNNNRTQEELQVPWPLVAAALDGSVAANITVTTQDECSETSTTDS
TTASQQFINTDTNVESVNCIQLPVVQGTTFQSDGLAISTPGNSCIMKSLQSQSPPIITFPQLQSIRFVQTSFNPEQDTTSLLTNNSPTISAQPQQTTTAQ
INMIRTQDTITQINTQNNNTCNNVNQNAIATQSQVQNTLSTTMGIQSQTRAQNAIVIQHQTAASTQSRQIAAAVHQQQQPQQQQQQQQYVGSSITISSRP
SRVSNQSSQRSSRNNKEQGGNRSRSSTKEPPGAVNLERSYQICQAVIQSSPNRDQLKAHLKPPPSLLARGDGAFTTSKSGGRTVTTVKPQKTQQVIQHNK
QAQNKTQAVMLRHVFATARQATSTEITESTPIAQLGSTTSNNFGQYILVQRTGVGDGAPRASSAPPLPPQIAGMGVGVHLVRGRPASAGEGSHQAVTLKA
RGADSRVTGGAEPGAPGMIIGGDPPPPCECNMRGAMSAKRCSSTDALSTRAKNEQWGKIATEFNANSTFVDRKWQVLKNLWENLKKAKSVMIQQNQSIFT
TDMLHI
>g4871.t1
MEYTLEDAFETLKDKKIEREKNLEELINKISNNEIFTLKPSNVSSFDDVKMKQEKLHQSLLKEIQQVEPEDYPILRTSDLRVEVMTEMEEEICNMQELLN
SLKCDFSDIEEDITYLKNKKDGLEKMRGAYLDMAETFANETYEKELVITKHIFQKIKLCFYIRHGKSTSHCQFDKLFLQYTVVDTIFPGNEGFKELLAAL
TSAYMKGGDDVYIDVIPDVSYYVNFLIENDIVQYHRNNKTRIRMIELL
>g4872.t1
MPVYQEAEQIQAQTIIVIHPGSMYLRMGRASDLKPVTLLHAVARRRLPSGIKYKDSFLPSAVILTKELTQAMEESRLQVSHTLQSCLQSDGCRRYATPPQ
QIAAFNRRSIPEISSPCNMKWTKTGHDIVVGDDILSLDPEEESNFNIHFPYKRGELNIHMGPGGSLTAVMADLKTIWEYVLTEKLDIPLRDLKHYRAVLV
VPDIYHRSYLKELTTLLLDEIGFGRCILLQDHVGALFGAGLGYACVVDVGAQKISVSCVEDAISHKDTRVRMDYGSADVTQTFFWLLQKSAFPYKLCDPI
NKLDALLLDQLKIDFCHVDLNVCGSQEKTFVVRKPKKQTETYTLQVGDECLIAPLSLFQPELFRITGIHNVHVQKRSLGDPEDPYDENYLRETSRRGMKE
SLDHSSEIQEETANIPTNAGEDEVVVDTVSDTVPSLSNRDLEAPRDFVIPQQLLGLDQAILQSIERCSNEDFKRKMYSCVLVVGSGLKFKGIGTWLRNRI
SLQTPYMYRPEQLDIITQPKDMDPGMTTWKGAGILSCLESAQELWIARTEWHRWGVRILRERSPFLW
>g4873.t1
MDKKIRNRDISSRHKRRLAQKETEIDYFLLESSSSGVTDFGPLGECIKKCRIENDQSSSVSTSSSPSNDQLPNFSDNNNEEEYSDEVHNTEVVTDDEDFI
DIEEREEMQPLSLDSDDSSDNAGDNMNIDDKSMDNELLCNLRNWSFEYKIRHNAINALMEILRHALHSQFIHIRLCIRLISQHSRFWLCVLCFKHFTPWF
PILLIHLLDMAESRCEQFSSQKTRKESSLQFPENFYVVQFHDGLALVPNNWLQESIKKQQVCFYPNYDVKKRLNKAIRNKELPDLKNVKAGWAMYNVLRI
FASADTFERGQEKLRMAENISDINTEDEESIKQTRHDRATAKNFTSSDDESSGTEVDLLSPLPDPKEFSGSQQLFHSEKSAQILATFENPIIAPEKVKMV
QIEKKKQIIHQQETEMITKHKKKEIENKNQDFNDKDNVHFIDEYEELTNKNNEDQSQKVLKEILKKVNRILVEVTYIDRRLNRLENKITDQTIRNQENNI
NEEAFTFNTISSINELQLFEENLKNEVFRENAVVRLHDTNSTEEIITKLMNNWIVQAPARVRRIADKEKNRTDQTDQHQE
>g4874.t1
MRHVAVESRTPSSQDIYVIGVIAEIKGDHLVKHYIGVVFSVPSTSTADKTTMMSPTKIFNSPEKCRLRKRIAYLKKNYRNKIRSLQQNVRRKTCKIATLK
SVLNHIREKNMLNNEQADVLQTLGESKSDDIFQQIMKRKCVPKKNIEGKPGISLEALNAIKQRVDNTEYPLVGCLIFDEMAIRQHVEYDGIQFSGYTDLG
DDIACDDNTLASEALVFMIVCINNGWKIPIAYFLINKMNAEQKSNLALQCISAVHNVGMKVTWFPHSETKEKIFAFLDPCHMLKLQQENMHLANKLRSAH
IHYHNQKMKVQFAAQIFSTFVANALLFCKNTLKLKEFKSCQGFLICIHSTIALYEELCEQLKLLKYIPFYKLSQDHLELLFGCIRRQGGNNNNPTARQFK
AAIKKILVHAEIRDIHTGNCIPLEHVSILHVSSSNNISNSEDVINISTRLSQIINDMSTDIQTNKIEDQLHFINDHNYLTDVRDISEFSLNIIEYIAGYV
VKQLSQTLHCAECVNVLLDKECKMNSLIYIKNHGALITPSEDVIKICRKCETIIRHALHANKNMLEKKFYETYLTNNVLESFLNINLFEQLKKHTNDQSP
LENHIVYLI
>g4875.t1
MATSGVTTRAGSASEASTRIMSCAKVQNVMQIENFDPTTQTWKRWLQRLEGSFKVFKITAEEEKVAYLLHYIGVEAFGILCDRLDPDDPYEKTFGELCRK
LEEFYAPEPLEIAEIYTYRKRLQKDGESAQEYMAALQKLSLHCKFGNYLKTELRNQFVFGIKYPRIQARLLETVDLTMESALNIACSMEKADQGIHQLKE
DQKGSGPLVPVDYIGTGVKSKKKGKEKDRQRLVPSMKQEAKKSFSSKGNFRHMKNSHKSDKIVCFRCGRNHLAPSCSLPRSTKCLECGGFGHLKIVCKKK
EQTNYVEDIATVDKVSEHLKFRSKFTVPLLVEQRKVLFDVDCGAAVTLVGYNWINSNFPNLEIFKTDLKLRSYCKKNFAPIGYVKVKIKDVNTIRNLNLY
VVKYDRQPILGREWINQLQILSKVKESLEEIQTLNLIEQSDSRLKNLLEKYPNLTSEEFSPIRKMKVHLNLKPSVQPVFLRSRQVPFQLRNKVENELDRM
EQAGILKRVEASSWATPIVPVLKGDGSIRICGDFSVTVNPCIVVDEHPLPTHDELFAKMASCKIFSKIDLKQAYLQLELCEEDKEILTLNTPKGLYKCNR
LMYGVASAPAIWQRTIENILKDIPDITVFLDDIKIASINEEKHFESLELVLKRLSEYNIRINLEKCSFLKDQIAYCGHVIGKFGIKKEKEKMEAINKLPR
PSNVAEVRAFVGLINYYGRFIKNLSDIIRPLNGLLKKNVRFKWTQECEKAFNCAKQAFCSDNILVSFNPKLPMVVATDASPYGVGAVLSHKYPDGSERVI
QYASRTLNETQKKYTQLDKEAYAIVFGIKKFHNFLYGTHFTLLTDNKPITQILNPRKGLPAYSAMRMQHYAVFLQGFDFDIKYRKTENHGNADAFSRLPI
KEKSLSNYDALDIYTMETVNMLPVKANEIRIETSKDTDLVKIKEALETGKSLKKLGLQDHEFALCNGILLRKDRVVIPKTLRDRILKELHSGHVGIVRMK
GLGRNYIWWRGIDKDIENTVQNCKECSRRMNNPKPVSWHHWEPAEEPFQRIHIDFAGPFEDYNFLVCVDSFTKWPEVYIMKNITAKCTIEKCREIFSRFG
IPRILVTDNGRTFISQEFQDFIEANGIIHKRTAPYHPATNGLVERFVQTLKQGLRKVKLTKNMIEENVQKFLFHYRITPIPELKKSPAEIMFGRKLRSRL
DLIFPKELITMTNLKCDDKTRNFQIGDNIAAREYLNKNIKWRFGTVVKKLGKLHYLIKLENGKIWKRHINQLRSDKSKSTEIVKAREELDVACDRDKAVD
IPTEEETEENVSKEIPAEQGKESKQNVNVRLRRRRLEPAYFKDYLVSY
>g4876.t1
MVQCYVPSCKNRSDMSGWKRRINSGQKKKKVLFHRFPKDPIACNRWLQILNLDALLISVRAYLCSDHFKEEDFNKRCANATLLPNSLPKGIEKEHETDTL
SVSNEKTVEIYLSNNDICKMQEEGNAPRPRTPEQSNTSLLITDCSTGKNMIDIYAITFGCKGCRIRILHSCKMGVGK
>g4877.t1
MQTSWKAVGHPQLLGLLQRDCGTRGYKMRKQTYPGKRALSYVRLGSVNEAGVFALRGRQEGSRRSRKTTTSTTSTTTPSSTLISLPDEVAQPAALLAPEE
ESWSTSSSTTTNVPLSSDMADTSSNPPLEYVEKPHTKVILPCKLEGNYSSLLLPGARSYRIRPATWLHEGNPVDMITIDTRTEMSGTGHRYIGDSTTAAL
HIDNVRLEDDGMWSCTLEDDRGKILFGRPVKLVVL
>g4878.t1
MVFMSPSLRYPGTYGLRTHQRDPPHRPYSNSRGEQCPSPAEKFPEYILVEFCMPSSTQRAVMPHRGKACTGLYVGYRGILCRQMPR
>g4879.t1
MPPQGTLEFSILCRWIALINETIWPPKMLFSTASGDCVCTMKVYDKTWSQNPNILEIDADPARKIFRKMLMLSA
>g4880.t1
MCDSHRDDRGERSNSGSAGSNQWPYTVRDDSITRSGNVDFPELTVDKAGSDCHDRGPGAVYAANRDSLTRA
>g4881.t1
MGYLIYAVNIFYCAKNARGKKSDCRVMRQVESVTREIQKFSKIGIASGTDGHAEHPVHESTFERANSSVNKARPFNYRRPFVKSSIPGAVAVEIAGNRRN
AR
>g4882.t1
MGIISQKTRCHFEFFKSHTSNQSLKWALLAKRQDAILSFLNLIPRTRSQMGIVSQKTRCHFEFFKSHTSNQSLKWALLAKRRDAILSFLNLIPRTSLKWA
LLAKRQDAIWSLLNLMLQIALNGFR
>g4883.t1
MPRPPKATRLSSRSFLRCISLQSGIYDYCECVSTSRQKELDGCIDPKRNHLCDKGVSFRSNDRVRQRNLLPVSSVCCRSLLGRYVNFITPKKAEREDGWQ
QSRNSAALSYSFHVLLGGPYRSLVARINLYRAPEQRPNDINPPREFHVLNFSFQLLILNYQTLMKLQVRCFVVGFKRSRKASRTDFSDAIKITGVRNFAR
TVHTIQNGHAAGNVLLRVLSYLKSQKEFLVVLRNNSGYYGNKSKLTSKNGVPTFHIEFE
>g4884.t1
MDAKLDRVDGRLNSLEEKLESRISHKSKEYYDIEEIVSFPLKTKEALDKELDLQDADFFKDMINFMKHLGGKTYHEMTVIILKHTISNFLSTLYCWNGKY
SKKAAFKDLLLAKCIKQCDHSKFEAATDQQIVQVISKWFVQGKLRHDRDDPYGK
>g4885.t1
MLRFRVVLFSKDDKSSISLLFSELIMDSVFETGFLAEEEFEIFLYVFCAKMDKKGTRESSSRASCPKKRQFYGNRHTLEGDTTFASTSAAKLLKSSDDSF
ECMWTL
>g4886.t1
MPERSYVRVGHEMIEAKQSMKYLGVLLDQDWTFKYHVDYIEEKAMRISQQLGRLMPNLKGPTEKKRRLYANTVSSVILYGASI
>g4887.t1
MNPFEEDEQETLVPVMTRGVCEIICDADNITKHECLEGYAEYYVNENTCYFYPMCEDGSILRRSLVDNEELTVQESSSLITTNKRKNIRKKLNIDEKQKL
LELEEHLILEKSNVSWRTDADDSTATISEDVEQNGQQNYNKKQSTNKKNFNSALDRIADAFCERNKQAPSILLPDPSQNDEVYDAIVSVVEQRLRKLPPN
MLDDAAQKLFQTTYDLIKKTEY
>g4888.t1
MVSDITLDAITLDDVSANVPDWDTPSIRASESEVLGYDPSLSSQVPVMPAGLLRPPPGHAAALGHFCPRPNSLAFTDFKGVTAAPVAETDSFLQHLTLDA
PIKNIIMNSIVYFELFSILRTHGENLKDYRTLLKHILVKNEFNFSASAEKHLTEPLRKFSCHLYERWCKSNRIYADFIKRNDSWLRTTFRFPEEALITIS
AETEPFEPEPSTSVNIKQRQDVSFSKRKSFSNLSDRQKRKRTELLRAENTIEELAFALKLKMQASDNVDGAAILSFIIEHPEQTSRFRTFCEGKRFEEVK
MYSKEKAVALMLNLGLSKSKYEELRKMSIEQGINPYPSYYQIQLAKKDCYLPKEAIAISDTYASIKLQSLLDLTTYRLLETYNIETYSEIRNLKLISKWG
FDGASCQSLYKQAFADQPNDCDKPRDDSIFTTCLVPLKLVNGSIIIWENMKPSSTKYCRPVKFEFIKENDEIIRRENQRMSTEIEALIPTHYKDSILVEH
ELLLTMVDGKVCASLTEFSSMRCFICGVKPKDMNNFDLICKKSVTIEHYKFGLSSLHGWIRCMEFLLHVSYNLEIKKWSTRDAQEKLRKEKRKKKIQEEF
RQKLGLLIDVIKQGVGSTNDGNTARKFFEKPSVTAEITGLDEQIIRKFAVVLQAIASGRQIDPQKFDHYAKNLARLIIEKYGWYYMPATVHKILFHGSEI
IKYAIVPIGQLSEEVIEARHKQFRKYRLENTRKISRKATNTDLLHHLLISSDPIISSLRPDFKKSKEQKMFSEVQELFVQCKENSENEEDGYNDAEISES
ESLNS
>g4889.t1
MWSHFRDFFEFDTHDKETGKLLFQCFLCKPKKKYISASVSSNSNLRTHIKHVHPSKLDDFNKASKNTLRAIKRNLAHEKSDEQKPDSKQRKLDHFRKNKF
LTKQKFDQVTLKLIINTASAFSLVEHEAFIEFCETIQQTPDAMTRKTLMTHIDKTFEKMKMELIEELKKVEWMCVTADCWTAFRRVYSEIEEAKTENERG
EHLESVEISEILATNEESYRLPPQQKCASHTLNLVSTIDTTCAEADINYKGISRRTFAKCQAIFNKQNQSSVAADMVKKSLGKYLKVPNATRWNSFYDAI
VEVTNNIKQVNALTSSLNIPTLTPNEIDSLKEYCTVMRPVAKGLDILQGDKHIFMGYLLPTLISIEEHLNQKLTEVFYVKPLVNALLKDFTISIYNDLRI
AACLIPDFKLRWIQDENEKKEVTELLKSIVQKFNFKDAEVHTSILKEQKVLRKTDDFFIFHNTPDQNQNENAMMIDHIIQTYLSTDTFATEKDFPKALKR
AFIKYNTSIPSSAHVERLFSAGGLVFDNLRGKMSDKNFEMALLLKFNKYL
>g4890.t1
MVGGAARASKTALRYLLGTCVPSSKQNAAKVRISQLEFNDHIHMHYKKYDFVYANDPKKLCKTGDVILIKELSNKLTRLISHEVIEVIYPLGDITDPVTG
KKIVASQYREDIDEADKLLGKKDSVFDYSKAPKRGRLEGIRDFTHKKMYLKYYDDPHDPQPDTVY
>g4891.t1
MTTRIIYRKCAAQNCLNNNCDNITFFHFPKDKERAIIWAQAAMRNDLVSKAEKLYGSSYRLCAAHFEKNHFLNDLKNRLMPNAIPTIFQSAVQLNQNVPQ
ENIENAVQPIPTIFQSAVQPNQNLPQENIENDTLVCLSNERNKIDQATQTYVINLDNAESQTEDIIQLEEVNRRGFTTRGIQTSAYWIHHHEITEDLKRK
NKKLQNRAYYLENKIKNLKETIKTQELSLDEWCKYCETFLSAECATFVRNQALLNKKKRFKYSNELKKLALELYFKGTHNIHYRIPDERERAIMAIIKVT
FPSDGPPGKILKWRVRLDTMVAAGRILLLYQDVTMAGIVNESAKESERKLRATNFGRVKQILAKEGDVIQPGEEIALLEGCTHPTVMIDLCAECGADLRV
QETGKDGNITGISQASVPMVHSIPELKVCPELAEKIGKEDEQRLLEDRKLVLLVDLDQTIVHTTNDNIPPNLKDVFHFQLYGPNSPWYHTRFRPNTRHFL
SEMSRLYELHICTFGARIYAHTVASLLDKDGILFSHRILSRDECFDPASKTANLKALFPCGDDLVCIIDDREDVWQGCGNLVQVKPYHFFRHTGDINAPP
GLEKSDVSHSSELANINESNVNDSQNKDNKNEVSESLSEIRQSLSNNSSVKEIDHEEEKDEKIENKMKETKNGDSKVNIEEAVDFNVQSNIVKEDSKINT
KMIEAILPVKTIKDNEQVASKQESDIIDEDDDDYLLYLEDILRRIHTEFYAILDQGNGRKSLRDIIPRVRSQVLKGLCLTFSGLIPTHQKLHQSRVYKVA
RAFGAVITQDLTEKTTHLVAIRKGTAKANAARKDANIKIVNPEWLWTCAERWEHVDERLFPLTSQARGSRVPPPHCSSPERVEDLENDNTNSFASSINPL
MSFTQEEIEFMDKEVNEDMEEQDITFESADDTEEYGIKIHYRSSDSENSINGESDVPKRKKRKIYNGNFDQGFSHDKDEKCNSDNNDDDDDVDDDDDDDD
DDNDDDDDDDDNDDDDDNNNDDNNYDDDDDDDDDDDPVTCFRRGQDLPSDLDLGDNSQDSVDDLEGDNEDDREWNALGAALEREFLSE
>g4892.t1
MLKDFNIILGFSDTLTLFKRALPDGKGTGIFKLSKLADDFLDKQFLANNDFHNAIFDVTVLKKLVSVISSENKLFNYCNTFKNCLLNEKNKTLIDTDLSE
LKNVLSKGIMKRLAVEEVTCKFLKEIYATEREEKVKTYLSEKINNKPRITKDKKILNKITNYLKNNV
>g4893.t1
MFRKRTTGNIENRIRLKSGKFTRKKAQEKKIKALASMALAKKTLASPNPVTNDKTSNNVCDGRRIVDVAELGKNLKCNSCNKTLDLQKIIDEKRSGLHSV
FIIRCEECNVNNSVATGKIDQDNHKYSHTNMKAVFGSVHAGFGYTSLNNFLSCLNILEVSRHLYEKYEKIIGSSIEKTAKESCKKAAEEERRLVIEKLDE
LCYNLPPEIVQDIYSNFPLPRYRNTLVTLKDSQEACKDTNSENFDSSIGEIINIIVSYDMGWSKRGNGKSYDSLNGYATIIGFLSGKILDYTTRNRKCNS
CDSGHAKDDHDCRLNFTGSAKAMEADAGEHLINNSEILKEVRVSARVVIGDDDSSTIAAVRKNRSEIIYKLSDKNHLLKHISNDLYDLAKNFKEMKKNVI
PHLKKCFSYAVAQNKGDSEHLAEAVRSIADHAFDRHDNCGKWCKREESTSHTIKLQDMILYQKLKDTFDKYASNSEKFCVAASSQSNESVNNMIAHKLPK
NVCLSKSCAADFRVASVVCIKNDGETSLLTINEKLNLSPGTHTAKHCKKVDKLRLQRAKKAGSKLKKTRRHELRKLREGLRRRHENSEGIQYQPNCGINI
DITALNSNHLQSSEMSEKNCDIVYFDLETSDFGDSACILQIADECNQSTFSVYVTPTQHISVSAANVTGLHTINGDLLLRNKVVETVDLPDALMSFADFL
NK
>g4894.t1
MVTLLWGFNTILVRHLSDETTTNETTGLFINIDNFSQDIDNNTDKTNDPLEDDSSDNDDNYYDYSPTRSDKIDEDTTEEDCDD
>g4895.t1
MHTIRLWGYGVLELWGFGVMGFEVMPLWGYGVMRAETGMFDLMNGVTARPAETDVAARAAWDSLNIKAMLLVLLGMEYEQLQTVVTCQTGPEMWTRLKAI
HEQRSVVNKMADTDSIAQHVSKVEEIAEALSDVGEPVKDVDKMAKLLGGLSPKYNAFVTTWDSYDETNQTFDNLTAQLLKEEQRLTQSEDMATAFAAIKI
KNKQSNTNNEYDWLADSAASKHMSHREAWFTEIKKSINECTVQIGDNSQLKVEGYGSIRLHAWVDGKWEPRTLENVLFIPGLKKNLLSVGAMTSKNLKVT
FDVDKLEVRGSRLIATGIKQKNQCFRMLFKMETTQEEANVPVGDSALLWHERMGHINFHSLKGMVDNGLIPGLKINSPDALFCENCQYEKLHRKPFQKKT
QEQSCQISAASNMQHGVEGVMRM
>g4896.t1
MATKKKVGRNTLPEKSHRVGEDKDTETASTVSEGMAMECDEIRATKRKKSHSADRHSSEESEDEALKRAKVSRKHKIITDDPTTSLMLIKQSRSDPDLSI
RPSEEDMRIVRMKKGYISKQKRLEEAKEEIAWEKINARPAAEKEYIGNMTASDLAAMALEYLEHVETIRTKCGTMQGALSDRKKDEIAKKEVKKKSYQKK
EEETYTYQNDEVRVNPTLYTSTSSMDDGPVMRPPLKSRSTPIPNSNLKQNNEISKIRDKDEGNKKKVNIKVKENIQIKPPRREERIIDNIKERLNQEEEV
DMEWEENGTDWNDEVHMDVGNIQDRNIEDKNNQVRKDSQIEIEERAEKTKEGMWTEVVLGKLRKMKPGITEILTPQILAATVERLFPTDPLWEDEREEFD
LTWDEDDNIQLAEVYLSDVNYKAVVKKLNLQISRVLLRIRQLELHVAEGKTEVVIFNLKRKELCRCGLKVENNFKIRVDFINSDSSSDSDLWSDSSDEEL
LLLLLDETVILFFY
>g4897.t1
MVAGPTLMTRAQRRKAQNIEKEISQLREQLKDKARQLSDIKGKNQTPRVSNKTGTDKPAPLPATADSKESYAAVIRKNRKTTYAPSKKEMRGSATGTKSS
VAASAKEIKRRKPPKTAAIIISCQNNMAEQMRETIRKIDLDAFGIENTRTRPSIAGGFKIEIAGDDKGAKAELASKLRETIGGEGVKVSRPSMMWGLS
>g4898.t1
MGILEGSMDTPNPAQTKANRKWTDEEEKQLEYFQSASTEETVTTVLSRMKGLYVLADRSKTFKGTFRKQMKETTATVTGAITALYQRLSGTDISEQLDGF
SREIRRFAEENRQMREENRRMRETLDRIQMSVKTGTPVPDTVVMEERPLEQRKPRKIPQPSRDGETLRDENK
>g4899.t1
MTEDEDEERRYDDQSYDRYDRHYERREAIERESADDDEMEEEELPLDARTLVEKSLPPTAIRADYASGSDVVVSDDVDSLMVLCSTVEPFRCVELAQINL
RPTRVTPVRNDKMTAYLNKRRLFRPRYRPGFSSARDRVRDNRPWHEFSFLAVDGRPVFAAFQTKLDCPFFRDVPVRSTFAEEGRLRAACTAFVNGIVLPA
ARRIPVIALTARAELASVERDVDRTYPVYRRDYATFAVNLTTMLAEVDLGRTCGIDCVRFYVCRHGLRLKKSRARALLDAIVDVDHPHVDLLQVHRADTL
SFEDDDNDDGSALLIKLDGRDERSLLSVFRGGVAIVSRTDKYRAGYLYRYGFFDRHASIPREDNLVTYVQAYNSAAKMARPRDCGLAPAYALCRGYQGAD
RRLLETRRDTRQYLCDLSTYINEYVSKRFQLRIEEVVTLDYRRLSCSMSQALERHRVFEEGATTIATTELLRRDLIHRMYDWDRHVRTNIGADLRLLRSV
ARDRFPGSLPYTPKSLVMTVMRAEFRAMYFVHGHSNAYNYAVCEYMFENGSETAAAQDGEIVRVRLLDQDDDRDTFVPLYARDLAVPVMRAMRLLWSVAN
GVPDEGEYSRDKNDDDERALRHLVTVYATWAYTEGFLRVAALPTVDTDALTRRCFSRYRRVFSVRSFCDMYRKAIDQGDAAIHVKARYARADRVADAFVT
NPPYVVNRVARLSVDVNDPVAFRERMLRYVRECVHVVPAALVFPLVREIKGWVIVRRDDDRPTVVTDDSGHGVSFTTVYLKNALQEVRRHVRRRRRSRRD
VRRRQPATRISSLRPTPSKRTTTTPGYATGETSSSPSNVDDATATATAAPPMPRKISSPSSAADSDVDNAETTATAAPPTPPIARRRPRKPRRKISSSSA
SASDVDDATATAASPAASAAASAAATAAPPTPRKISLPSSAASSDVDDAETTATAAPPTSPIARRRPRLRKISSSSSAADSNDAAAPPPPPVRRGYRVSA
GEFTVRHDELLVRKALSVQRYRAIMTNKELQREERDIFGRVTPDAMHYRIKQIVLGRAVDPRFAQTYAEEISMLARIVRTKRYS
>g4900.t1
MEKISLYDQSNDKIYDVMLSVEDARRAALDITFATKLLNAATLEENKAKQNEVSNVHNNMQSDVSLVSDTNEQAATVQNDINQQSTDSCEENGLYRWSEA
CVLLLLRTYEKMKEKFTSRKFSHKKCWELVAEELKNQGYKITGPQCSSKFRSSKKT
>g4901.t1
MLATQDQYMIRVFRQSEVALYLNDEEKFPFDSHIIGDSAYELHEHLLVPFKDNGHLTAAQKQYNFRQSSARVVIERCFAHLKGRMRSLMHCLPMKRVDLM
AEYIVACCVIHNICLLREDEITVIPIISLTDDPMQNCHDNNQTIK
>g4902.t1
MTRDYSNNIKTRNKTSSICAMQINLNDTKVAQDLLNQWMLENKIELAAVQEPYNTDNKDYWFTSTNGLAAIYWNRRITDAPCRLTQKALEYLEMLDEVKR
VIRKKKCKTIICGDFNAKSPTWFSPKENGRGRELVQMANLLNLRLINDRPEATNISQRVIAAYKTTSEDAAAILSRIPSYQITMEGRRRAYEEIRDCKIN
KTWSKKKDREITVREKLRGYGIWKKYLEERSKAGVTIGKANTDICPHCDTQDRQHRAYSHGMRSLDRV
>g4903.t1
MKKEIESLKEKIKSLEQKQRKQEEVKEDSPKRKRVKKKWDTYLDNDRMNVTEDSTAWEESDTTVQIPRKEEKYLEEYRHPGEERISGNSEISSWPALPQR
KTREFRPSIRKDIKVLSNVRMEGNVRVVPPPSLKKGK
>g4904.t1
MVSLSTPERRPTVNKTHPKNIMDSTTKENKLTMSSVSDALDIGPRSSIVPAGLGSSSDQGQSELLASGNSVDLATGEVLMSQDTSREQEEKIGISSIIED
SPRSDEQKEQMEQMDIEKDALKRKRTTDSDEDELSVSSASLLARKQRIITDDPDPEEFKGTENLSLEPAIYISGEDVTDNKSVVSLYEEGVYVGDEEDGD
HKKKKRGRGRPKKERRKVVGVQDLDVHELSDSEDSEGFNATSAAEAGARALEYLENVDQIRIKSRNIKVNLSNVMKRLKDSKEIIRDLMRKAEERR
>g4905.t1
MAVNPVNVVVMSVIRLLRSSDTDSSSDEEWYLEKLQRTFEYILSVISSDLIRKTKGNEAIPSNNSRNEKEPATINHNETHKRSNEKENEENPKKTYNMEE
MEPEIELSFLRVEAEAALKENIILKKKYKN
>g4906.t1
MTKPCAVPTCKTGNRSEKSKLSIFRVPKDIERLKKWIEIIPGIVELKPTHVICDKHFEDKYIIREWIKRDESGRVIAQVPYKYPQLNKLAVPTRFSNDET
NNETSTESSLMIPVINSVHHDGAMPVESPVNQSTEGTMITDTPHMQDVCIQLPISEDGQSLTTMEVADIGSTTMTNSTSDLHTEIASAPLSECQTQDTFS
QKINKASHIK
>g4907.t1
MKSYAIVEFEDGLQIVPYNWISNDFKKAVWPNFTSNKRYDKAVKFMEEPETTWLAHTIKKVYGTYSNYGVARQKLKQAEEESDLTSNTEKDEYKKKSRKI
RAAKTVDTSMSSSDELSDDFMSEFSKIPKIPNRTVHIKKSIIATNEKDFNHIGVKRKCAKKRENKVDNTITLYSDCVQTEIKDNSHLQCIENESKVEECQ
VEECHIDDVNNSNDDVDNSTVLMNTDVDNSTVLMNTSSGSNLNFKQKPQCSVQLSNRKEDHDDDDINDNVNPNCENIPGPDLNEQRVDNFQRFVIRKLTN
LELKVDNINQKIKVILTNQKLILEKLSLSSNLKMEQRQIDIFGDLPLKDENSLQLVETKLKDDLFYRNEMIKQLTRLTSCDNMKTSCLRVIKAILSNELA
EKYSWYGAKKKKTFPNWIYAK
>g4908.t1
MEQKKRTITTSPVGSDITGDGDGLGIVPAQTPSSSEYGLDATRATGVALELATVDTKVTNKEEQTQVSKSLNTATEMSIPVHHRSMREVRVILDKIPIPD
PDPSPNPSLITNLNPMPIPTLNPNLINNLNPNPNFCDQPETIPNSESQSWADIVAEEERNIPDDSDVTMEIDDDGSPIRKKVGKRKVRGPIDTDSLDDDL
LEASRVAPVRTRAARKKRATAKTQDSYKPTAGPDNLLVAGATSAPCSNQENVPSGSDADNQRGKVGRPQRKAKAIDPIMAEQAILNKTGKAPDFIEEELL
RSVNKDVYSYVNMDVHCHENKEDTPLPQRVRKTRGNNLVAASPELNTAEWPALKNHVNPEYKGDWVLRPSLQGRQTPIPVREDLYSVTMLLVSGSTIMEI
SGENNIQKADQLANEMQRVLGGEAHITRPIIRGEVKLFGMDESINADEIRCAVAAEGCCKTEEDYSNCCFRCGIAGHAATICMNKIRCTLCSDLGLNENH
RLGSDRCRGIEVLPRTDKDKAPHGPQERIETKVSGPAKGDENKTGTIAKVAAIYVETEDNRNDQDMKDASARTDDTTMEIVFLQANLNNCRAAQDLLVQS
EKDRRIGISLISEPYRIPVDDNTWIANNLSTAAIHFNMQDTLYGYCTANRQICRVYEVDECVADATGDIIIGGDFNSKSILWGNKATDSRGNRLVRWSAS
HDMTILNTGNTPTCIRHQGTSVIDLTWCNSTLKPRISRWEVLSDESLSDHLYIYFVLDTKKNSNIYKDKKKKYVRWSYKKMDVDKFKEALEWCCVGQAPM
AREEISARWAQEKIQSACPRDGWNQGDILETSAGVVYQINAKKRTMNRKRPRKDVSHISKRHLNRLAASESNLICDSLLNTSRNVLLRNDNYENAKDLAN
NATINSHNHYETITTENDTIYERNNNISINCENDELNESNLEQSSVSISQQSVSYIASKNANTTDNFENSLAVWAIKHQISHTALRALLERLRQHSCFSK
LSLDARSLLKTPRRQEIRIVAPGIYYHFGLLNSLLNILTSIKDNIDCVKITVNIDGLPLSKSSSQQFWPILVDAPLRTDDEFKRKIDENYHRPDITCNLL
QISHFKPVTDVPLDYMHLICLGIMRKLIYLWLDGDLQYRLQSRAVEEISTRKAEKPLQQVIRRYTEKEINSDSSAILSHSVLVHPNLISLHHDGPLISNC
KNPQYKIVKYNGITLKCDTLADNCCGLNCGGIVSIKNVAYCTKRNIPVIIGNEFLEKEDLFNMPCPSSLLGIYIVHSYSDLKSWPLKNVIMKYVKLSYED
DRYAVFPLLHTKI
>g4909.t1
MFTKTGSSIDGLKCYAYNNLLEVYDSRAVFVSTHTLSVTSSWDYPQVIKGFEKLNQHAKILKHKGNLFKIKPNQLQLDITITKSTTELATNQSILNQSTN
SHKLSTESRMSRQQLQNIVPISLFSTSEAATRAELFFCMEIINSNSPVTSCEGKKELFQVMFPGCVPESFSLSPTKASYLIIYALGPYFKDLLLMELQVT
NVYFTLQYDETSNLKNKKELQIRVQYWSNTQNLVISHEWKLLQIDPEVSFVLRKNERIDEYWNTIFSLKCQSNLRYPVMTHVIKAALSLTHGSADVERGF
SQSGRILTEDKTRMNEKTLNARFSIIDGLKRFNSMPHKVPISSKLLTLARTARRSYHSHLDEQKRIAEEKEKQEAEEKKRKNKEKVILNDIKIQIENMKN
LELQLISEEVYKKAIKESESMQTVLKNTANSMTNKVVFQELILSLEKLRNKEKEQKIKVEKLREKIQKRKSALIDSTISKKLKTTDDD
>g4910.t1
MKRCNSSSFDDDISNKENNCDIVKKRKLYPHKFNTDWTEQFSWLKKYKENAFCNVCDLKLIGSITHIKRHEQTNKHKTNYQIYKQHHKMEDFVKDDKTIL
NDRKVYSAELKLIMFLHEHNLPFLLMDHLPKLISSICPDSDIAKSINCGRTKATIITNECLAVEQLKFLQKLLSDEKCYYSIIIDETTDVSIKKCLAVVI
RFVHKNKVRDKFLGLIEVESASAEALFNTVIELLTKNEIPLQTIIGYAADNAAVMMGQKSSVRTRFQELNPDIITLGCICHSLHLCSSKATIKLPKSVEE
FVRNLYNHFANSPKRTNNLEEYQKFLDLKPYKMLRPSQTRWLSLQAVVDRVLLLWDSFTLYFTNAIFEEDKLHTADAILNNLNNPVFKIYLLFLSYILDI
INKMNLIFQGEGTQIHILHTQFITLYKNVLRNFIQKTIIDKIDLSKINLTNPDNYLKLEDIYMGANLCEQIRKRFDFNNKILIFLTNFHLKRALSGDITT
IAQAANLFKNLVTSVENLNSEWRQLQDVQYLKQFENASFDQFWMEVFQMKNELNESMFPNLTQLIKGIMCLPHSSASVERIFSQLNLIKTDLRNRLNIKT
CNSIILAKQLIENENCYTWEPSETLMKNKAKY
>g4911.t1
MSEEGKVIQKPLNELGSMVEIKISEFQCFVGLEIKWNRKEKTTFISQRSYISRILKRFNMDNCRAISVPASVARGGTIVPDLILFSLKSTLVLL
>g4912.t1
MKTTAQNYHVLDTTTGKITITRDVSFNESVHSEEDNNKKIDNTFCVYFNNKRAEPENEELEQEDEPENEVFEDAVAGQDNEDIQVTQKRRLRDRSKLCRP
SRYDEECYIACSAVTIDEPQTFEEAIVGDNAEKWKQAMTEEIESLRANNIWTLEELPENRQAIGIQVDISSQEEHRLIC
>g4913.t1
MDLCGKITHPSTGDSNYFLLLKDDGISYRSVYFIKDDGISYRSVYFIKHKSDAFAKFAEYKKLVETQTANKIKKVHTDNGLEFSNEQFRQFFKDNGIIHE
FSAPYTTEQNGRLKRENRSIVENARTMLIATNL
>g4914.t1
MEEIGKLRDTVQEMKAEIKKMQEMKKGMERMQERIKELEQRSPKRKRKVRGSDADVESDATVCSVQNTPTQSMDWDVPVDNNVGNVSPRPGPEWGVDRGP
KRPSVSPRQETKILEKKRESIETLKRNREKIKKDGTLGTGKVYGKMTEREEEWPELSPPAQPPPSRRGSQGIDKNVSVQVKKKRKAWSYSKFDPELFREV
LAWECAQVNVEREYDQMPEKEKICEIMDNIMERACDATMPRLSGKVKRRESTYWWNNEIDKKRKECNSIRRKWKRMRKRESEAMREEEYRRVKKELRIMI
RKAKESAWKALIRTIDEDPWGLPYRLVLARNITQRVIAAYRTVALDAALLARIPPYYMVAEERRRSYEKIREIKLSGEWSEKKEKEIIREEKATTYRKWK
RYLEGESQAGKRTLEAVLPVWESWLGRKHGMMSFHLTQLLTGHGVFYTYLKRIQKADSDNCPHCNQNLQDSMEHTLTRCETWREQRASLITKLNINVEEL
TLTKMVEKMVDSREMWTAAYSFAESVMYSKEEYERRLEAEARATQSSRPSSDETNEDNT
>g4915.t1
MYSDADFAGDVETRKSTSRYVSMFANAPVTWCSQKQKCGTLNKRSRIHRRIQRSTGNHVAENISQGDSRNNNVTYEAIDRQSKCLESCGKYGAS
>g4916.t1
MFGELAKDRENMETLGKLLKKMLSFDFTFGVCDESKIDFIYALPPEISNIIMAMLDSRSLQYAAMVSRSWRSISESENRRRMRRMKSQEQEASKFGELAK
DRENMETLRKLLKKMLSFDFTFGVCDESKIDFIYALPPEISNIIMAMLDSRSLQYAAMVSRSWRSISESENRRRLRRMKKSRARSLVNINNIWKGLRINL
SESPDIKDRRCKPAAKGASIGSVYGPPLRLTCALILVVTRTGIMRKTYWKVLLA
>g4917.t1
MWTQPRSAAECYICQTEFKNEKTEEEDMEIGNDLDCQALMEVDDDTESDTTPVDSDDEVCYGKKEKTPKPLNQSRLNDLILR
>g4918.t1
MVETQEAKINTEPNKSNIENSKNSKDNTTVTPTSEARVLHSNTFNRTAQHHILLATAQVVVLSPDGNSTRVRALLDQGSEISLITERLAQRLNMSRLHSS
ITFVGLGAKSSNKSKGFVQFKIRPYFPSEFESLTARVITSLQREDIKVYLWTDSTITLTWVTRHPAQWRDFVHNRVVFIQDTLPMASWRFVPGLENPADL
ATRGVTPSQLSELSTWWHGPIWLTKPSQYWPSTPCEKQHETQLEERSVGVSTNMVQSTQNWNLIDRYSSLDKLIRITAVCQRAARCFKRSPDSSLRNPIS
PVELKQAKEFWTKEVQRYNVSRELRILSSGKSLPKTSSLVRLTPFIDSKGILRVGGRLGSSNLTYEAKHPAILPKKSTLTTLVISWAHLRSLHGGTQLTS
SFIREEFWIIGGRSTVRSHIYNCVTCARFRRTRAQQLMGPIFAASPSLYNSPQSGLQSLRSIAAEFNAEINN
>g4919.t1
METLGKLLKKMLSFDFTFGVCDESKIDFIYALPPEISNIIMAMLDSRSLQYAAMVSRSWRRISESENRRRLRRMNKSRPRREMSYSGVYAGPRKSSRLSA
ITPCLPLSRTIMVGHGMACAFGRYALCTQDPSHV
>g4920.t1
MCSKDLMVSRGSTPMLLGLQRRLAIRITRGYRIISYEAALAVCVEVHSMGSAGGNVRSLYEWRTVLRQWGVVPTPQAAEVARHQARQLAILKWKARLANA
GLRVVGAIHPVLKDWVDRRHGGVTLSTGAHRAWLL
>g4921.t1
MSHTGEVDALTRQIGNMSVANDTSANRRPNNTVPYVSLRDAAETILPFDGKNMPVSQFANSCLHAKNMVSPGAEYGLVQMIKNKLVGPALRVALSGEYND
IESLLAVIKTRFAPVYSSSQLHGELSKVTQYPDESVVDYGSRVSMILQQLKSCYQTENPNQAIQFTNSAEANAVKNFLTGLKTDIYTRLYPRDSVSLNHA
IESAIKAEAEYNEHAQRMKITEGLMQSIRCNNCLGYGHNAYSCSTINPLAQVTHVQWQPKVCTLCKNPGHTRAECRTLQLRGLNYRNTPINNMNRNMNYN
QVNRQNHTASRNFNLVCRYCKIPGHSIEQCRKRQYNNDPRNQLTRSNNQETRIRESQGNKERVQRNGAALNEHPRVRLVTPEQTHEEAQE
>g4922.t1
MNPTRPTNVRRHEESRSARNEDHDSHSILRSRTEEERLRRRRESQRQQERERQHEKLKQQKILEYEKKRAQALGYTEPKSVHHSRSKSSSKSSQYRRRGR
SSTSASKSGTLFENIDRIWFGRTSATL
>g4923.t1
MNPTRPTNVRRHEESRSARNEDHDSHSILRSRTEEERLRRRREWQRQQERERQHEKLKQQKILEYEKKRAQALGYTEPKSVHHSRSKSSSKSPQYRRRGR
SSTSASKSGTLFEKLEGSTSGTIPLFKGPEGIQISTTELRRIKVDIRRNIPVKGPISELQRSIVNAEDVILKRREVSTSKSQIFKKRSSSLSPTLYGSEY
LSSHQSRYRTDTKHQDNRAEFRDHHKNNGRNSIEKHREYKEKYTERDAHKYTNRSRSRERDSRKSHTRPLIEERSYRDRYRDRSSEHSRERRDRDKDRDR
DRDRSRERRDVASHYIEPPIHVPIYYNLPPRPIVVSPMVPFRGQVPPMGRGRHSALMVRAPVRPFPPRFIPPDMYRLGPPPPNPRYGPF
>g4924.t1
MILAEDSALHISTIMNPTQPTNVRRHEESRSARNEDHDSHSILRSRTEEERLRRRREWQRQQERERQHEKLKQQKILEYEKKRAQALGYTEPKSVHHSRS
KSSSKSPQYRRRGRSSTSASKSGTLFEKLEGSTSGTIPFFKGPEGIQISTTELRRIKVDIRRNIPVKGPISELQRSIVNAEDVILKRRE
>g4925.t1
MISGALFSDIYDVLGAYTDNSEVLELDSVQLEIKELRESLFDVSPSFFDFALKPFNHFSIILRREFLKQRCPKVAHDDSFAITTAILYRQLPI
>g4926.t1
MEKNNTTKTYQRKSVPAENDATNMEENLTLAMENNILKAELAELQNQLKSNNGEEKEKENNFLKAELAKLRRLATNNEKKKEEEKEKETEKGKQKEEEKE
NNNFQSNFKLNQSQFQIKSKPISHQVKINFKSSQNQFQIKPKPISNQIESNFKSSQSQFQIKSKPILNQVKANFKSNQSQFQSKSNPILIQVKANFNSS
>g4927.t1
MDMDCLILAQDDLQTKMSNVWENTQKLGKENITVTAVDVRLQRLEKMWEKFEKQHDELRAKFWDKLKTKQYITKDSAGLAEDTYLTQKTKLTSLRNTLPP
HPATGKTATTDASAARQRTTLPRIQLPQFSGNKKLTQWSPQVELILTSHLSQK
>g4928.t1
MSRKVEAMADAAAELYGKIARTHENLMKLGSAKITVGAVEARLQLLERYWSKFDALSDELLDHLDQISGLDYVKLDIPAMAEESYLLNKGSLLDLLSSLK
EKAAAAPSSAETETSARYLITMSSKRRTKWKTINERVKKHFAHLETQDKENNGEEPNRSKYSKESLNSDLSEHCQQLETQDKENNGEEPIMSKYSKESLN
SDLSEHCQQFNQYEFLCNSLTNEDESINSNCTNNEANSSCSSIEYYLFENDFNEERSNDNNTAEFSISFSNSFNVLKDFTGGTNSNLASNLAQWALEYRI
SHAALNSLLRTLQKFNLIAFSDARTLLKAPRNSFVFDMYDGKYCYFGIANNLQNLFLKVSLLKSDDWSPVNIRVLGHTEDTSHLSSDDSDRESYCTSKRQ
TKLQRRYQSNVSSDDENLASRKQHINSEKRTKRPAVPFFPEFQEQHQKTLQKESQVTNNPTICNKNAKIQNNEEVNAENSNNMQHVKDGVLKTIFKLLEE
VRFEIIASRKEQEEIKIKLDALLTQNKNSTINKFSRLLPISSMESFDKIDQCLTNSEEDFISLVKYLNLASGETEKELVPSVMKLLMKKAVSINFSGCGK
QKKRDFSATKVAAAVFGCLIVIAEALMCR
>g4929.t1
MDVPKISVDIEDGDTNKIYTILVTVEEAKRLETDYIFAAQKLAEAINKNTKLIKVSASSNGFYNNDLHGESNEIVENGNGNKLSQGVQDEEVGVMFKWPH
EAILLLIDEYNLRQDDFTSGKMHKKIWALIAAEMIKHGHNVTGPQCLSKYSGLKRTYKSIKDNNKQSGAGTKTWPYFSHMDNLLHSKPYMSPLTTVSSTG
KRTEAENSSLSSVESSENEKPVYKKPRLMSSVEQLIDDLRTDRNAAEEAMERRHKENIDLRQQFLHSFEKMIEFLSKK
>g4930.t1
MDEKEIVILCSLIAILFEILFEDEDSPSNTELLENIFIILNKHRIKNPILRLKGYVEDILPSYTDIQFKSHFRMKRTTFNYILNIIKPSLSRSKSERKTL
SPEKQFLIAIWKMATPDSYRSICEKFNVGRASALRAVRRVSRAIAKLSPLYIKWPEGNKAEEIIRGFTVASAFPGIIGSIDGTHINIRAPHIYPESYINR
KGHHSIQLQAICDHERRFIHCLAGHVGSVHDQRVFRLSEVYNYLEDVEKFPNNSHLVGDSAYSLHEHLMTPYRDNGHLTNKQKNYNFCHSSARIVIERAF
GLLKGRFRSLLTVLDMERVDLIPEFIIACCVLHNICLLHHDDFPIETDLIENDNILIRNLQRERGNTGNTKRDAICDNLLMRNA
>g4931.t1
METDKAEGEKKDSVMKERGRPLGAVARERTWSGGTAMKCLDEFIKRKREGETEEEEEEMEAFKRSKITTRSPQKEKKVEEKIDDLAKIIIGMEGKLGEKL
ETFKEEFRKWKTEQQKREEVWKREREELIEEVRELKRRLDKIENESEEVRREIMEQKEARKSNIDKGIETEIIKRSREIWKEEEERHKRRRNIIIKGVDK
EGKSAEEAVAELWRVMEVSGKTEEIRELGRGDKKGKRMLLVKMQDRSDEK
>g4932.t1
MEGEVHAVEPREDRMGGKEERQNSMAGVTNKDKDTWRYLEDFDIVGLVETWMEEGKWKRIEDKLSRKFTCRSVAADREEKKGRAR
>g4933.t1
MSTSPKNNRPKRSIIKPLRYQTTSSDEVETTNTGQQKGQQTGIEEDVRELREIFNDSFDNSNSKNTYDLFISPETHNVHLHKLQEHTPTQYEPSHNFHLH
ELQTRTQLSKTNNQYTLQKPTPVESYSHSSFTQYVPTTCTTTYTSNQYPTSNDTNKRFQVYSSNIDMTTEHILELYLNITRRIVTANKMPSSTSDGCKIL
NPALIRDCKHLQVQRHLRALRVA
>g4934.t1
MYDSFLVDDELWVIIEYLEGGALTDIVIHSRMDESQKATVCSQCLKPLTYLHSQGVLIHRDIKSDSILLMVDDRVKLSDFGFCAQISQELPK
>g4935.t1
METSESMHNLSKPSTLFTVSRRSKSKHEECSSGNLAVGTSANNTNKQTEQRLRHEQFRIALQMGCNRA
>g4936.t1
MTTIARISQANIVQATRKHTATVFFFHGSGGTAEDVKEWIDILNREKLQFPHIKLIYPSAPSQPYTPNGGMMQNVWFDRIAISNQVPEHIESIDSMCQNI
SELIDKEVANGIPFNRIILGGFSMGGCLALHLTYRYKTSIAGCFAMSSFLNNGSLIYEHLKARPEHNKVPLVQYHGTVDTLVPIKWGEETANNLKELGVN
VKFTPLQNIDHELGRAEIQSWKEWLLNILPDK
>g4937.t1
MSSSGGFGVGVGVAGGPTLAAAQQGQGVAALLVMLAVLCFIFAYCCWGAPFCRSLCRRHCCCRLEDPEPDARFSGSDQAMVATPTIILLPHGRMLVVDGT
IFTQFQADPTGLDLVELGDSVLRAQRNPRSVNRHQLQSSQGSILEMDAETPSKDSLGSVGCFPPPTYESIYGKEESDMPPSYSDILLHRFANLPHEIDMR
GYCRDSKEEIEMQSLDSCPHIIGNPLNSVPGYHPYATVTSLSSLQSYPRRNVSRNPSIISNPLDNFYVDNELGLYRLSRETMPRVSSNDTNLETFHASHD
EMSFRVPLDENENHRHGRNNHQVVGNELMNTRNRARSVSRLSQDSRRSSLNRDGDQHQVFVRLPDPEEVETVARDRCVDEDQRSPRMYREDQSARNSCLD
HSQLQDEVNRNVVDNDPRYFARNRLENEDRSRDEAEGVQFPDEEAGNFGALADIRESRV
>g4938.t1
MNESDTESLHDAKSTSNTGWADVMQKILRTNKPKRKKTIVLAKAKKLCDVKVKEKKEDISFEIDGIKNVTEIEEASVKTGEHTVHTKPRIKEKNLGIRVK
PSITDQEREKMLQKIATRGVVQLFNAVKQQQTDISKKLTQAGPLERKREQALKSIDKNAFLDILMGGSKSISIDNTVQSEKVIEQTNNKNKDDKIWSVLR
DDFVMGAKLKDWDKKDVEEEDSSAPEDMNSDID
>g4939.t1
MESCPREACTIDVKQKGDIVDDDNIEALNDSIQCMYFYTAEAQNDTSQEQQSYQDQEDSLITQENVTEQQVNNNRSIELDHEIQETGDENIRPFIAVPAS
GNNYCPGCPYELNPNLPSLLVFAEQALKSIDEQTANDYKHKLMSIVKVTRSVPVSSNMIQYQLLLLIGESECLKNALEQEQECPFRATNSIKLCSVTFEQ
RPWLPTSLKIIRNNCTDAENPHSNTSNQSQQPENQPLVTVKYNERQSSHTKVADAYEGLKNMLDNYTHTSSTPSKQSEEAIVTESMNVKIVLNRSQDDEK
IVSFTDKAREFGEFLEHFDLPLKMEDAVADMREAVKEEKFQRKKISTEDLNVKETNGETDVVNRRKRSTTERTVVGGPTTTSVNDPEVQLYANKALRKVS
EESDGPNEPFIVEIIEASVQIVAGKLYKIKAKLGTSDCPKGTKSNCQLQAGSEVKECLITVWSRPWLDHGSPEITITCPPSSTNRKKRSLRGAYYSQKML
QIAEDMKSEQLFNKFVATYNRTYSTPEERNLRLRIFRENLGIIQLLRKTEQGTAHYDVNMFADVSPEEFRSRYLGLRPDLRSENDIPLREAEIPDVELPP
KFDWREKSVVTSVKDQGICGSCWAFSVTGNVEGQYAIKHGRLLSLSEQELVDCDDLDDGCNGGLPDNAYRAIEKLGGLELESDYPYEAENEKCHFRRNLT
KVQLASAVNITSNETQMAQWLVQNGPISIGINANAMQFYVGGVSHPFKFFCNPKNLDHGVLIVGYGTSDYPLFHKKLPYWTIKNSWGKHWGEQGYYRVYR
GDGTCGLNTMATSAVVV
>g4940.t1
MSSASGDEAELALVEPVRRTRSGRARKTTVVAKKSPVKKLLARATRSPRKIHEIEEPEEEVPAMEESIIENMSENGVQRLSDIMVEQRSEEDTPMLHLEL
EDSEDTNIHEMNIGQSEEIEQDVEDMDHSNIRSEGIIIEDSSMDKVEMLTEDIEMESQDIGNNDSNQQRVLFDFQKVINEVKEAINGNTMTILETEEVDS
EVSTDTARIQVMEVEDSKQEISEDVDTVMNKVEPDMEISQSDSLPRIEITEAIEDDADDDAKKTEPDMEAVSEDELPNESTAKEPETEAVSDEELPVAAP
ADLGETESVSEDELPPDSDKKKKGGTKLSKTPEKKIKTESGTKRKLNAEGEYDPSSPTSENNDEAPAKKVALSNEADAGDKQEIKPASPKKKTLPELEKY
WKAVNEDPSDFTGWTYLLQYVDQENDAEAAREAYTKFLERYPYCYGYWRKFADYEKKKGNPENVQMVFDQGLKAISLSVDLWLHYINHCKTVYEKDEEKL
REQYERAIQACGLEFRSDRLWESYIKWELEGKRLSRVTALYDRLLSTPTLGYISHFEAFQEFVSSNLPNRILSVDDFLALRAEVKALLKSDDTTATSAAD
DAPPGEEPPPHEVPPTDEETRAIREKIISSRRKMHKANVNAVAARWSYEEGIKRPYFHVKPLERCQLKNWKEYLDFEIEQKDQNRIIILFERCLIACALY
DEFWMRFVRYLESLKGDNTEKIRDVYSRACMVHHPKKPNLHLQWAIFEEGQDNFEKAAAILENIDNALPNMLQVAYRRINLERRRADLDKACTLYENYIS
NSKNRTIANNIAVKYARFLCKVKNDVDKAIKVLMKATDKDKDNPRLYLQLIDLAMQRTPVDTLEIVGYMDMFIEREHADLEQRVLFAQRKVEFLEDFSPD
IRQVLKAHEQFQKCIKQAKERKKTKGDDNKTDSSPPKKVKTDQSNVPPSPSVGSQSSYQYSSSPSGPYQSQQQFQGGQYSGQGGYQQGYQQYPPPSDPNY
ANYQNWQYGQGGPQAYGPYNQWGSYNYY
>g4941.t1
MDINCVVYDDLYNMGTWCLFEFQKVSGNKGYTYTLYSTVSFPPQYHRGYNIYISFKIFERRLDMAILKLLINLRLIFIATAILSVNGSSIDSVSVDEDSN
NDSAINYRLPDNVVPVHYNIKLIPYIEANNFNFEGESSVDIIIRHTTQNLSLHVFELTIDKAVTVLFDDNGTVYTPATYNYDDITQILVLNFNKKLSPGN
YILKMRYVGILRNDLKGFFILSYINEEGNNVNYSENKAFNINLIMLLNNIIDNVYSKEKLVKISEFIRNKFEEEVFKDVQDKIIKRKELLDTFASFQPPN
IKEKLKL
>g4942.t1
MIHVDALSRNPLSVCMIVDERDSVTVKFRRAQQDDDNVKKMFDAAKKTMDIIHKLTNLVYFDQMRKDICQFTFQILLQPLKFDGMGLFCFGYKFIFQFIM
GIVSIMLFLVGMDTSPLSQGLFSKENNMTCIE
>g4943.t1
MSARTASDLTLRELKEELRKLGLSTSGYKSELIIRLNRADPSGIWTEKLPEEQETESAEATMTNEENISRMQAQLEK
>g4944.t1
MDPELIPKCKFQQLPHPQQSSIQQPLPSQQQQLPHQEPPFQQQLSQTSLQQYQSLDSSDIPLSIPEAVAMTVENFEYVLLNLSTIL
>g4945.t1
MKIGKSERIAFNPKSLTDFDKTIFYAVNTAHGSKDGKEHKWYALIGLLAESREALEHAMSIKRISWPNLLGEDESEPNSTDDATLKQTNMNSYNMTISST
RDSNKNKKMIKKNATDAIHEKILSSRRLNPSDASVSITDDEDIIEHLLLENKELKSALKAEQMWNNPSGDVKDYINILKEYLQRIEAKVEKMQDNFQEKL
NSAGKVNLEKFAELERKNDRXKRPLLSSTSSASTSEVPSDIEEKISLGDGVLCSKVAYNKLVHVEESHVNWAYALLKGVFGDKAHRIRVRISRKYTENER
FPTNFLMVAKSLHRDWLGKQKIKDKDKSKILSHRSGKVCE
>g4946.t1
MIQSLPHHQKKTPCPMIPHQNLLIPAIWKRRIENFQGKDCVIVQTLLGDVIFMCLVLGVKHNLTWETQLDILRMVNSMYDKEDIPETKYKYFQYIEKEKE
SISYHIYYPTCEVYLGEKSCLPEFVHCSYCDNNVDVSKPSNFLSSISLESQLQKLVSDSRIASSLLTHRFNHRSKYMLLAGLYVGPKDPNQMVFLQPFIK
EANKLSSEGFSWIHKGKEVVSKVIPLCAVTDSVARWQLLNMQSFHAFYGCTFCYEKQEKTSPRSRCFNVLSEKADERTAESTYQDAIRAYKKKDEPCVNK
RHYKGVKGPSILINLLYFDLIWGFVVDYMHAIFLGVIKSHMEYLFDSINKKCWIGMTDNIALKY
>g4947.t1
MSPLGEILLLVQTIKCSRRLLVQNDYVALRHILKVKQIGKMLCVKLSSIKQSCVVMNLPHNIYVCGLSFGCHWD
>g4948.t1
MPKNLCPEIRGRIVGQWQAGKTVAEIAAAIPCSGKTVRRWIERFIEGGDHALHDHRLNNRGPRKTRAQEDERIVAAIVEQPFGTVQEALNAANVQISERT
SRRRLNEAGYHCHRPAHKIMLTSDNREQRIAFALENLATSREEWEATIWTDEKVFVSSADRQPHVWRLRDQRLHPNHVVPLRRSGRISCAMWGWISGTAI
GELVEIPTRMNSAEYIRILEDVLLPSVRAIYPVEDMPVIRLVQDNSAVHTSRETQT
>g4949.t1
MLLIYGEWHKNQRRAAALYAECFPERRHPGHGFFYSLCVRLCEHGTLHASRKPQRVPSRARESIDAVRMALENNPHTSTRAIGRDLQIKYTKVHRIIKKD
LGWKPFKRHTSQGLFPGDFARRETFCDWMLNQVSV
>g4950.t1
MSQAMEAASNSMTLSEAARKFGVPKSILSLKLRHPSLAERVSQNLTSTRAAVTESDLRGWFSRVLENLTSKGLLSISPEQIFNLDESAFMMVPKDNTVLT
TKGAKAVYQIVSASEKACITTLITASVSGEMAPPMIIFDRKTTPKKNILDNIPKGWSVGYTESGWMSAESFYYYIKNVFFKWLKEKNHPFPVILYVDGHS
SHCTLPLVKFCKENQIELISLYLNATHIIQPLDVALFRPLKASYAKEHRRYEIENNVVDFKKWMFASVLKLALEAVDFSKTIQSGFRAFGLYPFNPDAVD
YNILNKSIKKKSTPEACELNNCENIGEMDSNIQRQMDLLQVLESQIIPSSTLELFKKHESEASWTGDVKQEALFEAWKKLSQVCVIKDREECVQESCNSE
GLNEADSTHKLIYINDSITLENNLDTQQLNENLVFDPQQIIEVENIVHDDLFKTALLHTML
>g4951.t1
MDNFEVPSSINSIDIFDDNALDYSSIHDNSNVNSSSKSQSTFSNSSDTTIMARTNPEILKEIQNTSDGCEALDLSCHFAISDKQKSSCTNNNETTSASSE
KTLSLISTEKSTSDFEKSFHKPNFNVNKKKKRKRSDENIPIACTVDDMLEILEKKDSAKKLKEEEFGVKKQMLQQKKELSVDIKNLKKDLKVKNDISSQN
KLVALELKLKDLEKSIKLHELTVLQQTLKIKQETV
>g4952.t1
MAPKLGIDYQFCTSTGDFKSVWKTEQFDLFFEHCRSSGERVLNANHVIFCGKISVNDECVCFIAFCLQTSNLRSNPHEITRSISSDGKILNIKCSCKAGL
SKKCKHSVAVFLHLNRIDVNDLDLVSCTDTKCLWKMPHAKSMEKYTPSPLCEHKCLNEKLKKEYSPTLTKEQREEINKLLITKNQNSALYKHISGRHEPV
VSEENNNTLDINNTNELEAILSVQPSNSMLNLSRIPPNQPEKECCVRFLNSLKVNTKSVCEETFKSKASWKKKRQFRITGSRCYALYTYTKNKTPNWEQK
SQQYFYPKVFKKTAAIKHGIKYESSARTLYEDYTGIKVKQIGLVVPEINPWLGYSPDDIILDENGKPNKLIEIKCPFAGKTKTILEVIQSLNYLNKDLTL
KEKTNYFAQIQFGMAILNVQRTDFIIYASFDNSFLILTVEFNYEFTDHMLKSLKNVYYNVMLHHICIKEGFAK
>g4953.t1
METGVKFPPKKSKSKIFCSVFGCNNELIDRRVLWERALKIGKKVTQNMRVCSLHFIEDDYSVFTGPNYPAKARFLKKTSVPSINLPHSSIGIPDISQKTI
TERQIRLENRLQNIKLNAKEKETECNCFLTVEGNITVQTDTLLDEEINIEKSSDVPQKKILIDVGVQIKSGDLIDTCFLHFLKTDQELSTATGIQNFQLF
DSIVAAVKIVAPHFNKHTSILNIRERVLMTFMKLKQNLSYSFLSILFPTFMTGVTPGGIISFVSRAYGGRASDKAIFEQSLLLQRLEKGVSVMVDRGFLI
DELCCDYDVKLIRPPFLKDNIQFSEDDAKKNANIASARVHVERLNQRLKVFEILGSKMSSCLIPKSEKIMTILCAIVNLSSPIFKNDKFLNFS
>g4954.t1
FKSHFRVTRETFELVIQHIGPALLQRDNCPKILPAKQIAIALWIFDNQEVYRSVADRFGLCKDTIWKCVFNVAYILQEHAENYIKWLQHYEFLHIQEQFA
AMSNFPGVVGVIDGCHIPISAPIEHPNNYINRKGFHSIILQGICDHKMKFIDVFAGIYICGSVHDARVWRLSDIKEMIDHDVQRYFSQGTHLLGDSAYPL
LQYLLIPYRDNGHLNNAIITQNYHQLVLR
>g4955.t1
MNTTPEVTPLSLASNTRGFRLHKENVCIRENNEFNDENTASNITSTSSMSSTSSSSTSHGTRNIRKRARQENELAYCEQLYKQREKHHKDNIEMQNRFLT
LLKEIYKNDQQ
>g4956.t1
MQCLDLDISDFIIKIFYFFHNQNLRCENFEKIQYDLKLSKHTFIKHISTRWLTIGPAAERIVEQLPALNEYFLKYIPSKEYATTKKQSYLDIIKYLKNKS
LKTTLEFIIYSSKIFTSEFTCKMQNNEPLIHTLYFQLKKLIYILCSNIIKPSVLTENFLHMKSEELLEKSNIRDLKDITFGEKVKNSIFLLESDKMLFLN
GVKNFYITAIKYMFEKIVNLKTLKHFECLSPENIKSANSVNSIVKIANLLPLMDIDIDILSHEWKLLQIDPEVSFVLRKNERIDEYWNTIFSLKCQSNLR
YPVMTHVIKAALSLTHGSADVERGFSQSGRILTEDKTRMDEKTLNARFSIIDGLKRFNSMPHKVPISSKLLTLARTARRSYHSHLDKQKRIAEEKEKQEA
EEKKRKNKEKVILNDLKIQIENMKNLELQLISEEEVYKEAIKESESMQTVLKNTALYDK
>g4957.t1
MFPDCVPESFSLSPTKASYLITYALGPYFKDLLLMELQVPNVYFTLQYDETSNLKNKKELQIRVQYWSNTQNLVVNRHLITYFIEKADAFTLLKYLFKAL
DSHNLSLKKVLALSSDGPNVNKKVFRLFQEKLKNEL
>g4958.t1
MRSVLTREQLRRRPETPHTIAELDVILMNFQPVQHIFKGTILSNEGHRAIIFTSDALLDSLVATTEIYMDDGETSDVRGLTWYIYLFQGIAVIFVLCEKR
TMDVYSAIWQKVKELRPNALREVRLVMSDYERAAMTIAREIFPDSRLTGCWFHFNQAVLRRWKALRLTAAPRKVLSLTMALPLAPADMFEQGLQIIQEEA
DVVSAEYPSVLQFTVYLRHNLTSLIADQEINIARLTEGRSVRRPRSQYNTNRDKQIAKAQSLLNSGRYSLKEFLFALSNTTKLPEENFDLEDDMDNQEMA
DRDLFNTHIVERPVLVSHVDIENQEDVINLIHTIDRDEMSNRLSRYTSGRFRERDRTTTASDITVIADSMPLADVGRTNGIPPRGRGRPRRRGRNLQRVA
RTIASSVTQADDFITNTLEVKGFEKLNQHAKALKHKGNLFKIKPNQLQLDITITKSTTELATNQSILNQSTNSHKLSTESRMSRQQLQNIVPISLFSTSE
AATRAELFFVWKSLILIVQ
>g4959.t1
MNEGTKVVIPLLMPHLFPIITVKKGKPRDWRPSREECEEAFLLHVKTITDLDARLEERAKKLKSFGLTSQPVAVIVGPNFDEIYQCFVVINELRYQVETP
LKSVDFVFKSCNALNLQYPPEDNGRYTARKITSLSVEMSNSKKPDESSRTNAEQDGSRTMNIEQGYGSKKEKSESRGKSREIKRYDDQTINEMKVSELKD
ALKKLNVVTTGNKNELRIRLRKVLAQRGYAEAATTAGQEVTANDADTTDGEEGTSEDNTTSEENAEESRKKQHEAAKLNHRSGQVKHTAPRNERGQSART
KREKEVRLKEDSETEETSDSDISVERGSSERLRRRPPDAHRRSRHVRSEFTIKDVEGSLTYFTGDDKLPIEKWIAEFEDASDLLQWNELQMLIYGKRMLK
GSAKRFISFEKNVTSWSALKRKLKKEFKVKLNSALIHSQLYRRKRQPGESSRQYIYAMLEIAEQGYIEEDALIQYIVDGLPDEDSNKTSLYEACTISELK
KKLEVYDRLKERIQKKKAPMKKDNPKAGTKDARKENKASNKSSDKKHCFNCGSSEHDVKNCTDADKGPKCFKCNCFGHIASKCNAKTNSSLETTPATVSC
VNSVDDEFIMVDIKGRKSRALLDTGRPVSIIRDDVYSSIGEPKLNRTTQVLTGLGNATTKPSGTFLLKLHIGDDSYEIKAFVVPTNSMTSELILGRDFLQ
EAEVVIKRGQIEVRRLPVEEYATETTKADAAEKEDSESQGFDVLTVMPRITVNEIEAPPRYKDKIETMIAEYEPKKNVKTSIETRIVLKDDIPVSHSPRR
LAPKEMKILDEQIREWLRLGLTGYFRKFIEDYAKIAYPLYELKEGQHFNFGPAQQLAFSRLKDVLSEDPVLRIYDSEAITELHTDASKQGYGAALLQKKS
TEKYFHPVYYLSHKTTEAEKKWCSYELEILAIIKAIKKFRVYLLGIKFKIITDCQAFQRTLSKENLPPKVARWALMLEEFDYEIEHRSGERMKHIDALSR
FPVMLIEDTVLMAIKSEQDKEERLRVIKQLLAKEPYEDYSLENGLLVKRSAAAVSTNEIIDALAKADIFQDTKGTLKPRSNKVWDDLCALLENKIKRDTL
FLHVQKDRNGVLNVNEISVNRSKDDLDDRSIESTSSSVSGICKDNYNCPDLLFDLDINDASWNSIAPFSVIYKEKGRYSNKRRYTVLKQGWTDVIQKACW
EKETVGKCKECGTTFKGHCLKKPIPGHGIKISVKTTDTRGISHVSKRMLKGLERQKVGEELLSIKAANWRYKATNVMAYGDPEPSHLYSSSVLRKARQEA
KDKDLGLYKIPDPLMSLQKMKYNVKFASIIREIALDKFYCMYWSPMQLDLYKDIIKTKVPLSIDATGSIVHKLKRPNDQSSAIFLYQAIVLSSKGIFPVF
QTLSEKHDANTISYFIKEWLRSGAPAPYETVTDFSFALLNGISLAFNECSLKTYMDYCLHHLSGKSIQTAIKCYIRVDVAHIIKMITKWKCFNDKVPRIK
DFYVRCIGLMTICKYSSDFEKMMSAVLIVCLSEFDDSGTDCSNQETFLLNAIQTFSIELDEENNDDVNASTESTELTDLNEKFDYPQLIKIYDNAKLIAE
KTRTLMRPNPYYAPEFAKHFMRLCHYYVLWTNIMSECSKTNYAIASSARSESYFNEIKNIILCDDSKPLRIDKFIIKHIRSIIATCKIERAAYNAVLNIH
KVSSEISKATESLDCSTFTTKVVELSKNMNDVSELSEQHLQEEEIWRGQNIRKPSEHDKMIPSKRGKYLQACPNVTLMHNRPLRKRKDMIIQNGNLLAPV
KTEKVKGQVMNTCSFDSLIELIVYGYSDYIVYQRCVKAEFSDSEFFHFFTHCFLQNSNWIMETT
>g4960.t1
MIETVESDVQIILSIKEGRGFEQVLQPTLLIGTLNGHSLETDKIEPSSNPQYATDLIWETNKTALRKMRSGHAPLKLECFAFKEDKAKERIGYVLLSIRS
AHTISKQGDLNPKTNWHKLLGLRNDLKVQKPELLLTLRVENQKSTNSNSIIKISNLMTENNAILQNDEIIPYLHPDEQLIQVGPPNTCCELFLLSITATC
TENLHLLLPEHLNNHDVVHFLYRILENDIELKSFNIEFERSRIFHEKVIVRIQSSLNVLKHYLQSKPNLLIFLKHENNIIAESLVNLQSLVPVDNLQEFL
KCTTNASIILHERCFLTKLDTIEKPIENQYKKSYLDLQLKLQYIGSKMDIVRDPDVIISPSNPIISYIQFHNEENTNNAGQKCPEIESHRNPSGDFGKSN
MKDVSHEVKLFGVTESKNINEQYDCQCLKHQMDKIVYSRSCNAIPCNSINKDSKSVGSYNCYCLYISLVAITLASTKLCGRRIEFRFHHPKTDITSMVHA
TMPISPGEKIKLQEIGCQFHFISTPNEIKQLLKSFPPKIGMYDTNESAEPLSLSTLDVKALFHQDKPECQYKLYMYDTNQYKIGEIDIVLKLENRGPHFI
LKKETIDKNLGPPILDDSLAYKIVDELETWKERQKEMFKAELKRKEDRHLNMLSEEWRKQKENLESKLACSVEQCKILANSLNNATEDLRTRRLKSLENE
TRLIKANEDLQWRYETKLQELKDSIDMMQNDFTSKIIKLEEKKTALEAQVEILLYENETLKSSTSKQADELQMYQKASLTTDQTASLLQELKILEEKLDN
VQKGKSFFKEQWGKAVREIHKMKVDNQQAMKVQIKNSKEELKNVDLAEILSVDTRALNNDQILLKELQKEIDVIKPKQIFAPKEDYNRIFTIADDAKISY
NDYKIGSDKSEEYNDRLQALKEERDSLLKTGSYAADDIVIKKLNTEIRSLLVNR
>g4961.t1
MKEPSKLSEAKYNEDNPSDKEAEEEIQLDDHKIEFPIMNGEKKRKKVTDELTEAVIKKKKFKNDLYKQPTVEELNQLRETENLFHSNLFRLQIEEVLSEV
KLKTKYKALFEIWFKKLKAAIESIEETEEIPLVNNNLSDKLGICIPVPHVLEDTRSVFKFLKPSNISVIGSYNSGCIFGPTVTVDVMVEMPVGLFRKQDY
QNYIYFRKKATYLAFITSIIGSDLAESKNFIGDNLRPSLKLRPSGKLNKKVNVVIHVSVQESSFKLNRFLPEKNSVRPAWYFEKKSLEDASLLPTPHYNS
LVLHDLIMSSINSDVAQAIKEYPNVRDGIILLKIWLHQRELNKGYDGFTGHIITMFVIYLLRIRKLNTFMSSYQIVRNVWIGLAQGNWCKDGITMCEDKD
NQKQVSHYHNYYDCVFLDSTGYHNFAANLSKDTFSWVQREAELCLNHLDNIHVDSFQALFMRSVPFHKAFDQILCLQDKILSENILELSNADDKINYGPD
KRSRVIKLLVEVLKKGLGHRINRLCILPSVPKEWECTQNIPDDTGKLSIGLELNPELCFGIVDKGPEANLPEAADFRNFWGDKSELRRFKDSSIREAVVW
SKGKSIAQKRLICKKIITFLLKTKFNILKDHYLYIADQVENLLKLHKYKITHFVYGTGEEATLKALQAFNVLEKNLMSLNDMPLTINGIQGSSPVFRYTE
VFPPLATVHRSIADITEEKKNCLILSKKITKCPAYVHALDVTLQLSISGKWPEELEAFRKTKAAFHIQIAECLRKQYQLKAQANPSYIDVYQHNEETISM
NAIFLPDGENMINILHTKTSPQTQESPFVLEQNCGGNNRLCVKSANVMHTAISGSTDHETIHITRVADSTAELADCYQFTEGTQWFGGPQHRYQHWPIQH
MYYEEEPYLPTHPTNMALSERYWLSSKGVSIYVNETNPLFLDQNNYRDNYLCLIAKNKAPYRHRDSVQLNYELGVFLDPKTAHQYMVKTHLGKPTDRPDE
RMIQHPIWSTWARYKANVTDKIVETYADEIIANKFHNSQIEIDDNWETCYGSAVFNLFKFPNITALVQRLKQKGFRVTLWIHPFINRGCEPTYSNALRNN
YFVKNLDGRVQMSWWQGAEAATIDFTNPKAVKWWVDRLKFLQELGIDSFKFDAGEVSWLPQVAALNGSLDMQPGIFTKEYAQTLATNFNDYIEIRVGWRS
QELPIFVRMIDKDTKWTWNNGLPTLITTLLQMNLNGYVYVLPDMIGGNGYLDGSLNGTEYPPKELFIRWLQANVFMPSLQYSFVPWDYDKETIAICKKYT
DLHASMTPEILNAMQQAITKGTPVNPPIWWVDPTNKEAHKINDAMRLSIILLLFTLGALAYGDDDNIDLYTKNGFLQVSIINSTIILKLTRYGGGRMINI
LHTKLPSQSSPFVLEKNCGSNNRLCVKSANVTYTSISTDDREIIYITRVAAHPAAELVDCYPFIEGTQWFGGPQNRYQHWPIQHMYYEEEPYLPTHPTNM
ALSERYWLSSTGISIYVNETSPLFLDQNNYLDNHLCLIAKNKAPYRHRDSIQLNYELGVFLDPKTAHQNMVKTHLGKPTGRPDERMIQHPIWSTWARYKA
NVTDKIVETYADEIIANKFNNSQIEIDDNWETCYGSAVFDPIKFPNVTALVQRLKQKGFRVTLWIHPFINRGCEPAYSTALQNSFFVKDLNRRVQMSWWQ
GANAATIDFTNPKAVKWWVDRLKFLQELGIDSFKFDAGEVSWLPQVPALNGSLDMQPGIFTKEYAQTLATNFNDYIEIRVGWRSQKLPVFVRMIDKDTRW
TWNNGLPTLITTLLQMNLNGYVYVLPDMIGGNGYLDGSLNGTEYPPKELFIRWLQANVFMPSLQYSFVPWDYDKETIAICRKYTDLHANHTSDIVNAMQL
AINRGTPVNPPIWWIDPTDEEAYKINDEYLLGETILVAPVTQEGFTRRDIYLPVGTWFDPNKGTVINGPTWLRDYDAPLDILPYFIKKKHY
>g4962.t1
METNVEVTEVTSSRETDTGLATNSSIESGDVETEVNDNTLTNEPSPRHDDDVRNDNEKSNDGLRARVHENGKNATEEKHGEGITANSSRGTNVPQTPIAY
TIEFDNNKEVDTAKYHNLFERYNARHRRNLSMSKVEIKSKKPSAILSPNLGQKQKVPSTHSEGYFSSEDETKRKTDQLSERLKQLGMKNPSRADSSTKTF
ANENVDHQNKYLKTRSNDGEIRRNIWSQSLSLEFESNENEYWTSQRSATINDLSRVQINNYDDDENEKQYTKNIEYIAHESEEANDFEDNKVSNMNYLTD
DFNIRNTNERESALSSINYAMNLDADDLADTNLDVFNVSNVDAASDGAVSETGTYTIHKDYTDEEKARMDIDKVFSVGVLTEDESNEAYVHNFKMSISRD
NNTWISEWATQVAEHNSLPPIIGGTTGRTPPLSPTKIPSPIHTRSQRGLRNRYEHSDSNVSTDTYVRIKERINLVSNQHQIIDSGGESDDDTSNSYNTPP
NSSQRTPVHSTVGRRGSLSDSLFRRANSNENRRSVRKYLSSTKSKTADTNVELSNSPSQVMTTLRLERRSNSLDRKEYASDTTESNTSRKNSMKYKESDF
KHTNSPVLSRLRPPIPKLTNSPILSRKVAATKVLNSPILERSKLLTKSSETKNIGYFTCVENSTTNYHEKTSYFDKDISIKAPNMLQNSPEFQRHLNIQR
SSSNASIRNIRSQNFVSRRSSFNSNDIDRISSRGKFAVASDSSSEAGLFSIRRARLNCESDTTPNTTPEERRRRAQSEVKTATLANKQNYHRSRTNSVGA
HNKESSKKAELTKFKTPSISRTDTGRFSMRAPKPNHSSNSQKTNQKSSKDHKKSGRSNSTLTSKEVEFQNWKRRKSYDPMKAAAEGKRN
>g4963.t1
MFTEHNRNLCIYNIYFSHDNSVLRSASFHGTGGALSLANDWSDNELDYHYEDNQVPPPSSPQLEVNMHLIRLKSCI
>g4964.t1
MDKEEVIRKLHQSFKRKAHRNGIRQEIKRRRLENIRALIEYQDIKSSDSDESESERSDTIEEQYIISSEEDGLSTEENIQVENEICPPTNHSDEVENFSS
KTMPGIQYKKIIVNGVTFQLGQQNSCLKTLDGSVMIITNILQRNDNSVCIMGHKYRQSKDYYDYPLPSSVLGISKFFVVKFLNENIDGKSSDEDMMSLSS
IRQGPQAEENSA
>g4965.t1
MPFFIDDDKKKGDKLSRVFAALLFVQLNFIAIKQNMVKFILQHLVTILQPIAANCCGSTLRMKWIIDIRGELWVGRESLFAKKGKFELGCPAANTKLGPQ
QIHTIRIHGGNKKYRALRLDTENFSWGSKCSARKTRIIDIVYNQTMNEYESKL
>g4966.t1
MDDTKIKENVHKGKCDEGEEMAKNAVLVPSTSLPADTPMVKGYDFNKGLDYHELFKTMTHCGFQATNLALAIEEVNKMLHQRSVPLTEDQIDQMEEDEFI
KRKSHCTIFLGYTSNMVSSGIREVIRFLVQHKLVDCLVTTAGGVEEDFIKCLAPTYVGSFYLDDRQLREKGLNRTGNLLVPNDNYCLFEDWVMPKLDAML
AEQKEKGTLWTPSKMITKLGEEINHEDSIYYWAAKNKIPVFCPALTDGSLGDMMFFHSYKNPGLVLDIIGDLKRLNRIAMKAVNSGMIIIGGGVIKHHIC
NANLMRNGADYAVFINTSSEFDGSDSGARPEEAISWGKIRKTATPVKVCADATLVFPILVGETFGRYYHYSGDNTSKVIPNNTGCEAGV
>g4967.t1
MREESLRAMKETRNAELPVKQRLIVQVASVWKKHRRLSSVNLLEKLPLDNFDENQSKQSTTPINNLIKLKDST
>g4968.t1
MDVFKLDQSLSAGLGSAPAPDTLTPEVSFDAGSEFNLSFFDGPEENNSTQGFSDPGSVGSTSASPPPEQHYAAADSNSSTPAKSFVPCKVCGDKASGYHY
GVTSCEGCKGFFRRSIQKQIEYRCLRDGKCLVIRLNRNRCQYCRFKKCLAVGMSRDSVRYGRVPKRSRERGPEDTMATTMTTTTTTTTTTTTMAAMEMQQ
LTTPDTGNNNANNKNNNNNNNNNNNNNNNNNTQSQNAISRVPPAAVVEADQSDADVKQLAVYDVIHQVSQAHHAHCGFTEESTRGLTRKPMIIPASNSSQ
PASPEDPEAASSTAETVESQRIWLWQQFATRVTPSVQRVVEFAKRTPGFCELSQDDQLILIKVGFFEVWLCHISKMTTDNSMTFEDGTYFTRQQLELMYE
PDFVSALMQVTSSLNAHQLTDTELGLFSAAVLLSERPGLNDVKAVQRLQDRVLEALRVQAARPSSEGSGGSVTSISQRIPELRALGARHVSLLDWFRRNW
TKLKLPPLFAEIFDIPKCEEDLQ
>g4969.t1
MSAINIKTLSRENVLKFLRSFDTVLTDCDGVLWLRTTPLPNSSNVMNLFRKFGKQVFYVTNNSTKTRDDLVEKCRALKFQANKDDILCTANLSACYLQSL
SCKKTYVIGSEAIARELEQVGISYHGIGPDVINPNTSYSAFEKDPEVTAVIVGLDKHFSYPKMVKAATYLNDTNVHFIGTNTDERFPNSSSDVVIPGTGS
LVRCIESCAERKAVIMGKPDNYMVTMLMERSNIDPQRTLMIGDRCNTDILLGTRCGFITLLVLTGVTALSDVEKWKQSEHQEERDLVPNYYIDALGDLLP
YLKELESEIS
>g4970.t1
MASNQETTFEEFQTDERFKKLKRSLKLAMLRKTHSDDGEMSVGINQPSISSINVDSLDSSCVTPSLQTSVIKSEILASSNNLRNLVLTKRNYKANQGVMA
TSSVKQGDYLNDRCIMPPPRRNTVYRAPKETQNKVPTLSNYGTASDLLNRSIQSSTVNNLSLENAPSCISHTDPNCISNTDTNKVYKHSLVAPMKCTNDI
HIIERIFLNWKVMLNDHYELIIKGTLECGRVARSKPVIRRYTATCVESKYKHIYSLKGNIVDERNVLPDYIRGKFHNGFPDDWENVYQIWRTYVSQGCPV
TFRWPTPITDSDDDLKSELTELTYIRTTNNKTIPMETYDTIECINSENPSNISSKNEEKCNRSSHSFQRCKENTSFVKPLVSKEDITPIPQTRNMELAHE
DKQNIDLDVNPLLPEISSIVMNKLKDVIREDKLHIIINNLANKNCSPNIMEQSKNYMRSTDLRCGGIRNDSNSIQSSNSINIKQKHDNNNDSDESESETY
GVPKISEIDRILHAQKASKKIYKHKVRKKPTNSQCNAKEIEHKSAHAAIPITNNNKSVSDESDISITEDETEARKCYERMNIAQKPREDTFYRYPGIRKN
NFDVHGANKPVVQNEQSLDTLEAQRVNLNVFVKKQKASHRVQENAHPQFVTDIDYTTNSDIDVSTNKQKKDGNIRGLHSNLGQEIVINSKSNSNFENPLV
LRESRREFIEQPKSETVRAKPNIISSMPVNLKLKIKKVDSKSEQFKREQAEQASNVIIVENEEHKQYTNIQPSEEIQKKKSVSKPSIQTAANDKICPTTN
KENESNINPTNLKPTMMTMMTMMTIPTIEQSKNNELKVENNRKVLCAWMPKVIYYAKSKFELGLIFEGKLLNEAGHVVHRKFTTDIILKRLSPMLIETVN
HEFYELSGHLKDSKHVIPKELAKQCRNGCPANIEQFCLTWKRLQNCKIQEMNEKPHNTSMDSLNTSVSSRGRRIIPSLSYWTGERITLKDNNLVYNPGSS
QESSLHSLIETSKEALSTEETKKQKVNSKNTSKELLPNSNEIPSTNKNPIIVIETIQASNKSPKTKAANSTKRSYKLNKSQKPRIKRRIKQNLKSSTDSS
EEEHEVPPPKRVHTQLNTETPSQYTMTLRKRNPPTKKTRCNITYTYYKDITSTEDFLSEVTSM
>g4971.t1
MAQYLDSEADVSEGEEELDQNEKKKLKKLKAMEESDEEEEDDEDQLREELKDLIDDNPIEESEGEDSDGSDHHKKRKQSDDEDFDDRLEDEDYDLIEENL
GVRLERKRFKRLRRIQDEESEEEQEKEMDDERDAIANELFEGSGDEDERRSERSHRPEAETFEEGSDEGEYTDADDFIVDDDGRPIAEKRKKKKPIFSDA
ALQEAQDIFGVDFDYDEFGKYGEEDYEEEEEEEEEDEYLDEDIDTERPRRPKKQLKKKTTRKSIFEIYEPSELKRGHFTDMDNEVRNTDVPERMQLRSVP
VTSVPEGSDELDLEAEWIYKQAFCKPTISIQDAHLNAEAKERARKGPQTIGKIKKALDFMRNQHFEVPFISFYRKEYVLPELNINDLWKVYKFDAKWCQL
RQRKENLLKLFEKMRNYQLDEIMKNPDAPLPDNIRLIKDDDIERLKNVQTSEELSDVYHHFMLYYSHQISAMQEAVRQKEKEARREERIQRRKQQIAEAE
ENGEDPPEEEEAQEEEEADDTLKQAVRSGPYSICRKAGLDGLAKKFGLTPEHYAENLRDNYQRHEVDQEPTEPTTIANEYCSSRFKTAEEVLKASQLMVA
IQLAREPLVRKCVREMYMERAKISIKPTKKGIKEIDENHPIYTMKYLKDKPVRDLVGVQFLNLVIAEDDKLITITLSDSIEGNTSSNYVDEMKQLYCRDE
FSKLVQDWNALRVGSVELALNRMVIPHLKKELRTNLIAEAKECVMRACCRKMYNWIKVAPYICEFPEEEDEEWDTSKGLRVMGLAYVPDYSQAAFTCLVA
ADGECTDYLRLAHLMKRKNSYREDEKVMKEADLLALKNFIATKKPHVIVIAGESREANMIADDIRECITNLTGEEQFPSIQVEICDNELAKIYSNSNKGI
SEFRDYPELLRQAISLARRMQDPLVEFSQLCTADEEILCLRYHSLQDQLPKEELLENLYLEFVNRVNEVGVDVNKAVQQAYCGNLVQFVCGLGPRKGQAL
IKMLKQTNQRLENRTQLVTACHMGPKVFINCAGFIKIDTNSLGDSTEAYVEVLDGSRVHPETYEWARKMAVDALEYDDEDANPAGALEEILESPERLKDL
DLDAFAEELERQGFGNKCVTLYDIRAELNSRYKDLRVPYQSSNAEKLFDILTKETPETFYVGKLVLATVVGISHRKPQGDQLDQANPVRNEETCLWQCPF
CLKNDFPELSEVWNHFDAGACPGKAVGVRLRLDNGISGYIHIKNLSDRHVANPCERVGMGQIIHCRIIKIEVDRFSVECTSKSSDLADKNHEWRPQRDPF
YDTETEQKDMKVEEDAKKAKQRQIYVKRVIVHPSFHNISFAETVKLMQTMKQGEAIVRPSSKGADHLTVTWKVTDDILQHIDVREEGKENAFSLGQSLWI
GNEEFEDLDEIIARHVNPMAAYASELLDFKYYKPSVEGIKDKAEEILKEQKKENPGGIPYIVSAARTYPGKFLLSYLPRTRCRHEYVTVTSEGFKFRGQM
FGRVSDLLRWFKEHFRDPVPGQSTPSTPRGAMTSRTPYTTTPGAVSGMNQEAIQRVAQNLPHHMLHSLSQVANQTPHHYPPHTPGTAGAAGYGGVHTYPN
TPYTPSGQTPFMTPYQTPHHTPHHGQPTPRYGQQTPSHHQGPFVHPPPPSMTPGHHRSAQSHRPTPPLSTPSGDPTDWKKAAEAWARLKSNPRVSGSTPR
YEESRKTPRNYEESVGRTTPSGRSRPSSARTPSYKSPRGTPHTNSSPRSMSLSGDGTPLYDES
>g4972.t1
MDQTKNRPSRPRLRSHGNSARVLVFDQNETEETASNIETEVHKRPIPSKVESKEAPVRPVSGELSNLVRMRNSAIGKSAPSLSVHVRDFNIPRRAAKAAH
RKSLISTTSPTLPRCHSPLSAFVPIVGSPLESPRMSSSPHFAFAPIKRIGGGATGTGDGRRWSVASLPSSGYGTTPGSSNVSSQYSSQERLHQLPNVPTK
DELRMLSCHFSKPGTPCSSHPGFPGSSISSIPGSASLSLEEEGCRSPLHRPRSRSLSSPSRSPVLDSEIVMMNTLYKERFPKATQQMEERLTNFINENKE
IDEYEVVANMTQDSLPILRFVHHQVIEMARDCLQKSQEKLITTRYFYEMSENLEHLLMETKDKSLEAATRLTGLIKKLLLVISRPARLLECLEFDPEEFY
HLLEQAEGQAKVNAGIKTDIPQYIITKLSLNRDPISELQEDLNKLEDSASSSDSNLQVTSSPNKDDDKCQRIPCENDYEVLKLISNGAYGAVYLVKEKIT
RQRFAMKKINKNNLMLRNQVEQVFAERDIMSFTDNPFVVSMYCSFETKKHLCLVMEYVEGGDCANLLKNIGPLPPDMARFYFAETVLAVEYLHSYGIVHR
DLKPDNLLITALGHIKLTDFGLSKMGLMSLATNLYEGYIDRDTRQFSDKQVFGTPEYIAPEVILRQGYGKPVDWWSMGIILYEFLIGCVPFFGETPEELF
AHTVNDDIEWPDEHDWPVQPEGKDIITALLHQNPRDRLGTGGSHEVKEHPYFYGVNWNSLLRQKAEFVPQLINDEDTSYFDTRMDRYNHDLGDDTDDTDD
SPLFGSFSSYSPQSRKISQTRPPQLNPDADVDVSKKQLFRTELEGTFAQLSLGSNSSLVTPPPSKLADPQSTQSSEKHRTPLLSVKSNSYAENQKADKLN
IMSSSCTTSSSNESQLTIVKGTQAEGASINLSTPDSSQTESEDISPQIQRKRHTHSRDKLPRFSISIDDEHMLDLAAANKDAAEESKHNSSTDSFESFSI
VPMLPSARQKSRSVIKSASTSGLSLVIPTSDFAYDAPLNAQPIESPGGSSTASSRDTSPCRELSPLVTSLKPPIIIRRGPCGFGFTVHTIREVEQSSPAF
EAGLRPGDLITHINGEAVQGLYHTQVLQLMLSGGDHVTLRSTPLENTSIKTGGRKRDLAQSKLARRTLHKQRKQKRDHSDKKRKTSLFKRISSKRASVEM
QQPLTISCPLSAPILSSDSKPPLMMAAGICSPSMVTPSRSFQSFTRSQEASSYFTTCSKSVCSPSPPTSRISSDSYHSTGNTSPCSSPNSSSSPGSNTSA
GNLSGISNQSHYQRPSTLHGLKHKLHTAAKNIHSPNRRKSVGHIPLSPLARTPSPSPIPASPTRSPSPLAFPTGHQPGSSNTTQSYSPGACLSTPNSQKK
GYGRPKSAEPGSPLLRRALSPDRLHPRSAENKTSISPLANTVVKVTPRVTIAQSSHNNNETSDESSDNFKEANEGAKGEKKVPSEQKADYSKLTHSISIN
LGNVGMSNSCGSTQLPRIAEEKDSPTGTKSDDYSSSKEIDPEKSEKQSAMSCSSDQFTEKAQSNERQSKAVTGSKISQYNKKEENGQSSTQQITSVTNLP
KNLDQRHYQTSEKSTIGSLSHKPFTVEQKSTGKGNIEVHQDGKKMLKRYKADFGDNAYSSTHESSAASGREKKNN
>g4973.t1
MWPAVPLLVLFALCLRADDEIDTNKIDVSAPREAQHVHNATLGEIFENAVQAYLEEDWDGCVARFNDALHGYKVYKRMVTICRRKCKTEAEGSSPILAEN
IEDLHFYEKKVRETLCLMKCNQDYREIAGAGALKRLPLATEQKFMNLTIYEYLHICYFKKGRYQDAANAAFTFFSLYPNHKMILENLKYYLNLTGVIAKE
VVNLEVAPFVQMYTRGVQEYEAENYVEAIAEFESSLESYMESEENCRSYCEGPLDQGWYPEFTSSVANHFTFCLKCKRGCSLGLHNVNGNFKADLLRSHY
NYLQFAYYKLGNLKAACAAVASYLLFLPADETMLHNKNYYSSQPKVKEEYFTPREEALFYVKRQEYELLLLNYISEEFTVIEDKFNKFIKKTNAKKVKQK
NEEDLGKYSSLILHPPPGHSPSTRTQFVGNLSIFRDEEETEIQKSHIRKRLEVTDDVRIIAGEKELGGKNRYAADGLLNSIECNLLMQLTQIAMEGDGYE
GNKSPHSSYERFEGVTVGRMALMIYFNLTKPELLELFLQRTETVRDHVERYFDLDSPLYFTYTHLVCRTALPDSPTNRTDLSHEVHADNCVIKDEGCLRE
DPAYTWRDYSAILYLNDDFDGGEFFFAEDWKSRRVQGVIRPRCGRMVAFSAGGENLHGVRGVRNNRRCAVALWFTQDEKYLEYERVVADTMLTRVRTLGT
VQHKDIKVPLRYEDMLIQCFKEDEMLRHILREGKGNENKQHK
>g4974.t1
MTVDFVDYFWGEKNNGFDVLYHNMKHGVIASKELAEFLRERSAIEENNYKLLSKVAKQASNSTQGTFAPVWAALRGAAEKLAVLHLQMAQRVTELIKDVS
KYADELHKKHKAVKEEESSTLEVVQSIQSITVTLHKAKDMCLQKGLELEKLKKDNASQRELEKAEIKFKKAQDDYKALVDKYTIIRNDFETKMTQACRRF
QDVEETHLKHMKEFLNTYADVLQTNHEQVGQVHIDFKRQCVDMTVEKLLEQFVQGKYTGFEKPGVIEYEEVMTSLAEMTSHSQSEGSVEIPKETSKGTNG
ETGVAGNSHSSKRDQGLKRVGDTLRVLDGESGRVVLEKDREKEKQKEKDRELSHVQATKASRRTTSLLNLFMSNSQGSATWREKKERPISGAVFKDVRTM
SVVSEKQRQAGSSGSAPATPQGNNLPPAVPPPSISRNPLRGSKWFLRSRREKRKEKKAKKKKDLVETSSNKEEKSDLSVYACTADLVHIEEDKDDSRKSE
TPTPEVDEDGFCIRPKPDPWENEKGFYSSSDTDSEDERERKIRVEIKPLSNGGAPMSASVDELRATVENLSLSPAPTGRRGSNTDSDHHMKRSQSVSQQL
GGKPSSDLLGLNLFNPSSTPSSASTPTGSHPYAPLQSPPPISTSPTLSQPPQSAPPIHSHTRFPDGDLFSEVGDITPALPPKQSASSTPTGSIVIPRPPS
RRGEGPSSRGRMSPATISRADSVASLEFRTAGVGVGSSRGPSPLTIGLADTIPLAVAFHEIVHSYFRGTDETRCQVKLSGDMMLSFPAGIVAVLANNPNP
AKLTFRVRNTNRLERLLPNSQLISMDATQTTVDSTIFEFNMSALTTLLRRQAEQNPSASYFNVDILKYQIKCKDGAGSCPFQLVAYWKCETTHTDLKIDY
KYNSRAMASPSPLLNLHVAAPIDGGFKSLNSKPPAQWLSDTNRVLWKFTELSQHSEGNGVGSLKARIELERGPGSQGTIFTQFNCEGTTLSGVEFELIGS
GYRLSLVKRKFVSEMDPFNRHLMS
>g4975.t1
MGIATIIAVKTAAIKTATLLFGIGKITIIPALITALAYFNYDLINPENHPRVTRELKKSYDFIVIGGGSAGNVVVNRLTENPEWNVLLLEAGGHENEITD
VPILSLFLHKTKMDWQYRPQPQDTACQAMVDHRCCWTRGKVWNHQVKMHEREPRAVLGGSSVLNTMLYIRGNRRDFDQWESFGNPGWGYDDVLPYFKKSQ
DQRNPYLARNTKYHSTGGYLTVQECPYVSPLGIAFLQAGEEMGYDIRDINGEQQTGFSLFQFTMRRGTRCSTAKAFIRPIQLRKNFHLSTWSHVTRMLIN
PKNKKVYGVEFIRNGRKKMVFAKKEVILSAGAVNSPQLLMLSGIGPRMHLEQLGIPVIQDLPGVGQNLQDHIAVGGLVFPIDYEVGIVMPRMITIKSALK
YAITEDGPLTSSIGLEAVGFISTKYANQTDDWPDIEFMLTSSGISSAGSQAKEAHGLTDEFYNQVFGKINNHDVFGVFPMILRPKSSGYIRLKSKNPLDY
PLLYHNYLTHPEDVAVLREGVKAAIAFGETKSMKKFGSRFHSKLIPGCENFSLYTDEYWTCILRIYTLSIYHLSCSAKMGPPSDPMAVVNPELKVYGIEG
LRVIDASIMPTITSGNINAPVIMIGEKGADLIKATWMRSSHSKSNNITAATS
>g4976.t1
MPANKSNLSTPRKEKSGNGSIAATAALTSKKKKRPACIKHKKHCKQYLLRHRVMTRLSEHAYCGDHQEFTDALQLCWLDTAAPDT
>g4977.t1
MNFAGPTLEPPLPRRKKCPELAYKTHEFITAADGGGIDAIDSNVVADKEVTSTLPPSQLSKAISRISTEYRLQFAWPRKSQLMNGETQAPVLAAGLSAGT
TGPPRKSLSMGALKQGMTTTGPAPVHKKRPGDFDHKRDGIQASELEPLVGSGTDTIDGMVPEGDEREEDLTDLKITFRKKKSNKIVRVSDDKKSGKSQPK
PFPMAEVIELRRLADEYKHRDWGCGLTAEDEASLWKQVSNNHALNALSLARLVHYTPSFSNKEIDLSLLLHD
>g4978.t1
MPPAGQPSSEQARPIHGILQDDTKAVCKPLFSDGALLPSPTREKLEPVIPRRRDDIKEHRNEIQPRTKSSPKNSPRTGRSQSLGPTVTDRRSPKRQPIRA
PSVTKDAKEKEKEMKDKEQREKSSERERHPRPSVAAGVSAAGPGHRVRWSIREFATPVSSVTGSLTPSIPPLSPPPPGPGPTLLHRKPLQAAHRKSFLAT
TALPHRPLHHAKFTTTITNTTTTVTTANSTSASTAPVKRSPVKHSVHTTVHHPPTSGAAAAARPERGVKDLSQRCRGANDEVQTKLARGHPAAAAAAAGN
DPSSKSSLDTRSASNQAATAVVQAMTAEPQINGDVTGGDSSVASTPLSQTHAVAPMSATQANQWLDDEPVVKSPPEPTRVKSPEQMIMRSPEPVNWTVPL
DTGKTFTVTQNVREEPLTRPHSETKTWAPSSVPSAPQSAPPELAAQHKSQHSQHSGYKSPESESVSLGSFSGINGHKDLDSERDSPLPTNIQDTSTKTEK
IIEETKERQSPESLAKSVAGTNLRCLEACPTFEEKKKDSSLPTTTTLVTTTTSSTSPATQSYRILEAESSPQDTGGSGGTTSTGSSTVGGYHVLEAPAIV
PESTQHSTATFGGDVLEKARNRFDKFWGKGNNGSEN
>g4979.t1
MAGRGKIKSGMSFSMEQLGFSKGEMLPTSVLQPSPSYPMLDRKALPVQITTEMGYLVELKRDFTEYMRESSNNVQAVVLNEDIERYCEDYEEAMAGYNTL
EYESNYDWSRMPMELKSSRKRKIQQQSVKPSKKRKVKVELDIETKLIELEKEEDTKRLDIEEEVEEEEEDEDQEEKTNERVKDEEEVDEEMDDGTDYANE
YFDTGENYYSEDDNDDVAVF
>g4980.t1
MPESSYYDEVEIEDFEYDEDEGIYYYPCPCGDQFQISLAELACGEEEVTCPSCSLVIKVIYDKELFRAKQEELEKKSEKKELTAQKV
>g4981.t1
MKPKSTPNTHYFSIDNELVYENFYADFGPLNLAMLYRYCQKVNKKLKGIALSKKKLVHYTTMESEKRVNAAFLVGSYAILYCKRTAQEVYECLTKSPNNP
SFIMFRDASIGPPCYQISLKDCLSAIYKCHQLGFFNFEDFCVKEYEHFERVENGDLNWIVPGKFIAFCGPHARSKMEDGYPLHGPESYFTYFRRNNVTTI
VRLNKKVYDASSFTDAGFIHKDLFFMDGSTPTDSIMYQFLKIAENANGAVAVHCKAGLGRTGSLIGCYIMKHYHLTAHETIAWIRICRPGSVIGHQQQWL
EKKESYLRLLLKEPLQLENRNSVHEYGIYSIAGKARTTSFQSNTKSLMEDNVSGIMHRVDEIKLDDPGPVAGASSTNRYSTLTQGDKLCRIKARRRGIAT
SQTSLNTSTGTSTVGHPYLGSLLQTRSQKGTITTLVANKERDPTKRLLSRSTATTVKRNNWLVSSSCDPSSCRIRSKPATQSHNINNNTTTINPVTSLTV
SKPVRRTKRTSCMAAQAHTTNSSANHTIPQPQQRMNMILRSADRVTRYSLRQ
>g4982.t1
MQSRRCDIYSDTRATVTEFKLVGVNSDSNMAALGPGPVYKLPTLIGYRDHDPSRHRNPAYSMRARTGIKTYAIGPGPHYNIRNLTKSGSDRPPAYTITDR
KILKLQDLIPGPGAYSPELCPPMNHNRRAPAYSMKSRGVIRILDEGPGPNSYSLPTCIGPKVPDKRAQGAFSISHYHEIREKFMSPGPAAYINIDYNMIK
RRGPAYSLKGRHILSEKYRSPAPVFYPLYDTQKRAPMYSFGIKHSECTGIPITQLDED
>g4983.t1
MLLCLTAPGPKYKLKTLVGYKNHCISKYRNPAYTFGERRPIFEVTDSPGPKYMIEKRKLKGFTFGHALKHRDILLGPGPKYKLPDVPCGPSFSIKWRTKL
RKSDATPGPYYVKHIADAPAFTMGRRITMKPEVSASFYPSYNLEVVKSRAPKYTMAGGRILRMISKSPGPIYAIRPPKPTPAFSFGIKHHECAPPYITEC
DEQC
>g4984.t1
MSTRVFFKQQREKEVKSYSTKMQTTERNWIEATFQKRECAKFIPCAEDEHRCCCGNSYTHHCGTGADVQSYSLNNSREKDREQWSVGKNTCAFPTDAYGT
IEFQGGPHPTKAQYVRLAHDTRPEPIVQLLCREWNLGLPKLLITVHGGRSNFELQSSLKKVLRKGLLKAAKTTGAWIFTGGTNTGVTRQVGDALLLERSQ
RQGRVVSIGIAPWGILDKSHELISRGGEVSYDCVSSPWTKYTVLNNRHAYFLLVDNGTGGRYGAEIVLRRKLEKYISNLKLQPYTHSSIPVVALVIEGGT
NTIRAVLEYVTDDPPVPVVICDGSGRAADLIAFMHKWRDGQTGDGEGPLEGVKEQVLETIKRTFQVSAEQASQLCSELLQCTRKKHLITVFRISQDRPQE
LDQTILTALFKSKQLSPAEQLSLSLIWNRVDIARSEIFIYGQKWPPGALEQAMMQALQHDRIDFVKLLLENGVSMRKFLSIPRLEELYNTVMKRSGGGHQ
QYMHRNSCAINSNVRYYASSGGKSDQSVTVNLLTETSLANRDIPLFHYPFNELLIWAVLTKRQQMALLMWQHGEEALAKALVALKLYKAMAHEAAEDDLE
TEVYDELRGYGKEFENIALELLDYCYRQDDDQTQQLLTSELQNWSGQTCLSLAVTANHRQLLSHPCSQIILADLWMGGLRTRKNTNLKVIMGLFCPLYIT
RLEFKSREELQLMPQTQEEHLIALEDEKEDSDSEQSTPAGPDVEKHLRRSLSIRNKSSSQQGVKALISDEHNTTIVKETIVQENGRVLTDNDDGIHRAYG
LQSEYYDNKTTRPLRLKKKLYEFYTAPITKFWANAIAYIIFLVFFSYCILVRMGDHPSLAEIYAITYICTLGCEKVREIVISEPAKLSHKFSVWAWNMWN
PCDAAAIIFFQIGLALRLRHSTFDVGRVIYCVDCIYWYLRILNILGVNKYFGPLVTMMGKMVKNMIYFVVLLLVVLMSFGVTRQAILNQNSEPKWRIIRD
IFMEPYFMLYGEVYADNIDPDCGDEPGMIPCLPGRWITPAVMSVYLLVANILLINLLIAVFNNIFIEVNAIAHQVWMFQRFTVVMEYEQKPVLPPPLIAV
CHIYLLLRYFLRHIQGKSGTGETCDNGLKLFLESDDMERLYDFEEDCVEGYFREQELKLHMSTEERVKVTTDRVENMHQKIEDIDKKESTQNASLQAVEF
RIRKLEELSQQTVAHLGVIHRFMATYMPNEGLSGLETLDNIRQRRVSERSEAFSEADSHTQLPTAARRKRLLRSLTDATFLNVGQLMEDDKVSETVTSRD
NLSRHDSSASVNAHDDVKTTISLETEGSKDVLEGEAASKKEVSYEKGMSLNNSREVSREVSMETTSREQSKEVSRETSKEASSENPPSDIRQDSTERTLR
QDSTERSTFRQNSRTRSESDDIVLLPPPGIQRGVTWAEPRVAVIPSSVTSAGSAQRSILLTMRAEYTSITDELESYCGLLSPPRTPPLSPPPRTCGMSEM
SNPAMAWQIENEHLRNAEECDYQQMEDLIQRRYCGNDDDDGPSNAHLDEAVVGFLDAVSEHRQLRRASAIEEDPRRPPPTISVTREIEQTLARPTIRDSE
AADPNGKNLNTVPAPASETMC
>g4985.t1
MDKHRGTILLKSEENEQVFQLIGNRCQCLAAGVIQLYLTEPPLHKDWIKKSTGIITLIRDNPRRSFFLRLYCLQRKAMLWEHEVYNSMEYKAPISYFHTF
EAEDCMAAFNFASETEAITLRNILLGKLNAKRQRRQERKAKEVDPSGTLSWKNQTSVSAFTIASGSPGNLSNGAPAVGVNRSASSSSMYKTKKKKNEQDL
KRKLTKDDISLPSNFRHVAHLGWDVNNKGLELDSVDSELQQFFNNAGVSEHELQDKGTRKFIYDFIERNGGMSAVQEDIRPLTNVKSTIQPPALPQRQEY
PPPVPARTIPCISIKTCYAFVCVFQHQTRSAPPLPPNRLSVSSPSPSVPSSLPLNTSPNVLSNPPSVHRTLPSRPPPPNITTAPTLPPPPPPPPPTPPSR
INSNISMPPPPPPLPDMSSTNNITINTNATNNNNEESITDLRPMLMESIRSGTTLRKVNKEETKSAAIQEDSRGELLRQIREGIELKPVPNEVKSNIGPV
PRGGLADALSRALAERSRAIHSESEESTSDTTDDDEWDD
>g4986.t1
MFSTGRNYLKLIRGARILHLDSGKSIPQKPELKTLPIFQYPVSQEDTRRVYVWGLADHGAIGEATALCKDKISYLLKPKRLSFAERYKVTDIACGYGFTV
YAVQSSDKNIVYGTGINTDSQLGFNETDKKRFPDSMVFAPRPINLPLKENTTTKVIGMAAGRAHLLILTMEGLFTVGNNAYGQCGRPVIANENYEKSRVV
HHIPNIKGSKITAIAAGQDHSILLTEVGEVYAFGWGADGQTGLAHYRNEHRPSLVKGDLAGQHIIKVACIADCVLALSDKGKVYGWGNSEYGQLSVKGDS
CQVNIATELNLPEEIGHITDIATGGCFCMILNSAGNVYVWGYGILGLGPQVQKVLKPTMIPSTLFGNNVYNRDIKVTKIYCGISQLAALTNLGDLYMWGG
NKFGSLGLGHRNDQFFPLRVAVGAQVKKVACGVDHTVTLCKPFI
>g4987.t1
MVDVTISLKRCGVPVKRNERDKVSFLKEVEGIFAQDTYRNVAPTLRECYENRYLLEKDNRLPHTLNTLIAILEKIEKSENLNIDLRNLAVGIMHRFRQDG
IEKNPTVLEQSGVLPYRTAGQAQKYAQILNFIPQKLIAVPYNIISDIERCTLHFMLSSSIEIFERGDEGTVCRYADNAYRYARSVDNNYSVNTNFNIPDE
VETLTPEQIDVITNHKNGITEDTIDPNALYPELPPNHPKSARILAFPPRSRCPVENGVIKTNWGPVSAGSLIAGIAAGLQPEIVKLSEVFPNEPPERRAN
LSRFTLDNRWIATLAGDLAEVILMQGPTNEKLSVGANGNWNSSFVPRWYFLNSNEKLQFTTAEIRGDLDGLILANEIESLYSKIPTLKLSQILHMYYSPR
GLLNPSIRACNRKMLFKTLTGNSTLTMQAYSASLVLEEYLHKATMDDNVIERFAMQAVNELSQYIEQQDVNWRVIFPDSSMNKDLSCEDAEREKFNNVQV
AIDLTIILDTTWPFDLIQPTIAYILDKIEINQYNSQFTIINGHDSSIIINTTNNILDFGYYNITNYRNVSSGFDFAKLLEKLISLEKKKLDDERHGLGNA
KSSVVLIIPYTSSVSNIDKEYCIEQIRKIQEQIPDTVLLILAHGSKDRWSDFVSNPTTDLFSTTFIDNMQGTSTIVDLISRIKQVPQRLINTQCGADYSV
VGASNSFIDYIEPDTMIIYRLHPNYFFSSDSDHISTIKIEGSGWGNLKICSSRYFIPNFNSTEDTSVSCTSINSNSHTVTFSCNEAGLIHLCSPLYLSII
ANSSVTNYQCTDTKVCRFPHMIKYTISYENLVCISSAHINMLSITVLLISMIYIFL
>g4988.t1
MDFFIILLIIYYGIRPTESQFRIPNELKKCYVNNNMQDFHLPMNIRVLLDIIRKAEKYTYTTMDMRTISSSLMHRFKFDGIKHYKDVQAKSGIFPFGFGR
QNIKYKLIKEMVPGKPQLFPFDTLTTIEQCTLHQAISNTIMKESLHDTSILCQEIGQKLTDRRLFNDLESFNDLECPEEYGIVFTPHGTIAPGAIIAAIA
ASLQHQDVELNQIIDTIMPERSTTDSTNNLEEVDFIIPRNEMIHNKSMSYLFLLNSTIKLDNIWLATIAGELAEMVVYQGPILNSNMELGATGFWNNIMR
PNVYYLNNKNGYFEATRAEIVSDIDGLIIANKLQTWMNDSNSLRLSQIIDMYYSDEDITLFNENIKVCDRKRAFSYAIPKTFLNEQTYAASYLLANHYGI
MFKSPEALKQLVDYAVTKFYTYANEHFLTESFCRNSKHYPQVEALIVFDGSWTKEYTMNFIATLIDDLDISMYGSKMGILDATSGQWLLNVTNSPSLAYH
AVFNFTKISWPTHLNFDTVLNAVFNYLNETWQTKWQQHTIGNLGQVILILAPSTQISEMEQQIIFELLREIKHFYPDFHFLYYVSKQNSHFFQPFILSEQ
DRLIVGPNIDAVVQHLSTIPRILRPVVMSKFTNESSNLKDEIEDYISPSKSITYRLHPQYMINAKVVKITVHNFGYGVIKTCSWNQFDEYVVCQQIDVHK
EISIMDNFKCIDSRCPYMYLRIQNATSFNKCAEMECRSPNQM
>g4989.t1
MDRTSVGSSLGRMLSSPRKRISIVQSLKKNSSSTSISGRTNQSVQVICRTQSHTVESFGSPLPVLVTEALTFVDRNTTVSVNVSADGWAWLVYGRKLLVW
QCKANIHDPKQRRTFKTQCRELLLPQSDLAHKANCIAVWVSPNQQVPSCMAVSPEGVVRFWASIAHEGSSVETSAELAGQEVDCLIHVPGHGCILATTTC
TVALLQPQYNNGKNNIICQVLRTSQGWFGGIGRRMTSLIFGAIPQSPVAETKLVKVTCTSLDEGGSRVLILAGSSLQYWFFSPNEQEKMEFDEDITHIVQ
QAFQRKIWESSPQSMNTWFIDMQTCEEGIVLLMAACTDISVQIHFALGLLPLTDTTLSNSFKWFIPIKIGPLLFYHDDIESMLASYHFVLCSWEAIIYNQ
HDVLVINTASEVEQDKIDLIRGGEDSILGGAICSSTPVLFTKSVGFVSITPVDFSLQDFSTGYADATTNMDYSYKINQTAQNFSTLISNDELQDMYCSSD
AATQLRAAFLLSLRQNKMQCNEILSQLFPLQEDPVMDIDATLDTLVLKVAKDLIDDYPANDPRWIHHRDLSMTINAVTSMQIPHQLEGKEKALELFNIFL
KEHNLWSRFCAVTCRGTIMSTSHVLGEYVEKIVAALTLYNLQNRYAKIIDAVIDQTLNQKEANVSDELTTRDVFYREVSTVHLFLSTLVENACEITQSER
PLQQVGQYIIQVNAILLAILYEVVKYRQYNAERFVPAKFLNEITEYLPWTAAPGKHGLRNCLNTMQSITIKYGITGTSDSTIKNELYEQLVSLIDLILDG
RKCHLESIRGTEKFEVLLKQYETERTNLIQPLIKEEQYDNAAMLAEKYCDFPSLVQICELTNNKNRLDGYIEKFAAQDFAGFLFSWYVKDGRQGQLIERC
RRGTAELTEKLSEHPTLSWVQAALTDELQVAANTLLTLATQEHELVVRKKSILSLAKLALLASDELEDKIADCVKTIDSELTLIAYQEDLPAQVLTMYGY
DIKNLRVLTPRELIMLYTSNDNVIANEYDFKKALDLLDYVEHEEDKSSMRLQIWARAARRNQWDNIDKNPEQQVQETLFFKLMDLAYFMGGKADEILPYI
DMLLKEPELGELAASNNFQFLIKLIYEYAYRNY
>g4990.t1
MADNVHRKSHKLSDGSSSSNRKVSNPVHRTTTETIRLGEIDRLHQPVTLIAPGNVQTGTGQCNRKKTSSFQITSVTVGCRMSNDAGEDSNDDLDESHTED
NSVEHSRITDLDIETPSYSEDTFSKEDVFFNTSHAALSTAPVIPTSSQYGLAIVPSEGGNVSNSVNDSNINTLDITSVTDNNIINLLSSNVKQDSDLREV
HSHGRNERFKVVKIESTEPFKRGRWTCMDYLDHTSVNQPTAIGTPKVSDPNEVCISYGVTDSGVVVPEAAKQSVVTDDKGINIDTNGPVSSHQDKVHSSI
AVSSNPAQSVSSANYAVNNSISPNVQHNPTQQTQATVQQQPPTQQIPQYFQSQTQPIVTQQQQQPPQGGQGSTLPSNLQATHPNNLGQPQSMPQGSIPII
TQTSNSTVTSQQNMPHSNEETYVTVSTQNQSLPVQNICQPVQQTSVPTSQTPNILVTQHQSDAASCQQPLQTQKPQMTQISEPLTAIQGMQGMQNIHKVP
QTAQQTSVQSQVIASSTQQIPQPQTSSSTASVQITQVTTGCQNVVSGLQQGNIAFHQSDPEQESISGIVANAATIQSADATLLESSLAEVTQGSDEHRTL
EDNESMSGTSAVAIDNKIEQAMDLVKSHLMFAVREEVEVLKEKIAELMDRINQLEAENSLLKAHATPETLAQLSQSTAKLPQNSSGSGQ
>g4991.t1
MTSIHFVVHPLPGTDDQLIDRLKEVADKINRYGFVTPSALNGLKVPIKRVVVGPTHIALLTEDNRICRVAFTVLSDRLDLSKSEPNRNTSKNHVGNSNST
PNGNGNSSSSSRTGISRSRARIMRNSSAIRGGSSVGGSGASGRIGPPGVIMGGGSSSSSRPIPSVPAPFVPEDLISQAQVVLQGKSRNLIIRELQRTNLD
VNLAVNNLLSREDEEGDDAEDAADSYVPEDLISLLDSGFSNEHSVIIDADSMFSEDMFGYTGIRHRGSSSRRLGNDREGERSSHERDRDRDSFSRWRERQ
YYGPRRWLETALKDSWEKDSDNKKKELASQSPLWISEELEWWHDRSSDPVPRFVQIASLYSELIAVSASGQLYQWKWTESEPYKNADNPNVHHPKTIPLA
LTTEKIINISATAIRCSVSTENGKVATWLDELLGHVASRLEHPAQAFTEFTLDKIVSLYTCALYTVARLESGTLYWWGVLPFAQRKKLWEKYKAKSRKHR
PSTVLSSDISYGTHVCMKNSPVYQPGAIGFTIANGVPKVGQLLSAAWNVDATCRFKILPAGTHVSNTNTDKRESNGNGSTTVVNKPNHKETADRLDMPPP
PSPASSTCSDTGSITTSHKRQKRITPRSEGEFERKDEEDWQLKDVVFVEDVKTVPIGKVIKVDGCYVAVKFFSRDSKEKEIKEKDFSPSDFKDLTAEEPM
KLLADCRLLRKDELQVIKSSLNPRAPDCFQRTPRRVNIMESSNDSLLTISIDGQGIHAILKSGNKLSYVVYNLSTGRYVQDRYIPSDISSFLGLQPQNIN
LTNAGENIECSMILRDGNNTIYPIVKDCADAIRDPNWLDLVPVNCIGAATIPISSCSNSPNLKNQVAVIALAFDNLLLMPRILRCDYESVKQVFCNLEQD
LKNNLTYSNANAQVQQILKERCDGNRNILHACVNMCAPTSNKETEQVIERELVSNTVDNTSAPIEEPIPTLSWPPEAFDNTSGEEDSLLSIGAASISMMN
KSNIGATSNNTYIIDSVERRHNALLILKYMCENNILVPHLKELLTAKDAQGQTPLMLAVSVRAYHAALILLDTIQKVGKDAKDTSAMILPADASPDLSPL
FVTCCNDTCSFTWTGAEHINQDIFECRTCGLTGSLCCCTECARVCHRGHDCKLKITSPTAYCDCWEKCKCRALIAGHQGARYDLLCRLVNSTDLATKINS
RGESILLFLVQTVGRQLVEQRQFRSAPRQRSTSASRKAPTSDGLGTDSDMPDHDLEPPRFSRKAFERLLNDWPAVQCMIMSGVSENGNQLFGDQGQLCRQ
SGTALLDKFTHTLLVKCSAEMLDTLLTTLIRELQDESVPGRQEEANNVARRFVRSVARIFVIFTIEMAPSTTKRRSTNQASQPLMKCRKVFQVLIKLAVE
ELCETADSLIAPVRLGVARPTAPFTLTSSAIEVLSGSEELFSIEPLIPHSGVSSQTLDAALQTQQANNNIAISRGDVSAVDEAEGGEEIPMDMDGDISEH
EESGVSGTAASQPIGEVDSNAGGVGEEQAGDGESDTELDLLAEAETESDSDDNHSNQDAASAQRSVQTGATAGSDGGMGSILLFPEDESGESSQQEDDES
EAGETDEQDNEEFQIGDEQLERRSGSSGHLHRNNLAPVYMQWAIRNHESNTRTAGLRVTGGSNLVFIDPASLRRTATSAVATAQEPITMGTTASCLARAF
GIVIRQIADLLVIMQDYKNLAPTLPRLIEITFQDALSLQSYLEAHLKPTWDWLLTVMDATEAQLRFGVSLTRSADPTHPEHPLNNSPSLSGNNFSGLLNT
AALSLTLQGNTGRNPRGNISTSSNISTPQASTRLTVGFAGVGEPPRSSREREGNEAHLARREFLSYCLSLMRAHNSEHRDSLPVLDVSALRHVAYVFDAL
VYYMRSLSEPLASRGETQKESSTYSSWNNQDENDNDEGEEYNSPAPTAMETDSVDYPDLLQVPICGSGNHGNSTPKGRKHPFLQRSDSTLCLGCPPLDPF
DTVISEALPLADQPHLLQPHSRREDLFGIPRQPTCSNANGSSQNSLEGLPTRLGLSARQGTDSHNSLTPTFSQVVQGPLSNANSESRRNSTGELNSIKYM
DKLKSCNHANEGHSLVAEQIDRAPIIVSTNNQSDATTSIKNKDICKNNRSVIVRAGTVSESNTKIGAPEILVVPTIDSQNVSEEVDPAATNHEISAHETV
ETSPVDSAKAVSSIGTNISHNILLGRWRLALDLFGRVFMEDVGLEAGSVVSELGGFPVKEAKFRRDMEKLRNSQQKDITIKVERDRTQLLVQTMKELNTQ
YNIYNRRASNTPPLAVNQVKVFFKDEPGEGAGVTRSFYTAIAEALLANEKLPNLEAAQVGSKYTQYNVLQKLKSRDRDRDLRRQNTRSSGKCRETRRTLS
FDARSFHPSNAIEGNNSSTPGSSSSSTHPLPINHPNNEHLTMHQQQLGDRLYPKIHALRPALAEKITGMLLELSPAQLLMLLASEDALRQKVEEAFELIH
SHTQDLTSEMLDLDVFSLTERCAANKKKLENSILDDTEDNAPLFYSPGKRGFYTPRQGRGSYERLNAFRNVGRLIGLCLLQNELCPLFLNRHVIKYILGR
PIRFHDLAFFDSVIYESLRQLVIDAETKDSNSLFSALDLTFRKCFYLYIDLCPEEGGGSIELVPNGRDIEVTANNVYDYVRKYAEVRMIKVQEKALQAMR
DGVFDVLPDGALDGLTSEDLRLLLNGVGDINVSVLISYTSFNNESGESTERLVKCKRWLWSIVEKMSHVERQDLVYFWTGSPALPASEDGFTPMPTVTIR
PADDAHLPTANTCISRLYIPLYSSRHVLRHKLLLAIKSKNFGFV
>g4992.t1
MESAITGRRRTATRHSAEDQALDQIAKEAEARLAARRQARAEAREIRMRELERQQKEAEENADRVYDMCTVDVNRSMRVTPDPVRTSRLLTNSNNFQSSR
RSSEDSLEDAGLSRDIRLELKEFEEKFRKAMIANAQLDNEKSSYVYQVDLLKDKLEELEETIVQVRRELREKNRDFEQSKRVNQKLKEDLGICKAQLLER
DTLIQENGLIIIDNEGSEDEDNENIENRSYCKKRVLVSTEAAELLETAGKGSLDVRLRKFAFEKKELQDEIRHLRLELEETRNRMRSERSSGSVLAGCLS
ENEDIQREANKLLADYKFKLQKAEQDMSTLQATVARLESQVIRYKSAAEASEKAEDELKVEKRKLQREVRETQARVEELETANSHLQRRLDKLKNAKSAL
LKEL
>g4993.t1
MSDGIVGAIAISLFGTSCQTVSVRDRWLFIHKDSFQAARRNVGSAWMLVIPFSIAISSLAECTISTPTRCQEYVSEYERKCGDMKWRDDSFLPCTKNSES
RFWIFRLVLGSSIPRLKRSPYKRTKSALLVKICLEQNKKKGKGNCPADTNVWSTNNNGRINPQGRHVALRLLKNPLKCFSRPRANRNDNLDLSLNVPQHH
QTSYHHDSYNMSDQTFHTPSFGDEDFDIPTIHPHSHQQQQQQHQQHDSMQAYGQPQMMQGSGMQQSPDNLNLDTSGYQQQLYLQQEHSMQSINVSSAYGN
SQDSYATMNSSRQQQHNGQQLLMLQQQQQQQQQQQQQQVQMQHMQYMHSQQQLQQQQQQQQQQQQQQQQQQQQQQQQQQQQLQYRSPTGGSPTAMQVNNI
TETNNNTTTSEDSDDSTPHSGMITVIKREPPSPEAADAGAKNQRKTKAQKKKRKEILMNHKSKSYMLAFMIFRPVSAYALFFRDTQAVIKGKHPNASFGE
VSKIVASMWDALELEHKNYYKKKTEAAKKEYLKALAAYRASLVSKGAGENEQKQQVQQPQQQMQYSGYTSYASNNTPGNVTYQIYSPQHQPSSPQQQQQQ
QQQMAINKKSPHHLAMQGNPQQQGLMGNVMVPSHMTQQQQHIPQQMPQQQYMQVSQQQVQQVQQQQQQQIIHMSPSRAEFIKEDLSIKSDTLSSCSSPVN
ASQVAMTGPSPCIHQGCPNPAISNNEWEDEYCSNECVVSHCRDVFNTWVSSNQNPQQNYSTVK
>g4994.t1
MCAQVSSKFYATTVNHPTAGIIVIGDEILKGQVKDTNSYYMCNLLYKCGIKVKKISVIGDNVEEISKEIRDTSNKYTYVITSGGIGPTHDDVTYEGLAKA
FNDILHYHPKLVDIIKYQFGINDPSSLAYKMAQIPQKASLKFSLNPNTGKPNTYPYVVLENVYVFPGSPVFFEKSFQSLYQELLSISKKFIKEELFINAR
EHVFVNALSTVVKEFPNVTFGSYPVNNCRYFKAFVTIESDNESDVQKAKQRFYKLNPADIFVDFDRTPHIDCITKYNKFLQSCLRPSIYEQSLEKLRQLY
QNFDHVSIHIDGNIESSIIIHLAHICKTQLHINNKLQVVYFKEKQSTDPEEFIKEMIDKYNLAVYIVEAAPDKRIDKLIFMQPQLRTLLIGKIEEVGKNE
VNYNSNMNNDQLQICNLLHKWTNEDLWVLASSLYLPYKSAA
>g4995.t1
MTLMEAKDVLALSASIFTVLQFLAGVLVCKKYIRNGTTGDSSCLAFITCFMSCSLWLRYGVLIGDLFIVSVNIFGTVLQICYMIIYILYSVKGPTTVKQF
IVAICFVLLIYFYSIYQEDKVLAAKHIGFLSCSLTVLFFASPMISLVQVIRVKSTESLPFPIIIASMLVSCQWFAYGCLLGDQFIQIPNFMGCVLSGFQL
SLFLIYPSKRTDQAYFI
>g4996.t1
MEKLRSLNRVVDISEPILAEDSTFSIQALSLSAILEQLDKNATHHDYLVALLFVLLAESGFSISSTSNTLKREKNTRLVYIPTNWKLAETGIYEVHFILR
DFENIQSKFIAVPYGDKIIINIFPCMEEKKTYSMIIQTLKYVNPCTNNPCFRYLNLREISHRFKNKLTIPLRTDILTASCWTGFASLQCLPIELLCKIVA
MLHPLDMQHLAACSKKFYNVCLDLLSMDKDCYVGKTFYL
>g4997.t1
MMSNGIWNPTRQMEDNSMANNVHHSTSSALDSPLMKLSSYFLAVRPWSLSASLMPTLLGSALAYRLTGLASFSWISLIVIVLTVLCVHGAGNVVNTYFDY
EKGVDSRQSDDRILVDHLLSKDELVSLGAFLYTAGSLGFVLLTAISPAKMEHLALVYFAGLSSSFLYTGSIGFKYIALGDVLVLIIFGPVSVLFAFMAQT
GYGELQTIYYAVPLALNTEAILHSNNTRDMESDKKAGIVTLAILIGHTASHVLYAFLLFTPYIILIVLALKYSIWFLLPVITLPTAFKIEKDFRNPYKIQ
NVPKRTARLNMFLGILYVIACLLVT
>g4998.t1
MDQMDVEDISEASTMSNRFVFSKPSNISHPVRIVNFDVELDHGPDTHSNQKNVFTFAVPTLLQYDKGYTSPQGNKFNRYKPRISRSTYKPTFNVFTSALK
DTGAFEQLKKNSRSHTKININNSITCTNVPKTLLTKTAAKEYFIKFGNIVKITIRPRKCTIIVVYTTKQEANAAYYGSSDYMGEKFHVEWTKLESSQKMP
AKRKIPHKNIVTNLLKAPDDEIKSELEAMTNLEYNLHSDKEIISKVSDNTGTLFPLKVRAPLGKTVLSHEKTATKLEKIAGKVEKLDTESQIIKPLPNTS
IEELQNIIHQVALTTEDKYKILEARDRLMRLKRVKPASLATAKVTSGTCPDMCPEKERLMRESQRQIASYEQLEGNEYKINHMTAIKQYSRSSADQEEPM
PHELRPVKSLKMTMSYLLHEIMDLCEQENTNLAEWYHFLWDRTRGIRKDITQQELCCIESVELIEQCARFHIVCSERLCAEDASVFDKKINTENLTKCLQ
TLKYMYDDLRVKGITCENESEFRAYIALLNLNNGNFLYDLQQLPKSVQNSPEIQFAIKIYFALDSNNYYKFFKLVRETTYSNACILLRYFNQVRLKAFSI
MLKAYCRSTSTAFPLYELIDILGFENENEVKYFCERIGLNLSNDELYVLLNRQNFSMPAASIQQGRAYNLIESKRLDLNFSIGQCIAGGKMPEKIYKNHK
PHDSFDAHGYLMPESINATDQNTDTSSIEHEYEHSYEFTERKTKKMPLIRDKNPKAIKDVHPMQIKKPSAGTNNVSSTSNFISASESIISNVFQMTSNAS
SEIKPKISNIFDYKSQSSCESTAQIKIAFDKQSNNENVVTGIMHQENTKTENKQSEIFVSNIFSNNNTFTNNSTTFSKQLEISRNVEPAVSFATAINQKI
TSEGIRSENIFTKNTTSSVFTNNYFLTPISTNASDENKIIEVQTFKEEQKIQDVQMLEAEKAKLEKLEYTRKMQQIKEQSEEIYNSLYEEIAHEFCSTIA
KENIERIKMYDTLSEKILFDMTGEVIYEMCDAILTAEIKNQQKLQAMLSRIKNRVIVKCFNVWKQYVLKKKRQREALESTPVWLQKQSVEENAKMLYSKE
QEVVIQNMHEKQRQLEDTISTETLAPIEVIVYAGIKENLRLLDISPLTNIFWKLVISWPDLSNRTILWHYKKVINEYFYPEDFTMDPILKVYRPNPYETL
HVCIRHLEGFISEHNLIGTDALLFIADASENYEFVAKRLTKTVLSRHKLMPMPLAFIILGDGNLKIQNEDIVSVLESFLESGYILEYTIMYKKDLSTKVI
LNLIQSVILWLTMNKSPPNPLEMDYLSNMYNNYLSEELWLRILGDAMFNKQLSNALTNPNFIIDLHNEAVNHLIDIVLDPESMLYTNFAPELKKFLKNNN
IMPCSYEYFDESWKQDEYRAKLETTMNSFILPSWNAPWPITDIQDLRRYITKYCRQVLSDSNCNIIFFDILSNSYLTSGSLQLSNFVHVLLYMIKEKIRL
LREDQIVIYNRNHIKHFQTLPWWFKSNVLTKFLSHELNIDDNSISSEPTVKRKKLNKSANDLYDNVLDEKFGSLAEFCESTKARVIEIHSGSKEIENRLQ
IQQLENTLLEERLKNALFDEENLEKKHM
>g4999.t1
MKQGEDGTSTLYYVLSALTYLLAMVCSNMALQFVSYPTQVIGKAGKPIPVMILGVLLGKRIYPVRKYLFIFLIVIGVALFMYKDGTVSKKQSESYLSVGE
LLLLLSLTMDGLTSAIQERMRAEYKSKSGHMMLNMNLWSVIFSGIVIVISGELFDFIHFLQRYPFTIWHITTFSLAGAFGQYFIFLTVVDFGPLPCSIIT
TTRKFFTVLGSILIFGNNLSPRQWLSTFIVFSGLFLDAMYGKDKKSTLQDKL
>g5000.t1
MAEQSDRSQLPPGWECRYDIRSGRPYFINHFNRTTTWEDPRVRYWQYSQYIQSQNSMALSSATTTTSQDIPMQTGGSGSGGHLSYVGGHRAPQIYPTPSP
YHNPQLAFLPPSAQELKTPLSLKSTSAVTTRFGDLTLESPTPVRNTETSFTQNSDSESQVAKINAVFPTVSDTHIRLLLKNTITDLVLSRQPMSFRYHNR
AALVMSALQVEKNPLCAPGPCTPVGVHSNYTIPRWRLPPHAIHAALTLSPPRGVRPAPNSPKMKLRYLKSIFPKVDETILLDILEQSDNNVQKASEKLID
LGYEKRNTFPAKAVAKKKEEEKTTNEQTAPTPPPRMKSLEEKNLLKKRLMEKYKMVPDRVVMLAMDSVDYDEERAKHILDIVVAEEANRPLCTSSSQSSK
SNERKDSPPVMEAIKLTVSPIKKVNKEAETEKSKRSKNKTEIPKVSRGTSTTEDKEYKSPYLIKPIGSNSDLVKGANNDLLLPDYAPWSGPDASLLSKQS
FSRSLAIGHDATLLSTNNCLAKGPQSELRKGPLRGLAQGSIYSQRNVANTESRGK
>g5001.t1
MKLLTHNMLTSRAIRGVTVGYPLRIIAKDIRVSEVDFNPEYIARIIPKLDWTVLWKAAESIGHVGELPQILIEDFETNEDFLKKVHHVLLEVEVINGDLL
CPESGRKFPINDGIPNMLLNEDEI
>g5002.t1
MADEVMETLRGLSNEDTECIVDAEVDDDDEDSDGVVVPELQGTLSKWTNYIHGWQTRFIVLKDGTLSYYKSEQDSGFGCRGSISLYKANIKAHQFDECRF
DVSVNDCLVWYLRASSPEEKQRWVDVLKSYKSESGYGSENSLKRHGSAISLVSNTQSTTSAGSFTKRGIRGLKEKLAEIETFRDILIKQIDTLQKYFDNC
AENVKNTSKKEKKIETMFNPAEQSVDFKGEAITFKATSEGVLATLQHCVELMIQREDAWRRRWEKEIEKRRKLQELYKALKDQVAMHHNDSPRPRVLIHG
GPDYEEGPHSALCDEEFYDAVETGLDKIEEENQLRNRLKQKSVSILTSPTITASSHKLWPEIEKITMEQLHYARLGVGGAGGWQLFAEDGDMRMYRREEE
ADGLVVDPLKACHVVKGVTGHEVCEIFFSPEYRSGWEATLEDMTIVENISKDTLLFLQTHKRIWPASQRDALFWSHIRRVSDDQDRDAHDLWIVCNHSTE
HPDYPPNAGKCVRVYLTVCLVCQTFIDPPKDEEEIKRENITCKITYCSVVNPGGWAPASVLRAVYKREYPKFLKRFTNFCIDQCKNKPITF
>g5003.t1
MKIKRSKSLSPEPSSSKDTKRIKFEETTNLDRVTSPNILEFSDDVLLNILKYLYPQDLMAVSLCCHRLAQLTQDRTLWRKVDFRPNPMFLNDLNRYMKFL
QPITMSLAIRGNFHDKCPALTQRFFENVKTLCNQLKELVIEEYYINGDKIQITDFPCTIEKLSLEGCQVDYLQSNKSYFFKMDLHMPNLTCLILSNCQWF
TPHSLLVISKIPKLKELRLNSCHRLGECVAYASLATRFGFKTLEILDLRDTALGDSEVGCFSSTKTLTHLYLECPSTLRNEEHLEIMQQQQRQVLQLPIF
EDNNLAQFLIEDVFAFDNNGFQRCLISDRAICALGSDSCDRKVINSSPQGMIILQENRRISNNPNLKILVVRNYPRVTNSSLIHLALNASRLEYLDVTGT
SVTKDGIESFKSQKTNVKFVKCGYAGANFPAYIFPSIVGRPIIRAVNKIGDIDVKDLMVGDEASKLRSMLEISYPMQNGIVRNWEDMCHVWDYTFGKEKM
NINPRECKILLTEPPMNPITNREKMIEVMFEKYGFAGTYIAIQAVLTLYAQGLISGVVVDSGDGVTHICPVFEEYALPHLTRRLDIAGRDITMYLIKLLL
LRGYAFNHSADFETVRMLKEKLCYIGYNIETEEKLALETTVLVESYTLPDGRVIKVGGERFAAPEALFQPHLINVEAQGIAEMVFSTIQAADIDIRSELY
KHIVLSGGSTMYPGLPSRLEREIKQLYLQRVLKNDITKLNKFKIKIEDSPRRKDMVFMGGAVLAEITKDRDSVWITREEYEEKGLSVLKKLGSYES
>g5004.t1
MENDSLPKIVCHECVKKLENFIEFRETVVNAEGMLESYLTSLHLSEDFLKEGKVYVKNIEKERSSTPEDEILKSMEKVSTSPRSQVINDQQIQQHQQPVV
VSNINASNIQIISGVQARVQQYKCAMQMQPGGMAAAVVEATAETHYSYQQQTSQVSQQSNEAQNQIGEQQNQSPAIQQAQNQIQSHSQINQQVQSQRPIS
QQLNQAGQLSQNQSQVNQQMQGQISQQLQQLQRQQREFEKQHRQLQQLEKQQAQIITQQEFSVKQETPVVHQNNNVVLKTETDIEPNQQVIQKIQSEVQK
DESPNSGVQTYTTVQATPEVFLNLGFKENTLTTPTAVRDDIKDFKEFTKTSSDDGMSRNSIDQIREFLRLRSGSEPASLITVNPQVLSQTTKNTICRDCG
KSFSSLTQMSNHNCSVEILINEPSDARSKDDSLQTNVNSFSCDICSKPFKRKEHLFQHRKLHTGERPYVCTTCAKAFSRKEHLVRHSVSHTGQKMHECDM
CGKSFSRKDNLHKHRKTHGVAGPYICETCGKSFIIKHYYMMHLTTHAATLTDDVNCPDPLPYKCDICHKAYSVKQYLTAHKLRHRSKNNNSAQNNLNGHQ
QQQSQQADTANNVNVVTNNVSNTGHLNNGQSSNESTVEMQSVIERNEQTNGSFTNSQYHTNIQEFQ
>g5005.t1
MATNNDDIYADQTLSDRLLEKGRKSPFLVASLIGLTGICGYGAYAFKKRKISTQMYLIQLRVAAQGTAIGCLTIGMIYHMIRKHILHDENEP
>g5006.t1
MWKPFEAGSSPVDWCEGNYSISPSIAEFMNTFSNVVFLLLPPVLMHLFRDYGRFVNPGIHIIWFLLMIVGLSSAYFHATLSLIGQLLDELAILWVYMAGF
CMFFPRRYFPNIFRNDRKLFSICATLPTLIATGLGILHPAVNAFALMSLGIPAFGFLIIELKRTTSIRVYRLGLRCGAMWILSVTCWLNDRLFCDTWLNL
NFPYLHALWHLFIFIASYTAAVLFAYFAVQDEKPQQLPVLKYWPRDDFELGIPLGD
>g5007.t1
MDPSSYKEKPIAYLTRKEHISCGHRLNSPFLNEHDNARVYGKCNNIYGHGHNYTVEVTVRGPIDPSTGMVYNLSDLKECMQKVVIDEMDHKNIDKQVEHF
TNTISTTENIAVYIFEQLKKHMSNPQLLYEVKVHETDKNVMCFRGEYDENE
>g5008.t1
MADSEQKALQLVAEAEKKLSSSKGFFGALFGSSSKVEEAVECYQRAANMFKMAKKWNSAGKAFYSAGDLHAKAGGRHDAANNYVDAANCFKKSDTNEAIS
CLLKAIEIYTDMGRFTMAAKHHQSIAEIYESDAVDLERAVHHYEQAADYFRGEESNSSANKCLLKVAQYAAQLENYDKAIQIYEQVASASLESSLLKYSA
KEYFFRAALCHLCVDSLNAQHAIERYQEQYPAFQDSREYKLIKTLIEHLEDQNLEGYTEAVKEYDSISRLDQWYTTVLLRIKKQIHDNPDLR
>g5009.t1
MSFLYRQEIKSLQEGIPNTFIIGIIIHSANVKTFTATQAKFNRGERSVWTFTLRDTEEDFINVTVWGSTEFVKKISSTFNIGSVVEVISAKIMKRQPNDK
NELFVPSTSSPFTLIVNEGTALIHNHDAPTREQYKNLLMRPVKSVTFAKNLKDVLDNIDALCDHSVDLLVVVTFIGDARNIITRNGRALTCRSFEVTDGS
TDNTVSLILWDKDWVERSALWEPKQTILFLVDVRIAYDEYKKKMALSISRRTLIIECPDVPQAASIINAIQHYDPDSICSDSFTIPNPNTITTVMTIQQI
TEKLQKKSNMEGERFQFATIVKASVTEMNLDGSLKDVISIKCALCKKIVPDVKESCMNLNCPSGNGIQAPLNTVKFNIKINLKDDTGYLIGCRLTGDIAE
RVVGCTVDEFQAMTVEERAKLKWLYLLEECNIRLHIIGPTSAFPYVLYNILSIQHCLDEATEQLMFEV
>g5010.t1
MTLFYYVYKIQIIIGYYYLCVNALTNNSGCQCGNRLNRQAIFNPQAGYCVVDNSKFDAIDMNEEKTKKMIKINAGTYFIGTNNPVIVADGEEPKREVILD
SFYIDKFEVSNGEFATFVKNTGYVTEAENFGDSFVFEDLLTQDMKNKITKTVAQAPWWVPVKQASWQHPEGPDSNITYRMDHPVIHVSWNDAVAYCNWMK
KRLPTEAEWEVACRGGLSDRLYPWGNKLMPNNQHKANIWQGSFPTKNTEKDGYKGTSPVTMFPQNKYGLHNIVGNVWEWTADWWITRHSSDQQTNPVGPS
SGNDKVKKGGSYLCHKSYCYRYRCAARSQNTPDTSAGNLGFRCATSA
>g5011.t1
MSCQKGNTSRSRSQKYQNHTAFKNNLHDNSKKIKFINNIEVANVCERCKNIIEWKIKYKKYKALKAPVKCIKCEQKTVKHSYHNICLPCAKQNEICPKCG
KKKEIVEGKPSKEEQIKLDEEFKIILKTMSERKRRTFLRYMNQQLTKNTKNNKQHMSGLDIDTNGDDKENKSEDKTDLKRREDLLTKLKSLAITEEEDDN
FDSDSDIESEDNSSNNDID
>g5012.t1
MSSENDSEMDCSDSDCGDPGYEDYYNIQPWGGEVDNDVDPEQNRRDPEYAVYDCLRVEEVERLLNESVEVLSNSLHITPSLAKVLLHAHNWALQDIVTKY
RSNASSLLINSKIKPTPEQVPGSKSQKGGLCSVCVMVSPADRFSTLTCGHSFCKDCWCMHFEVQITRGISTSISCMAQDCDVLAPEDFVLSLLAKPNMRE
RYQQFAFCDYVKSHPQLRFCPGPNCQIVLRSKEQRAKRVMCSSCKTIFCFRCGMDYHAPTDCNTIKKWLTKCADDSETANYISAHTKDCPKCHICIEKNG
GCNHMQCYNCKHDFCWMCLGDWKAHGSEYYECSRYKENPNIAHESVHAQAREALKKYLHYYERWENHSKSLKLEEQTLEGIKMRINNKVMNASGTWIDWQ
HLFEAASLLARCRYTLQYTYPYAYYMESSPRKELFEYQQAQLEAEIENLSWKIERAETTDRGDLENQMDIAEKRRVTLLKDFLE
>g5013.t1
MLITLXKQNKLKNTKILNKKLMQVDEDERVFQDGIIMHDELDAMNIEINTDDERLTQQDNYTLDNDEQNDIIQNDIIMHNELAAMGLEINITNKERTTCT
LSKNELEKILEDDSETEENDTLITDNNIDAYRVESSSNRILRIRTAVTKAVQYHLEEESTMQEKIKALKIDLDNIINHVFGEHNECARIGYFCDGSQKEN
EENYIPELKRCGLYEKLQNALKYISWNAKSLLQNEDSNRVETFNSVIAKCIGGKRVNYGLRGSYETRCNAAVVAFNTGKPISHLIADKDYGPQADKPDAT
SAEIELRKAQHMHMLRDWQLKRVAIEEETKEQATSGIWQYYRTKIITASHFGYICKMRKSTSCVSRVKSIIYPQQLNVEAREYCIFALWTPFGLKMEKII
RDDIFWSENMVAKLKQFYQDCVLPELLDPRLERNMTIRDPDYITEAKRQKMMEKEKIKK
>g5014.t1
MALILSVCAQKRLFFENFSNLRRALVYIMYNDCTVEKFSAAYNVKYLSTKNYQENSVGKTEIYYGTLTGQIKTLKIFSLLTSTGGLLAQPFLYSRAIESG
NTGAVLGIFAFIGFLTITTPLLIHVITKKYVTHLYYDAKEDKYIANTYNLFLQTKELVFTPNDVVVPSVTGMFTSCIIKGIPLFLEQKFFYDSTHYIRIM
GYDKPVDLKLNNKNTLNQTVTMGTEYKDHINKK
>g5015.t1
MPAGGNSRFRGYPARMSERQQLALLLQMTSQEMVSGTDVAGTAGLPDKSATTTLDKPCSPSETNTPGATTATAAAAPSSEQEEQQPLSYQYHTQYQQQQQ
QRAAGNTAAAASHVADDSGASCEMRRTPPQNKVDRSGTGQSGSSPRVTLRLNQVRGARDEKKGVSNSRQGIMSTQGQSSMETSAKTPANTSSTSANAVSG
TSTSGNASSTDSGDIYEFKSSKEPTPVRGASSSPNPNPDKDKDGGGKSSNGQNNHSGDNNASTASGSSISANEAITTPLTSDEVSTASMSPSSKRTFEGD
NAEEQDEENRRKKRKDSENVKETAKNNTLGRQNINRNAVGAGEKCVKSGKQGSGVTSGKGSQNTSSINADRKSPSTSSMASSPKPSNTSNSTNVKTSIPA
LESDGEEDRSKCSDSNIAPKVPPLKIVIPQSTASEQEQGNRNGKNIANRSHPLPYVVASSNSNDSTEKDQNQSASGTTSPTESGTNTKGEDKKDFATTLH
GEERSTHHQRVLRSSHRTGNGSNGSTASKEAAPSSGNGNYSNSSPLPINTSMDRSNNSSPQQRHHSPTPEMIGSDVNKAISSESTNAGTVSKSNTTVEKL
DKNMDGTGKNQKDNSTENLENISVTTSSTMSNAGTPAPTVELHPRKRKMKPNKEAQQAATAAASEAAEAINTGPEIHPHDQPITNCYQLYLNIRKQIERR
RKSLFPVQPKPPQGFKDYLMNRCTYVLASNAKEPNVNPPAGLHGAMKDLYIEQEKERYRLRMQHVVEKEKLVLSVEQEILRVHGRAARALANQSLPFSVC
TILKDEEVYNVITPEQEEKDRNARSRYNGRLFLSWLQDVDDKWEKIKEGMLLRHHNEAESLHAVQQMHWEWKLKEVGLCESKVTPQIEDVHVPMVHVSDD
FDLLPA
>g5016.t1
MQCGLCAVVAGLFRRAMCIAGSRRGSGESCYQELAMDVQERRHSQTEHVETELMKASEIAERVKNVIQMEEGRTAEIAIDNEEQNVMFVRIFDSSLCSDS
GTSVTLSKIRDGSTREAIFRHLSDSDRILLENLDINQCRPRQTGRFLTVHKRRRKKLTTRSLSQEPGMLDDIFHGLVQCVLQRAGNWRFNAFTLETVTGG
RSLPVLCVHLFHWYGLLQYFSLDVVTVWKLFAFIEEGYHSTNPYHNSIHATDVTQAMHCFLQEEKIKPHLTSLEIMASLIAAVTHDLDHPGVNQPFLVAT
SNHLAALYQNTSVLENHHWRSAIGCLLDSGVSAELPADVRPELQQHISSLILATDITRQQEFLTRFRDYLSNNSLEMKRAEDRHFILQIALKCADISNPC
RPWEISRKWSYKVCEEFFRQGDYERRLNLPVTPLCDRHTTSIPKIQAGFFKHVVTPLYMEWHRFLGDGLSVSLMEYLKTNQKKWEALINQEIVDREQTEI
EISELDEPEGAISSDDETAANDDSGSIDLLIPAAYAQTTRMPTLPGRIGLDRVGRRHSVPLSISKPLSIPLRQTSRRESLPTEQMKAKSSLQKLENQSLL
EPSSFSLLSSKSSIAGSSNASERPVSAEDLLPKTSIASITSSTEASKLNTVLQSDEQPNAQIRQLTRQQTFPPLQPYTRTRYMSATAEMSQCYTQILIEA
DSSSSCSTPTKSKSCSSGQCCSPPSLHDPDTCYQKKSDTLKVSQKLLTVDTKRRGSTLSNTIKQKHALSSERRHSMQTVRTDDSFSKHRRKRSSSAQDSD
STQVFYATLTGSHSDKNNVSDMSVVKPKLNSDCNVKLNRHSAKLTVQELRTTLSSKKLDQCTSSAKSAFDQEPRRYSTPITEYRTMIDHAGRRYTTIPVS
SEFSTHKVFFIGSPPDSPPRNHSVSSSSDSSSEPKKNIDDSNNEAVIIGSKRELDCTKEKNSKIVKLSSDVQMKENVDPRTNDDFTKTLALSRRGSQGWA
RRRGSAPVGLLSKFEDSTPTSVPTKIDHNCRRGSVPTDMTRHQVGGCNRLALGPRENNFLALRRASLPQEIALGNLFGNVLTLTSDRESFSINNNNNNNN
NTNNSNNNGISKLFDSSVSGMFSPRRGSVPADISELRHDMFSRNSVNNKSRSRKKILKRRSSGGPEMFTGESTDGNDNGTWLKWKRETGKRDPVPEALVK
RRGSLPIEMVAVSHAGRYNHR
>g5017.t1
MDTTRHYKNHFEDYSTSVSHNIIENNCMIHDEFKSLLTLEIKKLMKTLKENEKKWYNNDDYSIYTGSAGIAFTLYNYGKYYNDSAYIKIATDILKKCATN
FKSKHKITFLTGVVGPLALAAVILYSQGKKEEMEQLISKLKSLSTNVLDKHNDVPDELLYGRAGYLAGLLYINANISPAPIEADLIKKVISYIIKTGVSY
SSSNHCQSPLMYSWHDKEYIGGAHGLAGILYLLLQARHYLTQVQIDNYLKPSLYYLQRLQFSSGNFPSSTGNPSDKLVQWCHGAPGISILFCLAYKVFED
NTFLETAIRCGEVTWERGLLKKGYSICHGVAGNGYTFIYLFQQTKDVKYLYRACKFAEWCFHYGSHQNRCPDRPFSLFEGLAGVIYFLLDVQQPHLAKFP
TYDITIEQ
>g5018.t1
MYTISTEEEKKILHFLKSQGCCLRCCLRFIGYRTSECYCKPFEFATRMDCFDTKDYISSEETPCIVCLGVLQDKTQEEVIKKVIEEVNKKGYDCTTFTCA
LTVPVSVKLREHILYAHISKELDIHKSVVDVLKTRLQNIKDIWKLFMIPKLEQAMKKCADLLTSPFLIEVFLTYTNDEVIFKEFRKNIETLLLETTDEQL
LQHFTIPQLVTKMFVSVENILCSHNSIFIGGCYNKFSRKLSQTPWFINGEKKVDTSVQDLLCNLIAETVKAESIKFLSSGREDVDVRNIYGGRPFAVELL
NPRMTNITNELLKHLVANINQSTKQVQITSGLKVLSRLDLKKLKEGENVKTKFYRALCVCKSANGDSLSQLETLNELKNIKIIQKTPIRVLHRRPLSPRT
RTIYEMRVRWAKPHELKKLLQVSVESTDKFFILDVKSQAGTYVKEFVHGDFGRTKPSLCDFLNTEVDIVALDVTGINLQWP
>g5019.t1
MNAITLIIILFLGELCCATLSPPVKKNEKEKKKTNNKLHQGPVNRDVFQRNLVVENPKQQDILHESGRYFQDTKHRRFKKDVLGYCTPWNVDGFKVSKTF
HGKFTMISPVWLSLSFGNMSTYQLATDSVQTKWIKEMRTNNNANHSVKLVPRVLFERWSIDDIIRIYNNTESKTQLIISLVDAAQTFHFDGYVLEIWNQF
IFAGANLSIVTSIVRFIAQKLKKHDLDIILAIPPFRGAQVELFSKQQFDDLASYVNAFSLMTYDYSSIQRPGPNSPINWARQCVELLVPKKDDPRRSQIL
LGINFYGYIYTSEGGKAILASEYLDILKSFKGKIQWDDSSKEHFFKSKLSVDNGYVFYPTLYSIKERLDLANELGTGISIWELGQGLNYFYDLL
>g5020.t1
MLTLIPHRYRAKSIKNEIALVTGGASGIGKLIAIKLAKLGANVIVWDINKNGLIEIAEEIRKTGGKCYTYYCDIANKEEVYRIAKVVQIEVGHVSILVNN
AGYVYGRTFMELPDCEIERTFKVNILSHYWITKSFLKDMMKNNHGHIVTIASVTGFVGTYKCTDYSATKFAAIGCHESLFNELKVRKKLLIKANNYQMIE
VHGYDGIHMTLVCPYLINTGMFNGVKPVSRFMPILEPEYVAERVVAGILTNEMFIVLPNIIKYLLPFKYLLPVKMNWALIYYIVKGPQIMMTFKGRESRK
TSSDDSITNYKYICEQ
>g5021.t1
MKSIDGEIALVTGGGGGLGRLLSLRLANLGAIVIVWDINKSGIEETIKLVRAVGGTCYGYVCDLCDREDVYKKAKIIEEEIGKVTILINNAGIVTGMKLL
DTPDKLIIRTMDVNIMSHFWTVKAFLPTMLENNKGHIVSVASLAGQCGVPKLVDYCTSKFAAMGFDEALRMELEYEGYDINTTVICPYFIRSTGMFEDVQ
SRYVPTLSPNVVADKIITAMRCNEKYVIIPSYLQVLLALKWLFPWSCTAMMLRGLVKDASPSHIDSEPCVSTDTIITEEPCAVSSSKDQNGKTIHQQLAR
RISSERKP
>g5022.t1
MKDSSEISKAESNVRIGIAKFTFKNGDNYEGKYQVDFDKCTLVKQDQGVYVTDNFDVYNGTWHDDKFAGKFHIRYNNNAQYKGNVDRNGAMNGIGTYIFP
DDSSLMALWSQNKPISDVIYQKPLGYKWKTESISNNQILFTTGNHFWNEICQRSLEESSRHPPNINKV
>g5023.t1
MIRTISSIQLARSIVRGSIRTNTVRSIVIRYLHRKHQQRVFIQHHTVLHCKLTPWQQQLRFYADYLDHIKVPLPALSPTMETGTIISWQKKEGDKLNEGD
LLAEIETDKATMGFETPEEGYLAKILVPAGTKNVPIGKLVCIIVQDESSVVAFKDFKDDTVAAPPPAAPPSPAVSTPPAPTPAPTPAPTPTKAPSIPPPS
GERIYASPLAKRLATEKGLDLQSLKGTGLYDSITSKDLEGAIAIKPGVTVGAPGAPGAAGIDIPISNIRAIIAKRLLESKQTIPHYYLSTDIKMDAALAM
REQFNKLLEKDKIKLSINDIIIKGMAMACKKIPEGNSSWLGDVIRQYNNVDVSVAVSTDSGLITPIVFSADTKGMVQISKEVKALAAKAREGKLQPQEFQ
GGTITVSNLGMFGIKNFAAVINPPQSIILAVGGTETRLIPAKNEKGFTTAQYMSVTASCDHRIIDGAVGAQWLVAFKDFIENPSTMLL
>g5024.t1
MDGIIPQTELTCQKLWGGRFTEDIDSDFHNFNMSIDIDKRLYAEDIQGSIAYARALYKVKLITYEEMQAINTALKQVQNEWENNKFVINHEDEDIHSANE
RRLSELIGDIAKKLHTGRSRNDQTVTDTKLWLRKSIDKLLLRLKKFIEVLITRAEEDIDILMPGYTHMQRAQPIRWSQWLLSYAWYAKQDLERLLEVRKH
VNILPLGSGAIAGNPFAIDRQFLAMELGFDEITDNSMHTVGDRDFVAEFLFWSSLSSMHLSRFCEDLIIYSTQEFNFIQLADKYSTGSSLMPQKRNPDCI
ELIRGKTGTIFGKCIGFMVTLKGIPSTYNKDLQEDKESLFYTYDTLYQMFHIAEKALATLKISFRESHHLAGKAVALAESKGIPLSELSVQQLKTISEAF
EENVSCIWDFNSSVDQYKVAGGTSFEAVQQQINNLRCWLQKENVKQLFECFCEIAAPVGEKPAWILQKYPNSFSDEEILKSVPKFTYPCEFENLLVQHFS
FVLTSIDSKWTFGFCRHDPKTETALVVLSALPWHETFYKLLNHIASLTSNASGEDLWKFLENIYTCGVPIPGNSISISLPNSTANFICQSPKQFQLPSIP
ENRNLTEYYSAIDSYNMMVIFASMLYERRIIFISKRLSRLSACVQACNALIYPMIWQHIYIPVLPLSLIDYLLAPMPFLIGVPTSTLQKVPKSDLGEVVI
LDADNNTIESPFQDLESLPQDVVTNLKKALRNRSTLLGDGVSRAFLRALVQLTAGYREALTLQQGERITFNQNAFVESRPSSMQPFLRKMLELQIFQQFI
EERLNMLNSGLGFSDEFEMEACSYSAKSSSKFMQQYREWTYTMRKESSAFFRSVKDKANPAVKYAVKSVKDKGKDMKTAYKGLKWKGRPNRSETNMRFHQ
PRSAPSSPTLDRRPIGFTSPSKSPNGVSATTSYRKELRLRNTNFDASKKQYSPLNPSSPEESDSPPERINIDLMHELQDVIFPKIPSVDRTLKPVRSLDN
LRPAWSGHLRHSPSPSTVITNPCEISSKKSILTSSPYPLPSDTSFNQSKMFSSNLLASKTNRTVKEVDKTSLLPASASYNQNTEPNRFLHELNIHNNLIK
PVVDLSLCVHEKENPKTEENFSSNNKNFNCKDNFTNANSISNTWTSESFDRPFKTSNFLHEVNEDDPFDTSKVLMPIYLQTAPLFKSKISSMPAPFHPLS
HPFNTTSCSAHVKDSPEVPDLIRLDSTNSNEDFDPLLSKVPELSSTKQMSQSLHLPEMNEGLSNPLYPYFQQSSHKNNDKPKASDNVGDMDLLQAYGIDF
SKFSLTNSDNPSTKTTTVCNRSVPDNKINNVDTMDTFNLTLNTSAIKSPNNWTKFE
>g5025.t1
MVNIKNDETTDVVAENGPQKTAKQLQKEAKKLAKLEKFKQKQEKKESEKPTKVKEKQDKNDKKKETTSIYTINVVPGEKKDISCPMPDTYSPQYVEATWY
AWWEKEGFFKPEYGRKDIFKEDTKEKFIMIIPPPNVTGFLHLGHALTNAVEDTITRWNRMKGRMTLWNPGCDHAGIATQVVVEKQLWKEEKKTRHDIGRE
EFIKRIWQWKHEKGDRIYLQLRKIGGSFDWSRACFTMDSKLCKAVTEAFVRLHDEGIIYRSNRLVNWSCALKSAISDIEVDKMELSGRTLLSIPGYEKKI
EFGVLVFFAYQLFDSEDNIIVATTRIETMLGDTAIAVHPNDSRYAQYIGKYVQHPFCDRRIPIVADEFVDINFGTGAVKITPAHDPNDYEVGKRHNLPFI
NIFDDDGNITANCGKFTGMKRFDARVAIIKELTEKNLLITIKDNPMVIPICSRSKDVVEPLVKPQWYIKCNEMAAQAKEAVSTGALKIIPEQFKKTWYIW
MDGIRDWCISRQLWWGHRIPAYAIKCINSHVNKNEADEYWVSAHSEAEAKEKAAKKLGVNIDNIIAEQDPDVLDTWFSSALFPFSIFGWPDETPELKTFY
PGTLLETGHDILFFWVARMVFMGQKLLGQLPFREVYLHAMVRDAHGRKMSKSLGNVIDPMDVIKGISLEDLQKQLLDSNLDPKEFERAQEGQRRDYPQGI
PECGTDALRFALCAYTTQGRDINLDIFRVQGYRFFCNKIWNATKFALTYLGSKFEHDTNDVKYNGTTIDIIGDGKWYQQALNESCVQEALDNYLATYSYL
DGYTPSQLDSKVYQTLKELNINFANYLHLKRWYNHIATFTDEEKTIFRAEQNEIIPQLTYTCKKSNDDTFMLTGHETNVDLWMLSRLSYAAKTCDEALAQ
YDFALATTICYNLWLYDLCDIYLEYLKPIFQSENKEAKLVAQKVLFKTLDVGLRLLSPFMPFITEELYQRLHQKKLIYPSICISPYPDSSECCWRNQEIE
KNVDFVQKIIKNIRSTRATYNLPNKTKTEAYIICNNSVSKEIIVQYKSFIETLAYSTLSTENPPEGCAIITISDKIQVHLLLKGLIDPKKELEKLKKKKD
N
>g5026.t1
MRWISWEKFWWTMCTATRCVQILWAMSEDDPLEYMSKEEREALKEEARDMFYHAYNAYMENAYPADELMPLSCKGRYRGSEPNRGDIDSTLGNFSLTLVD
TLDTLVVLGDLEEFENAVKLVARDVSFDTDVIVSLFETNIRMLGGLLSGHILAEYLQQRADIMPWYRGELLDLAKDLGFRFLPAFNTTTGIPYGRINLKH
GMKGVPMEVSKETCTACAGSMILEMAALSRLTGEPIFEEKAQKAMDVLWRMRHRGTDLMGSVLNVNSGDWVRRDSGVGAGIDSYYEYCLKAYILLGDEKY
LGRFNKHYQAVMKYVSQGPMLLDVHMHRPNTNSKNFMDALLAFWPGLQVLKGDIKPAVETHEMLYQVMQRHNFIPEAFTTDFQVHWGHHPLRPEFLESTY
FLYRATGDHYYLGVGRKVLKSLQTYARVPCGYAAVSDVRTNKHDDTMDSFVLSETFKYLFLLFAEPGELILELDEFIFTTEGHLLPLTLASIRTNISSDF
ERDIVYVDEFDRTCPNSLHLFPASVRQPLRNMVEDVCPRRSIKRRLSASQFQANNLEHLKILSDMGITTLTLADGRIQLLHTFSNAKTTQDSEEGLLFMQ
EMVELSKMQMQQPETKPQTVTFMRPNTDLLEKVTLLAGPAQFGPDLQNFDKISGKVIFTYPPAACTDLHNADKLAGKIAIVNRGNCMFIEKARRIQKAGA
LAGIVLDNIAGSSAATSPMFAMSGDGKEIDDVTIPVVFLFFTEAAELMKAINAADGDLTVTLGIYSSKEEIQLKAPTDLSLFERVKGSLKSFLSRHVTPQ
ATTIGSSLDITIPVIESQEDQEDVVDFHYFHAEIIKDSLNGEVRITATSEASIIILRPVSTPTEILWHQLKEVFVNQIFLNRKQNKGIRIRSFILESYYN
WVNKERGLLTKTSLSYKVRWFLSELLVVAPNSSIKKMGQLLELNKQKLLKQYLLTNMDTMVLNLKTVATKLKSIKSVRPKMEQLLKISESGITQVEYYSF
LRHLLVDLFDEEDEIINRHIALLDHIHAEVHSIYQEILIDGVHRHLEKLGEEDHSYYDILIADLLKNLKNVDKEENLLGKIKESDLAVAEFINDSNGGKG
DIETKNINILKKDKKSSTNEIKDFEYFILTEIEKAVKYSEQNTLEKYDDVNSELKSVVIQDKKNKDAVKSDDIILFSKNQSEGDDRKNEVQSLQKKLGLQ
ATKAVDVKFEKVTIQEKQEEKSSTDSISDTNSIIHKYHASDIPTTLDTNVETAFSNKKHTLLQAIQKDINDMQHSYKTILKEKTFNKKDLIANKIIFTDP
LEEFKKFISTINEGKVFPKKLQIVDAQYNTIKLNEFKYEKKYVSKNKDKETKPKLYIAKHIDDEL
>g5027.t1
MYTPRTPQMRERQRFNLSIRPDNEENDVSGLEDLVGQTWNVYAVSALFGFQQDDIHFKLYSKRLREEIASTLSHEDVTYDAKFSVMENIVPKPNHENHPA
IKIEVLAKNNDTEKEKSLYQGILLSWDITQSEQSRENLIRLPLLLCRGTSTGIDAVHATIIRMFDCSIIVLPAKECDLSWLVPIIIMTNKEEPVVSGEIQ
MVYTVPELPITDTVTVKFQTGDLRKILSAIITNQNDENIFLNREHVEIFFEVLHKQMLILGGLKLGLCTLHRINLPGITIMENRSNTSFLYFYF
>g5028.t1
MATEVLDNKTDCDTKEVVRRTFYKNRIRKDNIKLELDENSHQEERRQLLLEHQKEQRHEAFNIARGIFEEIYSSELENENSMDVEEYSSQSRYPRKYKKF
NRMMLSEWMFDVPQDFSENWIMVPCPIGKRTRLISRQGITKAYSRNGVLCNTFPSALPGGNSDADMHHSAIVDCIWVKDQQIYYILDVLYWCQLPFTFCE
AQMRLYWINNKICEAKEFKECDTDINKYPILPLQNINCDSDLSSALTQLDVELKSIDGFLFYHRNAHYYFGCTPLVTWLKSFMLPEVLGIFVPSPFDEKP
DNYINFEHYMQQNKKRTIEKKNKKRNAKNLMDIELLKTEI
>g5029.t1
MPTYEMPLLLRIMKKPELVATLKRATSTIFSTGGFIRKIENWGVKPLPCKAVAHGRVHREANHFLIYFDVPPRELDKIVDECNRDIDIVKLQVFKQMEPK
KQNCTFHEEMLPSPYRPGVQKLMELAKRRKNNKYQFKYNSGLNYYPFNK
>g5030.t1
MACNRATKSGFAAEAQRKINSKYSEELAQECLEWIKTITGENINTNGDMDNFFETLKDGVLLCVLVNDIKEGSVKKINRTSLAFKCMENINAFLETAKIL
GVPPQETFQTVDLWERQNLNSVVICLQSLGRKAGNYGKPSIGPKEADKNVRNFTEEQLRAGQGVISLQYGSNKGANQSGINFGNTRHM
>g5031.t1
MPLDPTGPDCCCFSSARWELVLETKLVSRWQFMYGMHEFYTMTYIKTYKIPKTTTPRDESPDPALRGRYTMYLSLICVLEPDLCVIGQ
>g5032.t1
MELVKSGTIEMLSRRSVAIKDYSVENGDEDEERCDESDRTSLKIDLSMAEQFYYEVISSFEQEEKICVFQKSLEDLSSRMAAAEAIQSGWQNPNDANEAT
ELLEQLQKFGERLVPIQRNIEDANDQASVFASSSVIVSHALLAKLEDLNTRWKVLQVAVDERYKLLSGFGKDGSTPGSQAFLASSVEPPWERALTPAKVP
YYINHQLETTHWDHPKMIELMSSLADLNEVRFSAYRTAMKLRTVQKRLCLDMLSLSTALEQFDSHGLRAQNDKLIDIPDMVTVLTSLYEVIAADNPAQVS
VPLCIDLAINWLLNVYDSQRTGQIRVLSFKVGLVLLCKGHLEEKYRYLFRLIADPNRLVDQRKLGLLLHDCIQVPRQLGEVAAFGGSNIEPSVRSCFEKA
GKDKNEIEAVHFLSWLQQEPQSMVWLPVLHRLSAAETAKHQAKCNICKEYPIIGFRYRCLKCFNFDMCQNCFFSGRKAKNHKLTHPMQEYCTATTSGEDV
RDFTRALRNKFKSKRYFKKHPRVGYLPVQTVLEGDALESPAPSPQHSSLSQDMHSRLEMYASRLAEVELSRTRSNSTPDSDDEHQLIAHYCQSLNGGDNI
NVPRSPVQVMAAIDAEQREELEAMIRELEEENATLQAEYERLRSKQTPGSTPEDGHSTRQPDCDMIAEAKLLRQHKGRLEARMQLLEDHNRQLEAQLQRL
RQLLDEPNASSPSKTGTLQTRSVTASQLATDSPAKMNGHYHDSPGGGNSNEGRVSSLERPPPPPHSHSVAHNVGNLLHMAGALMRRQANDKEPSLFILGD
LGKAVGELVTVMTEDTSKTNGQRAPPAFK
>g5033.t1
MHCDVTSSKAHLRNCTVNRDKNLGAATGSKEVFSCLLQDLQSEIETHRDVYASLNGTGRKLLSSLASQDDAVMLQRRLDEMNQRWHHLKAKSMAIRNRLE
SNTEHWNALLLSLRELIEWVIRKDTELTGLGPVCGDVAALQKQQDDHRGFRRQLEDKRPVVENNLLSGRQYIANEPPLSDTSDSEAGRELDGDSRGYRSA
EEQARELTRSIRREVNKLSEQWNALIERSDAWKRKLDDTSNLTSIVNYKLPTNILFNSSARYWQISACLWHNATNTIRLCLNFAERYEPWNQIQDNGSRD
VGDLNGIE
>g5034.t1
MPLSAQPRAHSSPFLQRITSRRVTSGICTKQNHGPHALALILDGELSSAVTIFQLSANGIQGFCISRKHSRPRHFYALVGFLKTFITLAFNI
>g5035.t1
MQPGESVLSLITALYPEEATTGATRRRSMLTKKGLDEQTMGWNQRSNNYYLQRRRQHRPPALLIIILTVDNVRLQQASERARMCQAGRRAARDKLLIFAR
VPGSNNATKLERPSRTRLCFA
>g5036.t1
MGEPKPAVSPQPNGGVKQKPTSLNLAPGPGFYRNVNGRACLNDRHLQHVTALVGGGRTARVNKSASSSASAINNSEPAGGSGGPTNTVQFPALPTVPSLS
ALPAAWSLSAELENLLEPPPPPAPTHPSPPARASSVNEHHQQHQNEQQHNNLRSSPINQLPTRSPSHNGHGFPLYTPPAPIPASGANKIRSTPNGLPQPT
APRRPHSIAAPPFHGVQHPLGQLGGRAAAAATPLSSAPGSAAPAPWGPGVAPNTTACGIPGVVQRRAHSVASTPVSLSTGSSNNNGGVNGGTNGQQEPRS
NGPPAGGGGGGGGGVNGSGIVVSATRSAVPPQSLWNGQQPLPRRPHSIASTPVTVATGLPPATTATPTSVSASARTPGEPVQWGASGLVLHQPVPRRAYA
STMPHPQPPTPTTQGPCLSILTNPGNSNTWTPGAALRPRPHSIATTPQGAPMPPASPSDSGYRSLPSAASDYQILKSPSKQQNQQQQQQQQNQSAVRRLS
LPSAQTLLRTTAPRPSPTFHGLPFRPFTCGVSPNGNPIFLGCTHLHNSNSSSGSTGTRTSTPATSPATPLTTSQAIQQLLAQPRNGFKIMDDKVSLFIEI
LDTQERFAKVSVNGLA
>g5037.t1
MNSLHNFDRSLDKFLAWLSEAESSMEGLEAEADRLGGRRDQGALRRPQHQLKGLLLGVPELLLYLTDNGIAEISRLDAGTTS
>g5038.t1
MQRKTQLDMMLGDSQRYEAKRNEVEVWLARMETRLERMRAVGHTADVLEAQLREQKSFHAELHQYKHHIELFNQLTQKLIAVYQQDDTTRVKKMTETINQ
RYNNLNTR
>g5039.t1
MDRKESSQPGTSTASSMYTGTLQLRFNNVLRELEQKKPQLDELVHTAENLRADTNRQQLHGKGKQWLASKQIVKFAHPSSANADENQGKFDYSHHDMSRG
QRSQRESICTNIERKPRRGSIHGSSVPGHPSTTVSASSSSSSSHEIQTRGIPLPGMVPSRSIHASPMHGNPIHGFVNPLGPGSLVHPPPLTHAAAASGIS
HHPPNVHQGIEYLAVNDGTEKILPPGSPYSFHGSPLRTPMSSGHGSPQDSPHVIRHRRDSEHSSGAVSRRSSSEVVSPLPEGHPLGSPDNRGRRRSDYSP
HQELNVDFVVAVFNVKLPKLSGSNKGWDSEMQRSYLTSHRLAWKVSAFRANVVLEEP
>g5040.t1
MLWNEDDYSPDTGIAGKLRDRGRFFITTDARARSFLALVLRVVAESIQQTVNKMWFTIIKIEFHFQLDFCSSFVTSRHLIALCKQHNTCQCDSIAGNRNR
EIAVMALDGLLESDC
>g5041.t1
MLTEMLVKVIWTIDEDVVELYLHTRQVSYTVYHSVAHKQHMQDQKLFHLYEVRVKCHVFKGNCNVTLTSKRAKDVSRNMNVITWVARVQREEILEKQVEK
TPYDLSEKKEIPEDFN
>g5042.t1
MTPTFIREQSCSVATALPLALLQRQTKRVHLSTSLTDDNWTSTIELEHVRWRNEPLNRKAGNPFSHGYQTDREPSSSRFVYG
>g5043.t1
MQSMKESTETTILPYSWIAVCQAFFRRYPNPYATHVLSEDTLYREVSGTSLFSTRIFRKRATTSLPSWAQKLVNNPQVSSHAFLSP
>g5044.t1
MNSKYFITTINNNVADEREDVQKKTFAKWINSQLLKNHHEPISDLFVDLRDGNRLLSLLEVLTSKTYKRERGRMRVHHLNNVNKALQILEQNNVKLVNIS
SNDIVDGNPKLTLGLVWSIILHWQVHYHLKDLMTELQQTNLEKTLLAWCRQNSQNYPGVDIKNFTTSWSDGLAFNAILHRWKPHLFDFNNIARKHPNARL
DHAFRLAQEHLDIERLLDPEDVNTSVPDKKSIMMYVMCLFQSLPHSGDDVGELDLSIASDSTPVSPVTTPGTENTLSFSNFGLPASRPISLATNVSVELG
GYQVALEDVLTWLLEAEDKLNHAPEPGSTLDILKQQFHEHETFLMELSGHQDGVGTVLEEGARLLAEGGLHKDEEHEVRVQMSLLNSRWEGLRMRAMERQ
TKIHEVLMQMQQTQLDALRQWLTKMEDRISLMAATEINPSTLEEQMKHLNELEQDIQAQQDIVDGMRNMVVVVDEESSETVYAQMEDQLSALGERWSHIC
QWKEERRQRLESLSMLWQSIIDDYKRLVAWLNEIEITLKQMEANPASEFGEVLDRIRKLQILKAEMDINQKKLMSLQESIQDLDGNSSSSDYVNILEKIE
NLQDRWEAVGQIMEVQSQRITNSGFEFDLKSEESITTMKGNEWMSETVTSIAYKEEITATSTPHSDSKKRRVDSSTKHEFESALLHLYKWLDYVDLEISR
SEGVFDELSVEEKKVVYKDTLVDVESHKNEYDKVLEIGKQFIDELKNANESIEEEESKIKDIQNCWIATNNRLQEIKKRIDYLEEVKKFRTELASLNLML
ESYTKWFDTNKENNQIEPFRVKMKSMKSHDERIKNMLEKANELSENQIAITESSNVDVDIKAFSTNWEKLYTLLSERLTEVNNAIDRTPPKKYTEAVTSL
MSFINNIEGVLLSEHVVISDEKTMEEQIERFKAIQSSLKEQEQTFKYVNSTGQDLIAKINDDSLGQRLKDELQDLNTKWSDIPIILEEKQQSLVKDIATL
QAFSTELSTLEAWLEKSSLYLEDLSKADITDNVENIQHKLGQIRSFSQEIDKTKPQIEALRTSANGILEKSEANFANLLNSKLHTVAYKWNDILDETRSL
SDKYESALKKNDDIINGIEDFTKWLSSLEKDIPVDSRITSSVELFQVRGRYQALKDKVDKRVEEFRNLNEIGNDKLLSSEGASVQELGRRFTFLNARWTD
VTDRIYERYRHLQNASHEYGEFRALVAQESDWLDKLDKRLKKSPKTAADAEEISEELDDLENYIRNHPESRLEKIQEIGKQLIDSNIMTHSIETDVEGLT
NRWENLNKQAGQRAKLLEGSVKQAQQSEGRILALQHSLTQIDSVLTARLDCDLTADDLPHDYQKLMEELEQQHATLEEMASQIESYKASGKQEAALRLQE
QMSLIEQKYTKVQAKFQRFRCPINIEPRLSRALRELRGIEEATCLLELSSEDPEVIEGQLKHCLRFYQTLSEIKSEIECIIVTGRKLVKDETIPESDKFS
KRIDMLKELYNRLGRHITESKSILESALDLSRDMQKNLTYINMSVESINKELDTQKSMPDLPVNAIYVRETLTEVIPRLNIIRDKLLRLQDEFSKLCDPM
YLEQLKEKISDIITRLANTEKRLRLCKGSEDEPNVDEINAWLLQIEDKLNKLDAVPIDQLTEHHFEQCKAVQSEMIEAKPKVNQLQRYAFYPKVAEICEK
WEDISNRIQEWIHKITDNLLIKSKAEASKGRDNYGRNKLPRQLEQTLAHPVKKEKKLIDENEAIYGIGYLNPAFDDNQCTIINTPETSPIEVPHRSRKSS
AKSEKVKARIVDVSRTVRRKLDMSSVPDVVQTSQPQVVQIDDDLPSPCSDTDVHMTDEEEFFLTKNSKLFSQVSSNTLTATETKTSNVACAQQNPFRIVE
VKEMEIVKSVASSENHVILPSANVSVGLMPQVVERVEIIEDTETEAESIDTDTEDRELRGKMSAIGIVEQVNKKKELVPILKKKKTSVKSTKNIKRLVLK
LDLDTDKSNVIESNKSTTLPSSEPLKNTEEANIAEIPIAECSKVEQQLKERLNKLPVSMLKDTESVAEYLILDDNKEIEKSDMGISEQTDYAKSQDLITM
QKKVAEKTIIEYPKICENAGDASCSREEKLYKKSPLLKRTKSLSKDDTLEDCESFYGSDKETDDVLIFSDDTEIDVGSSSSDGEDTNLGKHVEHLLDKIK
VEKSRPLMHKMETKTFNEKALFKGPISTSRTTLEKNILEFEQLAQMMLCRMDVMLMSISGISNEKDPTKRLEILKSEISTLAPDAAALISKGDDLVMTIH
MTDPGRAEKIKNEHQDKLRSKWHQVMAEIKTRRKQAQKAEETLRQYNNIITELEDWFRDVPLKLEQANNYEGQLETFTEEFDAKQIQIHKLNELAVELKK
LNVSYSESVRYNINSNWQKVSSQFKRFSGSKDKDKQVIDKKVELDIDGVNPQEFIARIIKLREAVSTVSRSLNSLPLSGKDYELFTSQEECLKKIGNALN
ILKPSVDEMNYICESVTRQAKREQADQIKHLSEKLQDEWTNINQSYVERYNRWIKCYEKWMELYNTCQTFSEWLDKMEDALKKCNVYSHSKASKTKTFEL
EQEVSRMQRTLNNINTTNTDISDRASVEDMIELQNIIENIKQRWQNLVAEISARKEKNFAMERKINNDGRVLETAYNIIEQVNTLLVSAANPSDETSLSI
RLSLIKAREEELSSRKRALQTLVSQHNVPREEDEGCRLLSDMDKVNASLSNHREYVECKLASLRKYICTLDAVMVWIMETRTRLSISQELPQHERDEIIK
NIMSRVEDREMEVKDVLENYTNLEKECESAKQPVSVELQEKLKKLREDWQFVKCYGENYEVSSTISIGATSKEIFVLMTFIKAASIDTK
>g5045.t1
MNLLNSDYQESCQILPRSLEIKAVEDGNDPEKEICMISPGTNDTHAQDDHTKKESRRVAVRNSATYNIHSPTHIPTCIPRRRKKIDPNGKPTLSAHPARF
SVEDKYSRERITMKKRFGLLLTQQPLPSF
>g5046.t1
MMNCNGGSSVAEARKTSAPMDSKPIVTCAGDENLFSTLEKNLLQAIPADVVEWRRSFSRPIKQVKLETTFVPFSRDILPTEKDWHLIKQPIFHIYWTECS
DIDTYKTNVRDDIDAWLKILNLYHIQDWMIVLVETYDLKKANKLLPRTTVLDKIRNDFAAKNGDRCFAVINPIKSESRSAESWRGLITRIRHLMLTAYDR
TLSRFEDIIREQRERRNNPNWNFCHYFLLQEELAFALQMLGLYDEALVQYDELDALFTQFVLNSNVGDKLFIDTPGWLNLFQMPLNNWGGVNLNNGTNHH
LRFLMAECRASLLDLRSYLFSRQCAMLLLLNKPWEVAQRCLSFVHNTLSELRILEVQKPEGSIECWSFLCALEVLQACQLSIYNIDNNQQLDLCSLHMAS
LWALARDKLGSLGKLCGLMPGSEPTSEQLHTVVYLIAGIGDSEPQVERKLTPTDKLKEALSSKEAFKKQYLEHAELAMGTYKHVGRIRSARLIGKELARF
YSELGENQKAVAFLSDALKTYMDEGWSHLAAQTQLELAECYKRMDDVEKYTKVCAAVACTSVLHITVRNTYLEEMLGYMKMISSSQPLLTEFGYAFIILS
MEAKVMDKIVQDCVVSIEISVQSLFPREIRCTSAAISVEEIQKPSIPNKKKGLKAPIEPPVQLLSKCTLEDMKLLDPSLLHLQVYCYLDYKEDRSLGSAS
VINKNTKPLVRRSDSAKHRKPSVNVKGDFSKALSCDEFLMKPGTNTFILTRRVNQPGLYKVSQLSLVIEDKLEFLSSILNPRLCYEVAKTQPMISVNCGR
DLLAGLIQDIELVISSGSTKITEEMKLKLRTSRGLTVQSQSVEKVMVKELEISLPTCEPFQTIRIQLKVLAELPPKKDASSMEHKLNIQCPWDLEESILL
HFGPPLMSNMKLHTAKQRKFVQIVVTGLTNQLLQLTEPELTTITSIDVIFKSLNPIAGQRLVIGNGMNVSFMWELEIGKDERSTMPIKTDFRVKYIPISD
TKELIDTHVDDDPLHIHNLERIEKACSLYRCNFDITDYVTLFTVSSKVEASGSGGEFCRAGSMCHLCLTVMRVLPSLSPNPPPQLMYEVLADQTMWAVCG
RTAGIVSLEIVEKQSVTLDVMPLTSGYLPLPVVRLSRYIPATESKNDIIRNKNDLGSGPRLEPFSPGQVYNASKAQQVHVLPAVPSESN
>g5047.t1
MSKNIIKKIPGDIPPHSKKESQGYIEDLGIKQKCELEELLERQNKILANKQFISKLPDKGKKIVSFRDKLLKELEHRNEMETAANLLSQLNIASIGKAAM
TKLEWTGKYNDKNDENTTKVVELDSDDEEDPLKILAQPTGTGVHKKKVIHIIQEESLIKPEDIVEIESFKTDNCLDVEHVKYIIDKVEKAQETNKKKEPF
KPYKTTKSNVHDPIKEKQRKLPKNWEVTAATPPLIIHDATKVLSINESLRLQTEQTKKLQEIQAKHAIERLVNQIGMQNIDPIPQNIGNYQLRHTNNLLS
SSSSEDEEEYEVQDEEDNDRSGTVVFTVDSIES
>g5048.t1
MTGFSEKSILIDGRGHLLGRLAATVAKTTLQGNKVIVVRSEQLNISGNFFRNKLKFMSFLRKRCNVNPARGPFHFRAPSKIFRKTVRGMIPHKTQRGKDA
LRRLKVYEGCPPPYNRRKRVVVPGAMRVMCLKPGRKYCHVGRLSHEVGWKYKSVVRTLENKRRVKEILDIQKRNKLKKLTKQAGEAVSKAAAPYTKIIND
FGYN
>g5049.t1
MYHTVFPPQIMVQMMSGQQTGGHCLPLQTHTLHINGINGLPQIDFTQYSSDISRHNRPQTIQTESQPMQFLQHMGVKMSPVQRVEYTLLNNNNSSAATWE
RRMGTSNNTSIIPSSNYSFKPSTTNSIKKPSWNNRNGRRSTYKNSYSKYETYNSDSGFSSRSPTPNKYHIDNSLTESSDEKDSTSSSRGQEIKKYHRIHS
DNRTINKPISNGLISSASAHQFYQNQRPVNYYNNTVSTSRSHAQNYQNRRKYLSSRIENSQRFLRNRKFPEFLLPNHNVVSKYITAPDRYFANSHLMEVT
SAPKNIMTGSKWDNLSQEIWSKFILNQQTEATYKNKMMLWKSLYVYIKSQYPKYGLFLVGSTMNGFGSDNSDVDMCLLVRHTEMDQKHEAIEHLEQILKY
LKKCDFIDQLELIHAKVPIIKFRDTIQNLKVDLNCNNAVGIRNTQLLYCYSKLDWRVRPLVLVIKLWAQHHDINNAKDMTISSYSLVLMVIHFLQCGVNP
PVLPCLHSIFEDKFSPHIDIHSIDIHEDLKIPSSTRLPENNQSLGELLVEFFRYYDKFDFRQYAISVRLAKKIPIEECRMVQSLKNDPRQWKYLCIEEPF
DLTNTARSVYDQVTFLRIQQLIKRAHKKLQEKHNLNPIFDEICADNPMTFYLSDEYW
>g5050.t1
MSVDAYGPSSQTLTFLDTEETDLIGADTQGSEFDFTDFTLPSQSQTQASQHDATQTQSSQPVQVNGTNGSSSLDLKISGAAQSLAELQFEEEEEEAYYNR
DLPEHACKYCGIHEASCVVMCNVCRKWFCNGRGNTSGSHIINHLVRAKHKEVTLHRDGPLGETVLECYSCATRNVFVLGFIPARADSVVVLLCRQPCAAQ
SSLKDMNWDQEQWKPLIEDRSFLSWLVKIPSEQEQLRARQISAQQINKLEELWRDNVDATFQDLEKPGVDEEPQQVLLRYEDGYQYQNIFGPLVKLEADY
DKRLKESQTQENIEVRWDVGLNKKTIAYFLLAKTDGDMKLMHGDELRLRYLGELHKPWSGIGHVIKIPDNYGEEVGIELKNNSGAPTECVSNFVVDFIWK
STSFDRMQSALRKFAVDDTSVSAYIYHRLLGHEVEEVLFRCHLPKHFSAPNLPDLNRSQVYAVKHAIQRPLSLIQGPPGTGKTVTSATIVYQLVKQNGGP
VLVCAPSNTAVDQLTEKIHKSNLKVVRLCAKSREAIDSPVSFLALHNQIKNLETNTELQKLQQLKDETGELSSVDEKRYRLLKKAAEKELLEAADVICCT
CVGAGDPRLHRLKFHSILIDESMQATEPECMVPVVLGAKQLILVGDHCQLGPVVMCKKAARAGLSQSLFERLVVLGIRPFRLEVQYRMHPDLSRFPSNFF
YEGSLQNGVCADERKLLKIDFPWPAVDKPMFFYVTQGQEEIAGSGTSYLNRTEASNVEKITTRFLRCGVKPEQIGVITPYEGQRAYLVQYMQYQGSLHSK
LYQEIEVASVDAFQGREKDIIIMSCVRSNEHQGIGFLNDPRRLNVALTRAKYGIIIVGNPKVLSKQPLWNHLLSFYKEQKVLVEGPLNNLKESMIQFAKP
KKLVNAANPGSHFMSTSMYDAREALIPGSVYDRSGTQVNGMQNHNPYYQRNVPLDIFSRTHDTISYISPERAQAAMNNVPVPLGMFMNMAHVPPRFYNQH
QQALQARQNQRNRRGATAASVRNKSGPRMGKLNSQTEQNTQPYSQPGLPLTQGTTQGMSQPGFSLSQPGLSQAELSQDSFAVGEFQSQMDGLLSQDSTYQ
GDRSGFYQSGQSQAGGQFSQPY
>g5051.t1
MPTSASELSHSQDFIMVSERTGILEQFGVSRTWLGEGGLGQRGLIVSRRASRRGSVVQVTTPSNTQTLTSSGRLGGPIERLLVEIALSVLIVLAHFAADS
SRALPPTISSKASAVLAAAYTAATLVSSPFLNPARALGPAFVMNRWDNHWVYWVGPLSGGAVAALLHEYVLSPRPAKDSRDMDDGDNSSMRSDEDTYDDL
DKPNGPKFPSAYATYRPVAGASSSIYSAPPTALERVESIYGGTKSLYCKSPPLTRANLNRSQSVYAKSTSGPRDGLMIPKPGPLVPAQSLYPIRLGQNGG
CQSGGNRESQPIPGGPPSQSSQNHNSTNQNMQNQLQQCTQSIYGIRGISTSLSTRENGIYGVSTGSSVYGRAPAPPPSSQNSQQSGQSSGQSSIQNHPPP
PPPSQQQPQQQQQQQQQQQQQQQQQQQQQQQQQQQQHQNGPLSSNSDNGPSTRRPESMYGHVSRRSDDSAYGSYQSCTRGNYGKMPGPPQYRDQGRPSPA
GPLQQSQSAQNNFQRNSPNPQY
>g5052.t1
MTTESLAREVDSHIITILSRLSALRENNAEVIDRKPPMSIEARSLELWRAVAVECFATFLFSLVVAGAAAASAVSGSGLSVLATAIASGFTIAAISLIFS
HISGGHVNPAVSLSFALCRRISPLRAVLYIAAQCGGGIAGAAMLYGNIMIYKSAHISEPFANCPRDVQASARASISPMGRRLPSRRVRKNERGKLDEAAR
WTKRSGASFGREQVSYSLSSGS
>g5053.t1
MAMRKQHASAGRVAVCCYFYVLLTDVVALAQDSILPGSRYYNRDGVYVPQDASGYTFVYKGRRYGYQPSYLDPVYRGPTRAPEDRYLYDETTARLPLPGI
LGGWRKDLQGKERPDSKNFRDRDLIVNTNYGQVQGFKVQLYDDPNARHRPWNLAVERVTKSVDVFLGIPYAMPPTKEGRFKPPRPHRGWQLLQAVDWGPA
CPQPSEYTGATKGVRDVDEDCLYLNIFTPSIGSGLANKYAVMFYIHGGEFTHGASNLFPAHILAAFYNVVVVSINYRLGALGFLSTGDENSPGNYGILDQ
AMALRWVYDNIAIFNGNPDSITLFGPGAGAASAGLLMVAPRTRHMVSKVIAQSGSALADWAVIIDKYRVQNTSRVYAEMLGCSIESSWKLVQCLKDGRSF
LELGNSELKPHVGMFPWAPVLDINFTIPQDNWYEDWRASDWRFFAETPEESIKARKYKRDLAYMAGVTTQEAAFIIKNNITLARNRYIINSELFDQKVWE
LVLQYNYTLNPQGVYEAIKYMYTYWPDPTNVTHIRDQYINLLSDFHYVAPFDKIAKLLVERHVPTYLYILNTSIEALNSPEWARVPHDTELLWLTGAPFM
DSEFFPQKWKLSRDMWTDNDRNMSRFFMEAYSNFAKYGNPTPSQILGLHFDLARHGQLRYLNINTTFNSSIQINYRQTESAFWSMYLPSVIGYLVPTYPP
VTEYWWEPKQPLQIAFWSMSTACLLLLVLSVVCCMLWRNAKRQSDHYYSGDILMVREDEHSEGIENLTRASKENIYEYRDVPVKSRIPRQNEARLQERLA
HNRKFSSTPSLRSNSNVSLKDMRSEGFVTSSPNGQPKLTKTMSQSTLPKAKSKTLLVQGVPQTAV
>g5054.t1
MNITDVQKDRNGVLNQKDDLDDRSIESTSSSVSGICKDNYNCPDLLFDLDIDDASWNSIAPFSVIYKEKETVGKCKECGATFKGHCLKKPIPGHGLKISV
KTTDTRGISHVSKRMLKGLERQKVGEELLSIKTANWRYKAANVMAYGDPRT
>g5055.t1
MKYNVKFASIIREIALDKFYCMYWSPMQLDLYKDIIKTKVPLSIDATGSIVHKLKRPNDQSKKHDANTISYFIKEWLRSCAPAPYETVTDFSFALLNGIS
LAFNECSLKTYMDYCLHHLSGKTTCKIERAAYNAVLNIHKVSSEISKATESLDCSTFTTKVVELSKNMNDVSELSEQHLQEEEIWRGQNIRKPSEHDKMI
PSKEESIYRLVQMLL
>g5056.t1
MSRRAGDAEMCAEKGDGRDSDEELIVTNIYWARGPPLIREPSIPEVVNLNVAPRDVILEILSCAGAFIMPRGVMMWNCPHILSGFGTGSRPVEHVVSGCL
LGRTREDDDCERTPGWCRACGIYFRKMKSLRQHIRFECDESEVCERCCEKTLYIIPYDRERVKACNNCMRVKNVCYIH
>g5057.t1
MLANEGDIPTCVRPQGESIVDLTWSTTRIVNRLKEWRVKEEKVSLSDHYYITFRVEDNKGREIGKERERNKHPRWKIKEMDLDLLGEVLEWKSETYKRSD
VIIEEKNGAEWLQKAMTEAADMSTPRSKKTPSKRQVHWWNDDIDQTRKQCITNRRIWMRARRRKGSNMEEDGIEINDKERKYREKKKELVKKIMEAKEES
WKTLLQEIIKDPWGIPYKLVMNKLRNSAVGMSETLEEKGEFPERWKRAGLVLIPKEVKKEYKQGQKLPKARPICLINDIGKGFERIIADRINRWMEDKEG
IISSNQFGFRKGRSTIDALFKVKNKVERATKEGRIVIAVSIDVENAFNSIPWGKIRLMRRRKKFPPYLRRILNSYFTERKIEYITKEGKIKTTEVQRGVP
QGSVLGPLIWILVYDKVLKATMEEDCETIGYADDTIIIAEVEDYEEAKVKACMQTDRKGKRPPKEDKMKIDKEQIEIGRKMKYLGIILDTKLDFTEHFKY
IEAKVTRIKRALGRLMPNLRGPSERKRKLYGNIVQSVVMYGSPIWGDRFIRNREIQRPIESIQRSIATRIIAGYRTIAFEVAILLARTPPWVLVAEKWKN
IYTRTRDAKLENRWDEDEDKRIRSEEEDKMYSKWRRRIKGVDLPGKKVRKIIEKEHSRLCKLVSGFGVCARKDSIERPRTPEVVRGDSGDGEEEERDPSF
LTISSSSSPEAEERVSEEEWTPKDKRLLTGRKQYPKGGKSMDPSSSSRKKETRGRPATTGDYVGLAEAKEHLNAAKREELRLRDVERLLDPTSGPILTAV
GRDNLPPRGVFAASLQGVTTLELRRLAGTFSSQVERVAGVSGMDEVLSRELLVSSMKLEGIVEEFAARVGVAADPRVDALRSENQGLRGRISSLEQELER
VSGELAALRAALPSIEARMFEKPGKKRPRAASPEGSPPAVIAGDPAVVGTGDRPVSLAEVSSHLDRRLMDLRGDIASIVLATLRSPPEEGAGASLLRGAT
QSGSLPSGAEVRAVEREAAPVSGGSAAPAFAGVLADAPGSGAVSGKVVAGGSRRRRRPKKARRNRGISTQNRSNSVAPASSTSVVSLTIDKRKGGEDRTY
ASVLAEAKSKVNLPALGIQQLSMRRGVTGSLLLSVTGKQSVEKANALADSLSQTFSAIKNVRVHRPMRKGEIRIRGLMSLSSREEILMEVASTRECRLED
LRTGPISVVMRAAAIFLPGKSGSAWFGYALCL
>g5058.t1
MESEKELPSQGALGSPRDRHGGEPDAAGSTVDGRESSEGTAGVGSVSAPAAQAATAEPDSDPNKGESHAMEANSPDAPIRTMSEKRKAAESPDGDTEGDG
NSGDRRFNKARAMELSMDNGKEETITIINERSERLAHVAWQKENLALKKEIAELKEDNCRQSGDKSIEKDDLGIDERGSLWRGGGKPTGPGKGGSEDGSG
KEIHNRENTYLGTDVEIMDSTPGCSADEVYMSRKKEWSNEEDALSWSSRAPEPEKEKTKELVNKENNLNISSKMFSKTYNFSNKKRNSPNATYFKEINTR
VSSQYSPYKRINIIENRRLVPPFAPSSVDEEGENIGRKRNNHYEASSTKGDKAAVPITPSAKSDNLSIGGRASAIKSGKSLVKPAVVTITSRKGDATYAE
ILRSAREKVSLRELGIENTVIRRAVNGAIIIKVLGPQGRQLASSLSSNLAKALGESVKVANPVEIGELRVRGIDPSVSKEEIHEALTVLSGSSQQDLKVS
PISFMRDGMGVAWVRCPIETAVKLAEIRIVTLGWNRVRIELLKKRPVQCFRCWHFGHVKNNCRAEIDRSGNCFRCGQAGHVIGKCSADQPKCAICKEIGL
DSAHRIGSNSCYKNQGRTAKGGVDPAALPSSSQEGPTIDLPAGSVENVATVERFIDTYDEEEISIEESDIEVVGNQSEEEQAMGGRRSKRSCRDKKEISY
REVGEEEIIEDQESEQTDRTEIMVSEEEKETQIRKAVKTQSKKRGALIKIRGTSEEEDDLSISVVGSTRRKKRKASQNVKRGREIKEDKSEEDVLIVEDQ
EEMGKEYQGLTIHELKQHAMLVLEDLETARTKSPKIQGRISGIMKDRIQGMKGIIECLTEKVQERGDVIYHKTKNMELSTEIKRLKKEKEMWEREKEMKD
QEIEAKQTKYEELEMRLWEVTRGVQNRVKELEKGKEEGRRQNPPEIEKSKDYEEILTTYSPVLRGRKKRILTVESMKVKAPMGTPASRGVNTPGTSGSRH
AESENKHREENNKRKEIEEIEKHIKNLTEREIW
>g5059.t1
MPKISTKYYRRAKASTDSSINSVESNQAFAQYLNNDLNFNNDLINNDMNINEQLNCIDLDNNFNNIEFDNNILESLESSDDDTSNNDFINESTLNNELFN
NESINNDHGNFNNTANKCSLESQLATWAWKNKITHVALNELLAILKSKHDELPSEARETMAKTWTIVIFTDENTVEVVPTNWIQNNKCYWPSLTSDKMIS
TIKNHDAPNDSWPSYPIRLVRNGTFANYSIAQEKCRKAEYSSDINSDRSLENKKRVMTKKTYGSSFEEDSLLSSDDNNNLPTKLPTPPRLTNDTSTSIKT
KPKKKSEATNSLDKLRNEKQMNLSQSIDNESLNDNDQLFTEPLTECKCCPQHIKHNCGIYVICNRRICPLPEFFYQRNVGKLKCPQRILGIYFDH
>g5060.t1
MTHQVEEEASFFTMFDFPLKNEEDLIRVDEYLNEEKNFNVAMNELSKIGGNSIYNFTQRALNMLITNDLAATCSWLGRRAKKTFNKLKLADLIIGSVKRS
IPNSTNKECEEAIQKWLRRAKERSNNNKKRGENNIDENNL
>g5061.t1
MAAAAINAIIPVYRCVSYEKEIIVHNPTQTNMQQDHPLARRHLFKPLGQNKSAYELRLIQLYRISTYSLNSAVTGDLRGFSQPTVCRCIAAVSITFAEKL
HEYVQFPKTLKDQQKNIRKFYEIAKFPNVAACIDGTLIKIINPDKKIGEIFRSRKGSFSLNILAATGPRGEILYIDVRHPGSTHDNTCFDRSALKLFFME
NRIKGLLLGDNGYSCQPYLHTPVLRPLNQAERNYNKSHKKTRNLIERTFGRWKRKFSCLNRGLLNKLDTSIAIICATAVLWNLHIHINCPNENVFIDEEE
PENAIYLEDDPPRNMNGLDYRLRFIIRRFLR
>g5062.t1
MEIYNKVNELAKKNTPKFTDTEKILLLSLIEDVKEIVESLQTDGPTVEKKKATWELITEQYANSASNSGFPVRTEAQLKRCWINLKYRCRQSDSARKLHQ
LKTDGGPPIIIDSDEEDMYERVRSIVPTIDFTLKNRWDSTSEIKRSNVQRKPLQNILPKNDEGLDDKLYRLKECEDLNEGLSNKKKKVPTGLEIEQDLRI
QKLEESTKQQSELHTEKLRIIQKECEYWEEMKAAAKFEMQAMQVKYWRAT
>g5063.t1
MVWINPDLTHEFKKKLKDLKKNQSSEKTKKIKERKSKKVQESAEELFPVEEDKDKLSNKLQLKHIILYLKKKPEVLPIFPQFTKLVKLLMTIPVSSCTNE
RSFSTLRRLKNYLKSTMSQDWLNDISMLDIYHEMTDIDTEEVLNEFIKKNIIRMHTFAVI
>g5064.t1
MSVLLPPADSMFPSFREDNDNGNNDESEYVPSENECTLSDNNVSLQKESVVKEPVPESSLDTSKISIIGTSCNDEVMYVNKSNIKSKQNCCVFCLKLQSQ
LARHLETVHRDKDEVKKFAVLPKKHEERKKIMDILRKQDVSPSVTEKASASYKDQDNNKKQKRSTSPYGKTKRMR
>g5065.t1
MAAFFAEEYFNMVRLFFDNGESGARAAAAYAAVYPNMRHPDAKVIDAAVRRSCESGNVMPVNVGGRPRTVRVPAMEDEVLRRVQENPRTSTRCIGEEIGV
SHVLVHKVLKAERMHPYHFTRDEFFNFHNYHHYGEENPFLTWDGNLQFRFKLNVWAAMIDDQLIGPIFLPERLTGANYLQFLREELPGIIFPPDELDDMP
LIRRRIIYMHDGCPAQ
>g5066.t1
MDKNPIKQLTEQLSSLLISVKSIADEIKSLNQRVSNLKVPQNPVQPTNSQLFAYAEQSNTQYTQQQMNSINTSKELLKHSRDRRYLNCTDNDKQQPSLAI
RSMIKQANNVSSSNLSRVYRERFANYYMKEGAVNWQWEKAVNNDF
>g5067.t1
MPEEEELPQESEVYHDYFDVDEDGQMEEGYDDPSEKKKFQMRPCLWDHTIDVKKRSTLNVREAWLDVLKELKAKKKKNTYLPSGSAAPTTSDDCTFRHYE
NMFLIDKVKPRPTKSNISEKMSHSCDSDKALSISTASDVITIEEPMEDNDSLSTSGINSNISENSSFNEHVSLRPKRKHEDVEFQKQLVNILSECNTPAD
GFLLHLGDILKRLPFKERRALEKEILDLVYKAEEKTGFT
>g5068.t1
MEELSRTEFARLNFDERQAYLDAMLGKDDESNVESDSEDEDWLPDDGMPENAASDSDEIIDNIDNQGFSAHEIDDEEDDEDIDKEEEQEGEGSESEAEDE
AATAARAEEIQNSYIGKDKTVWNKTPPPQYQTASYNVVRQRSGPHRSTETLSISDTFKKILTVDMVNIICRHTNKKAMPVYTAFNEAHPDLQREWKPVTV
QEMYSFIAILICSGVNNSNTDHTSDMWSSISYPLYRAAMGNNRFRNIMRYIRFDDANTRRQRVREDKAAPIRDIWTMLNANLFQMYKPTENLTIDEQLYP
FRSRTKFTQYIPSKPAKYGIKIWWICDAENAYPLRGIIYTGKTDNVREKNQGERVVKELAVAYKGSSRNICMDNYFTTLPLAKHLLSWNLTLVGTLKKNK
PYIPSVMAPNKSREVYSTVFGFNEKVTMCSYVPKKNKAVILLSTMHSDMAVSNDAKKKPDIISYYNKYKAGVDTMDQMITRYTTQRRTLRWSLVIFFNIL
DISSLASYLIYYENNKMMPKKTNQRRLFMRQLSKELATPMIEDRSRNPQVMRNYNTKIAIESVIGRLMNPVEDLPGPSDVRDASGRKKVTGSCHICYKQS
GKEGRHGKPAANVISLYAMNMQQLSLNAMNVINK
>g5069.t1
MGQFLCNLVMDEIAIRESIDYNGKRYYGHVDLGVNGDIDCDDLPRARNALVFMLVAINGHWKVPIGYFLIKTLSGEERANLLQKCLELLHDSGIIVRSLT
FDGASVNINMCTVLGATFEYNTNFKPYFIDPATKNKIFCSFDPCHMLKLVRNALADKSILIFGEEEILWNDIVLQKLQEQEGLRAATKITKKHIAYATNK
MNVRLAAQTLSESVSCALRFVEKCRPNYLKSPKATAEFCKQFNNAFDLLNARSKFSKLKTCCVALTDENFNILKGYADIIEEYISQLKDSNKKFILLGNR
KIGFLGFIVCLRNMFHLFKDLKNVSLQYLLTYKINQDHLETFFSALRSRGGFNDTPSAMQFEASYKRLLVRHEISASEKGNCLINDIQILYVTSAKNTVT
NDLSCDEEDQISVDSFDHDYLSTLWSLSPFLEDVVAHISGFVVRKLLKNKKAI
>g5070.t1
MTTFPKDSKCRQKWLSFCGIKEDLNTVTHLCSDHFKEMDLRKKLNCVIVEPGAIPSIKSPQKKKRNISILFTRAVNDFRSNSRDIECQLPLKKNYFDDTA
ESATTSGNSQRVLSIAENDILVEDSETVVSIAEIGTSLHNPPTAATTTSTLIEAEQKKENACTMSGLVND
>g5071.t1
MGPKSDRFTKDIECLMIEMIKQRPLLWDTTVDEYRRTDLKRAHWDEIAQALGSNFTGDMVHKRFQNMESTFRANERKIRESKARCSGKGTDEIYKPKWEY
YNMLLFLKRTCAQTDSIDSLSLQNNISLFSQEAMNCSPVSPSCSDVQNSPRITNVYYDENAEQYMLIPSNLSNNTVNTNNSQTSTFEHSELYISSESNSN
PASNATTSAGRVPPVSAPLNTKHPAENSLYVKRGGARKSKIMEDIVNTIKDMSQENLPPPKMDEFDMFGAYIASKFRSMIPKDREYYEREILKILAQPTQ
>g5072.t1
MDTKKERKDVLEWMHTFEFLLKKVSPLIKKQDTHLRKSIPPSERLSVTLRHLATGETQESLSLTFRLGRSTISKIIKEVTIAIITVLKEEFLRFPHTEDE
WRVVSNDFGEQWNFHHVIGAMDGKHCIIDPPLQSGSMFYNYKGNYSVVLLALVDAQLRFIYVNVGTNGRVSDSGVWNKCSLKNHLDNNTLHIPPPAPLLG
TQDNFPFVIIGDEGFSLSEKLLIPYPGPQCNGMKNRRIFNYRLSRARRCAENAFGVMAARFQIYRSAMRYDPDDACKIILATCCLHNMLRSQLIGRAMYT
PPSFLDREDEIAGEFHRGEWRMENARGMINLNHQGGNRHANQAIALRDRWCDYFNTVGAVPWQERMVQ
>g5073.t1
MSEWLGAIRDGRPGKPGCPDISGRNTAVPSPLLPGAYPGATLRIVCQAVEALPLVGRRFLPGQRDARDCGRHSYPGRTGTHIPPGHRAHPTGQAQPARLR
PLWGAEETHRAGSTSKDAPRTRERPPATTSPQLRIQETPCRSARPEKDVTPRHKVPLHSIPPRGPKPSTPLKREHPPNHRDGRPHRKQQGHP
>g5074.t1
MSALTPVLESMSLQGDRKGPEFVALWAQLNSLKSQLCVLRGEDYSPPPMPTDPVSYGFGPGTSGFGLSRRQQDPLRRNPSPSLWSNAIPTFCRSSLNQKT
FGSFRDGLENFVFEEAIFRTVVNNTYQSVYISGPEYNLYVEQIYLMHLTDNQLFEANNSIRPYQQKVYLEMKRLAFILRETFPKEYRSQVCSLNMLGECL
WLYLAYGTASRNTTAPTCNNCYVLLTNEDMKALSIYHPSIYDSCITAVNQVAGLNTSTKVYAAPSVASRIGTLIKQIGNLGIAECIKRSKLQEKMNIENF
LKLLQEDFSVSVNKTVEESILRAKRYQLQDLPSLEDIKLLHNFLQTNRRLAFQRLNDLFTYDNWRQLAQFTLISVQVFNRRRAGEIERISIDDYKHQEGI
NERTNPDLYESLSPEAQKVYL
>g5075.t1
MEQYAIVEFNDGLQMIPSSWITENKKQAYWPTFTSNERFSKAVQKCISKMDSWPLYEIKRILATANTYEKGITKLKKAEFISDINSESDDEISKKTRKCR
AKAVNSSEESLSEEENIVPVPSYPKIPSYSKVQKKNNNMQSNENPVNKIFKSKGVLKQIENKNADLPTNTHLKKTSVKTNTHSKKTSVETHDSINNTEHD
LNHNIKNTHNPEAFKIDSVNTSMTHFERYIIRKLLDVDFKVSAIHEQQRNMNIKIDNIKNQIQTFGLDDKIKKEDVESDYMELFPVETLEKLQELEQLLI
NNKINRKALVCAVRIYFPEATEQNISEPIKSWLRHASERSIKKNLNKTKKSLMQEENQSNIEQHANRRLQKENMNKRTESFVQEDNQEADDEDDNTLDEL
IGPNPF
>g5076.t1
MPRGNYKKTFDMINSPTQRKIRKLETDMINEALNELSTCNVSNVPSNISFEITENDLHTSTFNRDEIDAADLLNEISDSSNQTNPTLSSEEENNEVLSLF
IEQQEFSSNDEIEDNNKDNEKIDFKTFLASWAVEEHISQASLRTLIKGIKQYTCNKCHCNIPSDPRALLHTPRSVNIRNCADGEYCHFSLLKSIKNFVSV
SENVTNIKININIDGLPLSKSSHQQLWPILGSIGQSKQVFIIGAYYGTQKPSNSEDFLREFIEETQLLSVPNKTESTFRNKVCFPQIDAPLRTDLEFRTK
TDENFHIGTSIIENIPNLDLYRIIRKANMILRTDVIADNCCALVDGTIILIKNITRNKDLNTNVIIGQKFLHKEDFYNTPCPSSLLKIFSVHGLSELQIW
PIENIYIKYVKLPLSENKYVVFPLLHS
>g5077.t1
MKSCIDLLLYYRKEAKIPEGNPYIFALSECGASMPLRLRGTKLRKHIATRCITLNLSDPDITELANYLGHNKNIHMQHYRQSIPQFEIIKMSREDGSQWQ
PTKHSRICSKHFCGGEKYKRHKRRSESSSQNNSICSVDDIGLDCSLSQESPTTSVQIMANNAQKDKWTQTPEFHVDECNFKLSSSFEYIDGMSNVSTEAI
IPHKITLGYINPKIDRATGISNNYGDLKGFHGYDERITEDQLKKITGVSKKVFELFLGILDVSSNVQVKKENRLLIFLIKMKQGIPFHAISVYFCINPST
VSRIFEEVLLQLSSATKNYIFWPDKEIIQDTMPIAFKIHYSDCRCIIDCTEFKIEQPSTVEMRVYTYYSQYKSTYTFKILIAISPNGSIIFISKCYGGKT
SDTFITTDCGLVNLLQPGDIVLADKGFPGIKTSVEDKNAIVVIPPFQHDGHLTEEELLETNSIASVRIHVERAIQSENL
>g5078.t1
MINICDTTMEQSGSDTWFIERSIRIFATRSHSVKTRRKDFKELAQKMLQKKDLTGQALRNVHYGLRNEPVARKAFERLTSVAVYDCGLILHYKQPWLYCS
LDGICVENGKLVRTLEIKSPITCANKPIVEIENGCIKSINVSYIIFTEEEACLQLKKSHEYYTQIQIGLYCTGFNLFMIGACKLAIMQHICTILST
>g5079.t1
MIDTSAPHGKALFTEDYRSNVAKNGRLLFESGHVGSVREIKWGTQSTIKAYVIRQAGVGNISYKTILNLNEARQITLNSCECTAGLGLQCKHRAALVYL
>g5080.t1
MRQNFGAHQKLFKYFKTSDHEELFKFTRMSIDQFDMLHNLLKSKLEKKNNRTPLTTELRLAVTLSYLAHGDSAATTAWHFRIGKSTVYSIIPEVCRAIWN
VLQALYLRCPNEENEWLQIANKFNSIWNFPNCIGAIDGKHMRIKAPPKSGSLNDASIWSNTKINTALENNTVSLPPELYLPHTNIAVPFALVGDEGFPLK
KYLMRPYARRNLIDNQQRIFNYRLSRARRIIENAFGILVARWQIFQRSICLKLETAEAIVQATCP
>g5081.t1
MTGCCVPQCFNSSQKGFIMKRFPKNPTRKALWATCVSRLNWTPSDNAYICEIHFPDNMWETTRVDGKRKLKSNAIPTLFQNYLVKTESLVEEKDPNYNRD
EYKAINIVEDLNENEHEVMNVIDLNENEHEVMNVTDLYENDHEVMNVADLNENEHEVMNVADLNENENEHEVMNVVEDQIERSTIAVSQNFQNVNMIANR
NILVKKYQRSIKIQKVMKNKIRQLAELKKLKEKLRNMNKHTNILEKVFNSDQIEFLERDGKKIKKWSSATIKKALKLRFTCGNNGYEELIKQNIPLPCLR
TLRKRLEHLQFNDGIDDQIFEYLKLKVDGFKDNNDKECMLTLDEMAILPGTSYDVSTHTMIGNTTLLNKTGNVHATHALVFMIAGISSRWKQTVGYYFTS
NSYDGSLLKPIILQIIKKAHTIGLFINSVTSDMGPVNMAMWKAFDIYAGRYSTCKCYCIHPENPQQKLYFFADVPYILKNLKCCLANNKIIELPIEFQEK
YKLTSRLVKWEHFDHLVALQENLDFLLTPKINKDDVQPSGHFNKMKVCKAKNLFSRDVSSSLYFLANEESNLDLNTTAWFVEVISKWFDLMTSRSLTLAL
SKYNKNKYEESRLFLLEVIKLYQNLKIGEKGHYKPVQTGVIISTTSMLHLTEYLLNDKAFKFVLTGRFSQDCLENFFSVIRSKNVTPTALQFKNNLKLIS
TAQYIKTVEKSNYDEDDSNMITEFLNNSNSTKKQSISAHCNRPLSPISLNSNIVLHNIELNVDKDERVFQVGIIMHDELDAMNIEINTDDERLTQQDNYT
LDNDEQNDIIQNDIIMHNELAAMGLEINITNKEITTCTLSKNELEKILEDDSETEENDTLIIDNNIDAYRVESSSNRILRIRTAVTKAVQYHLEEESTMQ
EKIKALKIDLDNIINHVFGEHNECARIGYFCDGSQKENEENYIPELKRCVLYEKLQNALKYISWNAKSLLQNEDSNRVETFNSVIAKCIGGKRVNYGLRG
SYETRCNAAVVAFNTGKPISHLIADKDYGPQANKPDATSAEIELRKAQHMHMLRDWQLKRVAIEEETKEQATSGIWQYYRTKIITASHFGYICKMRKSTS
CVSRVKSIIYPQQLNVEAREYCIFALWTPFGLKMEKIIRDDIFWSENMVAKLKQFYQDCVLPELLDPRLERNMTIRDPDYIIEAKRQKMMEKEKIKKDYY
VEINRLC
>g5082.t1
MSKHTNKRKALSARRIPLSKKMRHVRCGLSGKNSFSNKERIIEDSFSDKERNIKDLQTSSVSGFMEIPVDERRVDTCIVESEQSNIDDTEDIENTALHID
ENIDVGRLSSAEISGRCIVDFRHVFAELQRLSTHWIGECGFTDLVITKTKRHDIVVEKIECTDHLRNLCNKIREVGNSGGRNISKLKKVVTNSVMKIRNA
VVKAITFRRNSKGSREQKLSGLIKDLQNIPSHVFGEHKGCPSLKYFCNGERKEGEENLIPQLLKAGLLLKIEFAMKRIIENADSLLYQFTSNSVESCNGI
ISKFIGGKRVHYAMKGSYETRVKASIVQYNTSRALSSVCRAVNKKVPTQTEIIQNKYIIKNANQHERTRVAKELDLSVRTSKYFAKILTTDKDYGPNAER
PDIEGYMYEQLKSNHYQMLKDQQCNRDILECATRGQHENPAWHNIIDC
>g5083.t1
MAEENITLDEIIINIVRDNKLIYDKTDVHYKNNNKKKDLWRTIAFQLKDVYNVDMSAENVEKRWIALRNMFGREERKKKLASSGSGSSERKEWHLYRPLL
FLSSHIAHRKIQESLLIRKPTEDSSSQPVHFQQAYNNAESRPESVITRSLSSCSSSNSFPPTPTISRALTCMKPISKKVVPPIDDFAKRKKRKSAHLDEQ
LAEAGTAISDAMNTVSTLIISTANKNKEKDGYMLAIEEGLIHIPAKSRTQCIIEVLQVIQKYEIRE
>g5084.t1
MAVPSKKTRAPKATVKQVEFLIDYMQTHTAFATGKLLGVRGKAANDLQWQSLSEKLNGLEGPSKSVEGWKKLWCDQQNQTRARAAKAKADLKKTGNTTDP
INLKDSDLKILSIIDGESSDLIDPATIFEANTTVTGEEAEQLDIEEGTLVFSLSPTPSRTPSFQNNEDEFCNNIPNKNLTSMYKTSKSLIKTPKSELTRK
VQKSTVVLSLSPTPNPTPSFQNNQDDFGLLTTSKSLIKTSKSELTSDKNKITPPLFNIINPNPT
>g5085.t1
MAFAVMLGILEAVEEEDTMRENSAIMKSLRDNVSPFNMTDRQFIRIFRLSKDAVHYLCNVLQVPLQRTRLNGLSVQTQILAALRFFAIGSYQKGVGNDYL
VSLSQLAVSRAIKAVTLAINQLIAKDWIKFPKTEEKQVALKRKYIIFI
>g5086.t1
MKAKVRAHTQNYIKCIAFSRPSGKLYDGKDWHKALSEIEFTVNNTKNKATGETPSKLLFGIEQRGQIVDALREYVLEHNDSELENPKKIRAEAAKRIERH
KNTTRIM
>g5087.t1
MVSDQAMQCDVILGRDSIRILDLGLIRAKVKPIKENFTDKMLNIKSSLFEGSEVDKVNINCRLSSEIRAKFMEKLQESYLRAEKPSEPEVRVELKLYVKN
KQPFHFAPGRLSQDERNKLRGIVDDLLTRKIIRPGNSEYASRTVLVKKRNGKVRLCIDYRELNKITAKDNYPLPIIEEQIEALYGKRHFSLLDLKDGFHH
VYMSEALNTLLS
>g5088.t1
MGHLARSCPKPRRERGSCFECGATDHKLQSCPQGKRTTSLKEASRAVATSQVANVVRQERSDNEFLRRTSVQMSGNGLTFSCELESQLDTASPISLRGEG
QLIRAT
>g5089.t1
MLEATGKVNAINVKSTSSRPNGKRHTSCVATVKSKCNYCQGEHSIYYCKNFLALPAITRRISEIRNRKICANCLRSSTHSSSKCTSGNCKVCKAKHNTLL
HVTTISESPNKQESSGDNSKTTDSSSVLVTHTSNINNNDRVILSTAVVHIYDSKNLRRSCRVLLDCGSQANFISRSSVTRLGLKPQSLNISISGVNGTVT
SSSQVVQDIKTASVWWLGPDFLQSNEDDWPISTLTLLEDNVPELKGIIATAAILDQCIVSDLLNKQSNLNKACRIIAYCLRFLKPRRPTLSTRFVSPAKL
AFALSLMCRSVQRRAFVNEYKALSKGDAINASSSILSLSPFMDEAALIRVGGRLKNSGLQFDTCHPILLPRNHILTNRVIEQHFWQRWSNEYLHSLQERS
KWKTNKGTQLSPNQLVLIKQQNLAPLQWPIGRVQSIHPGSNNVARTATIKTAQSTFVRPLSRIAILPIDSPSDNR
>g5090.t1
MEELVQIIGQHMERREYYVISLEKQVVLTVWILAKAESFLAVGDRFGMAASSAHYCFKTIIKILASLTSTFIKWPNAENIKNIANKTWYICLKLIGSFFS
FHKHVRTQKRNKRNTKHPPSQDTSNSIMAQEIISLARQVRLPEVRHAYYLTPIHVILTGATMEVGDCFASAICWLVARRPASIQERAPTLTAEQQDSLRA
AQGSPHSDQIIVFLGMSAFMTLAKEVRPTGNNANHEYLAKRWQALCATIGIEDIIATRIVSQETYMAFMRRLETWQNWMKPRGELKRRLLDIALMPLSED
TQDIVKGAIDQVKMVLQDFGLKSVLVMDAFVASQNRAILLAAVAQQAVVLRRTLRELREQHGGKFPYLRVYPLQGADRLNHRSYPDLYYAAVTTAASNKD
LGAEGRYIVTDVQTQTSKHIIDEYARRDLKMELFLDEATKANLRELGITPPTRRIREEDEDEYVEPPRARRRVD
>g5091.t1
MLKLSAEYNRRAAIIESVRAGPSATEIIRFFGYPRSTVYDVVAKYEWEKSNEGFATPARKTHSKERVVWTPDIIQRAQELILEDPGQSIRKLSSVVGVSG
KTMRRIVKEDLRYKSYAIKVRQMLSEAARTKRVERCNLLLCSLRNNAAGRLRFFSDEKIFTVDAKINRRNDRWLAHDPEDVPIVSRTKFPANVHVLSVVS
SEGDVMPPHFFNKGENVTKVYLRVLRNVVKPWMETVSSGKPYVFQQDGAPAHTSHLVQNWLSDNVMFWSKEFWPPNRFKSFGLLCMERG
>g5092.t1
MQNALSHEILQYCSTCNWMYKDSVTIIEINIKPMYEYGICGLKKALNEKVEAVNKKYRLGNDNILTNFTTGMHLFIDIECLQWTDLIAEGLVILIGLACL
LFQTYQ
>g5093.t1
MELFEIKQGTLCTWSNSAKQKVKTDILMENIKNEHNINEKQLAQIKTKLKKAFLPAYTRNWNNTKRIQCMFKQKYANFMQNMFKVSFTSIHARKKSSSNT
SNASQNKKCLGRPKSTFENSSDRTKRRRIQELRNSYNAEQIAIANSRNKSIESLLTKEVANNNLLNVTLAIKNYPPYDKIRSAKENYYPENIEVSEYGAS
VKLQSLLDHTVRRVVESSLTSELGVENGEEFVLDGKWGMDGASGQQTFKQRWASDDFEIVTEFEKYPSEEISDKSVFMISFVPLQITSKNNKGSTLHCWI
RFMECLLHISYNIEFKEDHASEECIILKEKSKKQVQMALKSELSINVDFVKQGFGTTNDGNTARIFFSEPEVVGSILNVNVKLIQRFANILHVISSGFEI
DTNKFGQYSLETAKLFIQHYGWYKMPPIVHKVLLHGSKIVQQFNVPIGRLSEKAQEANNKIFKGARAHNSRCCSRKTNNEDVMHFLLVASDPLISSIRLK
KDKKIKELSEEARSLLKNVALDAE
>g5094.t1
MERITDMRLKVPADAQLAPMHTKQTRSAGKEIRRRSHSTANRAVLNSSTSREPRILLKKVEVFEAKVDNPSGVAYRITLGLRGESFQKEKCHERHGFPVW
AHLVVLSADLYLVTDPFLDDLLELSSDGPGSGSRSSMAVYNTGYKASSLLYTLPFFNNFVRLRRTATRHTSRMLGTYCCGTTNYESKEN
>g5095.t1
MDGDKVKIEKLTDSSNWMQWTFQVRAILDARDALKVIDGSLVKPEGDNPNEAAELNRWKKANKAVKAILVTTLDKKPLSLVMTCETARDMWVKLLNIYEQ
KSADSVYLLQTQFREYRYNSGDDIATHVSRLESFARRLQELNEPISDTMLMTTVLNTLPPAFRDFHSAWDSTPAAERTFDKLISRLMVEETRLGINDISM
RAESALVSKKQMKGGNTAQRTHKRDKADSSKIKIKCWTCGGPHLRRDCTEKKKDDNSQDKQKEKIHGLAMVSTRFSNTFDATKWIIDSRCTEHVCWQIEC
FINYEKLKKPVTFELGDGRKVSAEVRSVAKKGFRQTIVDDKWLFKKNGLLVIEDHETNEMYILDIDVIHNQEYSFVARNRKEDSLQVWHERMGHQSKAHV
KELLTSKGIEVSSLDRTEYCNGCSFGKCQRTNFREMPKAIKQGELVELWVVKVDWDDPLPQHLSVKWIKFVDQLHQMSAITIPRWLNTQSNHQKEIHGFC
DASQKAISAVVYLRTTNERGETITRLICSKTKVAPLKRMTIPRLELTGAVILTKLISHILCILELANSPIFMWTDSAVAYIWINNHPSRWRDFVYNRVCY
IQETLPQATWKFVPGLENPADCASRGLSPTQLSKHSVWWTGPQWLSQSPETWPQSPLSPSNKDNLEERPIKVCVNTKAQAEEKWDLINKYSSLTRLLRVT
SWCFRAIRRLRKQSDLATTGPITPQELENAKFHWVKLTQQSHFEEEISILSKGQSLPRSNSLLRLRVDWSDRQTPN
>g5096.t1
MAAYPPNEIVDMIRILGAVALNPQISTRQIERQHGISKSTANHVLKLNKFHPYHIHLTQQLKERDYQRGVCFCNWARDQIQQNPRFIADTLFSDEERHVL
>g5097.t1
MSTDTKLTAICDKCNAVLKGSSAAMAHYSICTEQESEEECSYVPRTSNQSVESEEFGNESLEVDDKELLISEVFCREPLWNSLIPYAERSFKITSALWLE
VDIALGAQTGSSQKIFKSLRDRYVRLLAEEKNSKRSGSGTGSKVDWKYFAQLDFLRPSVEYRPTISNLPKNKRSITDVKASVASCSAKKKNKSAQPVGSL
TENFETFCKKHLEPPMPNRIGSFIMYLETEMRALPDQIVTRLIRNFMESLMKAQDDAYDK
>g5098.t1
MEAYRQNWREKLMYMMLLHHQIKLAERENRRFRRFWIRPILKSRQTHGNWERLIQELRLFDNETYFNFMRMTPQTFEDILSLVGSKLMLQTTNCREPICA
EARLSMTIRYLATGDSLKSMSLAFRIGISTTSEIIRSTCKAIWDSMQQEFFTPSQENWLQIHNQFALRWNFPHCVGALDGKHVVITVNYFYHRQYGYYWC
RGTTFEQYLKLSRARRVVENAFGIMAARWRIYYKPMNTSLATTEAIVQATICLHNFMMTRDHYCVANFADRTDRHDKVTTDVWRDNIPPTGAIRDYQFAG
PNNHSRRAAEIRDKFTEYFVNEGAVPWQWESWSHVVLQIILPELNSLISTFYSDAA
>g5099.t1
MVYTDTKYNVTGLQCSTKFAGLKRTYKNIYEQNKKSGNTRNSWAFYSVMDSLIGEKAYIKPAAEASSEDPQPSTLTSLGSPLVLSEELQSAPKKRRVENI
LENYIENMKQEKEYKKEREEERKKREEMKKAKDEDRKKEREKMHKDNMEVQKSLLVILQTLAKK
>g5100.t1
MRFRILLDCLPLTDIKKVPEFILACCVLHNICILQNDEMPISVQFSFDEEVDLVIQDNTELGKEKRIRIMNALQMRL
>g5101.t1
MDRRQKFLIGTYLNLILEESDEDSSDESDSEEVINLIKNYFVPKVRCNNYIENVVWQCTDSDFKSHFRLSRSTFIFLLELLSPQLIKQSEGRGRHTINPE
KSLLLAIWMMAIPNSYRCVADRFNVGKATAWRCVQKVVNALYSHLNTFITWPDSKTPKLHPDAYINRKGYHSIQLQIICDHELKITHVYAGQVGSVHDMS
DAAYSIQKYMMVPFKDNGHLTNAQVQYNTCLSQARMMVERTIGLLKGRFRSLLDILPMRRTDLIPKYICACCILHNICLIRNDHFDIPIIVQQNQPVQNQ
HVENAPEALREEGIEKRNAIVYYLQNENF
>g5102.t1
MAETMDGAMEEFTLIDAENNEEYKILISITDAARARNEDTFTDTDARYDEVRHDETEVQRKPDDTADCSTETDTKAKQCWNNISKKIGEAGHQISPIKCS
TKFQCLKRTYKSVTDHNKKSGNNKKKWEYYEVMHEIFGTKPWIAPIATAGSNINTISEDTENDPIKPGTLL
>g5103.t1
MFAYIKFLEGPHQGNKYRVSTSKIDHIFESSDFDPKKKYFAQHNDGHKYKCQIIFMSTNNDDLDKQIHAKKRIKTIPSHQLLTDNESEIASSTQETNVKK
KNLDKAFNEINGISPKSVDAVINHTKSKKDDSKSTPTNNNKEKESKNSEVVITSAKNKKPKILSDQVIIPAKENTKYEDALKQLTLVKKDCSLVKKENVK
LEKKCDELKKKYENEKKKAEEYRNLNIQLQKALIDKAEEQASPAPVLGRSGEDDLVHIGRNQWLDEKVYNNIVNKSKNPKMFIDHALLAVFGSATLETST
ITGRVSNKSTSKSAEKYAVLDPTLLAACKDFYAYWLSTVYSKIEPAYDHELEYSNFNDHATKKIAYYKRPPKVAKKNNPKKSDVHNPEQNTEENIENTED
VAGNQDFERDEVEDVSNNKEDPLFVRNEDEIRNNDGDEENNSIKIPNAMSEEDDYSPVGSELDLLED
>g5104.t1
MDNSSSDTSEAQCPMISNETKQSYFHVNNSINFDDVTVETGQTVNNVENYLSKSDFNEESVTSNSPINSEINDYMTDCTSNAQHINSFDNENGDDDEDFD
DSSYDSEISNDKTDTENELSDKEDGTDLFNDIMLESSHLSVRDVIVMVTAFSTRFH
>g5105.t1
MLAVADILEQPPSSGKYEKLKSILIERFSDSLDKQLRKLLDGMELEDKMPSALLREMHTLAGANVTDNMLRTLWLQRLPTRIQELLSVLDDVSLDKLAAC
ADKAAERGSSSTAVAVVNESPSNPIETGKLQRPSAVGAVADGEHQQRRLHITDKRSGLKFLIDTGADISLVPKRRIDKAVKNSPMQLFAANNVPYR
>g5106.t1
MDSSPEIINKSSGIFHGHVLKSRVRKSNKSKPLSTPALKSNGNCCLDISSKHIQKLAATSCDFGFGYNFYTMMCALSAVFQPLDNTEEISFTRKEIFIFV
KSVLNENINVVTDIVEMEVSKKLKHPYILPKSLKDAMGRLVSEFKKRWQHVSRNETKFFQKFDEWLNVPVSFTIENEGLKTSTENTMGRPSTSWDDLSDR
SKRRRTEKVRKEHTVHELAYATQMGLRASGNLHASKVIRDVTEGSPSKASQYRKSMERVSEDVLSGNEALSLIVEGKMTKSQYQLIRSVSVKKNCKLYPP
YKCVLDSKKKCYPAKSEISVTESGATVGLQALLNHTAERILMVQSDVIGSLPENKVGNLELICKWGCDGTSGQSIYKQKFSDGDGNKSDANIFFISLVPL
QIFDRVNPHVIIWKNPRPSSPRFCRPIKIEFLHETAEATRAEVDCIEAQERNLVPFQTVMGGKKININFKLVLTMIDGKVCNSITNTSSSMRCYLCGATS
KEFNDIDKMLQRPINKDRFEFGISSLHAWIRFFECCLHVAYKLEIQKWQGRKEDKENVISCGFEINIPKFRKYTEDTARKFVELYSWHFMPTTVHKILIH
GHGIVESSLLPIGQMSEEAQESCNKLLVTSDPIISSLRKLPPKKLRSLSPYAVELLIPPSVTESSQISSNDTSDASDDDDNSQDSD
>g5107.t1
MAADLSSSSDSLTSTSSSSDVFNDNEIITNSSDEFEISSSNEEAEYDILFSLYQLLMHGKRRSKVQGFLDTVHLYSDAIFKEHFRLQRHTAYLQIDILRQ
SSFIPSHSSGMRKISAEWSFLIFLWYIANTEPLRTMGDRFNVSIFSIFRVIRRIVEWLLSRLDEEIKWPEGNNTILMTSQNFEAKRGVVDADMKFTNIYC
GEPGSLHNARVLRRSLLYDTAQNDMENIFPNGMCIIGDSAYPSLPWLVPPFRDNGHLTAQQSEFNFLHSSTRIVVERAFGYLKGRFRRVVVKANEENEFF
DNAINDFLEDNDAIDNNEIYNLQHVNGHRNEMNRRMQMFRELFPD
>g5108.t1
MELSNTKTECSTSVSNTQSKRPQRGSGSRAAASKIELEKQWLHHLKNLTDRDEIKKIKQEAYEKRKAEEMQMKKKLIALKERQLDIKQNIAQRKQEEAED
WHREKLNIEKQKCRLLRELLETRTLSHSKRFKTGTDNSYED
>g5109.t1
MRTPSRCRDSARNSPIPSRSDTSAILAGYKTPVVRMNKLQVSKVETTNIRLRLDMGVKKGEETPTSSPYEERFLLPPVEEDVKPGPSYYSDRSYARAAGD
SQEFPSRPMSMTDGEDGTMDADLIDGNNTEVCVTNDDEVLGEGEHKEAYGGAQPDTMGPSLGGKARPLEPLLQGLSDQEKAAMLRLRAQRDDVLSLLGPI
LEGMDALEVSCKDKNLAKVPPTTITAPALSAVPPVIGKEAKAFNPQRDQRQGAKKVPPVAPTTTVVGPQEGNKRKKEKKAGGGQSTTVQGSQMALKGKGG
VAPSQPKGSQPGSNDTKEQEPEREKDIPLKHITPKKPNKNVAMWTDNSTLALLTCYEARKEDLDHPVKRGKVWALIANDLSELGYNFSAEQIRWKFNTLT
RKYKDCVDNNKKTGASLMTFKFFDQMEDILGDRKTVQGQSTISSTFANCKKNPKLKSTMLPQSDTFIARSDSSIGDEIGDESPSTSSSVNTNSAKRRIYE
NLSK
>g5110.t1
MANVENYPVLNMLNLIALQDLQEHAILRDIPRRILNLRQADQFELPDSLFIKLYHLNKQRASDVLLDIVTNYIPEPTRRSALDAQTMLFTALRFYAGGSY
QVDAGFNVFNGISQPSTSRSINTITNILNKEEIQHEWIHFPENLNEMNNNKNGFWQKFNFPNAIGCIDCTHIKIFPPKTNDLDQPERIFVNRKDYHSLNV
QLICDANYKIIHVDSRWPGSNHDSFIWNQCNVLPLMETLYEATMIVLYGTRDSGYALRPWMMTPITNAAPNTPEEYYTQRLTSTRSIIERVNGVLKMRFR
CLIQYRALQYAPAKVAKIVKACCVLHNMCIRDDIPVPDMQLNEEQIVLYPIAFELDEVRGNRLNPDLAAGKRIQQQIITELWIRRQALGNFRE
>g5111.t1
MTFSIISRNFVKAHPELNSAKLTNGCTNERKKQLWNEISEKLNNMPGSIKTAAKWKKNKESNRRKNIAKTDGGPFTEDKLDPAESSVIELIGDAAIQRLD
VPETVINFSFQANNVETPSQEEIIFYNDLEDEEPNSSTNVNITPISVNSTVSKITTKANTLNTVNASTTFNTLSTVTAPISKVVDSTGSTSNSITLPAST
NTCKKKLMVDDVAPASQKNSSAKKIRYVAAKKRDDAICINETMAKIATSDVETRKSYLNKKIELYEKQVNATIAYQEKMLKLQEQMVQIQQIQVEHLDKL
SDNFQMLLQKLK
>g5112.t1
MSQAGAVALILQKLINSSSESDNEDVSIIQKSINVRRHVPRIKHYVEGIIAALTKEEFKSHFRSICEQFNVGRSTALYITRRVVRELIAPFIIKWSTNEQ
LNEVWTGFEIRVVFPKSLML
>g5113.t1
MTAQWRHCDRTRWSTAWKHVTSVCVCPVLSVECTAHGVQSQCCRRTVSLLTQCGHRGVVWSAKIPAS
>g5114.t1
MLYISNLDVDQETYDNVVSHFIYLGGINPIDSAGHYFKCAFGDDEEISSKITWLGTKFQRALKGTRFAQACEDAMAQNPNYRRPDNKEFENAMSRALKNP
TNDGDEDVPPVRRLRVESPIRNDNDESQQTVLDNTFAIDESEDHSQVDEQHSYEESSQEYLDELYDEQPLNDEDKDCQSLETEDIVQQQDFRDYEMTASD
LAKIDEFDRQKVL
>g5115.t1
MAYADDTLVIATGESVSSAKRRANFQVARTCRNIKKLHLKVSAAKTEIIVFTPDKKPSPIIDLNVGGQIVKSQRSIKYLGVMIDEKLQFNIHLEYIEEKT
NKVTRNLWRLMPNLHGPNERRRRLYAHVISSIALYAAPVWAHKVATKGKVLRVLKELYSKVVHRVIAAYKTVSHDAAAIISRIPPYQYTAAARMRSYDRI
RDSKIANVWNKDDERSILREETMASFNKWKEDLIRHGSAGLRTRQAIMPVWDEWMFRNHGCVSFHLTQLLTGHGVFYTYLRRINRATTDKCPHCQTGLID
TTEHTLSECSAWHEDRIRMTEVFNLDVNNLSLVTMVDAMVRSKDNWLAALTYADTVMYAKEEKERQFERENVGLSDSNADNEDSD
>g5116.t1
MDTVPFIFVSTELRRTSSTRSLANNRSTCSMDVDRESRKRTRVNASDVDSEKEEEDLNFSNRKIAKRGSAKRSAAKTRAILIDDEDPIFIDDEGAMDAPS
SLQSSSKEQASHVPLSNTDADCFIVPSQEDVVRATSRTEVSKKEEVESAVVLKKKRGRKRKIHRKKIGMNELGVHEIEDSEDSEGYDALSAPEMAATAIE
YLEEADQIRIRCKNIKGNLSGVMKRRLHNAKEIIRGLARTITKAPVKMSGRDTIEDMDETNLLRMENKELKARLKEEEKNCQKKEKEIQILRNEVTEIRE
QMKLLREEIMKIKGGKNEEYRGSSGGPNSRKEVRMNRTLRAIEYGGDTSIAEDSEAMDVDRLSVHEWPPLDQTFKKPRNPDINTSTIVGEIVADYKEIRD
KIKKYGTIATDINKDHVNKDHVNEDTPQPQRPPRNTQSRAIRSDIKVLGNVQIRKPTATMAGKEVTRSEATRKEVTRKETTREEMTRKETTRNVQPGYRE
DSSSAQEWITKKNRREIRKNKEAVKNKDQRETAKKTSKPATSGKTKVTRRPPRSSAVTLKISKDKKDKYTYASIRECGSPEHKVKECTYEAQCLVCKENK
VEWHHRMGSMACVKNRKNIKNPPIERGTPSLMSTVKVPQSRTKTDDYKLTRTNDHKATKTKDMIDDRMEICTNANDE
>g5117.t1
MYLKESTALQIVCRNRLEKMRLNNYSDSASFFNEFERTVNELKGAGAKISEKEKLDYMLNTLPESYSYIAEMKNQNELSEKRTNAFAAKKNQKGSCFKCG
KAGHFARECQDGGQAGHNGGTWRGSTRGRSRGRAGRGNYGRGRGNFRGQQGTSTSEQSGSGASAWVATAHAAQSSEINRLRDNRSVKATKIGNVVSYFDA
FGNRNEVNMRNVFYAKDMKANLISYGKLTDKNIIISKGNVTKIIDENNIVIAVAFKENRTYKMKSKLKYEETFVNSAERNNNMSHKERWHRILGHVNFSY
LNTLCKQQLLEGIPIELESEFMKSLIKTAGLNGERYFVSFIDDYSKIAKVYCIKSKDEVFDCLVQYINESESLTGKKVKILRCDNGREYVNNRFYKFTKE
KGIITNNCPVYVHELNGTAERFNRTIMDMARCLLAEAQVHKRYWPEIVCAATYLKNRTLANTIERKTYEIFFRRKPNGEHLRLYGSRVFVRKPEQKRSSK
WDKKADMGILLGYSDVGYRVLINNKIIVARHVDTVEKNVKCINLDENDYDNESDVSTDTDLNDNVFESVDETEEVQCKVKKNNTENVEVDTPYTFEEALN
SNDSKNWKIAMNKEIDCINKTKLGN
>g5118.t1
MKDLGEINEYLGIEVDYNYCKYKMKLSQTKYIESLAKKYKIRNGKLYSTPMETNLKIEKAKKCVSDIKYRNLIGALLHISSSTRPDVSHNVNYLSRYQNC
YNETHFKYALRILKYLYLTKDLSLWYQRNENAEIINCYVDADWAGDNIDRKSTSGYVISLYGNVIDWKSRKQKCVTKASTYAEYVALSEVVSELKYTG
>g5119.t1
MCSEHNFDIKKEDQLLKNKAQNIAEMSYKFSLSKLTSEDTDIENEPPAKKASLAKLQKRKKRFQRTLMCDAKLTEQS
>g5120.t1
MEFLRRKATRKNNNAGVKLSGRHKNGPLLSQLPVNVLQFSMYKTPDFCIGINDQDNTIILKDLSICVVRNIIHMNDEYCFLANIFSRVESLTDILVLSSF
SGVFLCSSLSNELNLIQLPRINGKCFRMPYWLSEPAHNVDLPIPDVFVVASFLSTNN
>g5121.t1
MSCSSKASTSTNEGRKESNEKKIYHGKITRCRKVFYDLSERQRSRLTAAIRATNKDDSNKEYFQAENSLDSDDEVIFEASSILNVQDNVNANPVNENPVD
ENVIYDTFSEIYDDRDRNTVDSQSDTDTDSIEIDEEEDFDTL
>g5122.t1
MADYRANEIVDMIMILGQSQNNYAAAARLYAERYPNRRHLNNVTIQTLVQRARNGALCGSSTRKIAKECNVNQSLVQKIRKKYCANIPTSFGGRPKLLTP
QEGRYIQTGEASSASMAANILKESTGKSITRLAFAKKYKDWTIDQWRCVIWSDETKINRISSDGRACIWGTLRSSEVQCDGRSADVTPLTSPTSPPLYLS
VMVLATYAGGQVHNPGEKQRDRKRGGLALQVGGWAMD
>g5123.t1
MNVVAVQKTKLHGSEILDLKSHTIFKSGKTRGTREFGVAFIVDKKLRQQVTDFKPINERMCAICFRMKFFKVRFVNAHAPTEDKEEEEKENFYERLELLY
DSLPRNDVKIIMGDFNAKIGNEKSHRGTMGGHSLHDTSSENGQYLVGFACSRDLIISSTCFPHRDIHKRTWESPDGHTFNHIDHILIPKRWASSILDVRT
YRGANCDSDHYLVRARYRCRVLTAQGRDDVRARRFNIDRLRDNTTLLQFASSLGKEITRQENNENETVDDIWMRMKTQIKETAESVIGYQGKSKRNDWFD
EECQQTLDKKNEARKQLIERPTRKKRDNYINLRKEANNVIRQKKRKHLDEKLQTINEKLRTQEPRKAYKMVKIIKEGFQPRTGYCKDKDGNIVSNETEIK
KRWASYFEEILDPTRPPPSQAPQGLVEDEETHTTDKPTMGEVRTAQRD
>g5124.t1
MPKVWKKNIICPIYKKGDRLRCENYRGISLLCTTYKVFSKILEMRIQPYTEEIIGEYQGGFRPGRSTSDQMFTVRRALEKCWEFNIDVHQIFVDFRQAYD
SIDRTALYHIMREFEIPRKLIRLTRLTMTDTTSQVRTQSGLTNIFHTWNGLKQGDCLASVLFNIVLEYTIRKLSVNVKETIISRTAQIVAYADDVNIMAR
SFDRAKEILMDFDKNAKEVGLCINEDKTKTMSQTRRKTPRRQNATIGDYNFEKVERFTYLGTEITNNASEMEEVKKRIYQANKTYFAVLPISKSRQVHRK
TKIHIYKTLVRPVLSYGSETWALTRSSENMLNVFERKILRRILGPVQDRDV
>g5125.t1
MEEERIPKKILRERVYGTRPRERPRQRWEDSVDADTLSAQSSRASSSSTPSTESTSTSAVSIKAATCITISEDGGTSSTKITNAILYMLATDNCPLSTVE
NEGFCTLMKTIAPRYKIPSRCTIIRYMDDKYEHLHGMFKREIAQVTTLTLTCDVWSDISNRGYLGITVHYLHNNKMKSGCLGVLPLEESHTPHYISEILM
EGIQFFEINRETVSDRD
>g5126.t1
MSVKLRKDEPKYRPNRPRRRRFAGNQFTSASNVEIEEVPSDEVTVSAKKLKASATDVIINPSLSYRIIEFVSVFSALADLLVCKLCKQKVSFGQSSERGL
GFKISMKCRCGTTLIQSGPLIHNAYEINRRLVFAMRLLGVAREGINIFCGIMDLSSGLSRSAYALIVEHMYTSVKKLFDVSCKNAVEEKRENEKREEPLL
NLTVSGDGSWKKRGFSSLYGVVTLIAYYSEY
>g5127.t1
MSGEVQKLADAQINLFGKITRTGENLHKIGSAKTTQGVVEACLQGLEKKWNKFDQQDDELFPHRDALRDHEYYKQDLPFLAEEAYLQQKGALLELLQGFT
KTK
>g5128.t1
MEKLKFVFKAKATVDGKSNYIAITSIITQDDKAFLLPEELQAATLHKEISNTKAFENIKNTIKKRHQTRSIWIKLTDKMKGTYFDEDENMVFQDQYLEGD
SRQKTDCYRYKEFRRPDSERFVLEKFDGKNVSAHQWVEIFEKECVRFGVTRDEEKIEIFRLFLEKSCLDWYNSMMIKFTLQSEWAEWKQNFCETYANRGW
STSRYALSFKYQAGSLLEYAIKKENLLLEMRKSIDQGTLIDIIAAGLPNFITDRINKEEVLETDLFNEIGKLEHLSNRKKGVEKKNDTKKQKCGICEKLK
KGIRFHPEAACWFRTKQNENEEKNRIKVINNSELECELETEDQKN
>g5129.t1
MWKKQCFCDKENFDYDFLIGLDCIKKFGLAQDENLKITQKISTTEEYHKKQKKIKIPKEIKIDSKNGKKHLINFNEHVEEKNFDLRTNHLHYEQKSTIDK
LILDHKSVFAKDKYDIGTVTDYEAHIDLLIDKYCSKRPYRCTIEDKKEIEEQVSKLLEKNLIEESYSPFAAPVTLAYKKDDNKRSRLCIDFRDLNKIVVP
QSQPFPLIEDLMVKTRNCKFFSTLDINSAFWSIPLRISDRQKTAFITQEGHFQWTCLPFGLKTSPAIFQRILSNIIRKHKLTDFAVNYIDDILIFSKIFS
EHSTHLAQLFQAIKKRASD
>g5130.t1
MQQLMQQLMHQQLMLYLQQQQQQQQQQPPPQPPPPQPPQPPQPPQPPQPPQPPQPPQPPQPPQPPQPPQPPQPPQQHQEQQA
>g5131.t1
MEFRRNLQYAMTANLMKLPAGTNCEIDGTDSVLLAAPNLEYQNGSSINKDIEMWVDGEDIIRFESVNVNLQDNITIENNIFSITTLEDCFIRYVSGYLAH
KCLIKFNCSSCLASLVKDNKKLEVTNKLSIFWKAYRNSNESELGNLRAPSDEFYSVIISAYKIFNEEFKLHSHKIGIAAHLRKSISDMLIKNHFDFWVTD
GNCYHHREYIIAFFVRVHIFYNLKWISRDYRDKNNRKRTINSAAPRKHEKLSKILHN
>g5132.t1
MNERNTQKKSKFEKASTGIYKNIKRQLEWIVRSENYDFAELSTKQLIEKRICSVHFLPSDKHIFTSGKMTLISTAVPINVNDNNNVNSEIADNFRDEIEE
LIPQTLDSFNQNISLASETVITKENVSTPKNVLTHRLKPGINPQIMHKIAMKAENMSNFEKECVLMWDEMSIKTILQFNSKDDLVEGYQDLGDLANE
>g5133.t1
MDCLSFNELTDMHLMYGLAQGNAAEARRLYIQSFPNRDVPGKESFRNVDRTLREFGTLKKRTSEGRPRVDGVTEEEVLEQFERNPATNVRTVSDEIGVPK
STIWNILSRNSMYPYHVQRVQGLSVADYGPRLQFCQWVVNRIDENPNFCENILFTDEAGFDRNGIFNYHNLHVWALENPKAIDQRRHQQQLSCTVWAETK
FLINLPNQLTKTIEHFLSKNHTTIQDDIDPEDELLLRDTDK
>g5134.t1
MFVGLQIERDRIEKSMRIHQKAYIAQVIERFGMSKAKSVSVPADPHVTLGPVEEEELDISNIPYREAVGSLMFLAVISRPDIAFAVNVLSRFLNKYNRNH
WNAVKRVYKYLIGTVELGIMYKSGENNFVLEGYSDADFAGDIDTRRSTTGYVFMLAYGPITWSSQRQKSVTLSTTEAEYVAAAAAAKEAV
>g5135.t1
MVENKFGRKIQVIHADNGREYCNEDMRRYLRSRGIRMENSAPYTPEQNGKAERENRTIMESARTMIGHKNLSRALWAEAVNTAVYVLNRTPQSKNPKQTS
FEIWHGKKPDLSHIRVFGSVAYVHVPHQMRRKLDAKEKRMLLVGYENDSINYRLFDPNKRSVTISRHVTFNEQDEEKDPSTNYSDDELVKLPKIEGMTDK
NRSVEDDSDREDDESGDNEEKETEPADDRRSTLRNRASIKPPKRYEVNATEYTPLTFREAINGSKSEQWRRAIHEELKAHDRNNTWSIVPVNQSKKLLDT
KWVFKILKDENGHIKRYKARLVARGFQQKEGLDYTETFAPVVRYDSLRVFRR
>g5136.t1
MDHTFYFYDSQYQNENDFNELNNEDDLQNEKENSYGVDQNEIDEDALLISLVRNYPYLYNKELTDFKDIIKKQNAWTEIGNILNMTADECQSRTRLRERY
AREKKQKQEETTTGSGASKRKSFEFFEKMQFLERFVKRRRTLVAQNIGKILCSCKNHYSNLYDPEYTIICLTVYAKFLLYGIPENHTFLKDIFNRLWAQY
RGAFFGSSVVSCSQSDSANGLLEIVDGTRNKPKEEAQIKFWERENAKAMFLISSSMEAKQLKSLITCETANEMWVRLAKIHEQKSASNKLILNQKYHEYR
MAPEDSVVEHFTKVQNLAQQLRDIGQNIDDVSIMAKILGSLPPKYNAFRTAWDSMDEKRQTLDNLMERLIKEENQYSADDDAASALAAMTINKKKTSEKR
IARNRQIKAKRKMAINARKEMETAITAAAQIQCLPWKMYNSYYESVWRTSG
>g5137.t1
MKSPKIDDIALFFSSDDLNHSKCILEKCVNKVSDSLLHLGLELSAEKTKFCKFIKRRAPMDSCLRHTWWGADPRLLRIICIALVRSRLDYGSFILHGITK
TQKIKLDRIQFKALKIVLGLRMSTPSNFVLAESKEPSLTLRADFLYGSKTPNLDFTGFSITLDHSFKFKFRTTSHASIFSLEAVAILESIIQATNLHLTN
ITIFSDSKQSCQCNKNKERFAGIKRSGLVRRVLDNDGSANLIWIPSHCGIEGNEAADTLAKMAPKMGIDYQFCTSTGDFKSV
>g5138.t1
MRCGHTSLNESLFRFSIVASPNCSVCDTPETLDHVLWKCTQFNSQRTQLINHLIRSINTLPFPAKSQNTVTASQSDNIYIAHTNNKKEEEEIEMDNQQQQ
EINKNTDDTVVQINNNKSVQTIEQPIQEGNDNSFILQSMDYEKQKDEITALESIYNEEEFSYHEENGRFDCTFKIFVNLPAKYHLTYKDLRHETESKQEV
QISYLPPLTLHITLLEDYPSASAPMFTLCSSWLRPIVLSKLCKKLDLLWEYSKQEILFTWMEFLQNETLKFLKIKDHLNMDYMYTSYKKTLEKLQNLQIN
KEIDEQCNKQCNSEVNKENRENISKKTNVIDKRAILDCPIGKNPIQVLIDYNEKWKQIEFKKNFYTCNICFTDKLGEHCTQFLPCTHTFCKDCIKSYFEV
KIKEGSVQNICCPEEKCKFEATPNQIKDLVSSELFSKYDSLLLSTTLDTMMDIIYCPRRHCQYPVTCDPDDHMAKCPVCQYAFCVRCKMVYHGVEPCKIS
SAEKQRLLSEYQSASNEKKAEMEKRYGKRQLQTMIENTMSENWINDNSHNCPHCKTAIEKSDGCNKMTCSNCGTYFCWLCGTRLNPETPYIHFRNPDSKC
FNMLYRGVIPDEPDDDDDFDFHAEYLDYYSEDEEYIYDEDFVLELDD
>g5139.t1
MRECISIHVGQAGVQIGNACWELYCLEHGIQPDGQMPSDKTIGGGDDSFNTFFSETGAGKHVPRAVFIDLEPTVVDEVRTGTYRQLFHPEQLITGKEDAA
NNYARGHYTIGKEIVDLVLDRIRKLADQCTGLQGFLIFHSFGGGTGSGFTSLLMERLSVDYGKKSKLEFAIYPAPQVSTAVVEPYNSILTTHTTLEHSDC
AFMVDNEAIYDICRRNLDIERPTYTNLNRLIGQIVSSITASLRFDGALNVDLTEFQTNLVPYPRIHFPLVTYAPVISAEKAYHEQLSVSEITNACFEPAN
QMVKCDPRHGKYMACCMLYRGDVVPKDVNAAIATIKTKRTIQFVDWCPTGFKVGINYQPPTVVPGGDLAKVQRAVCMLSNTTAIAEAWARLDHKFDLMYA
KRAFVHWYVGEGMEEGEFSEAREDLAALEKDYEEVGMDSAEGEGEEGAEEY
>g5140.t1
MQAEVNDILEKSLQKAREHDRTGNVGRAYAYYTIVAELCPSRRSEIEETFTDVLCEWGIQLVEDNRFSDVVRCYKHSLDIYPNNSRMLNNFAAHLLRNNN
PIRAIEYLRRALKVDPNFLPAERNLQNAYSMAVDRWHFTMLNDKWRNNAFERAICKRISQGYDTVLDVGTGTGLLSLYAKVAGATKVYACECSEIMTLIA
KEVFESNNATDIKLIPKLSFDLKIPMDISERVKLIVTETFDAGLFGELVVPSMINVHMNILDMNGMVIPMGATVFTTAIECEHIRYRSSVIFDRIKDNST
LNFNKVSILSDDEYYDTENLEKVQINYVTEPQVLFNVNFNNLLQLQEFYKDGIKQMLQTKCRYDGIIDGLIAWFKLHLDEEITLDSSDGKSCWQLAVFPA
VPIVCHEGDILTIKAETSKSKLKCSYSTGNTQSSEECKFLYRLPKEVIVFLNDFNYVKLLTEITKYQENKKIKYILDTSPFPIYGLTLLKECKDSEILYY
KTDNETLRFLIEQVARDSGLQGKVHIISNYDEIPCSLDTILVHNFDIKGELKDDQDSYGIFKCLLKPNGMLLPEKIFLIGQLVYSEDLPNMVYVQDVNLQ
TSSNTSICIDIINQIFDLNSSLYSCKIISEAQTLIEMNETETTEAIVNFGQINCTKKKTLPNALICWYKVQLSPQHIHDTKKNDSFMNHTAIVFEDELRN
IILKNKEVKIKIHQIKGLVKITVLNL
>g5141.t1
MSRSRKFVDIEESIEANGSTAKATPSVLDLFAIQSAKRKKLNNETNHETKMSDRQHEIKVETNKNGTVEFDKENHNPQINQDQEENAEKRMKMENNEEIS
QLKSQVKKTLTIIERCDYCKQKLDDETKLYQGHPNGAMEEQIALTDPKLCLFTGDESFIHESDERPQNKLTYFSVYDKNGHLCAFDTGLIEKNVMLYFSG
YMKPIYEEDPSPEGGVPTKDMGPINEWYVSGFDGGELALIGFNTAFAEYILMEPSEAYAPFMDAVKEKIYMSKLVIEFLLDEISPTYEDLLNKLQTVVPP
KGMTKFTEDALLRHAQFICDQISSFDDSANAEDILLITTPCMRSLANLAGVTLGKKAAIRRTRREQKVKKPAWTKATTTKLVNNMFENIFTDQLAKHDDK
IPTGPKRQRCGVCENCQQPDCGICTSCKDMTKFGGSGRSKQACIKRRCPNMAIQEADDSDPENEEQYDSLVENQKVEEKPKKDFKELKKNIVWEEQDKII
DGQKTYYKSVIVGNERIQINDYVLVEPRNPAIPLHIYKIMFMWENKSGVKQFHANWLRRGTDTILGETSDPIELFLSDDCDDVPFTSVSSKATVIHKKMP
DNWIELGNMDIDDEIKDTDGKTFFYQMRYTPETARFENSLPDPECPRKENSHRFCPACARLRALEQYNTPKVFERIEEKSSKEVIYGLVRYKDEEYRVGS
AVFLYPSAFKFKYKQMYQEAEKPKKEVVDEDMYPEFYRKVSEKAKFSNVDTPEPFHIGYINAIYASTTDLIVSSSDIYIKVNKMYRPENTHRDITLMEQA
DLNMVYWSEEICSVKFSEVAGKCYLAYSENLSESVEEWSLGGPNRFYFTEAYNAKEKSFDEPPYNIINIGKSGKGKGKGKSKAKKVGETENKPVIDKPID
HSVVIRKLRTLDLFAGCGGLSEGLHQAGIAENLWAIEKEEPAAYAYRLNNPKTIVFSDDCNTLLRKVMNGDSTDDNGQKLPQKGDVEILCGGPPCQGFSG
MNRFNLRQYSLFKSSLVVSCLAYCDYYRPKFFVMENVRNFVFYKRYMVLKLTLRCLVRMGYQCTFGILQAGNYGIPQTRRRMIILAAAPGEILPKYPEPM
HVFNKRCCSVHVVVDNKRYLSNCVWTDSAPFRTITVKDAMCDLPDIKNGWSKEEMSYGSEPLTHFQRKMRGKQYQPILRDHICKEMAPLVEARMSHIPTA
TGSDWRDLPNIAVRLSDGTFSKKLEYMHHDKRAGKSSTGALRGVCNCSTGRLCDPTDKQFNTLIPWCLPHTGNRHNHWSGLYGRLEWDGFFSTTVTNPEP
MGKQGRVLHPVQNRVVSVRECARSQGFPDSFRFYGTILDKHRQVGNAVPPPLGTAIGQEIRKCIRDTTISSNTKFEFTKSCANTVMTRSNKSLDKNDKVV
TNAISDSHTPTTNNGASTSSNRGKNATSRHRRYSS
>g5142.t1
MGKGEDAVINPVAAIEAVARSSGSGYKYVNYYLTMNVAKIKKVLVINFLNLQHTKFDRLPHVIASHASEKKIAAHMLIPTCTFMSISQTYDAGEILTFSA
V
>g5143.t1
MTFEPKILLYSAPADDEIKKKRERKLFFDSERHMLLYLLAISQRIVMTIRIAKTAPERELIGSGMRWQGGRPDRLICLPGVPVVPVVPAESALINPGVGR
YSILRYTAGFQ
>g5144.t1
MNRWANKIAIVIGAGSHLGQAITFALLKDGIHVTATDVEEGKMDELKTTYENMDNKDTLTGKLELKCNITDIQETIMKDVNILINNIDAINIDLKTSLIL
DIHSSTYLTILSEVIRSMRRRQVEGHIFNINSVHGHFLPTVPDSCSNERDIFRFNECVVSKHANVALTHMVRRQVVDVKPPIRVTSISPSCLKTDIPLNE
SNKLSLMPEDVADAIIYALRLKPTVQAIMSRWANKIAIVIGAGSHLGQAITFALLKEGIHVTATDILERKMDKLKTTYENMDKKDTLTGKLEFKYDIKDI
EETFKKDVDILINNLNTFGSFENITSNAKDVIAKKKALTLLHILILANTDLKTSSILDIGLTSYYDFMNDAIKSMRRRQVEGHIFNINNIYGHFLPKKSL
DNVLDKEGACLFNQYVASEHANVALTRMVRCGVNGVKPPIRVTSISPSCLKTDISSTELPPLFYNFMGPEDVADAILYALTLKSEVEITELIIQPTGTLP
>g5145.t1
MSRWANKTAIVTGAGSDLGQAITFAFLKDGIHVFAIDTREGIDKFNAKYENMDKKDTLTGKLELKYNIKDIEKTMKKDVDILINNLNAFNTDLKTSSILG
IGLSLYHELINDAIKSMRRRQVEGHIFNINSIYGHFLPTKSLDKDLDERYVSLFNRHVASECAGVTMTQMIRYGVEGFKPPIRVTSISPSCLKADIPLNE
YKLSLMPEDVVDALIYALRLKPEVEITELIIQPTGTLP
>g5146.t1
MENDEMGRASSSHFNLTQHARVRQQLAGKAASHFPEPTYVTSRSREHFREGKVREGPAAEVARLVGALKNFVLPFLSVYHQQDIL
>g5147.t1
MHHKTRVPGAELLITTGTSQHDSQTQGSFFEKVLQGTTVSRCQDCSRDSCHGGSLAKGDETMSSGANTVDYVPSNSLDL
>g5148.t1
MYVIDKSAPPPYTESQSNYISNSEPPPYTPSDVSIISIQTSPANIPQSIIIAEPVKNDRVQQNPISHTFWPCTYFSITSIKDVGRCGRHVKARSISNDHI
SQLQQNVTHTWGTVRGERGGKAGGLAVISLAFIISAIKPRRSGTVTASKADHTSENYVLGSATIARQRKWPRRSAGKALIHNINRYKPQNLYTAVTAYTF
APRDGSGAVAASAKRGCTNVRSW
>g5149.t1
MSRDAGKDFLASSEAEQLLSTDTCGAASERLQRWSMDKSYRQDDVSLSKSTSQDKSALNHNVQIGETSSNPATVITLSSITVNDNADNDDPPPYSAIALP
NHAGWPYGLFSFGNTYSTDEATCRVQIPLTPFQASLIPTTDFQGINGQHALLPMPIMPERFFKLQCDRNSFAPYIDNGIAEKTDDKKSRRYGAILVAAAV
IIFLMVLSLMVRFIMERSWWRR
>g5150.t1
MWQSGHFSSRKGVSVEMKSHEKNCGFSCRRKNSENNERAGSNFEVISVRSIKKTRGNFGRPFFTVICGIRVALVRSNWRLHFATVQP
>g5151.t1
MKITLALFAILAIIGLGQSHQFPDFGYGPLHEDIQDILDLVPVNKIAKVVAYYAKHDSEVQAAINFLATTPTLKNLVIDFESIPEVIEFLNGLYGQNIYI
YDVINQVNRAFDIEELPLPWAPSPTPTVPPPTGTPLPTGTPLPTGTPLPTGTPLPTGTPLPTSSESTPTGTPSPTSSESTPTGTPSPTSSESTPTGTPSP
TSTKPTPTGSSSPTSTKPTPTGSSSPTSTKPTPTGSSSPTPSEPTSTESSSPTSSKPTPTGSSSSTPTQPSSLTPTSTPTHEPTGSSHSTLDPVHPTSAS
TAEPTSSPVPTSVSTAGPTSSPVPTPTPKSEYKHFFYKSNGIKNKTGGLAGLFRDVKKLFNYDAFISVYVDKLKHSTSFVDLVNGIKSENFQVIVNKIFE
SHSVQVIQNGLKDKVNLNIVADTLYLLFGITIPDHVKSLEEHFVDFFYLLPTQEIVDIVVKYLNEDKEVQNAFTFVLTSEFHDLLRAVEALKEHQEFVVY
LQNHGLNIIQQIKEFHKAIGMEDYVPPKIENFLKAQIKTQEVGGGVKALLQDLYSLLPFEKIDALFEEKIHKSKIFRDFYDTVTSEEFVNLHNNLAAQEP
VQQLVAKSNEKGLDLAGFQQFASRVIGFK
>g5152.t1
MKFTLTLSAILVIIGLGQAHQFPDFGIGPLHEDFQDFLDLVPAEKINDIVVDYWHNDPETKAAIEYAFTSGLLKDFYTAYEAIPEVIKYFNYLHEEGIYI
YSLINNINKALGIKELEPPSISYTNSTIQKRTGGIAGYYKDLFAALPLNDIIHLYAQKLKTSPAYVRYINELKSDNHQQIVNKVYEIESFKIINNGLKSK
GVNIQTFEDIMYIVLGITVSN
>g5153.t1
MNPQKSIGRRRRRLDGMKVFPVVFINYFIPALPGVTDRYNALIYCRCQPSRASPGKLQERIGARRRAVSVRLYAWVQRCCRRKEEAKARTEINRGTKKPR
CREEDRGIGSEQERRKGINCASRNNAGLTLVGLTVKVYATGPNKNYGLAPVHELVEKEKILAYASKAQVNNEALCYYLFNLKQTLTKF
>g5154.t1
MYPVRFEKTAIVLNLFKCLKTIRLDDPEGFQSEANVLFAQPSQKSFTIGFKFSKFRHLLEGVLPKEILMPVLHVSVSQYLLKARHAHVCVYNYLADDIAA
>g5155.t1
MLGVVGVGAGNSQSGVDAGGGEEGEWIWLCVTTSRLDLSSSPLTGDEKLGRKERVPSPPLETTLRETEMM
>g5156.t1
MERYLKDEPKLQSYKKLPTELDTAPWNLFRAPSISWTTSTGTNAQFDPPIKMEVTTSDERDPLCLDDIKFSPGDHNDNGRDRDLLDRHLDSLSMSSASSA
CSALSWDSSPSLSCTAVILKKEPSEDLEEDEEHEEIEEEEDSGCESEGQILTPPSSPGSGQGHSNSSHSSSGSSMPDVHNLNLHGTGGRSAIVRVTAGNA
QGVARLISVTANGFPAVAGTQHAHAGATAATTTVANRHHARSNEHSPPDTKRRIHKCQFPGCKKVYTKSSHLKAHQRTHTGGNEPPGGHYAAIKCAMPAA
RTCRFACTSDTDNPVP
>g5157.t1
MTLLRRDEITGRWLSRTQQNPESDLKRDGASCKRSVLYRDSVQARLADTRSQVFEARKLKNRLEKLPSFPAS
>g5158.t1
MINHCHARDQRSCGTSEAWWMDNEDEGAKVHHNQRGRYQRNLRSVTGWDCVEANVKLHLTLDAFCITPGAGVAARTLQQALKCTLAKRRKKNLVRDSPRV
RRECTSAEVEVAEDEDSLLRRDVAWYILRVTNANGASQENIMSGKSTKTTRVWGQERGEGGGVYIEESEVEEEPDVVHKGNNMLRQQRCCN
>g5159.t1
MSNVSVSYFLAADAQNGRNPYLSDPGGCADGWKAPEVPLREGGEDEFPGQEIRNRYRLRNRGLRITDSTDPTESVSSALA
>g5160.t1
MTLLPYDRRCAAGTQHEIAELAGNCELPARAGSRRVWEARNNPTCKLKPVAGCLSGTDYQITSRAPADETGENSPGKIARWRE
>g5161.t1
MEGEDDLIGTSRQKTPGGTADHSVLGILMPILLLKLLYGDLTRAINIFQRECWADLQLKCTTVEDIGHLFALLNSAPQSRGKCALNVCYAHVASTMAPSR
TVPGSKHDFKISAVFNTEETALGIPTAAAIKCSYVLQSSTRATRRAEPSLGEASLCLRVATPKLPTELGAVRVSESWTAASDENLLSARNRIRHRGGGGN
NDTEPRGRRDDVLLEL
>g5162.t1
MCGGRASKSRRMMPRRVSFGLATGSRVGAENIDRGRVLNETSLNETRTGRRRSEKTKREGLLDKNGRTEYSFVDMIELVALRSTIKKEGIDIEGNLEYAN
ASINTLLSVRKHSIPVRLQATILYCNSPIKPYKQVGSFYVSSCRHAKS
>g5163.t1
MAAQRSGPFSRRRKDRNRDSIRDNEEGKIQEERPDDNKFERFTGIFSREDSIRESSRENKGKGARRDGKSKEEESEDPKSGPEERGRESEGRRARRVYRL
PSPLPKVPTESHSPLGLQANPSCELSRAFVASRNP
>g5164.t1
MREQHGVNETTVAAAVMPRALLDIPCSSSAETVKSTLTDTSRSVSRRREQHPQRVGEHDADVVLASAITCYTCSLLTGLSYGARKHADTDAITAGQRKVI
PSVHFTSVALGVYLSPGPLEYRVKSLLRQLRIRVSPVPPSGGFTARCPPGCYFGSSETDFHFNGFLRISMETCCTWRKLAVQGNSGSGYLGQKDPKCTSA
IYYVPSISYRSFLALYRNESEIKN
>g5165.t1
MSSFIKGRNLGSDGDNLAGNSRAALQAVGNLCSVNRSVVDEGHRGVEGHAVKGILVGPWHDEGAADQPNPAARLHRGISFSIPIPDPLNRMDWLASRRID
SPSEPEDSPHSVTELV
>g5166.t1
MTTGSDIARPSTSGSAWEPQRQRLTTYRDSCHGRSFSVLQSFSAGSPSSIHYSDATVAGFLTHSFMHLQLFHDAFDVTSWGCAWTRLGPGTHEEYRIMTP
EGSRKKRRMSRPREKDEENEGARRASNKDGEEWDMQEEGVLGNEEYSYKATSPPTISWKSHRDNGYLAEISPVSRGKSHNRDGTKAQTTTPFSSPLLCLA
KLKCLNYATFAIYSAGTMMPEWYFAQNNDCP
>g5167.t1
MLPKARRGLGGEESEDEMAAARGRKSSPRSKQRRRVAGSRLHANLIAGTSXEETGALDEKKAKNEKRRLNKDTAKSKTGEQYEEKEDPAPRVERRLTRDI
NFSLKLAPRFTERKRPKTASSRNGTEEESERNGERRGKGRGEKRRERSTLAKPDGGRRRGEKEGGGGGRKVPWRNSLRVSMAKYRRRRLLAMVTRAAISF
LASGK
>g5168.t1
MSNDSPGDRWTDRWTRTRREREIRLPGGGKEDARTFNLAIRVAEVDGKVLEPEMREGDHIRDNNKMMQKMQKHRLFIYWQQSENKVSYLESDLVTLVSSN
VLTRCWRKYRRALN
>g5169.t1
MIYREKNMTEYFKWKLFVSQVDDTFIKVLCLVTEPTLQNRQSTLGVKSANLTQVSSMEKIYKSEEEIASFPRLTMPRELECGILSHHSHRGPLYTRTIVS
CIIACIRGANAGATQDTERRGRKTRARIQAKPYVYQFETKELRQPHSKISLSIFE
>g5170.t1
MLRNNGTAIQRSNPYRCLQNFRFGSAMTALAISIDLVFRHGKMEIVTNDQENPKMKVTTEAYLGTVIRDVVITVPAYFNDSQCQDTGSIAALNVPRIINE
LTAAAIPYGLDKKKSHGKRNVLIFDLGSGSFSQYVSILTIDNDIFEVCVPSSDMWIRK
>g5171.t1
MTAFQCHLMIRLKENQCGCDRAYFGLSRVFVHVSKHDKRQNDAAMSVLRMSQSKASYLAYRRERGAPDSEGSYKRTMSPTSRMDDWPPPRDHDDPVLLRV
TSHHTLQQHHHHQHHNSHHQHSDLSKSHSVDALHHRLEEKCLQQQHSAEVVNKLSHELNKKLQASDVRSRTNENNNNDNLEDRHQHHHHYQEKRHPEKRH
DYEQRKERLSPQSVEVLNDRNRQLERERRKLAASCEPLPQNREKQLREISGPFPIASDDFFRERSATIEMTSQNIELLNRRNEKRTNSVTTSNAMSTYSM
NTTTSSVATTMTTYDNGWSREHETQSSMETTIFPDRPPPPTSSPPRSPNVETASPRGAVPRRTGSCSSSSSSGRSIDARVSPRVLLSRSSPKNSLDSLTR
HEARIECASNNRKVSSPTQTDNTGSWNRSSSPSRLSQTSETDSRLERSSVSSSRLKSGGRSSTSSISSVSKASSFSSPRNSPIEGDKSSPTSSLCVSPQP
GIEGLTLVQRTEIVLRVNAATSDVASQTDMLGDAEQDHSSMIQRPLPESRKKLPEEIECEELSKDLASQLSPNDKLVPILVPAPEHKKPTDYVSGLFRVE
TTLQPRSKRRLSLEESTPFCNDDADVDKKHETIPSTPVTPLSADLSPLSPTSAYFTTSEGKARFLTRYSQDVTAEGLTRQEDAPAIEPTNSLDLRQKKEE
LMMRLDRKLVVLKAEQEAVKEEGEVNEALGARVAARVSAVARPPEVSKYRNHVEEVGKITSLLLGLSGRLARAENALYGMPADHAERKILESKRDKLMDQ
LEEAKVLKSNIDKRSVNVSAILAKYLNEEEFADYQHFINMKAKLIVDGREILDKVKLGEEQLTALKEAID
>g5172.t1
MTQAMIFADSNGLRSLAHRASRRKGDALGGNPMLPRRTERRECVESISVTAGHEPPRGLSGARSILIFHASVNGDKVSRWGPAESDGNGLAGGGSGGCGA
RTKGKDA
>g5173.t1
MSEKRLPCATTGVLACSLVLDHVLDNANDDEVRRHRIMPREKLITNSGSDLYLSRHLGNVSSAFLSIALIFYINPMHNSLSDVESYATTCDVIVNSR
>g5174.t1
MRCVQNILQLGAITGQSRKRRSRRCIPDGGDVGYTMTELQPSPSGYRVQDEAPGPPSCPPGSYKSYASHGHGSEAANFKSAVSYSQEGYGLKQSPPRPVA
LNEYFRRRRNDGRRSSMEGNDHEGAKKATAVAGYNDGHKKNTSGYKNDSGYSESLGFDSFTLPLNERDEASPPPTPPVRDASSLKGVCYGPGHEKYPSWP
SAPERHPDEDIHSSGHSGSHRSKSWTDHTNYPKEKPAQYTRPHTKRPNPAFTQQLKTVMERCEKIPAETYESRNRSNVEEEAVSRLWPRVDREGKALGDA
EYVVPSPPEREEQSQTLNHAELEAYVRNYQEPQVSQVDLYRETTLTQADLEEYTRVQHSQQASYAQSEGYHSYVSSVDSTNTPFLDRLRRDSEAVAQRPA
ASWEDTSREGRDSVVTTSSGSASSSETLKWHGSMSDVSVSSGMPPRQGASDRWHHGSMSDVSSVNGGILTQKPNNVCHEKWQSSMSDVSTSGMGPKGRYN
LDKWQTSMNDRNKQGQGRTSLPAVIGHCTTTSASINDICQTSSARESKWQESNIDDDSNERSQANQWDNSSRLESDKYAPMPQSPTRQQIGSTSPQGSEN
WNVIHGSMSDVSQTNGVQCSKQLIAHSARVQTPQRHHSESVLYLDRERNQRKLYPVSTTQPQESTQSSRMTLSSPPQPQLSVAERINELEKQQQQQQMRY
TYLDPDKRHRVSDPTLKAIQKKALLSFYERHHQASWRSEPQLTQGPAPAPQSPQSPQSPQSPPPQPPPRPKISSSRRASSASDYASGTWRENVSRAQSQG
NGDLPTPKHQHSNSCSSLSTDLLGPVIVGPAISIDDWVPERPPKKAHLRNAYNERMPSPDLPPPSPPAITESEVHDCDDPLPPPPPELSDDSFAEGQRKS
NNSIHHQTEETAKLGRERSCERHKSERHSMKRSKHSGKRDHDKTNSKSAPNSTKTSVQEQEQHQFVRASMGIKHVDSEMVLENGVSAGFATHRMVATGRS
SLRYPSTQKLMVNGRLAPTRRISEERPFSARPAAQLPDLISQRYSDSGNQRPAPQVPVEPRIIRQESMRVDGTRVDVSGLLRNDADQRLESSSGQRPQPQ
VPKNADKNVTANPPSRPNYLSTTEAAKSPSKYLKSGNHSFSIGNSVKTGYEASSKLFPSESNPQKYHEPPKYVPNHHQRPSDVTQRSSHTYYALPPKYID
LPKQKSQSQCPTERYSTGSSNSPPPPLAPRQNTPGRKSLPPPPRPAPHQGVWRHETLSELLILRLSIIKGLEQVKAFIAEMASRNLRYEAHMAL
>g5175.t1
MMTTTMVGVKGTRQRRSAHLNPVLKAVQGDKSDERIYYAALSALSSSLTAGETILEPKSSAFRSQGSHACAWLHTRVPVLESDGAVKRLLRSSKRPFFAF
TLVSRVYGSHDPDAADLRGHHDDLHGTDAAYQACRFGSG
>g5176.t1
MQRALKVCRLYFTSDVVSGDVSGSATVFNLHRQRDSRSHVPGAYGDRYELCEWALTDLEIEAHIWLTQTARRINKDDDGLRDDEMSSNVMVFVIMGLDKF
EFRKQSRAVAASRGINNEAFSSGRAHRAERALSRATSSVVMRDISFVLAAAVPEFAGKSFEAKRLPRRRIYGVSLVVVTAWQQHRSA
>g5177.t1
MTKSPQRFYLPVDLLTWPVIPLANGAEDRTSVKFPASLDESSRRFAQSVWKAFCATMTCCCRKGFKDIFPGKMFARWVIRSSNPQARAQMCSAIKALSFF
ARQWAVDGRKPPIPELAVPRTIVRWVTRHLSNPNARAQFGRLGRLLPTGDKYVEKRALRTHRDIVLNPSFDNIELADAIYEFVRDFFRQRRHLVRRSVSW
APNIGSASYNKTRAEGGRLEELVSDTKEAIEAMIGPGKRWRPRRGTEYWVPDFAGRHVVPDDIVDTLIYETALEKTKITPIFQAKVLGVSEPGYKTRIIT
VLPAHTLVTGDVLRRQVWPVLQAEEWFDGDQLPNKTKFNALFERARGSHHPIVSADLSNATDHVPFRYAQAVWHGILDALGAGEKYLKDYVNKALGPVEL
VYPSGERVTSRRGIQMGTPLSFITLCLLHRFAVHCCGYDDLPYLIRGDDLVAAFPNHNLYCAFMESVGFKINRSKTIKSENGGTFAEQTFNVRRARPVGK
FLKYKPKGYLGPIVDVIRLSDLPLKGVAFAEKPILTNIGRWYDQVRTLHNPKRLQRSLCSRVVSIYHGRLVNQAHALGVPVNCDRLIGGAGIPNRRGKLV
IRGFARLVAGFNVSDGRDTQALDAFNRMRDGRKSTADDVARERHARYTRQGELSKLTWYPCLESSPFYQAELRSQLYRTGIKDVIVEPMSLRYWGANWRK
LPHVLPKWGTDDLSPLIRGIDNTRGVYCPPVQLGKGLIPYQV
>g5178.t1
MTVLNGFENANDTARFCSSPIKPYSSETVSMTINDQIRETSGSPSAGNNRIGIIHPANSGAKRMCSGIVRLILYSFRIPQFMGRTEKRKKTLEDILPRMS
NKYIADPGLSDHHTTKNSFTPEIAIAIRRPGKQLLIFAIELERVPVKLDLLASNNRREEMQLEELEAYIC
>g5179.t1
MEQMMENDVDGVADENDGERLYMNANDDHENLTLRTKEFQEEEKEAEEANIIEEDESFIRDGELEEHDYEEERHGEQRIEDEEVEEKRDIPSIATISAAA
EKPEEEVQEVIEPDHVLAEIPVEMSRREILARNRYQYIVLQHRFEKIRTLLRNLETLGEGMTAMDYEVLYVSHVNHKDKLDERERELEKLRHKACWQIEI
RIAQVVNGVAHYKEKETCLAEDIEFEERELDEYRERAARVREDVNKLHLILKDLRQTHDEKRLEGGLLMAPPVLREMERTIKSLDALRNDIEIIKREIQQ
YDPANGRKRDNKVLAKSTMTQGKPGRS
>g5180.t1
MVRPTYEAPTGDHCCTVHTGYMLTGPCKKASEGESPKGSVRKDAEDKREGPRGDARGTKRDKWGPERSFGPQREEKEDGHRRDKSPNMLGNSPDKYISIL
RSAISPDFRHIIEPTQYHVFVL
>g5181.t1
MTSLQLSTNKKLDAKFYIENKNGDSYGIQDGHTGSGGGGGGIGKWLREHLGGGSKGSHDVNSTFVSKENASTNGGNNKSLGKTIYTSQNLYCSLPREHGR
AYTHNSGRKINHGNFAKSHGYDRPRSNSMNHHEKSISSDLGTLTRGGPIYGSEGRSLKKRNRDSRRYSLHETHDQGRHRQKR
>g5182.t1
MAKDNKKKYLFEIINSIQGNIVKGVQTLNPFLEKNYRNVGDEILEAFQSKPDFIGQVNAETGEQNTFEQMKKDSIRCALWMQENDIQPNDVITICTHNQF
NAYIPFLAALYIGAVVNLLDEHVVIGNLSYFLIKTKPKIIFIDEKFSAAIIKSVCDMMIANIDRPIVVTFGEGLYYKTLESILKDHDNPAKINNFHCTKM
TNMKETVMILFTPGTTAFPKYVEIPRSAFLAPPNQMAPYMKEHDIGLWFESLGLTETGIIAYQQQNVRQHSLKKSGCVNLSKNVQLKIVSLENKDLLGPF
EQGEIYCTSPYMMIPKDKSITNDDGESNVNWFKTEDYGVYDKYGNIFVKGRINQLFEYKKYSITSMSIEMRLQKHSAVSEAVVVPVPFHPTCNKHPIAFV
TKIPGKEQNYLQTINHVISQVTEKELKELEKELKEFIVDKELRAAIFHNSKISENI
>g5183.t1
MLSGRILTVFLSIISSSIALISYSSTIMDELVTVYDTSIFSLKASDNDSSVYLQITRKILETDKLRFDIVLERFDGVKFPIPEDPILLCKLLEEEAKHDN
ILSKLRFSRVFNMEGMHCPIPAGKRKLMPYIFPPYFELHNDIGCGVFSCKVIIELCDEETLQNCMPLISEEIIVNIRADYCSNILI
>g5184.t1
MSQESLSRRKRSLSRKRVSPNSTAMAQRSSIAVRSPYKEFRKTLAASSDSRGRGKRQRNRLMVGFFRRNVSG
>g5185.t1
MLGLDATIDIVAKSASAKVFLTTLGLLIITKRPDIVDKENRVQSVPTIQLLAEYDYVIIGGGSAGAVLANRLSEDKDRTVLLLEAGDDEEVLSDVPNNFG
IFFNTASDWNFKTESSSNYCLAMNNHQCNWPLGKVLGGSSVQNAMYYIRGNRRDYDSWAALGNAGWDYKSILPYFKKSEDARAEELVDSPYHQEGGYLTI
ERFRYESPIDDYIIHSGEELGYKVHDVNGENQTGFTYAYGTLRDGLRCSTAKAFLRPVSKRKNLHISLKSFVEKILVEEDGTSKIAYGVQFRKGRRRVIE
AKREVILSAGAIQSPKLLMLSGIGPKDHLEEMNIPVVHHAPGVGQNLQDHVGMAGITYIVDPPHKMTRSERNRFTRNLSRIGNLESIQELIQNSSGPLYS
HMISGGMAFIKTKYADKMIDYPDVQLFFSGASDYGPSIANSYEINLKTTTSMYKNITKNIQAFGILPCILRPRSRGFIKLKSSDPKEAPTIVPNYFEDPH
DLQVLVESMRFLRKMVRTRLMQKVNARLNPNTIPKCSQFDISSDEYWACYARYFTSTINHPVSTCKMGPINDSHAVVDDRLRVHGVANLRVIDASIMPHI
ISGNTNVPTIMIAEKGADMIKQDWL
>g5186.t1
MMLGLIATIHMVAKSLSTEIFLVILGLLIIIKRPDIVDKKNCVQSIPTQQLLAEYDYVIIGGGSAGSVLANRLSEDKDRTVLLLEAGDNEEILSDVPNNI
GILHHSSFDWDFKTEPSSNYCLSMNNHQCYWPRGKILGGSSIINGMLYIRGNKRDYDSWAALGNVGWDYKSVLPYFKKSEDARAEELAKSPYHQRGGYLT
IERFRYKSPIDDYIIHSGEELGYKVHDVNGENQTGFTYAYGTLRDGLRCSTAKAFLRPASKRKNLHVSLQSFVENILVKKNGTSKIAYGVLFRKGWKRFV
IKAKREVILSAGAIQSPKLLMLSGIGPKDHLEEMNIPVVHHAPGVGQNLQDHVGMAGITYIVDPPYEMAPYERNRFTRNLSKIGNLKSIQEFIHNNTGPL
YSHIVSAGMAFIKTKYADKMIDYPDIQLFFSGASDYGPLAAYLYEVNSKTATTLYKNITQNVQAFGIWPCILRPRSRGFIKLKSSDPKEAPTIVPNYFED
PHDLQVLVESMRFLQKMVRTDLMRKLNARLNPNTISECSDFDISSDEYWACYARHFTSTIFHPVSTCKMGPINDSHAVVDDRLRVHGVANLRVIDASIMP
HIISGNTNAPTIMIAEKGADMIKEDWL
>g5187.t1
MMLGLTATIRMVAKPLSTEIFLVILWLLIIIKRPDIVDKKNRVQSIPTQQLLAQYEYVIIGGGSAGAVLANRLSEDENRTVLLLEAGLDEEVLSDVPNNI
GILHHSSFDWDFKTEPSSNYCLAMNNHQCNWPRGKVLGGSSVLNAMYYIRGNKRDYDSWAALGNAGWDYNSVLPYFKKSEDARAEELADSPYHQKDGYLT
IERFRYKSPIDDYIIHSGEELGYKVHDVNGENQTGFTYAYGTLRDGLRCSTAKAFLRPASKRKNLHVSLQSFVENILVKKNGTSKIAYGVLFRKGWKRFV
IKAKREVILSAGAIQSPKLLMLSGIGPKDHLEQMNIPVVHHAPGVGQNLQDHVGMAGITYIVDPPCEMTPYERNRFTRNLSKIGNLKSIQEFIHNNTGPL
YSHIVSAGMAFIKTKYADEMIDYPDIQLVFSGASDYGPVVAYLYEINSKTATTLYKNITQNVQAFGIWPYILRPRSRGFIKLKSSDPKEAPTIVPNYFED
PYDLQVLVESMKFLQKMVRTDLMRKLNARLNSNTIPECSQFDISSDEYWACYARHFTSTIFHSVSTCKMGPINDSHAVVDDRLRVHGVANLRVIDASIMP
HIISGNTNAPTIMIAEKGADMIKEDWL
>g5188.t1
MSDIEGDDEFQDAQESLPQLTSMDLDTAIMEAKKAIHCFFNNDFDQAKKILEPWADSSIECMTILNNRKWGNDIHKVHFESGVRMGIGTFNLMISLLPAR
IIKLLEFIGFSGDKVYGLAELKAGYNEKRGLRQILCVMTLLSYNLIVTFVLSHSDGDLEWCDQVLQQELSLYPNGVWFLFFKGRLELTRGNFEECIDWYI
KSWKSQNVWSQFHHLCYWELMWAHCSMQQWNKAIMYATMLSNESNWSRTIYLYQKAAILVMQKPPTGSEEKQLIDSLMMQVPTYKQRIAGKSLPMEKFVI
KRTERYFAQKKNLVLPIFELMYVWNLFRIIGKRQDLILNIFKRIEETERELKTASKNEFHADNEALLLLLKGACLRQMQHPLQSEECLRRVLQLEKSVKE
DTYLFPYATVELALLAQDQGDTQLAIGFLEDAKKNYTGYLLESRLHFRIHSDLMMLTGKKTNNYSMKKHQNHQRLQTNITANNSVIIAGPSADDSIEIKL
>g5189.t1
MILDWDKDPILPYDVITAGNFSSINITFKLAREMGFFMMDYYVPSILIVVISWVALVANCTANTSRQVRGHIQQPLKKVNSKYILKSTLTPRLARKQFQK
NTTGLERSRSWSSLDNTNTSSEQDFTSQNYLTVHSFPSTINIPSVRIEEDKDPDPCPDSVGSITTIDSGTPPPKPFPRRPTLAKLHNFTTMTPQEIAQWI
DKRSRIVFPVSFIIFNILYWSFIWI
>g5190.t1
MKTVLDVCHAVNNKMVMLEDQDSDKQKRAAPRQYLYDIIFGENSTQSVYEAINEKFSTRCSQRLQRHRICVWCDRSKKTWHNGRNFTESWDHGTCLRFDI
FLAAKNWSDDAKFTVTMSYMEIYNENIRDLLNPSSGYLDLRDDTHGRNIQVSGLTGNIH
>g5191.t1
MDLVTFTEDISWSTVQSCISFLNEKNIVINDIQLFDEWINLRTFCKELTEQDKKLNSNELWLKFFKTSNADSCTELIKIAQYFFSIPAHNASIERIFSLI
TAQ
>g5192.t1
MPKRKCTFNEELQKKFPLFKKGKFDWEILCTICNSNISIANKGVTDINEHIATLKHKTRFQSQAGSSKVMETYITKPGTDDNIRAAEGAIAFHTVTHHMS
FNSLDCTNSLNKELFSESNTAKKLSCNRSKAIAIVNNVLAPLSTNKIINDLQNIVFVSVSVDASNHGSIKLIPIIIQYFDYRANGITSKLLEIETAPDET
SNTISDLIIKQLKKFNILSKCIAFSGDNCNTNFGGKQRLGTNNVFTKLKSQLQNNIMGVGCSAHIINNAVQHGCDILPVDVESIILKIYNYFSIYTVRTE
ALKEFCIEVDSQYRQLLYHSRTRWLSLFPPRQHTCSKDI
>g5193.t1
MDLVTFTEDISWSTVQSCISFLNEKNIVINDIQLFDEWINLRTFCKELTEQDKKLNSNELWLKFFKTSNADSYTELIKIAQYFFSIPAHNASIERIFSLI
TAQWTKERNALVPNTISSLIKLKYNFKNFNCCEFYHFLQTKKEVLIAIGTTDKYKKKLYE
>g5194.t1
MTQYSSCSSSSSSSSGNDFKDRGDRRVLEQKLMVAVRIRPLVQNENGTRCLHAVNNKMVMLEDQDSDKQKRAAPRQYLYDIIFGENSTQEEVYEATTKNL
AQDVLNGYNATVFAYGATGSGKTYTMVGTSSNPGIMVRALNDIFLAAKKLPDDAKFTVTMSYMEIYNENIRDLLNPSSGYLDLRDDTRGRNIQVSGLTEI
STNSTEEVMRLLHRGNKARTIEPTAANKTSSRSHALLSVTVRQSSHSIQDSDKCVHTKIKQGKLFMIDLAGSERAKQTKNKGKRLQEGAHINRSLLALGN
CINALAGGARYVNYRDSKLTRLLKDALSGNCRTVMIVHVSPASAHRDESKNTLMYADRANRISNKVEQNVLDVSYLHVAQYRDIISDLKNEISRLRNKMK
SDRPKRMETEEKMSDNTHDNDFRSLREKIVFAFKEQMRLRRKLMELDSHLLSLNIAAEQQHSIISHWESKNNRVYGKTRDSETDRPSTDYQVDEIDDMDL
LKDDLEDDSAVQQAWTELTEITRERERCTEMRIVAEKELEICRKRSAELEDELPSRINSDEERELLALMLRVHELEADKMMLQSERLVKQHELRRRELLL
LRYDRQRQISDEIITRQRRIMEDGRLALPADLQNLYALYQQEIQTATYVNSNLGDLVSPTVSSFSRGKLPPISSRLSYNNLSSDMRMASSSTDSDWDSPL
PPIHEPQEEAEHVMGPVVQPLISPAALFPPISAANSRN
>g5195.t1
MILDWDKDPIVIANDLYLTEYKLVDTWANSSGVSYTSWQYHYGHFAGNFSSINITFKLAREMGFFMMDYYVPSILIVVISWVSFWLHQDASAPRILLGTN
TILTFMTLASKVGNSLPKVSYIKASEIWFLGCTIFLFSAMVEFAFVNTIYRRKKNVPLKKVNSKYILKSTLTPRLARKQFQKNTTGLERSRSWSSLDNTN
TSSEQDFTSQNYLTVHSFPSTINIPSVRIEEDKDPDPCPDSVGSITTIDSGTPPPKPFPRRPTLAKLHNFTTMTPQEIAQWIDKRSRIVFPVSFIIFNIL
YWSFIWI
>g5196.t1
MRVGVRFVWASGFQQICSPEYTCGLQRRISRNSLVVQLSDEENLRMTLGGKIFILAFFVHLLLLSSFANATTVSGNCPSFSSSMTQTELLQELANECRYD
KMVRPPGVINTTDPIKIYTKAFIYTIKSNMAKLQFDVHLMLQFRYLDKRLKFSDIAPYMTQIYGGQNAHALIWTPTVYVAKERTSAVMGSGVKDLLISIS
SHGTVILNTRYSMIYLEKNHESYSQMKIE
>g5197.t1
MSIKEAFEVECKHGAFYTGGDIQWSADAEYLFCQKGGTVSILSVSKSSVISSLGEVEANQQEDTINCFALGNDDTSILTHHKSGLFKLWDWKDNKLTKLW
KSIHKGPITRIALSNNNVLMASGGSDSAVRLWNLQHHTCTHHFKGLQGVTSVLEFHPDITKQLLFGAGDDTKIHGWNINTGQEKVTLSGHFSKVTSLNFH
EKGNYLVSSGRDRVLILWDISSGTSIRILPVYEGIEGAFIIPFKSLPAFIELRKKDDIYIASGGEKGVVKIWEMKSGKLIYTQDNSLVSPAKEEGSLSIT
HLLYNNVHKIFAVVSVDHNIIIHSLELFKCKKQLVGYSDEILDVAYVGANDSHIALATNSCDIKFYDIASMNCQLLCGHSDSVLALATTPANVNLLISSA
KDNSVRVWLFDKETTIVSCIGNAVRHTASISSVAISQISTTFFTTVAQDSCLKLWELSNNLESHKQDLSLNISHTILAHQKEMNCVTISPNDKLIATASQ
DKTAKLWSAEDLQLLGVFHGHRRGVWCVRFSPVDQVLLTTSADCTMKLWSLTELNCLKTFEGHESSVLRGEFLSHGMQLITSGGDGLLKLWNIKTSECIS
TLDQHESHVWTLVVAKDEKHIISGGSDSLLVIWRDVTEEKKVQAAKEKERLVFEEQKLANLLKAEELQAALRLALKMERPLQVLKIIEAILQKRNNELVK
IIKELKPARKEALLKCAIMWNTNSRNSHAAQIVINAVMAEIGTQELQIPGLSSTLETMIPYTDRHFKRLTKLLQDLHLLTYTVNRMKPDIVSINTN
>g5198.t1
MVYGKTLQVPGEYFAAEEPTGCPDMFLQKLRERMRRVGPKPTAHHIKQKAFVHKELEDCTHVFVRVDRATRSLEQPYEGPFPIIKRLTDFVQNNYKDRDE
INMKRG
>g5199.t1
MSGKQKVTRQDRKDNYADKSRPRKRKQYFNPSTAETDETSFSASAKKIQKCDEMIVPDNYEIGYRIINFITVFTTLFTLVKCSKEGCNGNITFQECQSRG
LDFKIAVLCDNCQPQYINSSPFIGHSYEINRRFIYVMRLLGQGFAGCKKFCGLMDMGNFFEGHYI
>g5200.t1
MSLVNRAILLNLLFVYFVFGGPEEEHGVKYANKCEVCKVLATELEARLDETGKTHDVLEIGYSVDDIVPKKKKDYKKSELRLVESMENVCERILEYNIHK
ERTDSTRFAKGMSQTFTTLHNLVDKGVKVELGIPYELWDKPSVEITTLKTQCEDLLENHEADIEDWYNNHQGKIPLIRYLCSERALKEQNDSCLYEKGDT
GKGLKKQKKEKANDEAITNDKYQKVKQEL
>g5201.t1
MNKYVNLANVGTNYAMRMNRLRNRIFGEVVRPTNQKSMKVVKLFSEKPVNKRPEIVEYYPRYEETESLMYHLRNYGLFRDEHKDFKEEYQRLRELRGKTK
WIAPPLRNKNKSS
>g5202.t1
MLLYITTCGIALESSITTDTAVNSLSAPGKLLSGLNGNLTPAQQIIYIYGPNQWKMQNNVNLIEKAGSDYLITPGIGAHKLHIRQLSWNKARRICIQEGG
HLAIINSNSEEKILIRILEENKVSEAWLGIHDLFEEGDWNTVMDESLEATGFSKWTTALDINVPDNSNDGQHCGVLITDGGMNDRECYHAKAFFCEITF
>g5203.t1
MEDVMDTQEIEIDQFNILTEEDLKSLIPSIGLRRKFQSIIQQSYSENSNIIHQEPSVQQEQIEKTTQKNIECNTNTQDIVIHYLQSLPETQHSLSDNISI
VTTSELSDASLERKENQSLKRRLTDDEYDLETVLKKSEEGLLVLSPYQKEKRLNNDMRNKLAKLIVSNELSPNINCSITSSRALFLSGELFSAMCTAAKS
LAATVKNVSANRNRYRSYNFRFFQIRLKAILAALKAGALNSLHSHCTYLLLRYLHLHFLSRHRTAELLGGARKRFRRPTTSAPSISNDQEVSASVNRFKV
TRNRVSNKNTKNELQPDKTNDYKLVCYYTNWSQYRTKIGKFMPEDIQPDLCTHVVFAFGWLKKNKLTSFESNDETKDGKIGLYERVVNLKKANPSLKILL
AIGGWSFGTQKFKDVSSTRYARQTFIYSAIPYLRDRNFDGLDIDWEYPKGGDDKKNYVLLLKELREAFEAEAQERKKPRLLLTAAVPVGPDNVKSGYDVP
AVASYLDFINLMAYDFHGKWERETGHNAPLYASSLDSEWQKQLSVDNAAAMWVKLGAPKEKLIIGMPTYGRSFTLANPANFRVHATASGGGKAGEYTKES
GFLAYYEICEMLHNGAAYVWDDEMKVPYLVHNDQWVGFDDEKSIRNKMHWLKSKGYGGAMVWTVDMDDFNGTVCGGNIRYPLIGAMREELRGISRGSNAK
DIDWSAVATTITETIVKKPEAYKISVSEVLNKPKKLQKSTTLVINTPTHEREAQTICYLTNWSHKRPGMGRFNPEDIDPTLCSHVVYAFATLKDHLLTEG
SDKDAEMYQRLIALRDKNPDIKILLAIGGWAFGSTPFKELTSNTFRMNQFVYEAIDFLREYKFDGLDVDWEYPRGADDRSAYVNLLKELRLAFEGEAKSS
GQPKLILSAAVPASFEAIAAGYDVPEISKYLDFINVMAYDFHGQWERQVGHNSPLYPLESATSYQKKLTVDYSAREWVKQGAPKEKLMIGMPTYGRSFTL
VDKDKFDIGAPASGGGLAGNFTNESGFLSYYEVCSFLNEDNTTLVWDSEQQVPFAYRDDQWVGFDDERSLINKMAWLKEEGFGGVMIWSVDMDDFRGSCG
AGRYPLIKAMKKELQGYKVKLEYDGPYESTSRNGKYTTKDPNETLCDEEDNHISYHADKNDCTMYYMCEGERKHHMPCPVNLVFNPNENVCDWPENVEGC
LQHTQAPPV
>g5204.t1
MRLRSLKIGTCALEVIYELSLRRVLLPSLGHQQQSHEDVLVKYVAQLDIAGSGIQVLDNDALTSCDGVEALGLMSNRLSSIDEKSLFNHLTLLDGDWGRT
KETLTNAFFGDNSITEVPRIFSSFAALVWLNLDNNNIEKLSEDSLPPNMHTLSINNNLLKEFPQSLRGLKKLTWLYMRGNDLKYLELPDFRSSGLELIDV
SENSIEWIKTPTLNNRTLKVRDFNLAGNKLTSLPGRMFDRLETRRIHLSSNSIRIVDSEAFHGLEDIVEYLNLENNDLPAVPNAISRLRTLSYLYLANNE
IRNISGEAFQEFAEHLKALSLATNSLDAVPVAALFRCQRLLHLNLGYNKISHVESGDFEWAEDLEILLLRNNFLTKLKAETFKGANKLKELSLSFNHLTE
LDDDCFVGIEESLDILELSFAFATDVFPQRALRPLSNLRWLVLDNNNFQTIEATAFYSFQQLRYINMESNRLHYLPERIFLSSVHPELRDVKLGYNFLEA
IPESSFHNLTELLSLDLTGNRIKVLTSGSIMDCPKLVTISLAYNRIQKMERNALYGLSSLRFLHLEFNKLTVLDLGAIAEIGGPDFALNVSYNAIAFIDS
GSTMNNLTRLDLGFNNISYLPANTFYGTPDLKSLNLRSNFLTTIESGTFAFPHLEILDLSDNKIDTLRKQSFHGLKSLQRLELGGNEIVQLLTEQFRNLK
SLRILNLSNNKIRSLPKDVFQGTKLEILDLSHNKFTVVPSPSFLEVAYTLRDLNMAENFLDHLDSTAFPTSYLVSLNLAQNRLSILPDNSFVSLVRLLSL
NVSQNILQANFKELFHYLQNLRQLYMANCGLRSIPLLPLTNLNILDLSFNNVDETTDKQFQFLEDLKILLLVNNSLTSMPGVRLNLLRELDVSGNPIEEL
TKDNFLGYLRLEKLNLRNLNRTRLVDKDCLRPLKYLKHLRIQTWPQADGFHLRHLLSGLPLRTVEIQVTEHLLRHQIQNVFTKHLKELTITGNDLELISS
EAFSTIEGGELILRIKDTHVQRLQSDIFLSLTKRLSQLTLDLRNNHINELSPSIIYGNLSWETVGTNMVAGGLQVSGNPLECDCEIAWLSLWLRRWLRES
RQIHTASQSDARQLRTIAGRAVCTETTPSYSSDKVLLTLGTPHTACQASALSSGNYERLATAWLAFVEFFIFVFIAN
>g5205.t1
MEENISCMEEECLIEKRRATILKECKEILQEEGSGRYSKEAFRRLFQGQVFLKKLFILFDQDRDELLKQEEWIEFLKGRLTNEKQNDFVDQIESVAYVLC
GENPVNFLNFQQIFYTKGIVDKLFRLIDQENSGYVMSAQIMEFISGVSNTRPRAGFDKGNLEWLEKIFKQTVGNEREIRREEFNTIVTSKNPFFTDRVFQ
IFDKDNSGTISLQEFVDAMHQFAGKSPDDKIRFLFKVYDIDGDGLIQLRELEHVMRACMEENGMKFSDEQIEDLTIALFEDADQDNRGAITFEALKRQLE
KHDGLLENLSISIDRWLVPPQPKSKQKSVLGTMIIKDEKMNSGNYTMSEWLLTSRPGYFGLVAGSAYPTGVVLLIILVIVTVCSMAFVRRGGCFEIFYWS
HLLYIPFWILLIFHCPNFWKWFVVPGVIYLVEKIRRLMWLRSQRGKTYISSGLLLPSKVTHLVIKRPLHFHFHPGDYVFVNIPVIARYEWHPFTISSAPE
QEDYMWLHIRAVGEWTNSLYSYFEKEQLKLHRGDILLVENCNNTNTPRNKSSFLGGKKPLITRQKPSTESVAHAHGLDNPTFVSDVANTILHTPISNQST
YLKTPENTLELNKGWMDMSARRDRRLHRLLLDSKMPLEKSHSMPDMQTKNKNKERLRALRDYMRSESERSFDECQMKRARLKSLGLAYLSPQNKSLAQSF
RYMRTKPTIIAFKTPSLETCDYELDISSNVASNANANGNEMLTTPIMAMEIAAEEGRLRKAFNEAVDSSESLDLKSESSSHTPINYPVGKPLEIFLDGPY
GAPSSHIFRAQHAVLIGTGIGVTPFASILQSIMHRYWKARHTCPKCSFSWASEIPPTVMNLRKVDFFWINRDQRSFEWFVNLLSQLEMEQAELGITMERF
LEMHMYITSALQKNDMKAVGLQLAMDLLHEKEKRDLITGLKTRTNAGRPNWDKVFKQLQDKKKGKITVFYCGPPQLARILRYKCDQFGFCFRKESF
>g5206.t1
MWGEELNIKIISTLSTIIFCVFTINFFRYLLSSSHIQIRDVTKKHNWRPIERTTKAYYCSICEVLLLNLDGLFCDSCGVCADRGCIKLADKQLKCKAITF
NNDQPMKHHWVKGNLPLIATCYICEEECDIEPGLTDWWCCWCQRCVHEACKSALSEICDFGKFKLMIIPPGSLEVINRRSTMRRRLHLRSIIRPNWLDWN
PIIVVGNRKAGNNDGDQILSLFRRLLNPAQITDLAERDPVAALEWCRLLGKTPSTILVAGGDGTIAWLLNTINKLQLQPLPSVAIIPLGTGNDLSRVLGW
GKEHDSHLDPIEILKQVQTAEKVMLDRWSVIIKPYGGLGFRGSYQTLFMYNYISVGVDAQVTLNFHRTRESRFYLFSNRIFNKMLYLCFGTQQVVERECK
DLDKNLEVYLDDKKAELPSIESVVILNIPSWAAGVDLWKMGEEDDKDLGVQSINDGKLEVVALYSSFQMAQLQMGLSTPYRIGQASTVKIKLLRPCAMQV
DGEPWYQLPCEFNITYCNQAAMLMSNHF
>g5207.t1
MSSARLLRHSLVGGTRSASLGRLVQETSAFSRAHCHRRHAKHDPGLLNDLLSQCWKHDPLSLRRNFASRDCGEDLFYTESYNVSYFYINKFYNVFGLMSI
LAFLFRRKGSTNPTVGKDECSRRRRRKTIKRELARLAKQLSAVNSSGRLARTCI
>g5208.t1
MNNGMVEFALMIDSLNLCRRYDANYCSGDCPMAFLPAYPNTHIVSLAEPPNNTGPCCAPRKLSEITMLYFDNEYQIVFSRLPGMVVEKCGCS
>g5209.t1
MVTRALLLLSVLLGAFDAPGIERTHVRHLAMAGNACNACRMHEEIRALSLEAIKEQILNKLGLKQAPNMTGRALPRIPPISKLMDMYGMQADQPQPLEPG
ITHHEEIDEYTAKTESVFALAQPHQRLRHSKGNLDVLYFKFSDKVIQHRVTQAELSLWIWGVNQETAELGESIESQDAGPVTITLQRILRGATETGGPLL
GPPLTTKHPRLFGRRGGWITIELKRMVAEWFKHPRDNLGVALKITGSGGNHRRNSARLVETNPGAEYAPYLEVQMQELDSRRSSRIKRNVGLNCDEASQE
TRCCRYKLTVDFEKFGWDWIIAPKK
>g5210.t1
MDKTIRALLEEWNFAEEIIKEFENKAQTQLCEKTSKLRLKSLQSGNQSIQDYIKLYSALEEPQGYTLLEKDFEALYPDAYMKLYAECAKLSCFIEKSISE
IESKFKAYSNPGSLETDKRRNFVIVDAIHYEVKTALKAIDIVFKCIHSLHAEYPKRLDMTILKFLINIGLIFTATAILYDKDSRNDSAINYRLPDNVVPL
HYNIKLILHILEGNFTISGKYFFEGEFNVNIRIRHVTQNLSLHVLDLTINETETSLFDNYGIIYTPATYNYDNLTQILVLNFNDELLPGNYILQMWYVGI
IHKDFEGFFISPYFNQEGNLVILGFTENIYKVPENEHLKIFERRLDMAILKFLINIGLIFTATTILYDKDSSNDLIPVQEDASNDSAINYRLPDNVIPVH
YNIKLIPYIVEDNFTFEGESNVNIRIRHVTKNFSLHVLELTINDAQTSLFDNNGIIYTPATYNYDNLTQILVFNFNDELSPGNYILKMQYVGILHNDLEG
FFISSYINEEENDAVSPNLKEWMYCNGLMQASTLNKLYDIFVNKSDEEVLMSLISEFVRNEFEEKVFKDVQDKITERKGLLDTFASFQPPNPFNSINLIQ
SSILYEDSSKDSIPVHKDLSNDSAINYRLPDNVVPVHYNIKLIPYIVEDNFTFEGESNVNITILHVTQNLSLHVLELIINDAQTSLFDNNDIIYTPATYN
YDNLTQILILNVNDELSPGNYILKMRYVGTLHNDLKGFFISSCINEEGNDVSKLVPDTKLAQEVVQKSKRLLTEYTNSTSKVPKMDLVALPRFIASAMEN
WGLIIFTISPNLKEWIYCKGLMEANASTWDKLHDVYVNTSDRKVLTYLFCSENSDIIISFLNISLPKNTIMPNFNYYVIYTSIIEKHAKNNVVIDYILTN
YKKIIPRRYTLNMALNNIINNVYSKEKLDGIFERRLDMAILKFLINICLIFTATAILYENSSNDLIPVQEDSSNDWAINYRLPDNVIPVHYNIKLIPYIV
KDNFTFEGESNVNIRICHVTQNLSLHVLELTINEAETSLFDNNGIIYTPAMYNYDNLTQILVLNFNDELSPGNYILNMRYVGILHNDLEGFFISSYINEE
GNDASKLVPDTKLAQEVVQKSKRLLTEYTNSTSKVPKMDLVALPRSISSAMENWGLIIFTISPNLKEWIYCKGLMEANASTWDKLHDVYVNTSDRKVLTY
LFCSENSDIIISFLNISLPKNTIMPNFNYYVIYTSIIKKHAKNNVVIDYILTNYKKIIPRRYTLNMALNNIINNVYSKEKLDGSYMLKLLEGLIKNVGYE
EDPTENDLMKLQRTVALEWACTFGHSECKRMATVKLNEYLTDPKTHRVSPNLKEWMYCNGLMEASTLNKLYDIYVNKSDEEAVMYLVCSENPDIIINFLN
ISISKNTDFDYYAIYTSIIKKHARNNVVMDYVLTNYKKIILSYKTLLDDIMHLSSAVIRHVRATHRSTLTRYNERVRCRSRYSLLDG
>g5211.t1
MAIWKLLINLGVLFTATAILSVDEDSNIDSAINYRLPNNVVPIHYSIKLIPYIEEELFIFEGESNINITIRHVTQNLHLHVLELTINEAMTSLFGNNSII
YTPATYNYNNVAQILVLNFNDKLSPGNYTLKMRYVGILHNDLEGFFVSSYINEEGNDVSKVVPHTKFAQEVVQKSKRLLTEYTNSTSKVPKMDLVVLPRF
ISNAMENWGLIIFV
>g5212.t1
MAIWKLLINLGVLFTATAILSVDEDSNNDSAINYRLPDNVVPIHYSIKLIPYIEEENFIFDGESNINITIRHVTQNLHLHVLELTINEAMTSLFDNNSII
YTPATYNYDNITQILVLNFNDKLSPGNYTLKMRYVGILHNDLEGFFISSYINEEGNDV
>g5213.t1
MNKNKVTGLIGDTWMALEEALKFKYKYSITMGMERAAGRRERGKGICYAVVAGERGRGDCVGRANARHRNKGETLRRKCRTIYRRARQPATATLMNGDTH
ALLIAMVMYSYTSSYYAYSVPLTTNSIMGIYRVKKLIYVNYKEWNDELSSLSFNFLYVLGGMTGQGFEKIPRSWSLRLIILSFLIMGMLLSCEFSSTLTS
YLANKGESVPLTSLEDVAMKRTHSLCIRTDSSAYRYFTVDGLEEGDLQAVWKGLVNNDCPDMKDGTTFASKLCQSGFVYLEAPAIFLPIYHKVEHNCHMI
QLPNTYWSLRLVFIHARISQYRRLIDTYLMRMRSAGIFSYLEKKWIPKETYSRSNYLQSSDFQPVEYMHIYLTVYFFFMMIVISVFICILENVWYKLQWK
KKNPNSILEICDNNFNVTKVYHKARPRYKRSRKLSILLFGNMKNPAFLENVTVRINRW
>g5214.t1
MTRYKQAEFEDEDSSSIGSVALNSEGISTSATHIRYHTGTTMWKARSTLERCLLIICAVLLLMIIVFTIVISSKNGWDEAQILHVTSHGEDGTHCLTEHC
VTVAASIINSIDYSVNPCDDFYEYACGGWRKKNPIPDGKSVWGTFGKLDQDNQLVVKNVLEKPFSEMKSKAEKKAKYYYLSCMDANETIETLGAKPMLEL
LENIGGWNISGKFNISAWSLQNSMHVLQNVYNMGGLFSWAVNEDDRNSTRHIIQIDQGGLTLPTADNYLNITEHGKVLAAYLDYMTKIGVLLGGEENSTK
KQMQAIIDFETKLAKITIPPEERRDEEKLYNLMSLNDLQRKAPFMSWVDYFQNATRLVNKKINSKAMIVNFAPEYFVKLTKLLHEYNSTTDGKITLNNYL
VWQTVRSLTACLSKPFREAYKGLRKALLGSEGHEEQWRYCVSDVNNAMGFAIGAMFVREVFHGKSKPMAEEMINQVRQAFTKNLKNLDWMDAETRNAAEE
KANAITDMIGFPDFILQPSELDERYRDLAIKQNEYFQNNLRVNKYNLRKNLEKLDQMVNKTTWIMTPPTVNAYYTPTKNQIVFPAGILQSPFYDMENPNS
LNFGGIGVVMGHELTHAFDDQGREYDLHGNLHQWWNDATIERFKNRTECFVEQYDQYQVQGRNVNGRQTLGENIADNGGLKAAYHAYRSMRKSHKDQLPL
PGLNLTHRQLFFLNFAQVWCSAITSEAMTLQIEKDSHSPPRYRVIGPLSNLPEFAMEFNCPENSKMNPVHKCEVW
>g5215.t1
MAFLEWRRFNFFDLKKEVDAGKIAAAFGDAQVAAATSGNGNIVFGDNTGNVHLINRTYEITTFRAYEITLVLAQQVQHSTFLFTIGEDEAGCNPTIKVWN
LAKPDKQGNPTCVRISRAIPSYRAVPATALCVHTSLTLMAIGFGDGSIMLYRGDLTRERKNKIKVLKDANLSITGLAIRATGKQTHLFVATQNNVFLYNI
TVKDKEFKSTLDTMGCARKCSVLAESVQDSHFMIGRNDAIYCYTPDGRGPCYAVEGQKIMLEWFRTYLVIVAKEAANVPRTTATISAKPNTIEPIPPGVD
KHIITVLDIQNKFIVFSAPMVSVQAVLSEWGGFFILSGDNKLYHLDEKDLQSKLALLFKKNLYDVSIRIAKNQQYDAEGLIDIFRQYGDHLYSKGDHNGA
IEQYIKTIGKLEPSYVIRKFLDSQHIDNLTTYLQALHKNGQATEDHTTLLLNCYTKLNHTDKLKEFIMTKDREVDFDVEIAIKVCRQASPEDALLLAQKH
GKHEWYLRIQIEDKHEYKKALEYMATLEFEEAEVNMKKYGNILIENVPNESTQFLKTLCTNYKPSDKPLVDQEALNGYTEQRIDKANPEDFIHLFLNNSE
RLVEFLEHLVKSDTRWSTLVYNTLVEHYLHVWSALDNDVAKIQYEQKIVRLLQNSEAHYDKDQILILCHQHNFRKGLLFLYEESKLYQEILRFHLREGDS
EQVLATCKRFGHQDPNLWVQALWSVAKNKDAPTKLLADILAYIAQERLLSPLMVIDAISTSLTCTLGDVRNYLCSVLRTENEQTQADTELTQKYRADTLK
LREQIEAIKNSTIIFQGSRCSACHHQLELPSVHFMCQHSYHQHCFQSFSENENECPACLPNNKKLLDIIRAQEQSRDLHETFHSLLDRAEDPFSLVADYF
GRGVFKKLTVITDTDKSLPTPTKLEEPKLNYGPGAEARLRLSEGKSSISVGKTESRRAGYDVPTLITEERYRSFAKPDVYSSSLEANISGTGSGLSTPRG
NSTKASPVPIREARILNSTTPKSSPIEKSFVPPKNPIVPLNPFETDDYDESKNPFANDDDDDANNPFKDDDDNAAEAKYCSSDIPGELKYYECSRTEYCC
TFGCCVSPGLHFHHLWYYWILVIIMFLVCSGGGWWYRYWLQGRYRAAASAIPTRSSYTRSQNSLRNASCHAQQARITYNSARNTVLLHRMWKGPQRNTAA
STYNSNATTSNYQNMNVVLNNTSCPYYQLYGPPPSYETVIAQTRGKISNPASPESSARLNLQTANVISNPSVSQCFFYTCNSPARLVDGNSNQSDNATSR
QLDNHESIPFAHFSQYCVANGAISQNVCVPLEYPKESIAFGGSNFNHSYQNNLQQLPGYSTDRLADVSNAENAIHGYEIQNAEGCAMLNIDTATSSYREQ
SPWHRNDQPVLKVHNKITVQNENRTSQQRCAAITERISSPKSEESGSENELKSHICPVITAAQRNLPKQRRNYGGSLRLTRNHTGNVIYQGNSFQRISLK
DSSSSQQCTFNSNRMTASENALCNANFPEQAVEIVACSSQSNPSNNVILESFIFENAQLPPSENVEEARGLRTMNRSTNFDLESKHKLNRSKSLD
>g5216.t1
MEYRPVVPAGVMPTGLHQDYHTAIPDLSPPRSQGSSTGGASSLGDYAPRMYTPPTPPTPHEDEKIFGSKADLQLHTQIHMREAKPYKCTQCSKAFANSSY
LSQHTRIHLGIKPYRCEICQRKFTQLSHLQQHIRTHTGDKPYKCRHPGCTKAFSQLSNLQSHSRCHQTDKPYKCNSCYKCFSDEPSLLEHIPKHKESKHL
KTHICQYCGKSYTQETYLAKHMQKHAERTDKRPPIIGTGLRPSIHAMTTHHQDHYWPKVSPDSVIGDLHERLPHHHAEYHQNQNPEMLLPGHGHRTGEPI
ENDSRQQTPQPGANHHPNSSSAFTPISSISINSISSMQHPLNPLNHLHYPGSHHPASRPYLYEAFNTTQKSSPTSSSSGVTPGTTSNQNATSFPNQLISL
HQIRNYAHQPNLGNLGNLGNLGNLSNLSNLSATMESHALLGGLKEKQ
>g5217.t1
MTSADPEDRKREESALRGFDLGQRSRICFAAVAATSCIFEKFSQKLWPLNSSYPAARMYRALRLTCEMDTYSNTPHCTMVVK
>g5218.t1
MQFYLDVRNCFKEELLDESSFIRSARRTGVSPELSQVPEGSWRVSEVSNKRANKTRRVGGQRKMIAPESFAVALIFDGSPVTNRSRTTSKQV
>g5219.t1
MYVPRELIVTLSFMSQQCAPHDKESDYWGGSRGAKQGYELLQTGSAFYINVPEAYASSSHFSRCGKCVPHALTSGDLEGEEVASSVLRPKIIATLAHEIT
VCDEQYRGAGGSSSGSPPASLLVVPQPLTVKPSHPSHLNSHLGGPHSHPPRKYQCKMCPQASSSSTSADRYLRPSFVTPSSHPPRRPLLNAGKPQHGSS
>g5220.t1
MYTKVPSSSEPLVEPLRPGLRPTCSTEKNVPEATLDCIEEIANRTGRSQNKSAFIEGNDLRLRVHLKLVFSRTTLDSKNPECTQLREILPLILRLPRTIA
PVETFKTKQLPPKANHSFIYHSYFDSKPVD
>g5221.t1
MSVVSNSSVEVDSDSSNDVSSKDDSSAERKFILRNELYNSLLASALGKTVLNRHLNFKEQGINFNLANLKDNLNALGALKELKDLKGLTVSSVPAFPRNL
ALHREDHDEKNSFAWSEGGEEGGGGGGGGGGGTGGTGTGGTGPATTGGGGLAHWVSVMAEHIHNPHSATGVGVHHQQQSPPQPPYPWNNGLSSDTIFLKL
ISLDENNHTILEDIVLYKSSKQLLTMMTIITTTIDITIIIITMDFVLMLFDLLLSIEGLNNYSRKSKHFYRQ
>g5222.t1
MTALKRTIQIINLQKQLKGIASSGILNSERNASTHEGKIAHLALDVVEGEHAVRVSALSLDRGRTLARPGRTESGTNYADRPAEASRGSGRDAVPVPGIH
ELISKNTISRVSS
>g5223.t1
MSGLRRSLMVCLDSPSSEEGSCIFQDPAGLRGRTFRHDLQKASWKVYDEDPARSTEDKLYYREGNTARDNHDNEQEFVNYVIMRNKN
>g5224.t1
MHNVQCSVSSNADLGQTSSWCREGTGKNPETGECYPIERKTHQSLLTQHLRNIDAPLENEADVESDVHNFESTSPEKGFKGK
>g5225.t1
MPPTKKTDLDKLAWAWIESISPEQIEKIHLETAYRIGLKNCKNCKRNCANNPQCLTGLGEEKYMKSQPAEIVSLESSLSELRDPTQYVGLKNLGATCYVN
SLIQMWFHNEDMRRIIYKWDITEDPEEKETLYQSKKTGLPYHPATAVGQLQYIFAMMQFGNRSLLDPMNLAVALSLDTRTQQDAQEFSKLLLCHIEGKLQ
QNTELKRMLQRLTQGKYSYINCCSTCGTEYPTSTTFYELDLQLAATLKEAIDKYLSEEQLTGANQYHCVTCSDKKDARRFIRLESLPETLNIQLMRFVFH
RDSGQKKKLNSYIQFPEDLDMSEYVRCQPQTHLYNLVAVLSHKGPSAHSGHYIANICNSSGEWYQFSDDKVEKMQNKRIEDGVNDNVKPIKRGRVPKGFL
SSNTAYMLIYKKLTTDCQINAMKKMKLKKSDAESNASDESVYLERLTVKDKSDMLDEIKQKDDIENVRLSQEENSEKILNLESENKMEIDKTVVSQKTDM
LITDKIETVETVINANGCKDKLNSTSQQMQNKIECLKQPVIKVVKLDYKRLNGAAHRAMSCGERDFYEEIEFENWQVSNTMRELVRQENVKHELSLLAAQ
QEKQKEIEDQNFKRQLVIDIYNIIQSTTCWDEYYWIPTDWLSKWLNGHSIADSVPPIDNSTLMCSHYRLDPLKVSRAKCIPAIAAEILYDKYRGGPRLDQ
TSLCEICVKRRCKLLRFKLTLERDYKEVSELVRTFKEPSETSYIIGTNSLRWWRKLAIEAFQEDMEQEMDDCQDVPQEESKNVDKDGNDCPKEVEENEEN
EIIINFNEDLLCEHNSLKTADSSRRVIPQEAWLILRKYFPDSKEYSIGSSSCAICEERMENAQKAKKDDKIKAKQQKDELTDLYYGKNRNEILKCDDPNR
LFYIVEKGFLDSWRSFIRYAEAYSRTPPVSIQNASLLCETHKGFLYAPRVNNELYSIVNAEEWSKLTQFYEVDYPIIIKKIGEDFLTNPGKRSSDSLGTT
RSYDAAATTTTSELQRSRLFVDGQNRIADITVADVDKSTGQMEMFKVKAMIFMDVQKLVIHILIANKHLMVLWTSINREKCLCAACMLARVEQERLESLK
YERATIYIKCIDDNEDSKTENNSETAAKRPKIENVRPSRTRRKLKGSHELKVSSEITLRELKVMTMQICGAGPYDQHIMLGEHELTDHSQSLASLGIFPG
ALLTLKIVSLLIIVMMSLLNSRCQEKVSKRLGTEVSV
>g5226.t1
MTSKFLYFAYGSNLLAKRIHLSNPTAVMKDIGYIKNFRLDFQRYSTRWHGASATIVETENSVVWGVIWELDKCNLSTLDCQEGVQDNIYHVLSVNVETPN
GTILNCRVYQQCTNPKEYIKLADLSMDKRPSPLYLDIILKGAQENNLPADYIELLKTIPHNGYEGKYDIRRKVL
>g5227.t1
MAAYMHTEFTLSIKQKIENYWRDKVNSHKCNANDIKDKFYVLSMFPYPSGALHMGHVRVYTISDVLARFYRLKGKNVIHPMGWDAFGLPAENAAIEKKID
PAVWTSENIKTMHDQLKKLNYSFDWEREFATCDADYYKWTQDLFLKLFDKGLAYQKKAYVNWDPIDQTVLAEEQVDLNQRSWRSGAIVEKKLLKQWFIKT
TAFAKSLMEGLDDPNLKDWRDIIKLQKHWIGDCNGINIDFKMISEIPDFPDTINLWTDMPEFIEHAKFVAISPQSILHHKEYTYDIDVGIKGLNAKIINP
FSGDELPIFITDKVIYPPWRDIRLGIPSASMDDLTFSELVGIPFTRHSIRNYEQQQQKISEIVQKAREWGIGGHPVSSRLQDWLISRQRYWGTPIPIIHC
TNCGVQPVPRDQLPVTLPKIIHSSSNKGFSIQDAKDWLQTECPKCGGKATREADTMDTFVDSSWYFLRFIDPKNTKEMFAIEKVKEAFPVDLYIGGKEHA
VLHLYYARFMSHFLHSEGLIPCREPFRQLLVQGVIMGKTYKTKSTGKYVTENQIIKEGDQYKTKSGELVYMIWEKMSKSKHNGVEPFNLLHKYGIDTTRL
LILGDVAPTSTRNWSEDTIPGIKNWQNRLWNSVKQFKSERDCISLEELQNEPTNPKYVEHNAYMFDSRNYFLKNVTHNIVNTQQLSIAISRMQGLTNSLR
KVSIECLRKSREYERALAVQIIMLAPFAPHFASELWATFCSVKHHLIDNNEVSLDKDVLEQKWPEIDMDYKLILNVYMNKRQFLKLKIPRHILDKMTAEM
ALEYVILDQHYQKKSDDRNIVEINLQSEKGCDASLYITMEKQKTDIRNTIITDSR
>g5228.t1
MGKGNNMIPNGHFHKDWQRYVKTWFNQPARKIRRKQKRVKKARALAPRPVNLLRPVVHCPSFRYHTKVRAGKGFTLAELKASGLNRRFAKTIGIAVDPRR
RNKSIESLQTNAQRLKEYKSKLILFPINEKKPKKGDATEEERKLAVQIKGDPMPIRHQAPAKAKARPITEEETKFSAYVTLRKARADARLVGIRAKRVKD
ASENPDEVTKVAKDKKAKK
>g5229.t1
MELKVWVEGIQRIVCGVTESTTCQDVVYALAHATAQTGRFTLVERWRTNERLLAPYENPLKILMKWGEYSSEVQLILRRSTSENNKTSALPSRLTYASRA
SGLPISLPEHGTGTTSVQDDTKNISTSQSSDFDDMQGGLERNRDTRKSLTFSGFHGDTEGSTEIQMENNVAVVQPTPHLKSKDLNIRKNIQKPAQSPTRG
SNTEITTQHLSQKKVREVPPYREPPGPASPPLRTLPPYRDPPPPNLNSPGRSQFVHSTNSGSPHIHKDDQPSSSNSIKLKRNLIQEFQDTKVPTQSVNPL
PATAQNIATVAYTQRYVELLRLVNKQRDTINAQQADLTKFDAEILYWETKNREQMHQMDYISQEMNRIESTGRIIEEQLKELTHVEEESEIVRQQEKTLK
SEITLLRSKLANCETELLQCKNKIRLVMEELAMEQHNINRETDERQIMERKIISEVEHLQNEVEQAKRATELASQHADSLKLEVVNLESAIVEKKLQVER
LVADMKEANLQSLAVACSDEQVKPLLEGVHKPGSTRKMIGSPRQLETAVPTSKNPHGVWV
>g5230.t1
MSLWVDKYRPTTLAKLDYHLEQAEDLKNMVQKRDFPHLLVHGPPGAGKKTRILCILRELYGSAAERLKIENMQFETASKKKLEILTISSNYHTEVNPSDA
GIHDRIVVMELIKATAQTHHIDVGQKEFKVILLSNVDQLTRDAQHALRRTMEKYISTCRLILCANSTSRVLPAIRSRCVRIRVPAPTASEIKNILHSICK
REGLHLPDEFANRVIEASGRNLRRAILMLEACKVEQCPFTADQKITEPDYQVYIRNTANMMVSEQSPKVLLEVRNRFYDLLTRAIPCDLIFRGLLKECIK
NCDDQLKREIIGIASEYQHRMIRGSKPIFHLEAFAAWYMAIYKKYIESSLEGFM
>g5231.t1
MALVYTSPLSAAVSNPSGITCESYDEKNKRLKRPMSPHLTIYEIQLTTLLSITHRTTGIMLASYAMFLGLGTLLIPGGIPCFIETVDNLCLPLPVLYAGK
LLLALPATYHTFNGMRHLAWDFGKFLTIKEVYSTGYVVSALAVISALALAAM
>g5232.t1
MQGLPNSLRKVSIKCLRESREYERTLAVQIIMLTPFAPHFAFELWATFCFVKHHLIDNNEVSLVKDVLEQKWPEIDMDYKLVLNVYMNKRQIFQIENSLT
CIRQNDSRDDIGI
>g5233.t1
MAGKFLYFAYGSNLYGEKIRYTCGHNAVVKDIGYIKNFRLDFQRYSKRYNGVSATIVQTENSVVWGVIWELDYHYLHSLDQREGVRDNICRVLSMNVETT
NGTILNCRVYQQCTNPKEYIKLADLPMGRRPSPLYLDLILKGAQENNLPADYIELLKTIPHNGYEEDDNRYR
>g5234.t1
MDVGITGWSIRIPKDIQLRKLWLDRIGSVVDNVGINSYVCSLHFKDDDFDRTSLSCVRLRKNALPMILMSTQANDTCSDHESDKITTSMDEIQEQPVQEI
QEDSLIVDISEEPLEKRWKESDHLERLEEKLEEKLEETEVALETECFIATTPKRVTVGTFNQHLLKRQCAKSKKVPLKKKYSPELRHFALTLHYYSPRAY
MYVRSKFDTCLPHPKTLAKWYMSINVEPGFHTEALKSIAERAKTVSYPLFGALIFDEMAIRQHVEYDGSKFSGYVDMGPNIECSEAQIAKEALVFIVNCI
NESWKIPIGFFFVSTVGAEQKCNLVIQALTLLHNHGMNVISITFDGAPSNISMCNKLGCNLNVTCSFQTHFKHPDSGESVVLFFDPCHALKLFRNCLAEH
TSMVDDKGDLIQWRYFVELNNLQEQEKLHLGNKLRKRHILFYKQKMKVKLASQTFSTSVADALQICDVDLQLTGFAGCASTIRAIRLINDLFNILNTRSI
KHFQFKQSLHEGNQRYIFNKLDECFEYISKLRQCKNRQLLIDSRKKTDILKYIPTYKLSQDHIELFFGCIRSQGGCNNNPTVRQFKSAYKKLLIHSEIKN
IDSGNCIPLESISILHISSNPVAALNATTPQFRVTNNNDNNNNNISTLENECYLPMNVHFTEFSLRVITYIAGFVVKHLINVLHCEDCLEALVGDDNNEQ
CNLINIKNRGHLTYPSRDVIIIYQRSEAAIRCALKESGGEHLQKKYTQLYLTTSVLNSFIGNSNIFVHLTQYHCADQTAFENHLPLIVIAAGECVTRGQQ
RSAGMTTEGTTEQPPVEDCLKERKWWCFLLSSIFTFLAGLLIVLLWRAFAFLCCRKEPELSPNDPKQKEQKTARQGKEFEGTFMTEAKDWAGELISGQTT
TGRILHGEKNSAESAIDAVQLGNMPSQDVILLSGGVSFHSQYSVAYNILHRCLQRRGGALPEVEQQHYSADRLSFQYIFYGLLFYTRNTKQQASASTHKI
NDIIDNKMIQAERSVLASQNRSSIPAHCTSCQPALVQPLPQKHSSTTHTSLSAKNSSISPSATTDLLTTPSNXHIVVCGHITYESVSHFLKDFLHEDRED
VDVEVVFLHRKEPDLELEGLLKRHYTTVEFFQGTMMNAVDLERVKFSLKGHGHVNHEFVLLIYVLNEIFADHCRPATRRYSCKKRRPSTAEVNVIYKKNR
IVLSDPFRKPPDLELEGLFKRHFTTVEFFQGTIMNPIDLQRVKVHEADACLVLANKYCQDPDAEDAANIMRVISIKNYSDDIRVIIQLMQYHNKAYLLNI
PSWDWKQGDDVICLAELKLGFIAQSCLAPGFSTMMANLFAMRSFKTVSKSLLFGSPFAI
>g5235.t1
MQAWQNDYLRGTGMEMYDEKLSPTFIGMPFAKATELCFTKLKLLLLAIEIKGEGGSDSKISINPRGAKIAANTQGFFIAQSADEVKRAWFYCKACHDDIK
DETLIKKCKCKNSTDILAHTSACNDGKMENLPRIYYSRRSSRPVLGRRRVGHNTLNVINLLRIEEMRSRFNRVINDVKNEVPTQHVIPDSPVSWRMST
>g5236.t1
MQYDFTENIYSAFLHTIRTCSSNHLNSSHAFPECGHCPKGGEPELLVVTPKQCQPRCGGFNGYGVSKSVVPIDMSRLVLVRLISIRISCDKCICMYGNRM
EQEAGNRHTVEVTAVGSVSLHHAGLHHHHPHICKNPAIDPDTGL
>g5237.t1
MLRFRINTVLSILGEISRERDDPNAMRNHRNSVGMTMMNSTKQVNKVKPNVNRATNDSLSSPNQPYNQRPTSRASAGTNVNNNGGLQVGIADDQAKDFDF
EKTEMKYDSTGMFHWSPSRNLEDCILDRNQAAMTVLNGHVVVCLFADPDSPLIGLRNLVMPLRASNFHYHELKHVVIVGSVDYIRREWKMLQNLPKISVL
NGSPLSRADLRAVNVNLCDMCCILSAKVPSNDDPTLADKEAILASLNIKAMTFDDTIGVLSQVGSPIVLQRRGSVYGANVPMITELVNDSNVQFLDQDDD
DDPDTELYLTQPFACGTAFAVSVLDSLMSTTYFNQNALTLIRSLITGGATPELELILAEGAGLRGGYSTADSLSNRDRCRVGQIALYDGPLAQYGEGGKY
GDLFVAALKSYGMLCIGLYRFRDTSSSCDASSKRYVITNPPDDFTLLPTDQVFVLMQFDPGLEYRPSRGARGKDDSS
>g5238.t1
MYNDINTNCSGSEQCTWILQTAAAAATAAAAAIAAAAAAAAAAAATTMTTIIQGVCVIRNTAATTTASF
>g5239.t1
MCEVEIQKILQDEQCFEIIRKKLQQDAMDDFSLINYEIVPINEVNGYMGQYFKLKAIVAKSPFETKSINFFTKIPPPINSPLYNHSQLYGTFKKEVALYT
TVFPEMLNDLDKRYIPECFLGIENDVIVLEDMAHSGYTMTDKSTPFDFEHCEILMKTLAKFHAKSFIFEQQYKKTLHDEFSHCMQETLWPADDRAKAMFD
ASVKGTVSMIDLLPRLNDDQRSNFKEKIVKLCVDHMDKLSPSIKHKNVLCHGDLWANNVLFKYDADKKPIECCLIDFQLARYNPPAHDILCFLQFTTTRK
LREKHNETLFRIYYDSMAIVMKEADLNISDIFSWDEFVESIQDLRIMCIIHGILNTPIMLLKPEAASKYFSEEPEHLENILYVDRTPLICGQFKEVPEYR
ARMIDGLLELYDYIIDYNYTMQ
>g5240.t1
MARVDVRRRHSDLPQFESVARISNLPIVESGIYIAGNVYRKIKRSNSLMNWSLDTAEQSFAIATTTARPAIFAFNGPITSIDQLLCKGIDIVEQRVPAVH
LPPHLMYLNTREYVNENIVKPILKRAGSVKQIGSQAANAAADRLDGALTVADKYVDHYLPEDSTDKVIDEVGPTESVSKTTRTIKHGARFSRKLQKRLTQ
RTLAEARALKEQGTECIHVLLYVVELLATDPKLALKKAKALWAALSLPEPENQARPATLEQLLVLLTRESSRRIVHLVNGTTALAVKVPRRLGRLLARLS
HQLLAVADASLKMTPLINKNKETAEEQISVIRSAIVKLNSTAILLLEKFAVLLAGRPSLQKVPHVQNQQNHSNYMSVSSDPPVNGIE
>g5241.t1
MATEIAQLLHLKAFDRVLELPTVELALVKSAETYFRVKDSNQLVHWAFTIAEMSLNAASKPAVFMMPIAVPIAKMLESPINFVDYTLCFGLDKIEEKVPL
VKEKPEEILKKATLSISHINDLIIVQATNVRDISWNKANQILDTHYGSVAVRGLDSMAVVVDKLIDKFFPATKNFSPEEENEQERMADANKSTPNPANTP
HFEVIDRMKNIPVVYSAIEKTGSTYAYVKDTHHLVNWALSSAEAGLYYATATAVPFTAPLAKKFEGQINAVDQKLCQGLDIVEQKVPIVKKPPQQIYDAS
KAVMNSSLQPTMEKLNTAKETATQQASTLKEISIAKANELLNTQCGNMAVQGIGNTSVLINRLLDHYFPPVEGEENPSSPISAEENKVLHAVQTIGQLST
KTANRVYHSIAAQLRTVKKEDVATYISSVVSILHLTQFLNLGQKQTDENQANSSTEKKDEEKK
>g5242.t1
METKFPDQFYRIQAVDRARKIPSVNYLWDKSTEVYERVKGTNTFLNWAFDTVESVVNTMIEKSLPIARLMEKPIYTLDKTLCQGIDFVEVKLPIIKEEPK
QILNRTKSIVSKRIRPAIKIFIDLKQGTKQRVRVMTLFTYYKVHYLRVYSWQQADKVMSTETGINILKTVDNTTDFAEIMLDKYLPPPEEEIHINTEKLC
SEHAKLHHTMERLGEFSNRAWRRIYYAMMERLQHMYKIEILILVLHALVIIQAIKFLESNREKHKSNPQWSADALCYTAHGSISDTGVLAEKHREQVAVR
MSVNHRAFSQPPTRMAVESRDPGIALDPQVERVQPGDKPLEQPLALKETRREAASTLTEEFPRVLEITALIPRCLEVAEPGTAARRANGAYVGVVVGCKA
LQLALEYLGMHVYRAVWRVLEDSLSPKLALPVSTFNPIIG
>g5243.t1
MNVTLVQEHIPVFILNGYEDLELFRELEAADLDYLRIHQPEDRAKILTAVQLLHDLQSGSEGDLASSSEGDEVSRLVLTSGQTSGHCSPFNRRQFPRDSG
CYDAHKNTTSRRTISPESTTTSVKLSRENNLDSASTAATKSGAATTEGGLADSKDDFHPNIPISGPVERKEGQFEKSPLLRGGNVRYIAKRGTFGETVVI
EDACEAGPKLGGMVKYMVGGTGDLGLESTGNVTGLGQRGCLSEKSSDSGVSSSSISSAPPPRDKVLASTSVLSDSPTKSFGSFTRASPTSQAGSKTQNSD
GSYQ
>g5244.t1
MPDKHLPTTSLLLLFQILRDIRQGLMQLGRDGRGQLPGDDTYMYDEDARCGGAGGLGPGGQHWYDEPPYESDPEDFLMGASGGPVPTATIQNGRVCFTLN
LRPENRGEGVISLRTAGDISLPRDRSRKGATSTMRGLIVPQGHNNPPTIIPLTHSRASRESGDYASSDVQSRSSGEEGLSPSQSSDYEDQEELESQHSAA
VHTSEASALLESDARAGIAGRARNLRHDVQRKISRLRQDRASSEAFPCSASSVESLPSGSGSSTQALVRAGSNHSSISCEDRDAISPTSIGPVLCRARAL
VDYTPSPYDKDVLKFKKGDIIDVVQMNKSGLWKGVVHNRIGHFKFINVEILNDRVPRRGEPERGKWGQRYRQKPGSVQELLQRMNLQLNLVHLVVFEYYG
NLGIRQQIRFDPESLSKVQEAHLGVSLSKGRKRQEGIERNDRARSRCTGNVGSDSGSCAT
>g5245.t1
MVAGRINSYHETGYLDRAEKPARQVFLPSEGERGYLEGLASRYADLFRTHYGDVLEPLEELRRRETNASARMPNTQLTTSHSQPIYVPGKYSPSSCLSDK
EEDEIYGFGYGVFSRQMLQHRQQKLALATQNTTSAVTSGGPQPTYQSCLSPRSAFFYEFPPNEQGQNTSKKKTTFSRLLRGLKTHRKEKQGQQAQGSPRH
GRARMGVPQRVDTPDSVLQSGLGLGPDMGHTILRSMVDPRDYDRLRYLQMNGGQPNSFEETIHRLKVQEALRKKERFHKEHEEVSAP
>g5246.t1
MRSRLVHEWRGVVGGWYFVPFQTRRKPQRQDFGVRLKSCRLNLRSPGQSSIHRNPSIVFPRGLLLFRLSSFSRWLPSTSPWLSSATAKHVAAKAPKLLPF
STFILTVGPWNVYGTRKLTAAKSKDRGHVFGGGFRDSFAREDCVGSGACESLEMLFSASSNFETLFLSTS
>g5247.t1
MRRAWEHLNPGTGQSSLFANTVVITDTALTPASCSTISELGAITTLRRTAACLYRKRKLHRTDGPPIHSTKDHPHACPTQSQTQPKQTDTTHELWP
>g5248.t1
MEAKKRGGGASNHSSLIRSEGRKFIRCPIRTAVCTTNRSQYKSLVSDIVLLLTPLISTPEQDPGIPSAVTAARSSGIPYVNGYHNSCKMRAEGTRWRERK
AGTAVWESGK
>g5249.t1
MAFNMFGDGVDSNANMALSAALRATVTNYLNVLALCGVLQSDRELNARVRHICVRWSGLARSFSFVMTQLKFNVATCVSYYADIKGGCRDRRKMGERYDK
GTPRKSTLKTRGKLEQQFEFHATEDPS
>g5250.t1
MPEYLVLLLAGQATVSHVDRPSVESYSCLRRDDTAGSRDIVFLPRHELRNKITTRNWNYPRITIALGVIAGCLCIDVYGSESSAPLTASKHAQVSADFLV
CREGPGECQTFCIQRSGTTAFAFSRGKKWKKKKKKRVVHKMQFWTTDETRDRAEEYAK
>g5251.t1
MNEDMCRNDIQCARRHPAAEVAMLQLSGFVEKREAPLNKDLLWTHSCVRKRYVKVQCIDRDEIISTNIFPSHSKTRSKSTNFVVVSRRTLSGTFGVSLID
VTLLDSFRCGVQIERLRRLNKEQEHWHEWSEIQPINSPLHFRTDKGKRYPGIRH
>g5252.t1
MFIPSERKFIALITEAFRLRELYISFENEASNKAIAAFESLSRISEHLSMTSRRFTAAVSVDLRRSEVRRASYNDLQRLTMIDFTSYACRTKRAGKYSQF
LKNLAIKSSSNTNNGCTRSQIGSVPAIFAVLKSQNLSYKVPVKLDDRAVRLDDERKPVYYASA
>g5253.t1
MMLSQRTRDQTKTLSLRGQAGLLFDLPYPACKKSPGALFHSFSTKEIKEFIQKTVAEARSVALRWDTPGTENEKRDQLQS
>g5254.t1
MAAIVRPLCYVCNRPFNIRYLARMNGDEDLNKRQTAITRRDELGHPPLYLDDNSRLCINCNRSIVEEMATTEADPTCLRLNVLTQTASQTCVICNAQNNV
QRLSIQCRVQAFIETNIYIPDNVRSCEHHLDENGLFLNILLPALRFINRPYVIKGPQLQVFLQQLRNVSASKIRGIDENHLTDEEFQCIAPINKQQFEEL
FTYCDPVFQNGKLRYVSRKDLLVFLCKMRQGLSDDFLKIIFDYPSRQTVSSVVAYVRASLLQRFVPTNIGPESIRRQEFIMQHVTEFANKLYNPQPEEPR
VVAVIDSTYAYIHKTPDGYILTIFGPYFSDARNNDAEILRHERDVDSLRNWFQNGDVVLVDRGYRDAIPLLQRLGIDHKMPALLEHGQRQLPTQEANDSR
IITKNRWIVEARNGHLRSVFKFLAQTINLQHAKNLNGFYRIAGAILNRYHPLIQMQDADAQLAIDILQRSTSVNVVQARVEVDNLQRRNGQWRRLNYRDV
ADFPILDLDYLKDLIVGIYQINLAPSYVQDKLLRDNDEEFQIDQHINEPGFLRIRLYSRFRNATRHQIFISYEIDNRDENAADNANDPINGYYCTCQSGA
AHFRYMRTRCQRLMVPRFWTTSGKHQIS
>g5255.t1
MAAIVRPLCYVCNRSFNIRYLARMNGDEDLNKRQTAITRRDELDHPPLYLDDNSRLCINCNRSTVEEMATTEADPTCLRLNVLTQTASQTCVICNAQNNV
QRLSIQCRVQAFIETNIYIPDNVRSCEHHLDENGLFLNILLPALRFINRPYVIKGPQLQVFLQQLRNVSASKIRGIDENHLTDEEFQCIAPINKQQFEEL
FTYCDPVFQNGKLRYVSRKDLLVFLCKMRQGLSDDFLKIIFDYPSRQTVSSVVAYVRASLLQRFVPTNIGPESIRRQEFIMQHVTEFANKLYNPQPEEPR
VVAVIDSTYAYIHKSKNFRVLRQSYSVHKNRHLLKPTLIVAPDGYILTIFGPYFSDARNNDAEILRHERDVDSLRNWFQNGDVVLVDRGYRDAIPLLQRL
GIDHKMPALLEHGQRQLPTQEANDSRIITKNRWIVEARNGHLRSVFKFLAQTINLQHAKNLNGFYRIAGAILNRYHPLIQMQDADAQLAIDILQRSTSVN
VVQARVEVDNLQRRNGQWRRLNYRDVADFPILDLDYLKDLIVGIYQINLAPSYVQDKLLRDNDEEFQIDQHINEPGFLRIRLYSRFRNATRHQIFISYEI
DNRDENAADNANDPINGYYCTCQSGAAHFRYMRTRCQRLMVPRFWTTSGKHQIS
>g5256.t1
MNKVEECYVQDTTHIITKMRTRFLKEEIILQMGNYLATVDHLHYLVKNVSKDKHLLTSLDLKGEDKMNYSAGEKMCSSRVISQLKQIANTDELNAHNLIK
LITLFKNNKQIFTPEMFRPTIFSSQMCEKLFRIARSMTSTYSTRRQKKLETLNVLTYEDIENLNIKAIVEKALKNVIESTEKLGMKITSDTDWKFVDIIL
RDLDNDCKFDDIECDIDNDCTINSKNTNVEDVDICASSSILFDDSDFKLESLELKDFSKQISRKSITENSPFVEIKVNDKIMIVKKSSYCWLLDECKGKI
STDRLRRFITLNNTNKRKNCTKVQLEKKQKYLQISNSFKEDQMCNEECFLENDPNTKVPEILLEKYYAVFYDDSYYIGRVVEQCKNQVKMKFLKSELDCF
IWPRDEDVTFVETKYIFHGPIELIGTGPFILKHFDLEVINKKYKLRKHATRSRRRLCSESVPEKTNFNHFYLLRNVGNEPELENVANEPELDRHVDNLNN
DSNSKKRNFTQSKIAAAQNKSSRKQKKINNINILITKLTEKAEFNAAEYLKDLPLHVKELLIRMKKRKPTAPFPENLKNFARALHFHSPAAYEFVRRNFL
KCLPCVQTLNNWYCKKQYKPGISEETINNISNIVNQELEKGKKLVFNITFDEMHIKQHKEWDKTTHSWKGLVDLGGQLNEINKDGKYKVANKALVFMLVN
INGGFKTPVAYYLINSLNGLEKSILLKDLLIKLNEKGINVSVTFDGDKAHKTACEKLSANLNYKDKDNFKPYFEHPSGNLQPVYMFYDPCHCLKLIRNYF
AKKRTIIYNRNEYIHWEFIKKLNKKQENEKLHCACKIRNRHVNFYKEKMKVFLAAQVLSNSVSAALKFLEFDLKDQDFINASSTATFCKNFNDIFDLLNI
RNKFYKTGISITKDSLQEQKKVDEYITYIEQLKINVKINKSNKENCSSNVDEKTNTVHQTLLISEEYSIQEEHSNNNDENLNITSDTASNSKKISIETPC
KSKLSSIQVDDFLNNNNYHSFEHNYSKSSWYSSEYAEEIIKYTAGSIVRILKRKIHCQKCCDILDGTNSNFQSKLTILKNRGGLNFASDDVNFICKCTEK
IIRQQNNLFAENIYIKLITETLQVLPSSILDDNNHYLEQEILMDHRNQLILLIIQKYIDIRLKHESKILNDQNQRIRMQNNKLTIFSGQ
>g5257.t1
MSNSDLALFNILETFLESSSSSSEEEEIITTLRTRRIIPKTVNYVACVKNMDNDTFCRHFRMCPETCEQLIDGFQQSDFFPKNEMHGGRSAVSAEKHILS
FLWFAGNKSSMRDVADRFDTAISTCETILSRVMNYLLSIAKYVQFPNNNEEKDELAYRFSKISGFPNVLGCIDGSYINIRTPKYKIRSTYANRHDKTSLV
LQGICDDKKRFIDAFTGVAGKLHDSRTFTLSFISKNISGICQNGKYHLLGDSAYPIREYLLTPYKDYGNLIRSQRIYNKKLCGTRVLIENAFGLLKSRFR
QLIELQFHDVKKMSKFIMACCVLHNLCIDLKDSFDIELINEPNNDEIFNIDDPQVLGEIEAKRRGEQKRNEICESFDNS
>g5258.t1
MEKINVECSFCGIVGSYKTILNHINCDHPDSETNNCESQAGCSNVQESQENSEVDETDNSKNLAEWSEGETKLLLDKYGQYMVMIGPMKEFKTKKTMWEK
IAMDLKNILGVSKTSLQCENRYKTIMKRKKKAIDNNKSTGRSKMTVPYENELSGIVGLDDSIEPEVLMDAKHLVVNKKRTLSNLGNETKENVSDKETNAK
KKKISNKNRSVEDTLKEIHEKKEEGRERRHREKLELFKQFWLAE
>g5259.t1
MEDAVELLLQAKQEFLNYEEPESKSCKDFMRSEKNKANESGINSISKDIKETLKLEIVNKSMGVKRDYKLTSDMKFEHFYDFFSSELRSFDLLYVIDGKI
RCENNVTSFDIKKQLYNMKYIIGKEKAGEFSERFEDVVRSYENSPNAIPLSDDEKRSLFYNAVKVSVPTLQIIEFDEAARNQANGGEKSEIRAANLAQSA
GPRCYECQSYGHMAGNCPNIGKGPLCYKCRKFGHKAPECTSQVESMSSTSRGRCRGSVRYNQNNNHNRGAFRSGFTRRGLKRKMESRYTHFSKRGRFRGA
KGASGYKNNSNKGNGEKVDEKKKNTSQSSDQQNRNKGEYIVQNLVEKCKNNFIVECNLLNTEDVYTTTGKSDLGRCVTKFLADSGATEHLTKSRLIFKTF
DELKCGEIRCANKNNSANLKTEGVGKIEISLENGKSLEIDKVIFANALKENLLSLRKFAEMGLAIYLDNKRIDIFDPVSNEHFISGVYKRPYWIVDLEIN
TNNATDKSRSVIINRRIFANLAEGELPENKYVTRSVTAKLQDLIQKQSIQQTENLRKITKDVENQENRDENLKGTGENKVISNEMLESNKYNKPKIGPYE
QSNFDVTIWDRKFHDVNELPIVELNNGESPFSDENKMFNKNNKAMLWHIRLGHASLAYLKALQSKFPNNKELNDAIFDKSILDCEVCLISKFKKLPFNST
RTRATAPLQIIHSDIMGPISPSSYPKGYRFISVFIDDHSRLAMAYPMKSKCEVGHCLEMFVRSARNLLGYDAKVCYLRSDQGKEYVGGCTIEVLNKLGAE
LQLSSPDTSELNGVSERFNQTIQKKVRSYIYDSGLPEYLWDLALSAAVYAYNRTPHFSNNMIIPLVKFNPHHNFDINQLKRFGCIAYIKVQRKTGPKFRA
EGRRVILVGYTPMGYQFLRPEEGKYYESRDVRFNEKLVYRDKFVKNSIKDFPQPNEDLNKEKWFVQFDKGDNESVQTDKVNETMNDNSFDKLQIDEKLKT
SALFTNLRHDEIETEIDQVNDEVFHAMLVNINSDPLNYKDAMHTKDNKLWQDASDDELRSMKKNKVWKLVKRPVLMENGQRVNILDSRWVFKRKTEADGK
MRYKARLVIRGFKDNNDYELRETYAPVSRLTLVRAVLVIINKYNLITCQLDVKTAFLNGEIKEKIYMEIPEGTCHTNKEKDEYVCKLQRAMYGLRISPKR
WNEKFTEVGLSLGVENSDLEPCLFTWREGEKFLILLLYVDDILAASNDEVKSGEPKEFLGISIKRDKENGITELNQEKYIDKLLIRFGFENSHPQRTPMN
KTQINNRERKEREMENNDENLSDKTKEKVPYREAVGSLLYLAGATRPDIIYAVNVLSRHQLNPTQNEWTMIKRVFRYIKGTKTMRLVYRGETNDIQTYSD
ASFGDCKNALTTCGYAIKLFGDTISWRTHKQPYVALSTCHAEYVAMSEASQEMLSTYNSLKLILIKPFLPMILWCDNKAALASAETNGGNKLRHIIEIKE
HHIKECVKRGLIKIKWINSKEQLADVFTKPLSFELHKYLVDKLMNTNT
>g5260.t1
MFSCNISISTAKKVICILNNANYCLKILKLISYYALEIEMAGINSGSEDNIQQKLLNSEIDVFTEAESSLNIKIPISLKNLLIANGFENEIIISNINDSD
ITDMVSFARNDLHKIIDKEDLPKYYGLYWKNPSLFEIVPGFKRIIALLSEYYKKNYHIKISSTSSSINEEIMNNNSSTSEESFKSIILEENIRIQKTITS
WAQGKVTKDEWETLREPFNNIIIRTSLDAGSKSKRWIYSNFQMHLLKKHIQNTNSSATKFVNEKSRITHYTSKAPEFSNAKIGHNIEFANTGNIEKASQN
NKVNNKEDTVEVMNVMEVIWIAEDATRITGKIEYDSRSNKVFGFVLPLKNGLPDQKKYVATSAGYTKFFKIGTKATYAYLTNYKQSNISVEQYVALVSVK
KKEASCITQQTIVNAIKSGKPQPQIKSNVKTKIDFKNILSNKQHISTTNAIEDINKNENIKSVEARLESQECKVSELIKTVEKMCLASATMMEQFTKIIQ
EVKKELAQSKKERQSKKY
>g5261.t1
MCNSLDNNENNPVLITYKNIKCGKTIGETINNSEFQDDKSSTSSSSLYGWLEDDKKSINHVLEESINYIDIKNNYNDFLSDSSIDEIQINRDNFFENKKS
KNFNKVMARWVCGYGITHEATGALLKILKNVELDELRNLPLDPRTLLGTPKSTIIRSVPP
>g5262.t1
MKLSISEICNFTNSTPSCRNFVEGERVLNANHVIFCGKISVNDECVCFIAFCLQTSNLRSNPHEITGSISSDGKILNIKCSCKAGLSKKCKHSVAVFLHL
NRIDVNDLDLVSCTDTKCLWKMPHAKSMEKYTPSPLCEHKCLNEKLKKEYSPTLTKEQREEINKLLITKNQNSALYKHISGRHEPVISEENNNTLDINNT
NELEAILSVQPSNSMLNLSRIPPNQPEKECCVRFLNSLKVNTKSVCEETFKSKASWKKKRQFRITGSRCYALYTYTKNKTPNWEQKSQQYFYPKVFKKTA
AIKHGIKYESSARTLYEDYTGIKVKQIGLVVPEINPWLGYSPDGIILDENGKPNKLIEIKCPFAGKTKTILEVIQSLNYLNKDLTLKEKTNYFAQIQLGM
AILNVQRTDFIIYASFDNSFFILTVEFNYEFTDHMLKSLKNVYYNVMLHHICIKEGFAK
>g5263.t1
METGVKFPPKKSKSKIFCSVFGCNSKACKNPELSFHRFPEVGQVKVNHLNKFGQSELIDRRVLWERALKIGKKVTQNMRVCSLHFIEDDYSVFTGPNYPA
KARFLKKTSVPSINLPHSSIGIPDISQKTITERQIRLENRLQNIKLNAKEKETECNCFLTVEGNITVQTDTLLDEEINIEKSSDVPQKKILIDVGVQIKS
GDLIDTCFLHFLKTDQELSTATGIQNFQLFDSIVAAVKIAAPHFNKHTSILNIRERVLMTFMKLKQNLSYSFLSILFPTVSVRYCSEIICNMLDILSEVL
KPCIHFPLRDEILRNMPLCFADYPDTCIILDCTEIEIQKPKNLCCQITTYSTYKGRYTVKFMTGVTPGGIISFVSRAYGGRASDKAIFEQSLLLQRLEKG
VSVMVDRGFLIDELCCDYDVKLIRPPFLKDNIQFSEDDAKKNANIASARVHVERLNQRLKVFEILGSKMSSCLIPKSEKIMTILCAIVNLSSPIFKNDKF
LNFS
>g5264.t1
MEHIVGKYQYITCENINEFLKDVGKSEFSDILKSTLTVEVQVNDDQFTVIITNPERSVTSTFKLGEVYDEWFPSQKVPFKTVTTKHDLGLQSETSLSADL
KLIRIYEFTGTQVIATAAISRIFWIPTTFCEICELHFKENYFSGTKRKGLKPNAVPTENLDKYMY
>g5265.t1
MNLNLNSWVIKLLVEVLKKGLGHRINRLCILPSVPKEWECTQNIPDDTRKLSVGLKLNPELCFGIVDKGPEANLPEAADFRDFWSDRSELRRFKDSSIRE
AVVWSKGKSIAQKRLICKKIITFLLKTKFNILKDHYLYIADQVENLLKLHKYKITHFVYGTGEEATLKALQAFNVLEKNLMSLNDMPLTINGIQGTINID
LQLL
>g5266.t1
MEHIVGKYQYITCENINEFLKDIGKSEFSDILRSTLTVEVQVNDDQITVTITNPERSVTSTFKLGEVYDEWFPSQKAPFKVI
>g5267.t1
MPARCVVEKCESRKVKNCGISFFKFPLSDPDLLSKWTAAISRIFWIPTTFCEICELHFKENYFSGTKRKGLKPNAVPTENLDILIQSEVPSTSGNDIQIE
FGPSEEIITGSQAPSIIESDMQTDNVFAPSEENIRNKRKAMDELGEAHLRMQQFEKDIEHLKTHIQSLTESHNSELEEQAKMFHYFIYY
>g5268.t1
MEHIGKYQYITCENMNEFLKDIGKSEFSDILKSTLTVEVQVNDDQFTVIITNPERSVTSTFKLGEVYDEWFPSQKVPFKVI
>g5269.t1
MESSDGIDKSWDHPWTTEEMRKKRREWSLAGDVGLLKHLQQFSENLMSRTNKTQAALDTLTTQLKETGILVDNVTNTSLALANTQFIESRVQEDDIEIKE
NSEKQEDLVPENLLASISESVKQGLNIMDEKYKVMDVACSDSEEEDEGGAVVFSVIVGPNDPYQDRPLPYVIGSDKWTASNKIGLESSSSESEQADEERD
ESESEKEDASMQKMFNSRHNPDINIARLSSSSSDSDNYDSSNAPYMNNKADIISQNNINSASESVTPNNVSKTSNETEPNFAEELAKRLGTVRQAQNPIV
VDEASDLFASEKDENIFNDNSNNLFNDKKDLFNDEVSANLWKKKPIKSYKNNNIIPPSIDVPPPINIVSTKPKSAIDDLFADADSDDDSDIFSSRNIVKK
RAKEPTIGDNIRPPAKRFLNVMGTTGKVATSTPESNVNTESMSSSGLFNDDENDDANLFGIPKKQSHKAANMSSSTNTIQESNKKESMLGNILSSDVESK
LSSQIMQRRRESSGSSSDSDAPGNYDDVTKSNAELASAERDNSAADRRLQITPAENSAENVLVAENTNNSSGVYMPSSTDNTVGSIIENTQASSFLRMSL
QPEMTSTRLKSEEIYRERVTSDSLFTAQTRSANQASANSNSNNQQQQQSRQEQQDSSSLLQDDVFENDDLFGPPPLPTKSDSKRAPKSKISLLFDDSDSG
DELFSAASSGSRSQKSTDFLAAVSSSEKTTKVLSKSGGLFDDDNIFGSKEAPDIDIFGVVSKSRDISDDLFDSRGREQYSVTSKSNNIDNSQDTKMEPKR
ISLFDDDGDDGDLFTSAKSTKPKSDRKTDVLFEDEDDLFSSNNKSSSKKHSSVEEDASVKPKIDVSKNTSSLETEKKNKDNSSDYMDGLFSKATKTRSLL
FENDDYDDLFGKKDAGPTHEDDRSKPESKEEIKKDIIEKVQELSEQNKDLESSSLSRDIKATTEVKNVIAKSDINEEKHKDEVEGTVSKAEEDKGRTKKS
SPPKTLSIRTTSSPPSEEQNGQQVPRKSVSGKIKNLMGKMGDLKILSPMDAPPLWRKSEDKTDDDENIMDKDGDQGIDGCISPPSVSEGSIYKEFSYSTT
ICTNSNVEVAINFDDLAQVETLSTTASKSRVRIQAKRRPQSRHARKSALRHSGIDFDTVDSADNDNSLDESHTNTFSSTKDLSSAPSISCADRLTANNVQ
RSTVDPSSTDDKSELGSISKESSMSVNKNTLLSPSTDEEDLFDVPPDLPEDPQREDTLFGRALILSPIDDGQSDTTPIVVKPLIDTVIRKIDDIDIDNAA
NNKSPKQDSSELTRSGVDTKDTSDTLKDAKKKDDKRSVNEERNGMTGKSNEEPSDPLRDSSHDPLKDPSQLFAFVTKTPSPEKNKGLLFSESDDSLFSSG
SAKKLSEPKKKVLDLFADDDVGGDLFSAAPLKKTVKKPLRDTKIGLFGDDDVHNEDDNLFGSAFSKTKQDSQKSNSVQTGRKRNNIFDDDDDEDSSLFVE
SSGQSQKSDSTSFSESKHELADSQAKNSNLKDIFGDVASSTLPAGGKIDNDDDDIDLFATRKVVPKKVKSLFASDDENDDDDDRIFGKQPSMSIDSKTNT
TTIAPNSKPAMKKSVTRDLKKTAEKIVEDPLSLLQDD
>g5270.t1
MNHSGSGKRQAKVLEENYWDCSVCTFRNTAEAFKCLMCDVRKGTSTRKPRINPQLVAQQVAQQQYVPLLKPGKKEGSGGGGGGSTTSGVKEKERKMDKPR
RKNRHPPRLKNIDRSTAQTNEVTVNNVTVTITEYKPKVKKGSDQSSNASSEGGSQHDSSQDSRNLDVGTDA
>g5271.t1
MNVISCATWVKRGVAAAVPEKVELKADELEKIIKETQSALEDEDSDKEATISQSDTKKTENFPEAGVDEYNFQDYDDESGNMYCAISSLASFGGTDGKDS
FITNDDEDSEEEDDIIKPDDNLVLVGHVENDASILEVFVHNEREGSFYCHHDILLPSFPLCIEWLNYDSADIKPGNLCAIGNMTPIIEIWDLDLIDSLEP
AYKLGCKPNKKKRQKRVGHRDAVLDIAWNRNYTHVLASGSVDETVLLWDLESCKPVTKLDSFNEKVQALKWHPEETHRLLTGCADKLVRVFDCKEETLVR
SWKASGEVERVLWDSNDPNYCIVSTDNGYIEYFDVRGDKLVWQIKAHEKEVTGLCTSCRGLLVSCSNDGVMKIWDLLKHTTPTLVWEQSSNLGAIQCLAV
NPNNQFIFIAGGDNKAHNLQVIDLREIPIVRQNFVAGNSEFKQKLGDVTNDIEDMEIESLPSSS
>g5272.t1
HAKAPRNMYRIPDYKKEQRTRIKPTRRREKLVSLRPAARAAQWRKQKYALFGDLSSSSDDDVARKIPPASQPPRSIPEKQPPKTTPGKQTAPRVGTTIQR
SDAVNRRKIKILATPPPLKPEVRHRHSTPAKPTCLRPRAARPVSAPPSTAAPNTSGLKRHLTVPHHAAYTVSAPGHQRASGSSASVQVGDSGPATYDPGP
APALSLPAPPLQALTLPAPHYHPPPLSKERG
>g5273.t1
MSYVKSRADIIAKNREKLVSIVRTIVFCDTYDLALRGKASNEGNFRDLLKFRIQTGDSTLKQHFKEGPRNAQYTSVRTENEIKKICEEIIANDIVSKTNA
SKCFSSLADEISDIAEVEQSSLGDIC
>g5274.t1
MKNVFRKNLAAGTTHTLTCDIWTDTSNQSYFGITDHYLTTELEIKNGCLGVLPLSERHTADYIAKFTGLSPIVRQDTVFCVPEHSVKDTASVLPWP
>g5275.t1
MNYKSIGYEKLDTVISQVALNKFCQHLWYLSEEIAILSIFDDSVEDETKKRIVANLERESSCPLQKRYNPSKEEISRSLYDKTGSVCVYLKQEFIFKIED
>g5276.t1
MKIEEDKVFLRKQREPGRPGCLVGVDKKLAEKEERSRQRKMEEEKRKLTASTSSYDFLPQQEFENSSGEEPLPETSAAAVATEMSGKRGRKDFISPKLIA
ALDRCQLSIRDSVYILQAAVEALGLSVDEYPINKSSIQRVRSQMRKERAEAIKTDFQNHVPDIMTVHWDAKLLPGLDFRSSKEERLPVLISFDDKEQLLA
VPKLDSSSGKDQAKAVLNALHEWNLGDQVQIMCCDTTASNTGRFSGACALLEQKLERELLLFACRHHVYELVLISVFEAKIPQVTKILIFRCLKN
>g5277.t1
MPDFFPCFILLFYNMPLSKSNWKYFIRISEGGKCNICQKIIKTSGNTTNLRFHLMRMHPKIHLQMKSNGQLNVTTESSPSAEQRKLMLQEETDTEMIDDY
FDLTEKSIPPPSFPALSVTSDHSDISCIICKEKAVYS
>g5278.t1
MIQLLTNFVKKLKKLLHTLNTVVAADELRAQSSLKLIQSVETRWNSTYDMLERFIELADKISVLLQQPTAPIMLTASELQERDPLAH
>g5279.t1
MLVPNTEIGSYFKRELEHQFFKRFSNIEKVHSLAISTILDPRFKNIHFSDKIACAHSINKITQMLNINAKESDEHNYQNTQKNNWIDDNFWTFHEHLVSK
AKHISKNNDFTMAEELKYLNQPPIKVSDNPLNYWLMNVHSGLKNIALKYLSVIATSVPSERLFSRAGNIMTEPRNRITDAEERHGSEESGSSGESFGRVT
GPSGSTSSFTMRASGRTSRTWPNKSGRPAGPPREPWYGSGRRRGMPRPKQHPKRGWPGPHRRAPPSRPGGPRRDSRRGSEPRDNAGSGPRRLRPESAAER
PPRSGPCGVGCWNCGSPRHPYAECPLPRTGSFCYGCGQQGVTLRGCGRCGGAYRRATPYTARRGPRAPRPPPPTRDDSPLRDGWPWERDVGEGWNDSSTP
S
>g5280.t1
MPIERSPARSEHSNMYCDGTVPALPIHTQAGGRIETERMSQQGDRPVNQDVFAGHVAPEIGEVRSVRLPQPF
>g5281.t1
MDATTGLSAKARVTRASVTAITTIDAKNPFRDILKRHIEVTRPAKFREPQHPVLPVVMLGLRTALKEDIGTSTAELVYGAQLKLPGEYFIQEEPSQDPLP
FLEHLRQAMRSVRPQQTAHHTRPRIFVHKDLHTCTHVFLRVDSVRRPLDQPYEGPYAVLERISDLCFRVNVRGQPTDVSVDRLKPAFLEIDPDSAEHPQH
RTYGSRDPPSTSADINSNQTLRSQQKIRFAPLPDR
>g5282.t1
MWEQRGDHKPKLKPNAIPTIFGFFIKEKMRITEKEASTEVPTESIKTSNIVRKNELEFNQPINVLNEENQIINDMSEPSTSVTYTLSINKPDKEKKYEQE
KYKKIIQRQQLSLIKSRRMMKALRNTVAIKALEIQALKRKINSDKYKKALSSVFTEDQILKLFLQNEELSEIGQIKQLNVLYN
>g5283.t1
MAITPKKCYNPSTESLISHITFSNEKGNATHALVFMLVGIASRWKHVVGYHLTGNSFNSKTLKEIIFQIINKPENIGFRVNFITSDMGPGNTGLWRLLGI
STGRFSKITNCITHPFDPNRYLYIIADPPHIFKNLKQTLITNHDITIPNNIVFKYNTFK
>g5284.t1
MPDKYSPQCGAIMLQKENIWLHLFPADQNKTYAPVSRTHSRDQYEALHKTLAQLESVYDKESGIDELRRILRAHVNKVNENRGQEVSDKKEPHGGVNENN
KPRITHTMAGDSSCAKLEFQLGKDDWETYTERLELYFIANDVKTEKQAAVLLTKISPDTYKLVRDLCAPDKPTDFTARLNNLAINCNFGDAKVALRDQLV
CGLRDHATKKALFREEKLTYESTYKIAAAMEEAEKNAMSADKVNKSTSDSAASVNVIQSNSRNDKPRQITPNTNTRGRGAYRGVRRGQRYNNRHPVNSGN
RAPHNNTKPQSAGRLQCFCCGRSDHWARDCPQQYSTCHSCKRRGHLSTMYRSQRTAIQHLEQGSTNGEQQREESWNDFYHFDHGDTRGSTASASIGNAEN
DNVKADPMYLNVTVNDKKIKMEVDSYAAIISNSDTNKYFPGVKIVRETSMLNAYGKVPLGSEGTIENMKTMAKSSWVVAVAIGLVEYVKTCNKVDIVDVT
KQFPEKYPKLFGPGPGLYNKEMLNKVEDEINRLVKLRHLEKIEVSEWATPIVPVIKSDGSVRICGNFKLTLNPNLIRDRHPIPLIDEIFMAMRNGKSFSE
VDLEYAYMQIPVEENSRDYLTIITHKELYRYMKMTEGIASGPGDFQRKIEQCLAGIDGAIPYLNNIFCTGKTDEEHQEVLNAVFKRLEDSGFKININKCD
FFKEKLDILGFVIDKDGLHKSKTKVNAMIEAPIPRDKKQLDSFLGLVTYYARFLPERTSRLKALYECAKGEKFEWTKECDRAFEWVKRKLISPQVLAHFD
PNEIILSCDASSYGLAAILSHRYSDGTEKPIAYASKVIPEKELNRAIIDKEASGIIFGFKKFYSYIFGKEITLRTDHKPLIFIFGPKQEIPLTTASRLQR
WAYFLSRFTYKIEYIRSEHNGNCDALSRLPVKDSTPIFDHEFVSINYVEETLDTLNAVEIARETKRNKMLSSIVRYVKGTWPSASEMNEVVAPESMQQCV
LRELHASHFGIVKMKMLARSYVWWPNIDEDIEDIAASCKVCVQERKKPASVPLTPWPYPDKWSRIHTDFLGPFHGHMYMLIVDAYSRWPEIIDMQTCTQV
PRVIGELKKMLVRFGLPRHLVSDNGRQYTSSEFQEFCKVNGIKHSFTAPHHPATNGAAENFVETSTEHCTTGRIPAYMMYKRELRTRFDLLKPDVTDNVQ
AKQLAQVASRKGNRNVDFQIGDTVMVDDFSSRSRAERFGKDTSIKLFDSYHRMISLVKDALVCAPANVLRRSERIGPTKSSEC
>g5285.t1
MRVSKAAHVFSNDVSSSLQLLAHCNNKPEYLTTAWFVKIVRKWFSFVTSRTCNLALEVLATLNFISSGSYQRKVGQDFLSCMCQASISGAVHEIVNAINA
IMPQWIKFPVRANEIEAIQQQFWINANFPGVIGAIDGTHIAIWPPDKRREHLYINRKIYHSLNVSDYNGIILAVVANHGGRTHDARVWNSSQLWRHMLNQ
YENGRRNLWLRFRISIVTFFNDTKIINQPSRSGALYTDAHARARCSVERTIGVLKGRWRCLRKERGLHYSPEFAALIVNAACVLHNIAKHHNIPDAEIYR
DFVEENIEAGDDMHADMRARGNIVRETIIQRYFT
>g5286.t1
MRFIFPFLQFWERDAFSAKFVVPKKICSNFSSLFRTSPVVLQPYVVDVPIENYSKKFREDDSVACTGQAKLWDEIAQGINSILEGPQKSGKEWAKTWKDM
KCYILKKEAKRRNYVQGTGGSPPPKIAFSTFEEEVLELLTPEAAGIENIPEGGVYIEENPIVEDNTRKY
>g5287.t1
MFRNNILQFGFFSTVLSIDEMMVKYHGRAPVLQFMPNKPERFGIKMWAICSPEGYLFDFDVYCGQGSNIYSSDNKMKLVKCAVDSRVVMLMVQQLLSTVS
LKKLSSYHLYFDNYFCNPDLLVYLKEVGFIATGTVRPDRIKEKNVLDKKAKRGTYIVKQEKNSGINFITVMDSKPVSVLSTAVGVTPLSTVKRYSKNSHS
KEEIPFPMAFRLYNMFMGGVDQHDAHCSNLLPGIRAKKWTWSIFCRLIQSSITNATVIRNLVHEKNVGTKKISLEIAQYYLDKHKNKKVHESIITVNKRY
CKYSNKCNARTQKMCKTCNIYLCSSCFLVHEKK
>g5288.t1
MSHPPQRKKQKLVREELIELEENENGTSKAIFIPCLNDSGSSDSDSESDTESGASSSGIKNIPKMSYRQVRNSYEENQTKLAPNHDYKWVMGERQYYEIP
KNDILLSDKTKKFLKNLSSVQLFELFFSSGIKKYIIQNTNSNGYQLTANELDIFLGIIITTIFNERKSQRDYWSSNELLRCNPIASAMSRDNFLKIKRNI
KFSKPQDKNE
>g5289.t1
MICGDIHGVSQPTVSKIVAKVSRLLARLIPEFIKFPLRIETLQESFFNVAQFPMVIGCIDCTHVPIKCPNQEQAALYRCTT
>g5290.t1
MDIVARWGGSAHDARIWDMCSLKDEFEAGRMRDILLGDSGYPCKPYLLTPIINPRNPSEERYNTSHIRTRNIVERCFGEWKGMFRALRNGMQISLITAKA
AIVAMAVLHNIRKISIITIYMVYTDSDDSESEDEENGVLNYEARPMQNGHNTFRQEFVRRYFS
>g5291.t1
MTEKQSKRENFSQEEKITGGGPSAPMPSDIDYSKADICPEDFEEDQNNNDSDGQRRRVQNMNSNESCEDEIILDPITGMFVFRDERNSSVEGSLVDPPTV
TNIEECTTFSSERSLRNTFFNQNNENISSTSVRRKKKKELTVYEEILLELQKEKHKMTIEFMQIEHEAKLKSISTEHTHRNQLHELQMKELLRIKKYQND
DMA
>g5292.t1
MTDFSSAILATIATFIISSLKALLKEDSEYGPMLPVKTDNPTSKSGEGSSKTSRSTRSHHARKQESKEGGRERCSVCQGNHFVMFCEQYKDIMPSCCIKN
CKSRTYCTDKKGITFFRFPNEGNIRQAWINACQRSEENIKIDSARICSLHFDDDCFLIKWTQSTKAPKQLRRLKVGSIPTKMLILEKTRKRRMTNNDVTI
TRNQEVESIFTTTLKLLMQSETKNKELKENKELVKVNQQLNLQIKELQTSTTQNVPITQNLEKDIQKKSEDIAINALRKIFTPGQIKSLMSSHKIRIKWS
SEDISAIALRSMSPKAYTYLRNVKKIPLPCAATLHNWVASFNIPPGILTDVINPLTPGGHDFDVQIQIAAASRI
>g5293.t1
MWAVCSAEGYLFDCDVYCGKNSNTANFLPNCAQGSRVVLQMLQELLKSSPPRTLLSYQETRPDLLVHMKKLGLRATGTVRSDRVPVKNEIDKKAARGTYI
VKHEKNSKMNFITVVDSKPVSFLSTAAGVTPLSTVKRYNKTEKEKTDLQYPNAVISYNKYMGCNDLHDQHCNKLLPIIRSKKWTWVIFLRLIQSSITNAT
VLYNICNNSDKKVGTKDRFEY
>g5294.t1
MYISSKVMTVKCLKSGEILVSNLTNKRNCKTTVVTRSKKKRFEAVENEDAVDAIFIPDPDASEESDFVDSDESEEFENDDYSEASGRDTEVDSFLSFESY
EKVLNNYSATQKKLENYHIYTWEKGEYIFKETLTNDILLSNKDKSQLISYSFTEMFELFFSNDLKNYIISSTIANGYDLSRDELDIFIGIIIFTIFNRRL
SQRDYWSTDQLLGSEVIKAAMSRDKFEKIKSFLKYSMPDDQNDNDKVWRVRKILDIFRVNIRQFGFFATTLNR
>g5295.t1
MARGLFKKWKQPVYYNYDEPMSREILFAVLQHLYRAGYIVVAITCDMGPTNMKVWRDLNIGINISDRSDNNIIITEKQCYITHPLDKLLKILGVQISSVR
FQKMALAVMDVS
>g5296.t1
MRYSDVQKILDREDLESDKIQKETEFNNNERIWEEDDENINEKFKSSNNDVKISDRNHEKFPKIPKSIVDKKIDEDIINEKLEILNRDSIVFEKNREKLL
ENPIVPEKEIQYLKEENKKLELENHNLKNDIFLLKEELHTLKTKKTIIS
>g5297.t1
MKQNIRKQRVRKKTKKKQSILKKSKKDKGKKKNKGSDLDYDSDQYIGLTDKENMTTWNDEVNGTIVFNIKMMHLRYGISIPYTTWKEIKKLRTPSLFVRH
LSRALWGVHKLMNRAVLLERSKNRLPNRSPRKPLTPVKKAVLKKEEKQRKRQSPNSSDNFFTWL
>g5298.t1
MTGCCVPQCFNSSQKGFIMKRFPKNPTRKALWATCVSRLNWTPSDNAYICEIHFPDNMWETTRVDGKRKLKSNAIPTLFQNYLVKTESLVEEKDPNYNRD
EYKAINIVEDLNENEHEVMNVADLNENENEHEVMNVVEDQIERSTIAIEFLERDGKKIKKWSSATIKKALKLRFTCGNNGYEELIKQNIPLPCLRTLRKR
LEHLQFNDGIDDQIFEYLKLKVDGFKNNNDKECMLTLDEMAILPGTSYDVSTHTMIGNTTLLNKTGNVHATHALVFMIAGISSRWKQTVGYYFTSNSYDG
SLLKPIILQIIKKAHTIGLFINSVTSDMGPVNMAMWKAFDIYAGRYSTSNNKIIELPIEFQEKYKLTSRLVNRDVSSSLYFLANEESNLDLNTTAWFVEV
ISKWFDLMTSRSLTLALSKYNKNKYEESRLFLLEVIKLFQNLKIGEKGHYKPVQTGVIISTTSMLHLTEYLLNDKAFKFVLTGRFSQDCLENFFSVIRST
NVTPTAL
>g5299.t1
MLKCAYDFGPVFGAAGTISTDVPDMQLMQQLLHQLQRYMLQQQQQQQQQQQQQQQQQQQQQQVQQQQRNDTYEEGMQKLILAEDTSNIETNTLLAKIKGA
KKNSKFFGDL
>g5300.t1
MQFRIIDCGILRQVAIKARSRAAKLFKFGSHVGERTLGELCNVRVLTLAPEQHFWLAIQLREDDYQPLIWICFAVALVVVAAVDGLENSERQR
>g5301.t1
MSVFVRFIRILDSLFGLKKELKKHEISFVEKCYDLIKASVCEISTPACFLSTCRVCPGIQVIIERLKKQLDDNNIQEIPYTQWTSTDRCDITEQVVSSNE
FLESLEKDWPNLLKHEFLAKSQAAYFNKKKESVCNGEFVVCLDFAENYTCYVQNAIQSHHWASNQSDHDSNESRLAQRFADAKTVKNTRQFHNFNPVDSD
NIACKIYSEDEKVTITRITKKTRTRNSHVGERTLGELCNVRVLTLAPEQHFWLAIQLREDDYQPLIWICFAVALVVVAAVDGLENSERQR
>g5302.t1
MGPINECCTPLKKAKHNHVRSNLILIQKKRNAKFKKFFNLYMCKPCEKAIYKLSENELNSISKEKVVKMKESENVCMDVCEKEIVSDPEEFSDAADAILD
PNFEVDERKNLTCIKKINEILNDLGESPIKKRHSDQLTKKDKQSIKTVINNLIDGNITSTVDSEDPNQMYVNVIKEALSKEETRSGKIKVLTTLPADWST
KKIRREFNVSRRMVSRATALAANSGFASEPPKKKGKKLSESTRENVVNFYLSDDISRVMSGMKDCISVVKDGQKIRVQKRLLLFNMKDLHEQYQEKFPEA
DRSHKIPKTQTT
>g5303.t1
MSEIELQALLDLTVRRTIQLQSEVLQRTQNMLHNLRLISKWGCDGSSGHSLYKQVFTTVEQSDSDLFMTCLVPLQLYAVSEDDGKKTILWQNPRPSSTRY
CRAIKLEFIKETAEVIRTEKAKMENQIRNLFPSEVEIPNLPHITIHHDLCMIMIDGKTCNAVTNTKSAQKCNMCGVTPANMNNIDEVLKREIDKSVCEFG
LSTLHAYIRFFEWLYHVSIRLDTKSWQKRKDVKELIDARETYIKNRFHSEMGLPVGIIIQGKGTTHDGNMARRFFENASKSADITGISEEVISRCAVILT
TLSCGYAVNVNAFKDYALDTARLYVKEYPWYPIPASVHKLLIHDSDVISVSLLPIGMLSEEAQEARNKDFRTFREKFTRKISRTATNEDVMHIFLISSDP
VISSYRSLPRRKEGCLSPNVIALLDNLESNKNIEDSDDE
>g5304.t1
MLCIDTLNSVAKYELTKHYSKIKRKWEDCNRNRRRFMEHNSNWLDTVITISISGHNSEASAQKNPGGRGRPVKEFGLRGERSKRRKANEMSKNDTELLVY
AAQKSLRVDGKHEEAKLMKEAIMTTPSRSRKINKAWSISKNIPNIISYTPAEALHD
>g5305.t1
MLPELADDAVNSSRISTSSHSGMCRALPKISLPKFSGEYHDWPSFRDLFHSMIASNKDVSSVEKLHYLKAQVTGEASRYLANIPVTAENFSRAWEALTAR
YENRRLLVSTYLDRIFKLNPLTQKSSTELKALLSTVKESLGALESLGVPIQYWDIVFVYFVTRRLDSQTLEAWELEQGNSTELATFAQFEHFIEGRIRAL
ESVQSRAITAKSFSAQKTNAKSKPLRTHAVMNNVSCSFCNAAHYIASCSEFSAKPVAERHNFAVQKNLCFNCLGSHRLSDCCTIKRCRKCKGQHHTLLHR
DSPSNHFESKSSSTSSAQPNTPCQPLSLISLPCRTSVSKCYSLPLSLL
>g5306.t1
MNNTYHTALKASPSKLLFGYDQRNHTDSQMVQYLNKLANIELNSEMKRQDAREIAIEATNKIKEYNKSYYDERHKKPSIYKTDDFVMIRDAGLKPGEDSK
LKPKYKGRYVVTMVLNKNRYVW
>g5307.t1
MNRQKFNNFSLAELQDEIRKYNLPKIPKTKATCIDMLINHFEKKSPLQEMINAQPQESMEQAQLLDTATQSSNNNDSADISNSERDTRSQNDQIFAVMRE
QIQKQQEMIDQMHRQQDLINQMLATMTRFNMQVRLDHIIVKQ
>g5308.t1
MSGSEESPTRSSQRDKEISDSESYERQSSEKSSGEQIRRQGRKRGYFNLVDYDEDSDRENSGPSSKRPHTYSANPSLESLQNQVNLLTSLLLQTPAATPV
STPGGINQTFLERPGTSFDTRKLDLGSFKTDVDEKRRLRPANKNRLEILNGLQRFGSVDWKEVRYSKALRSFLASPEFTDLRVNEELCHLDRKKDLLLPV
DRVLGGLCNAVLEQKELLQNGLQGITICGKRTEAIEGRRERLLGELPIKTTQSALRKIPPSAEYLFEKESLQALIQSLGGSQIWLNFPSYLSSKKPSTRK
DTIQPRSNHSFRTGRASQRTRGRFSPRNGIPSRSGVKKESRGRSEDFSRKKTGTRISLISKPRMISNWRHSRFITRLSPEMSEQIALLKQQGILKRPERE
SPSFVSRMFLVKKSSGGVRPIFDLRGLNAHVNDYMTRIDIAQAYFHVPIAENHQQLLRLVYDRELLQMTSLPFGLSFAPHTFAVITNWIAETLRSRGMRV
VVYLDDFLLASQNRDRLDSQTKEAVTLLESLGWHVNHTECVMTPSQEIEFLGVIWNTGRIILPEKKVQKITKLVTDIRSRSRATLKQVQRLLGVLNFANF
VVHRGRLHCRHLQRFCTTFRQRRLRESRSIPRAVDTELQWWCRVTTSTSDLHKREITHFLTTDAADTEWGAQLNGTFLSGNWSTEQKKWHSNRKEMYAVY
ASIKQEAQFLRKAHILLQTDNRTLVAYIQKEGGTKSLDLNLMFQLLRLVDSLQIELSAAYLPGRYNGIANRLSRKKTLPEWHLLPEATNQIFKRRIQSSM
GMQTGIGVPTTQPDTQSLSPLKQMQRTGINRGTQVGEDILDVRFEEEEQGTSDDHRKTRGGPDRCHNATASPRGGSSWSPSVENWMWKHLVQDWSSEEKM
LVTKSWRLSTLGTYRAPIQRWIDWCRDNGIDPGNPQGRDLGRFLANLFITKKFAYSTILFHKSAVTTFCSGKSTLPLSSDFLVRQVLRAISLEKPKKTRA
EIWDVQRLLDWLSTGTRNLSFFEVSRRTAALLLSVSGHRIHDLTLLKISKNFLTNLGDTIILWPAFGSKTDRGHFRQSGWKLSRHPNIWLCPITWIRALR
KKSEERRANTGLDELFITVAGPVKAASRTSIAGWVRSVLKEAGIDSSPGSVRAAVASHGWTTCQSRTY
>g5309.t1
MEESLKENMTMDYDPDNSSRKRTREVSTISEDSSDNYDPKLINQDSDSKMAKKKQEKKTTKVQKTTIEYSSNSNRDNEVTETKKFDNLTFESQDKDKNNN
LYGKLDRGPYVIFLRQNKIEENNKVKSALDIARMLFMIGIKFQEIIPVSRLCWKIMFISGLEANKAIKNSLLKERKLDAFIPGFLTKRKGVIQESRDRLE
KDKCTVGKKCINCQGDHTLDRSCPAFIRHTAIIRTMALENISFSEARNKIDKVSRINVEDNRYLMKTPEQYSYLPARSNVPGFSKDNISYASRVIPTISK
TQLLTHKRVTSKKSTELFAIITLILDALEEILPKFTGKEECIKTLRAKCAVLQSSLYQEETDDVLFVTPNSIQQGLEQLRMALESIDTFLGDLGMKFTST
LNWSPHIQNVWDACQNPIRTINSSLKLQRLQYKAIRLALGLRNSTPINVVLAEAKEPSIELRGKYICRNFLSRVFALDNHQLIHICENIIDLEDNPTIIN
HYINVPVMDSFRFVQKHSHIAFKHNIPLGYTIHYDSLLYIPKINLKADGSKTPESSFIGFAFTNIDNTISKLFRSPRFLSIYSVEALAILEALNYISHNE
IKQISIFSDSKSVFESLLKPNIMGKSSILKIKIKDTIRQLEAQGYDINIIWIPAHKGIAGNELADGKAKEAIRSGFILNVRATYTIE
>g5310.t1
MRLSQLADISAPLDDEFIGVIMLNGLSSDFDPMVMAIESSDADVTSDFVKGKLLQEDVKRSRENTLSDGGAFYTKNKEKKDFKDKKKKDGQKLKKDFRCF
VCNEKGHRALNCPKNTNKSNAKKFLKETEKKNDDLALLTALSANIINEDDWHIDSGATMHMTKRKDWLINYNPMMKKEIVCANDTKLFSAGVGDLTCSLN
NKTATMNKVIYVPNLSTNLLSASTMVKRNLVITFTERGCQIYDKNDCRIRGRIKATAREEGGVYKLDKITERVNVAIENSDKALWHRRLGHLGNENLKLL
RDEMATGINFKEETLPPCVHCLKGKQTRQPFKNTNAQRASEILELVHTDVCGPMKETSWGGARYFMTAIDDKTRKTFVYFLKSKDEVKSKLEDFKTMAEN
QTGKRLKIVRSDYGKEYTNHYLTEFFRRNGIRHQLTVEYTPEQNGVAERVNRTIVEKARSMLQEAGLDSKYWAEAVNTAVYLKNRSPTKAVRGMTSEEAW
TGRKVNLKHLRVFGSRAYVHIPKQLRTKWDSKSKEMIFVGYCEDSKAYRLMDKNNPLGKIQKARDVFIETEETQSNSEPLEESTSDTNLEVFQQKQPNVE
AERLEESRKESLDESQEESEDEFIDAADKTLDFEDQESRYPKRERKKREFPDMILYQAISKTTMDFSGIEPSTIEEALNGENKEEWKRAMKEELNSLQEN
NDLPTGKRIMENNNNESNRVKLKEILMSKFKMKDLGSVKCFLGIRVEKEKNKVIIDQRKYIEEILAKFDMSECKSVGTPLEIGKKINKTESSHEKDLPYQ
TLIGSLMYLAVCSRPDIAHAVSLLSQFNNCYTKEHWVSAKRVLRYLKGTLDYRLVYRKTGMPLSGYVDADWAGDEIDRKSYTGFAFLLGGAVFSWESKKQ
RTVALSSTEAEYMGLSEATKEGIFIRNILQEVLGQHNIIKLHNDNQSAQKLAKNPVFHNRSKHIDVRHHFVREAVKNRQIDLEFVPTENMIADIFTKGLC
KAKHDACVLGLGLMSKNN
>g5311.t1
MSAAYASRYEAVFLCTHPKGPKMSHAAAAKYMRKSKSFVRKWVQRYKETKTVDDLPERGSIGKVSPKVDKLILNLFSRNPGLTLRQGAAKLKQKGFDLSY
ESIRTHLHAHDIKWRSTVKKPEETPQQALFRVEGAIWHHYT
>g5312.t1
MDNDEVNPVQEYYCTCKSGARTLGTCAHVASILWFLGYARHQENIRYPSTRLIDTINDAANRPQQENLN
>g5313.t1
MANFTADLFDVFDEHGDDVEIPDISKKIESDAGIKRQLDTEDDKSFVKKLRHDPILDDINLEDMICRIKVHNIETVESCMHEVAIPPEQEYVPLEHKQGK
PAKEYKFILDPFQKEAILCIENNQSVLVSAHTSAGKTVVAEYAIACSLKDKQRVIYTTPIKALSNQKYREFHEEFKDVGLVTGDVTINPTASVLIMTTEI
LRNMLYRGSEVMREVGWVIFDEIHYMRDKERGVVWEETLILLPDNVHYVFLSATIPNARQFAEWVAHLHNQPCHVISTDYRPTPLQHYIFPVGGDGIHLV
VDETGQFKEENFNRAMACLQNIGDAAKGDTKGRKGGLRATNSGQTNIFKMVKMIMERNFAPVIIFSFSKKDCEVYAMQMAKLDLNTLEEKKLVDEVFNNA
IDVLNDEDKKLPQVTNLLPLLRRGIGIHHGGLLPILKETVEILFGEGLIKALFATETFAMGLNMPARTVLFTAPRKFDGKDFRWITSGEYIQMSGRAGRR
GLDDKGIVILMIDEQVSPVVGKAIVQGKPDPINSAFHLTYNMVLNLLRVEEINPEYMLERSFFQFQNQAGIPALYNKVKELYTTYNTVNVERYDEISSYH
NIREQLDRLSGEFRSFLTQPEYLVPFLQPGRLVRNEFETFDWGIIVNFKKKNPKNPVKDKTIIITDILLHISKDSKEGNPIPCREGEEGEMEVVPISHNS
ISQISSLRLYYPKDLRPSDNRKSVLKTIREVKKRFPDGPPLLNPITDMHIEDQSFKDIVKKIEALEKKLYAHSLHKDQNVNVLYEQFLHKEELAVQLKQA
KEEFKQAKSILQMNELKCRKRVLRRMAYCTSADIIELKGRVACELNGADELLMTEMIFNGLFNALSVPQMVALISCFVCDEKSNEMPKSTEELSGPLRQM
QDLARRIAKVSTEANLELDEDAYVDRFKPYLMDVIYAWCKGATFLQICKMTDIFEGSIIRCMRRLEEVLRQLCQAAKGIGNTDLENKFSEAIKLIKRDIV
FAASLYL
>g5314.t1
MAENRDAILADFQACTGIDDFGEAILYLEETNWDLLAAINKAMPQGTQQLPSEMTSDIEMVEEIKVTPHSSSSKQQTAQNSKKIGTKADIVESAKPGTSR
PKSCMRNRTLTFHINYLDNVYKINLSELSTLKDLKQFIWYKTNIAPCQQHLHGWKKEPQTSNTILQTLDLPRENTLYLSSLSQDGDLSHETINLSDRMIQ
TYTLNVKDEVHNKTYNLKFPGTRTILEVKTDIYSLIDVPVRNQQWKGWPSSLKDDNVILAQSGICYPEHDLSVGKLPVKEEKKKVVDLIDSDSSIDEPED
VEEFEDVPETFTVEDDIFIDDVKSTKVERLMPENVVDEVMGTLHFAEQFEKRYGPAHPEFFAGTFEDALKESCLKPAKERKLLAVYLHHDNSVLANVFCT
QLLGFETVLQLLSANFIVWGWDITYESNKERFLYSVTQTLGTIGSLAVSSIDVDTLPVLMIIMRSRSNTEIFTIVHGNVGVNELLTNLVQAVDIFQEQRR
ADIGVEEERQARERVKQEQDRAYQESLAADRAKEEAKQMQEELEKKKKEQAENERLAEEARKEAHRQAVESSLPPEPQQGAGDGVMKVRVRLPAGKFLER
KFQPDTPLQTLFNFLIVEGYPTEEYKLLSSWPRRDLTSMDSKLTLMELKFCPQETVILEER
>g5315.t1
MILHVGKNLNPFYLPDFIERLFNLAKEFPLWTSATIPYDTPHASSSCVEGYFNDLKTRVLKNTPPPLRVDKFIKIHIRDILGQTLLFSSKVITFKQRAHA
INDIQTKNLITITSTANLKQTTGPSVPDCNQNPLVESKVILNMNDSDFMAQENWRGKALNEDIGYAQDCSTLQHMTTNPMSQVEFNLHEKSVFGTNEHAP
TFSEIPQNCDNDLKKKKTKYYELYPEIRQRNLLTANTKKPSLLLNGGICKLSLKVDGIYQNRAMLLKHLKYSCIPEIHTTNRILSYSINALDSITNVVKR
TLDSYPSVYVTENCSGCSGRSYTMSYLDPNHKKIEMKGFEALEEALDFRPYIYNVKYIRASTCLGIAKNGLECKLTQLPTSIRFQVEESSWVTYRLTGVV
TYSSNHFVAHCRRSTGRWELLDDLQPHITKSNLNKDIEPHLAMYLQQ
>g5316.t1
MLSETHSTEFIAYWLMQWIRAGAPKPKITVSDYSRALISGLCLAFNNCTIKSYIETCFAIIANIHQPINKPQTLIRIDVAHLTHMICRWKCFETVRQKCI
KEFFVRCVSLMVDSQSISEFEQIFILTCVVGLQSYEDSKIDICGIQTPREARKKLEEYISNRNIKVDFQDVQDVKEKFNSDGFDVHKSEEYKPCQSESNS
NKLA
>g5317.t1
MADDEKYKVPLFDGSNYSNWKFRMQILLEEHDLFDLVGEELNTLIARLPAATIAAQTSVLKRNDKKCKSLITQRISDSHLEYVKEKDTAYDMWKALSDSF
ERTGVSSQLRLRKILLTMRYAPTESMASHFLRFDKLVRELKSTGAKIEEIDIVCHLLLTMPEEYDMVVTALETMSSGQLTLSFVKTRLLDEEAKRGGSTG
SMGGSSSTVFSATTNKRHGNRNANTTGNRNANSTGNRNANSTGNRYANNKWSVNSNGNSAGSGARRTRFDYRCHHCGIVGHKRSECRKLKNEDKNSETAN
AAVDDSSNKNQKAFVFLANGSDSSVSNVNFVLDSGSTEHLSTEKTKLINVRKLTTPINIRVAKSGHVLTANKVGDLRVRARVNGKFSDIVMTGILSVAGL
ECNLLSVRKLEMNGFSVIFEDGKGIIKKGDRVAAIACRKDKLYELCVESVSETANVCRISETTQLWHRRLGHLSSSGLKKLVNMADGIDVKELETSLELC
EICVEGKQTRLPHQSHRIRAKRPLELVHSDLCGPMDVTSFDGKRYLLTFIDDFTHFTVAYTLKAKSEVLKHFKLFQSMAETHFNFRVSRFRCDNGREYLS
TETRQHFEDCGIRFELTIPYTPQQNGVAKRMNRTIIEKARCMILNSKMSKIFWSEAVIAAVYLINRCPTNAVKGKLPAELWYGEKPNLRKLRVFGCVAHL
HIPKELINGKFESRSKRCRLMGYCTNGYRLWCPESSKIILGRDVIFNESRFTSESEDFYDFESTGEEVRNQEPPSSGGEQEVSNDEDSEHLDGTREEDDN
RRNTTLEGETRILRRSSRERNKPKYLYDYGVLALGAESFVEDVPQHFDDIQGRDDERQWMDAINEEITSLIENKTWDLMSLPPERKLNRSLYGLKQAPRA
WNARFDEFILTLGFKRSERDHCLYAATSKRYRLYLLLYVDDIIIAGQNKIQMQEIVDALKSEFAMTDIGEIGSFLGIKIEQTSRGLFLSQRAYMEKMLAR
FGMTECNPSKSPMEANPEKQENDDGKVIVEIKPYKELVGCLMFLMLNTRPDISVTVNYYSRFQNNAKLTHWKGLKRVLRYIRGTLDYGLLFKRGLDPETP
LRVYVDANWATDDDRKSTTGFLLRVFGSTVAWSTKKQTGIALSSTEAEYVALATALTEAIWLKGLLEDFDVNSAYPIEVHEDNQSVIHLLSRWEHRRLKH
VDVKYNFVRNMYQSKEINVHYINTKEQTADILTKSLTGDQFVKLRYYVGVCKI
>g5318.t1
MDENTKTDQSRNLKSTENTKFASEDNINNLEEEIEFLLSLKEPIQNNPTISQLISTSHNDSKIKPQSAPIKPTDLEKWLDTVLDD
>g5319.t1
MAYSTKDNILKEAVIQICAGGSAGFIEVCMMHPMDLVKTRFQLQVKTAKMNPLYYTGICDCMIKMYKTEGLPAFWKGILPPIIVETPKRAVKFFTFEQYQ
QFFLFGANAPTPLTFACAGFLAGVTEAILVNPFEVIKVKLQSNRKHAKESPSTFAVTKEIVSKYGFGLNGLNKGLSATIMRNAVFNSFYFSFYHSVKECV
PVKKESPWLAFLTKIIIGFVSGTIASCLNIPFDVAKSRIQGSQNGIQYKGTLNTIFIALYKGLVPKVLRLGPGGAIMLVMYEYMHAFLTKKFED
>g5320.t1
MKRHRLQLKSISKKLHMLSSPMLHVMNSPHTSLKNENEEEQDNQLASYQKKTTNQLGRKYFTMLVLLGTLFLGYIAIANDLKPIRIGSKAIDTLAFSFNL
QKPFYVVVIDAGSTGSRVLAFSFHESILNGNLILDNELFSEVKPGLSSFADNPKDAARSLTTLLNKAKTVIPQSEWSRALLTMKATAGLRLLPEAKANNI
LEECRKLFHMSGFQIAKNSISIMEGTDEGIFSWFTVNFLLDRFNSIDSQTTVAALDLGGGSTQITFQPNNDQAKQLEKHVYSINVLNHNMSLYTHSYLGM
GLMAARNAILTYDMNLQETVDLKLPIEIHSECINPIISTEWSYGGRDYIVKGPINGTYKLIKTQNFAGGDENKPIVRFSECSKIIKKYVNTLTDKPIGLK
DHEIYAFSYYFERATEVALIDPFLGGIVQLSGFLKQAMETCDYPNTDQPFMCLDLTFIYILLRDGFGLEPTTKLYVTIIRFVLSLQEDQWSRIKLGIRSR
IQYSPKWALIYVLLL
>g5321.t1
MPSCSALNCNNSTEKGYVMKVFPRDKERRAKWAANHTYKYNDDDDDDGPDGYGGYGGDDGDGPDGPDGPDGPDGPDGPDGPDGPDGPDGPDGPDGPDGPD
GPDGPDGPDGPDGPDGPDGPDGPDGPDGPDGPDGPDGPDGPDGPDGPDGPDGPDGPDGPDGPDGPDGPDGPDGPDGPDGPDGPDGPDGPDGPDGPDGPDG
PDGPDGPDGPDGPDGPDGPDGPDGPDGPDGHRRPRWRRHKADCINPRPIQSVIQAAVAAAQRGWRGEEDGEVEEEEEEEEVEAGVEVEAEKKASKFIIIK
NLK
>g5322.t1
MSDIERSGSRSASPRRPRTADGGLRDSRSHSRSRKSRERKEAHREVKYSRSRSRSVSRGRKSYRGSKYTNVGHRGSSRSRSRSPYRSGRYSRSRSRSYSR
SRYSRDRHVYRSHSRSPMSSRRRHVGNRDNPCPSRCLGVFGLSIFTTEQQIHHIFSKYGPVERVQVVIDAKTGRSRGFCFVYFESSEDAKVAKEQCTGMD
IDGRRIRVDFSITQRAHTPTPGIYMGKPTHLHDRGWDGPRRRDHWAESDKNMELFSPKKKKSKKTKQKDSKKNNNEPRVKISSLTCLFVYKVLNQEVLDD
RGKFEVSLTLKK
>g5323.t1
MTYERISKSSGDTRIIIKPSCNATFLIWIITSYAGDLSARSALRRAYIDEELQTLGIERVFLLGKLNDDAEKRTHVSQEALLDESRRFHDILQGDFLDTY
RNLTCKHLMGLRWATNNCKHARYIMKMDDDIVVNIYDLLEKLHSGIIEKDSLAGYIMKNMLPVREPANKWYVSQTEYAGNIYPDFVSGWLYITNSQVTSQ
LINYAESFHKSFWIDDVFVTGILRKGLNIKIQDISKIYTTDHRYLECCIKGKTNLLKCEFLIGPNGGDTELQVRFQEFAKFCHINCFIRAENILVAKTCV
IAYEEPYLHKGAFQINPFKIL
>g5324.t1
MESYLGTCYDQNNTTTMCDVSFHTTSNNLVYCQPGAFTDVTHNVKTNICAADTKHGNYIDKERYKIMRKWKRIGKNRLTDNMDDSFILRLLSFNILAQNL
LEDHSYLYQNHNKKALSWKIRKPLLIQEIREADANIICLQEMQEDHLLDFVIPFKQLGYEYLYKKRTNDKKDGLLLLYRSSQFVLLDYAKVELYQAGIEL
LNRDNVGIIAKLSLRDSPETQIVVATTHLLYNPRRNDVRLAQTQLLLAEIERFAFVENTITGPKYLPIILTGDFNLEPFTGVYKFLTEGSFEYYGKGRSL
EPSQYNSLSKSLIPSRLCITDNCQHFNILTQRLRKEGTGKVMLENSELPLQKRDGNMTVPCNTNILQQNNVNVNTSTQIIEIVKGYSVRFSSGTLTHPFK
MHSVYRHASAHSEKEATTYQDEWIMVDYIFYSNIQPIEKYALPTVSQCAALPKIPNFIVGSDHLCIGATFQLPRKKSVL
>g5325.t1
MSGEYSRNILKIVVAQICQMIGWHSINSTPLEFMVDLMQEYMLRVSRLTHQYAEVLGRTEPNLDDLGLTFQHMNIDIQELVEYVKNVDSVPCPIQIPQYP
VQRENHLNFLKPGSREVVTRSVHIHEHLPAMYPDTEEEYIPEKNESLMNGTAELTSSSATSSSNSNNTSPHRMSPQVVFKRPGDPVSFESSMAKRAKILE
EGRPLREISSVMMTTSGFLSPAREGKLPEARTPHQVRSDSPQPSSYPMVPPELKCEKKPKKIVKKGPENRKLDKENKKKKGAKELFKPDKMDESKIKKLV
GMKELAKLKPLKPGGGKVQSTMLQELTTSRPSTPKITSPKSGVVGSSKPSKAAQPKVKSEKMLDPIDDSPIAEKKEDTIDKLPSEPDKQKLNIFKKISKP
REEKDKDKEISEPHKYKDILNSRENSPELIIDVDNMEKHAHRNDADTKGGHEEKRTPHTPDVQPDADLADVQSSESDVYIFDDADISPPGTPSTPKTPEL
NVPTVSEQKRKKKEKNGKKKESKLKSPKQCVSPKKTKFLNDAAELDILDRPKTPQAPEPPLHREPPTLPPTLPFPFFPTFPSAPGLIPHPMFTRFSLPLG
RGGPGPHPAMPNLPLPPRFLNPSIKPEDFALPKIKPVEREKPLIPCPVELTSSSIQGENEKADKEKVDNKLTKMFKPNKELPFIKIPEKVPPVGASPPTV
SAPVAPITLVTPVPVTQTSSSKNSKTEKTEKNDMKSKEHKKEKKDKLKKKKDKKEKHKDKSEKVKEKKEKAEKREKIEKLKEKKEKKDKKKEKDSNKKNM
REDKNPEAVPKITLKLGTASPRPATPDNAPMKKITIKPLVKKPDEEVKREPSPELAKISALVTRPPKQKSTSKKTEEGILDGSPALPTDSFSANLTSVPL
ASIPRAKKSNFQSLSQSEPIPSSQFDNPPKVPKPLISPQQPPYYFNLEVHADS
>g5326.t1
MKKKLRIGGVLFKSRRDKGACSRDEEKESRRKVLFWNIAGINKDKECWKFIEGFDFISLCETWVEEKDWNRIKNRLPGTHEWKCSFARKEKKKGRAKGGM
IIGKRLGWGEKGSLIGKEIEEGIVISRILSDKKEKEFIVISIYNIGDWERIEKVIRKTVTEEEKVKNIIIGGDFNIRIGEYGGQEVERGEEGRCSKDKIL
GPTGRKMINLIEELGCYILNGTHRGDEVGEFTYVGPKGSSVIDYVIVNEPCIELIGNFKIGERVDSDHMPLIMELKEDGEEEPAEKKDGEERRKMVIRWD
EEARQMYKENTEMITREDGRIEEQSLEDAWQSLKNMVNDATIKKERKVVKKEIGHKDWWDKECTRMKRKVRKTGRYFMGLLDGTEEEEDENSKEEGSTGR
RRMEDSDKNEEERELGEEEISNAIKRLKLKKAAGIDDLPMEVWKFRGSSVKNGIREVIKKVWKSRKMPEDWNPTKFTQRF
>g5327.t1
MEDRWREREESVEDSEVRSNVSEGKSYRSFRSYRSYGSMSGKSGNTLDSVGLSDREIDKVRRMVVDKEKEERKDNIVIKGVDIEEEDLKKWVSEFIKEKM
EIEVEIVSCRKSGKVLVAKLKDGQMKRKVMESKSKLKGGRIFIENDLRQERKTQEKINKWAKEEREKGKEVKIGFARVRIGVEEMGRFRKRNGDK
>g5328.t1
MCKXVKADPITKKDDAKEDKENGRNMLPTTPATTVDRGGRQVWICPACGNQDDGSPMIGCDDCDAWYHWVCVGMQVPPADDEDWYCRFCIAKKQELLHDK
KKKKRKKKVKVTA
>g5329.t1
MFAPKTLIKLLDLLDEENLDTSLESLCNQLHQSFSKENRFKVGTILLLQLQHIDLLPKQVQRIIALTLLFDLYKGEPLASTPFVSVFVQILKQENTNNEN
SKLANHTGHIPLLSQCEKNLLVNLLGYNHKDIMKKTPRQIMDEFSFVSVPSIDLTNLQLQLAEHQSELPSVSKCGNPVILPDMDHSKETEFDETTVRNIT
ETLIVGDPPLCKQSYHPEFLRLVPPLYHSINEIAWFNVTEPTQFTIEYDASMCVSNCAGAEARKLMGKAFKGVLTLPQQQHLVNELENDPKLVYHIGLTP
CKLPDLVENNPLIAIEVLLKLMQSSQITEYFSVLVNMEMSLHSMEVVNRLTTTVDLPTEFVHLYVSNCISTCETIKDRYMQSRLVRLVCVFLQSLIRNKI
INVQELFIEVQAFCIEFSRIREAAALFRLLKQLESGDTGGLNASSTKNKIDIY
>g5330.t1
MPKCKKSRTFFRKVKKNTDTCYELINDNFNTRTDTIVTSTEICRINCSNERNSFDEISDNESYISNENFFDIFMEKNNNSLNNFDNQSSTINFDVNLRNN
SAENNFLHGLREWAITYNVYHESLRKLLSLLKTIPIHSNLPNDPRTLPTTLRKTFSKNIEPGIYAHFGLKFAIDKLISKVDVSTLLSIDLLINIDGLPLS
KSSSSQIYPILYSLFKYPYNISVIGIYHGYEKPTNANEYLSDFVKEAIELIMEWKIIHFLNDNVDEAVPSAWVFDDICYWPPYKGSKLTRAISSCISPIF
GEWNICKIRQLANGQTYGNLLKAKAKSAKAEHSSDLNSDLESKRQIKRKRFFDEKSSGDDVAQFDSDSTLRHNILLCTSKEHKLNSISESSSSDYSEHDM
VSNTTIPSSPSKLGVQSLQPTVTNKPVIESITVRKHHEKENTLHRELPSTSAYKSSFETAKPSDNLSEDLSVLLMKANSEKDEPIISNGLYFKNYNFPLK
EIEELEAIEEFLIEDNNFKKFVTEIIKIGGTSYKQMVKRVLTRIISNDLSKTYSWIDNLLKAKAKSAKAEHSSDLNSDLETKRQIKTKRFFDEKSSGDDV
VQFDSDSTPRHNISLCTSQKRYKLNNNISEDSSSDYSEHDILSNTTMPSSPSKLGIKSLQPTVTNKPVIESITVRKHHEKENTLHRELPSTSAYKSSFET
AKPSDNLSDNNFERQVLRQLQIINLRQQQISEDLSVLLTKANSEKDEPIISNEDSIFKNYNFPLKEVEQLEALEDFLIEDNNFKKFVTEIIKIGGTSYKQ
MVKRVLTRIMSNDLSKTYSWIGFKGKRNFSNLRTCSAILTATQKTHGYSEAMIEAVIKYWLVKSIEREKQSTKEKNS
>g5331.t1
MASQIPEEVHIRHCMLFEFRKGSNATVATKNICDVYPSALDVRKCQRWFSKFKSGNFDLSDSYRSGRPTTLDNDILRAEANPCQTIEELSNTLNQPWSTI
QEHLQQIGKNIPLMVYK
>g5332.t1
MQLDTGADVTTIGRETWIRIGRPKLQPLTTSCVNVSGHPMHTVGFFNASLGYKDCMIKAPVIVLDRPETALISSQAIDELGLITYDTGVVGNLQMINTIT
VSSLHKQFTELFSSSTGECTKMTVHLRLKSDAKPKHIPRRPIALALEEPVNEELDRLVKNGILTPVDFLEWAAPIIVARKANGKIRICADYSTGLNDALD
AEDYPIPGIEELMAKLRGSAIFSQLDLSDAYFHLGLDEESKKLTTINTHRGLFAYNRLVFGLKPAPTIFQRTLEQALTGIPGVLVYLDDILIYGQERTEH
DTRLHAVLNRLQEWGFRLQKEKCKFHTSIVKYLGFIVSAKGIEPDPARLRPIQTMRAPTNAKEIRSFLGLINYYGKFVPNLHRLKAPFEALIKKDVPFVW
TAKMKKTFEDIKKILTGPLLLAHYDPRQTLIVAADASSIGIGGVLLQHAPDGQVKAVFHMSKALTKAQQNYSQIEKEALALVTAVEHFRKFVYGRHFVLQ
TDHRPLLALFKTSNTKGLDTRTANRLKRWALRLIGYDFDIEYVNSEKFGQADALSRLIQNAKQDVIDADLEEVVAALQETDTELQQIVNESIQFLPSTAR
QELQRATFSDGILAEVIDRLQNGWLKSDVTDKELMPYYRRRDYLAIVDNTLVLDEKPIIPKRLQSTVLKQLHIAHPGIRRMIQLARRYFYWPAMHDDIER
YVKECNHCDRTASNPVKEPLHPWPNPEKPWSRLHIDFAGPTRTMDFSRYGPSEVLVSDNGTQFTSVEFAQLCAEFRILHLRTPPGHPQSNGQAERMVRTL
KSSIDTSQSSQLETELNKFVYAYNYTPSDAKRMKQQFDAHHGARPRSFATGQSVLIQLSNGQRIPGKIVRLIGKALARVSIEGGFITRHFNQIWNRPKGQ
ERKFNTFSEDLLPSGKKSARIQPDPVLHTSLEEREEAEPLNNGTTQSPEASARRSERLSHRTRPDYKAMGRTRPYRKQHS
>g5333.t1
MERILQALATTAENQEQTLHQIGESQKQMAEILSFRALRTDDNAKSSQFSNLTKRLSKFIHDPTRGKTFTLWFECHRSTFAEGAKGLTETENKELLLHAL
GDDEYQQLLSRLSPKKPHETSFEDLVQHLKKQFHDNKTLFQRRFEALNFRASPPATAIEILDKVNVLGDAFELDNFNIDQLKILLTALALSDHTYYTERT
VLFKVTSEKENCTFQDIREICYAHANRTADVMRVEGQRFSEINAVSQSTKNSPKKKGKYYEKKTNPSTLHYEKKTNSTTLSPCYGCGSAKHRRDACPFKK
AECRLCKKMGHIARVCLSKQ
>g5334.t1
MQIDIDNYEQLRYSSNPVVLQLDDNMQLTLINLPDVCLEAILSNLSYDEISRYRIVCRQFNRICKKLLNRGFNVMEKYHAQCLRAVKSKLPRRESERRSH
SLARHCDILTAIETRISMLSMTFIKYVDLNVCCFIPGKVIDEIFRVLRLIRETKTPPRAHEILQELRDISSMAMEHFDEKILPDLKHNICTSMIGTVNSY
DIPGGVMISPSRNNSALPHCNNYSSNCSEKLNQTFKKINDRIKKNKIFFSSVKNQMSRIKLRMQRQDHQIRMQNLKLQKQVKKIHDQDMQLAEMRKHLEE
WEQKMVDLTTELSRAREETQNPDSLENRKRKAHIDIINADVETLQQTNELHAKKRKLIVERKSSSDAQDMKFKKFMSELLAKSALDKYLVGPSCSR
>g5335.t1
MDKLAEKKLVMDMIYNYVLPEVEKHNTKRNICDRQQNYMRNAYISIYEKILNLPPIKSLQVIEQKEQDIEVEETEFLSHKTKERKKQI
>g5336.t1
MWTYMDDFFSQTRGGYALLFTNFDEIDHDPEILTLAHLTWKHGLPAGVHEIHVINRMQMKKAWETILPPMNTPTNIKLRNSIIIMLEVDEWAFRESEIQF
IMDLRLNLMRNLLQSDESQYKKKVKSHFNRLQNKLRKHRDNQVKTIRQHLKRNLRKLYRKHCNNQQSRKFDIIERHNCLESNLHESQMHRYSKHSQKRHE
KLERLLNETYIEQEEKEDTIFNWLPIIEEPKVIKRKPKSIDICIRETRWTEEKLKQLYFDLKAIRMNVKSVDVIPRLIKRDCKQLASSVTPRRLSIRNSK
QKREESAMFIQKLVKGRATQYLMYEGRDRYKELIEELHSTQTLEQQDEQKDQKKIRMIELQNDQLIQENRLYEILNSLEGKTIYGTLDFLSKELMRLEDE
RRAHAFVLLAERERCMREAAEAGKRQLERNRRREFDEMFKQIVKVNQDSIEVHLEDIIREGVNWMSDKTAKEQVLHLYDKDNISKHTLEKQDW
>g5337.t1
MGDPKTTKVTNYFTTSNKQQDVPRNTNNTAEDSMRDEDLVNSTQDNSIDAVEETTEPSKIVEENQSQAECSGFKNDIGLWPNVITGEMIKFWADKSSSEL
QNCNEASFQNSIPQDHTRSDSSFVRKCSKNLFTRRNQNRETVNRFWLCFSPTTGKVYCYACKLMSTQSTKLTTEGFCDWKHASVRLFEHETSKTHLESVM
NLAQRRKATGRIDQRLAIQEAQQVQYWRKILIIIVSTIKFIAERGLAFRGDNEILAEKWKFPSLMGDKILNEIVTRIKQSKYYSVSVDSTPDEAHIDQLT
IVVRYIEQSMPKERFLTFLPNCGHTGDATAKALLKFLGDHDINILDCRG
>g5338.t1
MSGKYKGMQALILEKNKLSVFVPCCGHSLNLVGYRVKVVVKKKKIDDLILSLIITDLQPLSIVEDKGFVNLIKFLDPKYQLPCRKTLKKWLEEKYEKDKE
LVSEELKDIEKVCVTTDTWTSMNTDNFLTVTCHYINNNFKLILRTLETKKCIGRHTSVAIANHLSDIFKKWHIENKIGTLIL
>g5339.t1
MSRKVSVSEPYYRSSRPRRRRYSGNQFTDIQNAEEEEVPSGTSASVKKLKASVSDIVVNLSFCYRIIEFVSVFSAISDIAVCRRCKQKLSFGQSGERGLG
FKIAVKCMCGTTLIDSGPFIHNSFEINRRVVFAMRLLGIAREGINILCGIMDLGQGLSKKSYEGIVQHIYESTKKVFDFCRKSAVHAKHMNAF
>g5340.t1
MLAAVGLLNSQSIPCFAHTLNLIVKNSMKDIKEICELRERCRRLITYFKTISQAKDKLFESQTIVNICNHKLIMEVETRWNSTYNMFERLNEQRPAIALA
LSSLKINFETLNDNE
>g5341.t1
MSTESHVSISKVIIIKKQFDIFLNSVMDENSIEGMLCMNFRRNIEKYYGKINRQEQYIITTLLDPRFRELGFTEDTQAKQFLKNVMNNFCNTDKNYSAAL
EDHVLLETSQINNESSLTYDNSFWTLFDNTVVQINSKTKNAPSDVTLEIRKYFEFPLLNRKANPLEFWSEIVVNFPILSRLVKQYMCTMATSVPAERVFS
KAGIIIDKKRSRFSDNIVGKTIFLNSYYKIKEKL
>g5342.t1
MAVQSETTRITNDEDMYKHFRKLVLPKIQIINIPHYFEHRSLSGILQNGQKRYCNTLLKSKPCKNTKTQTDYRESETQTEPWEPPYKIIPELFRTSLISV
GLDFIFKLILTGSYIPRFETIVLPRISNSY
>g5343.t1
MSVIYPKLAVRDSIDDDDLTDIDDEVFIRDGRNSGLKLDDDGSVKRPLMPPRRKYKRSCNFQTHRFPYKALFVPLCYGITALIVILGLIILCIFTANIFP
MPLTILKNWLTHELKEISVNKSEIIPCTSLSSKILWTKSLPKLTSEAPLRSNDVNFDGIEDIIVGFSTGLDTMNAPEYICTVYFGNQTPCLGGVLALNGK
TGETIWTHWTAHAIFSIDCGVDLTNDEIKDCVISGRGGILQAISGRDGSNIWEIPIEDTVASAQQQKILDVYDARFITDMNGDSISDVIASHAMQSNDIR
ASNILVISGRNGNIIRNINLPDTEQLFIAPQIIVQSDGENIFVLATSSQQEAGGLYIVSQANIFYGNLQLRKLNHNTGKGALLPPILIDITSDGIEDIVA
AMFNSTIMAYNGSTFEPIWNYTIPNSEVISIPIPGYYNDDNIPDFMIKHQIGAGFPTYYYTMATIIDGRNGQPLLEKPIEDSLSKQMSGLSITVDGFGND
WFLHWSADCLNHEGIKEKYQFLKGQSLVSQTRADLCRLRFNSTLTMKLLALNQHVGPPGISLYFSEKWKSLEFNNSIDPREEAEKYLDAHHRFEIMDTYA
DIPLVSERSPKNHKNLQKESIFKHKDNLLTEIDKYDSDIEYDENFDEFNNHKKHSFAEDDVIENLDIDRAWEQNNKWTKNNVQSNKEYNGLYRNDNSNNE
NGEQNVDYLQAEVREQRSAEIKDTFINVSYGEHLMNNSKKINNNLIPFELIQHNSRLNNEDVNIKKKMGTGKINDKGNDSMSKTDVMNITGKFFNSISLT
NMSTIKPEKKILTMLSDRSNIIKPIAMQSALNASIRNESSRVNDTNFDFEMPKITHTETSNVTKNQVIISHKAIISKVLDKTQQKQIYKHSFSNIVQDVD
DDISIEKVFKRESLKNQNKGKINKKQFLISHTQDKNYKIQQRRRMKRKSETNDNRSNGINGIRRQPPTGILLPSIAESKRKTSIDLVFSTFWLPSSEISL
ILSQVDLECIHRKKALSENKLQYKKDDDIISECLSERGINYKLYQESVDRENTKIALGQMTIYRIKLECVCPEDMLPNQTCRNISLHQSWPEHLGSSGNG
YFKPLQKLNN
>g5344.t1
MCILCKSIVRNETVWPVHLNSKIHKENVTLAKTTKLETESTTRTSNVLSFKRPFSPSQDIVVNKKIKTILKNSNSKEIQSKSMLPTDFFHNNFKQVNSIS
MQKLESKDSTVNVADIHLEAEEEKIKDTNLTVLPEGFFDDPVMDAKVRNVEYKDPIEEEWEKFQKEIKEETVQSAQIIADDQEEATTERQMDEIEEQIRH
WSRVIDLAKRMEQVQSTDRKQENIDDDDLSSDEAEFEEFLDWRAKNSYK
>g5345.t1
MGELLVIRVNISKPFYNTGVDYCRPFYVRDKVRRNSKKYKAYVAIFVCMATKAVHIELVEDLTTEAFIAALKWFIAWTEDPSDLRALTPGHFLIGGSFQS
YPEKNLQEVPINRRSIWQYVEKIRQDLWFRWQKEYLLTCQQRSKWKTKSKAKFEVGQLVLLKEGENMRLKWTLARITEVHPDLSGRGSKKFGDVCEEDNE
CGFAGSYCEPKKKVCTCREEFEATNHLDKCGHAEIKEEPSLRYIDPAMIGVLVGMALMFIIICVVLRLFSKARWRENRTIFNTPNARLMNVSLLRENKLL
HAQERRGSRASVRIPSRQPSMASLRAHSPNASQDLLNGDENLKNLIMRTCGHRWVIYLIKTKP
>g5346.t1
MTTTMKIEPLTAENYDTWKMQMEAILVKNDVWAYVNGTKVKPTSGVNEIAEWKNKDAKAKANIILSMNTSELNVIRGLETLREVWLKIESTFQSKGPARK
TILLKKIILSRLKEGDNVRTHLTEFFEAVARLKEIGLIVNEEVLAILLLYSLPESF
>g5347.t1
MYARKVPSRRNMHVSDGRENSKGDKTENHASTGQGKLRCFRCGKIGHIAKKCLARYPANSQVSARQAEDNDSESCLDSGCTAHICTEKVTFEKIENVRKT
LNLANMSKITDHGYEVNFRKKDAIVTDESGEMIFRANKIGDLYYINDRSSMKKVNKLVRKENNIAMSVSHAKSEIDEWHYKLGHLNERDLKNMAKTGAVH
ELKFKSDQTMTKCEVCIQERETRNAFPRSEGGRTKDLLEIVHSDVCGPMRTESHSGAKYFVTFIDDRSRWCEVFFIKNKNNILDVFKRYKAAADAYGKEN
KGIAVRQWKGVL
>g5348.t1
MRQAKVPPMFWAEAVNTACYVRNRCITKSLSEQTPNKLWKGKNPTVIYLQIFGSKVFVLDKNPQKGKFDSRSKEGIFIEYSNESKAYRVWLPKSRKVIDE
TGEHRKEAPKIIIVRTPEQNTTEDSNVLPTQLQPLKRGRGRPALLHSGSVGRPRKLYHPMSNNDKENGSESNEISDNEGLPGETISDDDTFMECNLTLTY
NPVTWREVKQNDDAEA
>g5349.t1
MYMEIPEQLREVLIKIVAGRHIGSNAKMIQKEVMRTSARWLNAINEHQDSVCLLKKALYGLRQSGLQWYRRLATKLRQLGMQPTRRDPCITSRRKEHVMI
IAIYVDDILLATNSSNWLKEIKQQLAESFEMKDLGPVSCCLGIEFQQDESNHSVILIQRQYTKMILERFGMQDCKPVKTPIDTNIQLTKPLQVNEKTMRL
YPYQRLIGALMYLAIFTRPDIAFAVNFFNSSQFNTNYSDEHWLAVKRILRYLKGTIDYGLMYRRSDMPLYGVVDADWAANTVDR
>g5350.t1
MALSEATKEAIYLQDVLRDITGSYDCTVLFNDSQGAQRLICGSNIHHSRTKHIDLRHHFIQDCCASGVIELQYMPSNDMPADIFTKGLTGHKHIHCQNNL
GMIELRE
>g5351.t1
MPFRLFAKQDGEPLEQICQHMCGEYYVTSLTIYSTYLTITDKLSISDNVKEESENDNRYRDIDYALSNEIKQIICQCLKEKYDKPDIKNIIQTATFLDPR
FKSNYFPEETINLVNKIKSEIMELRPRRLEEQSSTCSSSINKENNCVKGLTAILQPERIKQIKTFEELVNSEIEP
>g5352.t1
MTGCCVPNCSNSTEKGFSLKCFPSNLQQRTIWRQNINNHSSKWILTKNSYVCEVHFSAEMWEKVRVDGKKKLKANATPTIFPSKNSTNIPAIERNEHIQE
KCTTQSILEIPSTSSKRLLEDIDTVNDAKRLRKEDEVDILIDDSKTLADDTVKELRRKPANKKLKKTKTIIQKNQQRHQIIPIPILQQMFNEDQIEYLKA
KYKGHHIYKWTDATIKKALRLRYACGDNGYRELLNQSYPLPSPRTLRRRLECIPFKGGICDEVFNLLRDKVSNFSDERCNDCMVCVDEMSLTPGEQIDPC
TNQTIGYATIPDKPGLKPHASHGLVFMICGISTRWKQIVAYHYTPNGFNGAILKEIILNIIAKAELIGLKVHSVTSDMGAANQSMWKAFGNISATKHSKI
KNSMPHPLDNNRKLFFFADAPHLLKNLRTALVNNKIITLPENFAEMNKLSSCIVKCSHIEELVAEQENIIFKLAPKLNRETITLTNFNKMRVNKATTLYN
RDVSSALQFIGEERHRSEYKVTALFIEIVSKWFNIITSRFSSISLGKIEGQEESQRKFDQSVEFLKSVIDLFHNIKIGQDGKFKPVQCGIMITTTSFIEL
TNYLINNRGYSYVLGARFTQDCIENLFSNIRKKFPVPNALQFKQCLKIHSVSQYLQVIENTNYEQDEGAFVVNFFKPKSRKKKDWNTSYEIPVIPPHIDN
KQIHMDNVNLNVLYFVAGYVIHKLSKLPTVCESCINSAGSRTFDANIKYSNLVHLRCFKSKTLFFVNTATYNYFHDMEIIIRRYLPYMKNINYDLVTFFT
VQMANLRCDTLETCCNLFDKIMKRFIMFRIKIDCKKGRLNTKIYNSKTMSRHASIK
>g5353.t1
MNFTENSDKQVIIDDRLHHFIETETKKQQFQGLVHELTGICWETCMDKPSPRLEPKVHKCLVNCVERFIDTTNYITNRIERIATNLQPESDSIE
>g5354.t1
MFSSSWGFLKRHKRKFVIGSIIVSSVIFLTRYTQRKLREWQDTEIRMLMEKTKKRQYYENIEKTCNQMTLSLAATLRNSVIKENDTETIINQLRDGTANK
IASWNQLKMLAFTRSAVIIYSYTMLATFLRIQITLISGHMYKNAQNVDNGIIGNEVQEKYMTLSSYFIYESIKNLNNLIKSKIVEVTASLSLTEQLTLRD
LEQIYWALASSISADSSKDPVKNFTSYILQKNTENNDTSIYKKLIDQMLDVIESEEVQDLMQKNIRSGFVLLMDHISMYFNNSSKISNIYEARDATHSKE
SNIKNSTSTLQDAAMNDESNEFVNINKTTMALAKIIPIVNGQVPDNPTPKDIAADWLQHLILNSELKILGANIYEAFSCS
>g5355.t1
MTLTNKMDIDEKNVKGEGFKPYYITKIEELQLIVAEKSQNLRRLQAQRNELNAKVRMLREELQLLQEQGSYVGEVVKPMDKKKVLVKVHPEGKFVVDIDK
NIDINDVTPNSRVALRNESYTLHKILPNKVDPLVSLMMVEKVPDSTYEMVGGLDKQIKEIKEVIELPVKHPELFDALGIAQPKGVLLYGPPGTGKTLLAR
AVAHHTECTFIRVSGSELVQKFIGEGSRMVRELFVMAREHAPSIIFMDEIDSIGSSRIESGSGGDSEVQRTMLELLNQLDGFEATKNIKVIMATNRIDIL
DPALLRPGRIDRKIEFPPPNEEARLDILKIHSRKMNLTRGINLRKIAELMPGASGAEVKGVCTEAGMYALRERRVHVTQEDFEMAVAKVMQKDSEKNMSI
KKLWK
>g5356.t1
MWTGKVPDVSHIRVFGSDAFMHTDKQFRRKFDPKAVKMILVGYQGDSTNYRLYNPRTKKVSVSRDVTFNEKTFGEVPKEEEATREVYSLSIEHGAPEEDE
EDIQEVCNDEALPDVHNEAVQEVRNAKTAVQDRDEQVQSAQRPRLRNRSLIRAPIRYEVDFTEYNPPDSFREAMNGPEAEKWVEAVNEELHAHEKNETWT
IVPRSSDRKPIDSKWVFKILHDSLGNVQRYKARLCARGFLQKEGLDYVETFSPVVRYDSLRVFLAMVAERDLELVQFDERTAFLHGELKEDIFMELPEGL
KKEDSKDVVCKLNKSLYGLKQAPRCWSEKFRKFLRQFDFREGEADKCIFHGRIESTNVYLALFVDDGLIASDSHRALESIVKSLRNAFEITIGDGHIFVG
IQIERNRVEKTLFIHQEAYTRRIINKFKMSDAKASAVPADPNVRLTSINTSVEESVQVPFREAVGSLMFLAVVTRPDIAYAVNSVSKYLCNHNESHWQAV
KRIYRYLVATTKTGIEYRSGGSTSTLSGFSDADFASDTETRRSTTGFAFCFAKGIVSWSSERQKLVTLSTTEAEFVAAATAAKEAVWLRKLLRDLGFVLN
GATVLHIDNQSAIRLVRNPEFHKRTKHIDIKFHYIREVVENGDITVQYVPTDLQSADMFTKAIPKNKLKFFCNTSGIIDKTHSNGGSVGI
>g5357.t1
MATQLKDVGEAVSDAAIIAKVLGSLPSRFNALQTAWDSVPVENQSLENLLERLIKEEKKLEGDDDVTTALTAVSSGRKTKKNIAASAGKNSAKSRDSDKT
DVECFYCKKRGHYARECRKKNRNKRNTKGAENSRQCAFVVTTGEQRTQRNSNTHEAPSDEDAKRLLAVDTKDVWFTDSGASRHVTYRQEWFSEFHPENDG
QISLGDNAVCEVTGTGTILVDRLVNGHWYEARIENVFYAPKLRKNLFSVGVCTSKGYDVLFSRQAVNILQDGKIFATGVKQDNNIYRMFFKTKVPSTKSE
VNVATTNLRVWHERLGHVNNKVLCEMSQKALIKGMKLTGKIDNFFCEPCQLGKSHRLPFKRSGTKRNAQPGEIIHTDVCGPMSAESPGGSRSL
>g5358.t1
MSDDNLFKAVKKFDGSNFQAWKFRMNTILVAHAIQDVVNGTRAMPADAGSDAGKKWVKDNAKAMCFMSSSVEDSQLECLLNCTTAKAMWDKLCRIHEQKS
ESNKLLLLQKFHGYRGCGQEDAEDALKRLIDQSG
>g5359.t1
MAPSPHTSAEDNADSSPPKDTSSSPPTNAAHLYSSPITSSPDEGKAVDNITTTPAEETQKTPARRTDEEIRCPDIHDPKIRMSRHKKKYTRWAYKKMDAD
RFAEALIWRCINHIHENNVDKMVAWTQEALEEACNYSMPVIVPVMGPGTQPAENF
>g5360.t1
MGLWGFGVLELWGFGVMGFEVMGLWGYGVMRRTDRATAQVFGGKSSPTESTIAFQQLEEDLQNAYKITGGDDWPRFEESWSPPTSKKRKLDKGDSWSISP
PKQSTLTDISDGRNISSMNIATGGTPTIRYIFPPEGVPSTSRGIPTMVFTGAGNGRTNAGPRPEIKLKGNVQVVPPRDTLREQRLSYANIVKKDYLQKKD
YLQKKDYLQEKDNSKSID
>g5361.t1
MVAGKFEQYPEFLKVRQSMMRRVAACVQVRAAVEEEMYVDQMDVVSAYVQGDLSNEIYIEQSESFEKDIPELVYKLNKPLYGLKQSGHIFYKSIMDVYWI
CYGYMIDFYIHISLIEIHITSMVDASTNPSWMSIGYLLWIYDRILYTTISLIELHITSMIDVIYKSIMDVYWTSVIDDRKVFSDIYPLVKMSDSEESRPP
LNRCEEEISESESYTRQSSEGDNGRSRRQQRKRDYFNLVNYDVDSDKENSGPPPKKSHNYSADRQLHLQRTSMRNNQTFLEKPETRPCTKTIDLGHHNTD
VDEKRRLRPAKKERLETLSKLQRFDSAEWKEVRYAKALRNFLASPGFTELKVNEELCHLDRKKDIYFPIDRVMGGLCNAVLEQSELLQSGLQTIVDWSFS
NSADFSPDTLFERLLSAFGPGSQMSKMSDQILQIICGKRAETIEARRERLLEELPMKTRQQHTWLKAPSYLSSKRPSSRKDFSQARSSRQLFRSDNRTTQ
NTKGTFSTQRNFSKVKGGAKKEFRAQNFSGGQLRVFQERWNELGAPPHVLRLISGTRIPLISRPVLINNWRRSRFVTNKSPEMSQQINLLKRQRILEPPE
KEGPSFISKIFLVQKSSGGVRPIFDLRGLNAHVKIRRFQLISHFKIPGFLQNNDYMTRIDISQAYFHVPIAESHRQLLRLVYDKELLQMTSLPFGLSSAP
HTFAVITNWVAETLRARGMRVVVYLDDFLLASQDRARLSSQTTEAVQLLQFLGWQVNHNKCVTTPSQEIEFLGIVCNTHKNLISLPEKKIQKIRDLSKEI
QRRGSATLKQTQCLLGLLNFANFAVHRGRLHCRHLQKFSTEFRQGRLRERRPIPQAVEAELRWWCEASTSTSNLHKREITHFLTTDAADTGWGAQLEETL
LSGNWSAEQKKWHSNRKEMYAVYAAIKHEAHFLRKAHVLVQTDNRTLVAYIQKEGGTRSLDLLNLTFKLLKLVDSLHIELSAAYLPGRYNGIADRLSRKK
ALPEWHLLPEATERIFERWGVPDIDLFASERTAVVKRYCFKRLQRSVRLLYRRIQSFMGLQTGMGISTTQLNSQGPGPLEQVQRTSIDRGTQVGENLLDV
GSGAEEQRTSDDHRGTRESSNRCYDTATSPKGGAPLSPGVENWVWGHLVRDWSPEERELVTRSWRSSTLETYKTPIQRWISWCRENKVDPGNPQGQDLGR
FLANLFITKGLAYSTILVHKSAIATFCSGKSTLSLTSDFLVRQVLKAISLARPKEIRSEIWDAQLLLNWLNTRTQNLSFFEVSRRTAALLLLASGRRIHD
LILLRISRNFLTNLEDEIILWPAFGSKTDRAHFRQSGWKLSRHPNIWLCPVTWIRVLLKRSEERRAERNLDDLFITVTGPIKAASRTTIAGWVRSVLKEA
GIHSSPGSVRAAVASRGWLDDLPVQDILDRGNWKCVETFRRQYCRQISSASQSTTNFLVSNFKPIQYQREH
>g5362.t1
MYDGLLKIVLPDEARLVLFADYVADVIVAKQLAEINLIFDEVFAKIREWMGTAGLGLAEHKTKAVLITSRRHLETITLQVGDCEITSQPFIRYLGVMIDT
RLSFRQQVEQVSAKAVRAILSRLMPNVGGPKQRRRALLSSVVTSVLTYGIAIWADALKTQERRHKMAPVYRLSALRVASAFRTVSRDAVCVLTGMVPLGL
LVEERRSLFRRRGSKAQSAAELRAEERRKSLQDWQQLWDVSPKGRWTHRLIPEVSRWVNRSHGEVNYHLTQLLSGHGCFRAYLYKYNHTVSSECPACNNG
AIENAEHVFFACPRFAKYRRVLEDDLAMGISPENLVRAIQSSLQRQHSMQHVTLPQKSLRNCAPKNRRGKRGQAGREKQPELRIQPPTPR
>g5363.t1
MDSSAENGFAKAKLDNIQFYSCYAPPSLSLPEFTGFLDRLTKDVKEHSLVAIAGDFNAWAVEWGSRETNAKGQALLEAMSSLDVVLLNSGDGLTFARGGQ
AQLWTSPSDHCAITWSITTNTRRRGSTPKKLNSHRWKVSTFDPFSFRLLALDERPARGNNATEKADDVIRRVAAACDATMLRKRGASQLPPTYWWSDTIA
VLRREYVQARRLSQRGRKKPNAEELEVKCKEARRKFTKAIKSSKKQCWDELLDEPMPPPAYSKLLRKIVTVLFPHQPECDFIFEDSEKEMIPPITEEQLM
EACGRVKNTKAPGLDGIP
>g5364.t1
MEVLNQNINIDIKKTGIQTQQTAQDTTATKMEKAMERHGQLITDLLTFIKGKSNVHMDIRNMASSLGSFFRRIRELEMTRTAGERPLTSTGVAQTSPWLL
RKSSEMVKSTETDEDEMKLTTKPRQTRNTKRKKRNPPGLDTMETKKRKERGTTPSAEQQTQAANNQEWQKVTVKKTQKKRGAATRPNALLIRPKDKEKYS
EILKRVKEDVLLEQIGDCVDKIRKMTTGDMLIVLTKEDADKALGLQRAIAELLGDEAEVLNKVQEEDLEIKDLDEATTKKEVLEALRKAAAAAKKIVGEK
GRIKIGWVNCHIKGVERPVKCFRCWHYGHLASKCKSEVDRFKLCIKCGEDGHKAADCKKEARCTLCVEKGNTGNCAHVAGSNRCPAFQEALQALSNKRR
>g5365.t1
MENENLEGEIVKPMLFRYKLRFLSAKFKWLLITVRSSWVQNRARSSAYMSEWTGRGRQVSNKAMYKLNRIGLRIDPCSPRDENLCWSGIPAENAIR
>g5366.t1
MGEPIPFSQTPHFLGVLIDPELNWKAYFIYMKNKITPRINILKTISGIRWGAHLKFFLIVYKGYIRSLFEWGCQVCHPVDNKL
>g5367.t1
MTFSPPELWRCNSTKDMIDYKLLIEIFIDMAWLSGLADKAENLLNKIDKNTAAVLNKDKYEMSQNHLSTEITWLSPELGQNGSTSKRPLLESSDHIPHIT
PTSKLTSVNLLNVTASKEDVLFTYLNTPDPSPKKIAESFNLSKTTSLVEHPTNDTDSELSTHSDQISPIHTSLEMVRNALDDKDAENENIDAENENLCLS
SETQMLNCEYLTKPITDALQNEHKTEEHLNIFYPQLKYKIKLDNLKVDVLGNFTDSIENESMQKYIREMERNLEKQNELLGKQETDYQKEIVILNEKLKT
LEIEKLQQSKQIMDLQFVIDRNRQELNLIRSELEQHKARALKTLQEKEKLIVELKSNAPIAMDEVTIMELNQLKQECDSVREENQQMCQQLKTLREELIS
ADLNLEKIKQKSMETNLQNQEILTNERHRRLEAEEDARLHSEEIRSLKDKLIDQHNEFTLQLQKQNSEISRLKLQLSTLAMPNSEMDSRIASLTQTLVIK
QQALECLTTERNALRLQLEKIEHEYRNAASNLRRNISYNNINDTDDAKAQVPTFFMETPFDTSVTRRVKRAYSSLDAISIRTGVFLRRYPLARILVLIYM
GLLQLWVLVVLLSQSPEAH
>g5368.t1
MNVHDYTSRSENEEDDSSVNNNYIDLQDKDLILAVKQHPCLYNKKKQLSKNEVGTAWNQVSTITGREEDYSQVSTAAQEISETIHEFKKAMENSKYPDAK
CDCDSNPDKLFGKLVTAELHTLKADVAKKKYKKIMQYLIELD
>g5369.t1
MPGGSSTGNLKRHLKNSSNPRPRSARSCSIAPIPIPGSSQSRFEFSSPISPVTSSPPNLVQPQYSMSRFVDIIKLIPLSKSKFIDTQLLIMICKEFHPFS
KVEDEECKKFIKLLCPSYSLPSRKTWSNSLLPSIYSEILNKLTSQLVDSQAVCLTYDSWTNINNISFYALTAHCLDSNTHLKSYLLECSEFSDRHTGLNI
SQWIDSLKKFNIDFKICAVVTDNAANIKSADNILKLRHISCFAHSLNLVVQDAIDKNIKDLVEKTKSIVQYFKQSSFALAKLHEMQNNLNKDHLKLKQDV
STRWNSTFDIVMIRKVKTYLENNTLPSMIKNLDPRFKKQGFGDENKFQATYQNLIAKIRACTSQESHNLCPNIPNQSNLF
>g5370.t1
MVIDNKRKGSTYSEKHVLSTQEKETHQNIADINIANETAVISNSAPLNERLKEEEVVSEGDAGVCGISPSMELQTYKSLLPLLPAQEDRTEETPPASIFM
IDVDVLNHTAPDYLLVLEKSRDKIDITGG
>g5371.t1
MIEVIDNKRKGSTYSEKHVLSTQEKETHQNIADINIANETAVISNSAPLNERLKEEEVVSEGDAGVCGISPSMELQTYKSLLPLLPAQEDRTEETPPASI
FMIDVDVLNHTAPDYLLVLEKSRDKIDITGG
>g5372.t1
MTISMPGGSSTGNLKRHLKNSSNPRPRSARSCSIAPIPIPGSSQSRFEFSSPISPVTSSPPNLVQPQYSMSRFVDIIKLIPLSKSKFIDTQLLIMICKEF
HPFSKVEDEECKKFIKLLCPSYSLPSRKTWSNSLLPSIYSEILNKLTSQLVDSQAVCLTYDSWTNINNISFYALTAHCLDSNTHLKSYLLECSEFSDRHT
VVTDNAANIKSADNILKLRHISCFAHSLNLVVQDAIDKNIKDLVEKTKSIVQYFKQSSFALAKLHEMQNNLNKDHLKLKQDEPIISALALLGYKNTLQLE
DWDLMEHYPRFKKQGFGDENKFQATYQNLIAKIRACTSQESHNLCPNIPNQSNLF
>g5373.t1
MIQLKFTIVVWSSPDLISGVYVPTGDTSKLSNIGRQTCGFGASTHCGDAGNSSKPMADLLTSLSCELRASQCAVTFWKDVSASTKLIAAITLTKGVRGLV
VPLVESMWGRKQCIVLRIEAHSTGVAGQQKARLVNVMLWSKE
>g5374.t1
MERIAEARHPEWPISTLTPCHEIEKKNGEHPEKQVLFYVTVIEDVRRRMIPLSRNRADYCYELINSNKCYSKIVKISKKLCN
>g5375.t1
MAKNVATTREENPGKFWPIAKSYENICTLGSHQTTFFSTYACDSIPEIKQPMTIEDDRDILVIQRTNRPVPLDVEQTECNAVSKHT
>g5376.t1
MDISREHFRAMILYDFKSNLFAQQSFDRLHLAFEDEASYRTIQRWFTEFNRGRQSLSDEPREGHPSTAVSHENINAIREMIKSDRHVTYYEIRASFGIGM
SQIQTILHKHLAVRKLCSRWIPQFD
>g5377.t1
MAGWRMQPTATVLGVIAIVMITITTSETESGAIEHGINHLDEEDQRFGERIATNRTVGWPRSNDTAAPEEVISAFAVEYSTSTKSSLSLVTVIEAHFENT
SKKYVDDQMIFASKRIEDSEQAEEALATLERVEDFRGTNESTIEKPKNEWLTMTPVEKDENVTEARFESEQRNAEDIRAISFQVPPKDEDYQDSRQHGKT
SVGQMDETRKLGEARKNQSRSANNLLLAGKSTKAFYEIKPSIRTLETERSRDHQFQTTTHRTLSGRKFVLPSVDSAFGKFGPYFEDGDREMNVTTRIGST
VLLDCKIGMLGDKKVTWLQHSKDSFRLLTVGRTPYSNDQRISLNFRYPSNWRLQILYATPRDSGLYQCQVATHPPLVKKINVVVTAPTLTISDDSGRIVS
KERHLKAGSVLRLRCEARDVLESLNESVVWTRGDETLSEDIRLVKEEYTKTSCICRICELDRNSRLGLVFSENRTMEISAGKEVLVIVSTLIVERASPRH
AGNYSCVVPGKAKTTVAVHVLNAHSIHTHELSTLIEVRDKRYCDALGTMSATEVPYFGIDRIESANSDRH
>g5378.t1
MYESSMILGVNSLRAAIHRFNPITQRLALSRKTQAGSQANFINFNRSPPQNLASAISLKNEKLLGLIG
>g5379.t1
MWIKKDQIKRKKNVTQAWKSKDLQRPPIKFRSFKIILKYLKLYCQYSSLSSLKYLADPQKSWFERVLWVIIHCVITAGLICMVYISYKEFVTSPIMTSMD
SDSYSTIDLNFPGMEIKQLSEIYMQYLVIKIYLLSDIIVFNPTDYPDVSSGGVTEVLAMPLTETDNVEILRQRVEDGCREIRAIPGIFEKVRQSMMRRVE
ACIQVRAKWWTVFPHKDKNEILLNSEWALHCHNCYPACDDTGYVVLSSKSYMSAGEYKTDLLTNFNVTNQGILHVFFTKYGSIRLKQDLLYYWYDLLSDI
GGICGVFIGFSLISVVEVLYFLVLVFLDLFCGKSALQEDDNQEKETKSIHSPTIQTIYWNELLPRSWQSANFSNNDNTRNDRTISDILRTSGKLVPIGTK
SLTKKIAEDHYHLFRQVTTITEKDPKEKTPPIFRWVTRWRFMNSAVFRFTDNRTRIRAALGGIDGQSSPIVDIDVDWSEGCGSRPSKQNLATQRRKQFCE
KMDISREHFRAMILYDFKSNLFAQQSFDRLHLAFKDEAPSYRTIQCWFTEFNRGRQSLSDEPREGHPSTAVSHENIDAIREMIKSDRHVTYYEIRASLGI
GMSQIQTILHEHLAVRKLCSRWIPQFD
>g5380.t1
LCKYHLYKP
>g5381.t1
MRPSSDKRNTRFDINYKAVIGVLHSGLGWSHLQKLLACMNVPCFQFKTFKKYEQEVGCAAEDVAKQSCRDAAQFEKNLTVEQAENIEKQL
>g5382.t1
MAIKLFIVVCVLAAANAGYVGVSPALQYQIAPIAHVQPHAITSTSDNILRSHGNLAQVATQTKSIDTPFSSSSKTDIRVSNPAVTYAHLAHPATQLTYTA
TAIPAPTAISTPAALGFVYQICQISATSDMQDVVEGGIEIVV
>g5383.t1
MADIAANLRSVCDKILYAATKRASKIDAKDKHYTNSEKEIYHVFQEHRYYEPRLVVVSKLQSAESILSAYKAGQRHFGNLQRNKVNKILSVPNLYIIESV
SNEKLADLLNNSWPKFQKSDNCKLNVMVQVNTSREEEKNGCDIIEVSTLVKHIINNCHNLKFMGLMTIGMFGYNIMNGPNPDFTCLIKCREKISNELAID
IKNIELSMGMSNDYEHAVELGSTNVRVGTAIFGNRPQKNT
>g5384.t1
MYLTLTAAFSPPSYDDSFFYIKYPKSQNAEKNPSDFKEVKEIDFSKHPLPCQPFIPIINNKEISGSIKHKSQGTDDGFHASDLQSQQTDSQIKNVSKSLP
ATPLTSPTGTPDSSPKARRKIHANRYFTGARRNIRVIGSRFEAKPSDREKYQGNWILQLITHSFNSLHHYHGCFLRHTYLHVLLQYWVPLN
>g5385.t1
MHKNNLHEQINIQEIVQAVQVMERRDFPMVDHRGSPAASIGEAIAEVNRANKLQLKKFDTKLIPPF
>g5386.t1
MYKEKFVDYAEEKLSLMQNLSLTEKEKIELLADMEDLITRKLVLSTWITNVPDFIDHVRRITEEIRPGHEKRAKHTFWRTGRFSKQEATSSQGTSINVS
>g5387.t1
MVMRLWGYGIIGLMVMELRGFGVTGLYVSGLWGLWGYGIIGLVVMGLWGYRFMGLCGLTHWFFSLKLE
>g5388.t1
MGLFGLWSYGVTGLWGYGVIGLVVMGLWGLGVWVWCGLTDCVIGFMVLFLRYWILDIYYTKVDRYPFGKKSLKLDLISLKELALGLNIKKILFGKVIYRL
>g5389.t1
MSKRISDKKVKVKYDKSLEEEITKTNILINSKDITITSETQDVLILNKNDIFETIQFSSDEMLESIQIEDSTVLTSILILRS
>g5390.t1
MDKHANRSDIKPIHYVRSLNVPETPNNEIIPGHQDHYKHSSLYQDNKIIIDIEPPLFSDSKYDISSINDKWFINMSSTHVSENIKSLLQLGGNFSLPLTN
KTKLITDFIINFENNLRKLPPEKRIAIRNRCTSLIKSIPSYQHPLTKTHKKIIRSVEEEEEYQRSKREKRAKQQAEKRKTKRMLSKKDSQSLSNIEIYSN
MTQTSSNFLKNIVIDFNLSTSHAKEVYSVNETITTASQTNNNDAIQIIQNIQKLNRTQEQQGLNMCLKEFRVKLYTLCCSVAITVKSSTICRIGNRILCP
IGIQAHIAGTHNKE
>g5391.t1
MDKKRSRKDAACVSKRHLKRLAIQESEIVCDALLSGTTALSYSNVNYQYTEHLGNASTVNSDMINQTAENVVTEDYIVQNENNDIPNWQQSSVSDSSESE
TYLISEKENITDDNFESDLAIWAVQYQISHTALRALLQRLRNHSCFSSLSLDARSLLKTPRKQELRTYLRKAEKPLEQVIRRCIEKEINLNTSLTDLSDS
VLIHPKLISLHNDGPLLPDCNDPQYKILKYNGLTFKAGMLADNCCGLSCGAIVCIQNIAYCIKRNIPVIIGCEFLEKEDLFSVPCPSSLLGIYSVKSFSD
LKSWPLKNVIKKYVKLQCENKMSDKFYAIVEFEDGLQLIPNNWLSGDLTKAFWPNFTNNKRYDKAVKLMEKPECTWLEHPIRKIYGTSYNYAIARKKLKE
AEELSDINSGTEREENLKKTRKVKAAKTIDESSEDELSEEMIALDIPKFPKHFITAETNKKTLKITNNIQKDFNYSKINYTKKSQTKNKCTEEKRTDDSY
YLHCDEADAESFDVNNTIELRNVTSNPILIYEQGLHCNENFDVSTESTEFEKDNTNVPIRLEKSNPLINKQDFERFQPFVIHKLISLELKINSIERSQKL
ILEKVSIRTFDTEEKEIIDIFQDLPLKNEDDLQSMETKLSNNTLYRNQMIKQLARVTCQDLRTSCVRLMKTMCTNELAVNYSWYGAKKKENFSKLHICKI
IMAAARKLHTNATDEEISAPIKIWLAHAKERLQRQTLN
>g5392.t1
MLTLREWQTSLTGSETPTFKQLADFIAHRCQVLEATCKANVNQTKNTSARAHSNGKRQAACAATLKIKCVFCKGEHSIYNCKDFLDLAISRRNAEIRKLK
LCINCLRSTSHTANKCTSGNCRICKAKHNTLLHATVSHETPDSNQIKPETSSPAAEPTTLATHVSGLTDGEYAMLSTAVVHVYDSKNLTVPCRVLLDNGS
QANFVSKKFLDKLGLKPRSTNISISGINGASSRSTQTIRLKMQSRINTYSRRRLADPHQSADIDTLIGVDLFWDLICVGQVKASQTHSDAAENVSMMDPS
SLWWHDPTFLQVDKEHWPRDDIARLSDETPERQKTTAAAISVNYSIVDDLLKQHSDLNKVCRIIAYCLRFRKLYRPSMPMEFVSHGEISHALEVACKTVQ
KIPLKSLSPQQVQSIRKR
>g5393.t1
MQSSTNMRGLRIIVDGTNGTIEREVKRSTLDKDQGRIEVRVGRPIAWSAIQLGMPKQQRNDMIFILLIVSLYDIVGYIDRDRVCTLAEVISRTVIHKTIT
TCVAISTTVFKIVPHCEDKAVEKVQPAGPGDASSPYKLLGHFIDTFERLVNANNAHPRTHSGTVDPWPKTSIKIKSVGAVPQDARERVVLLVVDNNSLKE
PASGEKGGHGNGPRKGPLDGLACEQPSRRPNQQEGENIQTTETQDSDTDYGSDLAAVDTGLGSIDEVSTIDNAVPILIHCKRHPEELNGATLELQSTGNN
SDARSKRSEKALDDGNDNGNDDEQPARRICAAHRHRVSCHIIRTHAEPPCRRDRSRPCRVHDRRRNCPRGKSTERPEHRNLRYHDPENAIIRLEQDPILR
PVRILGCPPTEDQEISSFLEPAGPSYVYPGINVSQFAGGEPSCFAQHNPDNILPKSRAGNIARFLDGPNRAVKDINRKILAMARAMTPAWSLRLLGVSCG
SVVCAWGLLLILSVLGGGASHGTGIGSFGLGSMTGTMDDLNPIRCPWACTCGGQEVDCSYRGLTQIPGDLASLLIAEKL
>g5394.t1
MPRISIAQVSRTKRQDYRLETQTLVGAQPSLARYLHFAASSFKAMRHLLVESDEFWNSGRVSGRHDKKKLCCACEEMRNICVKNHIALRTLAKNIMSLFC
TSQIHQAFNADKERSPVMIVGEQICISQRKGALMRWCRYTMAADGSLANKKGMAGSDTNQCILMYNMGTFSHLQATDLDRVGYEEGNLVALGS
>g5395.t1
MHRAGLRKVEFEESKALYRGIDTRLVDQPEAAGAGAKVPAVFAALRAEDAEDDTKPPSPSPAIANNSVEFMLRLR
>g5396.t1
MAKGNGPGHFWTGPSNEVLEICGTKFRDKYHRQAALRLIWRKINPKCTSPNRQFPRSIFKRVSTTFSRYGKRFMRNRVLHRTIGYPQICGPRLHSKVKRV
NAHRDTIGTNVLHTGYWLTQLL
>g5397.t1
MLVANKKRHPACLALNTKVDAATVNIVHIVKKRPMRQSRGCVFAECRKAGVNWPDCALLENIRETRREIAVCWSTVGVSHDMRRLL
>g5398.t1
MEVPLLGNIVVEIERDCQYRNVMPQDRTYSRNVNSINSVRVASRRICQIRYSAAMPEAGPPLPPKPTGVRQTTPAVLSGWMSSVVGKQT
>g5399.t1
MLHNAYQRKVGQSTINYHNNQQSKASGKSLYVEMVSRDTLGMCSEALRDIPIFAASPQWHPHCTVAPTCQRLLMSVAATAMCGIASGLPGLELQTNAITL
FPYTV
>g5400.t1
MKDSDSVTYEVQFDEQLSALVSPVCLITHLDRSDLSTLWFHETENPVVPLTIINDMGNIMQECNTFLMAYAPSSPQNLI
>g5401.t1
MLLQFTDTLTLPWALYWRALASAFELQLLGTAAISMEQLLPVATICVRYKRAPAALLVIAFVWAVYSLAAYTVYIIACAAIIGRCIDER
>g5402.t1
MASDARSNGTSLSPEVPLLSTCKDLQKILQIIPSTPDGTSRDSIMRDENIWLILKEDGRLPDAVERRLHLQYFTVTIITGLKNSMLFMGCFNALLRHSNV
VIKYSNFGIVLFMWR
>g5403.t1
MSEKYAKFLKSPFNNIPPLSYDNHPRESGEPFFKVAFEVNVRQDKGGDSDGSLLGKRGIKEIAIADRCTINWPATIIRGASSCVPKRQPIPRISDTCTTP
IP
>g5404.t1
MKSDVPVFDATVRAKLTTSSYLPSRMAAGNWVRREPHIKSGTDLAVTWRRTSDSQTIASFAYTSISPRFKLVCLAQDIGGTRFNGFSIPDYAEIDCLKSV
>g5405.t1
MKNRGNEVQALYPFAKLGTPKSELLCPLPVASGYPPRGLYDEFASSTGVIVKKNLLEILRDFQPTSFERTCARTRTLFP
>g5406.t1
MRHKRLDDKEGRKAEKKKDIVPGEQDVQNAKGATGRGRQKQNKLAGTIGSPSILNTANTVQPCSPGPIGNHFSMLC
>g5407.t1
MSRGSRPFSNSVDFTFDIASSVSDAYLERRNSGYKRQRGGKFLSRNVSGEYLAWYNVSENKLYVLGRRTAFRFTSDIAKSNASQAELCRTVDKVGKYNI
>g5408.t1
MSCTKTIRYLMVSLCLTSATDLFVNTFPIAVTGAKCVINIQVSCPSAQLTSYILCLRSQYVELELIMYSLVGLGGLRVPSQHPHPHLARLIEMEMRSTWC
VPDVLSRHHTLNENTPAISLRALIQTKRSD
>g5409.t1
MVRYGIIRPSNSDYASPVVLVASQAGLHINWRKCQFIQTKIEYLGHVVINGTVAPSECKTKAVMKFPIPKCVKDVQSFVGLTSYFRKFIPRYSTIARPLT
NLLRNNVEFRFEKDEKQAFLNLKFALSNKPVLKLYKAGAETELHTDASKFGYGAILLQKDNSDNTMHPVYYASGKTTAAEEKYTSYELEVLAVVKALKKF
RVYLLGIHFKIVTDCKAFTLTMNKKDLCVRVARWALALEEYDYEIQHRPGKNICM
>g5410.t1
MMDFTINWSEFWQNARIHVSDLGNIHAPKSPNLLAVYCERANIYAHRRMNKQTEIQRDATRAKSERKRGPNNVECFGIFGVDSPCVPVRPDDWTHSIRLI
VAVKHDGSVIVSRQISLSKPAGTRMTRKRASHFALKPD
>g5411.t1
MHDSHQQLAFRRLQQLVEIIVNVSALVRASVLDIALENAKRXDLQGNNISVIFKTDFEDMATLHVLLLSNNQIHTIERGAFQDLVAVEKLRLNNNQIRHL
PDLLFSNMMNLKRLVLLTDLHYCISFANSRHLMCERSTNKQVQQNLLRAGNMLCRGVYAICQWYTVHNVRLNSAATLRDTTDVATSLQRHESS
>g5412.t1
MSPAAMKRRTRDYGCNKVERAGVAPMMNVVIRLRERIGREVNGQSRVCNVVLANVTLMDFGSFYIHVYEKLGQSTIEFEDLSHNQIATIGPKTLRGVSAL
KHLLLDNNVLTCMDEASIRELKDLEILMLNNNKLVTLGKEMLNGLSHLRTLKLADNALACDCHLAWLSRHLRTYPRLGQHTRCASPAHLKDRNLADLQEH
EFKCSGLVERTGSECSAEPQCPHPCKCADGIVDCRENSLTKVPTHLPEDTTELRLEQNSIMEIPPKAFSPYRKLRRIDLSNNQIKKVAADAFHGLKSLES
LVLYGNKITELPAGLFQGLTNLQLLLLNANEISCIRTDLFKDLTSLTLLSLYDNNIRSLANGTFANLRSIKTLFVLLMKNIFTNIFTSITFPVTLFFFYR
HLARNPFICDCNLRWLSAYLHAHPIETSGAKCETPKRAQKRKIDSMRDDKFKCKGDEELLTKRAGECILPGACPAPCTCNGATVDCSNKRLTAIPKDLPL
YTSTLLLSNNELDKIKADGLFEKLPELQHLDLRKNKISRIEASAFQGAHNLTDLVGCLGDDYCPPQCNCAGSVVRCSRSQLTEIPRGIPPETTELYLDVN
DIKTIQPERLNHLRILTRLDLSNNQIGMLSNDTFRNLTNLSHLIISYNKLQCVQRNALAGLKNLRIISLHGNDISVIPEGAFEDLKSITHLALGSNPLYC
DCSMRWLAEWVKKDYVEPGIARCMEPPAMRDKLLLTTPASAFQCKIQRDAVCLVRGFLAQYHGRVLKLLINRRPFFRAAKQQPAEVLAKCDLCYTSPCEN
GGFCEALPDRQFRCKCTPGYHGDRCQHKIDACYGNPCRNSGTCKVLEEGRFRYLPNATIRVLIKVVARRADFRVDRSVSVCDSCDCAPGYKGLRCESNVD
DCANNRCANNATCVDLVQAYRCDCAPGFMGEYCEEKIPFCTKGHDPCENGGRCVDHKTHYSCECPVGFAGLNCSTNLDDCVDHMCQNGATCIDGINNYEC
KCAAEYTGRYCEAAPSTAMLYPQTSPCAHHDCQHGACFQPAPASAADYLCQCHPGYTGKRCEYLTSLSFVDNSSLVELEPLRTRPEANVTIIFTTTQENG
VLLYDGQSDGHIAVELFNGRVRVSYDVGNYPTSTMYSYEMVADGKPHMAELLAIKKNFTMSVDRGPARSIINDGPKEYLKLVTPMFIGGVAPEVAKVAFT
EFHLRNTTSFQGCISEMWINHKLVDFSNAAKMHRVTPGCAASEEEADEARDIVAAEGINNSGSNEESMPQEHIPREHSDIIMSVTGLVSSHACIGHECRK
GSQCIPSPFGTSYSCRCQTGWQGRYCEKAPTCRKEHTREYYSENGCRSRRPVKLAKCWGSCGNSCCLPRKTKRRKVRLICTDGMRYTKDVDLVHFYFYQY
YNGKTKPGRGPEDYEKELVDICLNEVNLTRVKNTMQEKCEKGVTAMVCVVKSIDENHTLIFGEDEEN
>g5413.t1
MVYKIKLHISQSSNLVEDEIKRQFKSAVSRENNFETCMTENNVTFDDWYREEEIMTDVHKKPENEEKTRKLGCTLACFLKKENLMEDSKIKEGKVHAKIN
KIYDGSRDEGKIHKIARNCMKEVKNITEECEKCFSLFTCATKAVHKLQKHEEHERPEINENEETEQTISM
>g5414.t1
MFRRLRLGQSSESTQNDIFTIGDLIHERHKQSENQEKLRKNSCVVYCIFQKENMIEESELNLETIHTKFTEKTNFQPGHILYKALDDCIKEVKDITDKCE
KSFALVTCYFKAKERFLSQSEHGDHEGHEHHHDHVHDHEHDHEHEQ
>g5415.t1
MANQTADYHGDIYQWNLTVLADKGDVETEYYLPNWTDLVLAGLFTMLIIVTIVGNTLVIAAVITTRRLRSVTNCFVSSLAAADLLVGLAVMPPAVLLQLT
GGTWELGEILCDSWVSLDILLCTASILSLCAISIDRYLAVTQPLIYSRRRRSKRLAGVMIVAVWIMAGAITSPPLLGCFPRATNRDVKKCSYNMDSSYVI
FSAMGSFFLPMLVMLYVYGRISCVIASRHRNLETSNEVENVRSRRKITLDRGKSIKVQRTDCAESNETCGKPSEEAEPTSMCKKLGTIRGNQQSCINKVA
RETKTAGTLAVVVGGFVACWLPFFILYLATPFIPVQPPDILMPALTWLGWINSAINPFIYAFYSADFRLAFWRLTCRKCSKSRLNLAGTNRKLPAPVNWK
KDTSRT
>g5416.t1
MSPGHADRCCNPFNSPSHKGKSLRKLPKKFEIFPNFSENARICCDCRKRLANESYQEGLPVSTLDENLQDSNEDVPEAKKQXSLVIWAKRKFPTIKIFDY
SKQDHTRIQRSLAKRFSTAPSVMGITKGHQILIKESRQLVIMRYSGAQTALTVVTY
>g5417.t1
MIAHDADFFKYVLFSDESTFKNTGELNTHNCHYWSDVNPYWYRQVDNQHLWSAIVWCEVVNGYLIGPYFERVRQSIVRRMEACVLVNGRHFQQLL
>g5418.t1
MESLEESSRLLAMKKGTTQLAGGFLDKASALWYVEYPTKDGSRIRTEVQKGVPQGSVLVPLIWIMVYDRVLKVKKEKGCEVIGYADTIITSVASTYEEAK
VRACMQADRTIHEIRKIGLKVAIDKTEAIAFPGKKGKRPPKEDYIIMDREKIKIGKTMKYLGVILDSKLDFKEHLRYTHEKAEKIKRALCKLMPNLIGPH
ESKRRLYACYPIRCYVWSTDWVRRILDKSQCADHCKKCRQLAIRIVAGYRTVSYEVATLLARTPPWILVARKYKRIYDKIQEAKVNKTWSKEKEDEFKQE
EETDMQEKWKKRIRKENLPGPKVRAAISQYFQEWMTRGHGGLNYYLTQLLTAIDYGTKIIPRTLVSIHNIALNIDPVLWITF
>g5419.t1
MTMHSCIDSEMLLNETVDVSNLHNKKNIETVLAPLKITNTDVSINCVLQEIQNHSVLNDDASMINDININDHNSTIDTTLNKLTESEPVIPNRVPSPFKN
ILFWPKLSEKKKSKEKIPTVATADEWLQYHLNKENEKAKKQQDIEERRKKREEIREKRKQERELKKMIKKEKIEKQKKIKFKKRKK
>g5420.t1
MAHYFAENYFNMIRLYFENEGNAAAAAREYQRIYPNERHSNANVILGTVRRLHETGNVIPLQIEGRPRIRNPEMEENVLARVEANPRTNAMRQNPLFSRR
ILWTDECTFTQDGIFNTHNYHYYCGVENPFLTWDNKSQYRFKVNVWAGLIDDELIGPVFLPERINGLNYLEFLRDELPNLLFPAAAIDDMPLFRRNITFM
HDGCPAHNAASVRQYLNNTYGDNWMGRGAPFWKWPPRSPDWNPYYFIISFDNGPMLCTILQKQIGYEWLEKKDKFRTKEKKVSFHRFPKDPIARNRWLQI
LNLDASLISVRAYLCSDHFKEEDFNKRCANATLLPNSLPKRDREHETDILSVSNEKTVEIYLSNNDICKMQEEGNTPRPRTPEQSNTSLLITDCSTAVPS
TSTADKTTMMSPTKIFNS
>g5421.t1
MLNNEQADVLQTLGESKSDDIFQQLMKRKCVPKKNIEGKPGISLEALNAIKQRVDNTEYPLVGCLIFDEMAIRQHVEYDGIQFSGYTDLGDDIACDDNIL
ASEALVFMIVCINNGWKIPIAYFLINKMNAEQKSNLALQCISAVHNVGMKVTWFPHPETKEKIFAFLDPCHMLKLVRNVIGDLKNIVDRNNQFIRWSDLV
HLHELQQQENMHLANKLRSAHIHYHNQKMKVQFAAQIFSFLICIHSTIALYEELCEQLKLLKYIPFYKLSQDHLELLFGCIRRQGGNNNNPTARQFKAAI
KKILVHAEIRDIHTGNCIPLEHVSILHVSSSNNISNSEDMLDISEFSLNIIEYIAGYVVKQLSQTLHCAECVNVLLDKECKMNSLIYIKNRGALITPSED
VIKICRKCETIIRHALHANKNMLEKKFYETYLTNNVLESFLNINLFEQLKEHTNDQSPLENHIVHLIRAIIQKYLKVRLHYIALNSTNKSNNKRQVFNKM
VLFQCM
>g5422.t1
MVLRESLLADPSKRVLESTESPEARNISKNDELDGIEVVISSSDAETEVPAEEGQETPPPDNRVTRASTRRSGRVADFSQLTASRQKMNKSGKNGDKDDT
ELKQMSTNKIARRPFSESRKEYIDTIVARIQEEEKESKSKVHTTRAKRRRRPNSSRSREEDASSKSKKKNTNKKSAINPTVKNPVQRSKKKTKIPVKVSK
EDAEEFQYTRNDWLDMDPAALGGRCIDHLAELDRQRSLCSNISGIVAGRMKNSGRIATEITRALIEKLTKQWEMLSP
>g5423.t1
MKGKEKRRTLCPHYISKNTKVNRDKKPIVKNVEPAMPLNKGIRLIENRQLVPPSHPSPRDAEWVKATGRRRRMQSSNSNKAVTGTRQRLASTRGAAARSG
RKLIKPAVVTITNKSADITYADILAKAREKVSQTLESRPPSSVGL
>g5424.t1
MGELRLRGIDPSTSTEEVYTELEALSGCLRQDLKVSPIINMRDGMGVAWVKCPLEIAVKVAEKGVVTLGWTRVKIELLRRRPVQCYKCWRFGHVRPNCRS
EVERIGTCFRCGQKGHAVGVCKASLPKCLICEEAGKDFGYRMGSTRCLANQGFPSVPLPIKKNPRSETRMGTVSGSYPSPRVLVENNTCFLSEDGLSAVV
WKPESSVGWNCRLISRAEGLVVIFRGSPLASSSVSMDGRFWNTSNLSDHQYIEIALRNPSLFRRSKVTTQRRWNLKKLDSDLFREALEFLADTEIPDNLE
HDPEKHASWLADLMRNACNLAAPLVSCKNKRRQVYWWSEISDLRRVAIMARRRWFRCKRGNDPAETLSKKEDYVATKKSLRSAIKKAKSASWMELIPL
>g5425.t1
MGKLRRSSPSLTETLERNTLSVLLDSLFPIGTADRLRPEVSILADEEEDMEVGIADVIRFVKRPSRDAAPGPDNLKAFVWKRVPRIVLAHLAVRRMGVTR
CYADDTLVLSTSDRLFDAIVKANIQIARVTRQIGKLGLKVADTKTEAVLFCKKKPSNMPMVRVGTANIQVTDSMKYLGVMVDGSWNFRSHFRYIEAKASR
VVRALSRLMPNLRGPGERKRQLFANVLTPGIWGQKTVSAIRPHLRRWLVREFGEINFHGAQMLTGHGSFGHFLWRINKSEAPACRHCSSLDDTLEHTIAD
CPAWDDRRFEFIRKIHGITAHSSVPRSGPRLHASVYKT
>g5426.t1
MTKCLKSGIYPDQWKVAKLVLIPKGQASENGIPKWLRHNEGKLAANQYGFRPNHSTIDALKKVTGIIKEEIAGDGVVGISLDIKNAFNSLPWSKIKYTLL
MKKFPRYIGRIMSSYLSNRYIEYVTEEGIIRREQLPDTEIICYADDTIVIASADNYEAAKTKAVIVVESDRKNHTTQTRSGATTNAGSNNQARRAICDHL
DKWLGRTHGSLNYRMTQMLSGHGCFRAFLHKIGKEDNSKCLQCVGSSWNLAKEDTANHTIMECLAWQTEREQLQNTMNCQLT
>g5427.t1
MVHQFSRGKEFKKDNKYYLTTYPAFRPAIKGEQRLLTGEATQIRNLPGKDMPAYSWEESPGRHDDPITKGPDSGDPRQGGSSGPDPGPGNGPGPSGPASG
LGLDPAAAPKKEERKKKLVQENEDEIENIKQQIKQLSLRKNELYKGTKEGKDRKEGPPKIKVISNVQILPLMKADLPMKDDMEKSVNKMKEKNKPATPDV
TTEGWSTINRKEKRRQKSGQETEKAQKRGSKNGMAAICWKPKNLEYQCKLEKQGLKHVIVQYGDVYLVSCYISPNSTLVQYTQFLDELERDIRRLRYSKE
EVICTQRKEVQSTISAKYPRWSWRKMDTEAFAETLELSNATWKFTEESDPNADVHNIMSMMSDAADIATSRIKHLERRKQAYWWSPTLHELRQDCIRARR
AWTKVKRKKRGNSRTEEELKEAGENYKLKRNIFTNAIHKAKEEAWNLLIAEIDKNQWDLPYKLVMGRLRSPTMGLTATLDANILDRVISGLP
>g5428.t1
MRRESRYNRELKRNKAGAESEASTSWTRIVEEESMEIEIRQPSRNLSRTFQRLQWLQTVMAKASKRKRAAPGNSNQAEKRSKENEILTIADSDDEEHPTP
SRKVTKQSTPLGTGDELKAKTFDELAQTAFTWLHDIDIYRKKCSNIKGSVHKVFKDRVAWLEETIQFS
>g5429.t1
MSHEVEKCTNQFCNQNKCCKKVHLIDYEIDEVNKNIRPFRQSVNNEMHRLAYILRESFPSELRMHCCTLNMLGQCIWMCLACGTNSNNTDVPVCNNCYIK
LTDSSVDALRCDHAYCKYCLKRIPFRVDGPLPLHYCKICDKWTMIFTIFASYSRNKNILRCNTRRSSKCPGSVYIDKDNKIHLIHGHNHIEAQDKIKQSI
MRQEMLKLCRETHLPLKEIFDNVCRKYSETAIRLSYATMKSTLYRERIKLCPSLPKNMETC
>g5430.t1
MQKSTELYVDGTFSIVPRTPLMSQMYSIHTRYMNVGIGMIFILCESRSSNMYTAIWKKIAELVLTLQQNIKFIMSDYEAAAMKVISEQFPTAETHGCWFH
FNQALLRRWRRLGLTDAPRSILCMTMTMALIPSNYFEKALSIIQLEVNKTSSEYPAVNDFLAYVRNTWLPLASKILILIAFLFAESNSHIHNSTSDEESA
PCVSCVTKSNILHNIETDKVNEATITPLQDLFNQAENNNSRMTRQKKRKLLSIDKAISLFYNLAISLFYNLAISLFSKVDIVTFQKYIQRKIFLRHLYGV
LH
>g5431.t1
MCKAAVINRNIRTFGKQDKESDANCNRCGGRVLTPLLIRQRKPSHRSVESNINYSEVLRRHGAMSEDPTRQKRRLTMDPQGLRVPPPP
>g5432.t1
MILSSSNRLFATIVNANIQIARVRKHITELGLRIAENKTEAVLFYNKKPKVMPSIKVGDTYIQTAESMRYLGVLIDSTWRFRFHFNYIEEKLNRMTRALS
RLMPNLRGPSERKRHFYATVLTSVFTYAAPVWASVLSSSPERVIRPLRRIQRTIAIRVISAYRTVSFDAATLLARMPPWTLESCLRRA
>g5433.t1
MGAACVHEENATAAVKEMAPDQQQLEASPSRRQEEAASHCVKGKRKAIASPESNEDNAGIINTPSRPNKTRVVAAYVPPNTALTEVGEQASDMISSDKEM
EVEYKQLAEDMNRGTEDEAEDSVVSITEEIMEKETKSIKNKNKGKPKDTTLKNPIRTTKGKRRVPEIVPRDKVDLEIGYTREKWLKMSGAELGAACLDHL
AEMERQRYLCSNISGRIAGMLKDCRATAVNIVGAMVEKLEATGDVVHLKTQNLQLREDLAVARRKTDRQEKEINDLRRAIRLEGEVNALKEGCGPYVQSQ
VVSKDKKEDNILSKEKKQQIQQTKQSKHANADYNLHCTPGCSTDMEYTHRKEIEDDQWPYGSDTMDWAETVAPNGDEITGIINTKDVTNKKRSNTKTSVN
YNNNNSNNKYVHKTSRNDIKVIGNQQLVPPRNEWKMVANKRNRRSAVQNRIIPYLNQYYDTPDSGSSVVHYRLDDKDRGQRSMSTKPKVKKLTSKPAVVT
ITGKKDGATYAQILSKAKQNVSLGSLGIENVRMRRDMNGALIIELPGPDGKRLASTLCSTLGNVLKEDAKINLNRSWSAFDLLKQRMLESNVGLSIISEL
PRNVSITSRWFVSRDNLAAILWNVEASANNNCKLICSGTGFVIVKLGEINIISCYVSPNVTVLVFERMLDELNRRAALGQQEEWSEEWRVLMREVEVFTI
RRDVRNAAPGPDSIKAGVWKCVPQIVVSSG
>g5434.t1
MGAACVHEENATAAVKEMAPDQQQLEASPSRRQEEAASHCVKGKRKAIASPESNEDNAGIINTPSRPNKTRVVAAYVPPNTALTEVGEQASDMISLDKEM
EVEYKQLAEDMNRGTEDEAEDSVVSITEEIMEKETKSIKNKSKVKPKDTTLKNPIRTTKGKRRVPEIVPRDKVDLEIGYTREKWLKMSGAELGAACLDHL
AEMERQRYLCNNISGRIAGMLRLQGYGKDLAVARRKTDRQEKEINDLRRAIRLEGEVNALKEGCGPYVQSQVVSKDKREDNILSKEKKQQIQQTKQSKHA
NADYNLHCTPGCSTDMEYTHRKEIEDDQWPYGSDTMDWAETVTPNGDEITGIINTKDVTNKKRSNTKTSVNYNNNNSNNKYVHKTSRNDIKVIGNQQLVP
PRNEWKMVANKRNRRSAVQNRIIPNLNQYYDTPDSGSSVVHYRLDDKDRGQRSMSTKPKGKSWSLRRDSSLGIENVRMRRGMNGALIIELPGPDGKRLAS
TLCSTLGNVLKEDAKVSNPVATGEIRLRGIDPTTTKEEIGYALEKISGCLPSELTISKINFMRDGMGVAWARCPLEYAIKIAEKGSRARMDGSSSRAVEK
KANSMAGICFRCGSAGHSVKECNSPPMCLICAEINKECRHRIGSMRCLENQGFPNRVYKAQRTINLNRSWSAFDLLKQRMLESNVGLSIISELPRNVSIT
SRWFVSRDNLAAILWNVEASANNNCKLICSGTGFVIETNAKSSLWDPSVTNRRGVLMERFAASYDLRLLNQSGVFTCVRPQGRSVIDLTWVTSNLLRAIR
HWSVREDLESLSDHFYIDFEFLVACNPGENAQSPDRYTSWLMDKVKDSCNVSTPKIAARNSRRSVHWWTEEISDLRKAVVKAHRRAALGQQEEWSEEWRV
LMREVEVFTIRRDVRNAAPGPDSIKAGVWKEGIFPSAWKRAVLVLIPKGSSESGTMIKARPICLLDDISKIFERVIADRLNCWFGFRTARSTMDALNCVK
VFTSEIISEGGYAIAVGLDVANAFNSVPWSVILTAMEKKNFPLYLRRMVGSYLSCRSIIYKNDVGQTVERQIARVRKHITELGLRIAENKTEAVLFYNKK
PKVMPSIKVGDTYIQTAESMRYLGVLIDSTWRFRFHFNYIKEKLNRMTRALSRLMPNLRGPSERKRHFYATVLTSVFTYAAPVWASVLSSSPERVIRPLR
RIQRTIAIRVISAYRTVSFDAATLLARMPPWTLEACLRRARQNQRITLN
>g5435.t1
MRRESRYNRELKRNKAGAESEASTSWTRIVEEESMEIEIRQSSRNLSRTFQRLQWLQTVMAKASKRKRAAPGNSNQAEKRSKENEILTIADSDDEEHPTP
SRKVTKQSTPLGTGDELKAKTFDELAQTAFTWLHDIDIYRKKCSNIKGSVHKVFKDKSSMVGGNDTV
>g5436.t1
MVHQFSRGKEFKKDNKYYLTTYPAFRPAIKGEQRLLTGEATQIRNLPGKDMPAYSWEESPGRHDDPITKGPDSGDPRQGGSSGPDPGPGNGPGPSGPASG
LGLDPAAAPKKEERKKKLVQENEDEIENIKQQIKQLSLRKNELYKGTKEGKDRKEGPPKIKVISNVQILPLMKADLPMKDDMEKSVNKMKEKNKPATPDC
KLEKQGLKHVIVQYGDVYLVSCCISLNSTLVQYTQFLDELERDIRRLRYSKEEVICTQRKEVQSTISAKYPRWSWRKMDTEAFAETLALSNATWKFTEES
DPNADVHNIMSMMSDAADIATSRIKHLERRKQAYWWSPTLHELRQDCIRTRRAWTKVKRKKRGNSRTEEELKEAGENYKLKRNIFTNAIHKAKEEAWNLL
IAEIDKNQWGLPYKLVMGRLRSPTMDEVHVSAPVPLQWKEEWNVTPLEIFRVINKNRSSNNVAPGPDGISCAAWKRIPDSFRNTVAKLMTKCLKSGIYPD
QWKVAKLVLIPKGQASARMVSLRHNEGKLAANQYGFRPNHSTIDALKKVTGIIKEEIAGDGVVVGISLDIKNAFNSLPWSKIKYTLLMKKFPRYIGRIMS
SYLSNRYIEYVTEEGIIRREQLSDTEIICYADDTIVIASADNYEAAKTKAVIVVESDRKNHTTQTRSGATTNAGSNNQARRAICDHLDKWLGRTHGSLNY
RMTQMLSGHGCFRAFLHKIGKEDNSKCLQCVGSSWNLAKEDTANHTMMECLAWQTEREQLQNTMNCQLTWRNIITEICTNKEKWKSLNNYAQIVISQKEE
LESERQTYQKRRGRYRCG
>g5437.t1
MDYLHLQAKIIKVQLTRLNCDVSTFTVIAIIWAQAAIRNDLVSKAEKLYGSSYRLCAAHFEKNHFLNDLKNRLMPNAIPTIFQSAVQLNQNVPQENIENA
VQPIPTIFQSAVQPNQNLPQGNIENESHTEDIIQLEVNRRGFTTRGIQTSLLDSSSRNYGRS
>g5438.t1
MDLARKYLLHKIKLSEVRENNLNMEISIMRGLTSVEGVNPSSGDACIQLSNLNRTGVQDANSDSELDNPRH
>g5439.t1
MKTLILQHVLRWRLFQTLEKRERHLPPPVARLQMMLVSTRRPTKARVITSTESPEDRHTKEVSESEYERFVDKMSETELDSTFDEGLDTSFSHRRSTRAS
ARSNKMTADFSQLTAARNQKKKVMKRDMDKDSEGLTQTETKVKSGRISSPESKEKYIDSIVTRIQEEEASNDVKNRFSASSRSRDSDSEELSSLCSSYKS
SRNKKDKKMNADRTVKNPIKFKKKKQIPISVTKEEAEKEMSYSREDWLKMDPAALGERCLAHLMELEQQRSRCSNISGRVAGRMKESRQIATEITMAMIE
KLTTVGDVFSLRNENSLKQELNEIKRREQVQNKEIDSLRKLVANLEREVMSLKEGFGPYPSVKNAAQKLPTPSKKIEKKKEKDSAPPLFSQRPNAVCEHG
S
>g5440.t1
MFSARQRASDRKNSIPKSSKRLIKPAVVTITSKTGGATYAEILAKAREKVSLRDLGIQSTVIRRAVNGALIIEVPGPVLT
>g5441.t1
MPTAGCGKACRDRRSGTGLDKIEIDRKGICFRCGSVEHTIGTCNAVMPNWSTLDLKQVMIEKDVGVSLISETPSGLKESNICFLSKDNSAAVLWRPESAR
ERNCRVVCRGKGFIMICLDDVHIISCYESPNVRNNTYLRFLDTLDRACKAVVGRVMVCGQEPEKYTGWLMDLMKSACNVAAPLVALKNKRRQTYWWSAEI
AELRNIAVKARRIWCRSKHSSNNVDVIRKKDAYAKAKKALRNAIKKAKNAAWTELINSIDSDPWGLPYKLVMGRLRRAKSTVDALLKVRELVQPAIEGND
FAIAIGLDISNAFNSMPWGVILVAMEQKGLPGYLRKIVADYLSCRWIVTMKYLGVILDSSWSFMQHLSYVESKASKAVRALNRLMPNLRGPGERKGRLYA
TIITSIVMYAVPDGILRRGYCLSQDSTLEVRSIHAEYLAAFGKPDASGKTTITAIRPFLVRWMARDHGEVNYYVSNADWSWQLWALFVEDRQKIDGEVLP
LSF
>g5442.t1
MFMFSLYLYFTISTSYGDEDGDENDGEDEDESGDEDEGEGKDEDDEDEGEDENEDEYEDKGEGGDEDVDEDEVEDEDEDADGDENDGEDEGEDEDEGEDE
DKDEGRTLRNSML
>g5443.t1
MQYNSKHSSCKSGPRGREHELFIDDSIRKVRVLTSRLMFKADKLKVQVSKLEKDNAKLSKRLEVVEKDIIALKNHRQMSDIEVYPSPSKVNLSTSKEDTK
CNQEDVIQEDKTKQDTGLHKIKEDTLQDSAISTFVKIEDDTSLRDHIADKADIYMSALTMKIQPLMRAKFLRLCECSKCQRL
>g5444.t1
MKSQINLRKEIGIDFLGIRRTANGGVFSITGQDSLRHADLLAEHMIKVLGKYERKIKVIRPQKIKMDVIISGKGDFVTCDEVVSAVATAGTCNTENICAG
KIMYRSFGCWSIRVACPASVSNRICKLGSLQPGWGRASVKRAPPHS
>g5445.t1
MRISCNESVDRRNRCFKCGYTGHVISQCASSVSKCPLCVDTGKAYDHYLGDFKCICPNVGNFQRSNTPMVGNTQLDKRSQSEYSKYSVTQRTTDVASNRE
TEVAENIGCLSPVGITKLSGSDNNNNKSIPSERNPDKLDSTRCAESAADPEIRGTESGQKIVSS
>g5446.t1
MFLPVQLLSPHFPSVRNMKRLTYQLTASYREMEKLDKALASADVKTLEEIATSAQEKADMYKHQQTETILSDDDIISRYSEAFKALTKRSLDTPEYVCVS
CLMPAYCIWNNLLTNHVPEVISSLNTFEKILIQRAKAFQTVLKMGTVMNKKLPQRQMMQKVKGRTFHLPLPLQETFDKLCDKSDPINMNHELFILVRGVP
TKSKIIWEEVVDVKKVFDALTWLKNNNPLYFHIILPNNYNELCLPKLKDSEFQMEETEEAALNDELNDLIKETT
>g5447.t1
MRRGKASESPDSDIEGEGNIGDRRSSKARAMELRLDSGNEETITIINERSERSVHSEWQRESGSEKRNR
>g5448.t1
MGSSSTAVCLQPAETRSGDPRSLGKGKLEDRRGKEMYKRENTYLETDAEFMDSTPGCSLDEAYMNRKKEWSTEEDASSWTSIAPEPERKKIKELGNKEYR
YNISNKKLNQTYNVSNKRRNSP
>g5449.t1
MKRDQAAVHITPSVKSVNLPIGGRVSAAKTGKRLIKPAVVTITSKQGGATYAEILRSAREKVSLRDLGIENTVIRRAMNGAIIIKVPEPQGRQLASSLSA
NLAEALGESAKVSNPVAVGELRVRGIDPSVTTEEIHAELAALSGSPQQDLRVSPINFMRRNGGCVG
>g5450.t1
MWVRRVIPQETVAQTGLGALSARRLVWILHIGLEPSVVLRTKACLAAFSRLRGWRQTRLGGPHKITIINNNGRRK
>g5451.t1
MEGQESDVEEAVGNQLEEEQVIGGKRLKRSCRDRKEISYREVGEEEIIEDQEDEQTDRTEIMVSEDEKEIQIRKATKTQSKKRGARFRTRETSEEEDEIS
TSSVGSMRRKKKASQNVKRGRKIKEDKSEEKVIIVEEQEEIGKGKQVTAGETTFNLPNKTTKTEIEYQRLTIQELEQYAMLVLEDLETARMKSPKVQGRI
SGIMKDRIQGMKGIIECLIEKVQERDVIYHKTKNMELSTEIKRLKKEKEMWEREKEMKNQEIEAKQTK
>g5452.t1
MNKGKEEGSRQNTLEIEKRENYDEVFPAYSPVLRGRKKRILTVDSMRMKTPMGTPVTRGVDTPGPLGTENVEPVNKNREKDSKRKEIEEIETHKEINRER
GIWPLDAIIEEKNGAEWLQRIMTEAADASTPRSKKTPSKRQVYWWNDDIDQTRKQCISNRRKWMRLRRKKGRNTEEDEIEVNNTERDYRRKKKELVKKIL
EAKEESWKALLREINKDPWGIPYKLIIAEILTAYARKGEFPKRWKRAGLVLILKEIKKDHGQGQKLPKARPICLINDIGKGFEKIIADRINRWMEDKEGT
ISKREKTTKDKMKIDKERIEIGRKMKYLGVILDTKLDFTEHFKYIEVKVTRIKRALGRLMPNLRGPSERKRKFYGNIVQSVVMYGAPVWGDRFMRNRAIQ
RPLEKTQRYIATRIIAGYRTIAFEVATLLARTPPWVLVAEKXSRYLSCVRDLNHEISVLRAASSLEERGQRVDRDRSHELSFIPTNMGSTMQSSAQVDTA
NINLDRDTILREIDVRAKFKMPHEDRCAMNNRATATSPPLHANEPEIITGSEREASPNKRLEEEITHSVKGKRKATTSPESNEDDVGIINTPRKPNKTRV
VAAHELMTTLPEKEEQTIEMVSG
>g5453.t1
MTLTLMKTKTGREMSGAELGAACLDYLAEMERQRYLCSNISGRIAGMLKDCGTTAGNIVGAMTERLEASGDATHLKIQNLQLREDLAEAKRKAERQEKEI
DDLRRAIIRLEGEVNALKEGCDPYAQSNTVIKDNEKYSTGNMVKKQQTRQIKQSKHINTDYNLHSTSGCSADMEYMKRKETVDDQWPYGPDTMDWAISTA
PDGEEITEVMKKDDTDKRKYDTKTRHSYDNNNDNNSNKYVYKTGRKDIKVIENRQLVPPRMERKGTVDKDGTNFETDIANEWKMVSNKGNRRLVVRNRAI
SKFNQYSDTPDSGSSVLHNKLDTKDRGQRIGATLRPTATDSVRLQPKVRKLTSKPAVVTITGKSKGATYAEILNKAKQKVYLGNLGIENVRMRRAMNGAL
IIELPGPDGKRLASTLCNTLEEVLKDEAKVSNPVAMGEIKLRGIDPATTQDEIGYAFEKIRILLPLWCSGTLRKGLSWPAFDLLKQRVLESNIGLSIISE
PPNNVLKPNRWFTSNDNLAAILWNVDASNNNICKLIGSGTGFVIVKIREINVASCYVSPNNWSVREDLESLSDHLYIDIEISLGSNKGQTTNKRRWNFQR
MDKELFVTTLEFLSTIARNSRKHVYWWSEEIADLRKATVKARRRLTKIRQKNIQSEVDMLNYKATKKTLKIAIKKAKIRRTNPTLSETLDRTALIQLLDT
LFPNTVDRKLVPNQQEEWSEDLRVVTREVEEYAKKRDIKNSAPGLDNIKAAIWKRVPQIIIRLKIAENKTEAVLFYSKKPNAMPSIKVGKISIQTCEHMK
YRGVIIDSSWKFHFHFKYIEEKLNKMTRAFSRLMPNLRGPSERKPNASGFGVARKDSTERPRSPEVVRGDSGDGEEEERDPSFMTISSPSSPEVLERASE
EWTPKDKRLLTGRKQYPKGGADVCAVGRVAAPVSGDSAAPASAGVLADAPGSGAESAGVATGGSRRRRGPKKTPRKRDISTQNRRNSVAPALSTSVVSLT
IDKRKGGEDRTYASVLAEAKSKVNLPALGIQQLRMRRGVTGSLLLSVTGKHSVEKANALADSLSRPSQQLRMLGYKTLSQRLAHIRNNTTEMSKSIFGIS
HIYTNRISKLYAKGTFFTRVFLRNAISIMIRLLKDTNYYS
>g5454.t1
MTIILPLLPPDMFQEALFIIQTEADQLSNEHPDILQFMSYLRLTWSNMQEWCPSATSGHMHTHKDKLEHLITDQELDLRRLNNGVRSRRLRTRARRELDS
KIINAQEDLVNQRLSLREFLLMFTTNNNIFLMEQMEEMVSLEDAKLTNDEQIDMELFSDDLDETFQQQTRRQNRRKSLRVHKNVRSQREGVQNIFRNNDE
DNFSDTQTIIHEHPRIIIYDAKDEISVIQDAEVTSNESVDMELFSSQREQLQSSLRDNHEENSSNTQAVRHENPNMELFSSQREQLQSTLRDNHEENSTY
TQTVRHEHPETNNTSESILLNSDIEIIEDNEWIYEVPDDDYSYLNDDDRANSNLSFHPVNWNLENHDETASEKKSPEDVCTMCLDNERTHAFIPCGHLAS
CSSCVKRLEANRCPICNVTYNSYVRIRKP
>g5455.t1
MQHKIIACSNEFCNGNRLCKFVHLTKDEIVELNKNVRPFRETVYNEMKRLAFILRESYSTELRAHTCSLYLLGECLWPCLSCGTVSNNNNNINNTPPVCN
KCYIILNEDMEALICGHVYCKYCMNRLQFRVDGALPEYHCVKCNTWEKFIMLFTVAANERYMNTGIGRLCFFSKISGKNFAVFTQHMLKKF
>g5456.t1
MAENNAMEEFEPSIKNVIEQRSLRWIFVGGKGGVGKTTCSCSLAVQLSKVRESVLIISTDPAHNISDAFDQKFSKVPTKVKGFDNLFAMEIDPNVGITEL
PEEYFDSEGVSGGEAMRLSKNVMQEIVGAFPGIDEAMSYAEVMKLVKGMNFSVVVFDTAPTGHTLRLLSFPQVVEKGLGKLMRLKMKISPFITQISSLLG
LAEFNVDTFSNKMEEMLAVIRQVNEQFRNPDQTTFICVCIAEFLSLYETERLVQELTKYGIDTHNIIVNQLLFSKEGDTPCRLCLARHKIQDKYLDQILD
LYEDFHITRLPLLEREVRGAQQVREFSENLVKPYKP
>g5457.t1
MYRNFRRDIRWNISRTLNSLAAYIEPELAAIAQAGTWKNERIIASPQGTRITLSNGKKVLNFCANNYLGLANNKDVINAAKIALDKYGAGLSSARFICGT
QDIHVELEEKIARFHGKEDTILYTSCFDANAGVFDTLLTADDAVLSDELNHASIIDGMRLCKAKKYRYKHRDMMDLESKLQESKSARLRLIATDGVFSMD
GTVAPLPKIIELAQKYNAITFIDDCHATGFFGKTGRGTEDYFGCLGSIDIINSTLGKALGGAIGGYTTSKKEIVSLLRQKSRPYMFSNSMPPPAIAIASK
AMDLITDSTRFLDCLTINTEHFRNAMIKAGFVISSDNHPICPVMLGDAKLATTFADKMMEKGIYVIGFSYPVVPKGKARIRVQISAAHSIEDINHAVNAF
IQIGKELAVIQ
>g5458.t1
MWLEECDSFAELCRGYLPYYLLIVLPIFIIISPVNPVAASHEFPVYRMHQYDLHGVPHGCRSAPISLEARSLTGWSTSRHCVVAKALDVTSSVFKSIKSK
AGALVIVLPEKMNELTAEEREHIINLEAYMMYESETMIPVYFALWHPDLQTILDDIADGFITDEKAGSAAEAMYNSISASGYQVVVATGQTLPKTDVKVA
TLHGKLTGTGAEEKLPTIAIVTHYDSAGVAPELSFGADSNASGIAMLLEIARLFSALYSTGRSRPQYNLVFIATGAGKLNYQGSKKWLEDQLDGLEGSII
QDAAYVICLDTVSASDNLFMHVSKPPKENSSGSLFYKELMIVSKSLNTNNVTIVHKKINLAEETLAWEHERYSIRRLPAATLSTLENHENPVRTTILDIA
NHEQIDTLYKHTQIVSEALARHIYNLSSSQIFAGPLDVSKESLSLWFNYFASQPRAASLLTDKHNLLVGTLKEAMARYLGDIKVTFHIPDKRDPEFVFYD
VAKATLNVYSVKPAVFDLFLTIGIVLYLGILYMIVHNFSHVYSLATKLSAKSKTS
>g5459.t1
MAGSVRSPLIAAELGATVASRDLWIPWDILSRNCLVYRDPVLEYLEDLARNQSSGGSLFDSRGNSE
>g5460.t1
MVILLVWKIIGKPHPRQIRKLDLSPPEKHGQDGPVGRKRSRTKDTTSGPLNSETLNAWNKGMLTLMLLFDGIMSVIMTQMMIAESWTLYATFDRWGER
>g5461.t1
MGGLGFLLQEITGAFECYKGQELHVISSTMSYRNTNSPVRSEARFLDTQPELEETRLRRSKSASSYLARTLFESTQDTLLDPGS
>g5462.t1
MMPLAPTPIVPVPSKPKIGFSIDSIVGGGGQGDREADRLDRLERNRGLLEIVERDDGSPMEIEGSSSPRARRIAARSPGVHSEGSDRPVSRSSSVESYPN
SRRTPSHATGGGGSGGGGGHHHHHHGTNHHGHPHPHHHHNLSATTHLDFRDLRTTVHSHSDASSPNNSPSPPHRISHGDSPVGTHPQPPPGVVRPSPNYL
APPPSAATAAAVAAEQLKTLYGLPGHGPANPQTGQNEYHTQQLALAANLAAAQHFQAANLAVALQAHHGASPHAPPHGPYPHGGAPGGPHPPPHPHQPPR
DSYPLYPWLLSRHGRIFPHRFPGGPDIPGFLLQPFRKPKRIRTAFSPSQLLKLEHAFEKNHYVVGAERKQLAQTLSLTETQVKVWFQNRRTKHKRMQQEE
EAKAQQQSGGGGNGGSGGGNGNSNNNSNNKNTHHVSKWQQETGDYHHEEDEEEEHIDPEAEECSSSSEA
>g5463.t1
MSPHCSFYIPRRNYDDPLLVPHRGRTNQSDIKLQGARLASPSTSSNTEQYREPPIFMVDFLVPHYMRKTRFYTKRVSHSTMVGSESPLRGVHGLARNLLK
H
>g5464.t1
MSPTTSRRDPVRFPRRALFGASWFGVCHAAAILGPLASIRVRVAHVRASDTAVTNDIVEPAYGRRGLGAVSLHLASETRTVQVLSGPTKPRASSGPGQHL
TDRSAG
>g5465.t1
MNEQEELIVCVPGQRLCVSDKVNISGPGTYEQQGYIYSKLAGIVKLITNEKQTRTIEVQGITEQSIVPAPGDIVTAIVTLVNQRFCKCSIKCVGDIVLTR
PYRGILRKEDVRAIDKDRLEMYKCYRPGDIILARVMPMTEAHTYQLSTAENELGVVIAHSEEGVAMVPINWTQMQCPKSLCKEFRKVAKVVPEHVAAEHT
EQ
>g5466.t1
MAEASFSKPVDTESDLNYTQDIRQMMHGFGDSSEPLLESAKIIEDVVLQQMKTMVKRACEIADRRAGSKKNNIINGEDLIFLLRKNKVKLQRLLKYLELK
ELGISVQKVIVNDMPQNVMDSEQLDSTKRKIPFQAFLEQIDNTGELLENSSTMDEIKRRRCIRADMATRSMDEMRYIKYSRARRVSFVNKNRYKFSEWVG
LDGDITLSKQAYAILSYLAYETVAQIIDLAFLVRQDQNKMHGDAIDRQRLNYVNPFTYKPYYHGENTNVTKAFTPSEINEALRRYWSPQLDMTGPFNRWS
MRRSNLKLLSL
>g5467.t1
MSHVQYVDELVKEYLLFRGFSQTLKAFDNDLKAEKEKGFRVDKIVDQLMQYVYNYDLTSLRELWGHLDTRMFCRLESHFTPAIRKLENAVLKMYLVNAAV
NGKQDRIQEFFTKMTPELQGHSEWKEWFALPFIKNPEDNPTYSVHFSKQWHDTMLVSLHNFLATIFQCMPQPTLLTIDEDTNKLKRLQEENEILRQRLSE
SVKIENISDVNPGSAPQHLPIMDDFYIIAQESPLLENPKTLRNLIKNIGGGSSPILSRKPVINVKKIAEPEMCSTKRTNTKGRVNSISKSDAVAKRSISC
DSRLNSSRKRDSSMDTAIERKTKEKIDSSYILLSQEEYTEHKTSIIQCKSNASGSYVATGDADGIIKVWTPIPSPKTVTTFTSATANSNKAITSLDWISK
NERYFLHGDNNGLIQLHDTRDCKTLWDIQHENSRILTLICNPTESTFVCSVSDGNEGKLLLYDIKTRKLERTLPLEQNVTALCSTFNHNGQLLITGLSNG
NILIHDLRRNEIIDNLNCHSSPIIDIELINDFTNICAQSEDGKLCQRSLNHSGKILWETKIKIDKNPVHGKLFTFDQSGSYMLLCTQTGGNIYKMPPAAQ
GKILELGGHKGTLCCDWSTANQSGTCITGGAEGKARVSTLLSP
>g5468.t1
MSSSPRVRKMPPRPKIILPIPGQYYSQPATGMGYVTPMPMTPVSGQPQMIYTNRASEFVFKGIKGLTKSGLSVGEKSVVWLYGKVGSWSRRWFTHIFLVV
IVFLYSIAGAMIFVTVEGTNEESGRFDIRKKRNDMLEIIRGFCNNSELASDISRWRGQAANELMEYENDLYEFFKRGLTDRGQKVWTFWNAVFYCGTIYT
TIADRLTKSLITGVTRSHHPHHDSGGSAQTSSRLRWMQARHRDAKATSFALRAAPSLDIRCGTSRSSGSAVAGSGKHRGRRGADGGSSGGGGGGGSGGGS
SLRFISVPVSSGPVSRAAARKREKTPEPSSRGAASRMDTSDDEDEERRARMERMAEETEKIDQQQKENRLAQQQQEESAKESENQDKKRDVHQEQRPVRR
RDRTDARKSANMDDMIAIRAEVAAKSTATGNSSGKNDAAGVDDNTRLVKQTTEEMDKFNDESTMKKEVNKAEIVQVVEENLVAQEASETPKETNGEIVKP
AEVRKVERRFKRKSKDRVERYNRSTDSSDADEKSESSQKRTKSPEAVRLRTKKTSGRNRVSDPEIQKRDAERQNREKRLSNRQKLESESRTKDNAEKPRS
KPYSQTEDSDEDSKNIKKNENLSPKSEERMIKRSPIELKKQIIPLNNESLIEDFARAQREYMLRERNILDPDAAEVFQDAVETSTLRKRKFSLAHTESEH
EELAQDLTESSDVAKSSDKKKSWFSWVFFWRRKQKDTNDIVKEKIEDEPKPTPKVEEVKEEKQEVPEKVTLLDFFRALKDVVGEFKVFVEQNPREATIIR
QLRNRCIAGLLLVMIYCGLGGFLFRFVEGAFETFYKCGVKRVKRDFLDSLWNYSHNLREDDWKSMARRKLMEFEEQLHTAHEAGLHSYSGQKSWSFLNAV
SYCLTVITTIGYGHISPSTNAGRAITIVYAIFGIPMFLIILADFGKLFTRGIKFLWAFVRRLYYTGSCRNVRRTGPVQEVMKGVQLVYDFAKFRRPSQMN
PEEIEEIQRQQVQQQTVLNLDGNAPDTPGTPAMSAFAIDDEFNLPISVAIVILLAYIFIGATLYYMWEKWSFFESFYFVFISMSTIGFGDYVPQNPVYMM
CSIVYLVFGLALTSMCINVVQVMLSDSFKHATQKIGATIGFEVAEDDNSVKPAPPPPVEIADVHVSLKESESDERIAPKAKQEDIDL
>g5469.t1
MSITTLAIRSTTSDGILAIDNMSMCEPLGITDDGRVHSTIAQSHFIIITQCYTILIKKNIGNEMLHREILCHMENPLWHLLHFNAQG
>g5470.t1
MALESNGNNVVWLNTTRPDQIQQSQPIEQPLKCSMFTQTEQTNSFTQTEQSNSSYGDQRQQQTAMFDPQQIQQQQAAAQGQQSQQQQSQQMYVTDKKEDK
SQQQQQSTTSEFPSSFYYNVNMLQKVQTNAMSSVSAVADEKGCYRFDVQPVGYNTLLNQMSIAAATNATFKCDICGLVFGHVSLLQHHKRIHNSTPNSNL
PQQPQQIVVQGPTTVTVATTPERPYTCDTCGACFALPGELKSHKTNMHQKPKVQICEDCGSEDPCEHHPTKVKKSMSFAIIFNRNQCWSHSDIIDFNGIA
MVKDLIGNIFVNIIAKNFIVTSTTHYKYNLCRTDPRIQLFVDFALVVMQIVATAISPTVGYANLFNIKIEI
>g5471.t1
MVGKHDEKLDSGISSLAKCGGCKATGRIVIGSGKQNSQNQAEKPFHCNVCDGTFSRYSSLWSHKRLHSGDKPFKCEVCGLAFAKAAYLKNHGRVHTGEKP
FKCSVCGMQFSQSPHLKNHERIHSGERPYQCEVCEKTFARHSTLWNHRRIHTGEKPYRCNICGSAFNQATHLKNHAKVHTGEKPHRCDICEIGFSDRFAL
KRHRAIHEKYGQTARNQNANNPANAQQANASSQQQQPQQQQQPQQAQQGQVVVVNATTPVTVSQGQGQVMLDEVYKCQVAFPEPK
>g5472.t1
MLYYCLWHGNQTDCERIFNPTMTDEGICCNFNSVTRKHLFYNPHDWPDLNITYPSSSVDWNAEKGYDASMPADVIPWRPYGSGLFYGLTLVLDVEESEYY
CSSTAGIGFKMLLHNPVETPKIADFSFSITPGEETRVIIRPRISTANPSIISIPQKKRKCFFTTERKLRYYRTYTQRNCILECEANFTQKICDCVQYYMP
KSAKTPICGKKDELCAKRARRAMEIKLYDEDLNPINLTEVWVLLEITELQLLARLLRDQL
>g5473.t1
MKNSSSELEKTKSTFNPWNDARILRHVASNRTPDFAHLRTFDPHVMPRQSSNRNSSDVKNENNYYNTADRPPDYLKTNNTINTVHLQNPYRPPQRLEGFP
ARDHSKNMYRSQDFTLRSRYHNNLLATKESIPNRSNDQENEKVKRLSKKKKPQLFTELSELTKQYCMNSTLHGLRYIGNSGLSIIERSDDLDKILIEDFC
SSEPSNVTYDQNQAIDWNRMLRFMINARSII
>g5474.t1
MERMLLIPRASKQLANIMTCLLSSPITKAKLRKVPPMPYEFWTNILTHKMASWFKVYHAKHKDATKVLETIGVEPEFWKVFPNASLLDGKHFEDLSFKQR
VWLLKTVCDTIMHTRKTVQEDIAKQPWEDQFETLLGVDRYGTRYIYFPQFIPNDLRIYRHCLNNKILSTVKPVKTKEETETGKLIDAKLSRYKQKKLQSH
NNSACRRSTRHSNINNKDLNDYKGNNNNIADSFISEDTNLSNTSTCTNNNNINLNTISRKRRSLSKMSEESTLSNAKSSGYDTNASSDKSVDNESSSMFK
GFINIQNDNSGIGIINEMLDDLKSEIDEERRMNEHGSNSNELSPQGNLMKAYKNTIDSCETLTVERDENERSSDNLSNSSKTDDEKLNDIISAENSKLPE
SVYAKSVSASDNVSDISILTSKSDDEKLSETKTSGSNVSNIFNDSLCASPSIDSVSLSEEVTKCDFHLDKKVSSTKIRSNDSIERRTLRNRIRLRSRNKA
GQYIKENKIKVEKNEIKKKVKLEVDDKMDEVDEKNFSASELEDVEYDLDDYTNNSNTGYNLRKSKDPETDEYKKHFDNMLSDLSVSEFQLVVDTVEDLRD
LISSFSSNNLESNDEIEEVTPLCEVTLVVKLNELLNFLEPMEAALKDTMRKARAKLQREWSNFKEGNVEDQDSSSEGGLSSNWWVLGSQGRDPLSVPGDA
TLQTLPQLTLSSLGTQNGQQQRQSTEGENATKNSAEQSRRESREANGNEQRKENSEKQSDVETSPTRRNQIEEGGEKREHKQHGENENPSNDKDAEQQTR
RVLRTRGVSSYTEQLYSDDESEEDELEEWTDVEAVYAAPGAQDDTSASHTAPKVRHADGQSEEEDSDQDWILPGSRKRKNKRSSANRRLKSFQHKVQSIT
EKTGDSRGRHSGGSNIDVSTTNKEDPKRAVSSANTVCKLESVKSVHSELDIKDEGPIYESGSNHYEQNNYGPTNPQQNYYYVMQQNPGIAAGGNVMSPLG
TPMMQQSVIVQEIASPQVQSYYVQPGAQTSYVMQNPQTNYLPAAQQQPVFPQQGPQMIATQPYVNSVSYVPYMVATTTQPQEYMVASITNQQNPSKPQNR
CNQNNRYTTTSRQNSQHPNGMVIRGNNAPVRDTCQRATSSKPTRGNVSQQRTSKPRRKAPQTSGTENSGQKTTSLIVLSDSDDEIEMIITEKTSTEKETR
SVQTQRNVNQSKQKPVITSDITVASAKGVIPPQIIQRMNQGGISITPIKNTPPPPTTNGNTQLVVVVNETGSHYALALPNGSKLILTPEQVAQIRASNGG
KLIL
>g5475.t1
MPPKKLKENIIFLVKIGIVRHGTQSNSKLLDKAKFILKHIIQKKIFLRPKDEIGVILMGCDNSKSDSITELDNIQELCRVQVGNWNLIESIEKLQTTNQN
CSWMEAIYAAIEYINHECVDKSERKIILLSDFNEEEDVVSQFQMDDIAKTLSSEEISLIAIGERDLDNIDEDSQTASEVLLMSVLREIGGQYLTFERAMS
DVRFYKRPSTKPMPWYCQMELGDFHIPIAGISKMPTEVKLPEMILMGKTSTPDMPEQEVPIKNVAQWTDNNRTIHTKEDIIRGYVYGGKPIPVSDETKKT
MTPKTNEKCYKIHGFTAKENIPMEYWLSDGTYVIVPANELVSAPFYSLVQAMVDKNVVAIVEKVYRANTEANMVALFPSIDVPNEPWCLIEIGLPFERDY
GAIAQRPLKFVMKQLSKEQNDAIDDLLTSLELPEAVDDAIDINEKYLPGYMPDPGTQHMWDMLAARALKPDKPLPPIADDVKNLLEQPEFIKEKCKPVTE
RIKNLFSLEKKQSPNTRKRRKSKEKDNEQSDNGNVFIMQSVKTDEKDITKDNNDKSDNTISILDACNVDFDEIALLIAVQCGDIMRKSIVFDKNTPDVFY
CPQHKPIGFEKMLVKARPLSRLCQFEGRPIPEDYKSDCYNDVDETEYACKEKYRIMILFITLFDHFLSQYQGTQRKSRIHVVRSPSEVINYLSASLRCTY
HDLKDADEASSAGE
>g5476.t1
MIFLNAQCILLINLGLLSIHTSVGENKYSAETNKPKDVDPSQFPISLRDLDKPFRMAKLNILWAKAKNRLTDNKLQSIFSDLKIHDKEEIAYKHFKSDGK
DPEGEEEARLRKKLLGIMSTYDLLEHFAETEDPKLLKIHKALNDGSNYVAKDIFKDIRLNKLWAKAEMAGFTDEELQTLKQEFQHYQEKVDEYMSLLKEQ
SGDSEKSENMLNLKSEESNLIFSEPEAELPTNLVDKKLSHMEKTNLLREKHLELKNKFERLDRLTAKGPNHRDFIEPKVQGLWKIALEAKFSPEELASLK
EELLHYESRLLKLRHLHAEEALKAAQKEQVYDLDNSTTEQHIKKHVRTVQKLHMDLENKIMQKHTEL
>g5477.t1
MDNIWKSVRFKYIFACILITFVTSCIISISPISIDECKCDTNVQSGQHLKQLNDEINGHKKESEHKLAILVPFRDRFEELLMFVPHMQKFLNKQNIDYHI
FVLNQMDRYRFNRASLINVGFFETEKAFDYIAMHDVDLLPMNDQLSYAYPSAGPHHISSPDLHPRYHYNAFIGGILLIKREHFIQVNGMSNKYWGWGLED
DEFYLRLKEAGLSPSRPQNISTGIHDTFKHIHDRNHRKRDTTKCYNQREVTRKRDRQTGLNNVSYKILDTIKMTISDIPLTVINISLLCDKSSTPWCECE
KLVGSKDQGRSREKKKIIINKLATRL
>g5478.t1
MSDHFGPITLKWDPKNLEIRTMSVEKTLEPLVLQVTTLVNTKGPSKKKKGKSKRASALVGTVEKATTNFIEKGEKIAYENPDITAEMLSAVEEVRKTGAA
MSIAAREFSEDPCSSLKRGNMVRAARNLLSAVTRLLILADMVDVHLLLKSLYVVEDDLKKLKNASSQGELIQNIKEFGRNAAELIHQAAKRQHELKDPQL
RDDLAAARAVLKKHSTMLLTASKVYVQHPDLAAAKANRDYVLKQVCEAVNTINDVAQGKTPPDSQHPYEGPGELAAALDDFDERMVMSPLAYNEVRTRPS
LEERLESIISGAALMADSSCTRDERRERIVAECNAVRQALQDLLSEYMNNMGVKEQSEGLERAIDHMCRKTRDLRRQLRKAVVDHVSDSFLETSAPLQAL
YEAAEKGWIKEVEEYALIFTEHANKLVEVANLVCSMSNNEDGVKMVRYAAAQIENLCPQVINAARVWAARNTDVAKDNMKVFRQAWENQMRVLTEAVDDI
TTIDDFLAVSENHILDDVNKCVLALQVRPGDADTLDRHAGAILGRSARVCNVVQAEMDNYEPCIYTKRVLEAVKVLRKQVMPNFEQRVEEAVNALRSNPA
QEVDENDFIDASRLVYDGVREIRRAVLMNRADEDLDPEDVELDEHYTLETRSKSSAQTGEHGVDEYPEISGITTAREAMRKMPEEDKQKILQQVEYFKSE
KLKFDKEVAKWDDAGNDIIVLAKHMCMIMMEMTDFTRGRGPLKTTMDVINAAKKISEAGTKLDKLTRQIADQCPESSTKKDLLAYLQRIALYCHQMNITS
KVKADVQNISGELIVSGLDSATSLIQAAKNLMNAVVLTSPIVIWKMKAPEKKPLVRPERPEEVRAKVRKGSQKKVQNPIHALSEFQSPTESV
>g5479.t1
MSNIDRRNLQVIVFSTSLNILAMKMKIPNGGSGSGYYGHETGITSYMDNNSDTEPEVQGIGDGDFSEYLWMENEEEFDKQVLQQLEEEELMEECLEAMLE
EERQHQRNMNSTAWSTATGTSDNNAAELCQQLSNLKMPDDLAKQSTLNPDAAEFIPACKSTVVPVSTPSETTVATEPS
>g5480.t1
MSSTVKCASDEQLSESWVELVPDPPLAARITPTPFSVTGEREYLRLLREAQRDSTHSSAKHSLASSRRDTPRDSPKSPPNSPNTELSTEDELKGVYINYN
CNKYDRPGHDVTIKYVSNGFNTGETLKRRMEFKNMESFAEFARINSKNCENKFRNNLIRVLDGINCVLIAYGQTGSGKSFTVGGFRNNWEHRGIIPRFLS
DIFAEKTNRRKINDIHYRLSFVELKGKDVIDLLTTRKRKIVNVNKHNAFKNITIVNVENEDETLRKILEGEARRSIVKNTMYPVSHLGAAVITFHVSNAN
LRKSQAIVATAKIHIVEMAGTGTAGSPSSCWKTATDLGMANLMRMQLEQYLVYLRKQSACMYAVIRSNNLLKLLKDAFGITSVIREDLDVTLSTMRLSGK
IAKLKPIKTMRHIQPQTELIVQQLREEVNELKKELELNDMFLHQEALMNVSKLRSEQINRDIMNFLEGSISELTLFNVTQARLLVKVAKQLFDNILIRLY
GEQAQSDRAVQARKRRVSILRSKPENSFEYFLSKSIMYLDMANSFYEWNRKSREMFGALMRNMDIYTKLRNQLMEKLYNVDQLAMRQEIYDINFIIVTEE
DMIIENGVVENMDVGEVMEFEEFELEEFYNWVNKIPERKDLLIAIEDSRSWHDDDSGIECQHELTSEDKEYAAVHLNETDNNRENAITEMRCWIQENDDL
CARTDDFFILRFLRVCKFNMEKTKTRMRNYYKQRFDLPEWFANRNPFQPEMQELLNLGVFLFLRKLDDQGRIVLIIREGQNNPKVQKLSDLIKIGIMIMD
VITKDYVSASLYGFALFIDLDGVTSRHLMQLHPRVVMNILHSWQGCYPLRLQAINFINAPKYADMGIAIFKPFMNEKLKQRLHVYTRDETVMHKCFKDIP
VNIRPLEYGGTDGTIQEIIGNYDNYKQNAK
>g5481.t1
MGRKRDVKSCPPTTKARSKFVSRIYENRLTKIIQHAARVGDKSSNSVLVTEIGSQEQADQQSDGGAGAAGLTNATTMQNNTDTNVDLTTVTSSTVLASPG
LNNPTWNRQQAVSVRHAFKTYGSTKNPNQILQNLNMTVAKGSIYGLLGASGCGKTTLLSCIVGRRKLNSGEIWVLGGKPGTKGSGVPGKRVGYMPQEIAL
YGEFTIRETMMYFGWIFGMGTGEIVERLRFLLQFLDLPSQNRLVKNLSGGQQRRVSFAVALMHDPELLILDEPTVGVDPLLRQSIWNHLVQITKDGNKTV
IITTHYIEEARQAHTAPLNWGKKDEPVYVTEESGVVGLNFHQSKEALIYDSTNGIANHYDINGRPLPNAKGGSVMECNDCGNFTDCYNITSSGKIKALLQ
KNFLRMWRNVGVMLFIFALPVMQVILFCLAIGRDPEDLKVAIVNKEMFYENMTCPISTDCSFTHLSCRYLNFLDTDKYYPDLDSAMKDIRDGEVWGTLYF
TENFTDALVARMALGKDSDDETLDQSEIRVWLDMSNQQIGLMLARNLQYSYRDFAKDLLTSCNQNAQLADIPIQFKDPIYGTNDPSFTDFVAPGVILTCN
MAGGGHADGSTICIAMSAANNGNDSSTLDTDSWLGHLRIECLQRLPLHHHLDCHIPHDKSSGTEVQARITRGTRVQIVFGVQCFANNFFPRRQDARIREE
VFPEVEQVEMAK
>g5482.t1
MAEVATKKSINVVSSKKSEVCSVQSNNGLIDLDDLTASNNQLISLCDEDDDDDLVLTNNTRNELDNEDKSLQELIESELALRICSSKSDDDIAEELEEQS
VVTQPETIKRIILDRRPDPIDINAEFIAAESEHYALIEEPHQNGHVSPDANAKVVKSEPVYSPNEEEEQVFVEQSEVVQETCDDDWLSNRKEPVKEYQAI
TEDHVMPATDVLDSSNVMNELIDTSISQSFATKEEELAQELPDDENLYHTDVDQKNEINADVAQDTCVEQALLSSSQQFSDNFDEALQNQSFNNLEFPNE
ESPMNEHIEKLEDSPDYIEEKIPASLISQEKQPSEIIEDADSKLSEEHKEDPRCIREQFENSDDGIVSQPEMFTKTASTQEFLAAERHMLSEEANQETPQ
IVASEITGSPAISILESESVSESPRDIAEEAQNPVDESSSELSASDSTFIEKTEVVVSDTNVTIFSETKLVVEHVDENLDSWTTVEEATKSAGVEEDREM
ERSGDINEATRDDNEGKADDSFAPPTSPRAPLATPDETETSDVSNACDSESREDTVTASSVVTSSKVGTKTKKKKIEGVAGNDATSPNLTPRTKKTKKSK
KSDLEKENISVCRSFGDISNMSDGDQAAFGKTSHAVETEEVGQSGGEANTNCRSCGKVVFQMEQTKAEGLVWHKNCFRCVQCGKQLNVDNYESHESTLYC
KPHFKELFQPKPVEESEQPVRPRKPELIIRENEPKELPPDVVRASDKPDLGLEELSSLNVKSRFQVFEKATAENANEIERSPSQIAVKRSPSILSKLAKF
QAKGMDIGVADESLNGIPYEESSESEDDVETEETEEVETEIVKAKRTTRERPISFSKMDDIKNRWESTSQQGRREIQREARKEEIAGIRSRLFMGKQGKM
KEMYQQAVAGNDRVTKINAAEEIQHSATHARSIKERFERGEPIAASDDETDSKPKPEKADEEVIAAGTNWYQQKVAIALFGTGRFCSENRTSGNASASED
ANRELTTCTGLTRIIFEIFAEKAFMGRQVSDDVVRSSDATEEVHVETSEISNKFKFFESYREPEKQRKQFRITPPRDGQMDSPDREIYRDPDVVRADDRV
DEVVHTDTARKMLSIFRQMEENACKEELPEGPKPLKRFTPPPEDKFAKATASDSEEDEDEENEESEGDESAEEKDPNYVRASDKVEDEFLKQAQNAARAK
TLRAKFEHWEETDGKVNNHHIAEIEMAQGTGEQSSIESASSLRARFESLGSQNNESPRAPKVKVNRFVMEVCIDSLESARNAIEGGANRLEICSALSEGG
LTPSPGLLKQIRNFATIPLYVMIRIRGGDFVYTTEEIEAMLHDLMILKAHQADGFVFGALTSDCEIDTVACEKIISAADPLPVTFSRAFDLTIDPVKSMQ
VLADLGFQRILTSGQRNSALEGLELIKTLVQKAQKLIIMPGAGITKDNIRKIMESGAKEFHASAKRQKMMIYANRVRLGSNENDFINVTDKELVKELIDI
VRNNGAKIIFATDDAFGLAENLLKETEPKKQKSKENGYEIMDAWVPRRKQIFYECDFVIIKLATRAEIHFICVDTALLIGNAAPQFSVQASKLSDSDIPQ
PCKRNLGNSANNEDWAFITQYNSENGARILFSSDDFFGVAENLLQVTEPDIDTEKMTCQLSYQDAWITRRKRLQNCDFVIIQLAVRAEIRVICVDTANLF
NNAALKFSVQATNLSTTDHDCPELYQNRSNRVGGHTTDEEWSNINQFRSENGARILFSTDDFFGIAENLIDEMEPNIKSSHPDAWLTRRKRRNWKPDFTL
IQLAARAEIYFICVDTIYLTSNIPVQFSVQASQLLTTDVDTLEEYQDRSNIRGRSITNEEPHIRQLYSEEIEPNINTVKVTYKPDAWLTRRIRKTVYACA
IIQLAARAEIHFICIDTASLVGDVGVLFSVQAKSLVIDHEVYQNRSNRVGTRANVDEWMRIAELLPQNGALISFASDDFFGVAENLLQETEPNTNTIEVT
SKLPDAWLTRRIRKKTRHFVLIQLAKRADIYFICLDTTSLIGNVPLEFSVQGSKLCLIGNDVYQNRSNRAGTYATIDESRNIRHLRSQNGAKILFSTDDF
FGVAENLLQEAEPNTDIVEVTYKSPDAWLTRRIRKKTHHFVLIQLAKRADIYFICLDTTSLVGNVPLEFSVQGSKLCLIDNEVYQNRSNRAGTYATYTTD
EGIWRNEFSPADWQISSYMHRDYAPEKLANLLSVHT
>g5483.t1
MVANFKVYKKCSPNGKLAVYLGKRDFIDYLSGTEPIDGVILVDQDYVDSGRKVWCQLLCSFRYGREEDEVMGLNFQKDLYLTSEQIFPQVKKPESNPTKL
QDRLLRKLGTNAIPFNFTFPQCAPSSVTLQQGSDETGEPCGVSYYVKVYCGETETDLTHKRSTVMMGIRKIQYAPTKEGRQPCTVVRKDFLMSPGELELE
VTLDKQLYKYGESIAVNICVRNNSNKVVKKIKTLVQQGIDVVIFQNGQFRTVIDAVETQDGCPINPGSTLQKVLYLKPELGNNKNRRGIALDGMIKREES
ELAPSTLLTSPDVRDTFGIIVSYAIKVKLYLGALGGELTAELPFILMRSKPSDRIKLVPTDSVMIEDIPHEKDG
>g5484.t1
MSKNSDINVDAMRSIALATPPDSPKKPVKSTAVVKYSAVQTPATYAQLQCNTDLNLPPSNWLSSSAESYGLQNVWSQSTGFSSFRMAHMFPDCVGEVDVV
SDAENIKKLLKLPYNRGVISMMVHRIENTLLLDDFDIHKYLLRQAESDWEWLKKFFYEHIFQNLGDKEKRFFHKAYSRNSLQQRNLVSKFLYHSIVLADN
DKQNEKPQLPVETLEPCLPEPTQEEKVPDPNYNHNFARNVVWTFENIQMLIGTDMPIFGGQTHPCISLRLRDMSKPINVLTGIDYWLDNLMCNVPEVVMC
YHLDGIVQKYELIKTEDLPNLDDSKFSAKLIRDVAQNILSFLKNNATKAGHTYWLFKGEDDDVVKLYDLTSLCSDVSEEKGQNPFTVPVAMLLYRVARNM
KYSSDYHRHQGTIRMLLKNCIQLLAKEKYPQIVTSAHFMLSDLYIPSDTDPASPGLSDQSDEEDAHSECSMNNEKEKVEEEKICAAIKSLTLANIKEQTE
REQPKYKAPPISGTIEERCLFGLEHVTHGLDCLRYFPIEDNTDEEQKKAEEREKEKRKYEEMHPNVAKPFQAIPMPYTPLNKQDTSVMSKKNLENHSPAH
KKRNKQKKKKNEKNVTKEVASENALLCKPKAETIPTWQAPKKSDNICWSAHLKTLLYEKASLIFAVLAENEYVNKNYGASLRYMLKVLYCQKILEIFCGV
RNDKSISYLLGRAGDCCFMIVQHWNNVEKHRKDYDIKNEMEEKIVEELFSMEDLDMNGAELLPKELENLESTLLSSYKCYDKALSLELMDVDRRNLLRRI
GNIHNELGVLYMNQAGSRFQQGTQTNNSSNTDVTEFLTRSSTHLESGITAFHEVYDETNLALLHSNTGRLMRLCAHIHDKQTVQERHFYNKALASYQKAL
QVLGDRKTNSTIWDNVMWDLSTTLFTMASLLQDYPIAEYKTEEEREVVDTLQKALKHCDVDTPGPRQPVYQFRAATIQHRLASFYHNMYRKFDSDADNNK
KRTTLQLSKLYYEKAAKLQLSLEQTTEYLTVQMERVALAEYQARNGTTFNSKLKAYQNGLALILQCIPIMEILYERNNATKEKLEETIDNKIENDSAECK
KMTQEQKPVDENPLDENQVEENLINLLEQRLQFLLRSLNQLFFKSPVYNKKENQTLANLYKQCYARTLRPDTISGITFIKHMRELLRELDSMLKHTNS
>g5485.t1
MSPQDVSWHVAPVVGALAAPAGHAIPLRPRTMRIVRPGPAGEAGQAGQAGAIQGYPEDLLVEGAIPTTLSGVEAPSAVRQTDRATALGTSEG
>g5486.t1
MVLLSRSNFPALAFLRACCSNERVKENTPKREKCELTSAFFAEMKGMVFRASKKTHRACEQYRDGLI
>g5487.t1
MESGEKNRGKSPMLYRGTLASIHLKFWLGTPQSSWKTWATRRRKKRKRAKCVGRTANRIKFRSPGGYGVESSEIAGYREKARGPKEI
>g5488.t1
MSSLDIPVCRPEVVIKELRASLANVHFGVACRTHDSTYTLYRLGERLSTGVRLYVETGRADGLDTDGDSPNSLHSFAGPPIPQGEGTSVTRAFLDGNHTL
ISIMARINPSPDWFVGVDSFQLCVEGNWVDTVTVELDPLDGGTDNGFTFTAANWPTQPQGIAYRITSRYPAHPAGSFYYPNLPRLPPIATLTFTKLREYT
LTESYHEDDVEVEFVSNDNLQANNEAPRGIDPNRDLNEAIAEERREMDTQRYRYWSTTGNGQQIVTDVPRDNKAAIINSIASSYASWQRPRYNATPMPRT
SKITVDGDKTRQYSETGRSDWPYYQTYRRTAEAQKAQIYEDIQRKIANASNVSSIGYSFASNATNLADQRQHRLRMKHHGLTSKGKRVRTRAPRDCKVGE
WGPWSACSRSCGVGETQRTRKVTIKPRRGGTPCPPLKETKWCGSVNPCSESKPIIDYHW
>g5489.t1
MSHAQQHVLASAIVLALLVVFGIHVFLFPMYDTSSPPARHTKISVYEQALCRTTLKTSNVRATAPEWRNNPCPKYGIVSAVQGGRLGNQIWEYASVWATA
RRTGLEPFMPRCILKTLEEHFENLSIPPLSYISRCTLDVGQVVNSLSQWNSTEQNIIIPRHAAYWSLILVWLDDVRREFTFKPSLRIYAEKVLRRVAEKF
NLSSPTYVSVHVRRTDYVDYLWQKLKTRPAPVSYYLSAMDYFAGRYNNVVFVVTSDNIAWCKYNLRSKRHRISFVSDNDGKGPGKDLAVLSACNHSIIDY
GTYGSFGAILAAGETVVYNVTTYFSTLIADVLPNWRIMS
>g5490.t1
MDNVDGVDTTKMNREQLEIYAHKILEEMEREREERNFFQLERDKLRTFWEITRHQLDEVRATVRNKEREKEELAEKHEAELKLYKQKVKHLMYEHQTNLS
ESKAEHLVALKLAQDDHVAQENELIKDKTELKKTQKEQELVYMNEIRALKLHHSEEMNNMMKKFESEAVELEQKYEQKLTSQYESLTLKHRMEITEVEER
KNAQIANLIKNHENAFAEMKNYYNDITLNNLSLIKSMKEQMEAMRNNEERMKKQVRELTTENKKYSTDLKSLQETSSELNRQLANYEKDKQILANTKRRL
STVAKDLENLKWENEVLELRFEKCQSERDELHSRFVSAIFELQQKTGLKNVLLEKKLEKLSELLEQREAQISEVLAAAQLDPTAVVNANKKLEDMLNRKN
TAIQDLQYELAKVCKAHDDLLATYESKLQEYGIPKAELGFQPLRMRIAGAKLGLGPASFVSAHQ
>g5491.t1
MSPQNHKNNLTPKNMESNGYSTGKIMAKEARNHSSPCESMDSMPWFGMDIGGTLCKLVYFEPKDITRDEADAEVETLKNIRRYLTKNSAYGKTGHRDTHL
QMNNVRIRGRQGTLHFIRFPTSEMGNFLALAKSKGMANLVTTVCATGGGAFKFEDNFKKEVNMNLAKFDELHSLIRGMLYIETTNPHECYYWSNPTDDSK
CQKVPYDFSEPYPFLLVNIGSGVSILGVYGPENFKRISGTSLGGGTFLGLCCLLTGCNTFEEAIELATGGDNTKVDKLVKDIYGGDYGPFGLPGDLVASS
FGQMNSKDRRNTITKEDLARATLVTITNNIGSIARMCAVNEKIERVVFAGNFLRVNQISMKLLAYAMDYWSKGTLKALFLEHEGYFGAVGCLLQFNGESS
>g5492.t1
MAQIFRQQETRHRLYSAVTSMAGGLERAGSSGHLHCVAKEMFKFSDTEMDGKGNFHKTNVFQHESAGLLSKEIIRIRVTEPPCNICTRLTSPAAFNSRNP
KNFYKLPVRRRREYCEPSRCNAKVGTDLRSELDSRPYNVDRIADKIQDSRRSAQNLDECSKRDKRKIQQEDVLESLQDARIIDVKNVHEAVENCLREMGK
IKTFLENENSWWKLLKARSTDCCQQKLPHLHGVLDGSSVTLMLLEEETDQIPRHFVTVRSQKRSDVSGSNFRTSSRELGSEQYTDSWKEHAEEYLDTYTV
PYYNLDITSTLIEVASTDGHESPQRYAKRAVTSKQSTVTSEFWTEGQEGRNDEDKIPNRLPRSKKIRDKMQFPDKKRGPTIVPPREISYGQNTQTMFEDR
LNPRETHSSENTGSKRLAVTADFESNVDLNTTQKMEKILIIARSPAPIDNELKMGSKTIVILRERAVLRPPLSTPSTSAQTSNHKPQISRESSFHQKQSD
IKSGKMVKLSDQLRTTMKDTSEKLQSVLPLLKKTTKDTFIKMKSLGKSLKKRRVLGFKCDLKKCDSTLMECSMRACKKKSMLFVDSKHTALMTADVYYMA
EKLRQSTE
>g5493.t1
MYVRFLSLTEAPRERLISAFEKHVSRNDKQDVSHGVISDSTTKTSINLIKQRSEEIMSIKIKILIQEQPVFIDE
>g5494.t1
MFVNQSFKPVNMPELTELDKAASSEPTKVELVGIGSATDSDSDDTIPELEDAGTPGTVGFPGTTVTGLPIDMVQGVNRVTIRKSKNILFVINKPDVLKNP
ASDTYIVFGEAKIEDLSQQAQVAAAEKFKEPPVIPATEAGGSTTVRYPLYFIPVVAPIQEESEEEVDETGVEEKDVDLVMCQANVSRGKAIKALKNNQND
IVNAIMRPSSAMFGAAAAPHSSAPCSAAVLQRTSNNNEQDTILTESVHLRIIATAGRCRWCVSHGGTTTYKDTTATTQHLAGATPFHVKDPTXNDLTYIA
IVEVCREINERVNLYHYREVQISLHSVIRGGGESAVRLIHVGRLDRGRSNIE
>g5495.t1
MGIILSRFRKKRTTIEILEDLDAQIKEIHQYGHTTEQRHKKIVGTIIIYGVVLYIMIAFIFYFCFFPASLYDQLFYITPLLLFPILILLTKKMVSWYYNR
KITHNQEKLFTIISEKKKILDEVTETETYKKAKEILLKFAPDELNMTPLTPKFTQKLSMPTETPRRPMPQAIISPQPGSVELRRRPISSHNTQTGVTGPA
LVTPSIKPINQLQIVPVPPNARIINPASIGFRSPLPRPVLPQQRTVIDRLVDYLVGDGPSNRYALICRQCESHNGMALKEEFEYFAFRCCYCGFWNPARK
QKPCAPKLDFDSPAGTSNTSEADPHNANEESIKLTELETCTQSDTDSDIEVVERPGEMSDTQESESKELLNENESDKIET
>g5496.t1
MALLKLLKEKQIADLMDSKRFRTTDIFKSLENDINKNGIMRDAKQIQIKYKSLKQNYNNARRALSQSGAGTKVKCPYFDELQEIFGHRPISIQIGVDSAN
VTQKENSVTQFSNIIDLEMYDNIPDPFDGAVPSTSRDVEVMPSKIKNSKNVIVSKKRQSFSQTFDKCVDKIISSNIEQIKTVVESNNKMMITIFFFGIKF
SDKLCWSTKISTVSKSNFPQLGTISNQSPRFVKIPLSTVETARTISSPKLVIPPLTPTPSPGSIPHMLLNKL
>g5497.t1
MGDGAYPLLPWLMKAYGNTQLTPSEELFNTHFNRGRVHVEMAFGRLKSRWRTLLKRNDLNYRFVPNVVAACCTLHNILETKKDPFLNAWEEYVIETENAS
PQPENLSCRIYDDFNANQIRNALCITL
>g5498.t1
MKNRNQYWWEETVNIHFKDEDWIETFRMKKSTFQYICEQLRPMLEPAEPLLKPPRKPLSVEKKVAVALYYLASCCEYRVVGNVFGVHKSTVWKCLHAVIE
AINTILLHNGSQCRRNRM
>g5499.t1
MSFSVYDSHVALCNNERVIIHNVDNNSENVIALPDLETNRKIDVHNNVDIETYHMITSVTFSDDGRYFAVCTNRKQLCLYETRNSRLLSNRTLARAASKV
RFSPNNDIIVADKAGDAYLFSTSSPTESGTLILGHLSMLLDVLITEDMKYILTTDRDEKIRVSMFPNCYNIMSYCLGHAKFVTNISELPHKKNVLISCGG
DGVFKLWDYKCGTELLSVNFSDKIPKCDIEKFNQDLQDYHYESINILPVKHLRVSYLSKIESLVIISFYSSKVLLVFNITSNIETQFEANYLESITIEGE
PIECLLHKQDLWILIDAGLQVYKFENNRFVSHNTLNHAIKHLNESWEILKNTIVKQNLLPILYKRKYDNVQEYLERKKIRLTNNIE
>g5500.t1
MSVAMDPVREKAFQDYRKKLLEHKEVESRLKEMREHFKDLTKQYDKSENDLKALQSVGQIVGEVLKQLTEEKFIVKATNGPRYVVGCRRQLDKNKLKSGT
RVALDMTTLTIMRYLPREVDPLVYNMSHEDPGDVTYSAIGGLSEQIRELREVIELPLLNPELFQRVGITPPKGCLLYGPPGTGKTLLARAVASQLDANFL
KVVSSAIVDKYIGESARLIREMFNYARDHQPCIIFMDEIDAIGGRRFSEGTSADREIQRTLMELLNQMDGFDSLGQVKMIMATNRPDTLDPALLRPGRLD
RKIEIPLPNEQARLEILKIHALPIAKHGEIDYEAVVKLSDGFNGADLRNVCTEAGLFAIRLEREYVIQEDFMKAVRKVSDNKKLESKLDYKPV
>g5501.t1
MAMGKGFRVYEKLDSPKPHSIILEQRNRKETLLFESQAVAVLSAEEHEFLKPKYTKLLDAYGCLGVLQLNAGENTLLYLVLVTGCFSVGKIGESEVFRIT
QSGFVPLFYSQGTEDRVSEVRKVLNSGTFYFSWSAGQESLDITLSAQRRCKSTTTDNRFFWNRMLHIHLVRYGVDTSQWLLKAMCGSVEIRTVYVGHRQA
RAVLTSRLSCERAGTRFNVRGTNDDGHVANFVETEQVIYIDNEVTSYVQTRGSVPLFWEQPGVQVGSHKVKISRGFETSAPAFDRHLKMIKTRYGQQVIV
NLLGSSLIGSKEGEAMLSQLFQTHHNMSEHKDVPHIIFDYHQECRGGNMKNLSKLKAKVEKYLESFSMFYAVGNTVILEQTGTIRTNCLDCLDRTNCVQT
FFALEMLGKQMSLLKLMEKQQMVSRFEEVFRQMWINNGNEVSKIYAGTGAIQGSSKLMDGARSAARTIQNNLLDSNKQEAIDILLLGSTLNTELADRARL
LLPSNMLHAAPNLLREMCKRYNEYVVTMNLRVSVGTYNVNGGKHFRSVVYKDVSLADWLFNGSRKSSLVSLEQDSTDNDVPVDIFAIGFEEIVDLNASNI
MAASSDNAKAWADELQKVLSKDTEYVLVTYQQLVGVCLYLFIRPVHAPYLRDVAVDCVKTGLGGATGNKGAAAIRCVLYSTSFCFVCAHFAAGQSQVNER
NADYAEITRKIAFPMGRTLNTHDYVFWCGDFNYRVDMDKDDMREMIKRGELDQILQYDQLRVQQEQGNVFKNFLEGPISFDPTYKYDLFSEDYDTSEKCR
QPAWTDRVLWKRRKQVPDIDSPTDWNPGKLVYYGRAELKQSDHRPVIATIDIDVHCVDPEKRERVFKEVIQDLGPPDSTIIVKAVEDIEDMDSVFDNNLM
FALIQDLSHIGEAILVRYVGETIWVTFRDGQCALAAAKKGMTQICGQTLKLSLKSPDWMQLIEKEIEICSNTTVAQFTANSPLRSPMQRFEQLEISERSS
PSRGSPNGAIPPPRPAPPGRPSQPPKSPAHERKQGPRAGVFSVVPNQFPLPMTQPAADKTANDQQDERLSPDSAIYEEIPDGSPSYPVPNRPPPPLPRMD
GPQESSSNRSSPSSIPPPLPHRQAPPPPQHPPPSLPPSNVPPPVPARTTGGPPIPARNPQ
>g5502.t1
MSTTGEKEAAERSKKIDKDLRADGERTASEVKLLLLGAGESGKSTIVKQMKIIHETGYSREECEQYTKVVYSNTIQSLMTIIRAMGELRIDFADPNKADM
ARQFFTLASAAEEGELTGELALLMKRLWQDAGVQLCFTRNREYLLNDSAAYYLNALDRIAQHNYIPTQQDVLRTRVKTTGIVETHFSFKGLHFKMFDVGG
QRSERKKWIHCFEGVTAIIFCVALSGYDLVLAEDEEMNRMIESMKLFDSICNSKWFVETSIILFLNKKDLFEEKITKSPLTICFPEYKGANTYEECASYI
QMKFENLNKRKDQKQIYTHFTCATDTSNIQFVFDAVTDVIIKNNLSNCGLLS
>g5503.t1
MLRFRHTIGHRGTPVDAKFFIQDDQLHLVIANYAGKFSVPSIIYRWSGTYMDVVNEVMTIGVISVTAFEQRRSTIILFAQYDAENPRVGSEVYEFKDGDI
ARIQFLSTSRPVSMHHYVHSDFNFVLMINELGPSNVLCWDGQELLDWLSLSEIDPHSLMSIFHVDGDTFIVVAHDNIIQLYKFHSTSNWKIENIKQFKDN
QTIIDMVISMNNYTVTVILVIEEKNVYWVEQWQAEMASVPSENNVKDADETRKCLSDLIETLQATMPAIKEAKDSWKFLLPSAKNLTILEPMKFDNLNLQ
SGTVENIEVVTKKNILPPHQIEKSLDELNRSIHDVIMPKLSKKEEMRTIALETSKDSIVIDDAYLEELEIDQVHVDIINDMEIQSEKIILSERNQNFTYP
LRWENIIVDELEVESLCGVPPQYWMLQKDEGIKFVAANNSIEYLNDTIILHSDLTVPKLKIKSLNGTIVDQLIDNLFRVNHNQTIKGTITYKNSLDIMNF
TTQMLNGIPADKLMTTTTNQTFDDFYIKVLQIDNLFAETVNGIPVEEAARKSRENVIKGKLKLADLHVTETFMIDVNTSVMKMSDERFLHFYENVTILGD
LHLRNMKIENTATLFIEDVLVNVNNMFNNSWTKSSDQTITEKITLESGFTIDRLNTKYLNGFAENDFLYTTMEEIPSEFTNLRFENLYVDEFFPEDGSND
SLFQVLSDQLIIRKQLHLQSLQAEDIITLAFNGIDVDDIMNGIEANFSGTTKLPVVRARRVFVDNLDVYLLNDREIIFEDGLRINDDHQIATLKVSQFNV
QKLEVERLNGTELNLLMQLENSDLSRIVIDGDLMVENLTISQVDGQSIEGFLEELGQSDILITSEKSIESLIVENITLESVHGRNFDELFASILLKSREQ
TIPGYFSADVITSNNVTIDFINKQNTSQLMWVDEPLTITGNVTFSDLFVEGDVITSKLNGRNVRELYDSLLYIPVKNIDFLKVDEISWKTPLTSPTSTSY
LLKNAVTKAEDQNITGKVTFTKDVRAWAVTGAFNEINEIGRIISDAVIGNGGEIEISGKKFFEDDFVANKLVVNGDLGIAKVNDVDILKFNDSVVRKDRE
ETIIGPLTFLKDVTIEKLHANDADLNASINAAVRSDDVMPDNIFFEELVVVSNVHLQNLNNIDFDKFANDRVTLTGNHNISCDLKFNGVVTVTDNANVAK
INGIHPSEFVLNNVHEMQMIYGTKTFEEDLIVEGNVTAPRVNDVEILKEYNNGVQNDEDVDIFGNLIFKSNVRIQNMNISGLVNGVNLHSAISDSQEKVN
ETLQSLEESWRIIEQNIQYSSQISETLRNIFFYLETEEDLRIPGTNVSKIDVVHFDENAVRLNMHSEQPGRFCGLPDNCSCTYQSVVEIVDRNVRKWQVN
PGEIVKNFHDPGGIFGVNVITNAVSSSEKCTSSRTKEEFTTISLIRSEDSKEIQEDVFDQIEGYLKDASIFKHDDNVYIVLAIYYDKAHATHRTNSLLYR
IHMTTKNATLVQEIPTDSAWSIQIFKINHHEVFLLIGCFGKSSESSLYRFNPLTQKFEQLRTFASRSRYVKSLAQGNDYFVLLDNPDTNAVNIYKYDPTS
RNFYHYQNIFHVRRINGIECFYTDEIPDEVTTRCGWLTNDDAVLPYESALHLDWYR
>g5504.t1
MAVKGLISAIVQFLTDQLQDGDITADSRESLEVAIQCLESAYNVQASDAPPNFNIYQIYKNTVENSTSNLGPEATAESKAEAERLKNEGNILMKQEKHHE
ALANYTKAIQLDGRNAVYYCNRAAVHSKLGNHALAIKDCHTALSIDPSYSKAYGRLGLAYSSLERHKEAKESYEKALAMEPDNESYRNNLQLAEEKLAQL
GVNQNLPNLPGMDLSALLSNPALMNMARQMLSDPAMQNMMCNLMSGNVEEGGNRMEVLIEASIHSSNLGLYTYAHAHKYFRGQQLAQQMQNANPELIESL
RRQMGGNPNDPEPPQQN
>g5505.t1
MADKGLISAILQFLFDQLQDGYITDDFRKSLEVAIQSLESAYNVQASDAPPSFNIYKIYRNTVDNATSNVGPEATAESKTESERLKNESNILVKQEKHVL
AIEDCQTTFSIAPTCSRAYSWLGNTLMDQKEYHEALANYTKAIQLDDQNAAYYCNRAAIHVELGNHALAIKDCQTALSIDPSHINAYDRLGNIFMIQKKH
HEALENYTKAIQLDDHNAAYYCNRAAVHVELGNHVLAIKDCHTALSIDPSHSNTYHRLGNILMILKKHREALAIYKRAIQLDGCNVIAYCDRAVVHVELG
NHALAIKDCHTALSINPSCSKAYDQLGNILVKQKKHREALANYTKAIQLDDHNAAYYCNRAALHIKLSNNALAIKDCRTALSIDPSNSEAYSWLGLAFSE
EKLAQLGVNQNLPDLPGMDLSALLIENCLLNIL
>g5506.t1
MNVTQKQKEMLLNFLKNNPELARGRIDRKSESKRKMKDMWNNIADSINAADIGPQKSGQEWAKTWKDIKTYILKKESKRKNCIQGTGGGPPPKVNFSTFE
EDVLEFLTPEAAGMDNIPEGGIIDDELMLQECSSRNDVCSNNNVIEEQNMSYQEIEENDDIENVPPKSASKVQENILAQLREIKYIWHSLQNQ
>g5507.t1
MLDRAHPVYGAHVKSIRKWKKKCVAVRRFWIPIVAIPHDAKIKSATRVSKCCITESHVRARCSVERTKEF
>g5508.t1
MADRRHKRLMTIGQFQTDQLQDGHITADFRNSVEREMINQCSGSAYNVQASDVLNFNVCHRNTVENTTSNLGPEATAESKAESKKLKNKGNILMKQEKHL
EELTNYIKTIQLDDQNAEYYYNRAANHVGLGNYALAIKDYHTALSIDPSHINAYNRLGNILMKQKNHHEALDNYTKAIQLDDHNVESYYNRAAIHVELGN
HALAIKDYHTALSIDPSHINAYNRLGNILMKQGKHHEALDNYTKAIQLDDYNVESYCNRAVVHMKLGNHALAIKDCQTALSINLSYSEPYNLLGNILVGQ
KKHHEALANCTKAIQLDVHNVVYYCNRAVVHILLGHHALAIKDCHTALSIDPSHSNAYAQLGFILRKQEKHHEALANYTKAIQLDDHNAAYYCNRAAIHD
ELGNDALAIEDCHTALSIDPSHSNAYAQLGHILMKQEKHHEALANYTKAIQLDDHNAAYYCNRVAIHIKLGNDALAIKDCHTALSIDPSHSNAYARLGLI
FRKQEKYHEALANYTKAIQLDDHNVAYYCNRAVVHCKLGNRALTIKDYQKALSIDPSCRETYNYLSNIRVLIDQKEYQEALANYTKLIQSDSVVSYHYRA
VGRTKLGNPVVAIKDSLTALSIDPSNGEAYTRLGLAFCNLGVRLKKAEEKLAQLGVNQNLPNFPGMDLSALLIENCLLNIL
>g5509.t1
MGCNAGRCLGPDDTGYPGSGFMAAIRKKLVIVGDGACGKTCLLIVFSKDQFPEVYVPTVFENYVADIEVDGKQVELALWDTAGQEDYDRLRPLSYPDTDV
ILMCFSIDSPDSLENIPEKWTPEVKHFCPNVPIILVGNKKDLRNDPNTIKELSKMKQEPVKPEEGRAMAEKINAFAYLECSAKSKEGVREVFETATRAAL
QVKKKKKGRCRLL
>g5510.t1
MLRKCLAILPALLLILGAYADEKDVLELTDETFESELERHENTLVMFYAPWCGHCKRLKPEYAKAAELLIGNAPPITLAKVDCTESGKETCNKFSVNGYP
TLKIFERNEFRSDYNGPREAPGIVKYMKSQVGPASTELTSEQAHETFLEADDVSVIGYFEKDDSPLATTFHTVAKKLREKVRFAHTSKKEVLDKVSHKNT
IILYRPKILHNKFEDKSIIYEGGDSISDVNDFVTKNYYGIAGIRTRDNAQDFKNPLVIAYYNVDYVKNAKGTNYWRNRIIKVAKDFPEYSFAIASKDDFQ
HELNDFGIDYAKGDKPVVLARDAKNQKFVLEDEFSVETFEAFLKNLQAGALEPYLKSEPIPESNTGNVKVAVAKNFDDVVTNSGKDTLIEFYAPWCGHCK
KLAPIYDELGEKLADEDIEIVKFDATANDVPAPYEVRGFPTLFWVPKDAKDNPVKYEGERNLEDFIKYIAKHATNDLKGYDRKGKVLKSRTDEL
>g5511.t1
MARKSDNAKSINIAVVGLSGTEKDKGQVGVGKSCLCNRFMRSMSDDYNVEHISVLSQSDFSGRVVNNDHFLYWGEVIKMAEDGTEFQFQVIEHTEFIDDA
SFQPFKGGKMEPYAKRCAATKITSAEKLMYICKNQLGIEKEYEQKVLPDGKLNIDGFLCVFDVSLVPNRAIEKQVEIVANILNNLVKTKKPVVLVTTKND
DANEQFVKEAEKLIMRKEYKGSILIIETSAHENINVDLAFMILAQLIDKTKMRNKLIPFAEAARARKELLDASTESLQRLIRIHVTDYRALWSQASKKLA
QLKEFTTFVELFGIEATQRLFRRHIKKLKDEQIAKKIQGYLDMLPDILHEICPDISNLINEEWSAVQQYIKTHPDFDQYFYECPEDIPWIDCDFGENNGT
KIPYDVLETPEAETVFKNHINALQQEQRRLEWKKQFKQLLEETGYVTPGKHLSEVRVLFMGRECFEELSHHDCQEIYDQHQKEIIEKAKHNFQELLLEHA
DLFYHFKSIAPSGTITQDDIKEITDALLDDFRYKALDRLDQDRKLMLFQHLGFVHCPIREHCPAYPNCMDALIERILGTKAHRPSSWNHSSQWQLTSDNN
QLNLVILGSNGLSEEFAREIRAQTEDDDVEIDCQLYTLGYRIIDGDVGLPHNSFTTSDFMPHGSFCIYSNEDSFEYIRSSLEKTLLSNLEQEDRLPFQGL
PIVIMFVPEASIDEMEAMKLREEGQNLADSLQCPFIDVCIDELEQEKHKRFPTSLVKDALQQLIQSINHRAGFLNIYQSVIECLEPDIRIIMCMFCGDPY
SVENVLGPLLNHQCCFLSGDRSIVLETFLGECKRRVEVIISSFHGANAFRDELVHGFILVYSTKRKASLATLNAFSTNIPNLPIQIMAVTDTGGANAFFS
NDLSHLLITEGNAIADKLEAHFMTSASSCQQKTAFYTPFFKVVWEKKPEIEQAFNMEEPGNLNDSGEGTLEYSALHPMPPPRHESYHLQTPDDGSGSESY
EQLTPDGDLGDTGLTEQFADHRATPSDDSDIYSQVDFYREERERDLMKNEDITNKLSGWVKETFMHQDGVTNSYPHRAFTTGRRYISQIKPRPKGNSQTL
KQPGKINLKDFSNVTDAIARMTIGEKDEHGPKLTMGHAPLATPELVDLGSEYAQVKDVVPSMYSAYDGDYMYALVQDSISNNKSKLRHRREKGQPSYSDS
DSEWSSLERQRATDVLSKTSKKSLSHKRIRKKRTAIPVATPKVPSLASMGSGDGIVSLNYNMKDDKNWRVDSADRVSSETPDTSESSDPEHTSRSRSKQY
KYAAVSLRKRFSGNSLQQQYLQHPFNVKHMPQEMFSASFAMFNTFVKLHETVILAKQRGENTFGIPDDESSLDVSSPREINSPSFGILNKSKDGDKLARK
KDKQKAKEDEKLEKRRQKEEKLKKHAEKEKEREKKKQEKIKQTKGPGGTPISGQSQQPLIEDFAQSETNRIPLFLEKCVRFIENEGLDSEGIYRVPGNRA
HVELLFQKFEEDGNVDIHSLDIPVNAVATALKDFFSKRLPPLIDKERMSELEDISGARGISKPMSATCMNMEDRSGRLLALRLMLKKLNPVNFDVLKFIF
QHFVKVAENCKLNSMDSKNLAICWWPTLLPIEFNDLGRFEAMRPYLEDVVQTMIDQYPFLFCGEDAVVMV
>g5512.t1
MADSGDGVNSTSSGKETRGTLADGPVTDPASSMKDPKSGALKKSSRYRSRSLSASSTDSYSSGTGVFVIIHVNFLSSYTGSSSDEDDVSPREKIQKTEKG
FTDFCVRNINQHAFGRREIEIAEQEMPGIMALRKRAADDKPLKNAKIVGCTHINAQTAVLIETLVELGAQVRWAACNIYSTQNEVAAALAHAGYPVFAWR
GETEEDFWWCIDKCVAAENWQPNMILDDGGDATHLMLKKYNAMFKMIQGIVEESVTGVHRLYQLSKAGKLSVPAMNVNDSVTKTKFDNLYSCRESIIDSL
KRSTDIMFGGKQVVICGYGEVGKGCCQALKGLGCIVYITEIDPICALQASMDGFRVMKLNEVIRNVDIVITATGNKNVVTREHMDKMKNGCVVCNMGHSN
TEIDVNSLRTPDLTWEKVRSQVDHVIWPDGKRIILLAEGRLVNLSCSSIPSFVVSITAATQALALIELFNAPPGRYKSDVYLLPKKMDEYVASLHLPTFD
AHLTELTDEQAKYMGLNKAGPFKPNYYRLVSSSVMRVIN
>g5513.t1
MVACSIKSCKNRSENVKGKKIKFHSFPKDPEFILKWMKACGKEVNLKTARICSVHFLPTCYKEKPEYYGDYSPKTVRNLLPDAVPTENLFNDEQILKEIN
TNDPSICVNINKNSRLIVPVAEYSNSIARVNSTIHNENNNASRERNSYRLTALNKDLKNKIPLRIIEDASIPTTLEKLSANIIQNEKRDYSWRIRWIFVV
LSCLSLMVNAQQVKTCSPGLKTAGWTVPEGDIFVKYGNNLQIWCNLNKTFVAKEYPGSNSSNIFFIRDNTTVEQTFITTFDETTALLTIESPPAGHFVYF
CILGLPDKDAMVCLNKVFVAYEPQLPRNFTCRFYNWESITCTWDVLQHYVPTTHKLFYIIHKTERRELVPCPIEKARNDSCTWTQHTYPIYRQTKENYTF
VMQIKNMFGMKYRYTLLTSNSETMSLFVVIPAKPAYLSVTNETSDSATLCWESPFPMNNFPPGLTHKVMYQNHWDYEKDWKIINIDTEPHLHKRCSTLTG
LHVNTAYNAYVYLRSSKAVEKNRYSEPAAIKFSTLPTWTVPKGHIFVKYGDNLQIWCNLNETFIAKEYSGFTSSNIFFIRDNATVEQKFVTTINETTALL
TIESPPAGQFIYFCNLDVPGIFITVCLNRVFVAYEPQRPRNFTCRSYNWKSITCTWDVSQHYVPTTHKLFYIIHPTGEREHVPCPIEKAKNDSCTWTQYT
YPIYRQTKEKYDFVMEIQNMFGTKSFAYDNIDHFAIEQIMRHMYNVSIQYMLLTSNTETMSLFSVIPEKPAFLLVTNETSDSATLCWQSPFPMNSFPPGL
THKVMYQSHWDHKEYWKIINIDTEPHLHKRCSTLTGLYANTAYDARVYLRSAKAVGENMYSEPAVTIFKTLPTWTVPEGEIIVKYGDNLQIWCNLNETFV
AKEYPGVNSWNIYFTSNNHRIEEKFITIINKTTALLTIESPPAGYFIYFCNLGLPNGVDATVCLNAVSVAYEPQLPRNFTCRSYNWESITCTWDVLQHYV
PTTYILLYVIQTDRQELVPCPIEKAKNDSCTWTQHTYPIYRQTKENYTFVLQIQNMFDKKAIIYDTFDHFAIVIPAKPAHLSVINETSDSATLCWESPFP
MNNFPPGLTHKVMYQNHWDYEEDWKIINIDTEPHLHKRCSTLTGLYANTLYGACVYLRSAKAVEENMYSEPAVIIFSTLPTWTVPRGHIFVKYGDNLQIW
CNLNKTFIAKKYSGSNSANIFFIRDNAIVEQKFVTTINETTALLTIESPPAGQFKYFCNLDLPGIFTTVCLNRVSVAFIPAKPKYISVINKTSNGATLCW
RFPMKSFPPGLTHKVMYQSHWDHKNKWKIINIDTEPHLHKKCFTLTGLYANTVYDARVYLRSAKAVGENMYSEPAVTIFQTFPTWTVPRGHIFVKYGDNL
QIWCTLNKTFIDKKYSGSNSSNIFFIRDNAIVEQKFFTTINETTALLTIESSPAGQFKYFCNLDQLGIFITVCHNIVSVAYEPQRPRNFTCRSYNWKKMT
CTWDVSQHYVPTTHKLFYRIYPKGREEFVTCPVEKEKNDSCTWTQHTYPTYRQTKEKYDFVMEVQNMFDTKSFVYDTIHHFAIGTVPRGHIFVKYGDNLQ
IWCNLNKTFIAKKYSGSNSSNIFFIRDNAIVEQKFVTTINDTTALLTIESPPAGQFKYFCNLDLPGIFITVCLNRVSVAYEPQRPRNFTCRSYNWKRITC
TWDVSQHYVPTTHKLFYIIHPRGRREFVPCPIKKAKNDSCTWTQHTYPTYRQTKEKYDFVMQIQNMFGTKSFVYDTIDHFAIVIPAKPKYISVINKTSNS
AKLCWHFPMKSFPPGLTHKVMYQSHWDHKNKWKIINIDTEPHLHKKCFSLTRLYANTVYDARVYLRSAKAVGENMYSEPAVTIFQTFPMWTVPRGHIFVK
YGDNLQIWCNLNKTFTAKIYSGSNSSNIFFIRDNAIVEQKFVTTINETTALLTIESPPAGQFKYFCNLDLPGIYITVCLNRVSVAYEPQRPRNFTCRSYN
LKSITCTWNVSQHYVPTTHKLFYIIHTTERRELVSCPTEKAKNDSCTWTLHTYPIYRQTEEKYEFIMHIQNMFGTKSFAYDNIDHFAIVIPEKPTHVSVI
NETSNNATLCWQSPLPMKSFPPGLTLKVMYQSHWDHKKYWKIINIDTEPHLHNRCSILTGLHANTAYDARVYLRSAKAVGENMYSEPAVTIFKTLPMWTV
PEGEIIVKYGYNLQIWCNLNETFIAKEYPGANSWNIYFTSNDHRIEEKFITRINKTTALLTIKSPPAGYFMYFCNLDLPNGVDATVCLNAVSVAYEPQPP
SNFTCRFYNWESITCTWDVSQHYIPTTHKLFYIIHEAGRQKFVPCPIAKAKDYTCTWTQYTNPYTLLTSNSETMSLFLVIPAKPAHLSVINETSDSATLC
WQSPFPMNNFPPGLTHKVMYQNHWDYGKDWKIINIDTEPHLHKRCFTLTGLYANTEYDAYVYLRSSKAVGTNMYSEPAAITFSTLPTWTLPEGEIILKYG
DNLQIWCKLNETFVAKEYPGANYWNIYFTSNYDRIEEKFITRINKTTALLTIESPPAGYFMYFCNLDLPNGEDTTVCLNAVSVAYEPKPPSNFTCKSYNW
ESITCTWDVSQHYIPTTHKLFYIIHRAGIQKFVPCPIAKAKGYSCTWTQYTNPIYRQTKENYTFVMLIHNMFDTKAIVSNTIDHFAIVIPAKPAFLSVTN
ETSDSATLCWESPFPMNNFPPGLTHKVMYQNYWDYGKDWKIINIDTEPHLHKRCSNLTGLHANTEYDAYVYLRSSKAVGTNMYSEPAAIIFSTLPTWTLP
EGEIILKYGDNLQIWCKLNETFVAKEYPGANSWNIYFTSNYRRIEENFITRINKTTALLTIESPPAGYFMYFCNLDLPNGVDATVCLNAVSVIYEPQPPS
NFTCRSYNWESITCTWDVSQNYNPTTHKLFYIIHEAGRQEFVPCPIAKAKDYSCTWTQYTNPVYRQTKENYTFVMEIHNMFDTKVIKYNTIDHFAIVIPA
KPAYLSVTNETSDSATLCWKSPFPMNNFPPGLTHKVMYQNHWDYGKDWKIINIDTEPHLHKRCSTLTGLYANTEYDAYVYLRSSKAVGTNMYSEPAAITF
STLLTWTVPEGEIIVKYGDNLQIWCNLNETFVAKVYPDANSWNIHFTNNYDRIEEKFITRINKTTALLTIESPPAGNFMYFCILDLPNGEDTTVCLNAVS
VAYEPQPPSNFTCKSYNWESITCTWDVSQHYIPTTHKLFYIIHRAGIQKFVPCPIAKAKDYSCTWTQYTNPIYRQTKENYTFVMLIHNMFHTKAIVSNTI
DHFAIVIPAKPAFLSVTNKTSDNATLCWEFPFPMNNFPPGLTHKVMYQNHWDYEKDWKIINIDTEPHLHKRCSTLTGLHANTEYDAYVYLRSSKAVGTNM
YSEPAAITFSTLPTWTVPEGDIFVKHGDNLQIWCNLNETFVAKEYPGSNSWNIYFTSNNYRIEEKFITRINKTTALLTIESPPAGYFLYFCSLDLPNGVD
ATVCLNIVSVAYEPQLPSNFICRSYNWERITCTWDVSRHYIPTTYKLFYQIRRAGRRKLVPCPIAKAKNYSCTWTQHTNPIYRQTKKIYKFVMRIQNIFG
NKTVVYNNIDHFAIVIPPKPANLSMINKTSDSATLCWESRHSMWSFPPGLTHRVMYTSYLDYEKEWKIINIDTEPNLHKRCSTLTGLYANTPYGAYVNLR
SAKAVGEDMYSVPAFIMFRTPPTWTVPEGDIFVKHGDNLQIWCNLNETFVAKEYPGSNSWNIYFTSNNYRIEEKFISIINKTTALLTIESPPTGHFTYSC
ILDLPGDIDAIVGLNAVSVAFIPPKPANISMINKTSDSATLCWESRHSMWSFPPGLTHKVMYRSHWDYEKGWKIINIDTDPHLHKRCFTLTGLYANAVYT
ARIYLRSATAVGEDMYSKPAFIMFRTPPTWTVPEGDIFVKHGDNLQIWCNLNETFVAIEYPGSNSWNIYFTSNNYRIEEKFITRINKTTALLTIESPPAG
HFLYFCSLDLPNGVDVSVCLNIVSVAYTHTAKHYIVKLFHLQVSNAKTASIPSLIHMIYLLLPFDTYQLHKYESRVKLL
>g5514.t1
MAIRQQLEYVSGTIYGHVDFSSSIETDKTLLTKEVLVFCVVCLNEKWEVPIAYYLIHGLSAEKKANLINQCLTSLHEINFKIILLMFDGTATNFTALKTL
GCNFEINNFKTYFQHPVSKKKVFVFLDASHMLKLIRNTLGASKILIDDQGQEIQWAYLKELHKLQVAEGFHLGNKLSIRHINYEKQKMKVKLAAQLMSQS
VADALIFCKDILKLQTFQGAAATIKFLKTFNDLFDIFNSKSLQQHGYSKPINSENCQQIQKILNDTANYISALKLRVSTDRIINIIDSKKKTGFLGFLIN
IKNILMLYEEVCEKDNLLSYIPTYKLSQDHLEMLFSVIRSHGGCNNNPTANQFKTA
>g5515.t1
MDGDKVKIEKLTDSSNWMQWKFQVRAILDARDALEVIDGSLVKPEGDNPNEAAELNRWKKANKAAKAILVTTLDKKPLSLVMTCETARDMWVKLLNIYEQ
KSADSVYLLQTQFREYRYNFGDDIATHVSRLESFARRLQELNEPISDTMLMTTVLNTLPPAFRHFHSAWDSTPAAERTLDKLISRLMVEETRLGINDISM
RAESALVSKKQMKGGNTAQRTHKRDKADSSKIKFKCWTCGGSHLRRDCPEKKKDDKNQDKQKEKTHGLAMVSTRFSNTFDATKWIIDSGCTEHVCWQIEC
FINYEKLKKPVTFELGDGRKVLAEGSGQIRIRSHVDGKEHYFQNVMFVPEMKANLFSVRSVAKKGFRQTIVDDKWLFKKNGVLVIEGHGTNEMYILDIDV
IHNQEYSFVARNRKEDSLQVWHERMGHQSKAHVKELLTSKGIEVSSLDRMEYCNGCSFGKCQRTNFREMPKAIKQGELVVTDVCGPMEEPSWSGYRFFVT
FKDDFTQYRKVYFIRHKNEVAACFEQYVKLVHSQTGNVIKTIMSDNGTEYTDQAFVEIAKKNGIEIGRSAIYTPQQNGRAERENRTLIEMARTMLLTHGM
SRRFWAEALNCAAYILNHSGKSREKGKTPYEAWYNREYSLHHLKIFGSECFVRVPKQKRDDKKFGKTSKRGIFVGYEDITGNYRIWISDETRIEISRDVE
FREVAVPETLIDLSQGEEEEEVLQEKEQEEHTQEENQKEQPKSTYQLRNRATLQAPQRFAYLCQKSPVEPNTYVEALQVPERENWIKAMDDEMDSHRKNC
TWELVEPNQHIKPLSTKWVYCIKTKANGEVDRYKARLVIKGYEQIYGVNYTETFSPVVRSDTIRLLLWMTAADNLEMSQFDCKTAFLNGELEESIFMVQP
EGYDDGSGRICKLIRSLYGLKQAPRCWNKKLSLFLNSIGFNSSLFDPCVFIKRDDGRLIIIAIYVDDGLILANQKKDIAELLCQLQNKFEITICNEVSQF
LGFQVERLDNGDIKIHQAAYALKTLEMFKMDDCRSSKVPADQASLDILYDEKDVDTEHPIASVIGRLMYLVVTTRPDLAYAVGKAAQQMSKPTIGLWKFV
KRILRYLSGTVGLGIIYSNSSDNYLTIFTDADYAGDLLTRRSTTGYVSTLGNGAITWSSQRQSCVALSTTEAEYVAASTAAKELVWLCNIINEFKPGIQA
RLLMDNQAAIRLANNPEQHKRTKHIAVRYHYIRELVLEKKIILEYIDTNNQVADMFTKPLGPLRLRELSKKIGLN
>g5516.t1
MPYCVVSNCTNCTKPEKKSEVQIEEEKCRKISYHKFPRDPYKRKIWLTALGINWEPPKTATICSHHFPESDFENWTTQRILKETAVPASAGIFDQFVSDP
NPISEEPTPTSTYSKVPKVVRVSSPLHTTKVDSSTSITPSRLHNSPIKKRMREAHKREITMLRRQLYSSRQQQVRYKKKIETTQFYDL
>g5517.t1
MVNAKVLVANKQHELTDRYKELKTDQERVISTFNVMLEYDIVPNATGMSKNAKESEKLREQGNTIFIKGALNNMTCIKALKLYTKSIAFAPYPSEQLALA
YANRSAALFQLGLHSECIQDIDRALALNYPDDLRAKLYVRKTECLMILGNCSVEDILKEAQHWLDKMTLNDANRQKLRSKLDILHCKAVQTEQSVKDNSL
CTEVKKSGSEFPLPTIASHNDEVPCASDAVAIKYDTRYGRHVIATRNINPGEVIAVEKPYTLLLVQQNMQTHCSNCLKVCWANIPCNYCTYAMYCSEECR
YAEWKRCHDVECAVFPALIENACYNIDLLSVRLAVLAIREAGGIKELRTMLKKLDEWDDPRTKGFAEDGKLHSDRYFSICSLVTNTEKRPVPDLFRRSLD
SCFILYFLATRTVMFGAKLPEDLSVLAKNDDVTFFGGLILRYQQIIPINIHTFTEERNLECVERGIAAMPFYSLINHSCNPNIFSHSRSKHMVIYAMHPI
QKGEQLFDNYGQQYALMPKATRQQKLLKQYFFTCDCIACQENWPVYFELQSVKTLVKKAEDKAKIKKALRKFNAYVYIATEGNVQDKPYIIEDLLKMIQI
LHKYAPMPCEEMSDVIEALKRIYDLSGNRFQIPKICTYQR
>g5518.t1
MINAHSQQVKRCIPSLPTAGWTEPKGTIDVKYGDDLQIWCNLDEMYVAEHYPGLDSSNIYFSSDADRVDQKFITTINKTTALLTMDLPPVGSYTYSCNLE
VPDDVDPVVCFNVVFVAYRPQSSNNFTCRSYNWENMTCTWRIPKNSILTTYKLFFKMHEAEGRKLAHCPKAEVENDSCTWTQYTYPIYNQTYENYTFVMQ
IQNMFGNKTVEYKIDHYAIVIPAKPEHLSVINKTSDSATLCWESPFPMKNFPPGLTQKVTYQSHWDHKKYWKVINIDAEPHLRNKCFTLTGLYPYTSYNA
LVYLRSATAVGEDMYSEPAYIIFRTSPTXPVPKGNIFVKYGDNLQIWCNLNRTFIAKKYSGLNSSNIFFIRDDAEIEQKFVTTINETTALLTIESPPAGQ
FIYFCNLDVPGEIFVTVCFNRVFVAHEPQPPRNFTCRSYNGKNITCTWDVSQHYVPTTHKLFYVIQTTGKRKHVPCPTEKAKNDSCTWTQYTYPIYRQTK
EKHEFVMEIQNMFGTKSFTYDNIDHFAIVIPAKPTHVLIKRTSNSATLCWQSPFPMKSFPSGLTHKVMYKNHGDHKKKWKIINIDTKPHLQKRCFTLAGL
YANTAYDARVYLRSAKAVGENMYSEPAVTIFKTLPTXPVPKGNIFVKYGDNLQIWCNLNRTFIAKKYSGLNSSNIFFIRDDAEIEQKFVTTINETTALLT
IESPPAGQFIYFCNLDVPGEIFVTVCFNRVFVAHEPQPPRNFTCRSYNGKNITCTWDVSQHYVPTTHKLFYVIQTTGKREHVPCPTEKAKNDSCTWIQYT
YPIYRQTKEKYEFVMEIQNMFGTKSFTYDNIDHFAIVIPAKPTHVLVIKRTSNRATLCWQSPFPMKSFPPGLTHKVMYKNHGDHKKKWKIINIDTKLHLQ
KRCFTLAGLYANTAYDARVYLRSAKAVGENMYSEPAVTIFKTLPTFSGNKIGIIGYLTPETKILSTTENVIFKDEVESIQREAKKLKEQGVDILIALGHS
GFETDKRIAQEVEDIDLVIGGHTNTFLYRGKLPDVEVPEGFYPTEMTQKNGRKVYVVQALPIPSIWTKDVLKLITDKKRPIDALEHEVIGKTRVLIDGDS
KNCRRQECNMGNLICDAIIDYYASEYLSKDGWTNAAIVMLNSGNIRAFITRARNDEVTWKDIISVLPFGNVIVKASVTGKQILSMLEWSVHNLDNVTSTG
NLFGAFLQYSGLQVTYDTSRPSNSRVVSVQVKCAACRAPTYSKLQENNTYNILVNNFLANGRDGYHMLKNVETIPLSITIVDVLEQYFKKHSPVYPGVEW
RISYINDNNVNNNNFGTIYRPVRITILLPIITWLLMT
>g5519.t1
MLSSENLLDNPSPMSRENTMVNTTGSYSLIGIRTPMQTTSDEDGDDGIDSAKTVHDTLISVKTGVNLAHNSYLPFVMRKEVPKTLDTFNLNTFVKPDKFE
EDALISHLTTSDKTTSKPFFQPNLINTVHEPLTLWSPIEQSENNNIRSFPVSTSPTNSCNKSFVSPFMNPTLPISSIDTTSPLTDSASISLTDTISTNSH
ISDQKSTPSETSRLLTHPQEKNKDTLKSQKLSHVSHNSAPSESFSKPSVLASFVPQMLQQQEKIELPPSNVIEDVKEREFEKDSATYLPLPWDATTKDTN
ERSIQLKVKQNSGYVVLSDLQLSNSTIQQKPTTNQSDEQYSKVTVVPNTMQ
>g5520.t1
MFITWQPPEAMNGVLRYYEVYYNGFMKKVEEGNDTKLTNLLAYTEYNISVTACTVACSEKSPMITARTKIGIPGKISIPKVHFMNSSQVLVTWDPPEHPA
GPIHLAYYEIEATSGEIQNVTNMGEICD
>g5521.t1
MVNAQQVKTCSPGLETAGWTVPEGDIFVKYGDNLQIWCNLNETYVAKKYPGSNSSNISFTRDNTTIEQKFVTIINETTALLTIESPPAGWYTYSCDLDIA
GDTDAAVCLNIVFVAYEPQLPSNFTCRSYNWESITCTWEVLKNYIPTTHKLFFKMHGARGRKLYPCPIAKATNDSCTWTQYTNPIYRQTYENYTFVMQIQ
NMYGNKTVVYKIDHYAIVIPAKPALLSVINKTSDSATLCWETRFPMKSFPPGLTHKVMYQNQWDHKKNWKVINIDTEPHLHKRCSTLTELYANTAYDARV
YLRSAKAVGEDMYSEPAVIIFRTSPTLR
>g5522.t1
MATKTDDAASIDNPNDGESLDKEILTIGENDGGRIPPTYLYNTGSEQSTGTSDQETVRNRTPSKEDQLGPLPTNWEKAYTDTGEVYFIDHNTGTSHWLDP
RLSKFQKRSLEECLDDELPYGWEKIDDTLYGTYFIDHVNRRTQYENPVLQAKRAQQNLLERKSPNFTRNPDKLKGQRIRTALIKSSRGLGFTIVGGDDTV
EEFLQIKSVVPNGPAWLDGKLQTGDVLVYVNDTCVLGFTHNEMVNVFKSIGSGETVSLEVCRGYPLPFDPNDPNTEVVTTIAVNAPEDPAMYMDLNSSLQ
DNGRFNFLDSTFLPVHNLQNGENLATTSVNSMPDLCISDKINTIKRPSSTDILLSESSDLNDCKNSPVSSKPEFLSIAIVKGAMGFGFTIADSAHGQKVK
KILDRQRCKNLMEGDILVNINEINVRNMCHSEVVQVLKDCPRNEEALIHVQRTTTKSTKEKKEKNMQDFFRSKTPTADIYSTQSKTIIPSRPKTPLIDTR
NHPKSPTDASRSNWNDVQAENELNPLDNHYKYADYSHGMYYSDPYKANITANLSDNFAVMNLDDDSIRNVSKRDWVANDKLNINNDVYSIDISHHDNMLK
QNGYLHSDYYKDVYPVQSHSQYNEDYSMYSIGQEQNVDTGEIWDKRKETTSFEHEQPHSSSISRYPQYTSELVCPMVPDIEWIETLVTLVRQDTGFGFRI
VGGTEEGSQQVSVGHIVPGGAADLDSRLNTGDLIMSVDGESVMNSSHHHVVQLMIAAAQNGRVTLGIRRRINTQEHLQENLQSSYSRQMNLQYPYDVTVT
RMENEGFGFVIISSVNKAGSTIGRIIEGSPAERCGRLNVGDHILAVNHIDITNVCHKDIVNLIKDSGYSVTLTIGYPLDDCCSNTSLSQKDELTGDGDGG
QYHAVELTRGTRGFGFSIRGGREFQNMPLFVLQIAENGPASIDNRLRIGDQIIEINGINTKNMTHTEAIEIIRNGGPSVRLLVRRGCQMPSVVGAPPHLY
DMNI
>g5523.t1
MKIAVIGAGAAGLAALRQCTSGNYDDEVVCYEKTDQIGGTWVYREETGSDRYGLLIHTSMYKNLRTNLPKEVMGYPDFSIPERPESYLSRTQILDFLNAY
CDHFALRPYIRLLHHVELVEPALGDRKWSVKVRDLQRDAVVTEGFDAIMVCNGHYFEPRIPKISGHDIFAGKQMHSHDYRVPEIFDGKTVVVLGAGPSGM
DLALEISKNANRVILSHHSLETILTVFPENVVQKPDLMQLTERDAIFSDHTKKQVDVVLYCTGYKYSFPFLAKSCGVWVDSNMVKPLWKHLVSIENPTLA
LVGLPYYVCAFSMFDLQVRFVLRHWHGERQFPEKEDMLKSETEEATTRIFKKHLQKRHFHMMGPEQGQYYDDLANIAGVTPLPPVLTKLHNESSKHFLDD
LVHYRQDRYRIIDDYNFVQL
>g5524.t1
MNNASTGMGTKKKNKKHQLVPNTERKASGCNWEMYKNLFSKPNTEESHAVQNKRLKPKRTHTTLHTNRQEENNKHNDVKNKENKTLTKQVAIDCEMVGIG
DGTESMLARISIVNKHGDCIYDKYVKPREKVVDYRTAVSGIRPEQLQDGEDFNIVQKEVADILKGRLLVGHALKHDLNVLFLSHPRRYWRDTSRYKPFRQ
ISKGNTPSLKKLAHELLGREIQIGEHSSVEDARAAMQLYMLYKNKWESERKGR
>g5525.t1
MDDDCNTTIKETFQEPRKRFWLRSRKRPKSDAMSVSSMDISMESDIGKKKKRRRITEVASSIFSSSIVGSKLGNTLHRSFTVQPNSSDLSIIEDETDTGT
LRRKLNNTAESCNNLTIRSWMLDVAQLHGKERLNNILSRSEIKRQEAIYELYCGENVLLNELYILKNFYYEPMLSTEIFTSEELFILFGDLTNLIEIHRN
LRDELLKLRDKSGFTKTVGPTLLIWLSTLKKPYLERCRTLIWARHLLDEKKFSNKRFQSFLKKRLELPHSVDLWTYLDVPRSRIVKYPLLVKEILKHTAT
NDTDNLLLKEASNVLSDLLKDIDWIMGDAECKLAQSKINVKIEYDPEKCIINATDLIIEGQLKDTRGIKYYCFLFDTCFAITRPTRRVSKKYNLFFPIIP
KEQICVQTDDKNNVEMGFKVGEYSFITENGHKRRHWIDAFNKLYSRMSIPDKVFNTDDKENLLNNTESDSNNRITRTSLSRRTSTSSINDNHFSFSIRKS
LLKQKRNSIGYI
>g5526.t1
MLMYLLLKYSVLEKLATQDIVKIKEVTENGVFGYTVLSVTESLSRHVNPKKREQKSQQQILDLLSKQTSKEKSLAERFRSQGGAQVMEFCPHGTRVDCVK
LNGGPGFAEKCKKLHFKKIIQSHTDESLGDCSFLNTCFHMDTCKYVHYEVDGPTAQPKETNDSDSLNNSVPNKTLNLDNKNGGGSSNNVGSELTLYPPQW
IQCDLRYLDMTVLGKFAVIMADPPWDIHMELPYGTMSDDEMRQLGIPALQDEGLLFLWVTGRAMELGRECLQLWGYERVDEIIWVKTNQLQRIIRTGRTG
HWLNHGKEHCLVGMKGNPRINRGLDSDVIVAEVRATSHKPDEIYGIIERMSPGTRKIELFGRPHNVQPNWITLGNQVDGVHLIDPQLIKAFKKRYPDGNS
MKPAKP
>g5527.t1
MYNPGEIPLSNKTVGQILGEAVATWPEQTCIVSIHQNIRLTFSDLLRWVDAFAAGLKKLGMKKGDRLGIWGPNDLEWFIASLSAWRAGLIVVAINPAYQL
NELAYCLQKVGVKAIVSSDVFKGRNYPRMSLIARMLCPTLEHIIIYSSNHITGTHRFVDIETSVTKAEVNAIVAEQAEISCNDGCTIQFTSDSTGKAKAT
LISHKSIVNSSKVNARRARINTESKICLNVPFFHAFGLIMGNILILHSGSTLVIEERSFNPIKSLKAIAQEKCTLAYGTPTMWVNLLEAQQRLQLPVDSL
QAGIIGGAPASSELFKGIRDLLGFNDLMNLYGLIEIGAVFQSIRGEDKYLTETTVGYLIDHVEAMVVDPNGLPVAFGKPGELWVRSYGNMLNYWNDEENT
KKTLTQDGWLKTGDQFILQENGYGIIIGKLKDMLIREGENNSL
>g5528.t1
MIVYRLTLRLIAIAVRCQHLKSNIQTRANLSQAIKVAHMYNPGEFPLSDKTVGQTLGEAVATWPERTCIVSIHQNIRLTFSDLLRRVDAFAAGLKKLGMK
KGDRLGIWGPNDLEWFITSLSASRAGLIVVAINPAYQQNELVYCLQKVGVKAIVSPDVFKVQNYPSMLLTAKEVCPTLEHIIIYSSNHITGTHRFADVEA
SATKAEVDAIAAEQAEISCNDGCNIQFTSGSTGKSKATLISHRSIVNNSKESARRAKFNTENKICLNVPFFHAFGLTMANILILHTGSTLVIEERSFNPI
KSLKTIVQEKCAVTYGTPTMWVNLLEAQQRLQLPVDSLQAGIIGGAPASSELFKRIRDLLGFNDLMSIYGLTETTAVAFQSIRGEDKYLSETTVGYLGDH
VEAMVVDPNGLPVAFGKPGELWVRSYNNMLNYWNDEENTKKTLTQDGWLKTGDQFILQENGYGLIIGRLKDMLIRGGENIFPREIEDFLVTHPKIVQAQV
IGAYDEVYGEEICACIQLSDNAKMTKNELIDYCKGKIAHFKIPRYVHFVDDYPKTTSGKIQKFRLKEQLENSGVIPTRQKNL
>g5529.t1
MSSNSKKPPGGKDDKKNPSSKEESPSGGKDDGGSASTGSNGAAAGGEPSQPGSKPSSAGATAREGAQRLLGLAARGEWAPVDQLLKSLEKTVQSAGEDGF
IVPLAGVLDPDNYNALHIAAMYSREDVVKLLLSKRGVDPYATGGPRQQTAVHLVASRQTGTATSILRALLAAAGRDIRLKVDGKGKIPLLLAVEAGNQSM
CRELLAQQAPDQLRATTPAGDSALHLAARRRDIDMVRILVDYGAPVDMQNGDGQTALHIASAEGDETLVKYFYGVRASASITDHQDRTPMHLAAENGHAS
IIELLADKFKASIFERTKDGSTLMHIASLNGHSECATMLFKKGVYLHMPNKRGARSIHTAAKYGHVGIISTLLQRGEKVDAITNDNYTALHIAVESAKPA
VVETLLGYGAEVHVRGGKLRETPLHIAARVMEGDRCALMLLKSGAGPNLTTDDGQTPVHVAASHGNLATLLLLLEDGGDPMFKSKNGETPLHLACRGCKA
DVVRQLIEFVKDTKGPEVATAYVNSLTNDGASALHYAAQIEPSEVIILGDDRAVVRALLDSGADVSLQTKQAQETAFHHCALAGNNEILEEMISRMSSTD
VQKALNRQNAVGWTPLLIASNRGHMELVTTLLANHGRVDVFDLEGRSALHLAAEHGYLQVCDALLANKAFINSKSRVGRTALHLAAMNGYTHLVRFLIQD
HGAAIDVLTLRKQTPLHLAAGAGQLEVCKLLLDLGANIDATDDQGQKPIHAAAMNNYAEVVQLFLQRHPSLVMACTKDGNTCAHIAAMQGSVRVIEELMK
FDRQGVITARNKLTDATPLQLAAEGGHAEVVKVLVRAGASCSDENRAGFTAVHLAAEYGHGQVLEVMRSSQSLRIVSKKLGVTALHVAAYFGQADTVREL
LTHIPGTVKSDPPTGGSLVGELGAESGMTPLHLAAYSGNENVVRLLLNSAGVQVDAATTENGWNPLHLACFGGHITVVGLLLSRSAELLHSADRYGKTGL
HIAATHGHYQMVEVLLGQGAEINATDKNGWTPLHCASRAGYLDVVKLLVESGASPKSETNLGCAPIWFAASEGHNDVLKYLMEKEHDTYALMEDRRFVYN
MMVCSKSHNNKPIEEFVLVSPAPVDTAAKLSNIYMKLSEKEKERAKDLIAAGKQCEAMATELLALAAGADSAGKILTSMDRRNVEFLDVLIENEQKEVIA
HTVVQRYLQELWQGSLNWNAFRTILLFIAFIICPPVWVVFALPLGHKYNNVPIIKFMSYLTSHIYLMIFLLLVGITPIYPVVVRVNLIPYWYEWCLLVML
SGLLLFELTNPSDKSGLGWIKLAVLLFGIFGVAFHLMGFVIVEKQYWPTLLYLRNQLFALSFLLACVQILDFLSFHHLFGPWAIIIGNLMKDLARFLAVL
AIFVFGFSMHFVALNQAFKNYQSPHEARTEERKQRKPFDDDMSANVTEWMMETPPTAPPRRYGRYKKKNECCDDNDRDILDYVSASQLTE
>g5530.t1
MNPILAFEYLFFAVFGQTTHGELKVEHNQPQWTSVLFKLTFGVYMLVSVVVLINLLIAMMSDTYQRIQAQSDIEWKYGLSKLIRNMHRTTTAPSPLNLLT
TWMVYFIKLCKQRAAKRKRPSLVHMMGLQHASRLSPRSKMGAKWLAKVKKGQVRPKDSMTLSVVHLSPLGSQLSFNTATRIENVVDWDSIRKKYLALTGN
EPEKEDAEKEGKSDEDENEDEKGQTASNASTIPATTVPNPPV
>g5531.t1
MPANMFLGYPLDSWDCTKHTSQSPSSSSLMRLKLETVLLEKKFRSLRTLEPFLTNQRIHANCSKHTLYGLKSIHFSTFEVVATLAFRISPIYVVELLFFA
IFGQTTHTEFKVESNQPEWTTGLFKLAFGIYMLVSVVVLINLLIAMMSDTYQRIQAQSDIEWKYGLSKLVRNMHRTTTAPSPLNLLSTWITYFCKLCKKR
FNKKKQRPSLMNLIGSRMSPRSRMGAKWLSKVKGRQIAHKDSVALSVSHLSPLGSQLSFRNTVRIDNVVDWEVVRRKYRDLYGEEVEEKPVEENKESTEP
NPLAALEGVDEKSKLLGA
>g5532.t1
MGNTRVHRDRSTSRLTNNRIIPRTKDSVNFSLLQSSPANSQSSLSNISRIDTVVDWDTIRRKYRMQFCGEIEKSSDGVAKLARMA
>g5533.t1
MPKWEFCHQRKSNDNCLALKYIINVPINAVDLPNHRPSIQNFQDFRPEEGLLEIFLNPAPVISNDHAMIGNIIDSDLKAEDINYELYTKDNKEQSVSLRE
GDSAQLKESPFNSTWPTKIIIHGWMENGNTFWINNIRQNYLNIGDYNVICVNWFAGSTKEYLTSAKLTRQVGEYIAAFINFLGSEVQVSYSDIHVLGHSL
GAHVAGYVGNYMRGRLGRITGLDPAGPAFETPYLKDATERLDSTDADFVDIIHTCAGSLGILRPIGHVDFYPNGGTFRQPGCPVLSAQTCSHSRSHEFFA
ESIVHPDGFPALRCANWIDFQLGKCSNNSTVMGEFVDTKARGTFYLETNAEPLFGKGEI
>g5534.t1
MAKHISDPTAGFRLEDLIGEEGVTFEIGEDYIGEDNDDEDFSFSPFVQFSNEEMLNMLNMNDFEDENDRDDEKGSVSLYGMSFEKLKAKMTSLTTDQKVM
KYVKQKGVGEVVPANGQITIHYIGYFEDRDEPFDSTYSSGKPRTLRLGQGYIIPGLEIGISTMQKHEIAIFLIHPDLAYKACGCPPRIPPNEEVVFVVHL
IDYLDDGSADTYQNLQTEEKQSFRHIEEPVLHMFVAAKDSCANFGKALLSLGEYPEAMKKLQKAYTLQPHNEEIRKAIQQTNVKQRQYLEIEKKLWKNCF
KSGEKQKINEFRKVMRDFCETIIGDSGVSRLSLPEGLTEEELQLVREEAAILGLNVITNIRYGKEIVYLQKGKV
>g5535.t1
MGRKVPVSGRGKLPQRNEADWIIHIEEQIHVPLSLSRWFKGSSVSTANAVDAILAIDKQHTRRCRRTRVERNVMENNKQQSTLSNGSAKMSIMSDDGKND
LQMVLAKMMEEKHTYTYKKLVVPPSMRSIYWKFFGFPATDDGDILTKVKIVCILCKTQIAYNRNTSNLRMHLQNKHAQELHELESSNPPSRQIISQENKE
RKAQKRLLKASLSPTKYIYTTNADGTVQIDGDIQFVTDPNISLSNMEDDITIGQPLRVMIKGGSGINGNNQNLAFFMSEENVTNQSVDIKTVSDAIAEFI
VMDLQLPEIVEGRGFQRLVATLRSPCEIPSKNKLEEEIIPRIYTTFRESVAASISCITSELALTVEEWKSNNNENFVTISIYYQNIEEATLECKVLSTLH
APADWEESHWSSTIHSLLLEWDLKVEKITAVVVSTTRAELLMALNNCGLILVPCLLHTLQVCAQACFENPEVAHILSKCRSVIGAIISHPEASKELIEQE
QYLELEVNAMLLDYPIVWMSTYNMLEQMLMRRNIVTAILENMEGIDQEMFEITNEQWKIIEDIVGVLEPLKVTIMTLSEEKMPLISLLKPLLWQLVSSHL
KVKDSDSDTAKSFKESLSNMLCEQYNDYNVKLLLQIATTLDPRFKSFPYVTEEDKNIVSSPIKEMLTKLIQEESGDTICIKTEDETVQSKKTRVSGMEFL
LGGLCATKAGMPAEEKADLEVVQYQSESVAPLDNCPLQWWFKVSAKCPNLAKLASRYHCVPACCAPPTRIPADIQIQYNTKRAALPPHLIDKLLFLHGNH
TMQM
>g5536.t1
MESVDKEKDVRTQEDVRQILELATIKETDLNSTTQCLYPMQSLKVDDLMLLEVDKHIWETLKEGDTVSFRGNKHDEAILCTKNRTYEIKEAEISNSWLVI
PNLKLSKETNVEKVTERTIERRNIKKIFSSYYEVKETKPNLTNLFTLLNSSSFNGLEYESAIDPNTLYSWERLQNELQASDYELKQALADFLIADIDGYL
RLISFDVEARSLNFMLDYFGEQNWELDEVDKEDTFECLKELIYEPVFNVIFKKYTEISTKTKSDNSPLYKYDEGKCCATIAKVLLAASPVTEYKEFMETW
NIGTPEKMHPKEEYLCGSALVMYSTSRMQKEIISCPETDLPNNIYDRLNELFQIKAKWTVEEITPYIIRFTKGTMNVNALLTKYARCSTKNGLKYYGSKH
GK
>g5537.t1
MLELVERKASGISWPTCRARNLDSFGKNPKGGGVLLRCAERGCMREKRWRRDSKGLLCSLGQLGCSDSYSPDTLGTWKFHKVSRTSHEGMSTGAGDGGGG
GGVGGVQSSGGGRNTPPHGSPTPMDKATLKVHLPNGGFNVVKFGDAIDVRGIISLVTSRLAVGTRHYRNLYAMRLHHPGSGESYWLHQDTTMYQVQEKYE
RKHPHCEWRYELRVRYLPQNLNDLYEKDKVTFYYYYDQVRNDYLLANHAALDQDVAVQLCCLEIRYFFKDMPQIALDKKSNLEYLEREVGLHKFLPRSVL
NGMKAKALRKLIQQHFKKVAALSELECMFKFFDLLRAYYRFDQERFICALGSSWSIPVELVIGPDLGISYMAHRGGTVPTRMAEFSQIQSIQTLVSDCKE
HAKACIKLRVAGAAETLSITCSSLDQAESLADLIDGYCRLVTGSNTSLWNRKDFLFCTGKLDRGKIILVRAKMHNRQNTGKMVVPVVRPARKNTSSKTGT
ILSEDYAEIVDEEGDYSTPAIMHEGYLNRSILLAARDYEIVRNQVELGEIIGEGQFGNVHKGSYKGRDGQTIAVAVKTCKVDADLATAEKFLEEAYIMQQ
FEHPHIIRLIGVCSEAPIWLVMELARLGEMRAYLQSNKHRLDLATLLLYTFQLSTALSYLESKKFVHRDIAARNVLVSSHSCVKLADFGLSRWVEDQSYY
TASKCKLPIKWMAPESINFRRFTTSSDVWMFGVCMWEILMLGVKPFQGVKNNEVIRKLENGERLALPNHCPPRLYSLMSQCWSYEPSKRPTFKEIRETLH
EILIEEKHQQQETMRRENRRVQAMSWGADDVPPPKPSRQPQNTTEQSQLSAAPVSTYIVAQSPEVLAQLLKDNQARGVCPSVYTTPASPFNTLAVQFQDE
DQILTTSLVSDLPFFDPALSEPPSIVTHDTTQSGGDSTLSDTNLDSLDSSLDNAPLMSSLSISDTATQTQSPAANRKQQKVKEMQNLYAVSSKVVGSVTG
DLYSPVQKFVASSATPPPPSAAASAAVAGNTCGEIYGPVASFTQSSAIVGNLSQSASIVGGNYGENPGNFGPSSLGSNIMIPNSSSQAQFVTHAQPINYG
NFAPSNNVNQAFIGGGGGQSTNLNASGVQNVGGSGGGGSSSVAVYPRNISSTNVTAGSTSNAECLYGPVLKFRAQNAQPQTTTNESTKPVGVTVGNNYGQ
AARNNLMAQNLQSQQPIYPQNYPHQQIYSNITQPGQQAMYLPQMQHVQNIARQNAVPQVVSYAAIQHTNQQSHQLSGANPIYTAHATSVSVVQAQKVHLP
NYIHQAQSSTGISGQTTTCQATNQSANIGIIQASSVPSHFIVSSSVTQQNIHPIPSTYVVEQPSSLGPIDHTQVHATLASNITMSTCGMHQQIAQLGPTI
SGVAKVVNVPQMATGVAKITTFVTSQKQDEQLTSSTDGTLSGSLISSAVSDSTMSSSSSMTEEAQQDQRNAHSQLFDNPTDNFNSGIDDEQKLLEQRLLE
QQRQSEEDSRWLAREEKRLSIATSGDESASPPVPRSVTQSPSHEPHSTNTGSLGSDKGSDKVIVVKKMEPTPTADLDRTNDKVYDCTTSVVRAVMSLSQG
VQQSKADQYLELVRRVGIELRALLSSVDVLVEILPISAHREVEMAHKVLSKDMAELVAAMKLAQNYSATTLDAEYRKGMLSAAHILAMDAKNLLDVIDSI
RIRYPYVDNQICQKQSDVVNRTRESTPENRIRSSQSGEQFLRRSQSSERQGTTFRQSQSGDLLHRMGQSVDRTSPGGQSDLNSGSSLERRHNIVTNSLER
NSTTRRQMATNSLERKRPSLTCNAGPMNNSVNLPPMMPVPCNLVQTVSPVIHPSQSIAAGVNQQTVFAANSKATSETPINDS
>g5538.t1
MSTQLSGINGGYGHRLDPVAGAISNVNVSASARDFVNSLLFCGEGPDELLLSIRCRTWDRDNISSDFGKTAITATNGATELEQLNDIVAFIDVPTEIRKD
NGKVEDGQGYNGPLYPLGIIKPTIGADGTKLNVDFQAKVESKKHPDHAGISMNVQLAKQGDIQQSHDGSSEKRKELSSEDQRIKSLTRVFLKNGNTKDAS
VLHLSDITDTLIEKSGKGNKQVASRNADGKNSALNRIKKKNYIRLCRRSIDGSTENLMQKLRDCLKHSRSDFYLEHDTKITNEKKNMTGLVGLRIETKNT
NGNDYKDSESDEHKQQNIVTETLIIPDDSINYEEVNSKVDDKLGISLKIKKSVVDGKIDKLELIH
>g5539.t1
MAVIKEPFSSSERGATNYASGACPRVCPPSGEPVCGSDGIIYASQCEMRKKMCGKGVTVVTDKTACLRSSGSKCEHRCPGDQDPVCGTDGRTYLNKCMLR
VEICRVGIELSHLGPCNNISAHRENCPVSCDYAPLDGPVCGSDGNVYKSTCQMKLLTCGQGVVRTNKKHCQTTRHCRESCWRGAKPACGSDGILYSNTCK
MRAKNCGKHVFEVPMSFCVSRERTSGSNACPLDCKNEPEVSVCGSDGNIYRNECEMQMLNCGHARRKITVVDFEKCRARLTKCMKQQLRCGSEVDPVCGS
DANTYPNQCHLNVAVCLKGIQLAHVGECTTLKETEQCPEDCAQVPEEPVCGSDGNVYRSLCHLRRETCGQRVVQVPAQHCRTTALCNQICSGERQFVCGS
DNKLYRNECEMKRDNCGKHVYVVPMKRCVQGFLFRGCQKICPPYYDPVCGTDGMTYSNECFLEIENCRSRSLVTKKYHGVCGQPTEEPKNYLY
>g5540.t1
MARWSTVLSGVFLALSMVLSLGKLLMLAAGTGSNGELTEADQWLTEIGLAKYRPLFRKEGKCQSIRDLMTIRGMPRISRLLRRFQLYALQ
>g5541.t1
MCSNLTNLSTAINHGGPLVDDMMIFQSRIENIPDRSFLRHSKSLVSLNMHECGIREISGYAFDGLTRMKKLGLSYNNITSVKDQWFVGLTSLEQLDLSHN
HIVSIESTIFEKLRGLKRLDVSGNRLTCLEPAQLAPMAGIEKFRFSGNPFTFRCRGTLTLWLHDLGINYKTEQRGLDNWLDSILWLCAADDGKVADSEVL
MKECVILNLFNQLRTSLTTAESFPLSIPQDCIYARNELTTCIATDRKRGREVITNGHVVRKLLRQLMESKSTV
>g5542.t1
MSCGLSPFSYLLLTHDATAMSVNTEAKTRSKMYRHISRYPRHILSGSDRFCISTLASCGEVDALPELPAQDEERLQRAARLLQQRLVLRQWLTDHGLHNY
YQKYISSIYFEDVLYQVDADGGDVPGGCVLGGGQCGTGSPWQGSTAVDPGQADIAYFKGRFRNSKSGSVECRCEKQPTSGCLDMGYEFM
>g5543.t1
MLVVSVSVAGLVTLAAMTQPALAPEAKHSLLQYVTGKYLLPSNCRVHFEWEEPQLVGETMTFTVKFYQRNGQPYPICDKDNLIVEVTEDTRRVATLIELG
GTDPLAANTAVVKFTVRHAGQYRIAVLIGSCHVHGSPFLKNFLPGPPDPNKTVFVRQSSTVVCTAGIAHSMTIEPRDEYDNLCVFGPRDQPTEGYNVNIT
QIGSIGDEGSMVDYSIQLDYDSPNQRIRLKVSFPKGGCYHATVSLAGLQLHNGDFDIIVLENSVARMVHNNVASKDPDICYVAKLLGMQGERFSKPRKVF
CFISPKQLTIKEYLLKFIPIRLVTFRLCPSTKFHFESSTNQHEGYYPFSIDDGCQPPVELISLYRDIIAATFTLFLLKNIGGSETFADKQDFFYHEVRKH
HQKHYHEKLSMKVQRDKLLESSMKATKGFSVSDWCRNFEITFQGEQGVDWGGVRREWFELICAALFDSGNGLFASFGESQQALVHPNPKRPPHLKLKHYE
FAGRIVGKCLYESALGGSYRQLVRARFTRSFLAQIIGLRVHYKYFEQDDPDLYLSKVKYILENDVEEMELYFVEEEYDKDGQLLKVAELIPGGSKIRVTN
DTKLRYLDALAQHRLASSIRNEVDHFLRGLNELIPDNLLGIFDENELELLLCGTGEYSVADLRAHHIANGSSPEFLRVLDWFWTAVSNFTQEEMARLLQF
TTGCSQLPPGGFQQLSPRFQITAAPTFANLPTAHTCFNQLCLPDYECYDHFERALLLAISEGTEGFGMI
>g5544.t1
MTRAANNLDRIRGSEFYAQAANDDMSETAVQSKRISGPRAGAVTRVETRLPRCVQRRLPCAPVAVKCHPRPSPYRCATDHRVSRRPYKLSVGLSVTSRTG
TPTPIPKSCSDRCPPSGCFLGIGTPRCKKSLSMMDLSAVKPDIGDLKSESGSTVSRLDEAADKSRDILANGGSGRSWTDATPSSESEQGEVAGSAEDLTT
RAANIVCHMLVLNAWRRRRVEIAQLEQQVEHLHLQIEFLRRLLLAENDRVGRLNGELHREKSQLEEMTRERDAVKLEKDKLEVELKRVEEISQERSVTVG
NLKNELLTAQDQLKALDTQMAKDREKLLKLREDKRILLDKVSASEALATDRRIRAEKAESTAEELQLRLAAQVAHAESTQEQLQRISKELQVTDVEKQRL
EKRLRASEGNARALSLRAVSLESQLVDREAELCRVESEYNSQMTELRELRERLVRQSQEGGWSSRMLQIAGSIMRASIIRTFAFLSSAALPLPP
>g5545.t1
MEQYNGMNDGNINISDIIEVIQTTDPGSMATIAMDNDHVQPYVEILEQPASKALRFRYECEGRSAGSIPGINSTPENKTFPSIRIVGYNGRAMVIVSCVT
KDAPDNKGYRPHPHNLVGKEVCKQGVCKVEVPAGNMVVTFSNLGIQCVKKKDIEEALRVRQELRVDPFRTGFEHKRHPTSIDLNAVRLCFQVFLEGSQKG
KFNKPLPPVVSDPIYDKKAMSDLVICKLSHCSASVAGSMDMILLCEKVAKEDIQVRFFEERDGQLLWEGYGDFQPTHVHKQTAIAFRTPSYRTQQVEQPV
QIYIQLRRPSDGATSEPLPFQMLPLGTGRPAFWSLRKAFARKKADYNTFSKILATETALLANVTPKFPRNIDEFNNNDLDAKKPHDKISALRALNELYNV
KNHIDFCNGDLKTIINSTQNVDRGTKSTVLDYENNEVTMSPESNVESKTEINKLYILGDNNVNNDTLTMNYKEGIVEAVPCKKPDIQDNETTTSQNIDNS
KNRSDWFDYSEIGKWVQKGQACLKEKSNETADKNKSLNEFLSQVAELDQIYADTHNKLAQASTETNTNQMMDVDVCDNQTYTSLQMAMKNPIELFDITDD
RKYEDVAVPRQDAEIPVPSPTSAPKRDVTSEAEERLPPLPPKRIRKMPSMPLLPRPISAQTFNDSSSEAPNKNLPSLPGTLPKHAKQGLFSKLFAKKNKK
DKCSIPNLSGDSDSSLNASLYSLKSVVQDDTQSQLPRPSITSVTSVKSLKLDGDETPPYGLDLTEAEHYALYTTMAPHATASEFDDLSFYYSLVEGGKIL
MEGKET
>g5546.t1
MHTCCCNILDVRNQPISFNIVKAEPAGRISPFGGLASTSAGNFSLQSVRSSSQPHGSIQALRPQVSPGRTPSPMEYSTYNPSLVQQQYQPNIHPIMPNVP
VTTNVQAFSYINQLQLQPEPNLMMLNRVTLGNQEESQPANNISNAGAPCLLDMDSQQFNFDWNSADLADFGANLSANLSTGLSISDSIQPEIGSNVEERN
SMTERITWINQELSALNKILKPNRENDG
>g5547.t1
MSTKENNEVAVEKVTENDKASADAKCDIKGIKRPAEEKNEETKKQKKEENGDGEVEEDEVEDEIEDEEEADGDGEEDDDDDDIPEGEEDLEEGEDEEDDD
AEGEVEGEVEDDEEDA
>g5548.t1
MARVNVPKQRRTFCKKCKVHKTHKVTQYKKSKERHASQGRRRYDRKQQGFGGQTKPIFRKKAKTTKKIVLRMECTECKYRKQIPLKRCKHFELGGDKKRK
GQMIQF
>g5549.t1
MLNGMMISAGSMLEMICILEQEHCKESNNIDKNDTSKLEEVEVRNVDEPDNSEVDSKDEETKVQSAAKDPRYEKYLKMLRVGVQKQAIKLKMEQEGLDTS
ILEYPL
>g5550.t1
MSSFSLPPSLETVYQAVCSLYNNTNPVEPGKASLWLGELQKSVFAWKIADEMLHEKRNIESCYFAAQTMRTKIQFSFHELPQEAHISLRDSLMEHISQIN
EHTNSAIVTQLCLALADLVLQMTSWQKPVVDLINRFGASTSNLWPLLEILTVLPEEANSRSLRLGANRRHHMLLEFNTSADTVTEFLKMCLKNGSDNVQI
RVTILRCFTSWITVHAIPLEAIPSSDVITYALQVLSNHMAGSQLHETATDCICVILQTLGEDTSRGSNNSAQLQQVQLCVFTSVMNLEQPYHLSVAHEDM
EKSINYCRIFTELAETFLELMIAGSERGGQFYATQILDLVLTCVGHHDYEVAQITFNLWYRLSEILYQKNRDDLNIVFRPHIERLIGALCRHCQMEPDHL
GLVEEGGGGEEFADFRNRVSDLIKDVVFVVGSSHCFRQMFSSLTGGPGPQGQLVHTPTWDSTEAALFVMQAVAKNILPEENDVVPKVVEAILNLPENTHI
AVRYTSILLLGELCEWIDRHPQSLEPVLNFLLACLNQKGLGSAASGALLSICTACPLHMASHFSGLLQIARSLDNFPISNDAAIGLLKGVSIILARLPHE
EITTAMRELCCFQASSLWALLADNIPIERGTKTDPVIWLDRLAAIFKHTNPQIDDPNKPHPCQSVVIEMWPVLSNVCERYQRDVRVIERCCRCIRFAVRC
VGKHSAQLLEPIVKQIVPLYTSHQHSCFLYLGSILVDEYATDSECICNLLNMLQAFICPTFALLEQEDGLKNHPDTVDDLFRLCARFLQRAPVPLLHSPV
IGSIVDCAIMACSLDHRDANSSVMKFFYDFLHSGRSYKDRSDYTIRRQLVQNILQEKGQTLVIKLLHASVFELSSYMLSDVADVIIELTRNDTDLMSKWL
AEAILTMPSQNAGGAPTATSEQLTEFHNTVTRSETPKIVTIALRNFARLYR
>g5551.t1
MLDSIGKAMPVVLRPARVKSGGQINPESEAGFSEGILQQDILVYPIYGIVENDHSENLVNSVALDASSDMPRPPRQDIAGGLGA
>g5552.t1
MTKDAVFTAQQAQQQQNMRQLKRFRDLSRRQKNRRLRQIQISENFVPDINNSNQEANSFKKFNQKASNSLKATCVDQKISNHVSQVVLLPYEKNKFCIFP
LLHSDVLCSDWC
>g5553.t1
MPQFHKIEINRTEWEVPERYQLLTPVGSGAYGQVCSAVDTTTGQKVAIKKLARPFQSAVHAKRTYRELRMLKHMNHENVIGLLDVFHPSLSLEDFQHVYL
VTHLMGADLNNIIRTQKLSDDHVQFLVYQILRGLKYIHSAGIIHRDLKPSNIAVNEDCELKILDFGLARPTENEMTGYVATRWYRAPEIMLNWMHYNQTV
DIWSVGCIMAELLTGRTLFPGTDRIFIVFEEKYSGALARADIHQLNLIMEILGTPRDEFMKKISSESARNYIQSLPPLKKKNFKDVFRGANPLAIDLLEL
MLELDAEKRITAEQALAHPYLAQYADPTDEPISLPYDQSFEDMDLPVEKWKELVYHEVVNFVPQQLSTLSSTIETTS
>g5554.t1
MPNVWTGDDTEKLIALYGQYQCLWNPFHPEFNSTLSRYRAYKKIKNSINIPGLTICDCIEKITNVKKEYCYELSKITAAIFCEKLYAPKAEWFKRMHVLF
FPYIPTSSYNDLKKPDSNKQKFNDISTQDDLLHSSLEKLKDKANVCSNDICGTCELQEIELCLKLRDTIHSTSKPQDALISSEAIQMIDVATDISNGVYS
TTENETQTDMFNEQKYIVGVDKGKKDRSTFTDDISVEMYSRRKTEDSFDLFGKTIAFQLRTVDIKTAMELEKEIQNLITKARLKTLESKLMDRNGSSVCC
CDCNDCKVMCKNETCNCGLTLKECLLLTKIKRNKGYEFCYK
>g5555.t1
MDVTAEAKIILNSSDVSRNPRGSGIRLIASARKVHQDARLARIYYFTEVWWMFIFKFLEPKMLINSVLFLAIWISSSFAEESSSSDATSNKRAPMGFQDM
RGNKNLIPTSLEHNKLSKRTLMDFQDNKDSNDIEDNLSHEFEKRAPMGFQGMRGKKGYLTPDFEDSYFRDEKRAPMGFQGMRGKKVVSDDDYYKRAPMGF
QGMRGKKSLEEVLGEIEKKAAMGYYGTRDKKTYVFEYPEDYEKRLFASIRGKLKEFPMEWEKRAPMGFQGMRGKKSLLDEIEELEKRTIMGFQGMRGKKN
SYGNYIDYYLDPDMDFDKRAPMGFQGMRGKKDFDKRAPMGFQGMRGKRNTGQRFDTGINFDIRSSNEYQGAQAFSRKHPLSCWLSTMLVCFASGMLCNGL
LGEPILAPLKNTPQVIVATIVWYVIFYTPFDIGYKVAKFLPVKIVCSAMKEIYRCKKVYDGVTHAGKLYPNAYLIMILIGTLKGNAAGFTKLFERLIRGV
WTPTAMEFMQPSFPTKASMVASIIFVLDKKTDLISAPHALVYFGIVIFFVYFKLSSILLGIHDPFVPFENLSCALFLGGIWDSLAKLLGRGQAKDEKADA
KKTN
>g5556.t1
MSKNEKVEYTNGEKNQKDIQWFKNYEKRSKTNHFENLKNKDILNYIKDIQQNCRLEVSSGDEDYAGTKRSSNCSVRYSGTRFKSFKKVKSKIKSKKNKDA
TALERKIKRFSSRNSMDACNYCCPSQKSQSFYSNLDFTVHENSGKYLNTAVKKSTHRYLKPSSKGNSYNYRESSPRFYGSYSRGHQTWPAVTKMNNLEVI
KTWSQDVIPEPKINESRIIDRKSAKIHTFKSSRRKKFDKSIYSNIASSSKKTRKKNHIDDQKIDTQRRQLNKENNVSDFINQQSFNKFYSNRSHKSAELS
YQDSLQNGGYRRHYNSGYRYPVKRSRQSTSWGLSSRSNRLTEMPETSLPLRRTSRRENEMGSPLKASSPIMGTLIDRNYQRARELKYKNNTNRRRREPGI
LRERGSPCYCRPCFLRESGKLCEVVRTNENKQWLGCCCEDVEQDETIDCSRYCRCPENVNDSAWRDYRPQYESIRRSNGTSKRINYTEREIALCEMLPKS
MQSQSADTGEFDFNLSTKADLRHETAYDDFAFDRSETIFDTRRNDYDGKIELEELKPHASFPDDSTQEYKLSNENLKNSREETMKTRKTLRKKATKRYPL
GKELSFETRKTPRKVASRNYSRLRHDAAESTCECKEPFHDPPAVCLTGSCTCIGNSENAERSDSDSHKIPTVCCCCSSPSFHDETDPVKKLESFCEKVKA
VNQNVFRKTSRSAFSNATRTNAHQYSCGANDEQNRSEISTETTTRVSKPIEREWLTDPTRLRFGKPKKHSRGKPSLEKILIYPPRGEIGPPLTLYKQSSN
INCRVKGDVNTGFRYSVTYVQKFVSPSWMPSLSPQVPSSETEEECDCSADYG
>g5557.t1
NGRRSFTGFVFCLNGGPISWESKKQRTVALSSTEAEFMAMTEAVKESLYLRRLFEELGLCELMDATIFNDNMGALKLAENPIFHNRSKHIDLRFHFIREA
VNEKLVNIKYLESNSMIADILTKGLSGSKLKELIRSMGLREIRSSRKCWGLQFSDLDGGALARSFG
>g5558.t1
MDSSPETSTNNVVRNISEISKSKGNIPEDIYILKDVRKNYVKVKDHNTNSTGGERKTCKFYEEMEKVLGDKPCIKPVAIVSTLHKRPFSSLASCNV
>g5559.t1
MKDLVLYFLYICGEVDHAMEDSIWWPKPRDVDLFSDNGCNTFKLHVPKYLSQIIAGPVRCKLIPHILQPNIWAQYLKNVTNPNFSREMFKTKTIEGCHIE
ENFCAKESNFM
>g5560.t1
MSKSNKNESRPGSRMARALRARVGQAGGIAAPAGSDGPPANVRDCTSNGSQVGPVRCERCNREFQTMRGLGVHNVRAHPEEANSAINVERVKARWPEEEI
RLMARAEATATSAGILFMNQYLQERFPHRTLEAVKGKRRQEAYRRLVLQFCQEVSSSTDDDDAGNGATATMIGVAGSSAIGTDEEENSGLMAAPQPTPHI
PATGGERLRSATEELIEQVRCFRSYEAGSLLTTAREFLEGRIDVHAIERWLGKVFPVQTARSPRRAKTRKRNPSINKESSRRQLRVREYALVQSLYKKNL
KSCLARILEGNSSCERPSPVEFRDYWHPIMETTSGAEGDLEPLLEKYGELRPTAGTTQGHTSAARGIHLEGVDDGATGTSSQPVDKSSLWDPITTAEVTR
VSVKNGSAPGLDGIVPRIWNAVPAPIRALLFNLLLLAGEAPASIATTRTVATNTGRKI
>g5561.t1
MYDVIVYKTEKRLKSDPHRSQDARVGGDPSESSPKPGISAIPADRNKGTDSVMSLFSRPEKDTQECSRSDEAIPSEASKTDHEVSLPSTLADERLSPPDF
GREG
>g5562.t1
MYPKSEHGKSQRASRPAKRRFQGNQYSKTDNETEQSATAKKLSTSSSDDIIYNPQHTYRIVEFFIVFSALAQILISNYVRHVDQGRLNIHCCNPIMDPRD
SARDKERELLMRHKLVHRQIARSTYDRYYVPPGIMGHCIRSGDRAFNLNDVYSAVQSFNARMTINGADIRAAERIPTLDLLNLVTAVYCIAFRERYLAGK
TMDNEEELLTHALFILIIGIYALKIRISRCWTNREYWVRPINMNRFHQGDFNHLFQEIKKDPCMFFCYTRMSVPIFNQLLEMMKPFLTKKSHRALIPEHR
LALTLRYVATGDQILSVAFAFRIGESTARNIIKETCALIGEILAPIYLQAPNEEEWIKICEGFWKEWNFPNCCGAVDGKHVQIQAPPNSGSLYYNYKKTF
SIVVYIVLMAACNSNYKFTLIDCGAYGSSNDAGIFSRSEFGKALLDDNLNLPRCEAHLPGIKLKTEHIVPHFIDVEQEDGNIIPETWRNIYSSGGIECIR
STTAHRSTTEAYKQRDAIAEYLMTSAGFMAKRLYL
>g5563.t1
MEIAPTTNFLRNQRIQEINEVQTIQNTSSINRLRPCISQKISTIDTDSVYRTSPPLRSESNHNINQMAVCASTSNSPSPTLHTMPSNTKNSGKMKNKSAT
HLESSITSLTNTLQNRFANLPCPDNNNTA
>g5564.t1
MDLFLLKELQNLPLDPRTLLSTPNNINVREVSPGQYFHYGIKKALLDKLNTVEHINTVESSEVTTNIELNINIDGLSIAKSSKSHFDPILGEIYPK
>g5565.t1
MQSLHEILPEMKSFDFKLREIIWESAFTKYLKQEAARWLCNIGYDYCLSKANDELEWYLLNRNKSSPYKIMTGWKEWTFCNGLMPLSKDTWMEVFYMYSR
ESDYSILKFLACSKSASIILQYMHLMAKMTNINKFMDINLKDNLEFAIKYEHHENGGRVWKSLPLTMNTIKMYVNRKIELRFRQIKTQLYQYRYLTEEDY
DYTFK
>g5566.t1
MQHINVHTENLSIIKTILTNNTQISKENEEKVPAHRAEKFVYDLETYITTISFPYVLSSGRYTLYMKFSGLLAEDGGFRTPYMNHQNNRV
>g5567.t1
MVCRDFMLRVCQRSPCKIPHEVEKCTSIFCNKNNLCKRVHLTDNEIVEINQNIRPFQETVYQEMKRLAYVLRETFPKDLRITTCTLNMLGECLWSCLACG
TASRKQTAPVCNKCYIPLTEDRVNALRCRHAYCSYCINRLPINVEGPLPLWKCNQCYQWTMIFTLXSSSRRMDDENQRSSKPLSTPENQPPKALPITEDT
QSTPTEPPISEVRDYRELRKLLNENV
>g5568.t1
MHSHISIVREGRRLYTIELTDSICKKLQNTGTIDIGTGQRGILQSFKRNSTDVRSVTLAGTTSMDGSCSGTQYSDAYGTWESAVVQAIIKVTLRDFEAII
DRNANELILPSGVHCKAPPGECVDNDGSETYWTVTPRDNCHFDQYDVLLHLLGAVWTSMTNLLLHIGSPSRRTDDENQRSSKPPSTPENQPPKALPITED
TRSTPTELPMSEVRDYRELRKLLNEEV
>g5569.t1
MGYPIELHVVNNNFPIPQEGILGNDFLCEASNIQLEEKYVSWQGIRIPFAERDTVVIPARSRATFYVKVRNNETATGYIPRLSVGEDVYLGEAVVTNRNG
KAYLHAINAGNIDQELIVPTVELQEVETTSIDTPAKSTTECTTISEIEDYASSENEANSGSETEDESSTESDDDDRIFDNPNEPIFMRNPVGPNIITVPD
NLTTRRDNLVIFTTKQGIPIDQGPACSPIQIHCH
>g5570.t1
MPDTRSGKTASKPLSEAEIETIQAKLDRKDEKLREEAALLKQQREEYEKNVQDFIKYREQMEKDIEMHKAGAAADETPQTANEDVLREIELMRRELERLR
RENRSTPRHSGEGLPARNLQEHQYDLSFGPTHLPKVSFREATDSVPYFDGYNIPLSQFNKACRRAKEIIPVSAERNLTKLLINKLRGRAYSAVEDEPCDD
ITQLIDLLTAAFGSRKTIDQHRGELSMIYLKPYEHIIDYISRVKELRAAILDAERRETGTILKEVETEVNTLTGRSFCKGLPLEYRLQMKESLYYKPFEA
FSVAKTIAKEQELDRNRFGARDRQDRAYPQRQLATPAPPRERYNDVRPNRADQTQAARSDYHRANYSRYEHPRPERSQNNYARAEYSRNSNQQQERPRNN
YPHVKPPPEHNNRSIRTIRDPSSGVTGPPNANQEVKQCKYCKNFGHEISKCRKREYNNARRNNSENSQGSARPMGDARQGPPIHITRPVNPVDVIPAESI
E
>g5571.t1
MSPRFRRSASPVWPNLTIYDYGNLSFDMFSDMDEELDGICTSLYFLLNFFHVYYILAIILLGLVGNLLSCVVFLKTHLKLHSSSYYLAALATADFGFLIS
LLLMWLNSTVGWRVFNTNGWCETLVYASAVCSSLSVWLIVAFTVERFIAVQYPLHRPHMCTVARAKMIIWVLTIFALASHSYSFVTAGMVENQDGDKVCD
LRIEYLETMQIISIIDSIASLIVPLVLIIVMNTMIIRNLLKSGRQFNQEPGYTANCANRENADINLNQIPSGNSSNNGAGYINMVSLVGANGTRRPPSQQ
LSFHSSKNHSRHQSASIPPTPRNACQMTEIEAPCISALLLGGPELLKT
>g5572.t1
METKIHFLAQSKLYENCVMNRVVILFQLRNSLMRALFHLDKEEYTGDALVSTAILHAALLHEFQHQFLAVRYVRHVSPLSEADTTSDHEEHDIVSLQFTK
>g5573.t1
MRSNCVAGQSSTLGNGAITWSSQRQSCVALSTTEAEYVAASTAAKELVWLCNIINEFKPGIQVRLLMDNQAAIRLANNPEQHKRTKHIAVRYHYIRELVL
EKKIILEYIDTNNQVADMFTKPLGPLRLRELSKKIGLN
>g5574.t1
MCGKNFVFWCFGLFGFCVLPFFITLSSKSQQSFASNEKKWDNLTVQYEIDANSTTNYMDKMKTLRYNLYKKSTNMQNDKYYTNSSNSHEGDSTVQYEFGT
HSIKNHENDHMLVELTNSAKSDNDTAALLYFYVPQSICIISSIYLSISTAMKIHRYDKDTTHHLKNSECRCFNEDKKXKLHSLQRNKEQREKKKLIMYSI
YACGCPLILAILCGSMNFIPDIPKKLQPKFHNKCWFVHDTAALLYFYVPQSICIISSIYLSISTALKIYRYEKDTTHHLKNSESQCFNEDKKCRMYVFFI
YLADVVLSLSIFITFVCKKTIKQLLLKRFGWKQKCDLLPETRYEANATFSKTCTTIPENIPMEKLSSSGEETNVNEIHSTELTVTKL
>g5575.t1
MSSSSSSHMANGSKRPEPIENQGRLYSMKYCPFAHRVRLILTLKQIPHDIVNINLQDKPDWYFQIHPEGKVPAYVDTDDAIITDSVTIANYLDQKYPAPP
LYNDKTKSRDLELLDHFSKIINTFSNCIHDKDKRQFEEIVVETKDNLQEFEEELGIRKTPFFGGNNPGMLDILMWPWFERAKALTILYKRRASLDNERFP
NLMDWLDEMKGQWFIEEHKCSYEKFAKFIEASKVGNVDYDNI
>g5576.t1
MRDGQDVQRTPANVALCTVSQGYGARGARGARVGGAGVGGGGGGVATARLARGEASARLPLSPRNLCASGAAGSRGPGVHGATLAATGGGVTVTEDTGGL
PDEPMVHVERSAHQQGTWICCAPCYWLRRSKAVHKALLTFAMLLVTSLLVTSPVLFLITTLPEGEQPRNCAPLNEACIRERDGPDGVCSTDACVEASKRI
LASMKRGVDPCKDFYKFACGSFRDRRPYQPSASFNMLQAQTDEHIHIYKLIDELGGYLSPKSAIPNDITLLISALLKVNGAPLFDLHVDVDLYNRTKSSV
YLDLPTKHQSHEFLTDQKIEDVQRSDKIQEIVRGFLPKNMSLKEQSSETNLLLQFCLSLKKIYPKHKDLYNWVDVDQRVYVAYNVSYLQENFSYIRWKSL
LKTTLRQRITSHDDNNDTNYIYVPPASQDQQIYVYVTAPHYLHNLGKLFNRSSKRIIHNGLLLLYVVDTLHDIVNVNAIKDWEASCYRLTKSVFSEAISA
LYVRQYAPRYLKTLVNRVTVLFERVKETIAERILVKSWLDDETRAQALLKLNSLQGRFQVSSAFYNDTLLNRVMAEVMIDSDDFIATVLRRFRQIRRSEE
QSPLRKNAIERHHYPYSVHAYYESSTNTINAKYHPRITKNMAKFIVKIALVINMKGIPLVMMTSWTWSWDGGPSYAVHATLGSVIAHEIFHAFDFHRRKS
PIDPDLNIDEWLWITPDSWKRLETRIECVARLYARSFWRKVQSYGSDVAVQFDWNMTKNEIVADIGALQISHRTWHTLTNGKDRSLPGLEGLRPSQLFFI
SAAQIHCVNVTAEAYVSSIESDYRLSPERLNGILMNSQAFAEAFRCPLGTKMNPLNKCTVW
>g5577.t1
MLPLAVIALFLLAGTTTAEVFTNTFLVRMRQPAERHVADRVALRNGFVNLGPVLGSQTEYHFVHRALPHVRSKRSVPHTRRLKVDPLVATAIQQAGFKRV
KRGYKPLSVDNLVPLYEIKNPTNSGSKDPTDPFFKHQWYLKNVGQNGGKPKLDLNVEAAWAQGVTGKNVTTAIMDDGVDYMHPDLKYNYNAKASYDFSSN
DPFPYPRYTDDWFNSHGTRCAGEVAAARDNGVCGVGVAYDSMIAGIRMLDQPYMTDLIEANSMGHEPDLIDIYSASWGPTDDGKTVDGPRNATMRAIVRG
VNEGRNGLGNIYVWASGDGGEEDDCNCDGYAASMWTISINSAINDGQNAHYDESCSSTLASTFSNGAKDPNTGVATTDLYGKCTTTHSGTSAAAPEAAGV
FALALEANSQLTWRDIQHLTVLTSKRNSLFDAKDRFHWTMNGVGLEFNHLFGYGVLDAGAMVALAKKWKTVPPRYHCEAGSMLETQQVTSDRSILVKIKT
DACAGTEYAVNYLEHVQAVITVNATRRGDLELFLTSPMGTRSMILSRRVNDDDHRDGFTKWPFMTTHTWGEYPQGTWLLEVSFNTQKPQHGWLKEWTLML
HGTREPPYTGLSVADPHSKLAIVKKAHEERLSAI
>g5578.t1
MRCVRFQNDKRHWNAREVAENVTTNEKIDENNENSTQKYDEFSISNHSTPVTSRQNANNAEEALEPNHYQSPLLLPCTQEGGNEVAWDWHNSQKKTPESK
NKRQNVHCETPKGTKLLHKKRNSDSPLLYKPLKRKTINMENIENIGQFAAELQALTKKMSVIKHNDQDHSNNQAEKEELILADTRYKEMSTNEDNKQNSI
GEINDYSNVIKEINYDDLFDDSIDDDMVRCTQEIEEKLNSIADKGNSTHSESSVKKGELSQIPCVNNASNKNTVQSTSNENIKESPIENIFHRSTNNNNT
LKTYSNLSLKRNSDSSIHITGQINKNFYKSCLSDDNMIHSSIRNLCEDRKLSKNKPIKSFDFPDDSFDDCLAACIEEEKLPTMFDSLIHENNSTKSKANY
EHLTHAPLKLETNSFKSTVKSGTSSTNLSADKKFFKTKSLSDKLINQSTVTNTKNKANPMRAMIHINPTKSSTITCTSVTRASVSTNPIVTNCKVENSAI
SLMRDAARTYGSDVNRCMVKEDGNHFVRHHSTGNMKTDTKEISKTGSQPARCSKEEIERKRLQAIMKLEAKRKMYAEMKITNNINR
>g5579.t1
MEVTCLNFQDVLSELDSIIQNATFLSIDGEFTGLNSGPDAGPFDTPAQYYAKLRAGSMDFLLVQFGLSIFTYDSQTDKYSQRSYNFYVFPKPLNRHAPDC
RFMCQTSSIAFLANQDFDFNKLFKYGIPYLSATEEEKLVKRLEEKQKNKEEYNQDLIPISDNDKPQIEEICSRIEDFLASDAEEITIDKCNAFMRRLVYQ
EAKIRWPNKVRVESKVENTWHCLSIQKAGTKEEEEEKENQKREKEKLEMKQAVGFSSLLKKIVESEKIIVGHNMLLDLCHIVHQFFTPLPNDYIEFKTLI
HNLFPSLLDTKVICQSQQFKEHVISSNLNVLLDIMNKSPFSIPDVEPVEGYSYSVLTEKSHEAGYDAYITGLCFIALSNYLGTLQKSKNATVLADSPLLN
PFLNKLPIARLKDFPYVNLVGKDPNPSRDHVFHITFPKEWKHTDISQLFSPFGGGYISWLSDTSAYIGLYRRDQASVVMQALAKQTICKIQKYSNHQASL
QTNVSLEDRKRKLSSPENTAVKGNGKSTTNGANTPEDGWQVATGKRRKKRKDQTAGGAANKKAFAEDNSWN
>g5580.t1
MHEGVIPYTTIVPPANIWLSGWRRPSLGTQDAECATLGHRSSQKWGVLAESTACILPSFAAAAAAAVAAAAAKRPNWSWNTARGAREGPRGRGVAGPVSG
PAVCSPQSLADAWTNATSRAADVRAGNVGDDLGLSGPVVAAFESYWPAKSQVILGLSGTTTSPADRKGTSAEYSINS
>g5581.t1
MKPRIHKLQDIHKQIELLNITHQREAWRALMAEQTIIPDLNQIKILHYSNSTMQSQNLQRTESKEERNWKCTPRKKTLIGSVDKLLCLLDSSEDDKVELI
DWSCNDIISIGNQNCIKICNSDGIQLAMWKEKDPKIVKWSNDVTYGNDVFSIWNFFGEKSQYGRQVPLYNSTRQRQGVLSRNPIR
>g5582.t1
MRSLDRLSGSDQDCGDREMYIDLDDASVDSLTGKRSRHHVVGAEQLREVIPHVKMERKLSKIETLTLAKNYIMALTNVICEMRGEEQPYTFVDGECGSSS
GDSTGQLELSGGEQPDESSPASIHETNNNSLLHEDLERRI
>g5583.t1
MKERKVDEEIPCLRQLLHWNSSPGEGRGKTHAAIVHRLRQLNRNDLADWLGKTAFKQLGKDLDDAIASPFEDLVADEEMETSTSALQHP
>g5584.t1
MTEKQKRLVQNTWAITRKDEVSAGVAIMIALFKQYPEYQKQFKPFKDVPIDELPKNKRFQAHCVNIISAISKLIEQMCDPELMQATLINLIEKHKNRGQT
QEQFEVSEDSSCFP
>g5585.t1
MSGNLVDNILNMYKSTTPFKIVMPCPTSRKEVRDDKVLFHAESHSKENSTESETDYVKEYRQKSDEEYLRLKHNLIFNKNNLLDNMSEVTDIEEERMKQG
NTAQIYKTYNFAYRPKTNLPIISMRDKIVTMIASNSVVVIRGSTGCGKTTQVPQFILDAAFEKNQHCNIVVTQPRRIAALSIAKRVSQEREWPVGTLVGY
QMGLIKNTCRDTRITYCTTGVLLHKFINKKHMMEYTHVILDEVHERDEDMDFLLLIVKKLLRTNSTEIKVILMSATIDVDKFAVYFSSPVENKLLPTPIV
DIPQRSPYNVSIYYIDEIENLGNIPKLINDTPSFTYDMAEFCARIILIFDRIDKKSNDSESIYERHAVLIFLPGLPEIEELRSELLSAKYANANWDIIIL
HSLISTEDQENIFKKPPKDFRRIILSTNIAESSVTVPDVKYVIDFCLTKLLMTDSRSNYQCLQLCWASKSNCQQRAGRAGRLMDGRVYRMVPRSFYETVL
PEETIPEMLRTPLANTILKTKILNLGEPKALLALSLDPPNLSNLRNTMLLLKEVGALFDSGQNLQEFDGELTPLGRVMAALPLDIRVSKLIVLGHIFGIL
QDAIIIAATMSVKDIFNIDFHELESTYNEKLYWAAKSDSDSIACLNAFKVWRNDKANRRITNQQEEREWAKRKSLRVKSLREIDAFIAELTMKLRSFGIK
ETMGSNKNTWESLCIDRTFLIKIIIAGAFYPNYFVKFPHKVEDYKYNIEKLLSFRDPMNTVVLRGWPLHQPGSLYSKRFQEIFGQHLGLENHEDITVSFD
GSSRVYIEYEGKNRVLDNYSFVQNCLKMRQCRIPIEIKLLSEIDARHRAETLGLTKDYGKIVFSPDPQEPLYKRYMYDKKPYPELPEQSKYHSKVILQGP
FSPIETQLVHLVNMGTSKFVTVDTTSVNSVLLDTCMDNPRGFILVAQNISQSTKNIAHLILRNTTLLPNMPGLASLITLIFTPYMELRRSPLGTYYTGAL
CGLGFDPSTGKSLFPEHDLQIIFDIEITMNDLRMINKLRHWMNVAMNFNETDHIDEETQNELTIKCQNQIKNAFKEVIYKPRKTQDPILINNFNKWNLYD
GTLFLEPARETLRKSNIYRLHKALELNEKNDKLEEIIKHLLELEFLAHEDPRETSIAPVYCKLCQIEVYGIIDLRAHLCSEQHTTKQRMIDTTEFGEDLQ
SLLSKMRL
>g5586.t1
MPAMLVGPPQRNEQMWQALKIHIMRERQRKKQEQEADAEEERLRKERERQQKQDVMTLGETREQISTLENELAQLKDEKHQLFLQLKKVLNEDDRRRQLI
KETSVSSEVLTTVGGYPATGPRVVHPQLFLPITRSSSPLYKVAVGAPTHLLPSGTLKRTHSPSPPPIASPYHSAYGYKPPPSIPNYNPPPPNCNLFTISL
IMHDGIKLFYYICTFVESEEAARRSSDSRAVLWNKNNQYSASNFYSTPTGQSVYSYSAPVSQPSRESSESVKPVYLSGGRAPLATHQTAYVTNLHSMEHK
GAYGEDKFYLRPTNHITIHGGAIPIQQPPQGAKTGGITSGYPVRAPQPPPGPYPPAPSPSPGTYVSGAAANVPGRLLYTQPGARYLQREI
>g5587.t1
MKVNHIKLFGNNKSYYDSYLEAVQNGEPTGILLRMAKNIDAAPALLARNVLEKYCMCNNANVSKNVITKLFKDTTLIGDKDLAYEIYLCILYDDLYGPVA
DAMGICIGQEYEIKLQDCLIQRNIAFRNEEHLRLRGYDKTPDIKLEVPIAVNGCVINWIESKARFGNVEVHQKYIKEQFLSYWNRFGSGLVIYWFGFLES
LNKSTEKKFIIMDHFPENITYMDPACIKPTNST
>g5588.t1
MAHYKGAASEAGRAMQLMKKREIAQQEIELRKKKIEDDLKIHNIENKFATHYNAVEQQLKTSTIGLVTLNEMKAKQENIVKERERKLAQKEREKEQEKER
ALAAKQAEKNKQKRQIQALSFNLDEEEETEISDDDTNKSEKSENMQSNESVIKKIKKNPDVDTSFLPDREREEEENKLREELRQEWARKQNALKEEEIEI
TFSYWDGSGHRRSVIMKKGNSIYQLLQRCLEVLRREFSELKTVMADQLMYVKEDLILPHHYTFYDFIVTKARGKSGPLFTFDVHDDIRVMHDASVETEES
HAGKVLLRSWYERNKHIFPASRWEPFDPTKSYDKYTVSDKNKKKDKI
>g5589.t1
MNNSEKKKRKSNNFSRTDRCMNPFGNPNHIGKGLRKISKKVSLLFPHLPRNSTICYDCRRLCDQRELSQSSYRTLNTSSLDDNESVADESPNKKKXATRH
SLQVPATEAILNHLALYDWASKRFKNISINMYDKVTHTKTQNSLQKRFSSAQRVYIKQPNIQQCHGFIPISSSRLQVMRYSKAKEPMSLVQY
>g5590.t1
MQEQEFEKFNRNANNKDSVWFYFLRGKKNKNECKCTTCGKIIHCAGGSTSGMHTHLKAIHNISLLKRSTSSNESSASISSSSCSSSSSYTLSKKLNKSGL
ITQYFPTDNNLPAVLARLTSRDGLSFRIICTSLDIRLGLTARGFSDIPKSVSGISNIVKNYGNKVKEQLKIEIKKLKLDGQKFSLTFDEWTSIKNRRYLN
LNVHATDKMFWNLGLCRVNGTMPAEKCVDIIDAKLKIYNICLDYDIVAITTDGASVMKKVGKIINADQQLCLAHGIQLAILEVLYNKHKQVKQIYVDDDD
DDIEEESESEREMSDLKDIDENDEVDSENENDAYLGLHIHNKEINDEIHLNEIIKSLIEKIRKVVRIFRRSPTRNDDFLQKHVKAELGKELKLILDCKTR
WNSLLLMLERFYQLKSCVQKALIDVKIEISFTKEELDIVSSIIAALAPVKLAVEALCSRETDLYQADITLEFMLDELSKQENFLSKKLKTALLNRISERR
YKHSDLFNFLQERNIQEREHENYGIFNQTSKSSFITQIVSLIERLNFNDATEVTESENIDSEEADDVDIEIPDDSTNSQLTLTLKEKLKQRVLERTKQVI
KVKNKSINEIRKIIRAEMNYYIEEGIKGKYLNRVYNYLKTVRPTSVEAERAFSASALLLTKIRSSLSDESIDNLTFLRSYFINKNE
>g5591.t1
MKIGLSKKNNRSDINNDIEDFEYEKPKKRLKSNSLEDVLREISATAEENRNRRHKEKCELLISLLGKSAKEF
>g5592.t1
MGKDYHIIGDAAYPLSINLITPYKNYVTLNATETTFNNAFCKARVKIENTFGILKARFRQLIRLEMWSVLKMSKFIIACCVLHNLCIDRNDNLEVTECIE
IYHEPDEYILYPSQQREAGKQKRNILAAKLIENIDT
>g5593.t1
MTSRYHCLILAVMEFLSSDSSDDEDIKMKAKAINIPKKIPRIETFMQVIDQYNDNEVCQLRVKRSEYYLLASLGGTQPKTAKEHILCFLWFASNKTVMRS
VADLFNVCLSTAHNMINRVIDFFCIDFFLYNLASSIIKFPQTAEEREKHAIEFKEICGIPGIVGCIDGSYIAIRIPTHKIRSTYVNRHDETALTLQ
>g5594.t1
MDRLINLGHLKPVEVSEWATPIVPVFKSNGNVRICGDFKLTVNPHIIIDKYPLHTIDDIFAKLQGGISFSELDLTHAYMQFPVDESCSDFLTIITHKGLL
RYTKIPEGVSAAPADVQKKMDECLRGIDGVIAYLDNIYVTGRSEEEHKENLENVYQVLGFVIDKEGLHKALSKVNAMINAPRPTNSKELASFLGLINFYA
RFLNNRSAKLKPLYDLLNNEKYEWNSECDESFKWVKNELISQRVLANFDPKDILLACDASDYGLSAILSHRYKDGTEKPIAYASKRIQKNELKRAIIDKE
AMAIVFGFKRFYQFIFGKEILLRTDNKPLQLILGPRKGIPMTADNRLQRYAYYLSGFRYKIEHMKSEANANCDALSRLPIRNDTKVCDTNFSNVYYFEEG
TSVFDGKMLETESKKDDVIGKIIKYVTNDWPSFKALTSEEKIYYKKRFELTVDKGCLFWGLRACIPESMRHTIVKELHTSHLRIVKIKMFARSYVWWPGL
NLMIEEVVNSCPFFGNMFLIVMDAHSKWPEIINFKNNTKAYRLIEECKILFTRHGLPLHCVTDGGPQFRSDEFQSFLKRNGVKHSFSPPYHPATNGAAEN
FVQTFKDKVTKIVKGGETLETAINLFTFDYRCIPHCTTGASPAQLMYKRELRTRFDLLKPDVSQTVETRQRAQIVARRGNRKVSVNVGDDVMIDNFGVRN
EKRVQGTIIKQMSPSTYAVKTDQDIVQKRHIDQISKPPLRRSPG
>g5595.t1
MSKRSETGWIQKLNKQEIIAELEKRNIQYAEGETYNELRERLRNAIKQALDPLSTGEGKYSEESDCELISESEVDEDSTMSGDHAKLSFSLEKDNWETFT
EQLEFYIIERDIKDDKKKLAALMTRVDQEAFNLIKQLIAPGNIKDKKFEEVVKLMMDHLNPKPSVAMERCNFHQARQEANESIAEYAAKLKKLSLNCNFD
NLKTALHDQLVCGIRDKDIRVKLFEDSSLDYDRALQTAIMHESAVRNAAASINTLESRHPKSEIFAIQRGQQQGRRRRGGRGGESRGKQTTERPRGERPG
IVCYCCARPNHTSKECRYREYTCNHCQKKGHIDRACRKKEAEGPQSKGEVKKMTSATEEAVTNTEAGPSHRSDFFSLELSTSAYKNGSVDRYKVNSVREA
GKSDNSKSDVLNIGENVNNVDAEPMFTNIRINGKTLKLEVDTGTFATVISEKIFNDYFKNFKLTKTNLTLRAYNGNIFNHLAK
>g5596.t1
MLTNIKQNLNNDLPKVQLKNISLIENFRTKDSTYRSVYTEHTDQTHSSQEIDIIRFNSTCDTLLVDSTLCNMHSDMTNDDNFLSQMQEINLTQDSINLDS
YESFNDYINVNSAYNNSTLNIINNENLTIKDNNIDFTLTTANNDISSMNEQFNNDSVSNINENINTNFNSLNTTDNVLSPNYIEQQSNKIINSGSKESSL
PLINLDVEELKNDIGKEATDMISNTINDLTDYGSNDSDSSDGTETAEINNNNSASTSNSTFYKSSKNNTIIDTSSDTSLKLNVEGFSACDDAYLYVEKSQ
GPKGQGFFAKNSLRHHYKICNQNKKQEEQTVKSTLALARKIVGRIHKDACQQLREYVLPIMREDNIVRLIRYDSAIIKYANKMCKKYSLQHQHDMIRAHL
RLLGRFLIALKEINPEITDFASLYDPKFYDSAIRAVNIVAGLNETTYVYRAPTVASTPGTCIKKIDDYGCTVNKVVLESRIAKKRNEKVILPLKTDIAKL
NQYITNLREKSYKILQHKFTYKAWLTLAKTTLIYIQIFNRRRAGETERLLISDLKKSEKIDESDEQYRKLHPEDKETAAKYRRVIIRGKLTRFVPLLLDF
EMRKSLKVILKFRKNAGVSFKNPYVFGIPGYHNKRHKYLRACMLLRQFAHECGAKRAKTLRGTILRKHIATCASLNLPENKIDRFASFLGHHEKIHKEIY
RQSIAAVDILDMSSFRKRTWYT
>g5597.t1
MLHNFNNEDNLDLSEETENAEYASPYGKTRRCRWNEEEKNLVLTAFREDIAKRKLPSLLSIEKFKSQNKVLRQRSAVVIKTWIHNQFKKKAKLSLKADDE
ITDDTNKDTCREDIKSIFASYISRKAIPSINECVIAYKSKALQKFCPTDIQDMILREIHYDFKNVF
>g5598.t1
MKGIGRKIELKEREERRNNIVIRRLEGGTGDPEVRVRKVFEAIGAEVKIEWIRRVRGKEGGGEMVVVRLGSREQKRQVMEKKKELKGKKIRIDDDLTWAE
RRMKWRIGEIAEEERKKGNKVWTGYGKIRINECWWRWDEEEGRLRNWKGELRGEEMDNGKGEAATGELKM
>g5599.t1
MEKILEQRYAIKFCVKLKKTPLETFEMLKEAFGDDCLSKSQSNRWHKMFREGREEVADEARAGRPSTSRTDDHVTRVRQLLNSDRRMSVRLMSELLDLPK
TVVHEIVSEDLAMRKICAKLVPKVLTDAQKQHRVEFIKKGPGIHRAVCIARYHFMCSVLPQQFTAIGEVQLNEQQKQQSRKTRNTQSVDSILLF
>g5600.t1
MSINNNATLPKAPKDLCFSELDFIQDNFDVDNFLQDHRKNGKLETMRDDLGVYLKLLRSAMIDLINRDYTDFVNLSSNLIGLDKAINDLQAPLGQLREEV
MLQYEITICNLFFYWQQVRQALDDEIVSISTNLNDNLKIRERKQSLHSLQHVYKSLKKLSSILSMKTFMENPTKIDILEQAAIELNQLKFHMSRCKLDIS
IDQEKESIELENLYLNCLNELFLACIHEKNSNLAIRCLRIYLTLDKITNAEELVRHELVRPLIYNIVNEENLQTDPLGLQSIYHKLLNILNVELKQLLDI
TLYPERISVKGFNFLVNSFWAEVEEKIEQYIKSIFAPGDPVLFHKRYTATLEFLTKLEAECITSEIVMTLRDHPQYKSFLKKWNLPVYFQIRFQEIAGHV
ETVLVEPVSPDSITGSLISLAQENFSLHATNVVWDNLLRIWAENIYLYQLFHKFWKLSLQICSRYQTWCQSTMKQVWPIINETNNSNDSEHSTRLNFLVY
LYTDINKLINALPSFLQMVQSKIKNDNVTISKLLEDSLGETSKNLANLLPLVTKEIVNELSEQCVTYLKQVSDIPRLFRRTKRDVPTKPCSYVKSAIVPL
TNFHIDYNKIIPETVILWLELTLSSLTESYLLFVTDVLTSVQKTEESLRRLKKIRDKSTGILPSESQGISDDEKIRIQLKVDVDGYANMIKDLNISITNI
HHLQELMDAVEAAVKK
>g5601.t1
MVHYIRLVDVTIDDFANTLRIRARLKKSITNVSNEVKQEATIQLEKSTWDNMDEENLLQDNLIESNYKAVSGNARRNRRKLKCQEDNDKEEGIDYPLDIW
FIISEYIRPEAVGKFARICKSSRYVTTTAKFWFHLYKSYYKFVPSLPEHLQPQCMRLHGLRACVIRALHYSYFTSLLQREVDNMSYLRQEEPHSLVKRKC
TLMWHKEGKVRWYFYFKLKEISKTRNNPLKRNIQQCDTEFLEMLKDVAVNPEEGCKVLRVTCLKYSMLPPVIGLVLQTVSMNLMPGFREHRLQLGFGTSD
VPSTLTNQVILRDVTEYRILDWWDPTYPHQDANYTIELLTSDSWD
>g5602.t1
MLLETKTFARIVLLVGFITLIRPATTSATHKLNVPRVLLPVFNNFAVNFTLEVTDGGCYKWSTSRLDIIQLIPINENFDRTCSSAVLIQTITRELTRNTV
IVLAEDVNTRHFLRCDIIVDAIFSLNLTTTTKELYIEDIPEAFEVRAYDEQGNEFTTLAGIEFLWAIGDADKRILSDNKSSNVLRFMTYEESQYERPASV
AALDSIGKRGHIVLIEGVRTGTAKVSVKLPHFEYKHVPSIELELIVIANLIIIPSEITIMTYDSFKYKIMHTRQGRLEEISLPSNQYYLEAENFDILEID
NDRDFAYGVNTGRTKVYLHDKNLREEYPVILPSATVNVHKVAYISLSVLPNRNWGLVLGHTHEIIVELYDNKDHKFYIGKGVEVSIKIDEQYFEPKSITQ
NGTYAVVVPITCGITIVEATLRGIIDKRGKRLEFVPQPSTKTELTIHTPVVVQPRVLAVPWDVVNKSSFDIMLRANGGDGSYVWSSRQPSIVTVSQNGGI
RILSAGTAEVAVAMARNQYNRDTAKIYVLSPSRLKIIEYNMEAAIGEPIHLHVALFGKLINGTDVKEIPFSDCKDVNFEIYIPDENFVQTYDKNVQPIGA
ACAVITVVNYRCIGTSDVTVAYNVNDNNAIDRLLMDNVTVSAYEPLVAIHPDSKETLLSVGSSRNVVFKGGPLPWTNKSQDYSREVYLSNEQIVEVAEYE
DSLNGPFDKAVFKVICKALGETTLTYTVSNVPLLVNCRRTHASETIVIVCGKPRYIYLRPTFMDNENCPISQSTDKIIAHSDKLLTISVIVKDEDGKQFD
NITSLNVEWNLKPSGSGLVEYPSGTIEEIWTDANVILPKAHYQNIIFKKHHGTLTIFATVIGYQKFVLNRFKITPEWPPFSIENERGGVETPLIEASIET
VLVNDTIVSPNKLMILNDSSMKSYLQVSQGSGYYEFILSSKEIADVRYMDATRTISVTPRRPGVLHMTLVDLCLPSKTAEVYLEVQQLATIEVEIVNKIE
KGKCVTATLRLYDTNDHVVRLPSLDTLDFRVELNNEYIQVEQLPVNEQVTAPYEQILYKIHGVSEGESQLTFVKKGDREIRSETITVQVFLPLRIQPRNL
TILIGTIYQLQTIGGPPNAEIEYSTESGDILRVDPRNGILEGKSEGRTRIRVRAIGLDAKSNVVVYSEDRADIHVLHLEGVKISTPVNRVKVGAMFPLWA
FGIPDYLTPLIIGSMQLPLSFAWSSSDPSLLTLHNMYEGTGINVRYQNQVSLRSRAVNPGVATIHLNVTVPCNVLSSKNDITYTTFVKIEIFEELRLIDP
AMASSPILMSPNSALRLQTNRDKHGTTTYEILSSTHDDGFTENVASRALTSTSKSTVTVDKNGVVRSGENLGRDTIVTVTNTEAYSLRQSLTVLVEVKPI
HYMMLSLKSKLRIRNGEELNMLPKGMKLEYIVEYYDNVGNRFHAAEVIVKATLNRADLASFFASSDSIVTANFLENGELIVKVFNEKYPNGMFDYVHMMI
GDIVFPTRTTLTIGDVVCFSMPLLSADGDPGYWQSSAPEVLLVDPITGIGRARNVGQAIIKHSLATHVQSEIEVNILPISRVSIVPLRGRNITGTEVFSV
PLVLKNKDEEIKENNVLARGLGGCRTLSSFALNAFPYTCNVQFVSSLSIDVRDLFLVKPRFDIVTGFYYCDIVSMGPPTIAASVLDSRIQISARSRDIES
AALELIYLPPVYVDAKEIVFVTAQSHTAPSTTFEVYGLPSVLQHLTIDVPDGVVVTSQQYVFKSTIQYKLRLMNNQNEIQGQRVFIANDLTKQNVSLHIR
MLRYNHFIPMSGVQWVNYIYFHRYTLGTFAIIVITIFYMWKHRVASIDLAVRNRSIFADKSPPMLKKTISGPCTTPTSTGRPSTSPLRPFSAFESPVYGD
PRCFGTPYVRRRDL
>g5603.t1
MKWHILLAAFAMLCIVAYAEEEEKAARLLVSKQILNKYLVENMDIVIKYTIYNTGNVAASEVEITDNSFHPDHFTHVSGELNARIDNVPPYTNVSHTVVV
RPRKSGYFNFTSAEVLYRRFQEAPRLQVAVSSEPGEGLIVAYRDYDKQFSSHVVDWAAFAVMTLPSLLIPFALWYSSKCKYEKLLKNTKKH
>g5604.t1
MAAKIYQPDQELETKVKKATERISENMHIVANEPSLAFYRLQEHVRKALPPMVEKRVEVLALQQQLLGRCYDVEYAVSAIKTMQGAGKSFENTLEFIKNA
IFFKQQLKYEEQRRHKKDGNRDSVYKRLSAHIPTLDHLPDEISDVVRETANRVESMMNHARHSGEVQKSATIHN
>g5605.t1
MLTSIFEMHGRFCAAHPLEVIVATFTLTACMLNMETGIGRANEEGLSGAMYCTHNKCNTTQDLKAADIVLMTIIRCLAILFTYYHFRNLQRMGSKYILGI
AGLFSVFSSVVFTTSVVNFGRSDVADLKDALFFFLLLIDLSKAATLAQCALNSRSQEEVKANIARGMSLLGPTITLDTLVETLLISIGSLSGVRRLEILC
TIACLGVIVNYVVFMTFYPACLSLILELSRNNNMGRLGADRIFIMQSLNEEDQKPNPVVERVKMIMIAGLFIVHANSRWSLKAEKGEYMAEMTTTSANSN
VVLNGSDHNENSTEDESLMSWLLPSAEYVVILILLLALTVKFIFCEDRSDMVARRLRFQQEEREAIAEERAEIHHDESISPDTTTMNMSLRQRFGIPTLP
TIQQPVFPLSGVGGGWIEVDNDTHVECINREVQTDTMYHDVNESIGENDLLLQRSKVPRSIEDCLEIYKSELGANVLTDEEVIQLVKHKHIAAYQLEKAV
GDMERGVGIRRLIVSAAGKFTKEMDDLPYKNYDYNKVLGSCCENVIGYLPVPVGIAGPLLIDGQLYHVPMATTEGCLVASTNRGSRALIKCGVTSRIVAD
GMTRGPVVRFPNIVRASEAMLWMQQSENFQEMKMSFDQTSRFARLTRIHVRIAGRHLFIRFVAKTGDAMGMNMLSKGTEKSLHMVQTHFPDMEILSLSGN
FCTDKKPAAVNWIEGRGKSVVCEAIVPADIVTNVLKTSVHSLVDVNISKNMIGSAVAGSIGGFNAHAANIVTAIFIATGQDPAQNVGSSNCMTLMEPSGP
EGQDLYVSCTMPSIEIGTVGGGTGLPAQGACLAMLGVKGAHLEEPGENASKLARIICATVLAGELSLMAALASGQLVKSHLKHNRSTIQVNDSVTTIHSN
DNGVRLTVPSVLSSSQDLCTDFAHKS
>g5606.t1
MYSDHLHLHKCILEEDVGKSVEKIDEQRRKTLAYEYLCYLEGAKKWMEACLRESLPPTTELEENLRNGVYLAKLAHFMAPNVLSLNKIYDIEQRRYKAVG
LQFRHTDNINHFLKCLASMQLPLTFLPETTDIYDKKNMPRVIYCLHALSTHLFKMGKAPPMQDLYGKVNFSDEEIDAVSKELQKYGIQLPPFQKIGGLLT
NSIATDTAALHAAVIAINQALIDNDNDKVLYTLQSTEAQLNNIKPVYIKEYVEALLAAKIAKTETSLNRFVMIKYISASCALKVIVSSVLHNDADLIAAL
RAPVLPFKNIASENVEDYKEQLMLVLREEPCNDICASENIQYWIDTFQSAIDKGNENAQRRRKRENTVKLLNMALESADQEKFYEILQSPYLEISHYIDE
YAVPLYYQEMKDDRIESHTDLTYNDIVASVRLLPLIAAITKAVDMENPDFVYEKLSNPDVYLPGLDEFNKIKYAQTLATLRQVKLKTFQECSLLTYSDIQ
QCIYSVNTECDEDFEVIKILQQINQAVAANDHETMMRALEMITDKYNIPKFSHDPFLYLNRLKKRLIEKKFDGSELWLDDIETVAKTVASEMEQIENMSK
FLYNINTYVQDDNMTEALKCCKNFDGIKNFKDLSKECQKRCFLALQQLQKRKHNMYNCPYMTNEKNEILKDKNYACYYPADIKKIHHLTINDINETIESI
IIETGQKNYTAYDEKLFIRLQAWIRGYLLRKKIVDKYAYINDNIKSIIMIQAWWRGIRQRKQYHKLLKEKELNALHYNQLLNAKTNHKNNKLHQNKLSNI
KENNKNDKLNRYKKQEDKIIKIQALWRGRASRKAFHSLLRSEKPSFPVVRHFSTVLGFSAEDYDKDLELQKLKHEVVQCIRHNQNLSEHLNNMYIKIGLL
IQNRIALQDVVAHGKSLDTLAKEQNVNKNQNTLCDPAATPQKGLKSLTKEGRKMLEGYQHLFYALQTNPQYLSKLLYLPPSNKSNKLFLKNIIWTLFNFG
SNTREDYLLLKLFGYALKEEIKCNCHQPSDVLTGKPLVREMVVNYAKQFNGQASLKQIVGPLIEKVLEEKDLCMETNPVDIYKLWRNQLEMESGKSLDMP
HTVSQEQALKHIPVQELLTRAINQLKKISLEFLDRITKSRDLIPYGMLYVSKVLYSSLMEKFPFAPEKDILKAVGNLIYYHFINAAIVAPDTFDIVTLPV
DRSLSSCQRKNLASIAKVLQFSTSKKGFGEEAPHLECLNPFIIACHEKFKDFFRYCCQVEDLEDHFDIHEYTEATLIQSPEICVSLQEICEIHALMLRYE
DMIAPDPSDPLHDLLDDLGPVPTVASLLGISNAVYETNLARYSKQEVCLVLTNKFQVPRNDDTNLNNLFVKTKELLVSVISLLKKPTLIESLEITSSPMC
ARFDHSSMSATFRESSSINDCKMQLRAYLNKLELEGWVTRADGYQTIVTAIARDICNKNKYRVARDKELQTLRATKMRLDEKTRYYQEQVEFYNEYIRGC
LQNLHRGKSSLRAYQAMQKDTHTLSKLRTKMMVKYSAWKLQEKGVLMEIDQTLSPTEMKNVIFEISPTERNGVFSVRCKFMGVEMEKLDISIQELLELQY
EGRSCMDMFGRAKVNRMASTTAVSIENNSTKNGSTDMEVQLKERAERNRQRALLLKKSKIVTHPYARENSESVKGRLLKIQGQRVIDSGGGFLIEENDEL
EQQMLKIRTEPEPVIGKFNECEECQQKFGDSYLLQTFDLAVCDNCRDKEGKHSLITKTEAKQEYLLKDCDLDKREPTLKYIMRKNPHNVNWGEMKLYLHL
QIEQRALEVWGSEENLLKEKEIRDIKREGAKIKKFNKKVPYPYGL
>g5607.t1
MSSLKIGKTSQDDVCYVVAKYDYGAQGAQELDLRKNDRYLLLDDSKHWWRVQSARGQAGYVPSNYVKKEKPSLFDSIKKKVKKGSGSKTLPSSNSPSRAV
ESPIMARRLPADPSEAIGTAVVKYNYQAQQADELSLVKGTRILILEKSNDGWWRGQSGTQAGWFPSNYTQEEGDADDTLHTYAMAENVLDIVVALYSFSS
NNDQELSFEKGDRLEILDRPPADPEWYKARNSQGQVGLVPRNYLQELSEYLTQPYRERGMTSSEISQGDSLERRPDPGDRPHLVGKPWYYGSITRSQCDT
LLNQHGHDGDFLIRDSETNMGDYSVSLKAPGRNKHFRVHVEGALYCIGQRKFHTLDQLVDHYQRAPIYTNKQGEKLYLVRPLPKGNASSNGC
>g5608.t1
MTIGSFVCTSCSGMLALALIRVSPQKGANWNGLNTMAKSYGIERDRRSGRVSIQIVEIASRRGLTPPHRVKSISMATFSQEEIDFIKEHGNDYCRRVWLG
LMNMNPPQNLDTKDEQKMKDLMSAKYELKRYYLDPSIANQNNTAQQKSSSSNSSSIPRVPNSGTLPAPVSQKSIDNAESRNNLNNSNNFSTDFVADFSKV
PSDPFCPATTNHFGQQPIAPQPSFFANFDNNPIFNNSNSVETSAMFNQVGSTMNGAHAPPSEDRYAALKDLDSLMKQTQLKEETAGMQSTWNANNTNGEY
YLATRNEALTSNATWSIGVGNNHHHVISNPFTGGDLWRPSANVINNNNTQSVDNSLCNSANPFKSTQFAVNNDSQWTATASNRDVLQLSQLMTPLANKVW
QPTVPAYHANPFMVGTGVSNMTRNSNNPFL
>g5609.t1
MASVSLNTRSKKHFLGVPAPLGYVAGVGRGATGFTTRSDIGPARDANDVSDDRHAPPTKRAKKKEEEEEDEEDLNDSNYDEFSGYGGSLFSKDPYDKDDE
EADAIYEAIDKRMDEKRKEYREKRLREELERYRQERPKIQQQFSDLKRELVNVSEDEWRNVPEVGDARNRKQRNPRAEKFTPLPDSVLARNLGGETSTSI
DPSSGLASMMPGVATPGMLTPTGDLDLRKIGQARNTLMNVKLNQVSDSVEGQTVVDPKGYLTDLQSMIPTYGGDINDIKKARLLLKSVRETNPNHPPAWI
ASARLEEVTGKVQAARNLIMKGCEVNPTSEDLWLEAARLQPPDTAKAVIAQSVRHIPTSVRIWIKAADLEMEVKAKRRVYRKALEHIPNSVRLWKAAVEL
EEPEDARILLSRAVECCPTSVDLWLALARLETYDNARKVLNKARENIPTDRQIWTTAAKLEEANGNKHMVEKIIDRAISSLSANGVEINREHWFKEAMEA
EKAGAVHCCQVIVKAIISFGVEEEDRKHTWMEDAETCAQQGALECARAVYAYALTTFPSKKSIWLRAAYFEKTYGTRESLEALLQRAVAHCPKSEVLWLM
GAKSKWLAGDVPAARGILSLAFQANPNSEEIWLAAVKLESENSEYERARRLLAKARASAPTPRVMMKSAKLEWALNNLDAALRLLKEALEAFDDFPKLWL
MKGQIEEQQGYLDKAIETYNQAIKKCPNSIPLWRLLAQLEHRKNQVTKARSVLEKARLKNPKNAELWLEAVRNELKSGGARDMANTLMAKALQECPTSGL
LWAEAIFMEPRPQRKTKSVDALKKCEHDPHVLLAVSKLFWCEHKISKCRDWFNRTVKIDPDLGDAWAYFYKFELLNGTEEQQEDVKKRCIVAEPHHGENW
CKVSKNIVNWCLSIDQILVLVAKELPIPI
>g5610.t1
MTDLFDIANLITTVGVDGVKIKSEPGLPEKSSNEILTELFSTFDAPDDGVASPENQQIPNDIKSKLDKLLAKKKKKKHKHKEKKHKKRSRHNSSDSNSDV
EGTKKKKKHKKKSKRRRESVSSKSSDSDESKLFDIMSKQESMNDMTKFEDQLSINKDSNIIDKIMDGSASPLLPPISKKTDDEFDEPIIPKVLEKPKQSS
QGKILIKDLKNSTVYNEMVKAIENKQKAKGIMEDGEYIMEDGELSDSSSNDNGTLTLSPTPPQDRSPSFSPSREKMDKMFSPSRKSISSKTDLRLVLKKK
EKKRDIRERDSKRNRSCHSQDRKRSRSRMRHDSRRSRSGGREKQRGRSRERRDSDKNYEKRDSGRSRERHRHRSRSENRNKDKHVRGRSRSRERKERIEI
DKKKLLEIARRNAINMIKQGTLPLAQQDKAIAAIQSGGKTVDELTDFCKSLSKSEALGELSSISSEGEESESEKGFHHPFLLKERPSSIIMNIRDAKQLP
TKTFQEKTAETSNQLRLQFPVSSGQHHRRSENEWVPVTPKKPEPKKVFVPASATNEPPAIMPPPPVSEQPPPVQPAQTVFPSITKTVDIGSIVSERLAAM
RKLTENPNDVVALNAMHRAQNEMRTWAESKQIPGQFTGSTGVRVLTPAELSSGYQAWARKAQTISYVEVDSVPAWTQEHYYININRRVSAGLYLILDKNP
VLGYLALVCIHLRVCYRHIATSEKKQLRQPDAEIIIHLDQLVSAQPVSGGMGMALLQKMGWRPGEGLGKNKEGALEPLQLEVKLDKRGLVSEQDIGQKIG
KTVKPVVPAVKTLEGKHPVSLLGEYCSKKKLGAPVYELCFECGPDHRKNFLFKVKVNGIEYKPSVASPNKKQAKAEAAQICLQSLGLLPS
>g5611.t1
MEAMDYKDWVYLKLNNLNNLADTLVYDGRCALHSFLRHNGLLNLVNQEQVKCLVLWKQIYPSSCNRRIIDGGSSDQFLMPNGKWFLLIVGYGHDLLAVLL
ESGGVLQGPDVFYVEEAQETLKHIQKIGVTILASKWITSNARLEVIPYEGHTMTKASSSITENLLVYSLHTSEDSLSQETGGVSEMSDEAMPILGRRSTR
EKISLASRYSDDSDSDIDIYKNDSHVLTMDISNIRENLLNQVEYLILKKLTAGDKNYLYHYVHLDTVEGILLSSISIQSTSKDNRILVNFNKCVQVIHRW
LHNTVRFKMLNQDIEKTAINRSLIAVKEHGVLFEWENATFWLIGRLYMSPHPKELYVCHQAPQNLIEIAFQLHS
>g5612.t1
MDSRYAADIPAELLAKVFCRVDLKTLLNCQLVCKRWWIVIQNYIWRKKTELTLGKPFPRHEEIPWHAFYLICKRKPFERNLIKNHSGEQNMKHWEIGNDI
CLSWMVEDPPVGVPKMPLTEPIFEGKQICFVTSYSCTKRQLVDLVAEGLHPYILDVLQPPIVVSEWYIGKYRGGRGHYLAVYELDVELLACREKDNRILD
KFQFRETIEDERQNQWLHISHVFENYGVGLRKINFLHGAMDESWVGYEGIKMAGACISVKIPPVTTYTYDDESDTPSILDE
>g5613.t1
MSHLRFMKELNNLTRMDETIKGPTPRWQKKCMETSNLSINLSLNSSKKITSSSFTSSATGKTPTKRSDCKTKKTPSKGTRKSPSRVTPAKTPSGGDRFIP
SRATTNFELSHYKILQQQQNEQNGDKANISPTKREMQRLMGENLHGGDINNIRVLSYQVKAPAPPEGYQNPLKVLYSQTKTPASARASTRYIPQAADRIL
DAPEIIDDYYLNLVDWSTSNILAVGLGADVYLWNAGTGTIEQLFELDANDYVCSVAWIQEGPCLAVGTTEGNIELWDCSQMRRMRVMNGHTSRVGSLAWN
SHILTSGSRLGKIVHHDVRQRDHLISTINAHAQEVCGLKWSLDGQYLASGGNDNMLHIWQSITGRNSSQPIYSFNQHQAAVKALAWCPWQNNVLASGGGA
CLNAIDTKSQVCALLWSGNYKEIVSGHGYAQNQVTIWKYPSMTKVTDLIGHTSRVLHLAMSPDGTTVLSAGADETLRLWKCFQMDPQKKKESSDIKSVAS
RLKQSIR
>g5614.t1
MSEIENKSVPLKSKCKHFNQSYSTDACNEDDHDWWASDSGSSTGSYYSDTDSSAVEWESEIGPNGEVFYIESVEESLFESDHATLDDKNDSPQPELTRRR
STRAGKLFRLIRRKESKRWSTRNKRINNSTTSSNTVEQEKGDGSGNKEVTFRDFQAGEIRKVTLWIDPERRHKLGRRATLCEAYFGITPKAFSDKVRVMV
AGFIPDGEAMKNKNIKIGDWLRRINSNNVTFQNLDQILSEIITPSNVILELQRVAGVDVNGKLSRINEPKQSILAQYLVNRENNNSLMESLLDYPLGVIY
LQTTDLSEVGQELQGVLYTFPRSETKNVNSSLCTARGAFITLNHLLPSIVNLQPVSTTIRIGEKETHVVYTSRDDELLLITLPDKCCTSQEAVKIMEDIV
RTLEFTYQSLTKCFTPAENHSSLDHFFILFIHRLINIKDSFKDTDAKKNLLKSENSTENIENFKFRSAFSVASFIQLPRDAQIQIDAALSEMEAMDYRDW
NEDPMDCQRLYTILGSCIYHKCHLLGSHLSHEDMIDVHSFLRHNGLLNLVNQEQVKCLVLWKQIYPSSCNRGIIDGGSSDQFLIPNGKWFLLVVGYGHDL
LAVLLESGGCTAKYNDAIGPDVFYVEEAQETLKHIQKIGVTILASKWITSNARPEVIPYEEHTMTKASSSITENLLGLIKSSDTQIIPPKQNVNLTINKK
PQELPSILKKRSPEESPMISGSVYSLHTSEDSLSQGTGGISEMSDEAMPILGRRATREKINSASRYSDDSDSDIDIYKNDSHVLTMDISNIRENLLNQVE
YLIPKKLTAGDKNYLYHYVHLDTVEGILLSSIPIQSTSKDNRILVNFNKCVQVIHRLLHNTVRFKMLNQDIEKTAINRSLIAVKEHGVLFEWENATFWVI
GRLYMSPHPKELYVCHQDSAPQNLIEIAFQLHS
>g5615.t1
MGQSQDTIKTSLATSRVIFDEKGNNGFTICGRDIPAELLAEIFCRVDLKTLLNCQLVCKRWWIVIQNYIWRKKTELTLGKPFPRREEIPWHVFYLICKRK
PFERNLLKNHSGEQKMKHWEICSNGGDSWRVEHPPVGVPEIPLTEPIFEGKQICFVTSYHSCTKRQLVDLVAEGLHPYVLDVLQPPIVVSEWYSCRWDCP
AVYEVHVELLACREKDNRILDKFQFRETVEGERQNQWLHISHVFENYGAGLRKINFLHGGMDKSFWAGHYGSKMAGACISIKIPPVTTYTYDDESDTPSI
LDE
>g5616.t1
MKAKGDLKEFEVIGRKLPTEKEKTTPLYKMRIFAPDAIVAKSRFWYFLRQLKKFKKSTGEIVSLKRIPEKTPIKIKNFGIWLRYDSRSGTHNMYREYRDL
SVSGAVTQCYRDMGARHRARAHSIQIIKVEIVKAANCRRPQVKQFHDSKIKFPLPKRIHHRNRMPLFSVRKPRTYFL
>g5617.t1
MAFEDERSDSEEEQDKSRSATPDSQKSGSNVARSRSKSNSASPKSSAARSNLSSPVRNGSPASVRSNASSRKSYSRSPSRSPSPSRSISPVGNRKSTSRS
RSKSHSPALRETRNGSQSPTHSHHSAKSGSRSRSSSHSSSRSSRAASRNNSRSRSRSNSIRPNDTSSKCDSPKTNFRSSSRSPSPQAISKSRSRSRSFSR
SRSGSPKVSIHSRSRSGTPKSFQSRSRSRSRSASPKEAKADSRSRSRSPSASKKGSRSPSASPNRSPITARQSRSRSKSRSVNGSRPGSPDLRKSSRSRS
HSNSIDRKSRSRSRSASGSRKISTSPLQAGRALSRSKSRSLSGSRKGSRSRSRSGSHKSGSRCKSRSVSGSRKGSVSPAHSRKNSRSRSRSSSRSSKSRS
RSVSRASRSRSRSGSRKSVSRSRSRSRSRSRSKSGSRSRSGSRSRSRSGSRKSVSRSRSRSRSRSHSRSHSRSRSRSAVGSRHSSRSKSRSRSRSGSGSR
KSRSPSRDSEGVAKKRNRVLSDSEEETDEARTKKRTRHELSDSEHEDENEKKKDNDAHEEEVGENQENKQLHNEIVNEQQDNEESDDEIIGGGIDDTLSD
FDRMLARKKEGQFRRRKRKDIGIINDNDDIIAQLLSDMKDAAEEDRKLNQQNKPATNKIAMLSKVLSQLKKHDLQLAFLEHNFPKIDQSSLKQSGIGKAV
MYLYKHPKETKENKERAGKLINEWARPIFNLSADFKALSKEERMQRDLEQTPHKRRKTEDGGSFQKSQDINKALKGDAKPLRPGDPGWVGRARVPRPSNK
DYVIRPDWKSDTDISRSTKKQMSRFERHMKNYMDSKRLKSTRRAVNISIEGRKMSL
>g5618.t1
MTSMLPSFNPPIVKRLLGWKKAESEDKWSEKAVKSLVKKLKKSAGLEELEKAITTQSCNTKCITIPRPSPGGVGDNGVQGVRGKGLPHVIYCRLWRWPDL
QSHHELRAIEHCEYAFTQKRDEVCVNPYHYQRIQTPVLPAILVPRHNLASDENTVLYNTSLEELSVSVPENTSFHATLNHQHNQQQSIPQSPQQQQQPNN
PYQGMQSMQATSPASVGSLGSVQGSPHPAPGSMDPPADTPPPGYISEDGDNMDHNDNMSLSRLSPSPVDAQPVMYCEPAFWCSISYYELNTRVGETFHAS
QPSITVDGFTDPSNSERFCLGLLSNVNRNTVVEQTRRHIGKGVRLYYIGGEVFAECLSDSSIFVQSPNCNQRYGWHPATVCKIPPGCNLKIFNNQEFAAL
LSQSVSQGFEAVYQLTRMCTIRMSFVKGWGAEYRRQTVTSTPCWIELHLNGPLQWLDRVLTQMGSPRLPCSSMS
>g5619.t1
MHYTPPTSDTIQTKPFPIRGERANFVNKPHVIAMVGLPARGKTYISKKLCRYLNWIGISTKVFNLGEYRRHATTAYQCHEFFRPDNIKAMAIRTQCAKDA
LNDVCRWLERSDGEVAVFDATNSTVERRRLIHDIVVRNGFKLFFVESVCNDPEIVEQNIMEVKVSSPDYANMKKEDVLADFMLRIEHYQEQYEPLDEERE
SDLSFMKIYNTGEKVLVHKHQGHIQSRIVYYLMNIHIVPRTIYFTRHGESLMNLEGRIGGDSNLAERGHEYSKALAEYITSQNIQGLRVWTSWLKRSIQT
ATDVEAPQERWKALNEIDAGICEEMTYEEISEKYPTDFAARDQNKFSYRYPRGESYEDLVARLEPVIMELERQGNVLVVSHQAVLRCLLAYYLDKSADEL
PYLEVPLHTIMKLTPVAYGCKVENIRLPIGAVDTHRPKPKST
>g5620.t1
MASTNEFGPDSGGRVKGVTIVKPIVYGNVARYFDKKREEDGHTHQWTVYVKPYHNEDMSTYVKKVHFKLHESYNNPNRIVTKPPYELTETGWGEFEIVIK
IYFHDPNERPVTIYHVLKLFQSTPEIQLGKESLVSEFYEEIVFQDPTALMQHLLKSSRPMTLGVWRHNTDFEAKKESTMKDILEARNKIRVEVIDLKEKL
TLAKETIARFKEEIAKISKAGGSLSVA
>g5621.t1
MSTTSNSDRKPPVEFVIGGLAAVGAGFFTNPLDVVKVRLQLQGELEARGSYKRIYKNTLHVGYLIAKHEGALALQAGLVPALIFQVVLNGIRLGAYKSAQ
RYELIVDAQGNTDVLRTALVSGIAGCVGAALGSPFYLVKTQLQAQSAKSIAVGYQHNHLGSWDAYKSLWAEGGVAGLYRGWYAGLPRLFVGSATQLTTFG
LAFDWLRSLDIFPDRPILLTFLASAIGGSCVAVAMQPFDVLATRLYNQQTDASGKGALYKGLGDALIKIFRTEGLTGLYKGTFPTWLRIAPHTVLCLVFY
EELDQLYNKFRLRNQLNIAEIKFYKKNFSRTLNLNIADLFGINQMSYIGSDFF
>g5622.t1
MLVPKDAERNADCNNVRDADPGDWTPLLVLGGATCCLGSALPAGYNIGVMNNPADLMKSFCNDSIRENYNIQLSNHELQILWSAIVSVFLIGGVCGSLNA
SWLSDRYGRKGALIMGNICGIVGAILFLLVRSVNSVEFFLIARVIVGVSGGLATSLLPMYMTEIAPLKLRGAVGVLCQLGITCGVLMGQIAGLKTVLGTP
ESWHIMLASFSPLCIAALLVTIALPESPKYLYIIRGEQGKALKELRRLRNMDIMLLQNEITSLQQELAMRSTSEKWSIQRVLKEPTVRLPLFLVCLMQAG
QQLSGINAIFYYSNSIFLEAGLGITGAQYATLGTGVANILMAIISVPIMSFFSRRTILFMSCYLCAECLTALCIFITLIHTVSFMPEFCTMTLLAYVVFY
GIGLGPIPFFIGSELFDVGPRPAAMSLGSVFNWGGNFVVGMLFPSLQAAIGPYVFLIFAVITLILVQVNRVYLPETQGRSTTDIAAAMTRGFKSRPNAML
AT
>g5623.t1
MAVYIANDRQEGRSAQNKSKPKRDFVLGVQVQGVYVYEVVLLLWSRSPQSGGLSRQDVGPPPPEWRSSENRRLPLRDAVEHREAPFLSVDVDYESIWIEP
VAPPILRGTQNFEPKIVCRFNSKAVHRTEPFSLLPENVPDHKCTHLIYDAAILEKDNILLRDPYDQDGYNAIIKLRSRDPTLRVLISITNLNLHDGLFIQ
YFSHTTLFRQKSILEFLEEYPFDGIELDWPAAAEDWQSFKSMLKIIGALLSRKGYTLAVALRPEDPVDPELLSIVDLLILRSWRDMPFCQDGSCKVKNEI
MEKIALHPGPLSFVAQNMSDWVRQVSVEQRSKIVLALPIFGQGYTLKYDNLSDTGAPILGPGREGDYTKQQDGKLAYYEICDKLEKGLWFSGRDEEGPYI
KRGDQWIGYDDPISVKVKIAYVRATGLGGVALWSLDLDDFQGICGNPWPMLNTAVEALGYYKDTLAVNCPYEYHLFGVDLEDCSRFYSCIKGKLHHGHCG
HNLHFDSLEERCLMSTSEKLSTLYGKKICKFNVSDPIRQDFSSGISSEQKNMLLRQKGPRVVCYVTSWALYRKEDGKFVPEHLDSQLCTDIVYAFAGLNP
ETLLMQSFDPWADIENNLYQRVTSIRGSRILLALGGWTDSSGDKYSRLVSNDAARRKFVAATVNYLKEHNFDGLSFEWSYPKCWQSDCKKGPDSDKPNLT
KLIQELREEFDKQEPPLLLAIALSGYKEVIDRAYEVREISRAVDFMSVMAYDYHGAWESKSGHIAPLFGSPSDSNPYYNVNFTMSYLVTLGAEKSKLLVG
IPLYGQSYRLSTASQAGLGDPTTGPGKPGEFTKQPGMLAYYEICDRIKQHGWKTKSGPSAQFEDQWVGFEDRESVYAKGKYIVANGYGGATMWTVDLDDF
QNRCCSESYPLLKSINRALDRLSTSISEDCQRPPQPITPQAPTLTTHSDAANNGNPHHTTPMTTSSTQTTTWPTWTERPSTTTQQTTRTTWPTWIWTTQK
PSSKIPEKTTKPSWIQEPGTTSSTTSWTWTTSRAPTTRPTTTTTTTQESISTTPETTCTDGEYYSDPASCSNYYRCVRGELKREQCAPGLHWDAKRHLCD
WPSAAKCQTETGSTHTHTSTTNQRPSLSSTRRPSSFITTVKTTSTTTTTTTPTTTTTTPTTTTPTTTTRFTTSKPIIFVTSTQKPLKPCQHGQYYPYPNS
CTSFLVCVNGELVSRQCGPGLNWNVEKNMCDWAFKNPCVETSPHKNALLVGKDTTCISGSYSSVPGDCGSYQACLWGRQEVFSCAPGLHFNKETRICDWP
ARAKCANDDKEATTQMTIPTTNLPVQPSTSQKPVTQSTATEQTPVTSTTSQPTSTLPSAIIDPDKVSPLSGDFKVVCYFTNWSWYRRGIGRYLPEHIDHT
LCTHIVYGFAVLDYSELVIKAHDSWADYDNRFYERVVAYKKRGLKVLLALGGWNDSAGDKYSRLIHSLSARNKFIDHAIQFIEKYGFDGLDLDWEYPVCW
QVDCNKGPDSDKERFATLLQELSAKFKPKGLLLSAAVSPSKKVIDKGYDVPALARYLDWIAVMAYDYHGQWDKKTGHVAPIGNWSEFPASAGNAGEFTRA
AGFLSYYEICDRVRNRGWTVVQDQEYRMGPYAYKGSQWVSFDDPEMIRRKAQFIRDMGLGGGMVWALDLDDFRGRCGNGPHPLMHVIQQVLAKPRSDIYV
WSENQKPTTTTMSVTIKPTQTIQPTMSVDYTTLNTPRNELKVICYFCNWAWYRQEGGRFMPEDIDPDLCTHVLYGFAVLDGSSLTIKSHDPWADIDNKFY
ERVAAFKSKGLKVLMALGGWNDSAGDKYSRLVNSPTARQKFVAQALHFIEKYGFEGLDLDWEYPVCWQVDCNKGPESDKEGFSQLVKELSDEFKPRGLLL
SAAVSPSKRVIDAGYDVPVLSKYLDWISVMTYDFHGQWDKKTGHVAPLYHLPSDWEPTFNANFSIHYWIEKGANPQKLVMGAPLYGQSFSLAEINVHGLN
APTYGGGEAGEATRARGFLSYYEICERTLKRGWTVIQDKERRIGPYAYKGDQWVSFDDAQQIKLKAEFIKKLGLAGGMVWALDLDDFKNRCGCEPSPLLR
TMNRVLRNYPEGPLCPVTEGTEAIIIDIDQTDIESTTVSERPIYESTTSPRPTYTPSITTTTVTTTTIESDTDDTVEIEASSPPPIDCGGLLFLPHKSDC
TKYYLCNFGKISEQSCPTGLFWNKNRCDWPENTKCTQTAQRQISMSPRLTTVENANDRKVICYYTSWSSKRMSFGKFLPEDIDGELCTHIVYAFATLNIK
ESENKRNTPTFTLNVEDSTDIYRHFLNKAAEVRKKNGVKILLGLGGWNDSKDNKYSRLADSSTIGQFAQYTAQFVQKHGFDGLHLNWQFPVCWQADCISG
PRRDSFNFYRLLHKFNETFKSKELLLSIAVSASKIVIDNAYLEIPSLAQYVDWIGIMTYDYHNSWERETGHVAPLYYYPSDDTVFLNVNFSVRYWLDKGV
PANKIIMGIPAYGSSFTLSVPQNYTVAPSGFHAEVSGPGEPGKFTKSAGFLAYYEICDNVRNDGWSVTKDPKGRVGPYASKRDQWVSYDDISDIARKADL
IKELNLGGGMIWSIDLDDFKDLCGCGKYPLLTTLNRKLGRRQPGHATDCT
>g5624.t1
MGEKASGLIDTSTVQSRVQRENKDLARELDEYSNSSVAVPGPGVNCITEYRTLHLSMANYITIAIIVGIVCGQALSVEDIDRNLLGLNLPYGRGLDSELQ
LARLMLAAPRFCHPKRNSELINSLLGLPKNMHNAGK
>g5625.t1
MFSSDSEIVRCPYDKHHTVPRSKFQRHLNYPPDYKVLCPYNATHRLSKSEIEEHINTCPMRNTVEASYIPPRTHDMLSEKYKYTSEIDSNVFSESQEEME
NLPKISFNSKLRNQTNGSIKGHVESFINTMNIGQSSLIHHYAHYNLSDGAIGDDMESIASSIGQGRMSNNTDYHRRFKMREGKK
>g5626.t1
MSELSQEEMRKRRLARLAGLNTNNAAATSSNTTAPISPSTPGPSKTFVEPMIPPSIQQQRADIPMEVEESSDKQYNTSGLDVDSGIETMEVEESDRKDSI
PRSRTTSSSIEVTTDHICVVISRVLCISWKSPIEGSIFLPQTAAYMQTQRQLDFNDIINQALMEVLCIFSRGEEDPLKDITVDMSSDREDSPNSQASPLL
SPVVALPSYQLPTIPLPIGDKSSQPKSLTYLLDCYSRIAIEERNHPKRSSVPPLSDVLTILRAQCVQYSSLVLQGLVGICQAAVIPMCTTHLLYPILSQT
LPRGYLHELVARTHTSPSTFNKIFTPVLQGLYLAMQQASLVGNTHRRPIEALDELIEIRCGPSGNIRPICRLITNQIQFLPDVMTSAGGRELTRTSFLGP
FLSVSVFAEEQPKVAEKFFSGNPITDKSVNLTLQQELESTRTSLHKMFHAILANSNCRDATLAYLAALLRHNEKRAQIQTEEFSLAGDGFMLNLLSVLQM
LSVKIKLDTVDPLYPFHPSSFVEIKNDTRLKLTSQEVAEWQKHLENTHKWTEPKFPTQCWFLTLHCHHIALLPALQKYQRKLRALRDLQKMLDELQATEP
QWKDSPFAEHNKDLIKQWKQQLKRLVKSKSCADAGLIDPVLLRRCLHFYISVAEVLLSLLTQTAPGNPLPELPLPQEVTCKFTALPEWYVEDIAEFLLFT
LQFCPGVVASNMDNSLITWLLVVVCTPHCIRNPYLIAKIIEVLFVINPSVQGRTETLHDKVMAHPISKTFLASYLMKFYTDVETTGSSSEFYDKFSIRYH
ISLILKSMWDSPVHRASIINESNNGKQFVKFINMLMNDTTFLLDESLESLKRIHEVQELMSDTSAWSALSQEQQQSRTRQLTADERQARSYLTLAKETVA
MFHYLTVDIKEPFLRPELVGRLCAMLNFNLQQLCGPKCKNLRVRKPQKYGWQPRMLLSQLVDIYLHLDCDNFAAALASDERSFCKELFTDAASRLERSAI
KTTTEIERFIALAERAAVIARDNRARDADYGDAPEEFRDPLMDTLMEDPVKLPSGIVMDKAVIIRHLLNSATDPFSRQPLSEDMLTPKVLIHIEMHLKLM
IFEIAVLDLKERISIWKQQKKKPTNI
>g5627.t1
MYTGEIVDFTTLDKDIQELIRESAAAREKSYSPYSKFKVGAAVRCADGSISRGCNVENAAFPASVCAETTAIVRAVSEGKKKFTALTVVADQENVKFTTP
CGVCRQVISEFFGDNIPIYLTRSDMKQVLRIKMSELFPFSPFHTSDTETS
>g5628.t1
MSNISMQQFVQRLKSRNEEARNKAARDLCLYVKRELREASQEEITAFMDEFNHHIFEMVSASDINEKKGGILAIVCLIGADVGNFNTRTVRFANYLRNLI
PSNDVGVMQLAAKTVGKLALVSGTYTAEYVEFEVKRAFEWLGADRHDGRRHAAVLVLRELAVSVPTYFFQQVTPFFELIFNAIHDPKPAIREGAVEALRA
ALIVTAQRETVKQMHKSQWYKQCYDEVVDGFEEVHTKEKGINRDDRIHGSLLVLNELLRCSNVQWERNYEALMERLNGSTQNENDILSLMPRLKTTIVSK
WARSSQNASTSQHTLYPAHESTVCRCLMQERLDDMYNDIMNQKISRSPHIQHALMMLLPRLAAFNKEKFIRDHLKESLAYLLLILRSREKDRYAAFTSIG
FIAVAVEDAINPYLPKIMEVIKSLLPSKETPSKKRTSLEPAVFVCITLLGHAVKQVIASDVRDLLEPMFQTGLSPILTTALRELAHSIPSLQVDISQGLL
RMLSQVLMQKPLRHPGAPWTVTSPNSTADDVSSTVLALKTLGTFNFDNNPLLQFVKRCADHFLTSEQAEVRLEAVKTCSRLLRLTLNQSGPTVITTVSTV
LGKLLVVGITDTDPDVRLWVLASLDDSFDVQLAQAENLSALFIAMNDEMFEIRELAVRTVGRLSTLNPAYVMPSLRKTLVQFLTELEHSGMGRNKEQAAR
MLDHLVVTAPRLVRPYMEPILKVLVPKLKESDPNPGVILAVLRAIGDLAEVNGAEMQQWMPELSSILLEMLVDASSPEKRGVALWVFGQLVGSTGHVVKP
YMQYPTLLDVLINFLKTEQQPIIRRETIRVLGLLGALDPYKHKMNLGQIDCQLDTLSSMADTKSDVENTQDLTTSEMLVNMSPSTLEEFYPAIAITTLMR
IIREPTLSQHHTMVVQAVTFIFKSLGIKCVPYISQVMPSFLNVVHMADINFREFLFQQLAVLIAIVKQHIRNYLDDIFTLIKEFWTVNSPLQTTLILLVE
QIAVALGAEFKIYLPQLMPPILRVLTHDTSKDRAVTVKLLLALQTFGNNLDNYLHLVLPPIVKLFYANDCPIAVNKVALETVDLLADTLDFTDFASRIVH
TLVRTLDQCPELRNTAMDTLCAVVMQLGKKYQIFIVLVQKVMTKHKIVNSRYDILVDKILTDTTATDGEDFLLIRLRHSRNKNRELSLTPSETTTIKKLH
VSASNLQKAWTATRRVSKDDWLEWLRCFSIGLLKESPSPALRSCWALAQTYAVLPRDLFNAAFVSCWTELNENYRTELIQTLHQALMVPDLPTEVTQTIL
NLAEFMEHCDKGPLPLDNKILGDTAMHCRAYAKALHYKEDEFHKSRSSNVFESLISINNKLQQKEAAEGLLEYVMNQHSQQDLKVQIRWYEKLHNWDKAL
QLYQERLESDSADVESILGEMRCLEALGEWSQLHEVATKQWSSNQCDDIKQRMSRMAAAAAWGLGQWESMQKYVSLIPKDTQDGAFYRAVLAIHDEQYNV
AHQLIDSARDLLDTELTAMAGESYQRAYNAMVEVQKLAELEEVIQFKLVPERRTAIKAMWWERLQGGQKIVEDWQKIIQVHTLVVSPQDDMYTWLKYASL
CRKSGSLMLCHKTLVMLMGTDPSLTPDQPLPTTHPQVTFAYCKHLWVANKREEAYNQLQRFVQTYLHPTTAAVTTNQDDEKQHESKKRVLARCYLKLGEW
VEALQGINERSIPAVLSYYAAATEHDPTWYKAWHAFAYTNYETVLFYKHQQGNDSTPAEAAVPGNGTRNNLSQYISQFTVPAVEGFFRSINLSDGNSLQD
TLRLLTLWFDYGQWPEVYDAVVEGIRLIEINTWLQVIPQLIARIDTPRALVGRCIHHLLIDIGKTHPQALIYPLTVASKSASHARKTAANKILKSMCEHS
PTLVQQAMMASDELIRVAILWHELWHEGLEEASRLYFGERNVRGMFDTLEPLHAMLERGPQTLKETSFNQAYGRDLMEAQEWCHRYKASRNVRDLNQAWD
LYYHVFRRISRQLPQLTSLELQYVSPKLLLCRDVELAVPGSYSPGQPIVRIASIHSSMQVITSKQRPRKLCIKGSNGKDYMFLLKGHEDLRQDERVMQLF
GLVNTLLLGDPDTFRRNLTIQRYAVIPLSTNSGLIGWVPYCDTLHTLIRDYREKKKILLNIEHRIMLRMAPDYDHLMLMQKVEVFEHALEHTHGDDLARL
LWLKSPSSEIWFDRRTNYTRSLAVMSMVGYILGLGDRHPSNLMLDRLSGKILHIDFGDCFEVAMTREKFPEKIPFRLTRMLINAMEVTGIEGTYRRTCES
VMSVLHRNKDSLMAVLEAFVYDPLLNWRLMDNAVPKSKRSDAQSMSASSSQEQGDMLDSLTATLPKKGVPCSIENGGKADNNQPEALNKKALAIITRVRD
KLTGRDFSHEESLSVRRQVDLLIQQATNNENLCVHFGKNETKLLVKMKSHM
>g5629.t1
MSVDSENKSNEAIASYTSSTVDPKDAVDGSIEGGPVTPEMVLRLPTITDKYLCSPEANVYDIDFTRFQIRDLETGAVLFEITKPPASECDVHQEPEPDCE
ELGSEDTNTGRFVRYQFTPQFLKLKTVGATIEFLVGPKPINNFRMIERHFFRDRLLKTFDFQFGFCIPNSKNTCEHIYEFPTLPAELVSEMIANPFETRS
DSFYFVDNQLVMHNKADYAYNGGHTHDIL
>g5630.t1
MIGRNLSVFFTWRKDLSRSIKNLHFSCCQCLLNNLLLSAPVKLSYASYESVKENDQNAEQPIIIMHGLFGSKSNWNTLSKSIHRKTKRKVIVVDARNHGD
SPHSSNMSYNDMAEDVIQLLNDLGFEKAILIGHSMGGSAMMYTALNFPQHVEKLAVVDMSPVKTSPSLMEIKKIFKAMDLVTADGSPTLSKARKIVDQQL
EKSIKSSSLRQFLIANLVEEDSGKYKWRVNLPVLEQAFSTQIAVFPKIESKIYANPTLFIGGANSDYIRVEDHDAIRKLFPLAEFHYIDGANHWVIVVDA
RNHGDSPHSSNMSYKDMAEDVIQLLNDLGFEKTILVGHSMGGLAMMYTALNFPQHVEKLAIIDISPVKSPENSLIRIKKIFNTMDLITTDGSLTLSKARK
IVDQQLEKFIKSSAFRQLLIANLVEVDSGKCKWRMNLPVLEQAFSTQAAIFPKIKSKIYANPTLFIGGAKSDYIRVEDHNAIRKLFPLAEFHYIDGANHW
VHADKPIEFVDLLTNFINRTVS
>g5631.t1
MGLTFEIAEGGFLDIDVKIVGPDGRIIYQGERESSGKYTFAAHTTGVYTYCFSNQKSTMTPKVVMFNMDIDENRKQNDENAVGEAQEGDNNHGKLDDMIK
DLSTSLWGVKNEQEYMQISRDATLSGSRSQSQSDQRKYKLSSCSVGVFRSHGIVLLIGLARFSYVTVPVWVAVPASPRADLGTERHPSPGRLXNLGLRHF
PQLEAAQSMETFDASASEICTSLRGLSQGQGKLCQLSVDHMSSVTKGAKYGIAECQHQFRDRRWNCSTDHDENVFGPILRIASRETAFVHAITAAGVVYS
ISRSCRDGQLSSCGCSRSSRPRDLNRDWIWGGCGDNLEYGYKFTQSFVDVREREGSFKKGSREQGRSLMNLHNNEAGRRAVIKRSKVTCKCHGVSGSCSL
ITCWQQLTSFREIGDFLLDKYDGATEVKVNRRGRLSMRDPRFSVPTANDLVYLDDSPNYCLPNDTLGSLGNNVHRADYAIELPPAWMVAIFFVVAEGTIR
KSRPSGRDASVNFTGVVTSNARLA
>g5632.t1
MYSGNIRAGIARAFCVESRVEIRNNAESIERCHKVVNRNPRNLERLRIARKPQGYHLEKPGCMFWHKVCLTKKPRYIIAEVHHFENGPVITASSIEWALK
KQLYRSVDCSAYINVGRVLAQRCLEAGICEMEVDSKLKVGEKCKLFISELEKAKIYLTEPVVYKYPKFWSINRPEKPWEIHE
>g5633.t1
MSTVEYGFPTIGGLMPQIQALIAPPVSEDSKAAKTKKEKEEKKHPYFKRRGRGHNRDFCDACRDGGELICCDKCPASYHLQCHYPAVDPTDIPNGEWLCY
ACRCASKRELLDSKGNEKKKKSALEVLALAASLVNPREFELPKELQLPIMFPGSNKVDYVSGRRGKQFSSSYNNVGKSHCLDSNLMVPLPARLCFECGRS
CRKAPLIACDYCPLYFHQDCLDPPLTALPIGRWMCPNHPNHFIDQHLLTSCRVTERIKLWDKYANQPIDQHAVKLDFLRKARTANPLFRTKVRLEGRPRI
KVPCSVKFHYENPPQLDPVQFSQDCLILPVKNTIDKDEQHRNSEKAENSNDNCIENEKIETIKVKEEKEGHDAISDERCDQQEVSDANEHTNVVDSKTVT
DSSKEYNLEFHARYCGYNIKEGIQLLERPVLEALAQQRLEQILNPDGESYETINCHRRARAVLFSLSPKSNPPAFITHKTFVIGNGPNCDLVLSNYGNCG
FTSSKHAIIFFDELFLLQATKHYELLNYSEYGTVVDNVLYSCDYTHGLEDQVKEEKTNKATSVTKEEETSEIIKTILHKKETACLQEYAHKNDKILCKCN
VKHDADRLEEGWEGSAIIAHGSTITFGCLMFVFNTLNLYVDR
>g5634.t1
MRYAQLVMGPAGSGKSTYCSIMQQHATDSKRTIDVVNLDPAAEYFDYKPLADIRELIQLDDVMDNELNFGPNGGLVFCMEYLVENTTWLVEELGDTDEDY
IIFDCPGQIELYTHMTVMRQLITMLQNLNFHICGVFLIDVQFMVDAPKFLSGTLAALSTMINLEIPHVNILSKMDLLSKSMKKKLDDYIEPDPYSLLTDA
EKDPWNNKYRSLTESIGRIITDYSLVRFLPLNIKDEESIADIKLIIDNTIQYGEDTDIKVRDFDEPDNEIDEST
>g5635.t1
MGYTEDQANDSVASDLQNKHDIYIENGQDKKKYKCTYAECHAVFLRPSRLQRHIRSHTGERPYKCDHPECTKSYTNSSHLKRHLETHNAVKKIYKCPHCS
LSISNPHNLKRHYKKMHSKDKKMDCKECGESFNKKHQLAEHQTVHFGPMTYKCDKCAKNFTNVNKFKRHRKEHEKDPKRYPCPVSECSEVFDKWLLLCAH
RRAKHVTNYKCNNCDKVFLSKSRLRIHSRIHSENRLVVSCSYDNCHKAYLFKSNLEQHIRIKHLGEKFYCDICSVGVTSKQKLIEHIQRHHESKKERKKS
NKIERKKRKDAGIPKKSVLSGLIGVNLPYNLEKMVIERETMITNDNIK
>g5636.t1
MHTYGDTYSDFFTQIEPSFPYRDVTIRREVEFKDDYDIQAELGRGKFGIVYRCKEKLSGLMLAAKVVNIMKKEDRRAVQREVEIMRRLQHPRLIQLYDAI
DTGKQIYVILELIDGGELFERVIDDDFVLTERSCAIFMRQICEGMEFMHSQKMLHLDLKPENILCLTKEGNRIKIIDFGLAREYDPNKKLQVLFGTPEFV
APEVVNFDHIGFGTDIWSIGVICYVLLSGLSPFMGDTDIETMANVTIAKYDFDHEAFAEISEDAKDFIRCVLVKDKE
>g5637.t1
MTAAQCREHHWLARKTNKTRSEKEVAGLVAAKRMAFIENRPIVGIIRDQSSEELDMTKDNLRLFVERWREHPDSPYTIDSYHSFPRNSRSHDHDESVSLR
GHSPSPCDSLRSSSTQSEKVMDPVRDNYPTHLLSVPSFSLTLERRASEGTAARNRRDPASQIALAEEIIKLSEHLRSIAMGSPEDEDEDDNERVTEVQRP
SKRPDIENNRNTYSKSNVTATVSDNDKETNEITEKLSSITRQRKLNGTTFHSSRSFDRHDVDTNPENVFVALRRTSINDGETSERHRQDRKYSFEQTTIE
EKLNRKTVGKKTSFQASSVKNDKEMDLTPPWRRPRVKRPLGETSRDVPRISSLRDLHKNLNLNEPGSTKDLLLQLLGEWEDVTISCSGGAGRKSVSLDCT
ASTIARKTMNSLAEYFQSKQQKEKSPDVASSMSSSIFR
>g5638.t1
MDEGVLQNWTPYAKDYNPLKAGSIDGTDTEPHDKAISKAMLMHYEPPHNLESKSERTIFVARFGSNVTKYDLKEFFSKHGDVISAKVIVDVVTGLSQGYG
FVEMRSEDEARRVLRRTTDAMLKGYKVFIDYECGRSMKGWKPRRLGGGFGGKKESGQLRFGGKDRPFKRPIVPNILKSKR
>g5639.t1
MSDDEDQYSQEQKRSDLDEQLKEYIAEWRKQRTKEEDELKRLKEKQAKRKVTRADEEKRLAQKKKEEEERRQREIEEKKQRDIEEKRRRLEESEKKRQAM
MQAMKDQANKSKGPNFTITKKDLAGNLSSAAIERNKTKEQLEEEKKISLSIRIKPLEIENLSIDKLRVKATELWESIVKLETEKYDLEERQKRQDYDLKE
LKERQKQQLRHKALKKGLDPEALTGKYPPKIQVASKYERRVDTRSYDDKKKLFEGGLDTLLAETSEKIWKQRSEQFMKRNKRKRQYEGRVFPDKSSRCVR
ITPSMPFCPLMFQGLNEQQKEFLEKQWAQQKEQFMGRQKTKLPKWFGERPGKKPGDPESPEGEEDVKAAADDDLEEPQFEEEEEEEGGEKEEVEEEEEEE
EEEEEEEEEEEEEEEEEEEEEE
>g5640.t1
MLIAGKMLCVDVLRGNRLEMSVDWLKCSKCCLKSELTSKSTEELIVIKFMLLELGPKLGQRVHFAEGTNLRCREDPPILSDSEKRSAANYGLEERLSFLK
NF
>g5641.t1
MGCKSAAKFHLTKETVASSSSLSLFFLKCKKTVQEQGNERGGDRESDLDDEEEGEEGNNASDRAILFERSFPLRDNSGMSNNVDNSVAR
>g5642.t1
MKSQSSLEVPKQIRSASFDEIQLQTKRDDRTNSSSSSTCSSARSQDSTRGRRASSTLKVPQLQTGQRSKSFDAYSGSPGSFAGQQLLYGIERPETPIIQV
SGCYHCACVEEYRSLWLAEDFSKEEAEAEGLHEADSGTSDFSENESDHEDESKREGSPEIRVILTPDEPPGEPRYVSPIVEIVPELDSEIKVEFSELRQR
RRSLASPKLSRQEALTTFPLEPPPVPVETTIRTTAEADDDDDDDEDIEASKSKLVVRDIFLTVPDLKRDRAASVDSCFNNNKNGGASDTDSLAVPQQSIR
SKSVDIVLPTDARTRYTALLPGKESRLPIGGREETGEDREGGSSGQREPRSTPDWGPNAFNGEHIWVPTATSGDFCYINECSKHGPRLKCPACRVVAHAC
CVASLEFACKPSFRDVGVRQYREQTTTHHHWVHRRYQKGKCANCSKSFQSKLSFSSREIVAVSCSWCKTAYHNKEACFNVHKIGENCELGTHASIIVPPS
WIVKLPRKGSFKSSLRRSPRKKKSSGGSGSSGRRKNKDKEKEEKEKEKEKEKDQGELWIVKPIPTTTVKPVLVFINPKSGGNQGSKLLQKFQWLLNPRQV
FDLTQGGPKMGLELFKKVPNLRVLACGGDGTVGWVLSILDQIGAYPAPAVGVLPLGTGNDLARALGWGGGYKDEPIGKILTSIGDSETTLLDRWQLKVER
NCDAKNDDDGGKGKENLPLNVVNNYFSLGVDAHIALEFHEAREAHPEKFNSRMRNKLFYGQMGCKDLLLTKWKDLSDFVTLECDGQDMTPKLKEHRVHAI
LFLNIASYGGGTHPWSASSGTREPAMDDGLIEVVGLTTYQLPLLQARGHGTCIVQCSTAKLVTTKTIPMQASIIFYIVDGEACRLLPSIITLNVLNKATM
LTKRRNAGKPNQNIARLERLKLPVMKIKMSDYETYYHDKERLKKAAELWLAEPLDLDAVTDLETLRKLLAKDYSVDSCCFLDSCTTERFFRIDRGQEQLH
YVTDVAVEAVYVLDEDTVQQHEGQTGPSQIIASQEMETARVHLPSDERLKEMPAVTEEQEISNVSKDAQEQRRSSIVEKAKLSESISFNKESDDQNAAVK
PRKPANRNSLDVPSPSEDINIESNSLINRESLKQNSRVVIAHADQLQQHQDRPLTFISPRDRLFSLSSGVHGFNTELLEKSCDDILRTAKIGDLPTLKQL
HQKGYSLLSIDETGQTALHLASKHGHKDIVRYLIACAPPTILNMIDNDKGQTALHKAAQYKRRSICCMLVAGGASLIVKDRHGNTPHQLALIAEDNDLAA
YLQSQKHFQLVTDEMESDL
>g5643.t1
MVVVDKRKFIVSTAEYFFGASVQQDEEDIEDREILDRFLEQSSCRILCARPIDANQKQVRLKLSTELDAGTVNNLVFFKSGMPFISLMVQKYTQMTAAVI
TEENFHDVVQVASTGCGDGSVLIEGLRQVWAPTLRSSGLNASCLKKLEEKLLSSGFSTTVAEEEEFWRRKRDEVKRSHEKTICEEAIKSVKNIRVELESA
AVSRDGLIAVEEACEAISVFVDDLWKLGGPAYTEERMKSFLDVIGNEVVQLTQNYLNAVDTTETRVKDETIALGATACEKWINATQKLTELFWPHYSLHP
WRGAIFVPGKCSKLGKSLRQMSDLRAQHRQLSRLLTSNERSGLGIEKLLQTFDDTRVALDDDDWDDKWDRLRRKIEEGLVPAEERVAQKLKDHIADADTP
NALVAEFGKYSELMKREGLKRALRGERESLLAAYPDLIENRLAGPDTENLLDVPRVLQEVQAARSAEVRLENLAKLGKELLADLPGYEEVATRLSSALKE
TEEKRRDLVESWVNNTKNEIARKELSLGTDSSVVELTGTSMMRVTYDPRLMTLIREARALSGEGVEIPREIRELVDRAASLAGRARALQQVATFHNTIGD
RMVPSQRPLMLTVALELARAVQEQSGVVWSDPHLVDVYTARLKELVVKFARQNSELISKHSTLRDYVANLLKGDAVHLVGNQNIWKETLISMRAIVDAVD
SEYGNAKAWKLHWDRQLLKALGVAYRNALPSLSKKLSEIRVELTFRDGLLQWRPPLEDIRAKLYSGIRRSLSIPVNFRGVGDIADAHFGDLVQKNAYLFS
GVYKQIEIALSTLELFRMKWLNLATPANINVGERLKGKPPQEWAKAFKEAKQWAQEVGKLRGCDVKISCICVDTATTRSDLETASRHYWEHLCSDLRVEA
SSRLMAVVEFLSFASKELERRPRDVEEVGLAHEAHARIEQQSAGIAEEMEVVTVLAKVMAAWTSEKLDGVNAAYAAWQELGDRLEKHKAVMARLLEDAKV
NLRHKAIALRDERERWQAKWSTRSEDLTLDWLISMKERWFNLNAQMDSLKADCKRISLDLESIMEDDEINLSQLERELEIEESNYRFQSEFLEELKNQET
EEWAVARRRLPRLHDWLDSWENKIRLQDNSEIDTFVGKKINEVRATIESIQLLRGDEIANEHWTELIPILGLKVENPRDITLGDLLACSKMLKKNEDQVK
EITKRAVAESGIRQALMDLEIWENTASLPVQESIDSKNMTILLVGDYGNLLAKIEELRLLLEGAKGTSGHERFASRAAHCETALSELEERIKVLSTVQRK
WIYLDPVYGSGAAPNDSGRWSRADKEFRYLIGEVSRDPRVPSLRRLSLPALINLKDLLDRCQKSLDEFLEERRAAYPRLYFLSDEDLLELVSGSGRGLEA
HLPKLYHGVGSVVKENNTLTAVMSPEGEMLKLPETIDLTEPLPQWLNNLENGMKKALCQSLEKCLNDSTPDPSVYPTQILLLSERIEFTERCERALKEGR
AALQKLVEFLETQRAKYRGLEDAGDKLTALKARGLLLDTVHHLQVARTLLKIVATGENADWMWYKQLRSYRKNQGTYVVRCAGAELPYRFEYQGASIGLV
RTPLTEKCFLALTQAMKLGLGGSPTGPAGTGKTESVKALASVLGRLVLVFNCDEGMDTGSMKRILGGLAQAGAWGCFDEFNRLEEDTLSAVAMLVRPLQE
ALRNGSPEILLGDQKITLDPHCCIFITMNPAGSEYGGRRKLPDSLARLFRPISMAHPDKSDIVRTLLECAGFVEATTLGKRLVEALEIAGTMLSEQPHYD
WGLRALKSVLDALHPIAGVDETTRASTLPKLTETDTTKFLALLDDLFPKSNSSLPVSAESENLIVALLKICETRGLTKEIANRCVQLNDLLKSRTGVAVV
GPPGSGKTSIRLCLAEAMAKIGEPVQQVIVYPGAVPKSRLLGHNGRRAFYRARLRPLENSTTWIIFNGDVEPEWAEALNSALDDNRQLTLPNGIGIKLGS
GTRFIFETHKLADASPATVSRLGVLHLGFTRSTSLLAPWRLEQLSSTAADIANAHLCSSIDETLKINVEGSSASGLMTAALCHLHKVQTFNQTTQALLLS
LCGQVNDVQSRDDLAKFIYGSTDSWCPDPQNPSTVLYDHETDRLIPFSDTYESIDTDYGPVSISDRIRKALAAILPWIEDGHPLMIRGPEACGKNTLIDV
ALSKIKNHDTMVVVRGSSLYGPENFITRLKKACLRLDSSSQGRMYKPRSGSRVLLILEDMHLAAKNLQELVRELLQEEGFLEEDLEFSKISLTIICIADE
STRLHPRLEALFATYYLEYPSQKDIAAILELHLRTSLKQIDYVMAESWIARIKPNILDAFRFASTQESSLNWTLKDIVSWAKRLMYYPTSESEADITRYL
LDIGKRLFCARLTPEALTRWEHLLISKDSEVKDFNNDVYVWKSANTGLYPLSKEQWREEIINATARCAREGQPVQVPISSYLLETIAGLSWAVGCDFRGM
ILVGRPGAGRRSAVKLVATFSSLRLIDSGPERGKAAIKSAVQAAGIESQPTLLLLEECHAREETLAILISAMISRSEIPGLFTTEELDTLVAPLADLARR
EDFQGPLEHYLYHRLRKYLRIAVILDSEEIKSSRLLRLGLRHCALLGSSLGEWWSRESSLIKFAVQEDTLQLDELEELPSGAKIMISAHLQAPRHQRAPA
RFLALVHTWRHLRDTWSKDVEEKLRSLEAGIGKLREAGEQVAKLEDEVSRQRQELEVEKGRANAALEQITATMRGATSQRGEMTNLKANTERESAELALR
KADIESELGKVEPLVAQAAQAVAGISADALAEVRSLRAPPAPVRDVLEGVLRLMGIKDTSWNSMKTFLAKRGIKDEIRNWDARRSAPASLEAVAKLVKER
PESFEEKTAKRASVAAAPLAAWVLANLQYGQILEQVAPLEREQRQLAERLAAAEAQLGKLATGLNTVESRVAQLQKELAEHTRGAAELQLRTESTEASLS
TARALLQKLDTEHRDWQTQFQELTARKEKLDIEAANAAALLVYQNPKRDDNWEKSAITLLVTERERLLWRAQDLPADTSSLVAASRVLKGPLVPIFLDPS
GVAVSWIKRNIGSRLEVTQPENSKFLTALELAVRFGKPLLVEELVEFPSILLPVLRRRPLRLSDRVLSAQQGFQLFLATRKDRLEDIPKEADAVLCEISL
GAGTKSLAERFVEKLLLNEMPELESRRREALEREEKLSGERDAARLDLLSQLATARGQDLLQESQGQGGLLSTLEATQSKAKEIAVALEESRQSLNEVSR
RAKSHEKFAQFAANVYETIKELTLLNSLYIISTEVYTDICLKAVRDDSSSAGQNREKKESRSSIEKRLITLTFHHCAKAIYRKHRLPLALHMVLSLNPVS
DTERNLLLDSGVINNDNSDFDLPEWIPDERREAVQALGSSLPNIAAKIKPSWLKDISNIYADSELNAFQKVLVVKALRPDYLHTALSKFAAKQLGVKDLA
PPAWTLDTIAQEKERSYPVLLLLSPGTDPSPELSMLAAKYASAGFTEVSLGQGHVIQAESALETACRKGSWILLSNLQLALNWLPRLESLLRSPMCTANK
NPSTKIWLTTEECSGFYPGLAGLCLKLAYEPPEGVKRNMRKSLQQLRQSQDNETAATVLMLSWLHATLQERRNFIPQGWIRSYEWNESDLEAAYELVIKE
MTKEKRKQQGDWQIGRGLLDVAVYGGRLQDDYDARALRSMIRDAWSRDIFEGQRKLGNALKIIEDDPIKSLESLDDTDSPKEYFGLPANAHRAWERSAAE
KALTYLKGILMKPFNNSEGNSNKLEKSKVQQDLKEVMDRQCSLTYDSTISTISEQKRNPLQDFFIDELDLTRKLLNVVRADMDASSFQDNETPAHWFMEW
RSGPKNATQFAKALLSKYETLKSLAVNIPYRVDLSQLSRPRALLTALKQHTARELGYPLEALHLHANWTENRTNKEWKVSLQLEGLLISGALIEKGVLKD
LDVNSAAVAVAPTCQVAFMPKEYSEDKSDDDNCIILEDTYRQNYLNIPVYTNVQREALICSLPVTCLREDRDAWFRRGVILYLR
>g5644.t1
MVSKKRHRFLLDMSTESNKGPPSGITLAFSILTHFLLVAPVIYILVVAFGHYSFFSWHPICMSVGVGLLITEAVFCVSGDAYIASRLPRRSRVTIHWILH
TIGLTIIGIGFIIIIVNKFNNHKKHFVTTHSQLGLATIVLSFLTASFGILANNTVWIYPQVRPVLIKVAHACGGIGIVVLLLATLINGTYSKWWPGTVTG
RDLIFASLFFAGLLILVKPILGAFSRCRVIFGPPSSDT
>g5645.t1
MEETSSRIRSYLDWDNDDKYSVANSQAPLQGGEDDHPERGTWTGKFDFLLSLLGYSVGLGNVWRFPYLCYSNGGGAFLIPFTVMLVIAGLPLMFMELSLG
QYASLGPVAAYKQFCPLLRGLGYGMVLISSVVMLYYNLIIAWTLYYIFASVLGGWELPWSKCEKEWSTEDCFMPDAAEACVSQNASYFKGKCLNSTQMTA
MGLLENITSAIKRPPAEEYFHNHVLGISNGIEETGSIRPFMAASLFLAWIIVFLCLSKGVQSSGKVVYFTALFPYVVLVTLFVRGILLPGASEGILFYLT
PDWKRLMSAKVWGDAAVQIFFALSPAWGGLITLSSYNKFTNNCYKDSLIVAISNIGTSFFAGLVIFSVIGFLAHELDVPVASVVDEGAGLAFIVYPEICG
FFIDFYWCIILILEYVPKYGNHQWFFIIRRLWLGYPLRLFGRYLFFIMLLTLGLDSQFALMETVTTAILDGIPALRNYKIWVVLGVAIIGYAGGIIFTTN
AGMYWLQLMDKYAANWSVLLIAISECILVAWIYGADRFLDNVQQMIGPRGCLWRFFWTWMWKVITPAALFFILCFNWVKYEPVTYGSYIYPKWADVLGWV
ISMLPVLVIVGLAIGQLKEQRVQSAYDDEDDEDDNDDDDLENSESYEKAKRGKGKNKNVWNRIKILLQPTSNWGPSQNSFTPSKTLTRTPSSGPPGTYDS
VRDTIILVNGQPMMVQPPSTIPTTQKLPGPSILKNSSKTDLITSQQKPKDFRECAAEVKEHLNDSTTKANTDSKLYEYTFNCNIKSL
>g5646.t1
MKRAAAKKLIERYFYQLTDGCGNPHCDNQHCASSGKVTNLTPNQAAAQAIQLFSQEARLCDGTQPSKVARTTIEPGQTSLAKSLPVKSVNPTSSDEGKQE
PYLTEAKLLDIIEKCKAEDSFSLLIRTLGEVFSSGKALSLSFQKTEKSNSPLAALLERAPDTLLRPPADLNKEAVRSLQGEDKEEDSSDPSPTVPNNDDT
SVDLPSVRRAFEALWSLPGEVFESALVNALVTLADDIELDLRVFRIVRWDSMDSLLNVFLIVFEIPMLGNSEYLELALHMLCKALSCLPIVAQAKLARVW
AKHCKSRLPNLLQALQELITVKVIGGSFTRDYCVQDADTITAPTKVMKILYYASMLAGELDPPELILGDEAESASSDKTTSRSAISGQIPQDALAIELGI
NALDARKPFIPFTDFYNEPLSDAIEMDKDFAYYKSEEPMKFSFMNYAFVLTPATKTLGLYYDNRIRMYSERRMSFLQTVVGQPTNPYLRLKVRRDHLIDD
ALVELEMVAMENPSDLKKQLVVEFEGEQGVDEGGVSKEFFQLVVEEIFNPDYGMFTTQEDTQMTWFNPTSFESDAQFTLIGIVLGLAIYNNVILDVRFPM
VVYRKLLGRKGAFADLEDWSPTLYRTMKELMEYTGDDMPETFMQTFRVGYRDVFGSLSFHELKENGDELYVTQENKKEFADLYADFLLNKSVERQFNAFR
RGFQMVTDESPLALLFRPEEIEQLVCGSKIFDFAELEAATEYEGGYTVDSEAVRNFWRVAHSLPPESQRRLLQFTTGSDRVPVGGLSRLKMVIARHGPDS
DRLPIAHTCFNVLLLPDYSTIEKLQDRLLKAINYSKGFGML
>g5647.t1
MTSIIYSNTLKISATLNCEDKTTIVEADRKENSNGYNLVQLLKNTYDKRLFHNDFDTWTIEEQYNWVNKNLSKFYPNVPETLLGYVPASFRQLDFDRSSL
KVPEWLDLDKYRRGQKFVRENYAPIIITKLLGLIHVYSFNDGLKPIIIGKRGYTPFLGFERYQSVIKRIFSWYNGEPWVKGSQAYKDMQIAHKMHLMMRR
KLCQMDNEQIDAMSKIAEPWCPDREILLKDFAMACPFEKLGQQPYIMMSESPYRPKGINNMDLAIVQGAFVGMFLLRPQDIGVHNATDKDIEAFCHMWRC
YGYYLGLEDEYNFCRGTLKEIKQRTRDYYQYWITSNLKNITSEWEHMTRCIIEPMNFYPFIYMPYKTMLLIASDLLDLNMSHLRASLSFSEWIAYKWIEQ
TQTKNVNNNKTDCVKFKDIENITNETTPSLANQRNNVDSYINDEIENNYYEAAEGKNAVKYVEHFVKNMKHIVDQNPAKPKNYDEWTNEERYKHITENIK
IYVPNLPDSLLFFISAALYRGDCGRSSTDRPLWLDMDEFRRGQKFARQHIFSIIFSNVLSLFELFAFTDGLKPMIFNQQSHTPLLAFNRYLSTVRRVKSW
MMEDFWNENTQAHKHIQIVRKMHRAVRLKLCEYEYEEIDAATRIPNPWCPDRKIILDDFSSCPYANVENGCFHLIIRPKGLNQADMSATQFAFMGMILLY
SHKFGIHATDEDMMAFCHVWRNVGYALGIQDEYNFCRGSLQEIKTRARDFTQVWVKPYLRQILPEWEHMLRCVIYDDNMFKFSILFVADLLDIDMPHMRS
TLTFFQRLQFMLYRFILCYAMRLRFVREYMNKKTLEILDKPIKISSKRYEKLKTISAQMVPDLDS
>g5648.t1
MFERKLFPNDFDTWPVQKQSIWINKNVAKFFPNTPESLLDFIPGSFRKGDNGRSQEKKPEWLDMNKYRRGQKFVRDHYASILISKLLGIMLIYSFNNNVK
ALIINGQRHTPYLGFKRYLSLVRRLFTWYNGEPWLKGTQAYNNMKFTRTVHLLMRAKVCELDNEQIDNASKIAELWCPDHEILVKDFAAICPFEKSTQRP
YILFEKLLPRLKDINNMDMAGVQCSFVALILLCPQSIGVHDATNEDLEAFCHMWRCYGYCLGMEDEYNFCRGSLEEIKQRTRDLYQYWILPNLKDVTPEW
EHMTRCLIEPVNYYPLIYMPYKAAILISMDALNLSMPNLYKSLSYSEWIAYKVWTFTLWYALQFSIIRAVFNKVISKIFDIAMNFGPEKHIELQEKSKKQ
LSNVAVYK
>g5649.t1
MFSQDIEIDQFNILTEEDLKSLIPSIGPRRKFQSIVKQYFSNERQIQQSYSENSNIIHQEPSVQQEQVEKTTQKNIECNTNTQDIVIHYLQSLPEPQHSL
SDNISIVTTSELSDALLEKKENQSLKRRLTDDEYVRMLHITLLVGAKFIPERKKSVWYIKNKKGESQRRGKILTKYYSMQRQLIKAGLLAIKSIIPTTTI
ITKNELSDDDFANYEFNYEFKIL
>g5650.t1
MGQFPALSDPLGYLLLEQDFEILHPGRNLKLYIAWPRLSEFVTNRVNSKAKKRLDNVTTPVKKGKPRDWRPSREECEEAFLLHVKTITDLDARLEERAKK
FKLFGLTSQPVAVIVGPNFDEIHQCFVVINELRYQVETPLKSVDFVFKSCNALNLQYPPEVGQLFMFLQRAIYDFETLWDKHKNSQLTSNALALIEEYKK
L
>g5651.t1
MSLKTRGYTNHLPLSVQFQTGQGKPHIRHHRDGSHCSRCGPGWGVISRCARGRDTVCGKCPAGTYSPHHGTQPCWNCARCGPGLYEAHPCTSRTDTVCDS
CHRPTPDNPDYRRKCEGRARFFLAPEDARSTAEESVLVNEPAYRFQLNDRDQILERDVEAILRDKSADRSEDLARI
>g5652.t1
MSLNDATAHVNLKFQAHTVNQWEERRKKAVLRGYYKELKRDQQTSSQISSNCASKNTNEMSNSRSKSYAFYKAKQEYKRKQEEKKKRIEDAIRVKAEREE
ALRKYKEKKLHNYKMLSKKTKKGQPVMRGRIEMLLEKIQQSKSKEAEIKRINKELANIRSKFKGDKTLDGYQKKKYVCKLLFIFLLGHDIDFGHMEAVNL
LSSNKYSEKQIGYLFISVLVNTNSDLIKLIIQSIKNDLGSRNPIHVNLALQCIANIGSKEMAEAFGNEIPKLLVSGDTMDVVKQSAALCLLRLLRTAPDV
VPGGEWTSRIVHLLNDQHLGVVTAAASLIDALVKRNPDEYKGCVSLAVSRLSRIVTSSYTDLQDYTYYFVPAPWLSVKLLRLLQNYTPPAEDPGVRGRLN
ECLETILNKAQEPPKSKKVQHSNAKNAVLFEAISLIIHNDSEPNLLVRACNQLGQFLSNRETNLRYLALESMCHLATSEFSHEAVKKHQEVVILSMKMEK
DVSVRQQAVDLLYAMCDKSNAEEIVQEMLNYLETADYSIREEMVLKVAILAEKYATDYTWYVDVILNLIRIAGDYVSEEVWYRVIQIVINRDDVQGYAAK
TVFEALQAPACHENMVKVGGYILGEFGNLIAGDLRSSPAVQFQLLHSKYHLCSPMTRALLLSTYIKFVNLFPEIRSQIQDVFRQHSNLRSADAELQQRAS
EYLQLSIIASTDVLATVLEEMPAFPERESSILAVLKKKKPGRVPENEIRESKSPAPNTNHHTEAPSTVTVAAVNNSSADLLGLSTPPSSQPSSNTGVLLD
VLGDIYNMPNKVGATNGTQNTYNPKKFVCKNNGVLFESDLIQIGVKSEFRQNLGRIGLFYGNKTQYALHSFQPQLSWTDENQAKLAVQVKSVDPILEAGA
QIQQMINAECIDDYNDAPSMIISFIYNNVPQKITMKLPLTINKFFEPTEMNGESFFARWKNLGGANQQRSQKIFKAQQPMDLTQVRTKLQGFGMQLLDGI
DPNPDNFVCAGIVHMRAQQVGCLLRLEPNKQAQMFRLTVRSSKESMSVEICDLLVDQF
>g5653.t1
MADSGIKRNIPIKLGDFSVIDTEFSNIRERFDNEMRKMEDEMSRFRSELMNRENNFFKSTTSTTTQQSTQNSSSLSPQHDHTWLDGLNSPLIQDEGDSKK
LKLRFDVSQYTPEEIVVKTVDNKLLVHAKHEEKTESKSVYREYNREFLLPKGTNPESIKSSLSKDGVLTVEAPLPAIGSGEKLIPIAHQ
>g5654.t1
MACLLSNQENVRLKIPSADTLDGVTYYCIEIAIASIKWTVRHRYNDFAELHDKLVSEHCVEKDILPPKKLIGNKCEAFVEKRRQSLEIYLNAVYNYLKKA
MPRELAVFLDLHVYDIYFLLQSMALEFFTNGNTLLQNLSYKFNPVQLYAISERLKQPCPSLEVVDKKYDFSHVLDFNSHLNSLTIEGSSEPYKTSNIYSS
TLSIELSTFKNIQYLTIDRYPVDKIYNMGNLRDTVTMLKVTNTKLRNIVEFAMCEEVHKNIINANDSHVWLKVTHLDLSDNRIEVIDEAIKLLPHIECLT
LNNNHLSEISNVTLLPRLSQLYLASNNFTNLPDDLHTKLGYIVYIDLSQNKLTSLASFSKLYSLEGLDVSCNRIEKIEEVKHIGHLPCLENLRLTGNPVS
TIVDYRVKVLEPFGKRAADICLDNEKPNQKELDTVSVHQALRIAREGKSPTFTASDAPLFSAEVPSI
>g5655.t1
MQKEKKTSRSKSMPGASKNIDDGQNKRINRQRDGRQYSLGGREVEGNALIIQYSAQYRGTAELQRQHTFVFHLKQVDIADDASPMPFAGRPLPQFSQEYS
RKID
>g5656.t1
MSKCCCSCIDACTTTEAYQPLETHTYLRDIVYEPSGSGRKILRSPRNRRRKPSVRYDVVRTRTGNDRANLHLTRKLYEIVENVSQINAKELVYYAHIPPE
FLNKRAQVRWCFMTGCNERPSVITGSEQSTPHRHLLGTLRGTLSHSHNHQHNHSHRHEPAPLPPTYLAPPPPPPASSYITVQRGCALHSRLDQPVTSSTP
GMDNKKIVQSATPPAVPVQVRSKHDGSGVAASVSGVRRRSGPQGGLRSPAAKRPLSAPVALQGWLHKQGSEGLMLWKKRWFVLSEYCLFYYKGPEEEKLL
GSILLPSYRVTVCKPEDKVNKKFAFKAEHANMRTYHFAADNRESMNQWVNALTLATLLQDPNPGAGEAAVVIEIAQDGERSARPSVSSISSILNQSADDS
DSGFHGFQSRDDPSHASNNNSSPNSANTASFPNLSSSNSNGNSANNHTSDSGHPMMNGWVPQPISQYGQPSTSQSQQQQQQYGHLQQMQPGHSHQHQALL
HQHLSHPNALPTHQSSHPHKHMVQQSPQQQPPSQQLSHSIASNVQTVQPMSRKFGQPIYANAPPKPRRLTDGSNEYSTPSPDPDYRQSPVSPDVTVTSKS
PMSDYERNNTIYGTRMNQPPQHQSLRTDKSGLNYGYGQIAQPTERRTPDTYGRSAKPRTSNRDNGDYEELYGTPPLYQRPAGPVGYTKGTSPAPIPIPVY
AQQQHLQQLLHSPVTPTHKLDAVIQKGRYNLLPLVRQSRTQPPPRPHSADFLEYEAARRPQQPAQCERPPDQQRRPQRPKSSLDIMNPSDATNDGYFYSE
ERYAAQMRQSAVYLHQTPQHYQQQRNQSLSRVTMQPKLPGIRDKTDESRISIMPDSTCPALRRTQRDHVHGQHTMPAQPLTQRHSEIMGTDPKFRRSLRE
KSYEANSHEMLAHGGEDNTIPRRVPRGEYDGWGRTTGHSVHGTHIAQTYHAGHAGGGRRWSEQQQFCRSASARLPRTRHPAALDPNDDDYAERSSEQDSR
DGERKIQQTANKGLYVLQREESMKRLLEWKQRMLQSPLTRKPSGSANRGRAQNDLSSYYKQQALLDLAAHEAAVAEGRHSRRREDGHRPHVRSKSSDGRR
AAVNVPRYNSYSSDDEGRDSSPELII
>g5657.t1
MTSTVQDVTISSGGRTSVNQTSQLQAFNTRKTNSSGNAGGIPPDAGYDEVSFPPLMRSDYAYAPSTMDKRSSPRKSDPEATYENSAVKHKSSKKPLGILK
TSTTYSYDQRQFDGQQAGSKIETNKSDNMRGYRSSESWHERKNVQWDAKDDNDEWDPGIDESKVIKEFSYQYINPKKTAMSPKVEDEKSEIMNLVQCRIR
SFEMNMDNASPATMMLSMQEPLKVSPLQATEAHVSKLDCANKTSSVIRNFALGDSNVSENVSKHKSVEEGHAKQASTDSNKSVKDLLADFERKSQQINRQ
KCEKRQESKHCEDYDTLRYNIGNNAERRNDGKLIEKENNETADEAVAQCFDADILYTSMQMQNFDESQSKMTSSKDSLTEQCVPSDDLDIISSSNCARTS
MTESLLTHDDQFPDDNDPIIAISKQDDINNEDHYLPMSPRKAILDPNSDDRPNPKIMESLFANLEHEESSYVEMTQNGMNRSLLAPNEDSVKHDSGDYST
LDTSHYEFVCVSDNKMEPVYMEVSQLSEKEDENNDRTSSTKKNENSLHPRSDLPDILTALKSDSSDADDESSKDLDSIDAPRHPRFSLSDTFRPASYYLG
ASRNMIAELHDSSDSELVSPPPIPTSPPPLDDLDSLDMQESEIKKMSPQVVTTKDNSLNRDSPKSWNKAMGQVETHRPPSRFSDATISSTFRDSRISLES
ASGSDSVELRNPEEEARHRQLKRRPVSDDVCEVLDSLDELESLGSRFDGTSFDLDQYLEVLQARDAFNVDLYAKDLSYNSIYGFNENMLVVDKLQKTTCQ
DLSRKMKLMSSNLDRPFDYSGKNKTGSASSLPSMRVSDLPPAHQHSQSFTCDAHYENVASFSPLRSSPAIRPDSDELPSRDRMQSASQSINALPVSHSRD
SSYSNASAAASISTSMVCQRPASAQSSMHFAVNAFASSVNRANAYTEQRFSCHSRSASHDTCVRHVLPNHRLTSSQDSSHYPSPMPVPQAATPVLQQSYL
PNMGEQRTQSDQSGAPYYYSDLQANVNSASDMELAKPTIGHTSRLPQLNNQRDDAAVGLNKRNDIGRIVNPIARQMPRQIQVDDIDEARRIAAELRRTTC
QLLGDNKAALVDKRNFYEADTLRRVKSTDPLPDVSLPEARNLYPHGLRDKSVDPGSIDNTEPTHVAQTSHRRSRSLEGLLDDVGLQNLVEQRNRANRAAA
TAVSAASTSQIEATLQNLPSSDDHGTTTDDNFHTEDPWEQDSLWRESLRRVSLRNARSLDNLDSPPRPGRHGDIKSRSKVTRGATYVNDSVSLRRDIRTE
ESLGGEQPRVKRRVKQDHNHQVRERSIENNDNVVDDDDNDVVAYETSMERVGAGGYVWDPQNEAYRKSTASDHRNHFLEDGNLPPARSNPDVRMSATSFE
LDREKLRQWDLLSSACLLQEQQRTSMADSGRGLPVAGQSGEAPDSRLVVVTATMTTTTTTTTATTTTMTMTMTMTMTMTTTMTPTTTTMMTTIPTMEIDN
GQVDVIVKPIDTADVCDVLATKMPIKQQEPCKRAAGEWLLNHAGVYRQ
>g5658.t1
MNILSAEEQFSKTRGLIALPNSATIANLICRNVIPGADSSPASEPLAVLVFPSSAAILLTMIMVASGHTMATGTSVDSTPSNGICSDQVGQTTRYRRFVS
STEYLKVRDTS
>g5659.t1
MLHGMYINVAEGIPRSSGSGSVIGRDPLPPRAVSTSHLPQRTLTQPPTAVSTLPLPRSNASSGHRQPPLPLHRSTPQQQPSMRQLDNETSAQMLRAVSNG
DIVKGPGMVTGNEMRDLRLASPSGHSTQRLISPVGHLRVASLNDHRVSSPSDSEIHVHSPSERKMMSSIGREVDRGGTTTATSQRQNQQQRMRADCNELL
HKRFDYLRDCLRVWLTDNCMPRQSNANSSLRTDVGGRQVTQGGASGLVRVSAGELLGRTHEELVLLLIQLRRQNATVLKAMETCHMEIEAQARLAELDTP
RRLENLQKLEELKRHLMDLEKQYEKSKPLVNLVDNMVKLGSLYNRNTANGISNVSGSRHDLMHENTRDHRDRLEFNQRVQEQRLLAEERRDWDRLSPDHG
QLQAKVQQLYKLDRLLQEESGTLHSLQQDKEILEKALGGLRHKLQGSRSNLAEAERYRKQQLLLERELSRVRVLLAHNSKKLEETVAENARLEQDLVVLR
QKVQASRRYAGNIARDTSSTTAPLEAELRRMQQLVGDLQRQRKELSIQVRQLTEKSHSLVQQIRPQPLHASQIHHPKKRTQNSWLETDLDSGITLDHGLD
SPSSPSLSISPPNKQNDNSQRYGSPTQYKDLSPLNRPQNQQSFAQPSQNHISALSPQLREQIQQHQLKQQLLKDQMQGKGSAIQVAPLYVNTDSRTTGDY
VTDTSKHNGNILNGTSNSAPEYIPPPPPPPPLSEETLLNDNYKQNEDNKFAGKPSVSSQNHQTCHGSKFHSLCFTLAGLIHNREKQEIKTVRIVKRESER
RQRDRGDRTGNIGIPLTNGLQAPGGAKRLCDDDLGGSQKFEKAQLGKVVEESPSIIHAQSTVQLSELDDVQFQRSMSLPRGFGGQKQHSGIHYGPVVPPP
RSDSMHALKSMMARRHKIRFENHDGSSDSTLSPYTDSPTSSSYVPMSSPNYSTASSYSSSQNQNYSPQAAMVTAQSHYHSHPFGPLYRQYDKTATFADTV
SSELTSPTNIGVHDARPVVVATTANAKQSESPQLSPVFKSEAAKQIIKEMTEKKVEGPRRRQIPREKRRHYTVSSSKPVLDLEDTFSKMGMGRARDDLDM
ERALRPRINAPDVVRSTLSHKELKYNESTIDQLLGTPNKIVIPERYIPEQTPELTAEEQEQRLKKAEAIRKMLSETTVTAPEGGDDDSNIEKSDKLKRKV
VEEKRQREHILQLNQILAKQVMEKSKMVAVKGKELLMPSLSPTMETGTIVKWFKKEGDSINPGDAIADIQTDKAIVTMEFDDEGVLAKIIVPEGTKDIKV
GTLIALTVEADEDWKSVEMPDKSVEPAPKIAATAAASVETSPAVTKVEAPPPGQQNIPMPALSPTMTTGTIIKWLKQEGDEIQPGDALADIQTDKAVMTF
ELEEEGVLAKILVPEGSEVQIGQLIAVTVEKGMDWKQAVIPTSTKPSAAVAPSSAQPTAPIDAKPPSSEQVYGLAVKRLLEEYGLNSDSIKGTGRTNRLL
KGDVLAYIQAHSIQKVAPKSVPAPKTDKARSPSPAKTSVPSGRPSPYKDIEISNIRAVIAKRLSEAKRTIPHSYAVMDITIDKLVELRGKLKTEDINVSI
NDFVIKAVAHALVECSDINTLYKNDQIIRVPKVDVCVAVATPTGLITPIVFDTATKNLTDISKNIRELAEKARKGQLKPHEFQGGTFTISNLGMFGIKEF
SAIINPPQTAILAVGSGREELDSSLTKITKMTVQLSYDRRAIDEDQAANFLAIVRAMLEDPAFLVAGKTQALRYKRDTY
>g5660.t1
MSLSLTKLFSKKRSVPVDTVAAEIGLPTNVSHKFHVSKNAETGQLEGLPDPWIRLLNTQISKSEQDEHPDAALQAIKFYNYSIKRKPPDQEVFKPFVTQD
LIEEESQEIDNILTKKYRSNDSDDDILISERQSTDDQAQRLPELPPKVNKPPKPPPKPAPRKCNDRVDKTLTEILEDLNTYQIDDDLSLEKDVTSSGIEE
SPILRRKTECIGMRLSNEQVYEELRAICQRGDPYLRFERIKQVGAGASGTVFIATDLQNNQKVAIKDIDLSKQPKKELILTEIKILKEFHHPNLVNFLDA
YLVDEHLWVIMELLEGGPLTDVVTETVMKEVQIAAVCREVLKAINFLHNKGIIHRDIKSDNVLLGMNGAVKVTDFGFCANIDGDEKRQTVVGTPYWMAPE
VVTRKQYGKKVDIWSLGIMAIEMIEGEPPYMKETPLRALYLIAAIGKPSIPRWDNLSPTFQNFLERCLAVEVDERATADELLSHPFLENCAELSTLTPLI
RAAQKILQKAFN
>g5661.t1
MVHLRRKILSFGNLVNQLQNVRWSSSLKIKDRKSVQPQRSFKYADLSVCLAGPDQLNPKPDVKELSFGKYFTDHILKIHYYENMNGWQAPEIMPFGNLTL
HPAAKVLHYAIEMFEGMKAYRGVDDKIRLFRPELNMERMLHSTSRIGLPSFRSEELIKCICRLISIDQEWVPHSTTSSLYIRPTFIGVDPTLGVVASDAA
LLYVILSPVGSYLKTPKQQQGISLLADPKFTRAWPGGCGNSKFGSNYAPTIQAQQEADEKGLHHVLWLFGENHELTEMGTMNVFIVYINDNGERELLTPP
LSGLILPGIVRNSLLSMAREWNQFRVLEKSITMKEIIQLLSENRLLEIFGAGTANSISPVSDIEFLGQKLHIPTMEQPEPIYHMLKKHLLNIQYGIIPEH
PWSLIIE
>g5662.t1
MHHDDRVAQPTAEQRMSQADQDQDKSMDKKEIAEEEREKMLNAENTKHTGAAPALDLESEEQKPKKKIPIGGIKMPGFCRTKSKEPCKDDETKPTESTDA
ESAPVVTKESEQNTAEKLTTPGKDSKEKERRKGILNAIRIPLVSSVFPRKKKEDESAELGPTGAAGLASVETLDDGADKNPINEDGMETVRLDGGDGTDG
VESPKHPLVVCISTLRRHVVLSAVILLILLSVIVIVCIACAGPRRIQTQTLKDGKYIDAVTSCGLVQGVLEDGAYAFRGIPYAMPPIGNRRWQSAEFLNR
IEKCWTGIYLAHNSSKHCWQRNAQGSVHGEEDCLYLDVFTPAVRYQSPLPVVVMIGAETLFGGSPGVMQPSAKLARVRDMVFVRPNFRLGIFGFLAAEPL
TRAAHPPTSGNYGLSDIIAALQWVQSNIEHFGGNKSSVTLWGHRAGGTLVTTLIGYRRAKTLFSKVWISSGSAIFPGKELNETEILSQNFLDNVRCNDAA
CLRSKSATYLMDSVPDIWYIRNVNLPETKEVEVSKKHEWLVLDGSILQEHVGRILAQNKHLVKVVMGTTAHSGTPSQFLFEAPSLNATQVQQYVRESLLG
TLGLADEALNFYKIINCVVILESNVTYTLFSRRYNATLKGMITMISDIRVICPLLTVARMRTDIPFYVATQPRRGLLADPDSDAAAILGTYAAVTPEEKR
HVSAMQQLFNHYVWHGEVAQADPSGAKRVLVVGQDTLLEQDYPNCDFWIKENIVPLYGRVD
>g5663.t1
MSGNIKDVDPFSELPMEQDPCEGDDKAIIEESPKDNVEIVNEVAYAEPLIAEAIRWFYKDGVDKRWNEFGGYDSLRIEKIYQERQSLIRENNGEINGLPP
AEKIVVRGGIYDVEIDNMKCVSIYWPGEEWEIMRGTWYYDGSWIPLETEHSKVIEEVHLKLFQKESKNNQSISNCDINAPQSYKVLHTEQFPQFHVDWHS
INDVTLYSEYTPTKLMRSVTSRLGFAKTIGYRLKRGYKTLANTEDKPRDIDHIVFVVHGIGQKRDTGKIIRNTTCFRDCVDWLKQKYFPNSKHRVEFFAV
EWRSSLKLDGDIVEAITPYSVLSIRHLLNASAMDILYYTSPLYGAEVRAGLQRELNRLYFMFACRHPGWQGKVSILAHSLGCVIVYDIVTGWMGHDMRLP
SPQAQEVLLQGLEFPIENLFCLGSPLSVFLALRTRAPSNRLDVMPQSLCKRFYNIFHWSDPVAYRMEPLLERGYSKVEPVLIQPYGGIDGQHMPQSPSSL
NNVDPTLSPTEGDDKDDSPVDTPNRNAEKGWSLWDLVRGGWAVKEGPSSPTPDSNPPIRPGQGLRRICDIANRPTPPKQSVITEKRYNNVNSVEINRFIM
FV
>g5664.t1
MMDLHNRYLRISTLDISILQTATNDCKSTNSTFVLHHRFVQFYNNEITGEQLDINKLEICRMLLCHEYQFAFNATENRDNKRYQIPADAENICFSSIRAI
FPPHYLRSTSEILILYDIIVLQMILYCSTESIEQHLQNFFHSSDAYFTSSNSRIMYMKLLEYFLEFLHLYQFLRNESNSGKEEELKELSFMYLDVVKSWI
KIKEEDSEWRVFASILPMLAKTFAPECILFPLWDYILNEICDLKESLTVLSIMADTCFTSASSMDLTYIHCDIYTKSTFWLIILKGLQSPLQQYRKQALY
LMRKAIDSLNEIFVLKFANSRLIKAQITPFICSKSNNETSSIECIKQKFFLVYEALEEKQYHLVAPALTHITSLINANKEHKSCNDCFDIIWLQCIFEKI
LLHENNNIVKWGVSQICKLNGTMFNEQFLELFVNVLNNTFLYECQSNEECPEIVKELSIFFSTEESNLLNNFLKKVSKVIWGPVPIFYIIHTLRTVSHKE
IQCNWQTNELNAVKSLVETNLNMHSHILRIASQIELLRAISDYVQKIDNPILLANTLAAFPSEEGLKRGTAPWNVITTWLRKVLTKEDAVTFVENTCLKY
SHKDITPEINLKTFALLIYLLYDANLILSSKTCRAEKALNNWLCLLNGINMRPYADMRSSIDAIEFISHLLNLSMESLNNVNLILLYVHSTFEFLIKNVR
KMATELTYEDYTRYIAIVSSHIVNAILFMPKKYVNIYAGNLQNESIRLLTDTQHQNVRYLYGLHLLHLSQNISVLPFTTTFYTKHLLNVQAIPVNVNNDN
TPDLRGKIASEYYLLLSKLMRQYLTNSPIQSWISTAALLSNLLKFLELGGTEIISEIAKILTIMIDNKIINNTNDRETLENIFKSCWRCTFVSKKNNIFW
TAIQNLTGIIINNNFLILPNAIKFITEFVDQLVEEGDSTPKFKRILLFKMKKLNECNLLKLEKPLLSCLLHGSVLRRDKRIENYAHLFIIKHLGQYYPKH
ILTLLIQILLILEPVLSEELVALLQEKLCDLILLESNQHSVRLMQEWLMIRIFKKNINLHNKLWQFFSKSIKERPGCTVSIASIIYHVAQLLSNDNQKNF
IRAALPYIAQCCLGQQFNMRLYNQASKKINCYILMLFILTQLYELMKKVNDDSISEYKGIYQAAVINLQDSSLTKNSTRIQDDFYFSSFHPINDYSLQTI
YYELPRLTNINSDEWIRPDIFKVFMFEHNDNHPLQLYNIDSFLSETKTSIYLTKSLADDTESLANSVETYLEGLHDIQKKIDPSKSTIPLYNNIFESMKE
SIYQQDLQLHKEGLIVVASFINRPPNLGGIARTCEIFGVKALVIANLDYIKDKEFQCLSVSAERWINILQVKPHELQKYLFEKKNAGWSLIGAEQTANSI
NLLQTKFEKKTILVLGNEKDGIPANFIPLFDMCVEIPQVGVIRSLNVHVTAAICIWQYASQHTLKQFSQV
>g5665.t1
MAGLVTKTTGLIKLGINNAKPVLNVWQQYARVELTPPTLRDFPAIRKGFSNLIQAAKSGRYREVTVREAVINTLVAAEIYCWFYVGECIGKRHLVGYDV
>g5666.t1
MCSSNRDNRDAGRSLGKTEPSRVLSNIKSLYEQEKMAQRFPVPNTGSNGPPPQRYPPSSVPPNLRQYSGPNFPIQQRSGFTPPPQMGNAGPGPGGIMRPN
QPYSNLRQGPMPTPPVGKRTADQRIPMPQQKPCFWNSDFSHSTSKKKKKLADKILPQKVRDLVPESQAYMDLLAFERKLDATIMRKRLDIQEALKRPMKQ
KRKLRIFISNTFYPAKEAGEGEEGSVASWELRVEGRLLDDTKNDPNKVKRKFSSFFKSLVIELDKDLYGPDNHLVEWHRTLTTQETDGFQVKRPGDKNVR
CTILLLLDYQPLQFKLDPRLARLLGVHTQTRPVIISALWQYIKTHKLQDSHEREFINCDKYLEQIFACPRMKFAEIPQRLNPLLHPPDPIVINHIISVEG
TETKQTACYDIDVEVDDTLKTQMNNFLLSTASQQEIQSLDNKIHETVETINQLKTNREFFLSFAKDPQQFINKWIISQTRDLKTMTDVVGNPEEERRAEF
YYQPWAQEAVCRYFYTKVQQKRAELEQALGIRNS
>g5667.t1
MGFLKKNEANLKEEFAKKRPDLIEHIIWNSHTKPPSQNGITGSKSKINVLLLSDTDNKGKIVTLVQSLTRAVSLGNLDPEDITDQLISEKLDMKGMPNPD
LALIYGYTCSTHGLLPWHTRTTEFL
>g5668.t1
MHHPIIRTQSRTDSSHSPSTITKCLGIFLVFARIRRSRSSSVLAHQRSVHLRTMVTGPAEHGIQADVIFVIEGTAVNGAYLNDLKTNYLIPTLEYFSQGG
IEDREYVSENSTTLYGIVVYHAADCLPSPCTETFGPYSNPHKLLVVLDKLEMVGGKGESCANIGEGLATGLQCFEDLQLRREPNTASQKHCILICNSPPY
QIMIQESYKFAGHTIEQLAAIYQERNINISILSPRKIPALYKLFEKAGGDLQSSQTKNYAKDPRHLVLLRNYNLKERPVSPQMGGNVHNTTSVTQIPLSP
LQSNDSPNTNQVQQNIAPPNQQQSPAFRNQTPQNITVHQTVPSSMAAPMNTARPPYNPQISAPPNYHPAGVNIATRARWMRPYITPGAAAPTNTQGSALI
AQLTQPPSSLGLNVAAFGQRLDVAGNNVMAANQQQQQQQQQQQQLTQQQQQLRLTMQLQQQQQNAQQATMSMAAQPTHSQPGSQLTVSCISQSVPTQVPQ
TVTASQQAPVSVSSITQQITHSQTQLVKNKKVRGVEN
>g5669.t1
MKRKESRQTKLKLDEVDKEKRVKFSQEGQDEKFRQELLEFRAETRKEIEILKKAWEEKFRTLEERIIKIEEYIECQKEEKRRRNEMEDRWREREESVEDS
EDRSNISESKSYRSYKSYGNMSEKSGNTLDSVGLSDKEIDKVRRMVFDKEKEERRDNIVIKGVDTEEKDLKKWVSKFIKEKMEIEVEIVSCRKSGKVLVA
KLKDWQMKRKDFNIRIGEYGGQEVEGGEEGRCSKDKIIGPTGRKMINLIEELGSYILNGTQRGDEEGEFTYVGPRGSSVIDYVIVNDPCIELIGNFKIEE
RVDSDHMPLIMELKEEGEEESAGKKDGEERRKMERKVIKKEIGHKDWWDKECTRMKRKVYGSLKNWKLGKIGREKCIESKKKLRELMEGKRKKKRKEEEE
ELRSLKNETEVWNLINRRRGKKTWIDNNIGKEDWKRYFMRLLDGTEEEEDGNPKEEGRIDRRRMEESDKDEEERDLDKEEISNAIKRLKLKKAAGIDELP
IEVWKFGGSSVKNGIREVIKKVWKSRKMPEDWNGTVSTGTVQGASRERHNIWQGIVEWIEKAKNPTDAQKQTRHVPCQVSANLKDGEPELKADTWPPKLI
MQLMPKQLIGNIGGSYLKNSKSVLFHPTPCEALESLMKMMSTGFAGCVHFTSASTSPACEIKVLILLYTAEKKTYLGFIPNDQTGFVDRLRKVIQQQKTS
HASMRQGQANPGPGNTIPSPMPTTGTQGGILMSQTNTMAMGGGQITQNVVCTNAPPQTLTSTTGPQNQMNMQNSGISGPQANTGAGGMIGQQRPPFDDIE
MARHQNLLKIQHLRQTLEDAQRQEAQYKSQLEAQQAQRGLNPAAMSNQQANAQRLMRPVSANNLGLRHLLQQPQPQYRQVFGVQQQMVGPRGQITARPMA
PGNTQNQQFEDVSNYDFLG
>g5670.t1
MDENRPTEGVPRENCNLTMPDISNSNEDRQIQELPGDTRYTLGNISPETAFNFGVRTAERSRIFADNISSTIQGIRPLIQQAAPNISLTSLLSIHGLRNQ
VHSAALPNDSYVINLEEPITNNTRNDPIRNHYHHHITSTASNDLSSNAHEGENEIIESQNNNNASENTAANSSNVQIGPETRAMLKQLQQYVPFVAILLA
KGFYDHRAGIFMFVVLLIAFIHANNDLKREIAKQHNRSWSLLMLILCYITACIVFVGYTFDLHAFVPYAEPLTIWDLLCYVTVMDFFLKLITIVCKVLLT
CLPVRLLAFQNRGKYYLMVEATSQLYRCVAPVQPWLYYLFETYQGPEKIVGIFFSVMYTMSKGSDLLSRLKLFRTAVWKLFQNVSLGVSPSKEQLVASGG
ICAICHEEYTTPVRLHCKHIFCETCVSTWLDRERSCPLCRASITDDPIYRDGHTTHFIQLY
>g5671.t1
MVQEAIWRRRNIARRTTTRSVPSYQAPIGPRLVPTLLEGVSFRGWWRQQWSGHSRGLEEDGQEQRMMKKQQQGLVADLYPNIRVMKMFGHFVFNYYDDNS
SKYLHKVYCCVNLFLLLLQFGLCAVNLIIESADVDDLTANTITLLFFTHSIVKIVYFAVRSKYFYRTWAIWNNPNSHPLFAESNARYHAIALKKMRLLLF
LVGATTVLTAIAWTILTFFEHPIRKLVDPVTNETTIIELPQLLVRSFYPFNASRGIKHILVLVYQFYWVLFMLINANSLDVLFCSWLLFACEQLQHLKQI
MKPLMELSATLDTVVPNSSELFKAGSADHLRESENNQSQLPAPPQGDSMLDLDLRNIYSNRQDFTATFRPTAGMTFNGGVGPNGLTKKQEMLVRSAIKYW
VERHKHIVRLVTAVGDAYGFALLLHMLTTTITLTLLAYQATKVNGINVYAASTIGYVLYTFGQVFLFCIFGNRLIEESTSVMEAAYSCHWYDGSEEAKTF
VQIVCQQCQKAMSISGAKFFTVSLDLFASQFVWSEFSEEYTPTERRETFYPSVVLADRLYELKITDLPTIPYFPVSSHLEWTDFRYYGLRSATAYVLVFD
LSNQDTFQYIRTLREQIYEARDMRGVPLLVVGNKQDELSQTVASGTRYRDIVNLVRKHWRCGYVECSARFNCRVVQILYRGLTIPEVITLLPRQGNSPSA
EAIFWLLLTGDIPTQQQTASLIADWTSRRQKYTEWWSGPRGETIVSILRSMPEAITPMHRLSIALTIFNISKQAKEAKRHGAMPYTYWEYTYEDGMEFLA
ILPAIIGLIAKRKILTNVSNRGDWVQFLLECLTNMNENFDSRKSSVADFLRLYITLNADDDGGAPPAHVTHILGSTDLHINEILSSSVLAYVDEPKSGTM
LQWKELQTKVQNTLGQAWTEHGLRSRVLNLWSRDKLIGHHEADFCDPRYTALLDYARQHLPDNPEIKLSQDITRILKSALKKPNRKPIYPEQSVIASIIF
QCYGLKDMNFNQTILYMARTLGMIASIIWTKAVNAPVEHPISKCTYSYIESVRNDSVKKRGKCKTHLPM
>g5672.t1
MFHLGIFVALWSAMTCSFGFTMDRSEKSAVITYLYSLVIYYTLSAALMQPMWDMAPSLDTYQRASSALNGKMQVTNTNRILQAADAKVSTKLTERMAENQ
TRDKRATTESTEIGIKLINDTASTMRNDLSDSSKGNTSVAIIPRNVILLLIDERNQDEKREKDLWEDYENILPLAIKGSLQRCHNKTKTTDISLDNALIS
DNKEKDCDCDRILRSNIGELLSWAKQERGMATGVVSGSNFSIPFFPENEFDVSNDSDVKLELQKNKHDFNDAWQIIDLSDRAKSIPSLVTDDPKIEVMNY
GSTWDVFDMFSKIRMAIFRSLLELLERNRDISQDDFSLHKSFPLKPTITNLIENTIKKLKSISNNNGYMLVAVVPRSEQAVTADLMQREVILTPKDTLLV
MTQICAGNKTFVPFVAQGSNNEILREAATIEELPITIKKMIMSNRYGPECANQQKRDIPIVSHLPIEIFSQELPTRKRITRDKNAVKKLMLLVQPTEEMS
KQIRVELNENVATRDKDLEMIKEWLAKQPHLPQFDDDQRIMTFLRGCKFSLERCKQKLDMYFTMRAMIPEFFSNRDITRPSMQDIAKHINIPALPGLTKN
GRRVIMMRGIINKEVPISVSNITEAMKMVFMIGDIRLKEETHGVAGDVYVFDAAVATPAYFAKFTPTLVKKFLVCAQEGYPAKVKEVHIINISPLVDTIL
NFVKPFLKEKIRNRIFTHSNIETLYEYIPKEILPTEYGGDAGPIADINGTTF
>g5673.t1
MQNLRLYTTLLYIILGARALQNHHYIRSWRTLLPFDDDIKRLINAFEIDDKQIEKDYAEVLKLSLLFYEAQRSGKLPRENRIPWRGDSALHDAGWEGEDL
TGGYYDGHNYVKYGFTMAFTTTVLAWGAISWPEAFNHANQLDEIRKTIKWATDFLIKCHVSENVLYGQVGEFDLDEIFFGRPEDMSYSTFRPAYKIDAKH
PGSDVAGETAAALAASSIVFRRIDPEYSAKCLKHAKELYVLANNYRGFYHEAIQIFIKNAQRFYNSTDYGDELAWAAIWLYKAEPHFDYLDDAENHYQDF
HLEKRPNEFFYNNKIAGVQMLLAQLTGKLKYQKAVRDFCDFSVHHQTRTPKGLLYVDKLGTLSHAANVAFICLEAADFEIGPSHQYYNFAKEQIAYMLGK
TGKSYVVGYGINSPQQLHHIASSCPHRPKFCGLHEYNQTISNPQVLYGALVSGPNKNDDFFDNRHDGNYTGVRIDYNAGFTCVLAKLLQLHCYEIYMSPS
SYDRLFNQINLS
>g5674.t1
MQNLRLYTTLLYIILGARALQNHHYIRSWRTLLPFDDDIKRLINAFEIDDKQIEKDYAEVLKLSLLFYEAQRSGKLPRENRIPWRGDSALLDAGWDGEDL
TGGYYDGHSYVKYGFTMAFTTTVLAWGAISWPAAFDHANQLDEIRKTIKWATDFLIKCHVSENVLYGQVGEFDWDEIFFGRPEDMSHNTYRATYKIDAKH
PGSDVAGETAAALAASSIVFRKVDPEYSAKCLKHAKELYLFANNYRGFYHEAIQMFIENAQRFYNSTDYGDELAWAAIWLYKAEPHFDYLDDAENHYQDF
HLEKRPNEFSYNNKIAGVQMLLAQLTGKLKYQKAVRDFCDFSVHHQTRTPKGLLYIDKLGTLSHAANVAFICLEAADFEIGPSHQYYNFAKKQIAYMLGK
TGKSYVVGYGINSPQQLHHIASSCPHRPKFCGLLEYSQTISNPQVLYGALVSGPNKNDDFFDNRHDGNYTGVRIDYNAGFTCVLAKLLQLHCFDIYMSSS
SYDRLFNQINLS
>g5675.t1
MKDYYKVLKLSLLFYEAQRSGELARNNKIPWRGDSALHDAGWEGEDLTGGYYDGHNYVKFGFTMAFATTVLAWGAVSWPEAFNIANQLDEIRKTIKWATD
YFIKCHVSHNVLYGQIGEFYLTETFWGRPEELPKGTYRPAYKIDPEHPGSDVAGETAAALAASSIVFRKVDPEYSAKCLKHAKEIYSLANHYRGFYHQEI
ENVQLYYNNTDYGDELAWAAIWLHKADRHFDYLDNAENLYQYFHLEKRPNEFSYNNKIAGVQVLLAQLTGKSEYQKAVRDFCDFSVHQQTRTPMGLLYID
KLGTLSHAANVAFICLEAADFEIGPSHQYYKFAKEQIDYILGLKGGRSYVVGYGINSPQQPYHIASSCPHRPKWCGWEQYRKNEPNPQILYGALVSGPNA
TDEFLDIRYKSIYTNVRIDYNAGFTCVLAKLLQLHRWRLSEDLIDEYSKGCAHLRCENGSRCIRRRFWCKNPPCPGMLYCSKSRRESLKGPSTCDTVRCS
RGYVCMVKVRDCHWDEECKQQIARCVSEKEYYEGAASCAGFKCPPETRCILREIYCVNLPCKLIRSCVNATDAEIWFDECRKLNCTSKYECFLRRPGNNC
HDSWCAHTPDCTLTVEDELINKHCHGWICPRSQKCVVQITGFCKGFDCTIERSCRAFVISSVQPDANTNNKVIEQPPVIRTLIQMESDLARQELERKSNS
QMSFPITGEKPTLTTSTRTSSLRHTTPTKHDTEILLTHRRAATTRSNIITKSSSFKSSTLPYPQSWWNYNKLSTNNITDVVETTSKFADLSSATFPANLL
VEERTESTTSRDVKQLEIQKEIYIASKDALSLPMVLEGINFIRQNYPIWIKNDSYRTVLLEIKDENGDAWEYHAPQEPYKILLPPYEPVILIEDTRERGQ
FFPFFTYPFNEAAALISLPEITSIDTTVASKDNISTMVDNKIGTHINDSATIKAKNSKTNYFDDLSGYYTNFPAMEKRNITSPNVYRTSDNYYDDYVAND
NLATFNSSVTTGQSDYSSRDEKLYGLANYPYDIISVDDIDKLEREYEGSPLNKILNISLNEEGNQMSCNCPLTPSVGPTLASTCGGTSFMLFMGLLEVFL
RSQCDLEDPCNRPATRDTANTRYDFVVIGGGSAGATVAARLSEESRFSVLLLEAGLDEPTGTQIPSFFFNFIGSDIDWQYSTESEDAACLNKESRKCYWP
RGKVLGGTSVMNGMTYMRGSRKDYDDWARLGNVGWSYRDVLPFFIRSEDNQQVNSMDYGFHGVGGPLTVMQFPYHPPLSFALLEAGKELGYDTVDLNGRT
HTGFAIAQTTSRNGSRLSTSRAFLRPARNRPNLHIMLNSTVTRILFDENNRAVGVEFVHDGKVQRVSVAKEVVVSGGSVNSPQILLNSGIGPREELKAVG
VPVIRDLPGVGKNLHNHVAYTLTFTINDTDTTPLNWATAMEYLLFRDGLMSGTGISEVTAMINTKYADPREDHPDVQLIFGGYLADCAETGMVGEKKGSN
RSIYIIPTILHPKSRGYLRLRNNDPLSKPLIYPKYLTHPDDAAALVEAIKFSIRLSETQALKRYGFDLDKTPVKNCEHLKFGCDDYWECAIRHDTAPENH
QAGSCKMGPPDDPLAVVDNQLRVRGVRG
>g5676.t1
MDVNPEELGEYAEGDILFPPITGRSGLVAVSARWPKGIIPFVISPYFDAQQQKIIYDAMDDYHRYTCIRFKPYTGEENDYIRITAGNSGCWSSVGRIGGR
QDMNLQVPGCLTKKGTVIHELMHAVGFLHEHSRYDRDGYVNILWQNISPGHTYNFNKAPAEVTDAFGVGYDYSSVMHYSSTAFSKNDQLKTIVPKSLPDG
GILDLIGGIFQGNTREKLGQREGFSKKDILKIRRMYKCGERAGFYDTFVDDYY
>g5677.t1
MEKSITFEDDAFGVAIKPAAEEKHHHMVLLGQGISRVLKSTGTDWNLFKLNGLNYLSITQTSLSGLSIDIGLLTELVTLIVHSNKIRDLPPTISNLVKLQ
MLDCSRNLLMLCPEELGDLPKLKVLNLASNRLMAVPPMCKNIALTVLDLGSNKLDSFPDVCYKELVCLSELYVNDNKIQDIPSTISNLSALKVLDLKYNL
LKDLPNELANCEKLEKLNVEWNKMDDDNLDNLCSSVTNTKKIIEYLKAHPIREKKLPVPNMYKKRNINLFVSRTNPLYILKHILEIKGVTDGAAVVKVKT
EHVKNVRPFIAACIIKDIKFTEENFKKFIQLQTKTFCEEGKIRRNKNMTSLVTHDMEYITPGDLIYTAKQPKELNIKPFPRNRVYTGEVLCKELQLEAEN
VCKITEKKEYPARYECLKYLRDQTLFPCLLDNSQLAISFPPIINSNTTKVSPFTQTMFVEITSTVGQGACKIGLDQFLSALLISGITNPTLDAHGRHHMI
VEQVKVEDDHGNPILIYPSEKDFSLVEIEENIRMEIKRQDGIP
>g5678.t1
MTESENIFLFVPNIIGFGRVILALISFYFMPTNYIIASWCYIVSALLDAIDGHAARTLLQGKTSHKFIDMSENPIMRLYYTNRTVLFFMCAGNEAFYAGL
YLLHFTEGPILAGIGLYRLIVYLSAPIALVKAAISVLHGYVSCINLSIIDVKERQERLKTN
>g5679.t1
MAPGPEHRQEPVAPDKIVEGDRAAAAAADADAENVDTTTGSSNNSNSNDSVVVVAEQSSNIEIAPTTNFAAGADSANQSSPSNSGVDSKQEEPATLSELN
DSELRALLDEAITYKCPKDREGKSHLFKELLQEAEADETEEGHRVICNSRCLPGSNRRRHKRDSVSERLTHGGSLQNLAHPIASEFDSSFAYPTSSSCHT
YGSNRKKNKKYIGPSVSARQREGGSLPSNVDASHSLASLANLDLSFDKKKNFCVERSAYDWTNKEKSKSLDKPSYTSTKKEEKEKEKKESKRETANSGEV
ELETREKRVSKGKYGTNEMLESDNPPPEYKSDYMVIDLGDVEVGAISERNVGSMASGIQRPRSLDTENDEGTEMRIIEPRKPIHYVTRATLDVDSPIEFP
IRDHKQEKSKMSVNGTEVTGTLFQPHNSVKCGIGGASNSSSTSQSKIVPSLCSVMPSWPTQNLAMGSRYTTPHITMKDPSVSGEKKSLDENGNAVQSYND
RFAKKLRRKHTQEHNVKVYNAENVEGHRNEDIDSLINFIENKESKSKKGKTSNPVRVKTSSGTKPRTREKDTKREQLSSKLQKSNSLEEISKTKLEDLTT
EKSVSSSGASSVSSQHGENVALRRPKQRSTGDTTVDSRGDRRSWGTEEGQSIYCNDTGEDYTSRRNSNKKINPEPEHETEFLVVTKKKKSKKQRRSSSGS
RAQNLTTSGSYLQGSRGFPNEYRTPLSPELRRKSASSMPPSDKSDSSDLDSVHSLPVTSNSSKHNLTKVATSSGGTPQASYADIARMATISHNLNMSTIV
PGMLNTASWPSVPPKTPSEPDKVPQDYYPSLDEIQHSERKVRQQQNFAQSNHAAASLSLAFEKSLSPTLTKVKNSSDRKKAEAQEEAINKNIQVFKYVQD
IEKMQESLTQQEQKHHAASNNYSTNSETIATNTITPRLNNNSTTINYNPLDADNNPNCTINNKDSVAHSRTNNPRSRRNYVHNNQNVQIQGSYEEQYVKK
IAPSYHDEPIKKIHSTDTSQSENRTNSTIASHSDNTDAQKLKTVKPTQESQDVESESSNNKNKMTSSDPRTARIVKEYSNNNITMKHDVTKVGICQTQNL
KQDTQQREDVENKKSKSQSDKDQSQRSSTVEMQQTKNSTPRPAVILLDETTSDIAKNNNLPTELTFGFEINEQLLLSEDNGNEETQATTTSNSAFSPTVP
PLVNKSSLNAFERNPSLFAEKPARYDKFSSNYHMQSPNTHVTPTNAHPVHPVHPVMVQPLPYMSYPNTRFPPPTYLPPPPPPPPGIMEKFHPPKEDFAML
YVAPEEEVNVQTYNHDKIVSFVGLAWDAVMRENVTATGRIQFYSGQ
>g5680.t1
MADKRQNNLSKEEIAKQFMLPERKSKIATLLKQDGQAYCICRSSDSSRFMIGCDACEEWYHGDCINITEKDAKHIKQFFCVRCREEDSTLITRYKPRRTD
QDDRKHRKYKEKEGGHRYEYDAPWEHPRVEKKSSKRCGECTGCLRSENCGKCDACRHLKKHGPSVRLKLRCIQRTCRILGDPLKPSKSFNKGTKLIKKRK
RDSSNERNEYLEPPRHCYGPACTKQSRPGSKYCSDDCGLKLATSRIYQVLPQRIQEWSLTACIAEQNNRRALESVRKQQHDVRRILQELEKRHVELDRIV
ERAKHATIDPQAEVDDNDDTESSMYCITCGHEVHSRTAVKHMEKCFNKYESQASFGSIFKTRIEGQVMFCDFYNPVNRTYCKRLRVLCPEHCKDPKIGDS
EVCGCPLVTNVFNVTGEFCRAPKKSCVKHYMWEKLRRAEIDMERVRQWLKIDELVEQERQIRSNMATRAGVLALMLHSTYNHELMEQMTQEQSREQLEAM
EEELQRRYGLHEKE
>g5681.t1
MSYYGVANGRNTGVYDNWEDCKDQVHRYSHCDFKKFDTPHQAWDFVDQRSSSSSGNNYVNDAYKSNGKAIACRNDKQIATRDNYQEDYKRTDYMEGKNGC
IVRERTYTSGRHGNGHYVEEGKLTYWES
>g5682.t1
MILFRTGSILGFLILVSGFREYNKRDLIALREEVRSMFDYAYSGYLTHAYPYDELRSLSCDGFDTWGSFSLTLIDALDTLAVMGNLSEFRRVAEIISARE
NFEANINVSVFETNIRVVGGLLSAHLLSRRAGVKLEPGWPCNGPLLRLAEDMAKRLIAAFDTPTGMPYGTVNLKYGVPEGETSITCTAGIGTFLLEFGTL
SRLTGDPLYEEVAMNAIKALHYYKSNIGLVGNHIDVLTGHWTAQDSGIGAGVDSYFEYLAKGTLLFQDPLLASIFQEHRRAIEKYIRREDWHLWVSMTKG
QVTLPVFQSLDAYWPGVLSLFGEITDAMKSLHNYHRVWKQFGFTPEFYNIPQAEAGTNREGYPLRPELIESVMYLYRATRDPWLIQVGVDILRSLQHSAK
TTCGYATINDVRDHRKADRMESFFLAETTKYLYLLFDTDNFIHNTGSEGELINTQWGRCVVDAGGYIFNTEAHPIDPGALYCCRPAREIFPDKRAVLKRF
LPTRDTPEDNIAPNDLRFEKDVIETKNPGVLPIAIAKLSEIRHYAVNKKEGALNESSSSSNASSPRDSAADENVTVEETKKSNQTVRLPEQILAPSSTIY
KADDSDIPDSFESPILSNGQYSSPSSATVQNSGTRLNATPSPTKTRFEPQIMLENIRRGNLYPTNVTARQNYQILSCQAQPFLQRMSIIGEFF
>g5683.t1
MELKTLLRNCALANKRDENSQTEEKEDEYFQKMYQQWKGVKARDNDTTYKIIPKFYFKLPKEDEILPQKLREETRALFLQRRSRQLLDNNELKALYVLLD
KYHSPPLSGDEQLINYEDFKKVGKLAGAKCSSYFTAVVFAKLQQGDPHGRISITALFNYVMRKVWLHQTRIGLSLYDMTGQGYLRESDLENYILELIPTL
PQLEGLEKSFHSFYVCTAVRKFLFFLDPLRTGRVRIQDILTCSFLDDLLELRDEDLPKDLQEANWFSAPSALKVYGQYLNLDRDHNGMLNKEELAGYGTG
TLTGVFLERIFQECLTYEGEMDYKTYLDFVLALENRHEPQSLHYLFRILDINNRGYLDTFCLNYFFRAIQEQMTMHGQEPVSFEDVKDEIFDMVKPADPC
KITLQDLLSCGQGDTMVSILIEFHGFWAYENREAMAADTGDESSHRMLERAKARREKLNEQLINAGHDIKESPLKGNVQLEQLTVAAATAVANEISVKSP
KATAVANEISVKSPKATAAKTPIKSSDIFLHPKNGTSENNEQNNKENDEFGTYNVRSKLQRLGKLYSEDNTLGSPIHRTEEKFNAEEIDTEHKPIKRGAR
LDRLAALASTINNWEDDLSHPILNLKTKPVSNKTEKIQAKFNEQVKNVEPQPSTSENYKWVAVSNETKSKDASPVKQLKKKELAISIRISINDYIWIAKR
LQEAQGFSRTKSNSRLVYEYKHCSQGSTNATTNHLSPKKLTSNVQMEKKRISSEKFDCSPRNKNTEDSTSNSNTPENIVKGANTNSSSRLPSRTGFNSSP
KTLVQSSGSVLSKASMFEAKNMDIKAKDPTQMSVAERMAFFERNKGEAPLIPKAPLTMSIPPKKLQESNKFNMQSGSNISNSVVHDVNNRNDASNKGFSV
LEQRAVFEQGSNKNKVGEMENHILQATYNERQRELNMLRSRFNNNKEIARAAARSCVRTSESSEGGGKSTSPKSSPICPVKPTPAPDHITPPPPPPLPPT
QPEIVSYHSKSPIKRQVVGSPPKVQHSNKTFSDSNVKRIRVCIPKSGSLYPNLSEIEVTESEVDSEYTIDSTEPVTATLDEKTETESETTTEADYYIQNN
ETDQETESDRESTQNSSFGRTSLGRTVLNAFNERSLFNKKRSIEPDPDSTTSDISALDEMDQYLDECLDMEDNNVKEEGPTPPKVNKGGRSPYRSPLKDS
LEDSGKCKPLIRTVSAYRREQSQLTKAHSASKPEAGSDLASDIQKCEDESVLVENKVKKLLDEVVTQNKKIEEASKALNLCNASIEFNGSSEHVGGEWAL
LVATRKRQAALNEVQRLKREGTLRPVKAGSPDVGSGALSISAITLSLKPEYIRHMGLDKYLHCVCLMYHLGEMVATQAATAEPGDSCIRFTSMLKFENLY
NDFKIDVEVYSLQTQPKFLPHEKKYHINHHNIKTTNKTPKKKSQFVMPDIQSPAGPHVIRSPAFELSGTATITINDINCEQFTLYGVSPHAPLEGLLRMR
VSRKLSVSVEHRGFLTLFEDISNLGAWRRRWCWLKDARLYFWIHPEDEHKKSPISYLDLEGVITKNVQFVNREKCARPFTFVLETSRPAQPGDDNSLIMK
TNGIETTIQHFLLADTKEEGLQWMSKLNKTLSLIRAWGLFRNPV
>g5684.t1
MFLWIELFAIIVTSTAFETNIAIRENVLANKDPNNFQSILVACNNFASPLYKSLLSYSSTEMNIEISPLNVYIMLSLLSNDAEGSTLNELKSVLRFDDKI
SFNGKLKALINLLNGIKTNALQITHTVYVHEDSYFVGDFLTMYMNNFISLVLNTDFGYDTVKFINSIIELITNDMIYST
>g5685.t1
MVRYEKKELAAVRTVCSHIENMLKGVTKGYQYKMRAVYAHFPINCVTTENNTVIEIRNFLGEKYIRRVKMAPGVTVANSGKQKDELIIEGNSLEDVSRSG
TLKKKRGKKRS
>g5686.t1
MLERAAAQTEKLNEQLINAGHDIKKRNSLKGNIQQITEDTPGSPIHSTEEKFNAEESDTEHKLIKKGARLDRLAALASTINNWRDDLSHSVLNSKRSIEP
DSTISDILAQDKMNEYLDECLDMEAILDEKIETESEMITDYIQNDESYRETSESDRESTHNSSFGRTSLERTVLNVFNKRSSFNKKNFTGYLDSTTSDIS
TLDEMEQNLNEYLDMEDNVKEEGPASPKINKSVTCPLMACNSFKYIDYRHNSPSKESSKNDGGKCMPLVRTVSEYRLEQSQLIKAYSVTKPETESDPDSD
VDKCEDESMLVENKVKKLMDEVVIQDKKIEEASKALNLCKASIEFNGSSEHVGGEWALLIATRKRQIALNEVQRLKREGTLRPTNTESPGGILSISAITL
SLKPEYMDLDKYLHCVCLMYHLDEMVSTQAATAEPGDSCIRFTSMLKFDNLTSDFKINIEVYSLQTQQKFLPHEKKYHINLHNIKTTNKTPKKKNHFVMP
DIQSPGGPHIIRSSAFELSGTATITINDINCEQFTLYGTSPHAPLEGLLQMHVSRKLSVSVEHRGFLTLFEEISNLGAWSRRWCWLKNTRLYFWIHPEDE
HKKSPISYLDLEGVFTKNVQFVNREKCARPFTFVLETCRPAQPGDDNNLIMKTNGIETTIQHFLLADTKEEGLQWMSKLNKTLSLIRAWGLFRNPV
>g5687.t1
MILSFFITQVLVILALIAGVLAAPQNPNDITIVKQEEVNNIGVGGYRFSYEQSDGQKREETAELKNEGTDNEALSVVGSFSFIAPDGHTYKY
>g5688.t1
MHSLSRPDRKCESQKLMIPGDSGKEWRFHWFHWPEATDILYGTSLVIVTFGFLEIVVFAAVIAVVLARPAQPHDSQTVVVKETPLDNIGVDGYQFGYELS
DGQAHHESAQLIIILCALVAIAVAAPPYDQTVVVKETPSDNIGIDGYQFGYELSDGQVHHESAQLVNAGQENQSLAVHGSFSYVDPVTNVRYTVNYVADE
NGFRPEGEHLPSA
>g5689.t1
MPIAIVLMTDEFKWNLYWQGWILSAFAFGYFTSQIIGASTANRFGCKTVLMLAVLLWSISTVVTPFLAQSVPLLIVCRVVLGLGEGLGLPVIFHLFAHNV
PVEERSRAFGYLVAAGSVGQVVASVICPRLAWQTGFYLFGTIGILWTLLWLVLYQETNSQDEIPLFVPKVAQNRSLRWTEFIAHWPLWALYIAHFAMNWS
NYIIMQWLPTYLARNLSANKESISLTALPYIVNSLVGIVAGHSADTLIQKRWSVLSVRRLMTNIGLIGPGAFLLAFCAVDDLLAAVVFVSISMGLCACNS
AGHLSNHADIAPNHAGVTFAVSNTIATIPGILCGPLTAELVTASHGWWMPVFVLAAAINFTGAIIYQSHSSALPVL
>g5690.t1
MIFNSLRKSHQKKSKKTAESKNPVFHDDSNKQCFGKYNCTDVYVNGTHFDRQKCSELSRDFKAHGDQTKSNLDSQDNKLNGNSNRKSQIKAAQNKIKTKQ
SNQELLEVKRDIIKKYNFNSYNKILQKALLVYHKNQPNVDKKMFPKQVAENITKQGKKLRANPIKRIPATNNFIYDFNPFANTEQLNPLTSRACLRSTSN
SEQKLPCARTDIASFANSNNDVENGNFVKRKSSAALPELNSRNDFVKDHLDWNVTDSTQNICLPILGKENSAKTLSKQLDDEYEPSDIDYEVEKVKSAWQ
ALRAKKNWTKGKDCISSINTKKLYETLEKMTCEVDRIQKRYMDPKANHYLHKSATNVLKTASKSSFEEEAEIVKSIIFPKRKAKIESEISHLKNFDTEII
SKDIAKIRFDETAGNILMNKQPKNIFSSKHIAKNQSVHTNAYGHNIDNDIVSANTITLNTCDKKQDITDTMKLAFKDDGKTRMKIKSSIEKYLQNYSDNI
CKPRDIEEQKEEECFQDIKSSASDIANILASHNIGSYGLYENFEKCDDTYDSEDYMNERDKNFSCSNIATNTTQIDTIQGSKKICDSTFLEDTESYKNDI
RPIKSIGTSKQSNLGSCQDNAFIKIGLNVLEKNLSKDKLSQILQSEYLKKNLSL
>g5691.t1
MSDQEDLDYYIMFPSFPPSPKDPTLTGQDQREEFVFVYEEDKRPVVILLGWAGCQDRYLAKYSAIYEEKSCITLRYTAPVECLFWRRDKMPYIGKRLLQV
ITDKRLNEHPIFFHVFSNGGAFLYQHISLAMQKANTLFKIRGVIFDSAPGERRITALFKAISAIIGGHPLTNLPMSIVLTFFLSVLWFFEVIAQAFSRSP
IPTNPIALAEEAYSWPQLFLYSNSDTLIPASDVEKFASRRAERGVNVQLVLFTNSPHVKHYATYRDVYVNTVCSFIHECLTSPSPSRSLMDIRDEDRGSQ
NYDAPSLTKRVVLPHEATKQQN
>g5692.t1
MNQRLCQNAEARGTSGDRRRSDLSGDESRTLQTHQQYSRDASSEGMEVLEKNRRMLSSRGVIKEPGAMEMEARAGTRGDEGNKHPLWSENGAKIPLLRRN
VNVTVTIRFYWSSNFVLLPTASLNKQQEGNFGNRTRKKRRRSKTSGVEDRAHDITEDSRENEISDKRDQSSRKRNDPSSKSRSRSREARKSRAERRRRKK
KDRKGRNRGGGKSSRQNDKRQDVEGLSSRLEGIDTIKRSTENSSTADRLTSLTEVVDGATTSSSLQRHSTLKVTKRLTRTTPRRSVYVADTVEREFSKQL
EMEISKSASKDPSTLDDGIFDNSPKKSTGRNGESREADEKSMDEDASTDGKIDFGSSRYDAEKMLGYSRTKEDLPILDLENEVLERTLKDYNAYMRLKPA
SLSREPPPPIPRTSGPHPPRKPIINSDESDEETGTEVTSTMQDDSTNGDLSCINGTFLPAPLSRHALIKYVKSSTPGHEYLEADYECVPGYRMVSSTSRL
VCRSRQWLGQVPKCEIKQNPDGICAEAFCEHDCNEINGRPVCSCYEGFRLVDDHKCIDINECLLNNGHGPCQDTCRNLVGGYKCSCEGLRDASLAADNHT
CERDKHTGPCSVNNAGCSHTCLSTMGRVFCLCPDGFILEDDWKTYVDECSVPDLQTEFCRYGCINTPGSYRCAQPMELKDQPVLDRLSITCLPGYEQTSY
GTCIDINECAVDNGGCTEVCENTDGSFFCACNGDEKALSSDGKSCVDINSIACPLLNPVGRGYLICSRLATSKLWRDRRKVPNRPGTRCFLKCPRGYQLR
GEYELTCRSDGTWDGSENGRCIRYSKPRLECPRDVVAELPPGRDEAFVTFDQPATDLDWFRYVRSRPSWGTRLEASLKPGVHEITFFARHPVSKKQASCA
LRIIVKAGEAPKVKDCPGDIEVVGKNGTAITWTEPSFTDNVKVTRISNNENPGRLFDVGGHRIEYEASDEAGWSSKCVFTVVLRRE
>g5693.t1
MNSTSVLQSSDGTSKISSRIEGQIGDRESKKRSSLNRMPRPSLLAKHPIIDISNLDYKTYRHKLIEATLKKQYDDSQPPGDVVLNSLHLNPADSVIGVRL
NDRYDHSLFDFVEEYYDTAEATRNVEHLHPMDHFLNKGATRPRTMEKETETIPDKSPEYRPCEDDRNYFPENDNSNFAQLPGMDNNGNPYVTRSLSRSIS
EDNVSTIARSDLNSKLSRRETIPPRSRERADKARLGGSMESNNSPRFADPDTREESSWMKDRPASAGNASLPPKGCALSRAVTLPVRQKRATESPRPETS
RWRDSKKNLEDYPAVAGFSSPNKHHAQAGKSNFLSASSSEVASLCSDSSSKRRCDKTSHRSRESSISPRSCASSRPPWLSTNFRGTSFNRKYGNITRDSA
KYTRPATSTRESGLSRRPVVSSRQDRSKESDASRNPDSLRRRAASFIASREKEFIGTSIEKRREHLTTSPRCQRDKLKDVGSAARVESNERERTLKTPDS
GEGISAIPRDNVASPLLSGARTRVYPTSRVAVASAPAPASVAASPTRATMEPRLTSRRDEGARKERGSALPGCSKSPSVARDEWKRSAKLNRGERRRLRS
AENPSKGASLSPKIELSAEVLNPADDTDKSAIPDGEKLAGQVITRIDPRGNVKTASESAGTRLVSNIEAAAGKDRKSGNVNGAVRSKVPKIMQNLPADAL
ADANNLSKSDKSGVSTSHPAGRDANSETKSGLNGAKLNSRSNDTVDKMKCDGSSISKASWVRESGTVDDEAETRERDIVGRVNPDEELQLPRRDSKMDLV
MNSGLKRYIKMVKETLQNDDIDNNKEDVISLASLSLSDAILSEQKTSLSPEETQELQNVLNKIEKNPELLHKQSFPDMRNTV
>g5694.t1
MAWEIGANVITIWESGYRYRKLNSTIDYITVDTPRPFVSCPQDMDVELPARQNTIRVTFPQPKSNMNWWRYVHASPPWAKQLQADLPAGTTVVTFTAWSP
VSNYTSTCRIVIRVRDTDNPKVTMCPTSFEVRLSPGERNRLIFWQEPTFTDNVGVEHVYKTRGPGHVMYPGVHSVRYVASDAAGNRAECHFSVHVRESEE
NHNSEPRFYRRKMLMCPGRPPQPVPSSSYGWQIPSGCYLRYTRIFSGAYQRHPERWRNSYQDAGASYRQLPPIQIQSRRDIALPYNNNCKA
>g5695.t1
MKDGTQQAAFFCNSDRQLKGHKVLTCTKNGNWDHPSPKCVPREIDREYHPLPMDARMFSDQSIVSDESELQITKKHLKTDEIHKLKKRRITRDSKNKERR
RKKPARAKSLSKLSAAKKLNETVLPQLDVVSCFAKTPRKKLKVPSIENAYLAKYTRRKKLLPPYNEDPVAIYECVDGYEFMNSTDRLFCKNGTWVGRRPK
CVRKNQLSIEKVKRCDEGTGECEHVCEDTPTGIKCSCFDGFRAKGSSCIDIDECAEGISKCTDICRNEPGSYTCECLRGFQLETDGHSCQDINECLSNNG
HGPCQGSCRNLVGDYECSCADIPGYKLAADNHTCEDIDECALNNANCSHVCLNTPGSVFCLCPDGFYLTDDWKTCQDIDECKTTSKICTEDTECENTVGS
YKCISKVHSNMVTKILREGDYGNESKDDNEDDGDNDNDYGEEITEVGQNPHKCEDGFRRNENFECVDVNECVENESHGCQHECVNEPGSYRCTCRDGYKL
AEDGATCEDVDECADKSRHMCSHICRNTIGAYTCECPLGFVLVDNATCVEQRTCANHNLCSLASTCEDTENGPRCVCPIGYQLLGDRATCADVNECLEKE
HDCSHECVNIPGSYKCACPRDMKLLEDGLTCEHPMCSRGLRRDDDDDECRDIDECLEGDHECSHLCVNEYASYRCSCPFGWTLEDDGLTCAKINPCIDSL
CSHLCITTGSSYRCECLAGYFLDGDGSTCKDKDECEDETANACSHDCKNLEGSYTCSCPTGFDLGEDNRTCIAIVQDECTASQDNNNCTCPAGYSYSHKE
HICKDIDECQDEREHKCSHDCINTNGSYFCECPSGWRLQEDSKTCQQLSDDPCVQDHGCSHTCEQNDGRIRCGCPEGYELQDDEKTCRDVDECSDGSHAC
SHACVNIEGAYRCECPSGFQLNNDRKNCQDIDECSFEDTGCSHGCLNTNGAFNCTCPEGYELQDDGRTCEDINECIRNNGGCSHLCANTEGSVECACPDN
YKLLKDDGKTCVEINACSIDNGGCSHFCRHENGQASCSCPPGMILSEDNATCTYENECLNENNGGCSHLCYYEDGNVTCACPSGMTLAEDQKLCIREDGC
KIDNGGCSHLCHDNDGNVTCSCPAEMFLSQDDDTFCVHKNRCLIENGGCSDICIFEEGSIICKCPDGYRLSPQDNATCLDIDECLELRDNCTHQCLNTLG
AFNCTCNVGFTQNPQDPTLCDDINECENENAGCSHSCANLVGSFQCLCPAEYILERNNKTCVLMDGCKRDNGNCSHYCHQEEDPDKVAISSVSCSCPLGF
RLKRDLKTCEDIDECEEFENDVESGCSHTCVNTEGSYRCECPPGYAPMPNDRKKCADVDECLTDRHNCTHECINLLSDYMCVCRKGYYLHTDGFTCLDID
ECQERNGECSHVCTNTIGGHFCSCPTGYELSQDEKTCVDVDECASNNGGCDGTTCVNTMGSFRCECLPGHVPRNGSCRPSDPCQDELNGGCEQICVAVNG
TAMCLCEEGFQKGGIDGSECHDIDECEGQHDCDHICVNKPGSYECRYVDECAAGICKGNKCTNIPGGYRCECETGYRFHNDTCVDIDECIERAPCSEKCV
NTPDIDECEWHRDGCDQECINIVGSFICACHPGYTLISRKQCQDVNECLNQNGGCTGECINTAGSYYCTCDVDLVLAPDGKTCVSPTSGCHSMEPPLHGE
V
>g5696.t1
MQIFVKTLTGKTITLEVEASDTIENVKAKIQDKEGIPPDQQRLIFAGKQLEDGRTLSDYNIQKESTLHLVLRLRGGMQIFVKTLTGKTITLEVEASDTIE
NVKAKIQDKEGIPPDQQRLIFAGKQLEDGRTLSDYNIQKESTLHLVLRLRGGMQIFVKTLTGKTITLEVEASDTIENVKAKIQDKEGIPPDQQRLIFAGK
QLEDGRTLSDYNIQKESTLHLVLRLRGGMQIFVKTLTGKTITLEVEASDTIENVKAKIQDKEGIPPDQQRLIFAGKQLEDGRTLSDYNIQKESTLHLVLR
LRGGMQIFVKTLTGKTITLEVEASDTIENVKAKIQDKEGIPPDQQRLIFAGKQLEDGRTLSDYNIQKESTLHLVLRLRGGMQIFVKTLTGKTITLEVEAS
DTIENVKAKIQDKEGIPPDQQRLIFAGKQLEDGRTLSDYNIQKESTLHLVLRLRGGMQIFVKTLTGKTITLEVEASDTIENVKAKIQDKEGIPPDQQRLI
FAGKQLEDGRTLSDYNIQKESTLHLVLRLRGGMQIFVKTLTGKTITLEVEASDTIENVKAKIQDKEGIPPDQQRLIFAGKQLEDGRTLSDYNIQKESTLH
LVLRLRGGMQIFVKTLTGKTITLEVEASDTIENVKAKIQDKEGIPPDQQRLIFAGKQLEDGRTLSDYNIQKESTLHLVLRLRGGMQIFVKTLTGKTITLE
VEASDTIENVKAKIQDKEGIPPDQQRLIFAGKQLEDGRTLSDYNIQKESTLHLVLRLRGGNV
>g5697.t1
MDLARLSGLNLLASLSTVIFNRATSAAAYQTGQAGYAVTPAATAATYTQRPAAAAATGYETYQAAAAAAATGTTYAAANPGTVAQTYDYGYGRAAPAATY
DATKTYYQQPAAAAATYTTTETHYQAAKPAYSTTSAYTGTARQATTTGQAKTYQASSTAYQQSNPTQSATYSSGYTAPATPAATPSTATNKTASTTYSGY
DAALYSAATMYVAQQSANSNSTNQKTGGWQGYGRKGFGAGGGGMKAMRPKQPPKPQQLHYCDVCKISCAGPQTYREHLEGQKHKKKEASLKVPQQPPARG
AGNSLRCELCDVTCTGNDAYAAHIRGAKHQKVVKLHTKLGKPIPSADPTVLNPKPAAAAKATTTKKPTITATPKINFVASGNLGTVNQNQTVEVKQEEPA
TEETVEEATVDEKDIQPVGQEYIEENKSEDGKIISFNCKLCECRFNDPNAKDMHMKGRRHRFAYKKKVNPDLVVDMKPSLKQRKMLEEKLRRQQMRDEYL
RRREEINQLGPMGPIMDEEMMYWEERRRYEEECEYYEWYRRYGRGPGAPPIPRPFPGPPPMIMFPGPQRRPDSSDDKHVLAHHTTIYPKEQELLAVQKIV
SHTEKALKFVSDALAEAGKKNTPVNANSTVATPAVIGTPQANADALKKDETDKKKAVTPQKEDGSDGNLFSFQKEKEDSRILRGVMRVGNLAKGLLLSGD
NHVCLVVLCAEKPTRTLLNKVAEILPGELKNVAPEETYNVGKHPESAALTVSGGTVTVSVTLTSPLMRETPKSTAAADNAGQQQQEAAQLQTTPAAPTVT
KPDPPDVLPKAKCLDALAALRHAKWFQARATSLQSCVMVIRIMRDLCNRVPTWGPLNPWALELLTEKVISTAGGPLSPGEALRRLLECVAGGILLPNSPD
DETEHIVEDDCRYQVRVFRSVLSQSCLSDPCEKEPVDAIGNMTSQQREDITASAQHALRLVAFRQIHKVLGMEQLPPPKFKGRFARKRRRDNSNGEGTDN
EASKKDKKAEEIKMETDSK
>g5698.t1
MALAMSHNQPGSPVMPTKMHLAILLFLLNRLAAPVTPANVVLIITDDQDSTLDGMTPMVNTLNLIGSRGATFTNCFVASPICCPNRASILTGRYQHNHLT
VNNSIAGGCSSAKWQKFQEPATFAALLQIAGYRTFYAGKYLNEYGNKKVGGAAHVPVGWDWWAGLIGNSKYYNYSLSINGTQTKYGNSTSDYLTDVINNL
AVNFINGHSDDQPFLMVLAPPAPHAPFTPADRHNDKYNDTKAKRTPNFNIPVHQDKHWLVRKGPTPLPNSVLPKLDEIYRKRWETLLAVDELVKNVHDLL
KERNLLNDTYFIYTSDNGYHVGQFSMPMDKRQPYETDIRVPLLISGPGINPSTISAGVSSVDIFATLLDIAGIGYPSDGMTLFQATRNAPQDRIVLIEYR
GERSKKIPSSGCLSDSDLNLCMKEMACKCQDAANNTFSCIRRVSITPPNNSPKFNNIFCIFEDDQKFIESYDINVDEYQMTNIGYTMKKGLRHRFRKRLK
RMAMCRNAECLFGTNLGSEFIRLVGPVGPFNRLHRWHYDESSGRVRARSPLGLSLAKLRRARQSRKENWDLFRKICILRALGEK
>g5699.t1
MDNRHYCPVPVATWIHSGQDAPEKSSLEAKSSLYHFTGTNVTDNRSKTETANNCQKRKRLRISGKMINPEAIAILRGQMSRMTGVRLKQRIIVKKGRDCE
LAVK
>g5700.t1
MAEPEAEPEAEPEIQIKEEPMSEFPEEVTTDATDIDATEDATTIETEDAIKYKGTDYESIEPDVIKDEEEKEKSWLERSVEKGWPDKAEPLWQVIKSYAE
SKRKDKRRILSGAAKLPSRTEDAVEEILSPYECFPLAGFQLQPRADRRPIGLDRCKGTRIWRSMRTRQATKVFRRRGKVSRTGSGKWPGVWPCVPRDELK
TRENKERKRRRDIFPCDPQHDVDEDDFLLREQRSDFANRKELGHARARVRCPDPKLELLVDRAVGERPGLVDGDYVIVEFDAPEGQDRRVYANVVLRGLK
GMHLPELSPLRERRNTWKFCFYQAIVALLARTQLRYPTWIIKV
>g5701.t1
MLSVSLYGRYKYTWSANIDYIYDHAWTLYTHIGTINVKKKQRLDDVVVYNYKYDVEIELIQEMKDIPVVRNVDFNYQESDLKRQITLRRKDPLEVRVELG
CQKVTNLERVAVHEETRRIEEWFDKLAARYRDCIFRTTRFSLAFWQDGLFWYLYNPYRCDEFGCWDDDGRACIVKFCSKDSLRRHLMILLLRAYAYEIPK
SRDPNRPEIASDDVFDIQIFHVTFHCCQLHNLKLMQRGAPESSRQRADERPDSLLEIEDATDQGEDDEDDPREPRERVTWLKCRRVTWGRCAFAKQKSRA
KISGDKVARWHQYYVEEPNKLFSLWGEVHITDRMFDEANRGMQTYACYVVCAGMTRIMAPEYWSPKILDAIVVCGDRYYTRSKHEAELKSVKTEYAHVSC
WSRYLCDRFEIGETLFEARMLPAICGRLYARSRECLRGTLERLFCDHHFGILTCESACLGIFKFCGAYYMCDVNSFGPPLFSYGHGAAYLMRATSLGEFV
AVLVLTIASPERSRFTLNPIEILRIVEIGSACDSRARMGERRRKRLGRFAGKMRAFDERKKGRAKM
>g5702.t1
MVESTYASDSPRSRSPMTEPSSPLHDGPGISGYGHHNRYLYSYSPEASSQNHVAATTRRNNASETTDAARDERTFARSPIGTAGDAVPRHRNPRESVPSR
PGGSSATMSSPTSLFTIDSILAPRPIGNVIAPTSTTTVAASAIQTPETIESAGSRTTAMHPLQQQLHHLAFTSADFLAAAYPGLYPGGYVAAMAAAGVSL
HGQPAFYHAGHPYQINPNNPGMGPMAKRKRRHRTIFTEEQLEQLEATFDKTHYPDVLLREQLALQVDLKEERIEVWFKNRRAKWRKQKREEQDRLRKLQL
EQRQRTDDGGAAATVMVGDRLSLSRQQQQKLEQDTDSSDLEVA
>g5703.t1
MTGELCRTSLVDREASFLGIVYDVQATYRRQIEIVKGKVDKRCNILRWLNRVSWGMEINTALLVYKAFIRSVIDYGLFVIFPKDTRNRDKVEKMQYKGVR
LALGYRNSTPTNVMVAEATVMRIEEKAGFLARNFWVKKLMYGSVDVIESIMRYEEIVRRNRFVNPRNNNSIVVNAWTEVYRNRKEMARHENFDVFNTDYW
CLIDKIEADVKIGNCKKNQENMEDSELLGKFIDEFRLERNVEIYYTDGSKQENRNSVGVGIVKEESDMGYKMSINNKCSIYTAEALAIEKKGDVEKGKGK
DDRKNRVVIGWIPGHLGIRGNELADNLAKEATEEIKDDRIKVPYGDWKKYFKKEMLNVTKKRVELEAEFKGKVYFDNYYKRGKNNPWFKKWDVKRGLVTL
VNRLRANHYNLNESLARKNYIDDARCECGAEVQDIEHTVWCCSLYDEEREPGQRMRRLADLEGRRPMPYAL
>g5704.t1
MSIEPGFTSNGSMIVVSNRLPFVLKRNELTGQLERKASAGGLVTAVAPVVISGNGIWVGWPGMHMENPNEPIPESNPNDRTPTAGLLSRKVDALEQIHKE
QENQSNGTPLVWVHDYHLMLAANWIRQAADEKDLRLKLGFFLHIPFPPWDIFRLFPWADEILQGMLGCDMVGFHIHDYCLNFVDCCQRCLGCRVDHKNLL
VEHGGRTVRVRPLPIGIPFDRFVSLAETANKVMQSNQKIVLGVDRLDYTKGLVHRLKAFEMLLEKHPEHREQVTLLQIAVPSRTDVREYQDLKLEIDQLI
GCINGRFTTPNWSPIRYIYGCVSQDELAAFYRDAAVALVTPLRDGMNLVAKEFVACQINQPPGVLIVSPFAGAGETMHEALICNPYEIDEAAEVIHRALT
MPEDERMLRMNQLRRRERIHDVNYWMKSFLQVMGSLEERDSVGATTMQPVTMDDFDDYLSNDNYMSPRYIGENHKLALLLDYDGTLAPIATHPDLAILPL
ETKNVLQRLSNMSDVYIAIISGRNVNNVKSMVGIDGITYAGNHGLEILHPDGSKFVHPMPAELEEKVTSLMKMLQEQLCRDGAWVENKGALLTFHYRETP
MESRPRMVEQAKKLIEAAGFKACAAHCAIEARPPVEWNKGSASIYILRTAFGLDWSERISIIYAGDDVTDEDAMKTLKGMAATFRVTSSHIVRTSAERRL
PSTDSVLTMLKWVERHLSSRKPRNSIDIPGIPSRFRRSSGGITMEMSYTAPRTPLES
>g5705.t1
MTNSINDNVLLVQSIEIILEIFNLDAALESMKLILINKLDEGFDRTMGRKPNVTQEEIIKIIEKYIDHFTTNNFPPFSDKLWTQMSQDLNGRWLPCTVYT
HVRSNKRGDLSQARRNQRILTSPKLNAVLIEDISESDEEEDCDTNVDDDYTLKGQHDEEKLETFDLLISNAEWTLIKPDDSIDNLNKRLRKKTWAAVITR
AFWNRYNFNCAFLAKWSRVCPDFEPEKNKYFLKFVAYCKDDQNCKNIMIGTAYEKPNDKGLRLLIKTRDTRGEYHKEVKRPLNGAERKQVRSKLQKQSAA
NYREELLKENMEFGQDIPYFIQENHIYRQVKMEMYKEKVNMKPNEKLDVIKALQKLAIDSRYINNIHNVGSIRFYVWYCTQEQLHVFKEYVRVLKETSQI
SIDATGRVIKKFEIFPGKITGHIFLYTVTINFEGKTICVYQMVSEIQTQEFIEDWLKFWMRLGAPAPGESLSDYERAIPMSCCLTFNNMSLKDYVDTCFL
WATVEKKRKHRPAKTLIRIDVAHLMALVSKWKCLTHKDHPYIKNFFLRCVALLVDTQNVQEFQRIFFLICIVALQPYEDTEISTSSIQITVLDARKELEQ
FISDRKINIDDLEASMTCYQEIKGDTIPSFEEGESGTLTHQWIKKLITLAKTSTFKGSEVLVNAFYLPDYIKELERIAKEFPLWTAAAIPGNKNHASTAY
QEGYFAHMRRRIFEFTNLLCSAPRFIIEHLDSLKNGSNLLAAKLKHFTHQQKQFSPLPQQKETLENNTTDETNNSKLSQKKAHVTDDSDVLAYEKWKGLK
NEQIFIVNNENSDEEPAVVHNFKVTTEQAPIHDISSLPSELPDYEAQKPFLPPQQEETVKDHTDGKRIHNTSSLFSELPDYEAQKPFSPPQQEERETVKD
HTDGKRIHNTSSLLSQILDYEAQTNNFVDDNFNLIVNGTVNRKVIEDKVTNCEENPFDISISDLEKYKKLNLETSKTKSQSYTTFCRHLGYTSTPLTDHT
YATVLISTDEEKALENNQIKTTAEIVEERKEEEPDNQKHDNDDIHSLAYLTSDEYKQEILKKQDRPIKRREEYKVKAQKIIKSKGFYFQPFPEIKLLNER
KSSRKKGFILINGLISNVIKIKCSQFSWNFNLDEPERHPQQYNEIKVFVKNTCVFDAFFHIIQFSALDNPLYYSFIQNSKNSTLQFITKVMKKGLTTQIF
FERLKILNEFYPIKKSSAWTSLSPYEIDAEDFIISAWNNLFRNEPSGFKIYHCSNVNCIGKANEKISFLSVNDKIIKKNGYQDLQKAVLYYPQIFNIKCT
QPGCVGLITEENNLNIHVLIELDMRDSSNMANTMEYRLNDFPTSLELCKKYRLAGIIHYYSKHFTAYCLRTSGLWLCCDDLKDKINSVKGTTLVKPNAVL
YVLE
>g5706.t1
MSISSTSIELARRRLEKLSLPSLKEEAMKYGIKLSTEIHERWVDAIVDHLTRNNPKDNNMPQMPETCNEPNSPESAAGNIKVSSAPEIFLFDAGKQTTAD
KSYVQPDSLIIEQFRLQREQMSQQMKILQQMSQQQATFQQLFTSLCINQGSQRNYTYLDESKNQSSTQVPQAQQVAQVPEPQQVNQIPEISVAATGQAVK
FLSSQIPTFGATLRVNSVNQFIREMDEIVESCGDSFKKFQYTDFKSDKTKDLNSKNGKPDASNLTGKNGSHSNNTKAQSHCVYCHAKDHSRDNCPKLRKK
QQQESRSSQKPNQTSSVSAIEENNENSKPTVACVQNLDRKIITSDSLIEINEILVQYVINNTYHKSLKASPAKILFGCDQSSHSDAKLVKYLNEIAKSDF
QLEEIREQARDIAFETTRKLKEYNKEYYDMRHRKPSKYKEGDFVLIRDVIKPGEDKKLKPKYKETEFIKESSRRTSRKLIQLNRKWIKKGWRWMIDNLLE
KWSDNGKRTKVLIEG
>g5707.t1
MAIRTGKAVTSRMKICSLHFSASDYVFPELECQKPRLKQSVVPKLQLPMQKVVSTASTARTHRVAKREAKKANEKEKEETVKDTDEAVAIGINDVGVDSA
GNNETLSIADEEKTKVRDIGIQTDLYTSYYHQIKSDRELSTATKISNFEIFHVIVSNVKKLYNNAKSKLSVEEKVMLTFIKLKQNISFAFLATLFNCYSV
KTCRRIFVNMISVLRACFYDCIHWPSKQEILRNIPNCFLLFPDIRIILDCTEILLQKPKSVCCQAITYSNYKSNYTLKFMTGVTPAGTISFVSRCYGGRF
SDKAIFEQSNLFSLLEKDDRIMIDRGFFIDAQCKEHDIQIVRPPFLKNKSQLSVEEALLSQQIAKARVHIERSNQKLKVFNILKGRFPISLVHLCEDIFI
IICGLVNVCSLILNNIFKRR
>g5708.t1
MTSAVQYGGTEPARKHAEHMCAHSVLSIKLYADSTLSSRNIVEGEKLLQAGHLISCGRLPQGKEGTIQLIARCLQTSSLKSGIPHKIEGSISTNGEIVKM
RCSCKAGNSGRCKHVIAALMFCQRVELSKLDELSCTDVECSWKKKTKEALQQYEPMPLLDHPCKQTIKANVVNVSAEEREEINQNWLSLSSSAIKKHLCG
RHDAIELHDNSVSYDCTNNIDVIISRANTSELMKNLSKLDVGTLKECCQSTTHRLRGDYRQICIDSVRSFATWKEERKFRITSSRCYELYTYANNKKPNW
ERKSLNYFFPKEHSNKYVQHGIQNELIAREVYQNRYQLKVHQCGLVVSNDNPWLACSPDGVILDENENVLKLIEIKCPFHGKDHNIDDVVPKLKYLDENC
TLKKRHMYYAQVQICMTIINVQVTDFMIFASSDNTFLVIPVPFDEEYVTDLIYTLKRVYFQQMLHFVCTFEKNNK
>g5709.t1
MARYGNDELTDMVFIYAKCERNERQAAELYAARFPERRHPHYSIFRQLEQRMRRYGSLHAPNRIINVRHRNDETINAVRMTVLDNPHTSTRAIARELQMN
HTTVHRIIKNNLKMRPYKRHTTQLLCREDFLRREAFCNWISEQVDIDNIDNDAFLRQILWTDECTFHSDGKVNRHNEHHYAVKNPHCRKEVHVQGRFAVN
VWMGIVDEYVIGPRF
>g5710.t1
MVFIYAQCERNERQAAELYAARFPERRHPHYSIFRQLEQRMRRYGSLHAPNRIINVRHRNDETINAVRMTVLDNPHTSTRAIARELQMNHTTVHRIIKNN
LKMRPYKRHTTQLLCREDFLRREAFCNWISEQVDIDNIDNDAFLRQILWTDECTFHSDGKVNRHNEHHYAVKNPHCRKEVHVQGRFAVNVWMGIVDEYVI
GPRFXRLDIECGSQPEKRKGH
>g5711.t1
MGVNMQNMRNVIVKNGKKKTFLKINDQNQFYTSSPVSTSRAPKKKEKRYKVMGLWGLWGYWGLTVWVLGSLGDDRLRYKSLSTIAVVLWLLRFGLWGCGG
ISIKSKESKQVDIKLALHVISHSCIRNIDHLSEMLQLIGKGTKLEKLRIHRTKCSKIILHVIAPGMLKELIDDIGSEDFSIILDESTDISTIKYMAYCVK
YFSKRLNNIVTNFFGFNKVATATANDFYNNFSTFIAQVGLNLEHLIAIGTDGASNLCGVNHSLYTLLKEKIPNLQLIRCSCHSLNLCAAKACTELPSNLE
FLLRETRNWFANSPLRQLQYSEIYAQINNGKQPPKLIQLSATRWLAWSDAVSVNVRQWNELKEFFQLVAKSSTDKCYIARTLAEMYADDSNLLYLLFLDG
ILKEITNINLAFQETNADITKLYSDLRIFLLSIAKRIFKPNCLKPLKFSNTSPTMLHQTDIEAVKNALEKAGSDFGNSLLPLDSIDFGTKFLSFATKKTI
SRNDLNVVMERILASIIRLCKELIQRLPLNLAVIDKLRYFSPEKCLSQFSTMSIKKLPWDLAATTVDKDAIEEQWRKLGTLRLHDISPDFDENVDILKFW
IAVWNIRNASGNRRFGDLALFAIRALSLPISNADVERVFSIMSIVKTKTRNRMLLPMLVAIIRIRIHMRVFNVCCTKYEITEQMLALINSNIYQKSPYLT
EELNDLNLTEAMDLIENN
>g5712.t1
MSDPNKFKVAQLKEQLQRIQLPTTGSKAELIARLQDTDPEGHWMQELQTVETDAIEEEHESKPWNKEQKEGRVQKKKEVLPKKEAPTDSNISQAKIRCYN
CSKYGHLAKDCKLPKREKGACFKCGEKGHRINECQGKVELSQNTDVHAIQADDEFDKVVTVNINESHMNFEVKINALFDTIGSPISLVKEKLIPSCFVDQ
SDDSRKFRGINGSKLNVIGITVNILCDNMKENGVKIRVVPNSTMSFPLIIGRDLLKKFKFCLSNELQSENDTIDNEILSIDIMESKEKVVDSLIINSEIE
YSKQLEFRNMFEKEYVRPERPKEPKVDAELLLQVKDIQPFYFFPRRLSYMEKEQVRKLLDELLAKEVIRHSNSEYASPIVIVPKKNIATESLEHHLVVLR
KVFKLLVDNKLNLRIDKSKFLFNKIEYLGYLVTSEGIRPTVSGIEAVVKFPVPQSVRSVQSFVGLCSYFRKFIEGFSVIAKPLYDLLKKNSAFKFTEIEL
RSFEKLKARLINSPILAIFDPRDLTELHCDASSYGFGAVLMQRKSDLKLHPVFYFSKRTTTTEKDNPFEYNISVCQSQDEKIREICKMLEQAESPLYESR
NGILYRKKGDNLLFYVPENMEKNILFKYHDQLGHLGVEKTVGTILQNYWFPKLTSKVKQHISHCLKCIAYSPLSGKTEGILHSLPKENIPLDTLHVDHLG
PMDKQCLSKKYVFVVIDAFSKYVKLYATKTTSSKEVIKALIDYFSNYNKPRLLISDRGSCFTSQEFKEFMNEQEIKHVLIATGSPQGNGQVERVNRVLIP
MLSKLENKEERKQWYKVLHEAEYALNNTKNKSTNETPSRLLFGIDQRGSVNDNLREYLNDKINCKPRELQQVRNEASEKIINSQRYNEKYFNDKHKKPLS
YQERDYVMLWNFDTTPGASKKLIPQYKGPYVVKKVLRNSRYEESKGRNRRYRRVPK
>g5713.t1
MDIINDNDKAFEDFRNLCESEKIVINDDEEIETLFGFIDDVDYILIENTEDDAQDAQVIAQKEITPTEAPPKCSGVVLKDCLNLNYYLIFKRSKQPSTAW
QYFKKESNVTVRCNICNKVYKHGGNTTNLFQHLSASHALFCPQANRLKQKVNVTSGSSDDSIDDPPQLKRGKFKLQPLKEIDSYSITCDNWTDVGNQSYL
GVTIHYVTPQIEMKSGCVGVFSLSENHTSQYLGECLTSVIKDFNLEQSKITAVVTDSATNIKKAVRDFVGQDKHLACFAHTLSHLVPDVLVAMPTVRETI
AKVKTIVTITRRSVVACDELKKLQIRDGKTGGTTLKFIQDVPTRNGIRRSTC
>g5714.t1
MLKREEMQMLKDVISLMKPVERVITEVSGDSYLTCSVIIPLVRCLKEAVRECKPLTKCGHEFKEKLEATINKRFKDFELHQILAISNVLDPRFKKIHFES
ALAASSAISRINDYIKKGTVQKMYEKVPVQSTEKNDLWSFHDHLVATKADYNAHSENVSFKIRQYLSQPVIPRYENPLKYWSSMKLAFPSLYKLAIKYVS
IIGTLVPSERLFSQAGDIKTDNRSRLSGEHLNKLLFLSSLARKDWGLE
>g5715.t1
MSLLVDAIAHSPAKTIININILRQIEKDLDIDEKISVLFLIIEDYANAFRDIFDLFQKDQKTENSYIIVDYVKKYSENWEDKILEALCILNNREVIRKLR
TSFEELDLHYVSKSKSYSKNINIVAKCLYKLCESLNENEQKLLLSYVKSDNSNYESLLDDIDYLELHMLYWMQINSILDEKHSMEKLLKHLKKFEDLKII
SMDLERFENRSHVVDTRGNFGTNDKNCFHPISLREPFLTEKNNNRKMQFINNGLCIIINQIYFEKEYETRFGTSTDCNNLSDTFKSFGFKIEIFENLKKK
EMLEKIKNISKDHGNKYDCLFLCILSHGYKGGVIASDEKEVSLEAIEKAVCCMELKDVIKIVIIQACQGKTRGSINNCLTTDGLSDSSIMKDIRQFGKFL
IFMSTIQGFVSVRHKDEGSWFIQEICKILKTYGNHLPFTECVRKIMASMQEKNGEIEGVQIVQLPEIRIDRLDSDFQLRNIITSAL
>g5716.t1
MRKVRIQNRLKYSKIGCWNILKKQAADFCSNTGLHGYKYISQTQHPKTERIIWAITVITSLCCAFILIRMSLNYYISHPTLTVIESTHNGIWNYPFPAIT
ICDLNRVSYKLTEEFVKNLRTPSNMSKKFLIEEMRLMNELLIPGIFGYDVEKNLTRLQDIIDDNSMSILDVVNLEEQLRLRSSDLRYNLCTTAVSKELIV
TSFQITQNCSTLITRCKWKGTVDHCDKYFQPSLSRDGICCSFNYYVYPDTIPEKMKRSAACGFETGMTVIIENDPKDYHATIIGAYGIKVMIHYSFDYPD
FNSEIQLARTNSEHFLSIKPEEMYSNPDMKNLAISTRKCILSDEANKTLYTNVKKRNLTFAIYTYHNCLAECRASIARKKCGCIPYYFPQNSTRVCNLRD
VQCLLKYKSFFDTSWPDVDESDNKLLQKIKDMKTGPCGCIPDCSLYYYPLESSYGTLDPTIYYNDNGFLKDSR
>g5717.t1
MSRFQVEKITAHGRDESGVDGKAVVRVVMLGGLNGRVEFIALLDIYDYLNLLLKVLVALFNISTLDVQNYHLSNIQSHSSISIIAYAAGAMKDPNKRAIR
FNELDNVVAWRSWGVLSSPWRST
>g5718.t1
MGSPTVMVNSSVVQLPGQVQSHQGLTLAPLTPPAHELEQPHPLYGQPHIQVQHGVLVKAPPVATAHLTTLSHPGTPPDTPPVSASPPPLQLHRGDRDHRD
ARDPRDRGGILLQLQQPPAALVQDEIQVSTGGMGWLTQSLRQEPLDLRPHCPQEQTPEPHHESWSAAPAHHHFQELQHLQRPTRHTGGYLAMSNHLEYYG
PSAGGGMLPTSGSVMQGMEDSMQGIPMQPGRPLSVCSVSSCGANGPNPAHRVSNGLYSNCSSSNPQEELMDDELLMSLSVRELNKRLHGCPREQVVRLKQ
KRRTLKNRGYAQNCRSKRLQQRQDLETTNRNLQNELQRTKIDVARLQQERDLYKQRYEMLRARQNHHHNHNHSHHQQQTLQQQQQQQQQQHQTQNQQSHP
QQQQQQHQPAPASPEVYL
>g5719.t1
MFGKKKESKRPRAVGDLEQFGIFEVPDINMGNIDDNKIEDDDNDEDLEAELAALAAGNHTGYKSRRNITRKAVTNVNLDEMIAESIKDTNSDEESSEEND
PALLKELQMLTGDEIITEETEIPEIVEEQAEPNEPTAEENNSMHEMIKLLQERLTIYEKAEQKARNENESGRAKRYSRGVKTLKEMLVSAQSGRNINEAD
IPPLLPSSAIAESTVKNAAKEISPTEVNESSATSDAVSNDGLSEPKADVTVDQEALTKLKDQQQKYKTAAVAWKKAGNKEQALQYVKTVKQFDIVIAAVA
AGEKLDLSDMPPTPTLPSLPSSADIVSPVKEENEIQQQSTDTADSQAKLGLEDIEGALKERLEVYRRTKVAAEAEGNTSKARRYGRICKQFEDAIKSHIS
GKPVPLDELPVPPGFPPLSTSQNNDTTAQSVAQPKSPEDNIVTKPISPKAPVPSPKTGQKPSHRITSRAEKQMIQLQLRQRELKQAALNAKQDGDMDLAR
DYLKQAIGIQPLIEASKAGLPVDMNSIPLSPLEKVELSISQKDENFVLVSPEDFLEGSSGTNDQIYENLETQLIKQIKWCLSTRDHSKALGDVPAYNRWE
RLALGYTRDLDMLRVRKRDVLPPPQHHYEVKTYQIVQCSIDLNDSDIEISIIRGINYPREADTYVMFEFPFPSDNHPTDRTSTIKDSTNPEYQAIFPLNG
IINRTSRQCQRAFKRHALKCEVWAKGGFLRSDSLLGTVMIKLQPLESQCTLHDSFPLKDGRKATGGKLEIKIRLRNPILFKQIENITDKWLTIDQ
>g5720.t1
MTTKKETFVPIKLPSHKSFQGKNLTGTECFVYNLAADIHANIQQWNSFHIQGVNYLKNIIQVKRDKNYSVILQDLCDKLENICDNLDGIVVNLEQIKNQL
TAITVLQETANKLFITWPISKFGEIGETIYEAYHKEAKLKRNLLENIAHHHTESWKMFHLAAWIHQPLLPENLTILLNSLLVETGHR
>g5721.t1
MANAESLAEVTDVVQILRQWEDEHNSPMYDPIPVLQRLADIIELETENYMKMDPDPFDERHPSRTDPECNFGHILKILFRKDNFMTKLINDYLRDTYWSR
AGITGRDVRKLNIAACRLMLDILPGLETSAVFQPDMEGLIHRLFSWSEKSVEPLQSYSTGLLAAAMEVQDIATGFRDQNAKMVPLMLQRLHKLQQKAYED
RQQKAHEDRQKNTRPFAHFGQGRNSIVDVEDKAIPGKHKAREKWRRNGNVRKQESLSSDEDDSTHHSDDMPAIKKKRSNSGCETPVKNSDLYPQIMSPPL
SIPKNTNNSVNSGVTPSKQNNLQLRLANVPASARCNLQKLSNLSQNSSTLLESNSNSSWAEMESYVIGNVQMYPPTLATRQMLILRYLTPMGEYQEFLGH
VFEHSALDLILKYINVRETKDSRLAFEALKYLASLLCHKKFSIEFLNVGGLQRLLDVPRPSVAATGVSICLYYLAYCEDAMERVCLLPKHIISDLVTYAL
WLLERSHDSGRCHATMFFGFSFPFKVILEEFDAQDGLRKLFNVISTLPILNIEEESTINDDEECASRQIVRHVAVALKRYMEAHLHMKAEQLQRAENVRA
ERDTWQPSLPPYKACKLSSEEVQAKVELLQELMSVRAVWPPVEELHRLGGITLLLQIIAFAREWNYSGRVHATSSAETVRSCLDVIAICSVVPKVMLLLC
ERVDMPDMSMTMAINLLLAAAECEIIADADVQRAALRAVINCVCAPINRVGGNVARYSVTGSTKKKANMHNSEELIQKVWESIRSNNGIMVLLQLMMVKT
PITDADSIRALACRALAGLARSEKVRQIISKLPMFTNGQIQSLMKDPILQEKRQEHVTFQKYALELMERVSGKAKPTGAEYEISLVSLHRANVVAQTRIQ
YNEQQLNQLIYQHLISKGLIETANTLHREGNLESSAIMRSTITYQPFTYRNPTNVTPRNSFSPGAPVNLYNTSRCTQREPRNNATPTSSSRFISHTGACT
GAPSVNNNIRLKLTDCLNQNVISNNVNQPIKLQINQKKSMSSDRQLLVTQTSYQSMTQPISCRSLQKQISRDPGGGGGPGVATSNVSVTLDSIITEYLTN
QHALCKNPMVTCPQFNLLEPHKCPDPCTKNSSPTNVTMRLTRRALGMDSRTLDRRYIYSRFCPIKTFRPTDVGGIFTCCTFSPCTQYLILGTHAGDIKMF
NIHTGMEEATYQCHESYVYHMECNQRGNLLLTSTAWRSPMSALWDIGAFFEMKLPLENEDYVEFGKLQDRIIGTQGESATIYDIGTGKLLTTLTPSISNQ
YTKNRATFSMNDELVLSDGILWDVNSGKEIHKFDKLNQTLNGVFHPNGTEVVSNTEVWDLRTFHLLKTISTLDEMEVIFSPVNNIIYAVALDAQEAENDS
HYLTSFKTLDALDYSNIATCDVKRGIYGLACNKFDTQIAIVENIGDFSSIQESCVRLYDVGRRRDDEDEADEDDEEEDLDASDDDGSNSASDDNNADDIT
FKLETRIYSHTFKADGDNADAGAEDNGDDNDQNDRENNDDDGDDEDGGDGDDSGDDSADYDPSVDIHDLSDDFSLSDMDDLEIFFS
>g5722.t1
MLGPYSGVVILLLLGASVSVSGTADAAKSLRAAKARLRSSYASWRIVVCLTQPQTPFKTDVQKAWEEARLESFHADMDVSYIEARMAPMTDSLSYPLSLL
NKFCTDIEGGKTVLSLIIGGGSAARFLVTAAAALNLPALWLPFTHRDFLRQGNLGRFENRIGSSPKEIGAAAAALMHRANWHAFTLLVDTTLLPVTHLLQ
TNQPTRLTPRAIIHLPTNDRTLKLRLRRVAEESGSGGVVVMACDLNNARKILGAAGKFEMLSGRFLWLWLDLKAELRPNEPNVISSMMHGTRIVAAAAAA
AATNENSPLLERTANLASTNDERPPPLMSSLPSLANDIHRLQEYRWRDEKIVIKREDRGFNFDEEENGKLASDRELNSKNFMPVGMLALRPSGIKIMGGD
TILSRMLRETSQALDETFQETKQRLSRMREPQLREHFVPECFPDRNAKFMTSDARENVSAILTSKLRRSMRQISKDKAEFQLLNLQAVRFPGNKTQLRWT
KVGTIKGGREVRLDTIIWPGGGIVPAYLEQGGEKVGMPIYRIVTALASPFTMVTNLQEGFCLRGLTCQQGDTVMCCYGLSMDLLTVVARELGFRFDLYLA
EDGLFGKRNGRSGTWNGVMGELVSGRAQLAFAPLSVSAHRAEVVDFTTPYYFSGVSFLTAPKLRSEIPLFAFLFPFSTELWIAVFTSLNFTAIAVALYEW
FSPFGLNPWGRQRSKNFSIASALWVMWGLLCGHLVAFKAPKSWPNKFLINIWGGFSVIFVASYTANIAALIAGLFFHSAVSNYHDKSLLSQRVATPRASA
AEYYVQKANPQLWSHMARFSLSDVAEGVKRLRNDTLDILIADTPILDYYRGTDDGCRLQKIGDTINEDTYAIALTKGHPLKESISKVIANYTSNGLLDIL
QEKWYGGLPCLGGRQGMDAGLDSDTGGQPRPLGVASVAGVFCLLGMGVVLGTIILAGEHLFYKYTLPRLRHRPEDSIWRSRNVMFFSQKLYRFINCVELV
SPHHAARELVHTKEHEQRRRRKSKAQFFEMIQEIRRVQQEEKIETVPEESTETTKKDEKLGKGRERSRSKSPLMPRSPKRSEKSRSSTNLSASRLGLSPV
SLDAPMKPREFTLSSTNLRARSPLETVGRRLSHGDGGSPPPRLGSHLGGSATLRPTLAATRSESTGGGTPTIRRDSAVGGGGVPTPRYSRSPAKRGQSFP
VFATLRPPHSAKSPLLSPNSELTSAIGRKLSREWGSGTISLTRSSEAIGGGGNSSGGGGGGGGGSGSGRSGGSTHTLNQEMTLSLTRSTDEEKAQVETLP
IKKPIRRARSHENRDSGKLMVDLPSPRLTQPVVGGRSVSERTKKQLESELKAILSARAHHRDLHPP
>g5723.t1
MSDYLRSAFGYLNGGSGSGNEYVGQTLDINNVRLRVTRLIAEGGWALVFAVEDIATGKEYALKVKEYVFKKLIAVDEDTNKTIIQEIETLKKLSGHPNII
QFFYAQRLEREDRKGYEYLVVTELCPGGTIADILRNVSANTLTLAQVCKVAYQATQAVHYMHSQQPEPFVHRDIKLENFLIGKDGLVKLCDFGSTSTQQI
LPNPSWNAQKRATLEDQMAKYTTPMYRAPEMMDTWNNEPIGPPVDCWALGCILYSLITLRHPFPEGNKLAIVNGKYPPLPPNPRYACLNDLVKGCLQVSP
IQRSTTAQLLERLAAIAESNNFDPREPPRIEVAAVRPSPPPRPTPPPPPSSSSSSSPSSSNMPPPCPSQPATMPPPRPAPMQVSKIPATQATTGLFNSLR
GGAGSILRNLKDTSSKVMHTVQQSMARTELDASYVTSRILVMPYPADGIESAYRANHVEDVRAFLQARHPPPAKIQLYNLSRGRPNVTRLPGRHIDCSFA
YATPESNAPMLFALYQICQDIYQYLNADFNHMVVLYCTDGYRASATVACTLLIHCRALTTAEEAVALFTTRRCQPPHLQPSELRSINYMSLLSSGRLPHT
KPLVFRSVVIQPVPLFTRAKDGCRPYIEIYSNGALVFTTKKAIYEEMKLFGMMEGKVCLILGDAAVRGDVTIIIHHARQQLGRVIGIKIASLHFHTGYVP
ITESALTFEKRDLDDTPEIGGKFRIVLNVMIGEENSKLSRVPAPWEAETCINLVPDPLFGSTLEMEETLENFRTASHPEEIHKVPSNETDNNMKQHEAIP
QQPEDLEEEEEANTNEETNFQEADLLNLGMPDNTNSTSDTPASTAPNPGLDIFSSSSQNENDLLGGFGMSAPHTETANSPLINNSASADLLFGHDGSATR
NNSTANNNLNMNDLLFGQSQTMSSNVKQVNEMLFDPLGGNSANNLLGGFAATTKSPNAEDNLPRNASMPNFAAQANKDPFANLASSLGAGLTGSLNGTPR
NSSTPQSASPAPASTPIHSSPNTMHRSNDNANSGTTDALGAKAKEKTSGDAFEDLLGSQGYKFSRKAEKDSPKTINQMRKVEAAKTMDPDRLKIAEWTEG
KKGNLRALLCTLHTVLWPEADRWQRCEMHQLVTSADVKKAYRKACLVVHPDKQTGTANENIAKLIFMELNNAWSTFDNDPSQQNLFS
>g5724.t1
NSQVDDMNDDIDDIQPSEFVEDEENPEGDTSNKVSKKRKDKSLIFSRKKFKVTIKNQTEWLSKDDFTSQKSWEKFLHFVKVTRTHKDTTLRGMKRIKKQE
NTVKNLLKTLQEKKLLSNQAEKMLKVKT
>g5725.t1
MLHAKGLPVHLWDEAVNTACYILNRTSSSCSQGKSPYKMWTGKKPRLDHIRVFGSEVYVHIPKQLRKKWDKKSQKMILIDYQADSCNYRLYNPQTKRFIV
SRDVVVHETDKHSEESNNEIRIPIEKKLSIQEEIITEDIENEEDKNHHQEDAADTRNNTQKNVTRILRDRAILKPPDRYEANLIEFDESTSYEEAVSGKD
AKKWIRAIDEELNAHKTNNTWIYQSLPENKKTIASNKRKSADSAIRQTAFLYGDLSEEIYMELPQGVKTPPHGTVCRLKKTLYGLKQASREWNNDGLILA
SSKGALDRILKELESSFEVTRGDVSCFVGVEIIRNVETKTIFIHQSSYVKRVLQRFNMLDAKIKEAPADLGMSLVSTGESDLRDDIPYRQALGCLMFLAN
VTRPDIAFIGTSNVGILYDGSTENMYIQGYSDADYIAGDLDTKRSISGYLFMLANGVVTWGSLRQRTISLNTTEAEYIAACESVKEALWLKQLLSDNEYQ
>g5726.t1
MNCVIENVWLLDSGASKHMTFRREWFYELQPCEGEYVSLGDGTTCKVMSCGIVQRRSDANMVAVSNLKRWHECLGHINYKYLRQLCKEGLIDGPLKDDDS
NEDPFCEACQYGKQHRLSFNNIAKRKKSSASEFTYSDVCGPMSQDTIGGSRYFVSFKDDYSGHRVVYFIRHQSDVVDKLKEFVDLLQNKFQRRVKTLRVD
NGKEYCKVMPKFIA
>g5727.t1
MALNDSITQPVAKIENMARQLKDVGEKVSDITIMAKILGILPAKFSAFVIAWDSVDANNQTLDNLTQRFIKEEGRMNAVDEASGVLVAMTVKPNQEKHET
LEKKMQHSKKEVYYYKDMLLLPKTWSHCEGMPQKEEGN
>g5728.t1
MADSIDLRSISKFDGSNFQTWKFRLKAIFVANGLTSIVDGTRSRPNDNTNEWDKANAKAMVIISSTLESSQLEYLLTCETAADMWKRLSAVHEQKVSRIN
YF
>g5729.t1
MRQIQRRVFVRSAHATRGSHFVSSAILVRHHMSTKVLLWSVQSSSESYKEKLTRKRRSLKKCPVAQSKVVGTTSDVEKKECFFHFPKTEICKEWLKLCEN
PNINVKNGRVCSIHFLPSVFKEKTRVQQQLPDTLRGTLRLREDAIPTECLSRISDKHGEITGQDRIEQDIESEVGSSISNGEDSDELRLLKEKLEETLKA
KEELAHSYDSTLINAEDIHSQEQKSIEIDEHEDEILTTTCLSELPGDKNIDPMESQDTELLSLSDNFKGPIEHDDNDEALNLDDYDPSIDELRLLEELDN
ATARDWLSHEGLMYITGYVVHRFRNVYHFLGDPTRNLESTEIDYISILFRGGLMYPSETFMNASHVMEKEFNKFHGCGLSKEKNIFQKITIFGVPVCKDT
LKFFNLKFTEEETSINDNSDSSNACITTEQSESSVSSINVTPGVSTASWKDDNEVRCLIYLWRDHQNSFKKMKNRDVWSLISRELKKDYS
>g5730.t1
METKDHNNKSGNDPKTYKFYEELEEVLGEKPCVKPVSIASNLNKRQRVTFNFKELSDSNQVNEETSGSSTQNEEIPPKKRKMTRIQRELQDWSAALLADA
KTREEARERRHQEAIAESKAAIDAYKEMMEKLIGKL
>g5731.t1
MLHDSMRRVVASLNDLADRFIKWPVGDRLDAVKHRFAKIGSLPDVIGAIDGSHIPIPAPKVHPISYRRRKKEHAITLQAVCDADLVFTDCFIGFAGSVHD
ARIFRNSDLWHAVSENQKHFFPNNEYIIGDKAYPVLSWCLTPYINRGNMTEAQKNFNQHLSKMRQVIERAFALLKGRFRRLKYLHMSCIDLIPYVILASC
VLHNICLEGCEDDINDFICEGLEENANNDNEDDIFFDRLSNDQRGLTRREYLTALIQ
>g5732.t1
MCLRVLSVAERFSQILDVFTKMDERQRNVVAIATINGHNLLRAITERLKYEESSDEECDQWNHEANKLTERVCIRGYLKRVVRIEDYVVTTIHNYTGRQF
REHFRLTRRTYENLEQILAPKLIRKGESGRLTLDI
>g5733.t1
MDNVTVLTLNEHLLLVRADGSVHSVDGQMFFHHVSSGSFISFPVDDHVIQKFKSANSSTHDLIEIVGRKDIHMVLNDKKTVKKKIWEKIGAELKEKYNFG
IRDEGSVCSQKWRNLESAVMNFLQNAGAGSSGNGKIRKPAFYDEVFDIIKGKHKAKPKRLLDSWPLSEQASPTLTTSKEQPATTSNATNSARQSATNARV
CESENASSDEDDLNESPFIHVKSSIKPKKPRVDNSCILDFLKNEAEERRKQNESLMKLM
>g5734.t1
MDPNVRLSLLFCIMEVIDDDLSHIVNICQLQPTSRVVLSFLKDRITHFKIGIIANEEWVTRYIDQDFHKQFRMMKSTYWALVDTVRPYYPVKCQRGDAPL
VTVEKAVLMTLCYLGKHVPLSDIGDRFAVAQSTVFKEARTIIHILCDLSNTFIVWPKESECVALSRQFEARAGFPGICTVTKIFTNVSIGTPGSCNDARV
LKYSSVYRTIMRDGVESMFFNENYHLIGDKAYPNRIWCMAPFKDFGNLTPRQRTYNYHHSSTRIVIEHTFGLLKGRWKRLMKVNTEIAKKMIKDKRHMAN
QHVPKNYADEASKIQGAEKRNRIVCLF
>g5735.t1
MFERRITTRGAVVREFPTQEEAGVQTDLKNLEPEPDSSTDDWEAPVIESSWDSPHERRSPPTTMEWPVPPTGPPSPEDPDPPEECWNCGSRPILPGNAPA
RYRGNTASGVAPGATL
>g5736.t1
MKKRALKGIERAKVQKELLHKKAILWRREETKEMDYGDPEPSHLYTDDVLRKAHQEGKDKELGVHQIQDPIQSIYNLKYNVQYAVVALSECDDNGTQSAY
KKEFLLETIRNFILDETENQDERNNNSNDSMDEIDAALKDTNLPQFEELLSGAKSVAEKTRTGQQPNAYYCPEFVTSFLRFATYVLWTNVMIKITNSKYS
VASSARSETYFNDVKNITFSDDRPIRIDKFIIKHIRSIESICKIERAALNNRIIQDNNFKEMDVLKRDKSKFLPNINEENNDVE
>g5737.t1
MALKIGVSNGSPLEIDIYKDIVKSYNNFITIDATGSVVQKIQRQNQKSGAIFLYQAVASGLPWYPWYPMPSTVHKILMHGAEIISTSLLPVGMLGEEASE
ARNKDYKRYRKDHSRKHNRETNLEDTFYRIMDTSDPVVSTISLEKRIKNKKRLPFPPDVIELFSIPDTNATDSITSEDEVQENLSGFLEFIPHLDEIELS
GEDSS
>g5738.t1
MEHKQDNVSSQSKIHEENMTNVLQPIENKNPLRKKKKHEHDLDTAFQLLTKCASTASNDECEDFGNMVTKKLRLYPNRIRSAMQNDIMSIFLKADTGFYN
QPYFQNPFQSQQNYPAYVPPQLNQSNSFSQMSVTTTSLQPFATSNQCTDAENVSHLNTPISVYSTSTENLSGEEISFQCL
>g5739.t1
MCIVLFAVVDANYNFIFVDVGCQGRISDSGVFQNCALYKKLQQESLNLPKSQRLSERNKDIPYFFIGDEAFALTTSLMKAFPGNYEKGSRERVYNYRLCR
ARRVVENAFGISSAVFRVLRKPMLLQPDKASLVVLAIVHLHNFLRRNSQARNIYSPPGSLDCEVDGNVISGSWRNEGNMTSLLSLTNIPRKSALAAKEIR
EELANYFMNEGRLITRRKERKDIERKSRTAIDCLRCRKRKSIATSTSTDNVQTLEATRKQLHNKKNKKQQLAIANNEYISQDVNNTFSPNNETLRTNNSP
EISESGIDMRRNKLLQQFYSTIWSFADIACNICKKFYYKKQICATKMSATITDIPSKLRELNEIITCFRCANLIKKGKIPTQPYWNAMFLDEIPNVIRNL
SDMEQRLLSRIVPFIKIIKLGGGRFSQSGFQGQAVLFAQDIEEISEQLPLPIARTGMIIVCEQLENVERCRQFQINVQNLSAALLWLKQNNSLYRNININ
FDVINFGISQICQCKSQIRDLIEISGNRTIIRGSIHQGHGMFPDATRGKQCTANAAILKSLEVINLLINQDNSISGHLYNDNSAEGFPNLKNALNFFFQD
HNYGILTANGISVAIFHFDNNFWIFDSHSRGSKGRPAQNGTACLIPFSTTLSMFNMLKSVLPKSSNNILTNQYTITAIYPHMHCNVQDHPHMHCNEQDQI
HDENIENAADLNLNIENNNNDIVITSSVLRPIDEIILDVQSVIEKEVQDAPLYTLKRKTTEPVQMHIELRAEELAWFFLFPKGRNGLHEPSRQYPITPLD
YCQAPLRGSNAYWQTACSGLIAMVRNLGPPQWFLTLSCNDLSWKDILQACLIAAGRKGENIDNLQFDEKQRLIVEHPVALSRHFMVRVHAIMRVLKNDDT
LLGGKLIDFWWRIEFQNRGSPHLHMLCWNEGIPPFESSDGIALIDKIVSCTSSTGDNELDALIARVQVHKHTTTCYKDKQHGQCRFGFPRRISDITMLLG
PNEAIRNNGRFCILKRNSTDLFINNYNPTLLKLWGGNMDLQPCGSITGIAYYIAKYAAKHEPHDVGQAVKDAISRVQRYGGDTGKQLFAVSMIILRHKQV
SACECAFRLCHLKLRDSSRKVVFVNTCFPQERYRMLRCDGYINNLYANIFDRYCLRPENLDDLSLAEFAVTYEPR
>g5740.t1
MKSADDGASTKVRMPKIKKKNNITITEKDGREIIRLKGKIVKKSAVKKFLQAKTINAIKLSKKVDVKVGGSVNIPVTGERVVNLKYMAQNMFCKQCKDEL
FLSNIVGEAVHGLGSIFKVKCPKCHNITKVDSSEKYCNPRTGGKVFEVNTKVAFGALHSGFGSTKTNKFLNLIGLPGVSEKTFKVHERIVGPVIEQVAKD
SCLAAVIQEKEMTENNINELKLCLPPNLQEDFLITTLKAGDEPEKKITRLFASYDMGWSQRSTGFKYDSLNGFCSLIGYNTGKVLDFCTKNRLCRMCEYN
KKNKTQVEHDCRLNHFGTAKSMEAEGAVQLVAKSQILKDCNVEIGVFIGDNDSTCMHAIEEVINYPIIKQSDLNHSKKGVSNALYKLKENNIDIDKELSH
DIIAYLKDSFAVIMKKNKNNKLAIESDLRNLPYHIFDKHDNYGNFCKYHTDEENYDNSRHMKNPTLFEHIKKLFYSLADNAHKFVLAGSSQANESLNNVM
ASYSPKSHSYSTSESADYRFACAIAHKNIGSEYPIRVLEKVMLSYDDKLVKSYHRAEKKSIKRLVRENDQRTKILRKYNKIWKEQLRNQKEKNSVDNYSS
NMTLLEIPSNHDSIIKNIENNLFYNTDNIAYIFFDIETGGFSPTKDILQIAMKSEKTVLSVYLTPSKFIDKKASEITGLTSTGRQLFLYGKQVPTVTKRI
AITKVLDYLKGFEKKVVLIAHNCNFDSSRLITLIDSLSMLSLFEDVIEGFVDTLPLFRTKFPKRKSNKLENLAQDLLNFSVENAHNATFDVEILEKLTTT
YLSWNDIWNMEPYEEDCDTTRGTTTRRTARHDQWNHNEEDCTAISGTIREGLRRDLWNHDEEDCDATQGTTMRRTTTRPTGNHNEQDYTRVCARGEQTAF
SI
>g5741.t1
MSADLRALLEAQNEIHGRMSHSVDNLRKMGINNITLGAIQARLTILDNLWAKFEAQHELIRAALKERYLESEYAKADFIDTAECTYVSQRSTLTGYAGKL
RAEAPTAPKTEPNSEHAPNTTLPRIKLQTFSGAYGDWPAFRDLFLSIIGDNSSISDVEKLHYLRSCLQGPAERLIRPLSITGDNYERAWTILSKHYENKR
ELIRSNFAAFTAVPKMKAETAEELNRIFNAVTIAVNAQESIKRPIATNGMDLFNHLVALRCANLT
>g5742.t1
MDFISKRILALNAAKPKANAKTSSDPPCSAKSHFAKNGSVSFKCAACKGKHTLMQCSEFKAKSASERKSFVETNKLCFNCLGNHMMAKCQSIKTCVSCKS
RHHSWLHDANQSAASNEASSLSVMRPSSDRKAMLLATARVTITDYLGRPQAVRVLIDQGSEVSLIAEALAQRLRLPRTRSSLAIVGIGGARSGATKGRIS
LSLSSGVTGATLPVVAYILPRLSTYRGPIVRSKATWSHICGLSLADPEYLRQDPVELLLGADVCSTILEDGLRNGRKDEPIAQKTALGWILSGGCRTASS
HAPRSSLQCSVDHELNELVQRFWEQDREPSAPVALMPEEDRCEEIYVRSHGRTPAGRYVVRLPFSGSPPSLSETRKPAERLLSAMERRCTQDAQFGELYH
AFIQEYEDLQHMEAVTKSTTQRNTALCYLPHHGVLREISTTTKLRLSLTFFNAGAGTAMCS
>g5743.t1
MKRRTRPAVLKTRYYTQISNREAYFYSYLVAHVPFRNEEELLQGYESAEQAFNAKRHLLRPLSREQNIEQFQFVERELQEVIA
>g5744.t1
MDEYNNNNIDLDLHDEPNETDRVISAEEFEQNEQDMEKRFLLKMIEQQIKRCYAHTIDRLLKPTFVEVTALTGVAARLINGRTLHSAFFLAIEKGKPTVY
RQLTGQRLEDARRKWRHIKWLIIDEISMVSYEILRSIHLRLQEFKNNDELFGDVNILLFGDIMQLPPVKGSWCFKQPVCFQGEPHLWRYFGLCELKTNMH
QQNDAEFVDLTYVHLINEFADGEAIRIFPTIRLVNSYNKKMIKELAKTQRTYIINARDESREPATYGQKPPAAAIPTDPNNTGGLPHTIKLAIGSRVMLR
SNLKVNEGLLDDTAIGNSLKKSNGYVGISLINIIFQGTTVDKAVIYLGKKIFAKGQAYVALSRVRSLKGLAIPEIEQKRLFQHPCDESALAELERLRSVH
THPV
>g5745.t1
MRRVIVARDVKFLETKREAVTDECDARELFQVPDFSDDEVAEPGTPSNLFDPVLRERTSPLHQPTPGTPVASVQPEALNRRGPGRPKLSRTGSRGRPRKL
YQSVRESAADEGNIPTEVITDELEDDVFREETVDPEDIFAGVAEVSIQEALSSKEKDEWEEAILLEVESLIKNDTWEIVRKPDNQKAIGCRIVLTNKYCS
DGSIAKRKARIVAKGYGQRYGVDYHRTFAPVARLESIRLMLALAAELGLTIWQFDVITAFLNGYLEEEVVIQVPDMLMSLLEKLILEKNPIPEVKSRAQN
MLKELHAGGNACRLNKALYGLRQAGRQWNIRQDAKLKKMGLTPTHGEPCLYQAHRERDVLLLLIYVDDILVASQNVEWISEVKQQLAEDFEIKDLGPAEH
CLGLEIVQENHGIKLTQKGYTLDILARFGMEQCNTVATPSEVNANQEELTNSKTESFPYRELVGALMYLAVATRPDIANTVSRLAQFNSEPKRQHWLAAK
RVLRYLAGTTNFGLMYTKTNEPLHGFSDADWGGNKIDRRSFTGYVYLLGGAAVSWKSQKQRVVALSSTEAEYVSMTEAVKEGVYLRSILEELDLPHMTDI
TLFVDNRGAECLASNHMYHQRTKHIDIRYHFIREAVAKGLVMLEHVPTDQMIADILTKPLPRTSHWNCIEGLGCAWT
>g5746.t1
MSGTAINGTRIEPLSKDNYDTWKMQIEALMIKSDLWEYVNGEITLPVVGTSADAVTVSALQSQWRKNDRKARSDLILSIHPSQLPQVRNLDTSREVWLKL
ESIYASKGPARKATLLKQLILQRMVDGEDVREHMAKFFDAVDKLAAMEVEINGELLSIMLLYSLPSNFDNFRVAIESRDELPTVDALKVKILEEYDVRKQ
TTVVETAGALAAAQSGRRRPRRKKSKTDGKAPALDDTRGIKCYKCGVSGHKFPDCPSREQSEPPGKSKPAAVKSQVKPSAHGRVLAHAVDDAYLACYTTF
EEREQVSGYQASVRAWILDSGCTAHLCGDRNSFDWITPSSGGKLNLASLASTRIDGRGAVKMPVSSDQGRRLVEFQNTLFVPDLRTNLASVAKITDRGNT
VIFQSDSAFVTDRNGVVKMVADRRGDLYYIRDENECAGAAQVSLPCSDLWSWHERLGHLNSKDLVKVISDLRLPPPTTKEAEDLKKCEVCLRGKMTALPF
PKGRPSCTEVLKIVHTDVVGPLRVQSMSGATYFVTFIDDSSRCLCGTTDGYEHQALQSDNGREYRNTEMDSLLTNCGIERRWTVARTPQQNGVAERMNRT
LLDMARCLMLQSGLPSTFWAEAVATACHIRNRCPSSSLSGYSLREMDWRIA
>g5747.t1
MWSTSSIRRAGLCADHFDENSFKGEGKKSLKRGSIPIPFRNIVSRENNNDINMESMPFAKEVADTENTINVMGAKEKRKHENTIRPRTLESIENDEMIEQ
SFQWPPLQTYRSPRLHFDMTSEEEDVMEWIHLEPPIQSKKNEEIKNKEIRNKEIKNNKEEKNNLKIIINSLRNENICSTNTCKAHK
>g5748.t1
MSRAVPCEPSVEVITPEARECDLHRSCSEDTLVIEDPAVGPTPSENIIVEPASQLESWVSMVEDEEKRGSIDASKVEPMKHEDEDTSVNRAALKRKKPQV
IDSDSLEEYASDNIRGPKLRARTRRSKVNARIVVPHDKDKDIPDTGKNEIPDTRRSKVVNPDTGIDATTCSGTDKEEGKGKVGRPKRKVRAIDPLIAERE
IIKKTGRAPEKIEEDILRNMTASEISAQALEYVEEIEIIRTKCGRMQGGLSGEMRKRTCDLGELIRALQFRAEVQGDPESLKNKIEELLLEIKVAKREEE
KRKREEKQATTYETVENVEPNVEWAMRPPLQGKSVPIPIRKNLPLISTAIYTGKGHAEFEKTPENIRSNTGSKNKGIKIKSDIQIVPPRETPQPTPGKPD
TEMMTYAQIAQMNVQTAQQKEWSFIGKRGRLRKEDPKLRSQSQQRKPLPKKEKIKTVKTAAISIKGLNSEHRMGSYRCVGITTSSTNADNQNVHSSGNIS
QVNNPPVNSSDTMVDSLEVDNLDVVNADRLDVVANSIDINLNNCRAAQDLMQKEKEGNIDIMLISEPYRVPDSADWAASLDATAAIHWSTKNMQCSGVLQ
KRGRFSVMMKWRTLIAVSCYISPNVSDEVFEEFLDELDNSLSDAEIGQEIILGGDFNAKSLLWGSSHTNSRGDRLSRWCASRDLILLNTGTQPTCVRHQG
TSLVDITWCNSKIKPHITDWKVLSEETLSDHCYIAYSVHRTGSIHKKKKYAKWAYKKFNEDLFRESLEWTCNQQDDAELDVKKAARWLQDVLIMACDYAM
PRAKQTHHPNAYXKRQPQQVKTWIDNQRRAENRHKVYQISKGLK
>g5749.t1
MVIRADITVMDHQQEQVTGYMAQTRALCYDKPLEQKMKETCSILLQVTEKEYKKAETLLTRLRKTY
>g5750.t1
MYKFHIQKTSSRRTVKKYFCPYCKKLQTKFARHLELKHKTEADVQKFIHIKKGTHERAKIIAAIRNHGSLLHNTHHELNIGVFITVRQRQAKYKKTADDY
ICCTNCKGFYSKLTIRLHYSKCKTIHKKGVREIIVMGKRLTGYIHTATNEILRKIIFPVLRDDAVTRCIKYDELLILFGNKLCERYTNNHQHDMIRAHLR
LLGRYKLAIQSINKEIDDFQLIFQPQNFNTTVNALRIIAKWNTTIMWFKTPAVANALTTLFKKCAATLQAERAGEIERLTIAHYKNQEILDKNVNPDLYE
KLSEKSRQYAKKFARITIRDKLDTILKYRKKAGVKSNNEYIFGVPNANKLKKKYLRACPLIRKFSHECGATIPSSLRGTTLRKQIATYTAMLNIEDAQVD
NLANFMGHAKEIHKSIYRMPIPIKEMTDVSRLLEAAMGTDLDDNDNEDCDNNVSDTDSVSQMSTISEEIAQTNNYIPDSDNDNFDDNTTQHSSDNHTTNN
SHSEHYNNFQFENTKYNEKKKQTSPKRRSIRRSELT
>g5751.t1
MIEIMYSLVKFDSGEHYVLPSKRVKIIQGKNCIIKYKNGAKYSGCLIEISSNILNNEQYDTADNQAIKIIEKSATKNNIIENNTSESSVPSGVVALIVNE
DYLLTNLKIHT
>g5752.t1
MSRKRTKRAISPDFEDGAYTSEDDETILIPNADNSGSSDDSDSDIYCDENLPSVTYKKVAKNYQADQAKLENDHKYEWIDGERTYFDKIADEILLSKSVK
DEIRKITSFNKRKSQRDYWSTDPFLSCEIISSAMARTKFELIKSKLKYSKSKDNNSNDKGWRVRKLMRLFQKNILKFGFWRTALSVDEMMAKSYAKTSLK
QFIRGKPTRFGFKFWGLCTADGYLLNFDLYCGKNSAVGDKLAKCALGSRVVMNLLKPFFEMTAPGKVPLYHVYFDNFFTNLDLVVHLKRLKLRSTGTVRE
NRVKDKNVIDKKAPRGTYAVKHEQNSGINYITVMDSKLVSILSTAAGVTPLLPLKRYNSIEKARIETPIPQAFHLYNQSMSGVDVHDGHCNNLLPSIRSK
KWTWVVFIRLIQAAITNSVVIFNAAGNGEKKVGTKEFAMSIAKSYIYDSRKKQENHVTSRQSKQKKCSNCPIRTYIFCENCKLFFCS
>g5753.t1
MTAQILTKKRAHLKSRLTRFVTFLNECENNEQKRQEIPVLEKIELMWKEFDEIQSGLEDSVEGEIDNGEREAFEDKFYNSVTKAKGMIPQVRVSLQGAQP
PLANQPINAIQPNKMRLPTIEIPKFDGTWEKWLPFRDTFTSMIHDNASLPSIDKLHYLRWALEGDAYKLIEVLEVTNENYQIAWEILQKRYKGNKVIIQH
HVQALINFPPISKESHSSLRQLVDAIQQHIRTLKRLEQPADQWDTLLIQLFVPKLDSHTRREWEAERADKEELPSMEDFTTFLEKRCSFLNALTRTASLN
ISKNTQGHSKQQTAKQHNIVNAHDMSAQVRLEKVKSCKLCFNCLKPFHGRGCNYGSCKKCHKRHNTTTYG
>g5754.t1
MSRELCKRLKLPQQTATMKIDGINEVSSISKSEVRATICSRFNKYEEILTFLIVDKVINKLPAVTIDKTKLGWIVSGSVSPAITTSKAAYCNLAYQTTLQ
EQLEKFWLLEEFPKKYNLTVEEQNCEDHFNETHTRDKDGRFVVHLPLKDNYKELGDSYDIAKHPDEIQDHKLWWNGPLFLQEDYNEKLSDSQQPLNIEEL
PEAKKQVVTLHAVQNKEPSFINKFSSLGRLKRTIAYCLRFIHNSKQARHLAIAQSEEFSEEIAALSRKKEISSKSKISLRPFLDENNLLRVGGRLQGSQL
DYQQKHPIIIPRNHHLTYLIIREAHLKNLHAGAQTLLAIIRTQYWPISGKNAIKGTLRKCIVCYRASATPAEQLMEQSIEWNFIPPQSPHMGGLWESAVK
ASMVSRVLDPAPATTQVEANPKYNARRSYGTLA
>g5755.t1
MAGLVLIPKANKPGTSEPRVPKVRPICLLDEIGKAFERILAERIYEWQENHPESSLAPNQFGFRKFRSTCDALKTLKDITVQVMSGGGLAIVFAASIKYL
GIMIDSNWAFKEHLRYAENKADGVVRALNRLMPNLRGPDERRRRLFANVVYSMDAWLAHDSGSMSFHITQLMTGHGCFNRFLWRIGKRDSAACDFCDVGE
DDTTHTLKFCSMWNMRRERLREKLGLNADFSLVPPALKAPTFKAYVSIDKIESLVTGLWYVPVLVFTSTTLIKPSLPG
>g5756.t1
MEDPWSLTQVGILPSFTIRTSLSAAQLDSRKPLALVMPDPQRRDLALKSPHKMTLSSRLASVAVSSSKRALYSRSPTFGEI
>g5757.t1
MLYRVSGDDVSHARIFEDTRTALSSLEELSLQASRRTQCVIETISERTRELYLMAVRMELARDYLLDRIECQGSRMRDLDAEIKALRLLLASGRESPVLR
MNDDTWGILKNTQDPSDFLEREASTSRLSLSIIRSPSVIRGDRAESDEGISALSILEGTISTVASSLRMEEVHTDEILAAEISQREDAVAFIMKEIIMRT
ATVVDLDKTHRRKSDETGHIIDDLGELQDNDYWAGRTHRRSEASHPRGRSPRITNQIHTNMMDKDTESLLVPQRLRSLSDRRASPTVPGAGTSSSCKGPT
PRLSMGGEDDMATVNETNDKDKDREDPLSLPITFIECPSEMNVRAEEETQIEILQTPRAKRKARLSPGVPAFSEGEQELDAVKEETNKVTLRKRKDRKKK
ARIGTDTSLELTDEVVSIDSMSDSDRNVSVKDKEKKEKREKDRRKSAAKRVTPKGKKEHIIVSSEEEDNLGEFAPDELRRMDVTSVGALGIDYLKDVDRM
RAKSRNIQGGISGKMRSNLQKATDVINTLIFKVASTGDPAKLKIDNKALKDEIEKLKLEEILRKKEMEEMRVMMNELKKELEEFKDKFDEMEVDRNKARN
SQRIAEWKMRKAIAAAEGKEFVESVPVNIEEEGDLTRKENIGGENTNESDTRMDINKDDVYAGDSEVLSDFRSEDTLSKDRNDKGKGQDRKSEELKDIQR
QIKELVKKKRTPRAKPRVLANVHLVPPRSAAHPERKFRELNRDMTEELNRDGSVGFTGSEDNRSWKRMDTRKRRGYERPGQTGREYRGYQTPRKEAYTGN
EDPATGKQNTNKRAAPTRKPSRTAAVMIVAERSKQGPRIFYRTPRKTIPAQQMDPERGTGSMEVQAKELRVGLLAISEPNNVPDAPNWFSSLGS
>g5758.t1
MRMRKFRALKKIKRRLQRISNDESMSAMDIDDNSETDSNKRLYGDACDELEPPCPPLPLQRTEVMEVSQGQPNNLSLNGSEHEDDGDSDDNNNVIPDFNE
RNNTPEIKQLHKWTVKYRIPQAHLDPLLRILRVRLLPSLPLSFKTFLETAKASYCIEHMEDGDGSQGEFAYIGVKQGSCYHV
>g5759.t1
MQYKGTSLTTKAPDNMVLLKNNTILEIKKIWRTEQLIQLEGTVWDKRNNLIYNYPVSSDEMHMWELRNYMADESQETKIDVLDYQLVEFISRGRKPPMKA
IDIVPQSWIAKGKKKVTCRFPPGPDYSGLYEMVKNLVNYEESWPTFNVHIRGQASSYKKAIKYLKKLETNPYAFATDTDEDGALKSARIAQALLMKQLKE
AENNMKANLVNRDSSMDLDLSPQPGTSQESDPGAFDFVTNIMEADVIFDGVIDDTGILQKTPAESSISCRQKPKPSEQKVFTFKNEFDILLEKVISIEEE
CKQTSSRVEQIFQMLHSKQPLLSAEIALPEKYDVTLPLETPLDLMNFEKKLRENENCRNDMMVSMKMLVDKEKLTKSALYILKKFLSRNTATQYTATKKM
ENKYVMKMNTPTFFNCLKEVLSSTHKKTEAEVISAIGTVLTNSKDWDQHRTRRTKNNTSHHEEDIANEEVA
>g5760.t1
MGTLAANLSTYVPLERFYKGNVTCSDGKKALIFTSNELLQELQKSTEFYVDGTFNIVPRTPLMSQMYSIHTRYMNVALLRQWQRLGLMDAPRSILSMTMT
MALVPSNYFEKALSIIQLEVNKTSKYPAVNDFLTYVRKIWLPLASKVSVYDCPARTNNITESFHNIIGKKFGKAHGNVWNFLNNLCKLITDEEIKLKRLQ
TTEVGRCRASIKNRRRDYKILEAQKDLTIGSILIENTEDDAQDSQVIAQKRSRQLKPHQNVQASKQPSTAWQYFKKESNVTARCNICNKVYKHGGNTTNL
FQHLSASHALFCPQVNRLKQKVNVTSGSSDDSIDDPPQLKRGKFKLQRRTCGFILTEGGKTSDRITNAILYMIAVDKMPLSTVQNEGFKLLMKTVAPLHC
AEQKNRDKIDRRPI
>g5761.t1
MKNGCVGVFPLSENHTSQYLGECLTSVIKDFNLEQSKITTVVTDSATNIKKAVRDFVGQDKHLACFAHTLSHLVPDVLVAMPTVRETIAKVKAIVTITRR
SVVACDELKKLQI
>g5762.t1
MLERFLTLEEYVYPVMSKCPTAPDMLKREEMQMLKDVISLMKPVERVITEVSGDSYPTCSVIIPLVRCLKEAVRECKPLTKCGHEFKEKLEATINKRFKD
FELHQILAISNVLDPRFKKIHFESALAASSAISRINDYIKKGIVQKMYEKVPVQSTEKNDLWSFHDHLVATKADYNAHSENVSFEIRQYLSQPVIPRYEN
PLKYWSSMKLAFPSLYKLAIKYLSIIGTSVPSERLFSQAGDIKTDNRSRLSGEHLNKLLFLSSLARKDWGLE
>g5763.t1
MEHRDLSSADLGVYEKFVREKLESPIENDVELKESALWNIATYHLRRSIQMHSPREELWVATALSSGWRAIIHNVNCGKWYQAKYPNGYFFPYDRVPGPF
EYPPNQCMVEEPEDNEGKMLRYTYNRGGDGRTYPFRKRMLFGYEFKFKE
>g5764.t1
MRLQNSADHSAKRIIALYKKFDALERAADERTRALKTDVSQIRAKENALEDRLQTLENLQALAATKIEVAEAERFASRTRAATDKRLSDLENSIETNRAS
KDALNELLHDLETSVTRIKEIDERIEKRVHALERSLSQMSDVATKSERNRAALSDHDRTLQELTAKAQTSNAKLRELDAEVSRLRKDANELARKTVATTA
VIPKTSESNTVVIKLDGKIPNMQSKRG
>g5765.t1
MFLFVARATATAATATVLTDDDVAEASHYLRTYGFLENDENQQSSLLDNATSLSNALSLFQEYYSLPGNGILNVETIRVMRRPRCGVVDIHAYSPLTRKW
PKTHLTWNFRLAGRDTLRTTQTAFALWSEQSSLTFSRDTLRPDILISYQSGRHAYENSENGDACPSPFAGPGAAVAHAFFPTGVANHVSEVHVDETEPWH
ITLTRPPSDKLYLLQTLAHEIGHTLGLTHSLNEDSVMYAYTPTEERRFPLRLSIEDVISIRNLYGSREASTPTIVGTTPTTTTTTTTTTTTTPTPTTTKT
TKTTLAPTNTVDLCALTRIDGALIMNHRLYVARKRNVWSIDMKERRYGAPFSFADYFKFLPRNLTRISAMYQRPSGDIVIFAGDFVYLADSNFQLKIGWP
RSVEYVGFPRKARINAAINTHAGRSYVIYNDDKIAEMNDCTMTTARHGALWDTFSGIPSAITAAFRYADGNLYFLKKREYYAYSEFTDAITSAGPFDLRV
LGIECPAEGVLHQLRELVSKIYRLEYASVTRPDDDDDDDGDEEGLET
>g5766.t1
MFAGLGQEYRRVFGDQSTTSAAPITPSPITPSPTSPFVVPTNRRDDHAASAKDEDAPRDRCDTPPVVKKARLYTEDERYPLTKTAYKYIDVAIAVKRESS
VDIALGDCHGKEISLTPDMWRDLLTLRNDILPYFENDLDDAITRPPTSIIVGTVTLRFGKINNLKTLRFETAKSRIAMSHSTVKALFTLELCVNRIVASL
TNVLEAVDSKLSRFIDIGMETDHPGDIPEAIRRHENFNANDLIDCELHALLFGLYYNS
>g5767.t1
KTLFTMPSSCSAYKCFNNSNQGYSLFRYPQDKILKQKWIAAVGRGKNWLPSNSQKLCEIHFLPSEIEFVAKRKRVKFGSVPSCFCTFLRRIKKTIEN
>g5768.t1
MQTVDENENLLSSIIDENEQLQNEVRKTVEEIVKVAEKNIEIDSDVYEKICKENYELKQEVKRLTEHVQLTQKVLAEDQLKALKTGNTKGSKWSEETILK
GLGLRFTCGITGYNYIREIIAPFPSVRTLQRRVENISFEAGLLSDIFILLKEMAEHLDEIHKFCCLVFDEMSIQERIDFDLNSNAYIGYTTLPGVLRTIA
SKLMAFLLSGVCERWKQIVAYHFTPLQTHNKSIKEIILSILEQCEKSGLVVICLVGDMGNRGILNELGFSCKKNKMVYSIPHPYNPSRNLYAIPDFIHTF
KNLKEMLMKIGVILLPKDVVDIYKLKSQTVDMRYVEWLEEKQSDMNLKFNPTLKKKDLKPNHFNKMKVTPATNTLSSQTAGALFRLSEIMNDSIMETTAW
FILMLRHLFKIMTSRDRLFALSFNKMDCYYTAIEIIQLFICIFRNATINGDWKVTLTHMIMCLEAILEIQESLLQVESLDFLCLARFSQDCIENEFSNIR
IQRPKPSALECKNRLKQLAISCKAVSMNNSSYNFDGATTLLNIISRNEKPKETDTLPEIILSQLHEIESLTDEEEEILYKMFSDEVFKFLKTVELILQAI
KNKVKYVGQGLKTKLEHHLRKELTTFTISTCHNTKDLLISRYCRMRLYQISSDLSNISIEKSRTAAFGSKSMGSRLLADNFNPTKKKQL
>g5769.t1
MPSSCSAYKCFNNSNQGYSLFRYPQDKILKQKWIAAVGRGKNWLPSNSQKLCEIHFLPSEIEFVAKRKRVKFGSVPSRFCTCSSENQENCLKNMTENNNY
HTYSRSNDQMPLTALSINNMSNGKKFLKTKRKILSKHQCDCIQTYKPLTMKVQTIE
>g5770.t1
MNNAKRGPTVRELSRYELLLALTLIDFHSAEGPSVEAILPIPEPTMKIRATKIPDTGRTTMSNNMMSPDTMMHNTRAIYDMSTMYDMVRN
>g5771.t1
MYTAGAQPDISKLYPSVQFSRQSRNTDDWIIDQMGPLCYMDGARFEASDERIVWRACCRDKFIARNRRIFNGTPNERAIYFPRCRLHIYGLANLLRNNEI
PISSDYQ
>g5772.t1
MANLNWEEVKKMCLTDIVPACHNSADLVTISGPPLSVKKFVEELKSKDIFAKMIKCCGVAYHSKYIAPAKSKFRASLDMIVPKPKKRSIRWISSSRIRNR
MG
>g5773.t1
MPSYFEDDIVIAGISGRLPESSNIEEFKENLMKGTDMVTEDERRWKPGLYGSPSRFGKLKNLHSFDASFFKISPKQAHVMDPQLRIMLEVTHEALIDAGV
NPSTLKKSRTGVFIGVSASDANDFWKTKTDGYEWLGSSIAMMANRISYTFDLIGPSFSVDTLCSSSLTAMHQAVVAIRTGDCDAAIIGGLNIVLNPVHYL
HYHKKNMLSIEGKCKSFDISVDGYVKAEAVVAIYLQKMTHARRVYATVVNTAINADGYKPEGIMYPSGDIQYLMLQKIYNEVNIDPKDIVYVEAHGSGTK
AGDPEELGAINKLFCKDRKIPLLIGSVKSNMGHAEPTSGLCAIAKVLIAMETGVIPPNLHFAIPNPKIPALTEGRIRVIDKATPWNGGLVGINSFGAGSM
NSHVILRSNSKVKVSLDTIEQLLPKLVAASGRTKQAVQVLLNKANEHRQDNEFLSLLYSVHSDNISNHNIRGYEILAYDSTREIVEANYDEKRPVWFLFS
GINTQWPGMGRELLDIETCQRSLQRCADVLKEHDVDLNEYHH
>g5774.t1
MVTPRYCKGQNFHVSIIPRGSVHIYRYENELNLRSSNKCIEYANRGSPDNPVLGIKEHTTFSNLMSDFIGGIGIDRMHCVNGGVAKKMLLLV
>g5775.t1
MRLIASISAIVLLIGSCAANQDLLTNSLNECIKAESWISCLKHQVLSYLDEKLGTTTEARSLETVDEAIVVRTIKYMKSFDYGVDLPFVDASLKYKPSSS
LIDLDVEFKNNDVATSQARGLLKKKLLLPFLLLLKLKLKALMPIFVAIIGLKALKALVLSKLAILIVIGFVALQFFKKGGMMMPAGMSMEPASIYGAPPM
SSTTSSYDPVNTWDGNGPYSRVWTPTNSVEAQNLAYSYYSPGSSSSSYSSAGAPSSSSSSSSSTNYKSL
>g5776.t1
MRIFILCALFALAVAQPTKNENWKSAMDEMVDRSRSECSQKSDEIACMKFKVFNLLDQVFSKDNFKVSETMEITRNSHPVEEVSARSESSFLDTVESYLA
SHDVTFKLPLDSTVKVSSRNIEDDKLTFDVKFGQGRAVDEARRSKLKKVIIPILVFVLLKAITLIPLAIGVLGLKAWNALQLAFFSFIVSVGMAIFQLCK
KIAADSHPAPIAHGPWEYQAQYRSFQDQDQTSSQLAHNLAYSAHAQS
>g5777.t1
MRLLTTFVSIALLATFTGAQQSETTVNVLQKIYHRCADSESMLSCVKPKVLAYLTDAVKQDRLAITEDLALVKSRDATSDSAEDLSQYDATDPSKRKLLR
TLMLEKLDAYLSSHQLEVKLPEAIAESYIVPRSLVDSVPRSLTVPLSDSSNGQGRGFVKKVMIPFLLGLKFKATALVPLALALIALKTWKALTLGLLSLV
LSGAMLIFKLTKPKVAYELVHYGHPPIEHPPHWDTAPHGPYRAYRK
>g5778.t1
MTAGRHQRIRRVRGRSDNGKFAKCKVRWFQLLDNVEKLRLYAKILKFDTLNINQTGNELWHGLFRDCDKRVTFSCIQKNAYTYLDNAFIERDNITVFDGL
ILTRNNVTYDTCPKTENTNDVRENLVDDVDTDDCEKKTAEEAKEQSRKFGDELKSPLEEITNALRQRTVKFLSTRNYEIQLPQFFFEGAKIKISPREIDE
NGALLRVDFGSQQVAQEEGRIFFKKIRKFIQNRLLTSFLALLLIIKLIKVKFLFVIPFLFGVGAAKKLFLKLVLFFIPAFAHIFKLCSSYYSTHATKYHH
HHHQIAHHHHHVPVPVAVPTYYDNHHRDDFDGYDYTHPHVQYRKDMEELKEWGIEPYDEPHEESSQQLNRVVPAPNPAAVPGLVYPDNSMTAAHNLAYSG
YLNDVKYNRRPAAQPTAAVLSVNPVNLVSGTKTSVKNPYTVFAPNVRPSHQRLLTPVATAKSSFVSISRQETDDEYYGPIIARLDEIFGQLRFYEETCRE
MLVCSMYKNPTGYSPHSNLVSNELSSFQKYYCYANNESAKIITCIFRDPQELKSSIIESVYSQRFYRYVNAARHGQDGGDCLRAYPSNASRHICSISWKN
LHQIDQYRNVVYYNIVRSLMSEFCDDVSKFLKFIDTLSARLLQGYYHTLLDMINKIDMTLNFVAF
>g5779.t1
MELRKAPVERRIFNLKKNGFKVDVKVVPSPRNDSMKNKDDDYFPEFPVKDIGKCVIEFSLGCIRKRFVRFLETITRLDEITLLGQDVKLVKIRTINRSDG
RALNNTDISIERSLDDFFNSFTLRITLPRWNKREKNQIDLMYDETAIAEGRGKKDKCGGGCGGGGLMAMKSMMMGGMSLMLSMMMLMSKFGKGGGGGGGP
WQGGGGGQLKEIVLLTKASGGGGGGGPSDSYGAPPPSSYGPPSGGGGGYGGGGGGWGRSFHKRPMMLSYDKVIKDETTDDGSNRTPMIGEAMSDAESIDY
PDYQDYQKSPSEISSNSMISNLNIANYNTFHEYGDANVTADSVKNNSKDETTVNTKERSFIFNRNPSINLVNVNEKNIDSITSTNQPDVTHKKDMTYDEW
QATAEKINHNKVPSNSNVKIELQTESHSKNVPLLHGI
>g5780.t1
MVEEAPENLTSNLNKDCGKSYSATCLKLDVVSFLDKLSEQENIGILPGVSVIKENSSTDVPASEVVANLARDFPNDVEKRLDAYLAHKVGSYLNSHSISI
KLFDPKTFEAARNFNEDALAQLGLGGNQNVETGRKKDKGGSGLMAGLLMMKGTLGAMGFGALALLAGKALMTGLMALMLSAIIGLKSLASHGEKKTTYEI
VSKPVYTSSHTHSSEEHHGHGFGHSGYGRSLDSIHDSIQQAVLKYGNARDRRSILQN
>g5781.t1
MKVYERKEDRMCGCEGGRDSGERLNQGGELGRGRKRGHCVRQGRKADRSYDWFTEFPPRCCVRIKVSGSLPPRASPLLPWPSWWELE
>g5782.t1
MKTRVIILLALQLVTLVVADQNQENGNDLEHLETKLTMTMDELNRKDTINIYSDMVILRKIPEDGNSSQESADPLVNRIEKFLRTRKIQINLPNDSSPAG
LFGRALGQKNIDIELKSLTNGASEARTRLKKMIIPLLILLKLKALILLPIIVSAIAVIGIKGLSAGLMSLVLSGAVALKALITPPPPPRVSYGVARPYEI
HHDHWHRSEQEVNQPYKDWTPEFNGEQYLYQNNP
>g5783.t1
MNKLLALVLLAACVVAEPINVFAQPSQDLDCLQHDMLFSCMFVKTISALDRAARSSDIEIVGGVTFVRDIPMERTGKSLKKSELEILNELPRDSSDKTIK
LLSMLYDSVVSFLKSHSLKLSMPEESIARTLVEGRAKIKKMVLPLIAAMGFKFLALVPILLGGLSLLALKALVFGKIALLVAGIVAFQKLFGGSNVASSF
FGKNPTPIFYDTGASASWPAANSAGGYQGYRNFNIADAKVDAHNLAYSAHAPDANDTN
>g5784.t1
MLLPYVLLLLPVFVTAQESQSMNTLDREMLRNNGSEDVLDWIGESFINAVDAFFPGSKLYSNTEEGKKIKSKLGKYIIPLIIGVLLIKSILLPLTLKTLA
VLSGKAVVLSLMSLILAAIVGLKKAAQEASYEMNKYRRQDKYDFIDNAQEFEPYRIYKERRKKK
>g5785.t1
MLSRVNLVTILLTLNCVSHAMEYSKSLQEKRQEDEERAVTSFSRKILRYMYNNVTSEGLISSIDGIARDTLAEMHVQDVDAQPRSEVEERDQARRRRRMD
RTMLALLMAYKLKFVALIPAILGGLFLLKGTTLLAGFFFALFAAVLGLKVH
>g5786.t1
MPAIKNLSKCVLLLLVCSATIHADEDDGFLERGYRALYRVYEECEHRNLAISPCLKKKAITFFERLGRIQTLPIGDNLELVRVASLANDSSKGVDLEKTL
ARTSGGATDESLNDILFERIAALLNSFNVQISLPKTTSGDLKRSVEEGRGKMKKMMGMMMMGMAMKLAALVPIAIGVLFLLAGKALIISKIALVLSLIIG
LKKLLSQKQSHDHGGWQQGGGGWDRSLKGNRKHTNSINDGS
>g5787.t1
MMISTNRQFLSNMLWRLLGFLILGGFIAICSCEPVNRKLLPKASEIIECIDDDTNTCGTNETVKTFDSTSDRENQTRTSREFTFRQEFLDDNNEAEVSAR
KRKKGGRMILYLLAAMKAALIYGLLNGVAALAGKAVLVAKIALAIAIAAILKKHDHESVSYEVVKHPHTSYVQTHSSSVDYDHRNDYGDERSDYVYEHRK
RRRIV
>g5788.t1
MEKRRSTIWILRFFHLAIFFNLVTAKSEYTKLFERCTKEKNTFDCFKRHALEILTIATQDNSVYKINDYISITKDAALTARNYNSMTSENDTELSLDEKL
DNKFYEYLSSRSVKLTIPGNAFEGRKKKGRFGYLIVAGAVLAGMMAQLAYGKIAFLAGTALLTAKMALVLSAIVGLKKLFSSGGGGHEVIYATASEHGGG
GGGGGYGGWQRAMEVVPPT
>g5789.t1
MEPKEHITLDNEHSYSFNEAFGTCLSKKEHGTFECVNRGILCALQSWHDRDTLEFGKMRLDRAEGYSRDFLDLDYDPKDFGNIVKAAAKLMERRNIKWNL
DNLYPGLQMRVGPMLNGDGILEFALDKRAASFDDRQTGGPGRQLTRHILLPFLLGFKFNLASLIPLMFGFLLIVTKKALLLTKVALFLSGLLGWNKLFSG
TSATSYPANAFNDFHTYGYEHEIPADVHSHYEYHYPQRPYKKTLQDYIPFDQHVIREVVNVYEGNNDSGQNRKNAKNFVWTQN
>g5790.t1
MYKLAIIGALFVVSTLAAPASQDAEVAPSSIIEEALDVYGSCSGESNVAVCLKLKALRYVDRVVRSADIEVFDGFKIVQTEEAKNSRADNARSLNDIENT
LPAETEAKEAAIDQALVDRAAKFLSTHTVELSLPEDVARSFDEARGKKKKIVKSLLPILLLLKLKAAALIPIALGALALIAVKALIIGKIALVISLIIAL
QKLLAYKSQSYEVVAHPVHDYGHEVHHDHHGWARSASGSDLAYNAYKPAE
>g5791.t1
MKQFAHYVCLAVLVTAVSARSAETNPTSNSINEQQTARSSGLGVFGELRYVYQVYKECAGAELSPCLKLKLLSAMDRISRSVQLNVADGVTLVHDESAAN
ESEPGKSVQEIEASLPRALEDKEDALNNMIFDKIVKFFQSHTLKLRLPNVEEFQRSLTEEGRKKKNKMGLLAIPLLIGGTLVPLALGALALLAGKALIVS
KLALVLAAIIGLKKLVSGGGHDHGHEVVQVGGGHGSSGWGRSGQDLAYSAYKPT
>g5792.t1
MAKHFVTLLWVSAALTATLALPTSEKVSGSENDLMTSIYADCLKKESINCIKYKVFTFVDKMLADKEDITLSEGITVVKTSNAEGEGAPRSIESSDFDTL
LFDRLGRFLRTHSVKVDLKGSDILGAIESAGRSFEDFSDNAVESRGKKKKAQKILGPLLLAIALKAAALLPLALGAIALIAGKALLIGKIALVISAIIGL
KKLLGSHQKHVTYEVVSHPHHSSSHVVSHDDGGHGGGGFSGGDYGGGYGSSGHGWARSLPQDAHEIAYRAHQPQA
>g5793.t1
MHMPQIAAHLICHVEMHLMNEAYLVDYCMIECIMIEGLKDIGLETFSVVSQCLLDPIEDDVRESRPPLDLRLEETTDSDRMHLRRALSPAAA
>g5794.t1
MLKKLLILTTAIVLTAGQSIDECLKQDSIACVQKTLYRTAKEFFAQDKLELVNGVSLVKSNADDRSARSGKELAYDQEIDAANDITERQNTLENFISDEA
GQLLTGRSLRINLAPAFEKIRESARAISESVPPEIRQAVDEVVEGRGKKKGLKAIIPLVIAAKVKLGLLATLAYFAISIIAKKAIFMSLISLAISAFIGL
KALWAKKAGYHDYTPYNSGWSGPIASGGWSGPVSGGWSAPVSGGWASGGSSGWEDPHAYSHSQAYSGYHHH
>g5795.t1
MKTTLILALFCLGVCLANPLEKKEKISVIEQQSATLTDRAKYEEELLRKLNSKCSQNDISSCVMLKLVTYMNKLLKKASIELTDDIEIRKTSQTSEDVIT
FEAGRSKDDETQFLDLIANKFYAFIKSRSIKWRILPEDDIVVSASEDETGSLNLGLSIERADKPIQDGRGKKNNMGPLIAAAVLKMGLIAGLAFKALALL
VGKALLLSKIALLLAGIIGLKKLFSQGKHVTYEVVAHPHHDHGHGDSYSSGWGRSFNEQTPIFGQPDAHELAYSAHCFLPAVQRRERESRTPGGLDGEPR
HFVSRRSFPDETMFQLGIPGIGRRHLHVCLTLVICALWIVGTIDAATAENAKDAWTGFSTSCVTDDLKNASVSCHGVRIVRKVVQQLLKNTVKERDIELF
DGVSLVEVPGSLRKAKVLKGFGGLGPFMQFLEGRELRVKLPSLFPSNMETALKESLPSDFEARKGGGIGGGKKGGGGIMILALMMGKMMAAMGFGALGLL
AMKALMVSAMALMLSLIIAVKKLASGGEDHGGHHVVYAQEVGHHHRKKRSIEDDDLTLLPYRGYANLYANLRTS
>g5796.t1
MQLQRLLVILGVLLVLSLLVCCQSASKITFQDGVSEQQAEKQENFKETSSQQRGFNPAQHVEDLFDYIGFGTGRNIDPYLAKVNERCISGDLAECFKSQA
LNYFSDFFDHSEYTLSNYVRVKRMSDRVVTEVHRQPYEYSNEPRSGETEWDQMVNFLKRKTERFVKTMSFELTIPDTEIGRNGSYEPRFLDEIADEIDTL
ENKKDTLFSRHQFRKLLIPVLLVLKLFKLKILLFLPLILGLASFKKFLGFLAIIIPGLIGFFKLYKPYQNYYPPVYTKNGIAHPHYGIHPDIDYHDHYGN
AESYGQDLAYRGYQHYKS
>g5797.t1
MARGRAATIISIVILAVACLPSIAKVKVHAEAASLNETVHYDDYAIKENVVLLSHESENKTDESSYDHPHRMSGKPTKFDIEFHTDDKADYQIEPSRMIN
VTANPIEMNSTTNQFLSNSTECREKLMVSCIRKDFSDFLDQLSRIDTYNVTESVQIIRNPEANVTYNDQKKNDDPNSTLLDKVHHYARTHVMKIQLNKDL
GLASKARTFFGSVFQGKSTFLTGFGLGFLAFGLKKLLLPLLFGVQIIKSILLALFLPSIIGSIGNIVGKGVSSFAQSSHNPAVVPEENFEFKDNTDLYND
DYLTRQPVGTLPASAMYDESMMQTQKSPDIASRYAFVDTKISHANALSDRYYTRHVASHGLSKKQDFKVFHEIPTSSLLLTNYDPFYSPLLSRLDAVFFR
LGHNTEGCREYAVCAMYRSPARYAPYSNLVSAQLSRELNELRKPSSDNPDVLRFFRYMKAAKDGQDGVKCEEIYAGCANGREDQVPKQNQAMLATYQDIN
KLVQARKI
>g5798.t1
MSAENDLLVMMHDDSLCRCVRYIFPGQWSKTVVSSGLHSAKILLGFNGESLALRFLCGLKVIKWSCRNGGPRVAEISCWILVLLIICSRRTHSLTFDNTT
NLFVQKCQMECNLHKDFTTCGKYKVVRWLNTIVREKEFNYGPFRIIRIPSIHKQSFLPYLPRSRAFKSSITETLNFVRDSVEDFLTKRAIVYTIDNSAVT
RGFPSSLMLVDEDELTQMKDKEKVEGVHFIKKILVFGSILLTSILAHLKVCKLQGGQYGGAHTHHSNPFNFWSTAVESSDYPTGYGQDDTNWHRNDYQLG
YTNYQLFRNPYG
>g5799.t1
MSEKKEIAAQDKIDIERPYWDQSTYRGRALHFLTVTNPLNVFASNQRLEHARNIVTKYRQGESLEKQGIIADELWNCKYLYDSAYHPDTGEKMLLIGRMS
AQVPMNMIITGCMMTFYKSTPAVIFWQWINQSFNAVVNYTNRSGSSPIPTETLARSYVGATGGAVITALTLNRLAQRGPPLAGRLVPLAAVAAANCVNIP
MMRITELQNGIELQTEDGTKVGNSKRAAKQAITSVTLSRILMASPSMILAPIVMNYLDRRQLLRNAKWAAGPIQVLICGVCLTFATPLCCALFAQRVPIS
VNRLEPDVQEQIRSRDSSLETVYYNKGL
>g5800.t1
MSTMMFACRVFGQEISNFVSSTISVFSQVPRRCKYQLVKKPKIGAGKAFRRIVHFEDKYTVKPLKITNLGGRDSATGRVAVKGIGGGIKHKYHWIKWIRD
GPTDLSEPPKEEKVLEIFKDGNRTSFVALVGSGRELKYILATENMKPGDIIRTHQGIPRNPIRPSEGDAYPLGALPIGTQIHSIEKYPGQGGWYIHSAGS
VATILKREEDRVVILMPKKKTFSLHETCMATVGRLSNIEHGSTPIGSAQKNRELGNRPRSGLWQRKTGRFGRKIKPPPKTKHINENREEKPEVLVFNSKY
NA
>g5801.t1
MWRMQEGIVLPREEADMRASLSLSPQERRPVLLVRTGEPFPRYDGMRQQQSPSSSPILRSVTSVDKDQYHEMDQGREKRPNDAEEAEEQEDEEEDDAEDE
RNTPAGRNVIVDDEDDEEPEDEEEDEDDGRSERHRNGSYHEDGDVEVDVCREDADESNPSSPVDLTAPSSRGVASEQLVHPFANRGVHPFTCVQSGGPAG
HGTSVYISGHGATGSAVMTVCTSGNVARTTTGTSTGSITTTATSTVQTNNKRCLAFSVENILDPNKFTGGRVVHNRVQHRRHRRAGSVHEDGDSRGEFAC
GSGQEDEEGTPDTVMEEMEEDVEEEDEDEEIEMRVMDQDSESVGRENATSGGANATATNCKKRQSSSSSTSSSGVQVQNCQSQSQNGQNGTGGGGGGGGG
SSNASGKPRRARTAFTYEQLVRLENKFKTTRYLSVCERLNLALELQLTETQVKIWFQNRRTKWKKQNPGLDVNSPTVPTTPPHPSPYAPAFLFAAHPHQH
PLPHSHTHPHPHAHVHHPPPVPPPPPGYYHPAAPPYPPTGPTFFGHHLSATPAATASGPPPTSTPSSTGLTLTSHPHPHTHPHA
>g5802.t1
MEKEDAEEKDKGRRGSIHSNSVVKATACPTARRRQTVKSPEKVNKPIGRDRLANFMITLKWLTNYRLSDTNCSLPARALLYRCFIMTLNVSRAYRISLQY
RLSRPVRIKVQFTATVYYVCRKQKERLFRIPAGSDSSCRGDQGMIYGNGREQSRATYKVTNEDENSSGRTELAAEELPQQEVSPGGQERRMSGETEIEVS
VVSEEDLELEGSRSSSTPAELLLQEKNGKSGCGLNNHHHSFSFDSVSKPALRPACNPQYTSFSISSILGRPESPPVDSTTSTGSGERQSSDVDRTSPLAP
ANSQNSQRVPPSCGSPGRVSSSPTSLRLSGGQRGIPATGHTGLEARANSASIGIGCATSPTATFSPPGDASTNPLLGHQTSADLAMLSRLIASRYPVGIG
GLFYPSTLQHLHQHQQQQHQHHSRLAAAASSALSNAVQVAGQSPDIVDADGIRGVLLGGAGWPFPWRPTHSLQTLEHPSPSDVVGTLSRVSPASASFPQR
DELDDDNGDDRLHRARSPSSGDEVHDDLGEADDCADADGEGESTSTSLHGTSAGGGGGGGGGGGNGNNNSGQNNVQVGVDGRESNSIKRKKKTRTVFSRS
QVFQLESTFDLKRYLSSSERAGLAASLRLTETQVKIWFQNRRNKWKRQLAAELEAANMAHATQRLVRVPILYHEASAGTATSGVSVSVTAPGPPGPPAPS
SVGATSALSHSVGVGVGVGVGVGVGTSCAPTTAQPIFYSHHHQHHHHHPAAAHVQAHSLLSHQVHPQPPPPPPPPPNGQPPRTSSQ
>g5803.t1
MTAIGGYYSSGAYPLGGLLLPGGNKMSKGGAKLVGYEGFEARRHDKREGKRKGKGEPGEDAWDDSRVKRGKGEGARGVHPSISIPGWLLGL
>g5804.t1
MANVRDSDTSLWLHNKLGTSNDSWTGSSICSQLNAEVLRNIKDCFPDLQTQVKLKLLLSFFHIPRRNVEEWRVELEEIIEVASLDSELWVSMLSEAMKTF
PSTGSLNTDITDLDEHRPIFGELVNDLRKLLKKQNDPAMLPLECHYLNKTALISVVGQQPTPVKHFTLKRKPKSAALRAELLQKSTDAANNLKKSTAPTV
PVRSRGMPRKMTDTTPLKGIPSRVPTSGFRSPSLTSTSMSNRTSISSRIRKDGGIKLLDINEQPLGYAQAKKRKRMLELEEQQKKVAEAQAAAAAAAASA
VPPVAETPATPEYAQGLASINPPATPVAPVVVTAQSYVAPSTPSSISVTTAPQTPTTLTTPTTPTTALPAVVSSTVIAPVESTPVAVQTVRPAQTVTQIR
IQTTAQPNAAANTRKGLSLTREQMLEAQEMFRTANKVTRPEKALILGFMAGSRDNPCPKLGNIVTVMLSENIEEVTQSDGTTVPITRFLRIYDSTSLASS
TNNCIANRSLFLQCFDHSPHYTYKLVTATGSLAKTNNTLVAECIRNFTVSSKLLSNLPQIQKPAPEFSGTAVVKGDFKEIKLSNYKGKYVVLFFYPLDFT
FVCPTEIIAFSERVSEFEALNTQVIGVSTDSHFSHLAWINTPRKQGGLGGDLGYPLLSDFNKEIASRYNVLLQDSGIALRGLFVIDKEGILRQFSVNDLP
VGRSIDETLRLIKAFQFVEKHGEVCPANWQPDSKTIKPNPKDSKEYFNSVN
>g5805.t1
MTNANVMSDSQESALIDEETYKHIEQQFGGTLPLPESVNGELLPIPEKINTYNSSYGLQPIEKFKKLKEEEEEMYPAPELFSTMLTDNPYDHLNFQCSLG
TGGAGQDWLFSEQLGKVYIKMEKVLPMRFTWEPLVSGLYLRTTMVFMLEQHRNEPVRRCHNHMAPTNAINQTMDPQRIKHVVHCVNHASSIYQERNDHFS
VLTPLCTPEAGSQYMPVSFKFLCKNSCVSGLNRRPTELVFTLENHIGVVLDRQKLLIRVCSCPKRDKLKEEETELSIPSKRKLSNVALPSNKKMLSSNDK
HVYNVDLNVVGKENYLSVLKHAFDIMAGQAIKTGQYEFYKPHMDEILRKMP
>g5806.t1
MSRISYPEFLTEAAGVKIVTSLSEEDSFLSGKIVLKMRKINTASDMHGKSCGFHLTKSKWDPYPWIGYVEKNSPADLAGLRKMYISNLIGDSHAFHLPCF
IRTGDCLLGIDNIDLLGLKVKDIAALIRSEGAYDVNFSIWRYPRQKEEHDIGLALKGPLPDVARNLANALSGTVRALECPICLESAAPPVSQCVHGHILC
VICRPKTSRCPVCRVRLGQGRCLLADKLHTVLRDAFNVNNDETLNKTPVASEHCNLRDQLFGKNNKKRETPVVSSSKNNCTMLKPRQFLLAKLLGNREKA
VSADNLTRVSEISEEAAAIPDETTDANNLRLSLNDRTKSASTGELSRDSQARINDSSSQIMELSATNTSRQSLSLPQTPIWGGSTDSMSCIQLTCPLLQS
CRELVTADSLLEHIRIHALPQIHFYSGSARIPLPLPFGHNAFYIFHHGNNIFFFQCKNETACMTYPVKMAGYAISNIWEWTLHAWGDNGTEVQLRRYVAS
LEDPLTLSSQHIAPLPTALLLKTINIQISEHRAHDRLYV
>g5807.t1
MCHLSAIALAQMTYFPRKKSRRSQNKRLPRGKGSENKIMNVQIRHPYEGLLHKYTNAMKGWQYRWFILSPETGELHYFLSESEKNQRPRCSIYLAGAVIA
PSDEDSNTFTVNSATGDMIKLRATDARARQEWVDKLRAVTEMYTRAIASSHPPLPPREHSGNSSRNPVVKLEVLDAFANCQEQLRKVEKHNLALAQSIEN
SDLHLDSDLLVLKAMAHTTLHTLSQCLNILYQ
>g5808.t1
MANYDADMDAEIEQEQIFDRPDAEYRIYVNCLPPELNEVAIREVFNQYGRITGIFYPHNATWAYITYNSYREAERAIRELNDRRPLYLKVTLAKEKSVIK
EEELQRSPVSEASGGRSRAKDATAEPSVSTHNDTKPQQGMGRGRSMNALCNHFASQMTMSGRSTENGLLPSSSQASNPYEIEEPTLNTNKLWTKGVITIT
EDGRRHVTLGRGFTRYEFPKSNPKVEEYIVNVFEKRHNGLYEYGDDKLKNEVQKCLVCSNKTNKHCEKCNTYYCSINCQKNDWPRHKIECQRIPRLVEES
VKDISSLQINKDENQTKIPLTLNKTITSKTIASNEVKLRRPNAFNAMQAESSNNTDANTNMHKNNVDITNSSTNNGINDREHLSIHDNTNVYTTKTADQP
ALSTMNTKDFSRQNQLQRCNNTKEDIEKSRRNDRYSTTSNQNHYSRNHNGAIKKTIPDKEKSDNSNLRNKNYNSDRSYQKNELQIDKKPTIYNDRENGPG
SNSSSSSTMVDEDLNFCKDTYLSKTEFTEVQILISLDNSEYWIATLKDSDTRMNLMEKLQDVAGKSRNMLPIIDGVYAVLYEDIWHRAMIISLNPVKVHY
LDFGNDEILQKDAEIRGIPKDMIKIPPLARKIRLTPAASERCKNFRYDDIIFVKLVSIDAHKTIIVDVEEQSEHLFSPVKNASNKNTAEKLVRQENVQAS
NENLKASMVPSILNAFADLFTQKAVSELEFTGLIQIHESTQENIYSATLGLQNFKTEIVEMLLTHLQDDCANAQEFAHYKPQVEDLLCGEGEGTWYRGYI
LSSSTSSDLRIIAVDEARIVEVNKIIPCPEKYLNIYTIGVICEVSHPNKLKVGEVYKFTAIMNEQNHKQENLKIKIIKDSKLVCEAIMKSWKSMISNSDK
SSVPAFSEIKSGSQICLTSYRNHHYMFARSLDEEAVEYYNTIMKRVAQCARTAPYLSDPPKNMQAVIAPFSDGNHYRALVVKMQNDKAQIVYTDFGNVDE
VNIKELQVLPENLALQRSCSAKISLKDVPSDASMNTKVDLFLRKLVGNETSLKCVYEGDPLKNGVYLMTPTRESVNDEIKQLLIPTWKQKDQDNTCYMLS
HVEVASLGRVGDTVNAVVLDVREAGTYMMAPFDFELQTHITQVMPKLLREYCEKAEYYIPRKEELCLALYDNDWYRAACLDPKQSYTTANIFYIDYGNIA
EVEHKNIRLMPKDFITPAAMANLCTVVNLAPVDGAGNYSPVIRQKLAELVQTESIVKIKIVKSPESGDYEIELVDIKKTLIEEGLIPFS
>g5809.t1
MDNSKYSDIFLPSMDSVVKQEPAQEMGSATASVPIPGGHRGTTRGAYDQFSPSPLTLSSGWDMRSEHMEYPFKMDPDQLDISLKMDEDDIFQVDKAELIQ
GPTLAELNANDETLELGDLNFDDLLLPEERVQPIKIENVPPFSSSLFNTSGIGFAPSSFPQSGTYRSCPTYTNTYTFNRSSTIIDNAEAVSPTAFPSPGT
GNIAGSSTASSSTSPHPPGRLLGSTLHDLLMRKGENPINPVSNQMDNISTTSGKSKISRLSMSAPTQTMGHLDQIWSHREPRQHLLSTGSLVEAGSTSSL
STGGALSPDPLCPDPLSHDEGYEDSDDDSDHYDDYSSDNDTGGSDNEDHSNNRIGMGTTDLGKENRHSKKERFFWQYNVQAKGPKGQRLIARARLEDPHV
LNEATDPVFSPHCVLRGIKHSGKARKGDGNDLTPNPRKLHNIGKELDKLNRIINDMTPVSELPFPVRPKTRKEKNKLASRACRLKKKAQHEANKIKLHGL
ETEHKRLIHGISQAKHTLAAKLAESNPENQEELTRQMEKYCKVATKVRIANHSTEFVNKILENIKSGIPDGGIDNF
>g5810.t1
MSKPNLRKITADPTKCNTDSSRRPSVFERLGTKPAIAATAAQNTSDYCRNWALNGSCSYGKNCKYANTHTLISPSKRAKKDNAIASTSGLIEDPFKRLTS
KIVKKASHSPDLNIEEWNQTDLEYEDEKVLERRRQLLQRELELQMKKDKEVHGKDKVRQKKKAMSSSSSSRTSSTSSSSSSSSSEDSSSTSTSDSRKKVK
KIKTKRHHSASTDYDEDKEKKRKLKLKRLGAKNDKAVSKKKRKLENNSTKKDLTTRSIKKHASLSVSRKHSSSLRTRSPAMQGSTSGITSTSAVVLGSSV
SVAHHASSSGKLRERNRSESPKAMKSNREMDKEDGRHYKKVRDIEECLSKDTSKCKSFDKIKEQQDKEKSRGNDEKIKSDDRLRSKCKDKDVRSRTPPPP
LSSERSAKHQHIKETISSKTRRSRTPDKTPSRARRDLTPIKNPEKRGSSSSRARDAEKKERDSHKRDKSKEREDAKKGEQTSSNKAKQTTSQDENYRRNN
ASKDNFDEKTYGGDKTRQKSRERQREKDMREERHSRLTRDQRQEPQRDKDKDESQELVSSTTLNLPADKSSRYNSRLKERPLSKDVSFEKNSGVRERSRN
ERERERSETKALVERERNSTQSRLDGRYERSGAVDKDASLSRNKSNMNSPRDRMDRFRETSLDRASLHDKGGHSVTSSSVQSTPLPLVATTSSSAIVTSA
PPSSRDHLMDMVDNHYDRDRHGRRFGMRYERGHTSEHNSRKDQTRIEPNRIPSKIDRIVDRRDMTSPRRVEVDRNFGRNYGRMSEHWDEQEEPALHVEYR
DHAHIHDDDRRKAVEGRRYDSPFEERRVAREERSKESRYMIQTTERTSFDDHRHHHHHHRHPLYTGDKLRNSGAGIRDETVSNDDWEGHHRDVEHGRDRN
YPAAEWEEREWRTRTLWEDRDSLPRSEIHDDEWNNTRYDNSMADWKSNDTRKWDNQNVHIRTHYRNERSKDLELGESTQHNKRRSYNASEVREEPTIHPS
AKQAAIYGSMKEEPINKKLMELAEGKLCTTTREKPTDSFQKKNSQKDKPEIKEPVVTEPKRPIVDDSLQTLHTESDLSDISDDPDDILNMEEDTTDMESS
KTRTNKKVPDTAHRDAQSTAQEPAQLSPKESVEETIFNSKPKDNTDTISLKNIEDENMETMDFEEISDGELEEDIKTSGKGLGDALGVDWESLVKETQAR
RIVSSNQDSTENRWQCKAIFYRIGISKKYAGEDFVKKLLKKYEKNEFLLADIALMHTALARNRLLQDLGNGAMHTVDDSLYRNNVNYDEDVNYDLETLKP
SAALYEEAKCLLQQVV
>g5811.t1
MEEKLHASESAIQMEPRETIELLESHLRENNIVQESRSWSIEYSPLGGRGMFATRDIQAGELIFTDVPLLIGPRCYRKCFPMCVVCYKNNCPLFPCDHGC
GLPICSTECENSTMHSQECRLLREWMPTCGSTWSNELLLAVIPIRGLTLSKEQRKLLYAFECHLELARNHEIDLLKRNVNKFPNKEQLELMKRICGVFNT
NSFEVLVASNKDCTTSLRGLYPLGALQNHCCVPNTRHHFDDQQQLHVTATLPIAAGEEITMSYTDLLWDTSSRRQFLKVTKHFSCNCSRCSDPSEFGSQL
GALLCAKDDCSGHLLPSNPLDLTSPWICDKCQISVNHKQIEFIHSQLNALVLDAMYMTPREIVKFIKTVLSKLVPTSNFILIDVKFRIISYFGRTPNLKW
EDLTDAELRIKKMYCNDILSILNTLGSGDSIKKGLVLYELYRTNLELSKRQTSKKETHPLIQDNDNKCLLRQAMDILQNDIGATCVRKSD
>g5812.t1
MGRYVRLLRLAYKRSYCLPFARTITCQSILILIVLSTTITVFALESDCSEDPCMYGICLDNENSTYSCYCIDGYTGIHCEINWDECWSDPCLNGGTCNDG
VATYNCTCVDGFVGVNCEQKYSECSNHPCLNNGTCVDYDGIICQCPEGYSGDYCEIDASVCNETICKNSGECVEGPGISFYCRCREGWTGTFCDVDVDEC
LKSPCKNGGLCINVPASYTCACLFGFTGKDCDRAVVPCDENPCQNGAVCLLEDEHPVCYCVPDYHGALCELKYDDCESKFAQCDNGGTCIDGINSFTCAC
LPNYSGSMCEYSFPLTTIAVEIEDTSEQGTSSIKTTTAIVSPRVSTLIADTSVSLSSTSNLVTYSTSPRTTSSFYTKSYTMEKTTTSGYEDGSSPGSESG
VFLTEVPSTDFTTSKDTTRGDVATPEVATMSSTAAEGFSHVTEIESTEIYSPTGRSIHDGKVIKDEDHTTYSPISERVDENLTHVTEYTTSFSHRSTVIG
TDEEQIDEKTTATIAVMDHGINVTLPINTTFQYTTESLQNRTFDLGTTVVESPETVLPLTTSSTLPSVLSSTVKFETPTVSSPLTSTSVSSLSQTTSIEM
STTEISACRGNQCSTSTTTLTSRNVTEYADGCKTDSTITQAAFNGKSFVRQRVEVIISDNKSATLRIYVKLRTTFKNGIILHVYFDNERYSLVYLELGSL
KFQFSCGLETMLLGEIDAIIDNGFEVGIDMSFQYVANDKNEKCFAKLLVNGTMAVTGEQILPQRGMVPKYANLYIGGIPLTFSHYFPHVAMGFIGCMDSL
KSLIRIALQVNDISRHFIHDSTETFQIEECTSFLCLSNPCQNFGACEESEGRIRCKCIAGYTGPLCEHSACNDNPCSMGATCVSSPGTGFICVCPLGSHG
LFCEEDAILVRPAFSVLVPGFASYIAYGVSTSIKDTMELKLRLIPRTFDQISLIAYIGQRGLRRDVSDHLSITFVRGYIMLTWDLGSGVRRIFTSDSLSS
LTVAGSAGKSKTYTLRIGRRGKEAWLAVEGLSNVTGQAVGSMTQLDVSPVLYIGGYKSKNFETLPHDLPLHTGFSGCIFDVELRTDTSILPLTGSSPATG
RGVGECNRNECIRHSCKNGAVCLHHGASYSCICTKEWVGPDCSIPI
>g5813.t1
MNNMPQMLSKLVNTMYYFRCNKFVPTFSVIRNIATVKRFYRRTNIISSGNKFEITLDQRKLKTPQGRVFEVNSKPLALAVAAEWDAQKQTIDRGSMHLTS
LCNTVLDNPHNYTKIDLVNHIVNSLEMDTILFHSSEVDELYQLQMEKWEPIVQWFCKYYDVDIARTQSIEMPTISAETKAALTRHLLSYNFNSIYGLVYA
VDGLKSVILTLATAARVINVLEAVSLSRLEEEYQISHWGNVEWHHEYSRHDLQARLSAAMLFVYLNSHSATSRPKHDVPNVS
>g5814.t1
MWFKYYKGYYDVRKLELELVQRLADYERYLGQEARTLIDNECIDSGTVLHRGQLEGDLHRIQELFPGDNLRLHERDVVTMKMKNILRKRNSGTPARLTRG
LSQKTLDIPDNSPSPKSPTRTFLLETPVQFTTGMQSQERHLFLFTDLLLIAKARSGGNFKLKQTVRMSELWLTSGHIEDVAETSKSAETSFVLGWPTTNV
VATFMTAAARDLWWGRLNDLVREESMKEPPHTNIQIVYHDNDTNSDYYKTIMVGSEMTAQTCVNMAVPLWDLQGPFQLWARTFPDETPYPLIGHERPFAV
KMSRLRHMLSADEGFDLEHINNSGLDLCHFILRPVMKTPAKKNNRSKITGLLRRSLSLNPSLFGVNLSRLDENGLPKPVLVMLQQLFAKGPFTQGIFRKS
ANVRIVRELRDQIESTGDLSCLEDAPIIAVAALLKEFLRSLPDPLLTSHLFPLWMDSLDTPNPVQTMKSILDRLPKANYTLLSHLICVLHHVARRSKRNL
MCASNLGVCCGPSLLWSSNPSVNQSRAIPTITEMLIRHCEDLFGAGVTQLLGEDTRSDSGAEESTDSLHSGGISLDSLDLTEAPRRDPMSLSRDSGLTLS
DCQLFIPESPVGSEDSAPNASSSSNYDKPLAKEEKSNNKSYVPVYRCGWEERLNGYASGNHNHTNSTEHNFREEKANACYSNPPQSNFQRQDWLRAQLKR
TPRTNKLDEHEHRKERFSDKDIYDREYLRQDAMKENVENCKTYRSRQLNVTYDILPEDYDSKSSQQDIRSAERVSIHDSEQDLTRGSDTLRSDNDRYEFK
KKECFNEFKKVKSSEVQYVSLESPMAEKERRRQVRDCELYEDYVRTKAIYMEALKYCKSKETNGESDGKINYCEDRSRSSEVYVTADTNDSYKNVIIDNL
SEDEQEERTSWPDTPPPLPPRLRHLPPVHMNLEDRHKVAGRSRSLPPPPPYRPPPQPRAPITTRHLGYARSVVDDESYV
>g5815.t1
MSEQEFRDESRRASRCDFRASVLLAISLICVGENPAPFDLLDHFRFRTCKTVHVFSSAEHDSSKFTNQNGQEDYYVAGSGDLNKREAKVRDQERVRGSEG
RETGRRHPTGXISRETTTGIAHVTIGLLAGDSSNVDDEPGQERPSQGSRSYGVAQLIDKFVDKDLKDSRHPVYATVRYYELMRTHLDRCTLPDDPARRII
LEDDVSACLGDVSDVDRGTLTFRKHGRNKIVCCIIALL
>g5816.t1
MEVKNILINLGIGAYADVFQKNGITIELMEQLQLDPKLIAELIPEIGPRIKFMSYCKTNFSKNEIEANTSDIEANNKNVNKTNEQNLENTMQGTSNSIIN
EEGGILYRQNAFCSKDMFILDTMPSINDLLQRSQTGRIILQVSKTKELNNSMRNKLCNIIVGYLEDNNITLTNKIAETISERIVKTFSSEAKGTYFIEAK
RKIDTKNKKSIAAKGKLWSCWRNRRYAISKLQKRFTHESIIDDMNNSSNDDVSNEDVKKSLEWLKINQTPWEIVLEKWSKTFEYRYAILMKSSDKKLNNI
FEEWPLFKHPNGYKLIQYDFDQMQLSDLVLTIEKWNEFFNKITQNTSSAGKNDNFIELMEKLNLDISEDSKLTIAIQLLSYMIPPKQRVKQKSSEKTKQY
SKASIVLSRDSMIKCANTCGDITRIRQESSDKAKEMRTSVQPYIIVVGQIENVSQSYVSIDEILYSTKSTLEALDVCFKAFHVLQINYPDASKHLWMLIQ
KGLYKFRTQWDISFSNTEHILKKLVPNPKHASIQ
>g5817.t1
MTMFGTLVQRLTSPVTSPTSPRRRFKSPSRWEVQSDPEDDPAAPVRKSRAKHLLDKRKSKSRARALHSSQSDHLQICNGAGGWHDVVFPPLRGTKSLGRL
DGLKEGSAKFQEINSHAIEIINILVSSIYLTAR
>g5818.t1
MQCSTDDVIDSVTGNIKCKHCNQYDMSLRVSIADPMREHLEEEHNVMIKNWKYLQPWRNVKTREYYNLTWGPTESIGRIKWCKRCGHHFRRSNLIIMVKH
LMQSHSFIPYINLDKLPKGLLQLRYPILDASNNNQYPSTSGNAVSSFQGPACLAKLDLNIWRDALNLYNDVPPNLDGGSKNVFLSAMSCRGFLLLAGTIR
EVLSV
>g5819.t1
MHPYALCSTKDNSPAYRPFAFYATFLSLLKETCMQLRSIKGNLMPIEAFREQYKKEVQRPQLWQFQARIVANVAFSQ
>g5820.t1
MEFGSYKGTGPRIRVRRRAELGRRLTRRLSLVAKMPAAILSKANQPEPRPVEITAIAPDKTQLTLSASSPGAISSVVAPVLLKYRVCRPRLLLAGSRAEV
DPAADVALLHGEILLIEDFARQYNAIGDTDRRYRATEKLLHAEEEYHEILCSAKELYARPLARSYPEFHDVIFQPLADLSRVSAEHCQRALSFSHNLSTL
IHEIMMEDSKSKKYHMRSNQMDICEK
>g5821.t1
MVYTLEERIEMVFIYGEEGQCARRTATTFNERYPSKNVSHTARVSHSNMINPNSDSESIASTAMERVGARQKSKHGTSGRFATFIWRRENNPRQECKRND
SANDTKDMEHRLKSPSGSKVSFDFFKNIRKHLQIKNLCKSKQKNKETDVSPSSNQSNIIPVIESFNSCQEREASNNEQEISSIRQPLYENRLGDVLENSC
HTGENIDNSNTQYYNGATGMNLLIVPTRQQDELTHDTVYATPSCSDAITAVPSAIGKVPCNMNETLSNEHKVKASLAKELLNLSKYGWYWGPISGDEADA
KLISEPDGAFLVRDSSDDRYVLTLSFKSSGKMLHARMEHSGGLFSLCNQCTESEGFTSVAALINHSMNFSQSAVICYSRPKYPGYPSFPVRLTKPVSRFT
QVRSLQYLCRFVIRQNTRLDNIHKLPLPKTIKGYIQEAHY
>g5822.t1
MSQIFVKRFTGFLEDHKPEEALKLFTTESNKVIEDSVSEIVSITATYLTESNLQSEQELFECCKNVLNIIAEKCNPMETVLEFLEQIECLDNDIKFCAIL
EPLGICMMKMQDKSKAIEWCINTIKSYIEDLTSLHDADSDRIMNVYRGIILFLEPLVQEAVKINSKFEEGSLLGDYLLSFLISLCEKPFYYWNKNIIEEV
IYKELSEKIITLSFLLTGDILYFLNIVSKRHRNIIRNRVQEGHLYTENYKRSMLFESRDNISDLAYANFYCYIITKNDYWKKAPQIYSAYYIFETCAYFF
EILLCKEEDIVISNGLIFMEAVINRISHRSVDPEVLGLKIYSDLFKSIIKIMIYCNSDTNRKKALHVFQKYIEIFNMEARYSVILYLYKISDHSGLLSLI
INILKSSIIDCLNSTPRNPQFLGKNLELILKKICNLPYGSSSDLVEISDEVITVLNLLRFLFIRDEHNETGIWNITDMLENNYLNPLREGIDLCRAHWKV
KIKDLEQQKKNYNKIHDYNEMKKVQAEVILTIGGEQLPMMPLPEKISFCYQAINGLDVMESVLIRVNECMDMAHKEFSLNMALLIDQSENDNNKKKEPQH
EETDEEYEKNIKTKILGASLKFVPEMGWSKQAISAGAESIGYPGVIHGLFPNGGAALVLHFYSMSNHKLNQMLEKETLAIEMDPSKPQKTPEQQIRDAIE
TRLRMVIPYKKTWSQALAIMTLPPNVPTALANLLTLVDDICYYAGDRSVDINWYTRRMILATIYKATELYMLQDTSEDHKKTWLFLDRRIKDALQVYAML
SSSAKPSQDETLSYVTEMATSVFVTIRENSREKEAVDIYK
>g5823.t1
MSDSEEENYVTFGVPLDPLDEENIPRKKPVTIEDQYACDAQGRRRFHGAFTGGFSAGYFNTVGTRDGWRPQQFKSSRCNKADNIIQRPEDFMDEEDTSLF
GIAPKGIQATSDYADHGQKGKKRERISQDNNGPIPGAPVLKELLKPVKETVGIVLLKKMGWKPGQGVGSRLTKREKQKIKQRHERLKLTQGNPEMTGSNS
EDSDDNSTNITFAPDDYEPFRCKPKDNYFGIGYSGLDRRKILSGHINLFDTPAFCVQDKNKKLSIHGQAFGVGAFEADDEDIYEREDMSRYDFALGPERK
TKTRWSQDAPTSSQIDCLDGFVCAKERLVSKKIFKPPELSKDFVPVHAARKSRFYPPITIPVENGKRREPLNAVDRARILEDPDERLRKPSSSISVASNI
ISNTLNLHGKQQTEERKKLENQQTTTGNSWLDKLNAQNFVKGDVVGLKQNDTGSLKTLEDFKESASTSIQSSTETSTEYDPSNKSEKSAKLFSSDPDKQR
RFEQYLIFFKNNETNKLETIQPLSMTEWEREQERTEFEQAAKLEQSNNYMVDKFIHSADSTMDKMDPQKDAKEAVRLKMFGKLTRERSEWKPASIVCKRF
NIPEPKIGCAPIATDRKSVKFSIFDSLDWCSSSKFTKTTEQQRIQMEEVPQLSKKTEESTNEVISDTDNVSIDYQSSEPVSEKFRIFEASYEKVFGKGIQ
NILSTTSENDKQDVSDNLKDKTIQEIENKQEIGTAVKDQSNEKKDLFKAIFLSSSEDSEDSEPEEKVDNETVKSILIGKDPKEINSQRNTSPPRGIFAKL
DLDSLVTHSKCVNDESTASKSVSETSLPTIDEMQDNLADCNNIIEDTETAIPPDMYGPILPQRLLKQESTATTEADSVNQSLKPVFRSIVVSKTAEDSTL
GGKWVERDKVKKLKKEKKKHKHKEHKNSKHKKKSKKEKRSKH
>g5824.t1
MHSMYSSKKGDPLCPLGFHPQVRWPTRCKRCFRDYKEHGGRRNSLGDITSSSPSLSLDSSRGAESKRTWSSATNLAKDETKNNYSQSATTTGWTSLMDLS
AIDKDAQDAPKLENVRKPAKLQIKNVISNSGGTSDNDVEFIIQVKKSRPAPPKQVVEDGLDNVMVKGEESEKNEIEKLKSQLNDMRARCEKAEKEKSEIW
LRRLSTMETMSNKTSTSEVAKLQKKNEVLVQEKNLLLTKIKNLEKETIGKPYRGERDRMHDELRSKLKAAENLCENLMDENEDMKKEIRQLEEEIYELQD
NFRDEQADEYTRLRKSLEQSNKNCRILSFKLRKVERKSEELENERSALEKKYEEMKKTEEILQKVSNAFQERTQKKATDTTTKVQLKKMVDEMEKEIEDM
LNIFSNIKNGHNVDIPDMKSKDNNNLKYDKLLKEHELLKEKLESAVKELASEKEKKKVQSNVKEDTKNLDLQNVKKKLDEAVILRETERKAWDKEKLALS
EEKEKLKSKLLSLSAEKLKIYNEVVQLKKDIDTAKSSEKNTAKMEEIINEIKEKLSQEQEKCKRLQNDISSYTERETKMSQSITSVEQAKTKLDAEVKRL
KKELENSKSTTSTKITDLNAEIAALKQESEKLTSQLDSEKEAKETEIEALKKKIASLEKAGQNTKRMNEMKQTYNEKILNLENDIKKQQQDQETLTKKYQ
ELMNSKLQLERENESLNSKCSEYKKDLKSIQLELDELRNSIKSRENGWRLEKSVLESQIRENQLPNKVIVAELNDEINTLKKENATLLERLEDVRKMNDD
LSAKLKDYEAVSKIHQVLTPDTTALESEIRKLKNALTNTEKAKKADLAQCKMRYEHRITAINDEIQAIQNQLSRYKRERDTYKHMLEGAQKTIGELKSTR
QGRLSNASSGKSDEDEESSKANVLVLEKQISCMEDELSETRLEASRLKAELVSEKSASHVKVSELQSRINELEEERLLTSGRSKIPGLKVRMELAWQKER
EEHQRLLQETATLARDLRQTLFEIERERSKERLENKRRQDQLKKVFDEEKEENKKKLLELQCDLLELRDAHAKLRTSNEKMRREKERHEKERHELKEVIL
NKCKLEQTELRNINILMQQVQDLLQLFPELNTITENGTADAYTPTPPRRLRGPKSRESSPMLEMKNDVKVGTPILGERTEKLEYTIKKLMDVAKELKESK
KMADETNSTRLKKMGKRSTSVESDPGKGVVLNRTKPRLKRKSLSLEQTTGRQQSPAIWGTDSNLSSMQSLEGSEIDSRGASLQRDSSVDSRLSGGSTKSE
MLDRDKKYGKGIIRKLTHKLTKSSSVDDPNMTDYSLQTSGSETSINESSKMEKKNLKTKLTAIFKRGSRSSSVEKKTGPGNSSRPASRNSMTSD
>g5825.t1
MVHKPKVYVIGVGMTKFEKPGRREDFDYPQMAKEAVTKALQDAHVNYEDVRAVCVGYVYGDSTSGQRAIYEVGLSGCPIYNVNNNCSTGSTALYLGKQII
EAGNDCVLALGFEKMEPGSLSSKYLDRTNPMDKHVELMADVAGISNDPIAAQLFGNAGIEHMQKYGTKPEHFAKIAYKNHLHSVNNPYSQFQKKYTYEDI
VNSPKIFGPLTKLQCCPTSDGAAAVVLANEEFVRKYHLESQAVEILAMEMTTDKPSTFTTRSCLNIIGYDMAKNAADKVFASTNYKPSDVDVVELHDCFS
TNELITYEALGLCPPGQGGKMVDSGNNTYGGKYVVNPSGGLISKGHPLGATGLAQCSELCWQLRGEAGKRQVQGAKLALQHNIGLGGAVIVGLYRLGFPK
QAVVRKHVNIAADPSVFKANVLFKLLAIAMEEDEDGLIDRVRGIYGFKVINGPGGAEGYWVVDAKTGTGKVEYNSKIKPEVTFTISDTDIVDFISGKLNP
QKAFFQGKVKIQGNMGLAMKLPDLQKRAAKKIDLLRSRL
>g5826.t1
MIGRRQDAIWQHFTKLKENNKPIRAKCKHCKKEMCSLVARMKLHIHKCNSININKDEICDQLELDDIDYNNESLEVMNQTEKQNCSQNKRIKVTDPVENI
AQSSVSSSISSSLSTSSEIANSKLDSFIRKTTKMESKNIDLQIAKFIYSTNSSFRHVEHKEFKKMINLLRPGYKPPTRHEIANELLNEVYLSVRQNIEKD
LKGKIVSMVMDGWSNLHVEPIICISVTDISEGNIYLIDTIHTAENRHTADYLLHLAVTAIKSCQKFGCFVKSFVTDNASNMTKMRKQLSQREDLAMPDII
TYGCSVHILNLLGKDIDVPGLKDDIKKIIKYFKYTHFPAAKYKQAGGTSLNLPIDVRWNTLSDCFESYLKNWHILVKVCTENRISIDTEIYAKVQNIDLK
NKVEKYLFKLQKISSALDKAQNETCTIAEVTEIWIDLLQSVEKENFTIFEIDCFKTRFNMAMTSFHYLANLLDHRYRGQKLSQSQAEEALEYAAAYHPEA
MPFIILYQAQSSPFRKYLFLTQNMNNVHPVSWWCALRNSINDAMFDLSMQLHTAVASSAGIERLFSTFGLVHSKIWNRLGTEKASKLVSIMRTLNSNSII
LNDD
>g5827.t1
MLRAAAVSTNEIIDALAKADIFQDTKGTLKPRSNKVWDDLCALLENKIKRDTLFLHVQKDRNGVLSKIKQQMNITDVNEISVNRSKDDLDDRSIESTSSS
VSGICKDNYNCPDLLFDLDIYDASWNSIAPFSVIYKEKGRYSNKRRYSVLKQGWTDVIQKACWEKGKLSCVYSFKRAKIFDRENRLYLETVGKCKECGTT
FKGHCLKKPIPGHGIKISVKTTDTRGISHVSKRMLKGLERQKVGEELLSIKAANWRYKATNVMAYGDPEPSHLYSSSVLRKARQEAKDKDLGLYKIPDPL
MSLQKMKYNVKFASIIREIALDKFYCMYWSPMQLDLYKDIIETKVPLSIDATGSIVHKLKRPNDQSSAIFLYQAIVLSSKGIFPVFQTLSEKHDANTISY
FIKEWLRSGAPAPYETVTDFSFALLNGISLAFNECSLKTYMDYCLHHLSGKSIQTAIKCYIRVDVAHIIKMITKWKCFNDKVPRIKDFYVRCIGLMTICK
YSSDFEKMMSAVLIVCLSEFDDSGTDCPNQETFLLNAIQTFSIELDEENNDDVNASTESTELTDLNEKFDYPQLIKIYDNAKLIAEKTHTLMRPNPYYAP
EFAKHFMRLCHYYVLWTNIMSECSKTNYAIASSARSESYFNEIKNIILCDDSKPLRIDKFIIKHIRSIIATCKIERAAYNAVLNIHKVSSEISKATESLD
CSTFTTKVVELSKNMNDVSELSEQHLQEEEIWRGQNIRKPSEHDKMIPSKRGKYLQACPNVTLMHNRPLRKRKDMIIQNGNLLAPVKTEKVKGQVMNTCS
FDSLIELIVYGYSDYIVYQRCVKAEFSDSEFFHFFTHCFLQNSNWIMETT
>g5828.t1
MVNEVFDETLREMKLISSDDEGSIRSPLNNQQKLVNKIQMKKQLGLLEGIAIILGIIFGSGIFISPKGVIQEVGSVGLSLIIWILCGMLSMVGALCYAEL
GTSIPRSGGDYAYIHEAFGALPSFLYLWAANLIFVPTTNAIMGLTFAQYVLQPFFPNCATPDYGVRLIAALSISEYFTHN
>g5829.t1
MIPVFDPSKDDLVIEKWIEHVDDLAMQYDWDDRAIMRLIPGRLKGHARQWYDTRPRLAITWTEMKETLMQQFRKSVPFSKLFKEAALYESTPGQALGDYC
FQKLNKMRKLDINIPDKYLIDAVIGGITDENVARTVRSAQHGDANALYVYMTSLGNLSTKGEKNKAASTFKHDRKGQASNRSTNQSQATNDENVRSTDDK
TAASDNKVKQS
>g5830.t1
MEAKCLTNLYEKQIIVNGHKIKGLDSGSSCSVLRKSIVEKYKLLTAITPDNVLRGFAGQVAMSNQSAPCDIRVMNASARVDAVVELGKTEATSLSIRCTT
DVPVVYRPYRLAEAEKQIVREIIQELLANGIIRESKSPYASPIILVRKKSGEHRMCIDYRKLKEDRNLHRPEAHSSSGQDDFAAQQNELQPTVHLDIERS
YSGHNKCVFGCSVVRSLRNLTKEECLEIFIKKNVFVKYGARVCTVHDLEESLVILNDFETAGMGVSLNAEEILTSFHTFKSIILTERDKAPLSFLNMKND
MLKFETGLEHQQYYDVLQFLSSEDLLTRVRMEFALGVYLSRLRRGYIFEELAIRWNIAEKTARNYCQLCRSILIGPFCDKYLSLTRDRADLINHQTDTAK
RLHAPDCIPNISSKGFVAKMPSFADKPSLPLTTQQANSSRLITKVRYIVEVVNGRIKKIFKYFDRTIQNTTLDTLFNDFKIACALLNLTFKPVVTSDLDK
RIIDRMLHFSNEKNHLFELVCQEKLNPQTSRFQRMEDVEIEFFPRLDMQDLWLYTCGSYAIKMAHSYYADHLNSNGDFEFEMAKPTRPIDFRKYGIALDW
SASIFLKVRIRSRHSMSVKYFVYVFVDKNKQGIEALSAHFCSCKVGQRVVGCCSHVATIMWFFGYARFLLDINKPAHSLCDIFYNITSSESEENDEDDV
>g5831.t1
MIRLQVLEALRKHRLTLKLEKCSFFARSIEYLGREISEAGVRPGRGGAEHASTWVSETVLAEVHTDASAIGVGAILLQPVDGKMVAVAYYSRQTTADQRC
YHSYELETMTVVFALRYFRVYLLGTKFKVVTNCNALRTTFAKRDLLPRIGRWWLEVQEYTFEIEYRAGTRMAHADALSRNPSPILLEVLQIDITEGDWIL
AAQLQDEQLARIRKILTAKRKTSETKHYFEEYLIKEDKIYRRLDEKTQAWAVPRDARLQICRLCHDDVGHLGAEKTLEDIKRNYWFAGMRRFITKYVNAC
LSCAYYKNMAGKKQCKLNNIEKVPVPFHTVHMDHVGPFETSRKQNKFLLVAVDAFTKFTIVEPQPRANGQCERYNKTIVQALATTMAGRDPRDWDSVVKQ
VQSALNTTYNKGINTTPMKALIGCETRSATEAPLLSQIQDVVHQLDFDELRNDIKTHIIRNKERRRSTMIGRVGKQRVTTKVPWFWYKSLVTQQRAVAES
YILSLKARSEFTKSSLMIDMRLKIYEKDIGENERYYGLASNDTTVPFQASYYELISDDAMTSNRVGYYGLTSDDTTVPIRVSYYELISDDAMTFNRVGYY
GLTSDDTTVPIRVRYYKLISDDAMTSNRVGYHGLTLDNTTVPIRVGYYKLILTGAMALVSGKRREQPCSKELRGSPTDRKLQESEDRPQRRKAECEKIAT
AL
>g5832.t1
ATVCLHNWLRRQDIDVNVYVPPCLVDVDDPHCPNSFKPGSWRTIMEDGCAFKDISNCGSNMSAKQCIEIRDEFCRYFNNEGAVPW
>g5833.t1
MSRRHLAATEVARIIALLEEGFHMRYVAQSINVSVSVVSRAWLRYQETGHYARRQDFDWNHTYRKLLVSYTCDVCETILVKNELRHHPCFDAYNNVYIDD
NLYIYPQCDDGQIIRKSLVGDAETIVMETTPSQTQSPSQETSDWQNKKISEEEQLIEEVHKRPALYNGHSNNKKKWKSLSDSFRVHKNKQHQPSGSAATR
KNTWVHYERMRFFYDVQLENESTTNIPVNIPSENNENMEESNDAESIIYDDNSSSSGRGSRNSKRRLSLSIDDSVDGILD
>g5834.t1
MSEPQSSLWKTTLRLKVTLLDKGCTGKVAQGDYINGRVCLSNLNKFRDRTDFDFRAKSQEEHHINSKSSDLELIKYLDMISDFPVEPMHLIDLGVTKTLV
SMWCTEMVKTWTIVIFTEEDSVEIVPSNWIINGKCYWPSLTSEKLTAAVKNHTRPDCSWPLYPIRLIRNGTFDNYTVAKKKYRKTEYYSDVNSDKSFGNK
RRVTKKTYGSSSEENNLSSSDDNNNVLNKLPTPPRLTNDTSTFTKTITKTNLKKQNDEANDFDRLRNEKQGNLLQSDDNNESLTDDDQLETFMTECKCCP
VHLKYKCGSVKRSIPNSTNKECEEAIQKWLRRAKERTDNKKHGKSNVDTA
>g5835.t1
MAHRRERQERPAAADPVPEVQFDPFRLGILNNLAFIQHIFESPLTATNKLFPAINIWPIIPPWDHPLWPSIAAVYAEARYHYGGVANPALKRAMIAGETL
SPKLPDVKISTQAEARASLVSCMRLGLVEDIFNALGDFNNDLYQLYRGEAEVIAHFDIPNLPAVYPWPAESITAMTSQGAVFIMLFFAKNLRVNVRHLAI
ENITLAYCSLAKRGHVTDEFCTKIQNLVRDELGINVALNQPVINALYKSYMMGVDETNARDIFADLDALIPDIALRLKLTLQQAAGSRMTPCYHWPCNAN
VL
>g5836.t1
MGAARSTLYKSVGYVARELLVKINGERTLLRYAGLGGNIKNKNALDRLITNYVKLYVAAEGNETEHERQVIPTQAQLTGNALFA
>g5837.t1
MTTRKIASTIYYGSDEGEEEHLPGLSIPYRETPTPAVHQPQAMSVPMAEAVLMTRCICSSCIKFVLTTCRQKCLSTAISCISVDLV
>g5838.t1
MSEIKKHYMRAKRKTSQEESFSSNRSEIVTKRFCFELNTNVSENSSQPELFEHSTLESDLLLNYESDENLSFSSDLQLVNFDINKFHDTTEENNNLEEDI
QLHLIQWSLQHNISHTALNDLLKLLKSHIPKLPTDARTLLGTCRTIVSKVIEPGQYYHFGVENCEKPLAQIIKRKSEQNLHSAKIVNITSKKYPIYEKEH
SNGPST
>g5839.t1
MCEQTWTVVQFEEDSTVEAIPSIWIQGQFCYWPTYSREKLMCAIRKHEPLNTCWPKYKIKNFRNSTFNDYSKARSKARTAEFTSDLNTSEAEDSSKRIRI
QKILSSSSSTEESFLSLPQPPKLKRKTKILEQKENIGAENFKSKYNSPKKITSYNIENSPNKYVRKLEVLHAIQHAVVAVVRNLMQTNANKEKEQIISIF
NNKDLNFPLQTEEELQTVELILENENEITNAEHCSQDILRISSMIFLEYPHNILGNMLTIFPRVYSNI
>g5840.t1
MSLDDSKKHAADLALLYPSDIDATDFINEIEFQKHNSKTYSYYNICITIKYFKWYIKIRFERPSYPNIETTYKIFLSLPISVASCERGFSKLKIIKSYNR
STMSQERLSGLSILSIEHEIAKSINFDDVIHEFALAKARKIKF
>g5841.t1
MCQVHQNPILSGHETFSENEEPDRSLHGKEMASSAIGTEKDPTDYYRFITRKLISLNLQVTALKEGQKKILEKLECISEQKNRQPQCLEEIETIDIWYNL
PLKDEAALQELEHKLKEDEKYRKKLININPPQNME
>g5842.t1
MLGEEASESRNKDYRVYRRYHGRKNSQLNNLEDLFNRAMDSTDPIASTMSIGSRLRMKKHLTLLKAVRKLLSVSEVTNVSQIDLELESDTEEESPDEYEE
LSKTQNRLDDIELSGDEW
>g5843.t1
MLGHSLTAAMKNLHIIIRNTRDPNRLLQKLQNCQKAHFAMLPNCKEATFLESYIKLLEWQMAIKQKTDNKELGFFYSRISALCILYQKVALQVKAAHGEW
DDIDRLLITKGILDNTKLQTHLYIEDILKVLYKHNASCAILEKCDMDIEGSSSSSGPGRPFLEFKNKSSRSKRREVAAISIQHNHDTQKLMMASSYAANK
SKNKNLKKVLNELTNDSEASAKMRKLASTSVPVLKRKTPLEALVILLDNNLTKSTYTHLRLESLVCGADIWLSYNEVRESKSQLRPPKELIHIDDSVAQV
PLQALLNHTAERIVQMQEVIFYAMDVKQYIEPKLTLICSWSFDGCTGHSAYKQRYYGITLWKKLSGRSSQSPRFCRPIQLRYVKESKDVILHKKQTVENE
IDKLQPFVIVSGSYRITIHFSLYLTLIDGKVLNIITNTRSIQSCPICHETPKNFNNLSNKKPGYFTSNSESLRYGISSLHAWIRFLDCCLHISYKLTIKK
WQIIGDENKKKMGDRKSYIQKVMWENFGLRVDKPKAGGSGNTNDGNTARRAFRNPKLFANSLGLNQELIQNFQTILIALSCQLPIDATEFENLCISTAKI
YVLHYNWYPNYSAIIVPLVCLLQCTRY
>g5844.t1
MNIAKDDDKFGFNSEKRSFCFENNEVDQLFGVSKNETEKLWAGISNRSLSENSLRSTDDLQTRKPLFSIISEKTLSCILAADKLQNVNTETAIE
>g5845.t1
MFGNANQVQSGECNQTADQGLRNFTDELCEALLDYINVTSQPDVNVTEEIDSFYFYEIDNRVSIPSSSTESRLHKVARSKLFRIAFAGNPYTRNEAAKLL
YKAEEHSPCGEERALHTEQFAVLWLLFAVIVAGNTAVLAGLLLGKRRKSRMDFFIKQLAFAGWRARALVITAWALSALFSMPMIFLYEEKRIQGTTQCWI
DLGSPTQWKIYMSLVSFSLFIAPTLIIGGCYTVIVVTIWSQGAALRQGPTRDTRRASSRGLIPRAKIKTVKMTFVIVFVFILCWSPYIVFDLLQVYGHVP
NTQTNIAIATFIQSLTPLNSAANPIIYCLFSTPFCKTVRGDPPFPDSSLQMARIASAYTTRHRESTPAVSIEKMQISLKLLEDNNAALHLRIRDLTAENK
NLTRRLEKDTVKMEKLQENMLFLQNKLSNERVKLTDMLVTQTKNDKICMEDKCTSSTDIVSKTDRELQIWETCKDCHGKLEGCQRESPTVTITKSEFELL
ERDMQTLRDAIIVREEAWDKAIERERNFRQQLARLTAEMITTRHLYETRQDELCTITKALTEKESELKAMQKETLYLNKLIAKLHRHQKELQEHVVGDVN
CSISEKDKKCIEEIVQRIRSSKGKSKTKFKYTSDKYPHSNSSSYRESKNRADQAGSTEDRQN
>g5846.t1
MPSGREDMELCTDKVLSKGRILQELTKAVKLVYAQSLYGTVVLDGDSWLVYWLDRALRHGLRVERHGYWGTARELSHQDTVVVIHALQSVLTSIGKGRAW
LYHTLSEGSFESYLGCLLRDTKTLKKQYFSHALVRDADKTNQLVNLLAGLENVSFTLQLDVTYLDTCNYMPQRPMSINPSGTVLSLHLRSSSVSSSLASP
GDSGVAFDSDMDLANETDGSSYKEEDFSMDDIPKCRNNRYKTIINNRMEDNKNFGSSDSSEDGKTPMQSPAITKFQTVMMTKNDIVNQNVTRKLDDNEMD
CSSLETLKDYDFYSRSLDDAKSEKTNKIDNGIKDFSKRNTYNDSPAYSFKKNIDPRNSYLINNDTNLLELSMTISDCDNMDAPYGILNTINMTDTSILSC
SSSEAIVQRRQRKKKRGESKKRVSFHEDILKTMKLEDDENYADFSMSFLLPSSVLKRDAQKGRYSWCAHGDSPYVQKNVNADRNVQSDCYSFSSSSSSVF
DSDGTDKQASSKLCIDMPCQRNCRCSCGLSLLERGAPEGQEDPAKSLRPKMEIELEENEAQEAYIVEKAYGNIIEDPPSKVEMPQMINPKKYVNSNDWSD
AESVTTSDLEDRKSSRHLVSPSKKRNITAILTGESSSKLLAPPLRQAPSKTSLLSRFLKSITERKFEIKKSKKPPKANTLYIKGIKTSYDSFKDFNDNLD
KEIQENVAAEKQEFSGEKVSLKLREIFKRHIYRDKTEELYKVYKVQSSYMTNGESKPMIALLTNKTLYLTGSKLDHSYSNQFVIPYNELDVIMIGPNAQS
ILISNADCEMQYLFSTGSSQTTSELIGHLEMAMRRSPSKPRLPAVKELNYEDMHILRNSILNDTAVHPDEKIEHYSLIYMEDEHMSPPSTPCGPTKEGDL
MFRPHTYQHLHPNAPTNPWEAGYFVLKGGVVYMFTDSNHRLPKRAIPLKGGLCQGCRRIPNSHRPHTFEILLKPNKSYQFAAPDEYVASEWLQSFVQSAS
GLFDCTENREPLPCSLITTTKHLVAMKEIHPGTQRGQTLSCASIKDLAAFRVPLVEQSWCILEFACREVHESSGDWIIYFTNHTELCAFKEVLETLWANA
NLDEFPMTTLPPEDKLQRRCSDTSRDLEHAWRYLLPPALE
>g5847.t1
MAALMKAVHVSKNMNNIMKLFTNLSLTPNVITSSKHVFLHRTPALHCAFIHITPDNRDLMEFFDEPKNWGRNEVKVGRSWRKDELRLKSNSDLHKLWYVL
LKERNMLMTMEEICKDENEIFPNPERLDKVKDSMNNLESVVRERNRAYHMLETGKTGERPGKLVYNCLGLKFYHRMHQYIIPKYKNQRWHKWHMFGFGGL
ATRRFLRLYREKIWNQKRKARNRDKNRVAVLMSKFPNVDIEAVKQHFPNVDLETIKTLKRARGHHVPE
>g5848.t1
MLQSVLKSKFGYDSFKNDIQKQATTAIHKGKRDVFVCMPTGSGKSLCFQLPAIMREQKVAIVFSPLLALMKNQIDFLISKKINACSLNSTTSSKERNTIM
EDLMSNSPKIKLLYVTPEMGAQKHFQEIVTKLCKKKALSYFVIDEAHCLSEWGHDFRPTYRQLGTFKKLCPKIPMIALTATAAKQVKDDILQSLHMKDAL
IFSQPVFRPNLYYDVWFLETLDKPFVHLKNFILDALGPSDNSIPMHKRNCGIIYCRKKETTEIVAHKLTLAGITTLAYHGSLKAQERNEVQNKWTTGEVS
VITATCSFGMGVDKGSVRFVIHWTVPKNIAAYYQESGRAGRDGNPAFCRVYFSNEEYGPISFLIKEEIAHKNSELAKIKWQDFEKSVAYCLETKCRHAIF
SKYFGDSPPPCRNRCDICKNKDEVQARIAEFEMYQSTTKKFRNNIGSVTQINYNDNENDEFDESGESREKIIAVEKRERKELIMKQFALRRSASKEDKIK
RENIEYAKIAHVRAADSTDKKIKGLTVQVREHFYNELKVALFENYQYSSKNNKQLQEKDIHDITNNIEYEIFSSTKVPNKYKLDMSKLISSIRKCTNDNT
IYEKIRDYSKIECHDIEFNNSNNIDTFKEQESNITKTEFNENTCLSNECVKPIFPSVFKTALEVLNEEKLQTFTSDKNEKISLKKLCVKNVKIKQIKNET
SIINFNSAQKNTCKSETPLMQMSNDFVCARKIYDDNTSNFSTSSSKSKSNTSSSKPKVRRSKTDKVNKPGKTVYEQILASARSVSKKTTDEKEDIFFDTE
DYEVIEHHEDDIKFAKKRKIVHNECNDETNNYVSNKTIDKKILDDEFDTEIVKERNAGININTINDDLLMPENNKTRKHLEEDTTNTINDDLSTEKNKTR
KHLEEEVNVELKKKEKTAHLFNLKQHEKDKSNNRLKVPADRVMQFKTAEILKSYLMKYYPSERLPDRATFSKTCREMHYSMLRKKIFDKEGIYNFVVSFM
NQS
>g5849.t1
MNIMMNANISSHSTFCFRERFEHADIVFNDNGTLSTKPVHPLNYIPEMSNGTEDDLIIMPNIALFSITNVMKDASYLTRWGLNMLIRRTDTHPLVEMTAR
EFMFGYQSTLVTLGNHVMPTWIKFDKLGLIDRMYDFDGDFETIYTGETDLRMAGLIDKYNGDVNLPQWTGKCANVNGASDGVKFPSYIEPNDTLLFFRKS
LCRSERLVRIGEKQIKGLHTYQYAFLENELDNGAVNPENKCFCRQGHCLKSGLIDVTDCYYGFPIALSYPHFYKSDPSLLEAVEGLQPVKDLHESYFFIQ
PKSGLPVDLAFRFQINMALQDIGHMARVEKFSDITLPLLWFEIGMHELPTEMRLRFWFYLNALPIMEEVALYLMFLSGVILLVWCVIRIVSYQANRSPEE
GLEIETKMRRKRAEKDKGVDQKTREADAYSSLLVLGDANLTSV
>g5850.t1
MKDLMIIWNVLSRCRNYSSDDANFDSDRSGEQEEMRRVSRVSNNIRRKSSVMVNRFFNTTLPVHSDRRGRLPKNTFTLIILALLGIASGCLILLCHPYEL
LYKWKITFNDGGEIFEIWRKPEVALHLKIYLFNVTNRDEYLDGRETKLRFQQVGPYVYKSLINFLKKPVFTVTLLRETALKHVQKETYQVITENPGKSER
QKC
>g5851.t1
MDSSREEKITLDLERRKTQSFREKMRKLAECEKIVSVETINAIGEITKDVEMTENNVPSSDEFDEELEEEYRNLNNIFDLPHDSYSLTKIKTELPLCIKY
GIRSGVTHLNMLKFSPLSRGYQGGAIAIAAFATSAIYKSRYWNEAIIDQIVEDGDTFYYESYKNVNTGDRRTMTILDLKRNLLIQKKINITIKIEDPAYA
GRFRSHDPTELHLAKALELFFKRYDAGILTSPVLNIAIWRDSKYYNVFDGQARRDNGEPLTDEINGSAKLFLVKDVMGVLFIILEKSNVRNEPFVIYAVT
LCAIESIFPDDPAEVEKIYGKLQRRPSGYKIRQKHRAVVQGSYHLTHPAISRALRDKGHLIIAVAALIYSRLVSANKWTTALVDLIINQSNIYLIDLVRI
LEKKLDDDFELRLEDLMSDVILGVYSAKIKIDVNMIPGQKNKSAIDSGIREFFEAREIGILEIKKIFYAVWKDGDAYYFLDPFACDDEGFRIYHNDSKGH
TTGDTFGGAACVTMNSTVNEVVETVLGNTGSKNKDPFLIHGITVLYVKTGVTPDGPFERVIYRERGTNRRPRAPSPPAPTDTVEKIIDTTPRVRTHLHES
IEISNQFPENMQHVDRYRIADDEPMTFILAQEEKKKVYKEEQNVEEEEEEDIGEAKEEEDDKKVQKIRVKKEEDVEEGETAEEIRKEPLLKFIMGYKMIN
VHRLLLSGTKNCLSENFRLQSRGRQGLIAALTALAYRRLKDPTRWRNIDVDQIVDISNKAYEQVITWIEQGRPEIKEAVAVKEELEEEEEEEEEEEIEEE
EEEEEEEEEEEEEKVIRKVARAPSHLDISFLPPRLKLAEYDAIFKTKTNIIDGDANPLANLAEALERYFERYPEAVLENKRLMYAIWKEDEKFFLFNPYG
SDSEGWRLRDHPASFVVTDSLNELIDLLHGILEYNDPLFSLHFVALDAIQPGKYRSPVEIMIPDEQTIDKFRTKFLPITDDDLLKLEEKPDITTIEALEK
PVADEEEEEEEMEEEEEEEEEVEEEEEEEEEEEEEEEEDEIARKKLEEKPLVDPLLEVEELAQPDAPYRLNLALLTSTVKIQEPIEEELNNLHEEVIMEK
MKYDHPPPYVMPPRKTLYILLEAKRANRSIPSLVSRFSIDSRLEIKKKDDFPTNYVAPASAAIVSLPRDAKPSKIIKLSSGKYLYSRLPPIRIMPLRAID
ESYIQKEDVDNALDEKCLEQEKLEEKKEDIPLAKLTTITCGTRSELIPLGPIIKTPVLTTKHLTCSDEQQRKSISKTENEIIKRNLCNAEKLLFKLIFPH
FNPDFQLSEEKDDSKKVDDIRKTTISVKDEKIDRSEAIGFKVVEGENVEIIQGNSSLMDRGRVEFSHFKPCYIAAVLCILAKIVLDVDRFCGNILDELIL
LTCKIDQHVGKLRYKEFRTFYNVNILDANFNVILKEIIRVDPKNSISNELDASMEKFLKKDQTGILVLTNCAYAFWTTNDRYYLFDPYSCDEKGRASEEG
YCCLLKFRDLKSMLDRIKENAGETEKKPFRLYTVSIAHMEIKRRKRKRKKGIERRAKLTVQESIKSEEKRVAMTPPTVSETSLIELAEWVTSDPELDPDR
DVIIPGFTPMRYHEASMLEAIVLEDDITTPALMPFKIRPSKTPDNDREERTVERVKPFERIFRNYTSLAIPIDLCIMAWSLIHDPVSWSERTVDGLLEAS
RNYALDSVLASEDTSVSDMTDSLLPEFEIANYAFHVVFAPLHYGRLYATEGWNLAMTMEKIFETRIYTGAIIVCRYAHVGITKCGKNYLAWWTVTGTKSL
RMIVSSSISEFLKLIVKVIDEPLETGFAVRTITISYARKMAPDCSDIRGLHEPMAPTASLAEIHRKKSPESRDLEAIFRPIGPAPKPIFVLGTVALRDRN
SLLEPRIKRCYFVALLAVTIKRDIVQSPLSGMIDRVLEVAESLYRGFAEPKFHTEHILRNVPLMNRLFDFRDCASSLITLTTNPQTGKNDFYIQVKKHLK
RHFKMHTSGILHFTNCCYGFWYSRSTRCYYYLDPYQCDMGGKKVFANGNACLCIFSSVCQMTKHMCLNQYEGTTGFYLHRIHVSSIDMSPYEKFQEDPMW
IYLDYHWNFTHSITRRRRKAKDGDGSEFDQRFWNNYAVEITDLIYSVWGTIGAYDCRFGERAGKNRAAICVAILAMQHLCHPSKWSPAILDSAVICGDSY
YTESLKSAARTFSKPINRFGLRTTLRVYPHLWTVDFGTSVCGILYGDRNRLTLTGALKSALEEARNVIIECNEITLALLAAKDAYYIADPCWIGPPLFAR
DRNAIYVLRCKNMNILTYVITKMFNTNQRLGVRITPLRLAFDREDFDADPGLYTARRKILPRSLRKDPGKIDDPGTPIPGAVTVPDVDSYLRYQRYLADG
VVGDSGFQPEDSQLRNHMEFALKPENVNNTFVSTKWRLNLGQARPPKRTKPPVDPTGMKRESADCIDSATELFQPRRSRISVTDLITACDNYPRPMDFIS
DAPPPGIESLECASERDFIREQSHMDFNERVAEMSRNIHKNYRHRLPKNKRFAHSSIDADQVKDKAEDIPETNSELSETTDITEIY
>g5852.t1
MSKRCMERNNLIFFIRSDTESAGRYSRSEIDGASSRGQRKSRFNLSKLFGRNKDKVSGTDTDTMKTVVTVGDEKLQIAEPATQESRTNPPTSEGGIVYAE
LDLTQQGTTSRRLNEDKTEYAEILYTKPETEETADK
>g5853.t1
MSLLNSKLFNLLSASRPNLMIDIEPKRETAVRVGESLQILCKASQPLRVCRVEIPGEGSMVLNEEQQPEDGIEYNGAGLQQGQCGVRIAKVKESNDGIFK
CSLTTTSARQEATASLKIIVARPPNNPDLRTSPGSVSGNIYRKGERLEISCSAPSGRPAANISLFLDDEPIGDDRTIYDTNIDENSLAMQNASRFLEATD
NGKTLRCVASHIALDKPMETTMQLEIYYPPQPHPTFERFGYVIGRQGVINVTVYANPKPRFMWRVNQEEINEGQTDDSTRLQTSSASELDSMRVGPSKEY
GDTSTITLRFRTLGMTLSRARRRGDEEAAGDVGAGSEAHITPGDEDDEDHEDPRIIDEKVPQGGQENPIHASTEYVNGRTDVKDAKKDEKTDTPV
>g5854.t1
MRISSNVSSTGPTGLQSKREEARGQREKDEEEGMCRTKRNKVNSEAHLAVLPSNLGSVPARCKKLGRLACTDPCYRQLKLDRRRGKKSAANI
>g5855.t1
MDHGKVRERGANLATRATRECGSSSFRICGRHVSEFQRLVERDAKSSAAGPSNRKSYHNKMAVLPGTLLSTLLANGIAELLCCASEMSSR
>g5856.t1
MRLYGHETGAMRTAAKAASAMAQAEAPDTHFKILAFSEKYNEEPRKKEPRSCSIPTSCSGASFGYVQYTAHDAATMRETSDSSREKKPSCGPRLRITRRN
TIRCQDRPRRCVANLLILEYALYVQWPTFAVYYALTAYAKVKVCMSNFLLTFAIPTWKSQDAGISRGYKCFPHRIL
>g5857.t1
SARGKGYRNSQTAFRNGNKKGPIPHRDRTYSFGDTAVQKFKSRFAGERNGNKKGPIPHRDRTYSFGDTAVQMFKSRFAGERNGNKKGPIPHRDRTYSFGD
TAVQKFKSRFAGERNGNKKGPIPHRDRTYSFGDTAVQKFKSRFAGERNGNKKGPIPHRDRTYSFGDTAVQKFKSRFAGERNGNKKGPIPHRDRTYSFGDT
AVQMFKSRFAGERNGNKKGPIPHRDRTYSFGDTAVQKFKSRFAGERNGNKKGPIPHRDRTYSFGDTAVQKFKSRFAGERNGNKKGPIPHRDRTYSFGDTA
VQKFKSRFAGERNGNKKGPIPHRDRTYSFGDTAVQKFKSRFAGERNGNKKGPIPHRDRTYSFGDTAVQKFKSRFAGERNGNKKGPIPHRDRTYSFGDTAV
QKFKSRFAGERNGNKKGPIPHRDRTYSFGDTAVQKFKSRFAGERNGNKKGPIPHRDRTYSFGDTAVQKFKSRFAGERNGNKKGPIPHRDRTYSFGDTAVQ
KFKSRFPGERNGNKKGPIPHRDRTYSFGDTAVQKFKSRFAGERNGNKKGPIPHRDRTYSFGDTAVQKFKSRFAGERNGNKKGPIPHRDRTYSFGDTAVQK
FKSRFAGERNGNKKGPIPHRDRTYSFGDTAVQKFKSRFAGERNGNKKGPIPHRDRTYSFGDTAVQKFKSRFAGERNGNKKGPIPHRDRTYSFGDTAVQKF
KSRFAGERNGNKKGPIPHRDRTYSFGDTAVQKFKSRFAGERNGNKKGPIPHRDRTYSFGDTAVQKNGNKKGPIPHRDRTYSFGDTAVQKFKSRFPGERNG
NKKGPIPHRDRTYSFGDTAVQTFKSRFAGERNGNKKGPIPHRDRTYSFGDTAVQKFKSRFAGERNGNKKGPIPHRDRTYSFGDTAVQKFKSRFAGERNGN
KKGPIPHRDRTYSFGDTAVQKFKSRFAGERNGNKKGPIPHRDRTYSFGDTAVQKFKSRFPGERNGNKKGPIPHRDRTYSFGDTAVQKFKSRFAGERNGNK
KGPIPHRDRTYSFGDTAVQKFKSRFAGERNGNKKGPIPHRDRTYSFGDTAVQKFKSRFPGERNGNKKGPIPHRDRTYSFGDTAVQKFKSRFAGERNGNKK
GPIPHRDRTYSFGDTAVQKNGNKKGPIPHRDRTYSFGDTAVQKFKSRFPGERNGNKKGPIPHRDRTYSFGDTAVQMFKSRFPGERPEGHPPRPIVRPALR
PSAYAGSAW
>g5858.t1
MLRSDSQQLITEGASSDTGMRKKHSRVYTKVCVYVHNSSDKEKRRSAVMEKSNTLRNDETQKKSESKNEWGAKDNKLEDEFLTMPDKGEFSEKIYDEDND
KFDDELDGMKILTPNEVKTESATALKQLLADVKEALGALEALGCPVHHWDLLLNYMMARKIDAESLRRWEETLGAQQNPPSFADLEAFLVSQIYTLEVLE
RSLPKNQQSNSTSSRSSFNARTHTATSEQKCVLTHQIKNLCFNCLGPHQLKTCRNMKRCRLCRKQHHTTLHPSASHPDTTSTPAAASTVSAAKPSTSQTS
ALSSETVASVSTEQGFQPSSHVAQSRVVRRFSVLLATAMITVLSRHGEPSSFRALLDQGSEVSFISEAAAQALKLSRRSAAIPIIGIGAQRNSVSKGLVS
LTIISRINSAISFKIDALVLPKLTTYYRRLKSNIVSGLTFKQEQLWWKGPRWLRNHSTSWPSRIPNLDTTTDLEERSAVCTVAVENSELELWILVENYSS
LTSLLRITAWLLCARDRFCKSATSHPHPAYLSPAELDSALMFWTKLTQQAYFSQDI
>g5859.t1
MSKEIVGFIDEIDGPKIVGKSQHYRLLKFLVNNNSKHRIQVVAWNEEIDRINFHIQPDRIVHIDGAKAKRLKIPEFNQGTLQYELIIRSNTTINTLGNFD
LKKNIQAVQPQLVELCDVSQHLNACIIIRGYIKTNFNKFSNSFKTIGCGSITDKTYKLEIQVVNYDNDVYFDKGQMIEMKGYVKIMNDVLFYLEVDHSTD
IKQIGEEKLSLKQLLLGTRPIVKKTSNEDLGLPPRKMIRK
>g5860.t1
MVKNPHVRLKRVDVVDYKVDHSGNTFKITMGGNGEFLRKEEMDPQPGPSGLGSPLPPAENPGKASSAPSCAPTEIIDPAGLQEEEVFFDQDSLDGEDIGD
IDVGDDDDAMLVLPAKEKMGRGRHPTTGEH
>g5861.t1
MNNKKPSGFRQERKRKEEEDPISSTSTSLADVSFSKALPNSTSSSVSIQIDSNIDIENNSQLVEIDQFEDPGLWPDIISQDFRTQIIDHGVPKQIIDFNF
PLDLNNRCFSIILYTYTMANGKKLSRNCPSGYSDWSNAHRVIKNHERGKKHIEAFKSWHLFANRMISQHTVDFHNEKILNIEQAHWRNVLNRIILIIKYL
AEQNLAFRGTSSTLYTPNNDSTPDISHQEQLTIVMRFVSYKNNQFKVSEHFLGFIKENNKTGSAIASAILNFLSTNNLDVQNLRGQGYDNEYNHSIAEKI
SNYKFILSVLCWFDILQRINIVSKSLQSHQINISQCINLIENVTVFLRKYRENGFINIEINAKDIAAQMNVSPEFPPVSRFRLRKRIQVSDQCPDEPIAD
ARQKFKIEFFNYIIDVALNSLEERFGQLNSHSHAFKFLYDINTSDITLNECKTLESKLYNKNTSCSDINSVELFEEINLYKATYLEMQQKPLQSPIDILN
KIAENAMISIEKKVANDLDYNNIVETFAKVKARKHHF
>g5862.t1
MEKTLEQRYAIKFCVKLKKTPLETFEMLKEAFRDDCLSTSQSNRWHKMFREGREEVADEACAGRSSTSRTDDHVTCVRQLLNSDRRMSVRLMSELLDLPK
TVVVLRGPRRRPPPNLF
>g5863.t1
EPWALYRLSYLWYTMTGALMTITVGLIVTLITSQNVEKLDPMLLAPFMRKYLKTSSKDISSEELQIKDEKMASRAINEDDKLLEATLT
>g5864.t1
MMGYGENVLKPSVTSELCYIVQNLLDENKLTQSENLYKDFETPEDASKIVKLEHFYKFEDITEALAATTALLENKVSKSLKKALRQSPIDLHQQLAVADL
KLGYAIKDKLELSCISNNAIQELMRCIRNQMDSLITDVTKKEMSAMALGLAHSLSRYKLKFSPDKIDTMVIQAVCLLDDIDKELNNYIMRAREWYGWHFP
ELGRIVTDNIMYVKTMQIIGQRENAVSCDLSDILPEDIEKRVKDAAETSMGSEISEYDAEHMLYLCTEILELHQYRASLNSYLNARMMALAPNLSILVGE
LVGARLISKAGSLTNLAKHPASTLQILGAEKALFRALKSKKNTPKYGLIYHSQLVGQSSNKNKGKISRMLAAKASLATRFDAFLALDSNEQNEHHQDLGT
QHRANLEVRLKQLESGNIRRISGTAKAQAKFEKYHSKNEYMQYSASIDSTLPNKRPLIEEIDNNESEEVPKKKKKKKHSLEPIKEEAEEASEDTGESSHI
QEFEPEEEDLDISPKKKKKHSTDHKQIKTEDTGESSGMQGAQTETDLNVSKKKKKKKMQESVETIETAMVQTEETIETNVSIKDETSETNEGKYKNLIEQ
VLND
>g5865.t1
MFHHEYEKRLVKPAMVGDGSSATTGTTLSPSATYSPMYFSPTKTSACNNSYDRFIPTRSGNNWQTTFSMISENGRGGLVAKKTRENGEGNRDGIAYSCLL
KNELLGASIEDVKGQCEERRVLSPLVTKNLFKYTTPTKDRTLLDQSSPYSLSPLSAKSQKLLRSPRKATRKISRIPFKVLDAPELQDDFYLNLVDWSSQN
VLSVGLGSCVYLWSACTSQVTRLCDLSSDGNSVTSVAWNERGNLVAVGTHMGYIQVWDVAVNKQVSKLQGHSARVGALAWNGEVLSSGSRDRLILQRDVR
TPCVVGERRLGAHRQEVCGLKWSPDNQYLASGGNDNRLYVWNLHSLSPIQTYTEHLAAVKAIAWSPHHHGLLASGGGTADRCIRFWNTLTGQPMQCVDTG
SQVCNLAWSKHSSELVSTHGYSQNQILVWKYPSLTQVAKLTGHSYRVLYLAMSPDGEAIVTGAGDETLRFWNVFSKARSQKENKSVLNLFTSIR
>g5866.t1
MTPEKDEACDLSDVILQENSDVETQCTHKLSKKPKKVLQFSDGIMEEYSSDDEVDMPKNCKTVTQIDTKNMDWLPWAWHQTTWISSKMLDGCDYVGECLA
NFFGITAPKYQFEINEFYRLQALERETFNKQDLEMNGWNEKKRDNLISDSITFSNEHN
>g5867.t1
MQGICENIRTAIEHGRTDIIRSLLEACENGNTAEGITRDKILNQPVLEEGTFLSYASKTNQADIVRTLLNCGADPAVQNANGHNAVDVASSDAIRCIYIE
ELLRATAASEINRVIQLLNAGLDVNSWDSQGSKNTPLHWAACYGNKEIIACLLDKEADVNAENGCGATPLHDAVNRGDVAICQELLQAGANPHIRATKGT
FAGKTPYDLSRKKQSLHCFFQRFLSNFLLNENETMHSPTTSFTETNFGQKSLTNNMNQLSVESNKSSDPVYDVPSRDTGTESPSKSNTDKGSIYNLLWPQ
PKAVIELKNFTAPFIAGKELFISIIQGSESVHKILDVWEISRTHLLELGHDVKIGEVQPSCGKLLNDNTIECIVNNNLFNITDGYQLHITQNFIKVSAGS
LAGLHYAVCTFVQILRLSKNRNRSELCEIEPVFIKDEPRFTHRGILLDISPRGRIPTLEYLLHIIDLLSSFKVSHLHLYSRLIPNCDWQLCYSKSEMVTL
DRYCRDRHLDIVPTLDVDSNVGQHHLTQMWPIFQELLAVFPSLSYVHVGPRLASLLVQADNFDLNVSVNDTIETDMSEVFKSYSCLQELWHILNLSANTT
LLLCSNGLHSKPEFHNIPTNIILVEYGFQADYDFSEWTEAFRVAGGNVLPSSGTASYNSLAGCPASTYANTRNAIKTSLEQNSIGVVVAHWSGSHHLTPH
PFAWIGYLVAAGLAWNPMTEIDLGPDDNYDMPELSASIREKCITKLLDIHVFQDSEFKIGSAILELGRLDTLVLTLSKNQAIKDLQQIPDNRGSTLYRLL
TDPDNVTLEYLSADLFAKMTKQIKRISHSLYEANLSSKFASMEIQELQLTSDLMLTACKIGRTLIGVGVNPNSNMGLAVINLGVSNLPPTFRTDIANKML
AHIEQYKGSWLQRHLPQGLQSSLLVLTNALHRFVPET
>g5868.t1
MMTMELLFGIQINSQMVMPITLSGINLKTKVEELKREAAGRWNLSKDSLEFIYCGLILEDDATVESIGLKNGSMIHALKKKEPESPAPNRYISEDSILQL
AIAEFHPVLIEAAQNIAAAVHEEAQNAASSGSSSSSVASSQPTTARSYSVDNMSLEEEMARDIAHFFATHPVNDNNLRFPNIPAPANSQTLQRPENPPSS
TSSSGNQSGTGNQNIGVITSQMFMEAMRQAAIATNPNPQQATASPVASLPPMLPPFSPPVTDLQRQLAQMHEMGLQDDTVNIQALQFTNGDVQAAIELVF
SGFNDN
>g5869.t1
MAHENGINGGDTDSETMELNLVRRTRFHVNRVDSLEGRTSLLGEQETKKSLRHMTREALPRLDNYRNIMSIQAAHRPSLDELHNSTLLNKGPGSHTLTVP
QLKSTASGVKFGWIQGVLIRCLLNIWGVMLFLRLSWVVAQTGIGQAILLILTTTVVTTITALSMSAISTNGLIKGGGTYYMISRSLGPEFGGSIGLIFSL
ANAVACSMYVVGFCESLIDCLGSFNLCIVDCGITDIRIVGCITIVVLLIIVVIGLEWEAKAQIFLLIILLLAICDFMIGSFIGPKSDEEKARGFIGYNAE
LFKENLYSNYRHSEGVEHNFFSVLAIFFPAATGILAGANISGDLKDPQTAIPKGTLLAILLTSLSYLMIAIIVGSTVMRDASGDVNDLWTIYNSFSTLSI
LGADNSTAIENNTNIIENANRTWSVYQTAFNCTGGCNYGTHNSFEVIQLVSAFGPFIYAGCFAATISSALASLVSAPKIFQALCLDKLYPGIAWFSGDKD
KEPIRGYFLTFIIAVAFILIGELNAIAPLISNFFLAAYTLINFSTFHASLAKPIGWRPTFKYYNMWLSLAGAILCVSVMFLISWWTALITLSVVLALYLI
VSYRKPDVNWGSTTQAQTYNNALIAVQQLDRVEEHVKNYRPQLLVLTGAPNTRSSLVDFAHQITKHQSLFICGHIIETSISYKTRNSMLQNCSSWLRANK
IKAFYSLVDGASFQDGATSLLQAAGLGKMRPNILLMGYKQDWATCPQNNLNMYFNTMHKALDMHIAVALLRLQEGLDCSAVGDVEDQKRLMPTSIPGNQS
FSQLSQASSVSDISIPGSPAPRRSRTINEYPNPSSEEQRENRSNIMPIANILNVVTKFQRKHKKGTIDVWWLYDDGGLTLLLPYIISTRRNWSNTKLRVF
ALANKNSELEYEERNMASLLSKFRIDYSALKVIPDISKPAQTSTKTFFDSLIAGFQESSADSKNSDDDIIKDSELMAMNEKTNRHLRLRELLLENSMEAN
LVVMTLPMPRKGAVSAPLYMAWLETLTRDMPPFLLVRGNQTDSVNTLQLTELKDVPIFVCVAL
>g5870.t1
MPLHRYTHAILCRIPLSLRTRGEVTLDEARTQHLALAQLLRELDIDVVEMPPDENSPLCVFVEDIAVVCNGIALIARPSEPSRFKELDIIRAVLKKELEI
PLIEISDKNARLDGGDVLFTGREFFVGLSHFTNEAGARAVAAAFPEYPCVPIKVGDGGEEVIVENLTSAPLQVAESKRLKSLVTMAGPDVICVGAGKESQ
EVLKRIEREATYSYQTLTVPEDVAANVLYVNGTLIHRSEDEIPQSSKVFAEKVEFPTRSLRLSELAKVSSGLSSCCLLVRRPRHIRSI
>g5871.t1
MRLRFVRAVLVLALLGNIIVWHRIWRLFAAQNTLGLLTPNVGTNEPPQKLHRRLARLVTIVIRQFENFENDVASMVESVLNSFPEIPVLIVCDEVPYPPL
ELDFTNESMKNVKLISLRPEFNKSFDERNPLFYIRTKFVLFLPDATRLSTKQVIQETVLQVSNLGVVIVPVGKIALNCLELDLRVKEWSLKITRITGTEC
DSVMGKHVTVLETKILRRLSDPFLLPFTDALYIQMAAIGIKVHILKSYQFNEGKPLYRNQQAQSKVQQLYRTRERLMFEKLGIKKITRASGSVEWYGCSR
ETARCFGSVINGVPSYLYLHRYTPPCCLAGLRKVTHHVIDKLEEVGIRFWLEGQSLLGGMRHGDILPWDHEVQIGLNRDDLARSPWLVRARSKPVVDDDG
FIWEKATEGEFFKVQYSRINRLHVNLLPFYARNGSMTKDAWFLKNRDFPEHFLHPMSSIEFAGRQVPCPNNIRDFLELKYFKGVIENPELPGKFVFN
>g5872.t1
MAPTIPKKSISSKLSEISKEHISLARSYISRQDLGAGDMDWMRGKILLRPDDQLQLTEAELQEEFAKVLTIQNTRVPDSLVEWSWKLREFIRLPPPPHLI
TLLNITGTILHKDSEEAKMQLAGGVIADDQEETTDEKLKHDEAKEEEYEDEEEAEEVDKTVEALAEAELEAELEPEEDEIEKAKPKKIPNQFNFCERGAL
TYDNPMRDISTQTIPPPTATFNANIFQWTIFDEYQEDYAQQQREKEKEKRAPLMQPKKEDVKKKAQMESLAMTNRMLQAAKTLERMVNQNIFDDISQDYR
YWDDPSDEFKDGEGSLLPLWKFSYEKTKKHDITDMCFNSRYYDLFAVAFGTLSFNSPITNGTVCLFSLKNPSYPEWICPTEAPVMCLDFNDQHPYLLVIG
TMDGAVAVYNIMLPPSMPQYKSSDVVQKHGGLVWEIRWAPDTEEGNLAFFSVSIDGKINHWVLNQNDLGLTTVMTLFLDRPPIPGPDGTMITLKGCGTCI
AFHPADQNVFLVGTEEGTMYKCNTAYSSIYMRTYHEAHTMPVYRIVFNKFNFSIFASCSGDWRIKIWEDERPEPLFMFDLGVPIGDVQWAPYSSTVLACV
SNDGKVTVFDLNVNKYRPICSQQIVSKRKNKLTRLAFNNALPFIIVGDDKGTVNTLKLSPNLRIKVKPTKKQLHLSQTELESMKLEKLLSFVREPPILTP
PKDIRTAT
>g5873.t1
MEDSGIDSDPKTVNHVEDERLFLGSDSSCSSNHTQASQRNTTKQLQKKLETRIEQAKRIQRNSDYIKLPKYDNENTSSTSSTGLISIQRLPIPHKNKEHL
PLVEYWHSESESEDELTLFPAKSKDPSKHKQDLTDTFSIGELSDESEDSLNLDPAQPPHPFMRTYVPSGCFACHCHIL
>g5874.t1
MTLIGLTSVRTVLLTSLLLTSAVLVILARAEDVATLEDDLESLSTSNERPRLDTVFCLIPKLVPCAVNPWEVAQTFLDWFHRKSRGRRRSGFEIRESCPD
PRSANQRQRILRNAVMDENDRVGQFNKVKTLEGSLKTCNV
>g5875.t1
MFRQAQREKVSYAYSLSELVMNERSSRHPIHRGSVESPGLFTILQVALQSRLDYSAIRNKRDDGLCLFELNSACVRDRQKAMDIGEKQLGATKYPSIAPR
GGNTSYDNLDNGDRSVSMLAGAHAMS
>g5876.t1
MDMKMIPVVINASILTGSVARKTCVCGSLRSYSKLSRQAHCIPLVNAVIVILGFLGHVLEVNLELLLPYI
>g5877.t1
MSLLQDFHHYMKRAMTPMTPIVTIADTLNLGYSHENIFVKNVGICYGKPEEGISSPKWKVRKLEIIDVKVSL
>g5878.t1
MADIGQPGYRGNMGSLWTIYGPSTITTNASINVVAGYDNEEQLYKTPAVAANLSTLIKHIGNLLIMECIKTQDEEKKN
>g5879.t1
MSDSDSEIEDNLVEVNNNNTDETNISLCEIPKHSKNSDKQTDKQGGKRKRSTSPYGKTKRVRWTEDEKKTALSAFAQHMENYTLLSVKKIQEKELPPEID
ITLEKDCEDKFTEEDESFVAKSVNLLSVGETLELNLDVIETADIKSHRCGLCHPRVTVPASTCVVLKVPPVRTLPSKSGSPSTHRRSFKSSTDADSATQE
WQSQHPPA
>g5880.t1
MRTLLPKSDSPSTHRRSFKSSTDADSANPRVTVPAPTGVVLKVPPMRTLLPKSDSPSTHRRSFKSSTDADSATQE
>g5881.t1
MPGSSSCEAEKITVKEVIKSKTDGEYADNVKLLNNLQAVTTSESDDCNNDVVSSVESDVNEETSTENNTLTDNDELYDIPQSKKTIDLKEQMAQWICHYN
VTHTAAGALLKILRNNVQSVQQLKELPQDPRTLLNTPRSTVIRSVLPGEYFHYGLQRGLIDQLKSVGEHFTSDMWENEQIFGKKQKLKP
>g5882.t1
MMKSHYKTLLTSDQLPQKRFRKKPAHLISSDDEEDADNESESSVSISITTKIKKNVPKPTFAYNVDDEEQKNLMESKAKGKKSCLMLNRS
>g5883.t1
MMRHVGIAALLAVLVNESTEIIDHLRGRQSGLAFPAERHSGSNLARVSTAKNNGAADVGIHGDSDDEGVRQGAFGNAKVGFCVAKVGRLGISGTLRSAAC
SFPCGFRHSFIVLMTARRKRA
>g5884.t1
MMRHVLIAALLAVLVNGAPRSSIIYADDKAVTFRDHDAGLAFPAERHSGSNLARVSTAKNNGAADIGIHGDSDVTASFGSEFRQYCAGQIWCAEIALRTG
Y
>g5885.t1
MLSRNAFDPGRHQNYLMRFGYLPQTDFETGNLRTEDQLKDAIRNLQKFGGIPVTGEIDEATKGLMTAKRCGLPDQPDPRFIRTRHKRFTIHGQQWQYRNL
TWRDYIHSKNSEIVFDFGTSKGDSKSITRQIRTFNLFAAITPG
>g5886.t1
MTGPKGRKFSNSTKQTDSENELSRIIGENEKERILCISVARCLPFQVQQLQGVDFRYRNVILGRIGEFMKLHMKYMLSHHPGICPDPFEVHSTISFSTLV
AKELFANKIPIIVQSDIMQKYEIPLPFVAEKITKSTNVMISQNYTECI
>g5887.t1
MGVVAYIVTCCKVHSSKFPSLRSEQPSGLDTGGVRLELSKALNLWARNSKLTFQEINSDHADILVYFHRGYHGDGYPFDGRGQILAHAFFPGKDRGGDAH
FDEEEIWLLKDDSNEEGTSLFAVAAHEFGHSLGLAHSSVQGALMYPWYQGLSPNYELPEDDRHGIQQMYGAPEDKLWGNIPGGPPPPERPPPPPPTTTTT
TTTTTASTYRPWRTRPTRPNHYPDDGRPRQPGRYPQKPEYRPHKPHRHHPTWSTTTTTMRPTPRFRHRWTPPQRDDVPDKCDTSYDAISIIRREVFIFKG
RYLWRIGDHGIYEGYPAEITRLFNLPPSIDHVDAVYERPDKKIVFFVDREYYVFDAISLEAGYPKPLTNLGLPASLEKIDGAMVWGHNGRTYFFSGSMYW
RFDESVNYVELDYPRDMSMFAGVGNDIDAVFQWKNGKTYFFKGKGFWEFDDLRMRVAHEKQKLSAPVWMGCPPPEVETNDIETNLPRKSRIVSASATSAR
RIIPIFAIIIAIFVMRI
>g5888.t1
MASTSRKKVLVGCTGSVATIKLPQLVEMLRRNNLEVRVVVTERAKHFLKDAQLPPEIQVLSDTVEWAAWQDRGDPVLHIDLVKWADIFVIAPLDANTLGK
IASGICDNIVTCVARAWDNAKPLIFCPAMNTKMWEHPITMPQVSLLKSWGYKEVHCVSKTLMCGDTGMGAMAEVDTIVRSTLRALAPWADSLDPFL
>g5889.t1
MSSYTFSQKLFKPTPPERGSFPLDHEGRCKRTMIKYMRCLADNRNQNTMCRDVAKEYLACRMDHDLMTRDDWSNLGFESDETNEVASET
>g5890.t1
MPFLKDLKVERVESELAVALSKLYPVHKGFAKIGEKKWFLPYKYVEQGDKVLNFETRPDDTWIITYPRSEEELFAEDTPDEQKISKYSVEFVQNQPSPRF
IKSHLSLDLLPTVVNTDCKIIYVARNPKNVVVSWYHFQKDNKRIQYQGTFEQMCDDFINNHSIWAPYWEHVKSAWAIRHKPNILFLFYEDLRKNLIESIK
KVATFFGKTYNNEQIAKLTEHLNIENFRKNSMVNQPAPGQINPELFIRQGKTDGSWKEMFTPELEKRFNEWIADNLKDTDLVFP
>g5891.t1
MPFLKDLKIERVEGELAVALSKSYPKRIKGFAKIGEKKWFLPYKYVEQGDEILILILRLPMIRGSLPILDHIIYVARNPKDVAVSSYNFEKDINGYQGPF
AQMCNDFINNHMTWTPYWEHVKSAWAIRHKPNVLFLFYEDLTKVK
>g5892.t1
MPFLKDLKIERVEDELAITLSKLFPERVRGFIKIGEKKWFLPYKFIERGDKVLNFETRPDDTWIISYPRSAIYTPYWEHVKSAWAIKHKPNILFLFYEDL
KKNLSENIKKVATFFGKTYNSEQIVKLTEHLNIENFRKNSMVNQPVLDQIKPELFIRQGKTGNWKEIFTPELEKRFNEWIVDNLKDTDLVFPD
>g5893.t1
MPFLKDLKIERIEGELAVALSKSYPKRVTGFVKIGEKKWFLPYKYIEQADKILNFETCPDDTWIITYPRSAMWAPYWEHVKSAWAIRHKPNILFLFYEDL
TKNLIENIKKVATFYGKTYNNEQITKLTEHLNIENFRKNSMVNQLEQIGRIKPELFIRQGKTGNWKEIFTPELEKKFNEWIVDNLKDTDLVFPA
>g5894.t1
MEYTKELRGTHKSLFITTVKPHKPVSTQTLGHWIKSLLKKSGINTDEFTAYSTKHAAVSKASSKGVDIDTIRRTAGWSERSKILGNSTTDQYKMQMKHLP
RRFLEGKSPGPHFKAVYSVVHVKLLLI
>g5895.t1
MKKDRKRRRSLSRSKERKRGDGGTEEKLQKMQNQLNNLTNVLTQLVKSQQEMANTNSQIWQRNDSDKENVQDPMDSVTEVTEIGEAQVVTSKNEEKTEVS
NDSVINDEILQMMGEDPNAIPGNSVRLHTEIKNRWKAWMIEGLPEETRKTVLKKYPRKVELYAEPPKINLEIAAAITEISKKRDQHFVETQECVGSAIVA
LGGAVSMLLHDSEEGVDQMKLIEYLCDTGKLLSDVFHQQSTARKSFITPVMKKSVKPLIDSIKADEWLYGQKFAEQIKEAKTIEKACEGLKAQDKSGKKP
FQRLQTQGNWKSPFVSGYKIPFSKIPRQYHSPEQRKWSNDELRMIESEVGKLLEKNAIEKCKKGKDQFVSSFFLVPKPDGTNLSVHMSTIRSQHKSIFTK
IMKPIMNVLRGRGFLSTIYLDDIFCVDRSFNLCKNNVIESKQILEELGFILNKNKNNLTPSQRCKFLGFIFDSVRYTIELPDKKKNQIINLIPKFTVGKS
CKIRDFAVLLGVLNSCCPAVAYGFVHCKSLEREKFLALIASDGDYDGNMTIKSKRNHTPISKNTFPGGKTTVREAFLKKGLTAEAAEIMLNSIAESTMKQ
YECSLKQWWKFTQEGRYDMFNTDANKLIEFLTQRFHDGAKYGTLNSDRAAVATITSRNISEDRLVSRFMRGVFKKRPTRPKYATTWNTDSVLQYIETLPD
TDQLRMKDLAEKTATLLMLATAQRLLTMTLINIDNIKNDKIRN
>g5896.t1
MPFLKDLKIERVEGELAITLPKLYPERVKGFVKIGEKKWFLPFKFVERGDEVLTNFETRPDDTWIITYPRSVSFNDFVNAIEGILIVIICFVYIRYNVDT
GTHMIIYVARNPKDVVVSWYHFQKDNKRIQYQGNFEQMCNDFMNNHTMWAPYWEHVKSAWAIRHKPNILFLFYEDLTKNLSENIKKVAMFFGKTYNSEQI
IKLTEHLNIENFRKNSMVNQPVPDQIKPELFIRQGKTGSWKEIFTPELEKRFNEWIVDNLKDTDLVFPD
>g5897.t1
MPFLKDLKIERVEGELAITLSKLYPERVKGFVKIGEKKWFLSYKFVERGDEVLNFETRPDDTWIITYPRSGTTLTQELICISLIREDELLASSSPNEQKI
TKYSVEFVQNQPSPRFVKSHFPLDLWPTVVNNDCKIIYVARNPKDVVVSWYNLLRDLNQYQGNFEQMCNDFINNHTMWAPYWEHVKSAWAIRHKPNILFL
FYEDLTKNLSENIKKVATFYGKTYNNEQIAKLTEHLNIENFRKNSMVNQLEQAGRIKPELFIRKGKTGNWKEIFTPELEKKFNEWIVDNLKDTDLVFPN
>g5898.t1
MSELELSEAQPSKVEPEAESSKSESSESKLSEVEPLMAEQPETKLSETKLSEPKPSGIRPPSKIERLCSSRPRRPDIPPPSPVKSVTTKINTSVVLTEDT
ESFMIGDRVWVGGTKPGIIAYIGETKFAPGDWAGIVLDEPIGKNDGSVAGSQYFQCEPKKGIFSRLTRLTRAPLGGYQTSTTSTPTSPPESIRGSYLGKS
MSPSLNVSTTSLSSSMSQKDELKIGDRVIVSSMQGSKTGVLKYQGPTHFAGGEWYGVELDEPLGKNDGSVNGKRYFECSPKHGLFTVPHKVSRSPSARKS
SMVYKPSGGTAANVPSLQKRSGSRDSLASSIASVNAKTSSSIGTTRDILKEKQQEIVLLRKQRDLERERVTKVASQADQAEQSALSIKQEYDKYREQMQQ
TVSEAELTVNKLVSERNGLMVQLEEEKRKCEDLLFRFEEESVNKDDIQVINTVNESRIKQLEEELAEERRERAVQLERDSIKLFEAEEELTRLRNEISCT
VSSHNSQIHDLESRNQSLEEINNNLKEEMQVKSNALNQCMERIQQLELVLNKTLEENTSHSESENHLKDELEAARQGLQNKETLIENMKQEFEKSTNLLS
EELRKSKETIETIKRENASEKDSLLSEYRQTIEERDRLIKVKTEELENESRRLLEQQNVVLESLKTENIKHIHELSESFEQQLRAKDSKIEEVSQQLSQR
VSETEKLLVELAAERELRKKKDEELIDALRKLEELSMKLQLAEESNNALTKQIQDYRSKSDDNVRIVHEKQQLEQNLASLIASEEKSTAQLNKLNEELRV
KDRELAELRNASVAQLEEITKRFEAQINEKVKYIDEINADITQKALMLAKLEKDIADLKAIIASKDEEIKHLLEKTSELQDALTLSEQTKTNLESELRVF
ESNMQNLNQQIARSEEKISQLSLQKEKLESDVANAISSSADSSEQLSKYNEDLRKKEKELDEAREKIFHIESTLRQTEGKLFNTETESNKNATLVEQLRS
EKSTLESQIDDTKKSNADYAEKIREYKQRENEELLTKLEESEHIKTSLEKKSGEIADLTERLTKKEQEIVNLCEDHKTLQSSHKEQISSFQKQIVDLSTE
LTTSRDEITKLQKLKNKLDANQSANLWSIEELTEKLKTESDKSSKLEDLIQEKKLKLQDAENKLSELQKIHDTLVNDKAVVDKNLTTSLNTMTSTIEELN
SKLKDAEKIIGDKTDEMSKARAEMKKSQVQIIEMDSTISSMKEELIRSSNELQNAQEVAAQKQSVINELTKDKTALENSVKSLETQSSNLHEELDKREKL
LAEMEVTIKESETSKKEEMLKLRNSLECEIVTKQKEVEDMNRQNKELEEKLRLSQDAVDRHKSDLNDKETIIGKIKAQMKALEDMQVERIKAEQESRNEE
TKLKQIELSGANKRIHELQNAMNTLEKQLKEQADMARTMENNEKEVKKNVQNLQEKLNVAKTEEMRLLSELNRLEKENKQVTAKWMEATNQLKLSHENLK
NTYDGTGDMKQQHIVAKLQEENDTAKSQIDFLNSVIVDMQRKNESLLCKIEVLEMGVPANEAEDYTRSTLDKRTATPRMFCDICDRFDLHETEDCPRQAQ
DFSDRVPEKVPKSKKQSVERPYCEHCEMFGHDTHDCDDAETF
>g5899.t1
MPKFKGRTTNRGKWNEVNIKEAIICVIEKKLTIRLAAEKYDVPRSTLQDQIKALKSGQEVIFKPKLGRFEPTFNENFSLQLYNHVKDLDNRLMPLTRLEF
LKLAFDLAEHLKIPNIKTLNALLAEKPSKKTGSNVINATNGHTKNA
>g5900.t1
MTRLKKSSSPSRWLMGLPPTSPRFKFMHAHSGNASGVSAVPRRPPRQPSSPSTRSRSLELLDQQEQERKMSVSSAIVQRPPLPRPRPRSRSLDGLLDEDV
KSGAEESCEKQNKMQREKSRSLTNPQEDKTIPISKEKPNIESIESKDEPRPVPRVKSKMPDAIEFQSELEDPQTSSDKNENDKETLSMRPPKPSRYSSSE
QSSTSSSKHFGNQEHQVEKQRIGETIQERLMTQSNNEKDDYNDDKSTILLKASRSCGAGLDSDGSISSNEYGGPRAAKSPGSLLSLPAGAEPKRKRNFMD
KCVNKVRSFMKK
>g5901.t1
MPGILIEQVYLSPCAIFGLVAERFDAPDAMRTIRSNRSEEVVYLMSEFPVDGNENGDMHTVMENFQKKNNLVTGRTHHVTHHPQVTTTSSQMLTTNQSQR
QSSSSTSTSSSSSSRVAKSSQRILTSSSSSEMKASSMKSDLTELKRGISEMKNMSTNFSQRLRSSMENLVDRDGNGPEETNLTEPLVTFPDPDTPPPVSD
AVTLTGGSPSQLSSLNSLNNLHHGINQPINIPNIANLPAGQETMKFEQKKMTSASKTKVVTDGFSAEKATANSAEMRALQAGDVSYKEQSAATAARARVE
LDGVSAEKSIAAAREQRSLKAGDLSHQESNNMAASTIKLHSDSFTSEKKAMAAQQQRQTVTSTGIFNHEKHMASSSQSSITIASKSGVSASKSMISAASA
VNQLMNGMRPPTAEDELLCLPLDDLDLLCSKSNPQDVDCAIAKYCSLLDNFVKRLKANADGCSKSSSIGCGSKAPQLLNRVNEIIRKAWAVPTHGHELGY
TLCNTLRTHGGLDLLMSNCVANDHELQFSSARLLEQCLTTENRAHVVENGLEKVVNVACVCTKNANSVDHARVGTGILEHLFKHSEGTCSDVIRLGGLDA
VLFECRKNDVETLRHCAGALANLSLYGGAENQEAMIKRKVPMWLFPLAFHNDDNIKYYACLAIAVLVANKEIEAAVLKSGTLDLVEPFVTSHNPYEFAKS
NLAHAHGQSKNWLERLVPVLSSKREEARNLAAFHFCMEAGIKKRQGNTEIFRTIGAIEPLKKVASCPNAIASKYAAQALRLIGEEIPHKLSQQVPLWSTE
DVREWVKQIGFAEVAPNFVESRVDGDLLLQLTEENLREDIGLTNGIMRRRFARELQNLKKMADYSSRDTGNLNSFLQSIGQEFSIYTYSMLNAGVDKDSI
RSLSEDQLLTECGITNSIHRLRILDAIKNMQHNQFSSCEYESPDKSLDVFVSYRRSNGSQLASLLKVHLQLRGFSVFIDVERLEAGKFDNNLLQSIRQAK
HFLLVLTPSALERCIQDSECKDWVHREIVAALQSQCNIIPIIDNFQWPEPEELPEDMRAVCHFNGVRWIHDYQDACVDKLERFMRGEIPVRSELSAGIPR
SMAPKDVTQPSTPGNTNIRQPPNYQRMHSNESRGSDKDSTCGRD
>g5902.t1
MKKAGPGVLQVEVSTDEEWRQLLSCPGLIVVDVYSDWSGPCAAMASTLKKIKIEVGDAVDYAIARNDDVDDLARFRGRSEPAWMFLQDGKMVNLMFGAHC
PRLRKLVMNEIRRVQHLETPKWRLDVCERASEEEARWQEQEVIRRALQEKKQAREEAERLERYERFMAQMVVKLCEKTVLVLYPWVFKDERGRSRDKWQS
PPYTELVQDLFRQCFDVQEELRIQLNEDTIERMFVESGVDITKELIKGLTDGKCMAMRLKGKPPHPDWPVHPHECPERNSMKCPIRAIDDVENYLISIIT
TQPPPLIGTEAGAPLSRPTYDDVPYIKRHVYVHEPDPKIEGDVRRVHPAAWVPPQDIIFIENLLQIVILTTRYPGYRSQARSKVHVFKTLFPAYMEKTHP
YEEPVPPLPLCAFKFDPSKFGVVRDTYEKYRDAIEHFGVFEFDQPPHARRLASSPEDFENKVKYKTGDEVFVVIIRRISEEAFLAFASIGPFFVTEVDEE
AQGMLTEYFPEGAEDVILLAPDEQEALYEDEEEEEEEDYEEEEEDEEFEGNNVYPFY
>g5903.t1
MAVVGPSRHSRVSMSVSIPLMQGGGAGATGAGGGGAGAAAAGAHPGQAVLAAAAAAAAAAQAAPPTYYHPAAPAPPPPPPAQDPVQPDRPIGYGAFGVVW
AVTDPRDGRRVALKKLPNVFQSLVSSKRVFRELKMLCFFKHDNICDHRTAPERPAQDHREPTASQPGPHQGLPLSDPARPQVSSLGPDPSQGYQARESPS
EQQLRTKIYPLLPAVSIIFIHLVAKKHNEGYVLFSQICDFGLARVAEPDQNVHMTQEVVTQYYRAPEILMGARHYTAAVDVWSVGCIFGELLRRRILFQA
QSPVQQLELITELLGSPSLEEMRYACEGAKSHMMRRAQKPPSLATLYNLSSQATHEAVHLLCQMLVFDPDKRITVVDALAHPYLDEGRLRYHSCMCTCCY
TTSAGMRQYRVDFEPSAAHPFDDLWERKLTSVQQVKDRARGQLAFIIEYAHAWEESAGKKRRDILLVLIIEGPLTLGDNSLRMSYCESNRPQRDMPRRCR
SSNQINDPNRIGFDQELREDASRIENVALNRQDMSLRIDICS
>g5904.t1
MFCAEGSSSSKGSFLQQKKAAREDRAHEKRREAAATLIQAHIRGWLARVRFTKRILEEFDNNFLDDAGTDSTTVELIPALEVYRIISRFLLIYKKERDQE
RIERVCRYLVLTLDSESPKISYVGVAFNKDHYISWISQMKTVLYHCLSGLDSLKPERVSDHKSILLRLHTLVSFTSPGTWAIQKVKGMEQLKTGMSQLCA
NIMGHLVNNGFYGTMQALLMKGLGRAKIALKPVTFSAAVTLTLRPLISSQMSDKLVSLFLINIFSVPALVYHLNILSPECISSFITYNLFARSLELLNSE
QNLRIVFNALEGSYALCLLANLIQLANIEREEVLRELCFPSFTFVVTRMLEACQQYVVAKRSNLTHWHPVLGWFAQTIDTSLQDATPSVKLQLACLWSGR
IVTHLIEQPLTEFVEKEVPPPVEQQSTSSLGANIFRRAFLEARTNRNNSTKNYRKLGSPDATKIALICSLYQTALHTLTQMKIEILTGLCYQGKILYHMW
LFLTTLGPHCGLKAFLDLLAANTKCTAPEFQMLILYADCMTHYVTILDDMEMYEQQDPFKLTDFITMSYFLNQFLYKAVLTNLFDVKSVSSNPLFISLYI
LLMAIYRRDCRRTFCPEGHWLAKLIRVSGFLADLEKGRRGAALLLSKMPHVIPHSERVVLFRKHIADEKAVMGLTESACNSPPTTVIVVHRTRIVEDGYR
QLAMLPSQALKGVIRVRFVNEQGLAEAGIDQDGVFKEFLEETIKRVFDPSLNLFRATSENRLYPSPTSFMQDNHLQLFEFVGRMLGKAVYEGIVVDVPFA
SFFVSQFSGQTGGALYSWLDELASLDRDLYRSLTLVKHYKGDIRQLELTFSLDEDVLGKLVTHELIPGGRTTAVTNQNKIQYIHHMAHYRMYHQIKEQTT
AFIKGFRSIINPEWLSLFSTPELQRLISGDNVPLDLRDLRRHTQYYGGFHDSHRVVCWLWDILEKDFTEEERGLFLKRDQRFLHNSQEGPAESTADLVHM
FQPAQTAKLSKEEHSTREAALCRYQQYRFRTFLSPTGCNNFILEMWKSE
>g5905.t1
MSAQGQEHGHAVVVWEWENRHGRWRPYSPAVSQHLERAHYKKLTRVFLNDADPTLDRYYINLRTKTQCSDDGDETYNVRRKFYLPGSLAGKGAKWEWAGD
SDDWHTYDMEVQCLIEEAWARGDKTIDISKTYLGFPYIINFCNLTQVRCCTGYVRPIRRIQQAPYPLVKVALEELQVTSGKRSASVTVKSSTVKVAHKKS
SNGSTKKSNKKNKNGDTNGPTNIARVILSNFNIFSSKHGIENNPAATNIESGQKRKTWDAVLDVDSSSTKSGRRPSVDTVSTYLSHENPIDLLDSSVGSD
DAFKDSILGMDVTTDVISRYVKVVESDGSDSCPVCLGTPEPLTVELTRCRHRLHLACLNAMLGCQQPPMYIQCPVCRMIYGEKRGNQPPGTMNWTRIPRA
LPGFPNTNTIQITYDIPSGIQGNEHPNPGQAYYAVGFPRVCYLPDNNLGRRVLRLLQIAFERRLIFTIGRSITTGREDVVTWNEIHHKTELGPSTSGHGY
PDQSYLERTLAELAAQGVTDGQSSPTYQQLH
>g5906.t1
MSTEGQHNCVLCNSKLGSKQALQEHFRKHANKEIDTRGRPVKNCKNGDTQCDICDKSFDTITATIRHRFKMHPNSPTKFYCSYCGKQFPLRTHRDNHQIS
HDSSESKKIEQHKKCMDCDMLFYNERALNYHYRSIHKRMVYLFQPIATPPPSNKIKLNSMNDALSVYYCHLCGAEYVIKFNLQQHLEKAHTRKERDTMPD
DLIKCTVCSALFYNKKAYNVHNSYHQPNDLYVTSEQQRVQTVTKVDQDFDIRRVEAVADKYIPRPKRPLNKHRTKLNKMRKTETEDTKSESSSDDPTGTN
ESSDSESDIPLQQRIAS
>g5907.t1
MRVRDLDVTVEGQMCNHISQIVFRKYCNREFEDEKILIQHQKAKHFKCHICHKKLYTGPGLSIHCMQVHKEAIDKVPNSLPNRSNIEIEIYGMEGIPPND
AKEHERQRNGGRPGTPSSGEDEPVQKKAKPEGLLGSAPGAMSGMATGLPGMPPQPGMPPQPGMPPLPGMAPHHGMAPHPGMPPHPGMPPMHPMMSMGHVG
PPFMGPGMMSGMSGMPSGMQPPVSGASIPPSRPLFPSAAVSTSAASTVVSVSGSAPLGTDFKPITSVASGGSSIGPVKPTFPAYSSAGEAGVSAAANNLG
GGDQKVNLIATTGAASKIIHPPEDLSLEEIRARLPKYQRRQTDESGRSAQSEAAAAAVAVAAAAAAAANQQQQAAALQQAAAQQQQAVQQQQQQVQQQQQ
QAAAANAAAAFQADQQQRQQQAAALNALQQQQQRFPRPPQAVMVPASAAAMPVSSVALMAPLMRPTMTLAAPALIHGGNMMRPPPMGLPPGMIGAIPPGA
AMHPAFAAAPMGFPGPMLAPMMHPRFR
>g5908.t1
MRCRASSIVVVIALLIVLLDGAIGKLRVVYRWKQIDYDWPSNDTKRLFPDYKQEDNLPLGLEVAGDRIFITVPRWRQGIAASLNYIRLNDTRESPPLIPY
PSWEAHQYGAAGVPEIVSTFRVRADRCNRLWVLDTGLTDILGSPEQQAPPALIIYDLTTDRVLRKHVIPADQRTADSLFANIAVEDYSCEDSYGYLGDLG
GPGLVVYSWSLHSSWLVKHHSFHPDPMVGKVDFRKMGGEFKVSGIPFQWNDGLFGMALAPTSDGYSTMYYHPLSSGMEFSVTTRLLRDPQRVSAAETSHE
FQTLGSRGPNGQSSVSFLDPKTGILFYALTNLNTIACWRPQNKFTTQQQGYVYQDNVTMIFPNDLKIDRNGNLWVLSDRLPVFMYSQLDLQDYNFRVLTG
STEELIMGTVCATVPGLAYLPARKNPKTAAKFLEARKRIDGAQGLWRIGNKLYDLEIFAKSHPGGAEWIQLTKGTDITELFEVSNQKQNYSVSSSTC
>g5909.t1
MVSSKDWRISHVMSHHMYTNTIWDYEIYVAEPFLQWMPRKDKSYLATIISKIISPIAWMLLFIIEGLKRYYSVFKEYGVFEFRDFVPFLLPLTMSLLAPK
IFVALKMWLIMILISSAMFGMIGFNAAHHHPDIFHDGDIYRNDLDWGLLELDAVRDREVIDDSIFLALTHFGSHTLHHLLPTVDHHYLSLCVPAFLQTCK
EFGVSSNKWTQWELLKGQFRQLSRTEVKKNFR
>g5910.t1
MSFNNKDQEIINEARNHRLDVCALSETKKKGKGCVRYGDYMLVYSGKEKNERATSGMGILIVQKYESNIAQIEYISEKLIQVTLGFRGVDKLRTHIMSAY
APDINKPKEERDNFYLSLQNLVNGMPKQEEIILLGDFNARIGNDVIPGVKNRFNEEAHNENGQTLVDFCTHNEFRIINTFFPHKEQQKYTFENTRGQKSI
IDHVIINKNIHPSKILDVRVLTSANTGTDHNLVLTKMRCAMQISKGKKCEKIEKLNMESLEDPTTQYLYQLVF
>g5911.t1
MSKEFEGIIRAQQELHGRIAQGRECELDVVSCWETLAGHDYAKTHLAALAEEAYLTQKGLILDELRVLKNRLQMREEATNPAAVGAPTLTFTSNDVAAHP
AAALRRPVSGEAGGMFKIQKGIVIAARHQPA
>g5912.t1
MSKASTVPGLAYLPARKNPKTAAKFLEARKRIDGAEGLWRIGNKLYDLEIFAKSHPGGAEWIRLTKGTDITELFESHHITDKAERLLPKFYVREAATPRS
VPLTFSSDGFYRTFKRRAAEALKSVNFHRPSTTTNLITDSLAAMTFALSLAGAFANSYAIIIFASIFLTWTIVAAHNYFHMRDNFRMYYFDLSMVSSKDW
RISHVMSHHMYTNTIWDYEIYVVEPFLQWMPRKDKSYLATIISKIISPIAWMLLFIMEGLKRYYSVFKEYGVFEFRDFVPFLLPLTMSLLAPKIFVALKM
WLIMILISSAMFGMIGFNAAHHHPDIFHDGDIYRNDLDWGLLELDAVRDREVIDDSILLALTHFGSHTLHHLLPTVDHHYLSLCVPAFLQTCKEFGVRSD
KWTQWELLKGQFRQLSRTEVKKNFR
>g5913.t1
MTLSEKKSRADVEKAKRKVEGDLKLTQEAVADLERNKKELEHTIQCKDKELLSLTVKLEDEQSLVGKLQKQIKELQARIEELEEEIEAERGGRAKPEKQR
SDLARELEELGEHMEEAGGATSGEIELNKKREVELSKLRRDFEEANIQHESSLAILRKKHNDAVTEMGEQIDTLNKLKARTLSKGELDIKDSGDRSDTKV
FFFEIQAAQEKIVKQLNETQGKLEEVNRTLNDFDAAKKLSASTPLCSASSATWSTIWTTSASRLRRRLRGRLFCSVSSARLNCQGATVAHQV
>g5914.t1
MSKTSTVPGLAYLPARKNPKTAAKFLEARKRIDGAEGLWRIGNKLYDLETFVKSHPGGAEWIRLTKATDITELFESHHITDKAERLLPKFYVREAATPRS
VPLTFSSDGFYHTFKKRAAEALKSVNFHRPSTTTNLITDSLAAMTFALSLAGAFANSYAIIIFASIFLTWTTVAAHNYFHMRDNFRMYYFDLSMLSSKEW
RISHVMSHHMYTNTIWDYEIYVVEPFLQWMPRKDKSYLATIISKIISPIAWMLLFIMEGLKRYYSIFQEYGVFEFRDFVPFLLPLTMSLLAPKIFVALKM
WLIMLLISSAMFGMISFNAGHHHPDIFHDGDIYRNDLDWGLLELDAVRDREVIDDSIFLALTHFGSHSLHHLLPTVDHHYLSLCVPAFLQTCKEFGVSSD
KWTQWELLKGQFRQLSRTEMKKNFR
>g5915.t1
MGDTVLIENPCPLVNAGGKFEDNMASLQALEEKAKKAQEAFEKEEKLRKELEELNAKLLTEKTNLLRQLEGEKGSLSDFQEKSLKLAAQKADLESQLQDL
NDRFKEEEDARNNLFQNKKKLEQEVSGLKKDIEDLELNLQKSEQDKATKDHQIRNLNDEIAHQDELINKLNKEKKNQGEVNQKTAEELQAAEDKVNHLNK
VKLKLEQTLDELEDSLEREKKSRADVEKAKRKVEGDLKLTQEAVADLERNKKELEQTIQRKDKELSSLTAKLEDEQSLVGKLQKQIKELQARIEELEEEI
EAERGGRAKAEKQRSDLARELEELGERLEEAGGATSAQIELNKKREAELSKLRRDLEEANIQHESSLAILRKKHNDAVTEMGEQIDTLNKLKARVEKEKV
QYYSECNDLRTSCDHLSNEKAAQEKIVKQLQHQLNETQGKLEEVNRTLNDFDAAKKKLSIENSDLLRQLEEAESQVSQLSKIKISLTTQLEDTKRLADEE
SRERATLLGKFRNLEHDLDNIREQVEEEAEGKADLQRQLSKANAEAQLWRTKYESEGVARAEELEEAKRKLQARLAEAEETIESLNQKVIALEKTKQRLS
TEVEDLQIEVDRATAIANAAEKKQKAFDKIIGEWKLKVDDLAAELDASQKECRNYSTELFRLRGAYEEGQEQLEAVRRENKNLADEVKDLLDQIGEGGRN
IHEIEKARKRLEAEKDELQAALEEAEAALEQEENKVLRSQLELSQVRQEIDRRIQEKEEEFENTRKNHQRALDSMQASLEAEAKGKAEALRMKKKLEADI
NELEIALDHANKANAEAQKNIKRYQQQLKDVQTALEEEQRARDEARELLGISERRANALQNELEESRTLLEQADRGRRQAEQELADCHEQLNELSAQNAS
ISGAKRKLEAELQTLHSDLDELLNEAKNSEEKAKKAMVDAARLADELRAEQDHAQTQEKLRKALETQIKELQVRLDEAEANALKGGKKAIQKLEQRVREL
ENELDGEQRRHADAQKNLRKSERRIKELSFQADEDRKNHERMQDLVDKLQQKIKTYKRQIEEAEEIAALNLAKFRKAQQELEEAEERADLAEQAITKFRT
KGRGGSSARGLSPVVSY
>g5916.t1
MGLIIEVFFRAGVLGQMEELRDERLGKIVSWMQAYIRGYLSRKDYKKLQEQRLALQVVQRNLRKYLQLRTWPWYKLWQKIKPLLNVSRIEDEMAVSISSR
YPL
>g5917.t1
MQYNSFEQLCINFTNEKLQQYFNHHMFVLEQEEYEREGIAWTFIDFGMDLEPTINLIEKPMGILSILEEESMFPKATDKTFEEKLNNNHLGKSPNFLKPK
PPKPGQVAAHFAIGHYAGNVPYNITGWLEKNKDPLNDTVVDQFKKSTNKLLIEIFADHPGQSGDAGGGGGGKGGRGKKGGGFSTVSSSYREQLNNLMATL
RATQPHFVRCIIPNELKQPGVIDSHLVMHQLTCNGVLEGIRICRKGFPNRMVYPDFKLRYKILCANAVQEPCEPQKATQIILDQINLESDQYRMGHTKVS
DTCCGPRCDNSVITPTLLQTYGQHERRKDAHRMYRISCGCLLDARII
>g5918.t1
MPFERKCMRVIFGEATSFLSGLVRSVELPWRYLLEQIDSLLEIHAKVNERPLNALALVLLLLEDEHMVVEELLQFLVGEVDA
>g5919.t1
MLSNRISDYSYINQGKTRIPGINDGLEMDATDQAFDVLGFTQEEKDNIYKITAAVMHMGGMKFKQRGREEQAEADGTEEGDRVAKLLGCDCADLYKNLLK
PRIKVGNEFVTQGRNKDQVAYSVGAMSKAMFDRLFKWLVKKCNETLDTKQKRQHFIGVLDIAGFEIFDYNGFEQLCINFTNEKLQQFFNHHMFVLEQEEY
KKEGIVWQFIDFGMDLLACIELIEKFNSFEQLCINFTNEKLQQFFNHHMFVLEQEEYTREGIEWAFIDFGMDLLACIDLIEKLCINFTNEKLQQFFNHHM
FVLEQEEYKKEGIDWVFIDFGMDLLACIELIEKVL
>g5920.t1
MPAPKPQEGEDPDPTPYLFVSLEQKRIDQTKPYDAKKACWVPDEKEGYLLGEIKATKGDIVSVGLPGGETKQFRKDQLSQVNPPKFEKSEDMADLTYLNE
ASVLHNLKQRYYAKLIYTRDFKKDQLQQVNPPKYEKAEDMSNLTYLNDASVLHNLKQRYYAQLIYTYSGLFCVAINPYKRFPVYTHRCAKLYRGKRRNEV
PPHIFAISDGAYVNMLTNSENQSMLITGESGAGKTENTKKVIAYFATVGASTKKEKDEPGKKKGSLEDQVVQTNPVLEAFGNAKTVRNDNSSRFGKFIRI
HFGPSGKLAGADIETYLLEKARVISQQSLERSYHIFYQMMSGSVKGLKDAVERTRKLVRVHRFPVDKNPFFDVTMKSQKEAWSIIGYFNDPHVFFLLGHP
VEMCLLTNNIHDYHFVSQGKTTIPGLDDGEELLVTDVSAMTEQDQLIKRDKRN
>g5921.t1
MDVERIAMFAGVGFAIAVGLFVLWGPSPKPRKKGQVVGINNLGYTCFLNSLLQALAACPTFILWLQREQEKKRNFADTLLSILKKINGFAEDLYGDVTPV
EIISSIGSLWNFGPGHQDVHELFHVVLSALDAEMQPANRIGSLSDALPPSPNTELNMRKVTDSPEAQVLNLRSASCNDIASVKNGTDTPKGFDKNCNNQM
MTSTSSISSMSPSIGYKPGMILARSSELLSRSIQSNGDCKSPFRSWKSLCTMPFINIPSVSIETHPFSGLITSQIQCNGCFWKSSVRYDKLETLSLPLPP
FSILRQYHTLEWLLSRFVDSEMIRDVQCDGCSLRCPAVKTLTLGKLPKCLCLHIPRTTWSPSGVLIKRDDHITFPELLVLDPYTYVCTETKKRNAQGDAV
KFLDSSFTMIQGKHKYRLCAVIEHRGPVDSGHFVCFRRGNKTDQWLYTSDIVVESVSLTQVLLASPYLLFYERISSGVCPS
>g5922.t1
MTAPISTAMDSLSAALKSNIIPNQEYLLQGSVLDTSVEVLLHRLRGLCDNVDTGPEPFYDHEMCFSIRRGSPQEQPLLLRVRRALDPIHSDMPWQLRYIG
QPELGDKSRPTVVRSSIDIATSNTVVEFLTELGCKLDFEYVTRGYMFRKGRMKITVSKIFKVNQGKVPEGVPEMISQSYLVELSVLAPSGQDAIAEDMRI
FAEQLRPLVQLEKIDYKRLVH
>g5923.t1
MSTTGVSIRSSRLNSHEPSSKAASGRLRSKKIITTNKSSQKINISTKDKSLHVSKTNISANNSLPLSRRLRPRRNKKNYCEDSKLLQQYIPLKKQDSLVI
IDKLNLKNNKKVPVYKAMTFKKSVENKNDVYDFMFDTNDTIEKTTKKKINKKKDKTTKKTTRKKVTIQSKIINNQENKSSEFSTNPTKPTQSNPSDSAIG
LIVTKSTKEDKKTEVPRTDTNIQIVEESVKEDTMSKIASSNINTDIEVGRESMEENIEKKMPKIISIENADNITVIKPSRNIEPFRPKNIFDNKTSVKQQ
NNTLNCSLLTESLSPILKTSTLDLGSPWRPPTLSMFSWSKHFIQSTPKLKFENNKENMEINKENIEISKENIKNRENMEEDKENMEMNKKNKCGREKERK
KKTTFHKKHNIIRKKLPTNQTSENAQAIDTNKHVVQAPAVPARISLGEIKNLLQTKPDINDNKQASNQAHVEVDKSLTEKQKDKNVNFLNFSDTFDVLSE
TERLSNFGTEIPLFMDLEPSHFSKPPQHSYKRKRTIKYDFLEDSGEEEEEKKM
>g5924.t1
MSLVELHLQSSGGENVIVLISAEEAQKVYVGNLGSSASKHELEGKFSKYGPLRNIWVARNPPGFAFVEFEDPRDAEDAVRGLDGVHLCGTRVRVEMSSGR
SRRGGRRPGPSRYSRSRSRSPRRRSLGRYPRRTLVFFYSFVDLGREAHEECQLAAIPAIREARNGTKKLNSSNNLSPTSE
>g5925.t1
MSRYREWDLSCKVYVGNLGSSASKHEIEGKFSKYGPLRNVWVARNPPGFAFVEFEDPRDAEDAVRGLDGIHLCGTRVRVEMSSGRSRRGGGGRRPGPRYS
R
>g5926.t1
MSERELEPEVGGFFRLNLLVVRKAIRQQDFKKFAALESNAERVAFVLSYPEAHQLSLDVEKPMVKDSSGAIQLKESGNKLFGRGEFLKALEAYSNAVLLA
PSTELSVILANRSATLYHLERYEHALEDMEEASQLGYPKDLFYKLEERRAKCLLALKRHDAAIEAFRRALQTLDDARVPLERKQKFETDIRMMLAVMDKG
KQLNKTAPNNLSRVNDKQSLSSQRSQENRGKFILEKQRNPRYPACSSAMEIKNNGGDVGRHAVATREIAPGEIVIVERPHCAFLLAENRILSSTVKDART
YDFQAHTLSLMLREDIRAGSLSHLQLHRILQSSLQRRGRPSAFAGMQAAADPVAFESFGDVFSSFKGDHAEILGRNYEVEGTALTHEDKRLPEDLFHRAY
MAAWLFRLLKTSEYLPENMKTADTAHNKLSDEELFIAELLLHNLQLLQFNSHEISELIKPKGEKTLSKAKSIFIGGGVYPTVAMLNHSCNPGVIRYFIGT
TMVVRAARTIRAGEEISENYGPIFTTTPENERKRRLRVQYWFDCNCEACSGHWPLLEELDPTVLRFKCETGLSCGNVLLVRSDTNEFMIGCAKCGKSTNI
LKGLRALQDTDALFKVASMNLEEGKNELALKAYLEILKLLDETLALPIRDYHICQQGVRLCALALGNTAYI
>g5927.t1
MNVSTVFPEGYVENDRIQRRAPSVPKEGEQGFNLERYQRIKEFVGFEEVTKLDFLVMLFAEILGTFLLVIIGCASCVTWIENTPPTVVHIAFTFGLAVAS
LAQVLGPISGCHVNPAVSLGLMVSGNCSFLKTVSYVVCQCCGAIAGSAVLKLIIPKTPAAGGLGATMLGHGVSVTQGIIMEIIITFLLVLVVHAVTDAKR
SDTRGWAPVAIGLAIVASHMAAVPITGSSMNPARTLGPAVVEDMYQNVWIYWVGPLIGGCLAGGIYRMGLRANKEDDEGSYDF
>g5928.t1
MYLSLISYQWHILKFKPFSYKMVNIKSALGADELTDKKAGLPRGLLAEFLGTLLLNFFGCGAVVTENVVAIGLAFGLVVASAIQGMGHVSGGHVNPAVTC
GLVIIGKVPIIRGILYVIAQCAGAIAGSAILRALSADSMEHALGVVKLSHGITPVQGLGVEFLLALILVLVICGACDAAKPDSKGIAPLLIGLVVTVGHI
VGIPRTGAGMNPARSLGSAVVMGAFHDHWVYWVGPIMGGIAGALIYVHAIGPAKEPEVPVRTYASVANEEKEVYYTTRM
>g5929.t1
MPQMICSMCRWNLDRSYKFKLQCKKADEALRDYPLSGVLPRPFPPIPNDPPIETGNKRPAESRLQHDSAKKPRSDNDNQRDTRERRETRERERERDRDRQ
NEKKDKSSDRHDLYEEEQDGGSEGEQEEANSIKEERKLEPGEIRVHACDQCERTFPLRQALVLHIQRAHRDRNYKCTECDRHFFSKYDLNKHMSTHSEEK
PFSCTICQKQFSRLNLLQRHEKVHRDEARYACQHCDREFFTTEELEKHEDAMHKKDKPFQCNICNKRFQYKQGLERHEMLHSEDKTFVCDYCKEAFHTST
KLARHLSTHAGHRPFMCKLCPRTFLLSHHLTRHMRTHSVEKRHVCEDCGKAFKRKESLEVHQLTHTKRTGMGLTCDVCQESCRNRADYVTHIKQHIEAGE
KMGPDGLQPDNKNKSLELDSDEDEEEEDQYSDGDDDYTPPAYIAKKIPKAIPRASESEEEEEDEGEDKEDKSERQEKEERKEHQVVYLRNKDGNMVKKTI
KTLMPIQRRDIQEQKTVKQSTPTGSVAQSSLKTSSSSQIKDDNAKSSRVDETEAQVQKIVASVFKEHKIPLKHQQNADQDQSKDPAVPVTRSQTASQESH
KDNDKTETSITATPKAVNTVKVIKRIVLRKPAGSSNEGTPVSTAGAKDGDASISGTPGSHKVKRVIVRRIIRQGDTTREVIMNPDGTAIDPAELAKLPTG
NVVKRVVVKRPFDKGQSLMQAVLQSAEQRQKAADTGILNEKFELKTSTSPSSGAAKSSIASQKAQVISQSQDQETKEKLEQLEKRVEQQRLKIEELQARK
AQQDYEAIDEMLPERHDESEDEQQLPLKRVFVKRKQSIYDEEREYNDDVETEATKITPTQGVKDNVEQESVKEEEKPIEETLENVQKEIQSASKTTTTTT
ASNSSTTTTNSTPSKKSPTISSNKVYSNKRYMIVKSGEASEVEEMSRELCSILETSDNVVKMQETMLSDLTQISGITASAAPDINTSSASAKLKTVNSSM
EVDEHIEQDCTIDCDVSSIKEETAMEVEVAQETEIKLDPEANEPVQVSATQEETQPEGATLTLDTQDLSETASIFESSDDVLEVRKSTSDNLNDSVIEQG
NDTINLNDTNDSQDSLEDKLSQMEG
>g5930.t1
MFNYYQDIKSSRTMDSFLQMVSQWTKVLQDSERKELPVTEPDSWGHRPAGDRSTYTSFQRNSSLYENDLVLGCLSGRLVLLHFRGNKLQLNRLDRGFDWH
HRGKCTGGHYHHSNGQPDLDRQKDGQQELPGAVTALTRKQEAAEQSRRRAALATTVKKQQSTAEEEYEDDEELLDQCPEPNGYFPDAEQCDKYYDCRDNK
ITEKLCPDGLVFNDFSPQHEKCDLPFGIDCTKRPKLQKPQPSPHCPRMHGYFAHEDPRNCNTFYYCVEGKYNMITCPEGLVFSEKTGICNWPDEAQKKGC
GSRELFNFTCPKVDDSVAATHPRYPDTEDCQYFYVCVNGEIPRRSGCKLGQAFDERTGKCDWARKIPECKDWYKDQLTDEELDALENPPPKPKPTGGPSR
RKGSRPTHK
>g5931.t1
MFAAGIVTLLGAIALTHAAFNCPSKDGQYEDSKQCDKYYDCIDGIASEKLCPDGLVFDPLNRKVNKCDHVFNVDCGDRLELQPPQPTKKCPRRNGFFAHP
DPSVCNIFYNCIDGEAIEITCTTGLHFDEYSGTCVWPDSAGREGCGVLSKKLQDGFECPSEGQVDSRGMLIDHPKFPHPDDCQKFYVCLNGVTPREQGCS
DGTVYNEEQQRCDAPENVPGWISKMEKRVLFRHLLPFLTLVTLSWAQFRCPEPKGFFADPEQCDLYYSCVDNQPEEKLCKDGLIFRDDNPKKELCDIPAN
VPCGDRTLLQEPHPSKGCPRANGIFSHEDPASCDRFVNCIDGVAQTVPCPPGLIYEPKMSSCVWPVDATRLCENVKRDVLDDGFVCPDGDVAGPSGRILP
HPTYPHPEDCAKFYICKNGVVPQKGQCEPGTVYNEEIFRCTEPENVQGW
>g5932.t1
MSYPRSVTVPLLLAILARAQGVTLFNAPSCPDPYGIHAYAHPEDCGAFFLCTNGTLSYEYCENGLLFDGHGNIHNHCNYNWAVDCGDRKVDYTPIGSPGC
EYQFGMYPGSDSCSTSYIKCIYGEPHQAHCDPGLVYNAKTHTCVWPDELIPFCNPEAVVGFKCPHKLPPNSPAAKFWPYPRFPVPGDCGRLITCVDGHPR
LLTCGDGKLFDSVSLTCLDPDDVPHCANSV
>g5933.t1
MCQVELVIRSSLLTALCNDDANGNVPLGKSCNRYWQCQGGYPRLQRCPAMLVFDKRSLRCVVPPTEDCDVPTTPPPTEDELSEGRNEQQEPEEENLPPGV
PPLPAGALPIQALRARARN
>g5934.t1
MSVHVSALSGSLGQKQQQEDPCQTKSRVVGDIEYCDRYWECVSGRPELFDCPNGLVFAGKHRGVTEGCDYPWRANYCDGKRQANPPIPTEHCDWLYGIFG
HETSCTRYWTCWNGTATEQLCIGGLLYNERARSCDWPENVEGCQKHREYDRQMGVDFIRELIEVY
>g5935.t1
MGRGRKRVRQKRTMQHEKIKGEKNAVDSNAGPRTRGPCSPGHSSLQTPCNIFLRPLSEALKSIRIPESINIDAAILDL
>g5936.t1
MKVNVTLIVILALGLVDAARRRVRSTTATVTTTTTPGSFVSRQFAFVGQPEASCAPNQISEVETLWENFDIQKLDDRSEIWKNASLNHDEAILSKQYPGL
PSNPGDTNELPSPISPPLQPVPPSQKPPPGCKSPRGQYPSPKSCANYLNCWDDVVIEQTCPDGLLFNDIAGYCDFAFNVNCGDRPPATPKPTLPPEPKYC
PDPNERYRSSTNCSEFYVCVVGKPTKFSCPRSLVYNDILNVCDYPYNVDCKGAATPKPPKPTQPPTQSSQTPTQPSQSPTQTSQSPTQPSQSPTQPSQPS
PTNPPQPPVYPPQPAYPPQPPIYQPQPYPPPPPSYSRNPWLSKVESDPWHQRSQALQLEVNKENPIQEATNNQLLNNRPTPIATETSDLVNSWPLFQVIP
SELANTTCNNGDVHKLNDACTNVVVCRNSKPQMVRCSTGFSYDKPSDSCRPFNIAKCIEVSEFETDEKKVEDKIRIAQKIFNSNLLCKFPTTYNLYSMIS
GTSGQESFKCPDDFGFYPHHISCDKYWKCDNNVAELKTCGNGLAFDASDSKFLTENCDYLHNVDCGERTQLEPPISTPHCSRLYGIFADEKKCDVFWNCW
NGEASRYQCSPGLAYDREARVCMWADQVPECRNEEVAGGFTCPAAGEVSGASGSFSRHAHPEDCRKYYICLEGIAREYGCPIGTVFKIGDADGSGACEDP
EDVPGCLSICACMSISSASITTKACQVARTEHVLTSGFFSVLLHSEDYYGDLDLKSIRKSELLTGIQNEHKKPNQAPLKPRPLAGGPTRPSSPVQE
>g5937.t1
MTEEKSNSFVVKQQKLLQNKKIDKSRHAKLTYSIETLFEKYFTISDSQGQTQTYMLPEPESMFKEPPWQLDNLQMLKNSLNEMKSRLNNFNLCEWQQHTN
QMNKAGDIVSAVKKNIQAELVTQAWCKFYEIASHFFLVPLNEIHREENGKNFTSVHLCEAPGAFVAALNHWLKTNAPNVRWNWLATTLNPYCEGNSYDRM
VADDRFIRHTLKHWCFGVDNTGDIMDLRNLDILIERCKLLNEKERILLVTADGSVDCTDVPGEQESAVAQLHLCETVACMHLLEKGGNFLLKLFTLFEHQ
SVCLMYLLSCIFHRVTVTKPASSKAGNSEMYVVCVNFKGRDYVAPYLNILRRHCGNGSPAKAMFNPRDIPDDFLRRLEECSEFFKRHQCQVIEDNISMFR
TEKYNDILFTLKHVRRIVANKYLRDCRLSRIDPGNEIVGREVLEKSSNSFTNKKWRVDSYNERCKKQDLEPREHLSQICNEVMEIESPAEKSYTWHLRAP
ETVEIQIGRAFNKVCSSHFCDSRIHQILNKIDDIVRDTCSTVCFPSVEITREQTQHIDPLHEILSFQFVRDYDSHRTIAEIYDRLEKLRIGQTLVLVGYS
LLTQLNVGLLHLLSGFFDKITVDICDNKGYRIKLETYKRNDKAFNDLREIFTASQNARKDNMIIWSIIPITILYGPAGFYAAQQLLKSSGDVKVDILEKL
PVPFGLVRFGVAPDHPEVKNVINTFHKTATNPRVQFLGNVNVGTDVTIDQLRNFYHAILLTYGAQKDRLLNIPGEHLNNVISGRRFVGWYNGIPADKDLD
INLDMEEVVVLGQGNVAIDITRILLTPIDKLKNTDITSFALERLSHSRVRKVSMVGRRGPLQTAFTIAELRELLKLENCKNLWRLQDFTGVRDIVPTLAR
PRKRLTELMLKSLEESVSDSTHAKELNTIFLRSPVEFHGGDDLRSIKFAVNRLRGDAFQDQVAEATNEFETISCGLAVRSIGYKSVQIDSSIPFDGKKGR
VVNKDGKVDANLYSAGWAATGPVGIILSTMTNAFQVGSLVCKELASSTENKAGSNGVRDILNAKGIQIVSYEDWQKIDRIEQDRGKQLGKPREKIVDVTE
MLNIAAK
>g5938.t1
MNLREPRKKRKIKLKPQCPFPIPLNETQEWPVYTAHLTDVGSCIIEPEEINAVHSMGFFGKGSLSRSYPSFGKARYGAPPVVRNRQWLRRQEWLKEVKEL
NSASSNFEDAKTSAECEEENVLDSKTENIGDVIEIPLNCNEKNNKINNTKQRNEVTNDIEIDEVVLDSAEEDDVCIIINNQESDNIKSPPKTHDDENFSE
EKKEEEEVCELNYYDFKSDCASEDDNQHGKLLILPDGDSDTENYLKNIKPRIENEGFPIREALHLTFEETFFLLFGLGCLQVVHFDGSLLDINNAWLYFC
KEKPDFLQKYVVYHYYRSKGWVVKPGLKYGGDFLLYKEGPPFFHASYIVIVEVVDADSLVIESTLSTRSTWDSLFGLQRLSETAAKEILFAQVLWPSSVP
QDISATSPEILSEFTVRELLWRRWNPKQHREDVPTEDEDSC
>g5939.t1
MISRYFVFAAALAYVAVSAAQVYKSYPLDSIPTTESAATNNDFITQTVYGFLDFTTTLGNTVMVFSPQSAPPEGDSGKKTASSTPPIHTKPTEQQQQKKN
VPDIQPSKTHKVEIQDGETKKQIKGTKIVVNSVVEQNLGNPSENPAPKTTKNQEPNKQAATKTPILSSTVQVRAKDEALGVKNNLAEPEYDFLSKQPTEV
IDETYKLINLRPSSKAHHKPRATARRDKENPTGLVTKLGGTVVKDGLTTVHETSVIGTYINGKYAQVLQSSSRILREPVIEEKIHPSSTNRILKTIGPHH
GKLKPQLEPTPAYQQEESSLPLEDLFNAPSDTPVRTTRRHSTSNNQPKPKFRNKIADDYENNEPQQQARTGKNRLTTTRPNYKNRPITTTSTTETPISRR
RSGFRPSSQSINSLSKQSTKSKNSDQQPLPTASLPVPKVKLPRTQGRWSYKTTPKPRIMIRKQVDDEDLRSSTTESTNTAESFVVVSDEQSKLTATTSNA
APTSSGGVVNVAQRKELSFTEDELDPSESEDVASVSVQQDQNAGEQILPIETLNVEISTAADLDNVYFEIATIKSPYSFQVGTLRNTRYITVTSTIKKTF
ATAEPTSSISPTEPLTENILANTAAAYESTLPLDSSVATLPAISLDASQATPPLETLTETFSTTQTLLKTHMLPVIYGGNSTTRLTLVQTYNIARMVTAT
KTLPPMEIYQFIPSKTLNEFNSKLDEAGSELHLELDFSEDDRDDEDVLKRVVAPSSDSDSDLDIFKSTLASKAKSDIATSSSAEPQLTPEQAQQLALLKY
FGQPQPQPQIITTSRPVVVLETMYESHVIPVVSAGNTIYSTLSRPVATVPRTSYEYGTSTLSPVLQPQVPQVPQVPQVPLFPQQPQFTVTSAPLVTQTLA
TISDSRVLKLTFGAKTAYTTLFSTRVVPTELTTYVTNTVPVQPTVPAYPGYYPAPVPYPPYPFLG
>g5940.t1
MRFEPMFEEWVEFLDMYEFYIGIYILIATSVFVMAVAFIGCGAALMENILALYIHVGLQFFSFVCGLAGAAVILDYSTYDSKIQPIIQRSMYNLISNSQH
ETASFILRVIQETVGCCGADGPRDYTRLRKPLPTECRDTVTGNAFHHGCVEELSWFLEARSGWLAGLAMALCMLHIIIAVLTLTLIRAIKKEEESITFKH
>g5941.t1
MLKILATCSRLSSLTLPVRRFEFANAAHNRFVVVFNWIHATNSNNLSDKEKNQDAPGSGKRKRDSNGFASPPSKKADKLTKPKAISKTPSPRAKPHAKLG
TTPKKPTKLSPGTSSKKRKLTNTPKKEKKAEAKNINGTEIVENTQENNTVKSEHEREKSIPRDTKFNSDEATKMKNKVKKKRARIIEPDSSDDDHLPLPE
SPKKLETNSKEDKIESTDECKIKKNASDDETNEDILDIEEKIDTLKKEPTPEKKSKTTSKKVHSFFTSKQKDDAKDTSDVKNNNQSYNPSISSYHPINNA
CWKRGDKTPYSAFTRTLELIEETSARLKIVEILSNYFRSVIVLSPMDLLPSVYLCLNQLAPAYEGIELGVADTNLMKAIAQCTGRTLAQIKADVQEVGDL
GIVAEGSRSNQRTMFQPAPLTVLVVYTKLKEIAQMTGHASLTKKLDKIQTLFVACRNTEARYLIRSLAGKLRIGLAEQSVLQALALACAMTPPQQSYPPE
ILNANKNLSNDRFKQKYDEIALILKTTYCECPNYNLIVPVLLEDGINGLPSKCKLTPGIPLKPMLAHPTKGIQEVLTRFEGLKFTCEWKYDGERAQIHVA
DNGHINIYSRNQENNTSKYPDIIKRFKNTRGDLVKNCILDCEAVAWDNEQKQILPFQVLSTRKRKDANEEDIKVQVCVFMFDLLYLNDEPLVKEPFAKRR
ELLKQYFKEIEGEWKFANSMDTSTMEEVQVFLDESVKGNCEGLMVKTLEEEATYEIAKRSRNWLKLKKDYLDGVGDTLDVVVIGGYIGKGKRTGTYGGFL
LACYDQENEEYQSICKIGTGFKEEDLENHTKFFKDHVISQTKSYYRFDSSHEPDHWFEPVQVWEIKCADLSLSPVHRAAIGIVDPEKGISLRFPRFIRIR
EDKNCEEATSAQQVADMYNNQEQIKNKTSASKATEEDFY
>g5942.t1
MLFTIERFMIRASSRYLRRCFSVKNVGTLANDSQELIPQSDNNFASVPLNQKSLKIAILGAPNAGKSTLVNKLIKRSVCPTSSKVHTTQTKTDAIYCEND
TQLIFIDTPGVVSMYTSKRYNLSGSFRHDPQVSLAAADIVGIVQEANNIYTRHKIDKNILELLTEKIINKIPMILIFNKVDKLRRKEVLLELVDIFVKSK
ESLNFSDIFMVSALTGDGIDDLRTYLLDSAKPRDWQYERHMYSNHKCEYIIQQTVRAKLMDILPHEIPYILDIKVDHFETGSDDSIKAVVSITSPRKNIA
RLLIRNFKNKLISNRVKQVALMVEQELQNAFRTPVRLKLIVNFPK
>g5943.t1
MRPGADPEEQESSDESLSSLHSDILMHFWINKPAGRYYGFTGRRYPATPVPKTRSQCRRGGELRQMVTPVRRFQGLAGNFAGGNASSAGPSNINNSCRSI
ARSTTTSTRTHNENRSSSSSLSAAQLAQLNNIPNNVTDASNNQLILSNATSANGTNRNLLGFFEISDAELAGYRLRCAVWITFVLATGFVAAAKFYFGYR
GPGLEILMFCGLLILLLSACLYSIFCRRHDQSHYHHGSRPEHSARMQEDHLAALTNASGISDTVVGRMTTMSTTTTAVRQNPPPPYHIAILIPPLPPTFS
DEAPPPSYDKECNDDDTSTTQQEMERFRKKIRAAIFSSGHYMGE
>g5944.t1
MLDLPLDFQYQFDGNSNLVYTIIRKRQVFHALANLPSDCNTIAKSLSKRQRRHMPASTSNENVSETAMEGSHPAQPAEPGTLKASLLETPGIEKMTEKES
AHPLSPSASIDIGKSIGNRSESKTDIAEESMNATKNSVVPKGGIRVAEQANANVENTNQWVPSSEWVWQWKSKLPLQTIMRLLQVLVPQVEKICIDKGLT
DESEILKFLQHGTLVGLLPVPHPILIRRYQANAGTTAWFRTYMWGVIYLRNVEPPIWYDTDVKLFEIQRV
>g5945.t1
MGNADTKLNFRKAVVQLTSKTQVIDASDDTFWDQFWSENVTNVQDIFTLIPAPEIRILREEAPSNLATLCYKAVEKLVKAVDSSCRTQREHQTVLNCCRL
LTRVLPYIFEDPDWKGFFWSSLPGKDDEESLPLAHSLLNAISVRNYLFKDLLFCPDFTVAANRKSGPDKVDELQSIDSCEYIWEAGVGFAYSPPRYPILD
SNRTELLKLLLTCFSETMYNPPMDPSITPNKWIQHLTSSENRHALPMFTSLLNTVCAYDPVGYGVPYNHLLFTDSLEPLVDVALQILIVTLDHDTTGGAP
LEEGAVGDNLFINYLSRIHRDEDFQFVLKGITRLLNNPLMQTYLPNSTKKVHFHQELLVFFWKMCDYNKKFLYYVLKSSDVLEVLVPILYHLNDSRADQS
RVGLMHIGVFILLLLSGERNFGVRLNKPYTATVPMDIPVFTGTHADLLVTVFHKIITTGHQRLQPLFDCLLTILVNVSPYLKTLSMVASTKLLHLLEAFS
TPWFLFSAVTNHHLVFFLLEIFNNIIQVASSCT
>g5946.t1
MDYPLATVISVGCCSVIYALIRYYSKKTKLPELSQTWWTPGTENSVNNDIRPYKVVFSEELVSDLKHRLKHTRSLTPPLKDVAWNYGTNTDALHKLLNYW
ADNYNFQERQKFINQYPHFKTNIQGLDIHFIHVKPSNAEEKRILPLLILHGWPGSIMEFYKIIPLLTTSRPEHDFVFEVIAPSLPGFGFSTAATIPGLSY
IQMSVVLKNLMLRLGYNKFYVQGGDWGAGIVNAMSTLFPQHVLGMHSNMCAIMKRQTLIKQALCEYVSSLLPWTKKTDTIRRMFSIKMILLETGYFHIQA
TKPDTIDSSTELLRLISRLSIMCHHHHHHVSGVGLNDSPAGLAAYIIEKFSTATNPSYKSREDGGFLEKYTYDELIDNLMIYWASNSITTAVRIYAEMFT
KANVALGDLINATLLKVPTACAQFPYEVIEQSPCVLRTRFVNLLRATKMPRGGHFAAFEEPELLANDIWASIDEMETWNKKYNKNL
>g5947.t1
MKATSNEDIENNTTLSMVDKMELNAVDNAKNITELNTVQNVILNNTNIGYNFTDYGEQKEYVVMKELHKRYRHRLFIAQITIETVVIAIILVIVIIVIIK
SKYIKLNSFHRVAQEYFQKMRSRSYIITVNNIEAGTIWDTRQTYNNMLAKRRIREALRSIFYYSAQQEPHDDNMEFVRIEPQRQTI
>g5948.t1
MRNSYVKARKASIKAEEESAIDTAAGETDIEKCRRRRKPVRYEDSESSEIDNPSPKKLKKTKCFVINDSSDEENYAAHNIKTNVKKFLENKNRSPSLLSQ
TKKPRIVKHTVLSPSSCTERRKMLSCHATSQSSVLQDYTCLEVKKNKQSVVKSLFNDAAREIHISELSPNRNKSPSYKMTSTPIKGKDTLSEVLDKVSPT
VKTSTTKAATSQSCSNLYNNPIYFNASPLRKKLSIHGTSSSSFEKMSLSKASTTKDTSISFKSVTSQPSHKYPHVAAVLQILVDRQEELNGKIEHVILML
HRIHRTLAPEEKIIKPKGLPSLPLNDENAFSEFQKFLISDDNFYPVVDYFCTLMKVDEQTDEYTAVGHILPKLITNSLARMINYAGSGLVKLKFQNTKLH
EAIYCAVLKIFPESNLIQAERKISRWFHTSNQRKI
>g5949.t1
MDSCENFIQTLQQAISDRDPIALTSILKSGQGFLAIISVERREPVVYAVFDGGSSLLCFLNNEFGNLKRNRTIDNAFTEAFNFLEFFIENFYTTECFAKY
ILEIKKSACNAFTKLIKLFRDHELELTKTLTDFVDIFKLNFKAYESKEQNFVIERRLIFRIFGKIIKYKGNVCPSRIYLKSIFQQLLSDVEEHKLNDLPN
DFHTYFDVFADILESIEPPEEIKNKHFCKFYEWIKNISQLDREQPIVLRSAINLLSRHMKLFQDHLYPDCQYWYNFLRHLSRKTTASGTCGQSALKTFYQ
VIGHILSERNNADTRKLLVYFLEDFEKEFKNTDLELTTLQLVIYGFSKMAAPCKLNLDQFNIRHMYSIITSYALPLCSSEQSNSTHIESICCYQEALSEI
LCHMTDVTFEKINVLIKLSTYIIKRFPDLVISKNAVAVSVLIKTMKKLETINKSLLQQYLDNIIYDGIAWSCSHTLALDAVLQQELNNLEQSPICYKNYL
PLWTELLNVKRDHLIRGCEQMVQHVANTLMNVCITLIDRLDIRIKRINEDTVYSDVALTQSALNQADFRVFTNLVDLYVDVIDVSEPSLFNINTVCKFLY
EIIRLSYRYPLISGFYKLVRTGMKIFVTYASEEEEEEDTGESQRMKELLSNYLTRTLDLIPTFSNELLITCLYLILDAPHTYFKDALPCTLPVFRIAFTV
GLSNLELAYNALTTLETWTEQERKQERINELLREIVAYLEPYLRSTESSVEVSQDLMVTRTRSRVKRVEVIDTECMLRNFQRRVLLFLGSLDHDLLSSFV
HDRASRSTGASWDRKDLIKYTLPLPDARPDIHFDRMLPRIIALARESSDRRTKIAACEVLHSIVTLIIGSTARYLSDPEDRLTALYGTLCPVMLVLGCDS
DEVVRGLFQPLTLQLMHWFSSRLVLLSPVLSSVISPVLDSLFDSLTDDSNPALREFSGMCLAEFTHWSIEQAEEAQEFQLNMHRIIRRINEFALHPSKRK
RVAAAVAFNHLYAILRKDNDTVSIYWLEIFYCFVCSLNDECDDPSIANALGHVEKVMRLRAKLLNTAGSPNRRKPHEFEGATLTHALYWLLSRCGSLDER
CRAKCMELYVNISQYVDSYPQETIQKFVETHGMDRLNDIVLRGLESGLKDISIIDNVTPLLKALDCYIWLMENQLLSIETLFPATDDAREHTIFSCIRSF
TRQFWQITTEDFAAEAIAINSRELEQLQTLQCKTLMATLNFIQMLLNINVNVLPESLWDESLSALTINCIMFPRAVGFGVRNIEMTDKMPDVLEILLNTM
KSRFTYGLPNTFKNCLLNFGRKYVARLFNLNDIAQNNLSDNLIQHVKGLILLQRCNMLDPMILERSAFANGERTVECIFKFLVNERIGEWICSNLNARMV
EYLRTLMEFQLSLFSLTIEAPIMVIPNDVRSITETLVKFISNDTLIIGADSAQITHGEYFLNMFKNAIFRFMLTHVGAITLVFDEMSRDNPSFLLKWLED
LVLYLKQHKREFQAHVDAIMDAMLRHFMCLKSAACNDDSGRERLMNIYGIVVRLSSEPVKITRDSAFRELHTWIMNQLSDHGLEYKTQILQKFFICLTDA
TTDYGDNEDSELQRILKSLNKEKKNLCPNLSETSVNAMKVINCFETLLMLVSTTRSKIMLRCVIYFAVGTGDHLFRNEKVEEHLRECYREASSEHALRLL
KMTYEVFMNRDNDLSETERLDVLRGFLLPTFQVCETIAIERFFEQNIRELYDLAHPLINANTNNRNIKQTIVSKIGCFEIITTMIATVDINKIVGVDATI
ALNVLHQLDTGKEFIQKLHKRANNTRALKIALCNAECKELMRLLHCSAYNCELAIVSLKEDECYYKFAFGESHFPNPLLIWENIIDHYKCYNLSQTFKKY
PKTREIAVNMKSTAFNIDGLQHRYMYVHSYDLSASTLCEDINAYDFNRSVLLPFNRDRSASARTVGESHGATSVVLESDDFNKHECMPYICVLLRRIREI
CVPTKELPEWLRLFLNAFRYNQPNITLFVLRIIWNMVDVFKPYAKFMLTPIVEAVARYLGLYDLNYIITDILEMLMDWHDVAVPSDENDRKQAQELFEKF
LKRALVETSNEQRTSNERRVYDYNFGLIRIMVEKWRSYLRVPESVLLTMIMTSVPKAAVHLILVLLENEHMTEEIIARDDIVDFLLEPLRNWNIPETDKT
PLQCSRCLGLYLQSLNKRVEIERKIKYDEVREKIIAILGSMQPYANIIKQVKRVAALCQTYPEVAVDYISVMLNAIAKNIGRASCLEIFASSMSKLSASD
DKCAILNNLRHIDLEKVLKNQQVSFCVKPALGIVGNLVTIILPSDLLPYVKLTIPYIKDASTEHRELAYDILMKVYGKYSVDTTVNDEAIRLLLSISVEN
LLTGLLDPSHELQDRILRFWTEETRLSTERSKNRLLGLLTMHSMLQVTTSTSEEDAFAPFMALLMLQLVTKSMDYNKNIFDAPLQHGCIFENYKVAVSWR
RRNLSCMTPMFVDSLASQMSYGTFSQISADADLHGTRVHSYSHLPRYSGIPPRLRATQDLQFEPTLDNSEAADATFDVEFDQATIASSSRQSLQDTTMRR
RPFRILESSSDVANVIRHRQIQKNVQWREKMKQESIRQRSSVRLYRDYRSGKFPDIEIPHSNLIVPLQQLIKLDRVICKNMIVSLFCSLIKEMTEREKSD
NFRQAIVDNLKRILHNSSEKDSSFNAVILETLLQLNVTDGDPRDIAKISKTSRLDVLGALLLERSLLPDPRNDDSPTSSKRMRRCDNEETDKWVQLVSLY
KSLNDVDVVLSIFRRQRFFGDDMQKAAFAEVNGDWVKARDAYTSAYEQIENRSIKEHCFQGLFEAVQNLCDWSAIDQLVKSRTNDGKLNSIWDDTWKDWM
LPYAFDAYVHMLDEKNWRSMDDDLEVIQSWIDDRDKSKHLKHLIGKDLMIFLLNVERQAADLLNELLDKTGEQWVGLNPLCIERGIRESLKLQAMNDLNA
SLNVLRYTNEAIFLDRLVALLNFWSSKVPAIQDNLVQWNKLAAYRMYSSMFFINIFNNMTEDDDEDRKRAIIERMHRSGLRLRLAIANAALHQKHQYIAE
KHLSYMNERLRNSYPHLELPLELPWLEARIKCLRADIETDVRTKMSDYTASWEYSHRLLNECNELDTDTNTAIRQHVGVLASKIESSSRENAEFADALAS
NATILQKIGITESTVVDLNNIQEHLLQYSLNNLRACCEDAMSTAATNIGEHYCALARHCYNRLMSTDMDSDELFHEFLLSTLRSMRYDYFEAAHYFPCLL
RPERLQDEETRITFVRECAELQPWLFLRWRDLLFSHLGTPSIANAVVPIVERLAEAYPDAVAYTYHLVIERNPSILQDGKIQRIHSLLRDKAEKYEQFLR
AIEYVVQPELYLKHYLNEAMRDLSRGRGASAIESLLRKVYPSTQTAGVNNPRPGNIYQTIAKYESEIRALNPDNLDATRDGIQRILKESILDKSLLKPKP
ASKNKLNDYSPFLHEYMGGGIEVPGQYTGDREPILRYHARIARFEPRVAVMKSLRKPIRIGIVGDNGKEYKFLVKFGEDLTIDRGLQQLYITMNRTLRND
ASCRQRHLSIDTYEVIPLSRSFGLIQWIDNTKSLDDLIRFTLSKKESDRCESILERYSKWIASASKQPRIVSPNQYKEAAARFSCRTVTEQMERFVGETR
RTALRDAFVAVSPSPECFMTLRRNFVASYAIMCVAHWLAGVGDRHLQNTLVRITTGRCLGIDFGHAFGGGLRAAVPELVPFRLTPQILELLRPFTERDLL
ATIMTHAMRALRDDRGPILACMDIFIHKPVNRSSLDDEMTRSDDQKDDADLTWSSKRNIEMVAKKLNGIHPALITLEQLKKAHDDEYFTRYHAIVIGDDG
IKQARANIRNDCLTPAEQVDCLLDQAKDFNILGRMYANWQSWL
>g5950.t1
MVPLGPSPGHQTSVNNSSTAAASGTKSNAILKPNYTLKYTLAGHTKAVSSVKFSPNGEWLASSAADKLIKIWGSYDGKFEKTISGHKLGISDVAWSSDSR
LLVSASDDKTLKIWELSSGKCLKTLKGHSNYVFCCNFNPQSNLIVSGSFDESVRIWDVRTGKCLKTLPAHSDPVSAVHFNRDGSLIVSSSYDGLCRIWDT
ASGQCLKTLIDDDNPPVSFVKFSPNGKYILAATLDNTLKLWDYSKGKCLKTYTGHKNEKYCIFANFSVTGGKWIVSGSEDHMVYIWNLQTKEIVQKLQGH
TDVVLCTTCHPTDNIIASAALENDKTIKLWKSDT
>g5951.t1
MISTKIKTPLFNACSKQKRLRLLRRLITNDSEKKFDVIVVGGGHAGTEASAAAVRMGAKTLLVTQKKSTIGEMSCNPSFGGIGKGHLMREVDALDGVCCR
ICDISGIHYKVLNKCKGPAVWGLRAQIDRTLYKKHLQAELFNMHGLHIYESSVEDLILANNPLSCCGVILRDGTKIFGDAVVITTGTFLKGQINIGLEKR
PAGRLNDEPSIGLANTLDRLGFQIGRLKTGTPPRLEKDSIDFTKCIKYLPDDSPMPFSFMSDNVWLPPEKQIPTYLTYTNEGVAKIIKDNMHCNLHVTEE
ITGPRYCPSIESKILRFQTPRHQIWLEPEGLDSPLIYPSGLSCTLPEEKQVKLVNCIPGLENARLAKPGYGVEYDYVDPRELTSQLETRKILGLFFAGQI
NGTTGYEEAAAQGIVAGVNAAAKVFKKSPLLISRTEGYIGVLIDDLTTEGTTEPYRMFTSRSEFRLSLRPDNADQRLTEKGYAVGCVSRKRLDKTRETLS
KIQEAIEILKNEIRLSLKWRELLKLKSAKTNKSKSAFEMLSITEEKVTFEQLANCLPNLLGHLARDPTLAERIEIEAKYAHVVADQQDQVEDIRRNEQMI
IPDDINYNSSELNLSTEDREKLTKYLPSTIAAANKISGVTPSAILRLLYYIKYHPNKAVAKVIICRALWSIAVRKMNTEIGYQLPGLIIT
>g5952.t1
MAEKASESIKYGILAVYIENPNNLWESIDEQNAYITELNDLIDYFKVTLMQKLNAEVTDKIMPFHELAIMEEIRSWCDGDEYVNTIFIIGYPYFSDKYQN
NIDVTKVIEQITTRRMIKKYANIVEVITRLESKFHQIIRRMRNETLIINLFDRSYKEAVTCIDEIVTAMEHKIKLIHEGKIKQDITSSSNNNTDQGNDVN
KEERQSSLSSDKSMEKVDDDQIAKCREKFSRLSIDKLDVASGITISAESSSLETIKTQLSIASQDVSNSETSSSEITNGELSSLNGTIGEHYLMITVKDA
LLKIKQVVNDGAQKRTYEVININNAHGRILAKAVYSSCDLPAFRVATKHGYAVLASDGEGTRIVLHRTTSDPVSLKPGTCLYVKNGERVPDEATAVVRIK
DVRRIVNDTARNLILIKIKPEFGRNIKNIGSDISKEKLIIPPFTRIGPAELGLLTITGSKDVRVVKPVSIGILSIGDFLEEPGKSLRPGYVYDSNRISLI
ALLKDNDFNSIMDFGIVKEDVAIITRKIKQVLKKVDVLVTIGCTSDDDLLKLILKNNFDATIHFGNVFLKPGKSTTFATCTIDDKMKYFVCLPKNPVSTF
ISAHLFLLPILNGLHCMFEMPRKISARIHQRYTLHPRPRAAWAALEWNEQDNFVSAFSRKNLTSDKLPSYQAANALLLLPSQTEVNCNMSFVPACLIK
>g5953.t1
MIFTKIRTTLFNPCSKQKRLRLRRLITNESEKKFDVIIVGGDHTEASAAAIKMGAKTLITKKKNTIGEIFQYAWFTVYESSMEDLILANNPLSCYRKIFR
DGTKIFGDTVVITRTFLKDQINIVLEKRSAGRLNDEPIGLAITLDRLEFQIGRLKTASRLKLKRSDKEFSSTEVTNEEVEDMKSLRYHMFSLEDALWKIK
EVVNSDVEKKCELIKINHLHGRRTFNVINSQCDLPAFKVSTKHGYAVLASDGEGERIVLHRTTSAPVSLTPRDMHKSGYGVGYDYVDFRKLTFQLKTRKI
SGLFFAGQINGTYGYEEVAAQGIVAGVNAAAQVIGTLTRKFSHVEKCLV
>g5954.t1
MNDNPGIVCFRHCPRKNVFCRRVPATCPVCSSRIQDFIVDPFRVPYPFANAAHNPTSIAIRPSRSSFLDDYDVTSDDLHVGIVDSDGGVIEFDKDGLIAN
DVDRWTGCVAFHVVPVAWTARWDETLSSMSRDNRWKSVNYDEINMNCFDFVLEFLNNLGYANLKFASKEDLCERLILSKIQNAIKYISLYRALKHQEYLL
SDHLSYS
>g5955.t1
MTEKASESIKYGILAVYSENDVWKDIDATIAYNCEMDELITFIRNTFTEKFNAEVTDIRSEFNESEITEKIRFWCDGNEPVDTIFVIGYTIDNLSYEYEN
NSDAIQAIEKIITKQITKKCKDTQLLETLECPFQRCLCGKRYETRIFNFFGFSNEEVVTFIDSIVGVTCQVRLIRQKEMQQTVRSASCVSSSNNNNNADQ
VDENQIKSHEEAMLNPHTEKKDIRPNVTYESACSLTSSLTKEDDIKQKKCQSSSPPNKFTKMIEECVLRCYRESQLDLSSERVHVDQIAEHGETSPVDLI
TKQANIASEAATDAESPVSMRTEHLRTANQDDSDSESSWSESTYQEEEDTITVKDALVEIQRIVKSDEHGRLYECIDTEDAHGRILAETVHSNCNVPAFR
AATKHGYAVLASDGEGERLVLHRTTSAPVSLTPGTCMYVMSGERVPDEATAVVPIKDVKEIINDNANNLILIKIKPEFGRNIKDIGSDIRKDKIIIPAFI
RIGPAELGLLAATGRKKVLVMEPVPIGILSIGEFLVEPGEPLRPGFVYDSNRISLIALLKEKGFNLIMDFGIVTHDTQSVKMKIEDALNQVDVLVTIGCT
NDNDLLKPILMNNFDATIHFGNVFLKPGKSTTFATCTINDEMKYFVCLPKNPVSAFISAHLFLLPILNGIHRLFEKPCKIPACIQQRYILHQRPRAAWAN
LQWKKRDNFARAYSKKNLRNDKPFSCQAANALLLLPQKTVNRKVLNKSFVSAECRKKGMQIERNKQLDLKCISKLQVKGGDGNQNT
>g5956.t1
MIDTGSDLCLMRADCYNALDAPTLRRNKIYFRGIGSVDNKILGEFDANICIDDNVYRIKIRVVSNVLMRHDFIIGADFLRSVEVVMRNGELSISKPRDPE
LPEIFQINYVCKAGELDMIHLNDGHRDALERMIRDYKPNKVRDVNIKMKLILKDDEPVYQRARRLSEQEEQVVKRQIDEWMREGIIRPSLSEYASPVVLV
RKKNGAYRLCVDYRRLNQKIVKDRYPLPLIEDQLSRLQNAKIFTTLDLDNIMTITKQV
>g5957.t1
MCIQGRPKKDKCPESRLDDIFKNSLYDRLREEVPNFRKKVVPIIGNFDVEDLGLSENDKNILIREVSIIFHLAATVRFNEEIKIATTINIMATNTILNIA
KQWLHCGRTYTCTKAIAEILLRDEGKNLPIGIFRPAMVMPSANEPIVGWGDNLYGPIGNTIYILLGFTKFQWCDPDITANLVPVDFTVNALIASAWDVSN
QCRTGKNMLIYNNPTAPNAPTWGEYINKIICLNQTYPLKDAMWLPFVFLVPGEITYKIGIWFCHLLPAFFVDSVWICVGRRPRMWKLYNKIHKAIKQIAY
FSITRWHFIDDNVQTMWNRLNYEDQQLFPFNIRELDWTKYLIDFHKGLRLYLLNEDDRQNHEFQALLDTPSI
>g5958.t1
MTAVLLSDSHLFQQGPPYIVRHSTRPSSPALKQWRALSGSYPRGFAHKEELAGTRCSPRLSETSLRLVMTVPEDEDDEEQRAGRANDQYFAYK
>g5959.t1
MYTGLLQFVPSSRRGEELVDDGQDPCQKASKRKQTTQNSRAALLEHVVSMHQKSRLICPDVPTPEKPHRGSSDILGTIFERIEERIAGPASNILTIFRRQ
KFHAEEIALTISRK
>g5960.t1
MRKNRRGIPSDVKIRASLKKGEHIARYKNNVMLLKWQDKRDVLLFSTIHDDNMVEIEKRGVEKKKPEMVLDYDKNMDGVDNSDGIIVAFSIARKKLKKYY
KIFLHLLDIIFA
>g5961.t1
MEHKYITRLTHEEDKEKINQATPSSNEATTSSNEATTSSSNEATTSSNEATTSSSNEDTTSSSNEATTSSSNEATTSSSNEATTSSSNEATTSSSNEATT
SSSNEATTSSSNEATTSSSNEATTSSSSEATTSSSSEATTSSSNEATTSSPNNTDQVDEDEIKFHEESYTDEETVRSYDMYEFVSSLSPITKGNDMNKKK
SQSFLSPGKLMEMIKLDQIAKHYETFPIDLSAEQIPSQLDVASEVTTGAKSSSSETFKIELSMASTDEESSLLEVADEKLEDMICEQYPMIAVEEALLKI
QRKVKYGRHESLCEFIRTDDAYGRILADHVYSDCDVPAFRCATKHGYAVLTSDGEGRRVVLSGTTSDPVSLIAGTCMYVKSGARVPDEATAVVPIKDVKR
IIINDHANDLILIKIKPEFGQNIKDIGSDIRKGKLIICPFTRIGPAELGLLAATGRKEVRVVKPVSIGILSIGDLLEEPRESLRPGYVYDSNRISLIALL
KDQGFNSIADFGIVTDDMLPIKMKIKDALKQVVVLVTIGCSNDNDLLKPILKNDFDATIHFGNVFLKPGKSTTFATCKFDDKLKYLVCLPKNPVSASVSA
HLFLLPILNKLHRIGMPCKIPARIHDRYILHSRPRAAWATLKWNEEDNFARAFSRENLDNDKPSSSQAANALLLFPQQTEDQKQRQITERLQTSQTSRLI
VSRLIVSFASALAKSGYDVECDYVDPREMISQLETRKISSLFFAAQISRC
>g5962.t1
MVKNSNILNFLQVNPKSNVIGKNINEQPDECNNNVVIIPYDNALKKIHVWKLKNYQVSHYVLHQVLMIRFKKKLILLKMYHKVRFICTQLYTDDQLTSHN
ASLFLDFSSDFFKSEITKEANQNDNSNSDEII
>g5963.t1
MTAALLSDSHLFQQGPPYTFRHSTRPSSSTPRQWRASSGSYSRGFAHKEELAGTRCSSRLSETSLRRVMTIPEDEDNEEQRAGPANG
>g5964.t1
MVEIEKQDVEKTKREVVLDYDKNMDGVDNSDGIIMAGINSGSEVDNIQQKLLNSEIDVFTEAESSLNIKIPTSLKNLLIANGFENDIIISNINDSDIKDM
VSFARNDLHKIIDKEDLPKYYGLYWKNPSLFEIVPGFKRIIALLSEYYKKKLSHKDTVRKMTTNCKNKRSQILHQLNLNQANTSSSINEEIMNNNSSTSE
ESSKSIILEENIRIQKTITSWAQGKVTKDEWETLREPFNNIIIRTSLDAGKLTCVITCFCGANYNVSQFSKRGSKSKRWIYSNFQMHLLKKHIQNTNSSA
TKFVNEKSRIIHDVSKAPEFSNTKIGHNIEFANTGNIEKASQNVNNEEDTVEVINVVEVIDQAEINFDTVNVIDIVEDIVEENRIIDSQKINEEYDNDCS
ISNSSYVVDPNIDSSTHTYPTSKIILFWLKKFPKIICHNSEVTKNLFVEDVDICASSSILLDDSDFKLESLELKDFSKRISRKSITENSPFVEIKVNDKL
IIVKKSYCWLLDECKEDQMCNEECFLENDPNTKVLEILLEKYYAVFYDDNYYIGRVVEQCKNQVKMKFFKSELDCFIWPRDEDVTFVETKYLLWLLGLHF
NPKKENSADFLAFDVIIREFHSKKP
>g5965.t1
MSETAIVKCGILTVYTKKDAEGDVTAYITKMSDLIHYIENTITQKFNEEIIYILLQFDESAMTTKICSWCNEYIETIFIIGYPYYSNKYKNLIVHIYNKK
INKIIEKVGKSMTKQINNERYAYISEEIKAKLEPKFHRSICGILKKTLIINLFGFNKEEAVTCIDVIVTIMEHKYIRRLTHEEDKEKINQATPSSSNEAT
TFFSSEATTSSRNKATTCFSNGATTSSSKIKLDQIAKHYETFPIDLSVKQIPSQLDVASEVTTGAKSSSSETFKTELSIASPGEESSLLEVADEKLEDMI
CERYPMIAVKDALLKIQRKVKYDRHESLCDFIRTDDAYGRILADHVYSDCDVPAFRCATKHGYAVLTSDGEGRRVVLRGTTSDPVSLTPGTCIPAELGLL
AATGRKEVRVVKPVSIGILSIGDLLEEPREPLRPGYVYDSNRISLIALLKDQGFNSIVDFGIVTDNILPIKMKIKDALKQVVVLVTIGCSNDNDLLKPIL
KNDFDDTIHFGNVFLKLGKSTMFATCKFDDKLKYLVCLPKNPVSASVSAHLFLLPILKRLHRIGMPCKIPARIHDRYILYSRPRAAWATLEWNEEDNFAR
AFSRENLDSDKSSSSQAANALLLFPPQTEDQKVSFAFAFALAKSGYDVEYDYVDPRELTLSDGD
>g5966.t1
MPPHLFKKGELITKEVYVEILRIVVKPWMDDVAAGRPYIFQQDGAPAHTSHLQNWLSDNVNMFWSKDFWPPNSPNLNPLDYYVWGNRKGY
>g5967.t1
MTAVLLSDSHLFQQGPPYTVRHSTRPSSLAPKQWHASSGSYPRGFTRKEELAGTRCSPRLSQTSLGPVTTIPEDEDDEEQRARRINDQYFAYK
>g5968.t1
MEHKYITRLTHEEDKETINQDTPSSSNNTDQVEEDEIKSHEESYTDEVTNMWDNMYEFVSPLSPPITKENDMNERKRQSFLSPGKLMEMVKLDRIAKHYE
TSRIDLFAEQLDVASEVTTSANTSSSETLKIDLSIASPDKESSLLEVADEKLEDIICEQYPMTAVKDALLKIQRKVKYCRHEPLCDFIRTDDAYGRILAD
YVYSDCDVPAFRCATKHGYAVLASDSEGRRVVLSGTTSGSISLTPGTCMYVKSGARVPDEATAVVPIKDVKRIINDHADNLILIKIKPEFGQNIKNIGSD
IRKGKLIISPFTRIGPAELGLLAATGRKEVRVVKPVSIGILSIGDLLEEPREPLRPGYVYDSNRISLIALLKDKGFNSIVDFGIVTDDILPIKMKIKDAL
KQVVVLVTIGCSNDNDLLKPILKNDFDATIHFGNVFLKPGKSTTFATCKFDDKLKYLVCLPKNPVSASVSAHLFLLPILNRLHRIGMPCKIPARIHDQYI
LHSRPRAAWATLKWNEEDNFARAFSRKNLDSDKSSSSQAANALLLFPPQTEDQKVIFAFASALAKSGYGVEYDDVDLLENGPPQLETRKISSLFFARQIN
GTTGYEEAATQNKSLLVLILKVRIRNSPEISRRVIIPAPQYISMWSSNFVEHHTHPTSPNLTTGYGCGIIDNRETMANNSDPVGRT
>g5969.t1
MTETAIVKCGILTVYAESDAGEDVIAEYCTVDEKDVYSIEMGDLKDYIINTIMQKFDAEVTDTILSFDGMMTQINSWCDEYVDIIFIIGYPYFSNKYKNM
IVNIYNKYINRIIKEIGKIITKQNSIEKYAYISEEMKAQLEPKFHQ
>g5970.t1
MTAVLLSDSHLFQQGPPYTVRHSTRPSSPAPKQWCASSGSYPRGFACKEELAGTHCSPRLSETSLRPVMTIPGVEDDEEQLAGRANDQYFAYK
>g5971.t1
MSETAIIKCRILVGMYMTVYTENDVRGDVTAACSTIDETDAYNTKMRDLIDYIKNIITQKLDAEIIETFLQFNESDMMQQISSWCDEYVDTIFIIGYPYF
SNKYKNMIVNIYNKYTNKITKKVEKMIPKQINERYAYISKEIRAKLEPKFHRSICGILKETLIINSFGFNKEEAVTCFDVVVTIMEHKYKIRLTHKKNKE
KINQATTSSNQATTSSNQATTSSNEATTSSSNNTDQVEEGKIKSHEESEEETVRSDNMYEFAPLLSPPITKGTDMNKKKRQSFLSPGKLMEMIKLDQIAK
HYKTFPADLSAKQMDVASEVTAGAKSSSSDCETFKTELSIASPDKESSLLEVADEKLEDIICEQYPMTAVKDALLKIQRKVKYCRHEPLCDFIRTDDAYG
RILAEHVYSDCDVPAFRCATKHGYAVLASDSEGRRVVLSGTTSDPVSLTPGTCMYVMSGARVPDVELGLLAATGRKEVRVVKPVSIGILSIGDLLEEPRE
PLRPGYVYDSNRISLIALLKDQGFNSIVDFGIVTNDILPIKMKIKDALKQVVVLVTIGCSNDIDLLKPILKNDFDATIHFGNVFLKPGKSTTFATCKFDD
KLKYLVCLPKNPVSASVSAHLFLLPILNRLHHNLFGMPCKIPARIHDRYILHSRPRAAWATLKWNEEDNFARAFSRENFDSDKPSSSQAANALLLFPQQT
EDQKEMEQKYLMIFAFASALAKSGYGIEYDYVDPREMISQLETTKISSLFFAAQINRCWC
>g5972.t1
MTAVLLSDSHLFQQGPPYTVRHSTRPSSLAPKQWRASSGSYPRGFARKEELAGTRCSPRLSETSLRSVITIPEDEDDEEQRAGRANDQYFAYK
>g5973.t1
MATQKSKYKRVGPSHSGGENAVACFAQSHPARDVIKMSTSRDRSQHAPAFTVCSLKSAWRRARRRWSGSVPKSVEKKTDYTEFPSSITRACRPDTSEVAT
DMPGCPDTGETAPGIVRYSRYDFRENRGKIAVPASNILTTFRCRKFHAEEIALTISPKIAGDKAFYRKQGAYFSKIVSSWKKRDKYLFMRFMNTQMTQMK
SWDMKCCPKKEFSKKNLGRIHKDSVY
>g5974.t1
MLFLSSRSSRKGPIACLVGLLLVFALYQLGIICGSTRYMPTAVMVSKEKYVVGPFDRKTYTYDRYMPLIFIGGVPRSGTTLMRAMLDAHPDVRCGQETRV
IPRILQMKMHWSKSEKENVRLTEAGISKETVALLQVIDSAIAAFCLEIIARHAEPAPRLCNKDPLTLKMGSYILELFPNAKFIFMVRDGRATVHSIISRK
VTITGFDLSSYRQSLIRWNHAISVMYGQCKELGPERCLMVPYEQLVLHPRQWMKKILNYLDVPWNESVMHHEEFINKPGGVPLSKVERSSDQIIKPVNLA
ALTKWVGNIPEDVVREMADIAPMLSVLGYDPYANPPVYGAPDSLVSDNTRRVLAGEKLWEEKARAYHLSHRPTETSNEEAASSTAPVA
>g5975.t1
MQDDDWSRLAIKDFVACLWDSRGRNLTIEPEKSRKVDNVTWDEEQEKLAQQKVDENSIVTISHEDFLKYETEADKYWDKFYGIHNNRFFKDRHWLLIEFP
ELAPNTVKQDTERPMRAALTDEDRNRGDKHIKILDLPCKDSCRIFEIGCGVGNTVFPILMYNIDPKLFVYCCDFSAKAIDILQQNSAYDVNRCKAFVLDV
TQETWTTPFESESLDIVILIFVLSAIHPDKMQHVVRQIYRYLKPGGIVLFRDYGRYDLAQLRFKKGNCLGKNFYVRGDGTKVYFFLNEEIRKLFTNDGFI
EEQNFVDRRLQVNRGKQLRMYRVWVQAKYRKAPS
>g5976.t1
MGWSCLPGFSRVIGNSDKNILDEVKTSYVKNTNGPRPAYVGANNGNAGGAGGGGGGGGSGAANAGSIGVGPAGGAGAGGGGGGGGGGGGGGGGGHGLKGN
TGGGPRGGNPVQYRASTAPSHAAAAAAAAAAAAAYPPYTRYPSAAAAAAAAVGGGPQQLPASANPFVTATYAQHATYGGQRVPTASSPANTNSSSSSATG
SQSGTMSTSLSNNAMQGQQAEQLSKTNLYIRGLNQNTTDKDLVNMCSQYGTITSTKAILDKNTNKCKGYGFVDFESPMAAEGAVKALVAKGIQAQMAKVG
IWLLRRLDSQQEQDPTNLYIANLPLTFKENDVEALLAQYGQVISTRILRDTSGQSKGVGFARMESKEKCEQIIQMFNGKALPGAKDPLLVKFADGGNKKK
SLFKSTIWRETGENMTLNYDTSGVGQNGVAATHMLPAATLTQYSRHYGQALPGYSVPGTPWVAPYLVHPSPPHMQQVDMIPSADPSNPQYSMIPQLTTQM
STLHLGTGSYIASPHPYPYTTYPAPSIIHTMPLGESEQTSNAASPDDSYQQYQAQQPK
>g5977.t1
MVDNGCLQLHLPRTLTAALVVPLAAKWDNEHESQQQRYAGSTGGAAVQNKSILRGLNQNTTEYVFSINILNNKLLLNYLEMEARVFSLNYICINYICYGF
VDESPMAAEGAVKALVAKGIQAQMAKVGIWLLRRLDNVVVHAMSLLSSQQQEQDPTNLYIANLPLTFKENDVEALLAQYGQVISTRILRDTSGQSKGVGF
ARMESKEKCEQIIQMFNGKALPGAKDPLLVKFADGGNKKKSLFKSTIWRETGENMTLNYDTSGVGQNGVAATHMLPAATLTQYSRHYGQALPGYSVPGTP
WVAPYLVHPSPPHMQQVDMIPSADPSNPQYSMIPQLTTQMSTLHLGTGSYIASPHPYPYTTYPAPSIIHTMPLGESEQTSNAASPDDSYQQYQAQQPKCT
IALRVT
>g5978.t1
MPRLPLHPSSGTSIITPFAKAIRFVRYGCTNRPFYHIIIIDVKKHHKKPPIEQVGTYDPMPNIYNEKLVSFNFERIQYWLTKGAQVSKPVADLLGLAGFL
PVHPRTYMRAWRNRKIIKESVAKENIFQEQAASKN
>g5979.t1
MSDHLNYCNTIADLPDEISTDDWDNGCESASIDINEKSGDELLIELYRERPFLYDKNNTSFKDFDEAKCLR
>g5980.t1
MSGNKCRNCGSTNIETDPARGDAICMECGFVLEDSVIVSQPTFEESSSGKVMPKYFVPNDSTGGATNFGARYFNEKESSKQTLENARKGIIHLGMQLGLD
ENDISMAVRIYDSALQRNLTRGRKQVHNQAACVYITCRHGDNPLICRVQMYIKEYKKGKYKKIVKFLTVYIVLHSIMLIDISDILHICVYELGRTYLRFI
QALDVNLVFADDLQKNSDTLQHLMFEEVSCPQLCVYLEYHTKYLHVYYDLLTTDMTMIVRITKTLQNILIKVQRKSRSTI
>g5981.t1
MALRSDGFMDIDIHTLESVLSRETLNCKEIHIWNAALRWASAECIRQDLEPTPVNQRKLLGSALYLIRLPAMNLEEFANNAAQIGILTHQETIDLFLHFT
ASNKPQLCFPIKSRQGLKTQVCHRFQSCAYRSNQWRYRGRCDSIQFSVDKRIFVVGFGLYGSSSGAADYNVKIELKRLGNVLAENNTKFFSDGSSNTFHV
YFENPIQIEPECSYTASAILDGGELSFFGQEGMSEATIGSVNFQFQCSSESTNGTGVQGGQIPELIFYGPPSDD
>g5982.t1
MTLDGLESVAYKCSIMESPSNTSDSPPSVSPLSSSIVLQREGTNAINQPLSAPASPLSCLSSPITQLNLPSPGDCTQDPNWQATKPTVRERNAAMFNNHL
MADIIFIVGSPGHTQTIPAHKYVLATGSSVFYAMFYGGLPENKRDIEVPDVEPAAFLALLKYMYCDEVQLEADTVLATLYVAKKYIVPHLARACVNYLET
SLTAKNACLLLSQSRLFEEPNLMQRCWEVIDAQVSQIQRPLKVIALNDKNLDETLEDDSSPSSDSINRASSLYSYAYNSKFDNFLYQNNQYGSNGLSDNN
CERLKGRLSIVPHYLSLSENDCCKNILADEHLSFSLSRTRSEPYFSDNKLDHVEVTQNITYQDNLIDEYEYGKINRNDVLRIATNPNQIIS
>g5983.t1
MNKDSIHIGRRPSGLCGAALLIAARLHEFNRSPADIIKIVKVHESTLRKRLMEFGDTPSSALTLDEFETVDLEEEDPPAFKAARKKDRERLQGLENIDVE
ISELQAEIDRQLEDYRIGKGRKRKNVSSIENEDADRFIQESHLNIIQQYVENHIDDPDENYRDSIRDESNSSIVRRLGPDIASMMFTNNCPNESKEKDNN
LEEKSSKEIYLSDIDDEELDSYILSEKESQSKSALWNKVNADYLVQQKEKEEKRLKEKEEVLKNINNYQQNNQQNNQKLLTKNMLELDNATINNPVTINS
TLKTADVPLPKKYRSIKPNTEQSKKEYKTLKKEDEEFTKKEINSVDVVTANMTENVYDNDDYFDEEEPESTEISLGQILESHATSEDEYCDNNYEYE
>g5984.t1
MATSKTTNTYNRQNWEDAEFPILCQTCLGDNPYIRMTKEKYGKECKICMRPFTVFRWCPGARMRFKKTEVCQTCSRLKNVCQTCLLDLEYGLPIQVRDAA
LKIKDDLPRSDVNKEYYVQNIDNEIGKIDPTTPAGAVGKSAAASDLLMKLARTSPYYKRNRPHICSFWVKGECKRGEECPYRHEKPTDPDDPLADQNIKD
RYYGVNDPVADKLMRRAAAMPKLDPPEDKSITTLYIGNLGDVLTEKQLRDHFYQYGEIRSVTMVPRQQCAFIQYTQRNAAEAAAERTFNKLILGGRRLTI
KWGRSQGRQTISATEAMREILEPVPGLPGALPPPPETMGNNFFNLQTTPGMMPPMMIPPPPVAPQFMFPPQMAAAAATPIFPPGTTPIHYPSQDPSRMGA
SQGIGKPWPEE
>g5985.t1
MQLQSGELTVDKLDMIEDTKGNAGDLGKLIVTNLRILWHSLSLPRINLSIGYNTFITVNTKILHTIHGGYMQALHILTSFRNCRYEFIFTNHDIKSTRHY
TSVIGVYRAYISSKVYREIKLRSGIIRENRLVLLPQEKVHSSVQDVWNLSVEQGNIGTFIITNIRLVWYADVNHQFNVSIPYLTIENITIRTSKFGPTLV
ILSTEASGGYVLGFHVNPLQQLHIIHKEVSILFSEFRKFPIFGVEYTFEHQASSQEEVTVEHFTEIQDNQSEISNVFGYYFSEGNTGQRKPNFSIHLGLA
AEEPRESSTLQNLWELIPSCVN
>g5986.t1
MFPNIQKKDYRVVDLIRQREIQDSVTHTILQKLHVTENLISRLGLEKELNGHTGCVNCLEWNETGQILASASDDKDIILWDPFRYEKKLVLHSGHRGNIF
SVKFMPKSNDSILVSGAGDCKIRVHDLTLSEPIFTCKCHRQRIKRIATVPSIPFLFWSAGEDGLFLQYDIRTPHICRSNNHSVLVNLVYHMGRYAEGKCI
AINPRKPELIAIGANDAYIRMYDRRMIKLSQLPPSPSIHDNSDWANVSRAGKGDPDDNIPLGSTQYFIAGHLHSRDGNKSITTTYLTFSDNGNELLVNMG
GEQVYLFDINESSNSKTFLSSSRKYSNSIERDEDLGKYMKQNNISYTENFVEKTVKILPPYVEELKRQANERFEQQKYSLAINLYNKAISYCPWAAVLFA
NRAAAYMKRAWDGDIYAALRDCQTTLFLDSEHIKAHFRLARCLFDLNRSIEAEKVLKNFQQKFPEYSSNSACKALKMDIKEAIDAGKDVTQTNQPFFPIS
EYEQEWRRNTIDYKMRFCGHCNTTTDIKEANFFGSNDQYIVAGSDDGSFFIWDRNTTNIIRVLRGDDRIVNCLQPHPSTCLLATSGIDPVIRLWSPWPED
GSVNEREIQNLDDAASANQIRMNSDPFELMLMNMGYRFRDPQHEFGDENGENQFSQPITQALNCRPS
>g5987.t1
MSFNKTKEVIEEGDVVILYLNPNNMYSLEVKAKTFNKKAELVDNVFQTTYGALKVISLVGQKYGSKIELTKGWAHVLQPTPELWTMILPHRTQIIYSPDI
SLITHLMELKPGSTIIETGTGSGSLSHSLIRVIRPNGHLYTFDFHEQRVSIASTEFDRHGLSDFVTLKKRDVCLDGFGEELKHKIDAVFLDLPHPWLVIK
HATVALKQIGGKLCFFSPCIEQVQRTCAKLICEGFIELNTYECLQREMNVQYRSLPILDFECLKYKHTNENMTEKNERRERKHEGKLLTVIHAQSLPGHT
GFITIATLPPSCHRYTQK
>g5988.t1
MPCEMITLQLGQCGNQIGFEFWKRLCAEHGISPEGILEDYAVDGTDRKDVFFYQSDDEHYIPRAVLLDLEPRVIHTIMNSPYSKLYNPENIYLSKHGGGA
GNNWASGYHQGEKLQEEIFDILDREADGSDSLEGFVLCHSIAGGTGSGMGSFMLESLADRFPKKLIETYSVFPNQDEISDVVVQPYNSLLTLKRLTQCAD
CVVVLDNTALNRIASDRLHIQNPSFTQINKLVSTIMSVSTTTLRYPSYMNNDLVGLIAPLIPTPRLHFLMTGYTPLTTDQEGASVRKTSVLDVMRRLLQP
KNMMVSTALDRNASHCYISILNIIQGEIDPTQVHKSLQRIRERKLAQFIPWGPASIQVALSRKSPYIQSTHRVSGLMLANHTNISSLFDRALQQYDKLRK
REAFLEQFRKEKMFEDNLDELDNSREIVEYLVKEYQAATRLDYLSWNPSKTDA
>g5989.t1
MDTVPFIFVSTELRRTSSTRSLASNRSTCSMDVDRESRKRTRVNASDVGSEKEEEDLNFSNRKIAKRGSAKRSAAKTRAILIDDEDPIFIDDEVPSQEDV
VRATSRTEVSKKEEVESAVVLKKKRGRKRKIHRKKIGMNELGVHEIEDSEDSEGYDALSAPEMAATAIEYLEEADQIRIRCKNIKGNLSGVMKRRLHNAK
EIIRGLARTITKAPVKMSGRDTIEDMDETNLLRMENKELKARLKEEEKNCQKKEKEIQILRNEVTEIREQMKLLREEIMKIKGGKNEEYRGSSGGPNSRK
EVRMNRTLRAIEYGGDTSIAEDSEAMDVDRLSVHEWPPLDQTFKKPRNPDINTSTIVGEIVADYKEIRDKIKKYGTIATDVNKDHVNKDHANEDTPQPQR
PPRNTQSRVIRSDIKVLGNVQIRKPTATMAGKEVTRSEATRKEVTRKETTREEMTRKETTRNVQPGYREDSSSAQEWITKKNRREIRKNKEAVKNKDQRE
TAKKTSKPATSGKTKVTRRPPRSSAVTLKISKDKKDKYTYASILAKAREKISLDDLGIDKTRIRRTAGDNILIAIPGLNKQAEADKLAAELTKVLGEDIM
VDIDRTGHCYRCGSPEHKVKECTYEAQCLVCKENKVEWHHRMGSMACVKNRKNIKNPPIERGTPSLVSTVKVPQSRTKTDDYKLTRTNDHKATKTKDMID
DRMEICTNANDE
>g5990.t1
MAYADDTLVIATGESVSSAKRRANFQVARTCRNIKKLHLEVSAAKTEIIVFTPDKKPSPIINLNVGGQIVKSQRSIKYLGVMIDEKLQFDIHLEYIEEKT
NKVTRNLWRLMPNLHGPNERRRRLYAHVISSIVLYAAPVWAHKVATKGKVLRVLKELHSKVVHRVIAAYKTVSHDAAAIISRIPPYQYTAAARMRSYDRI
RDSKIANVWNKDDERSILREETMASFNKWKEDLIRHGSAGLRTRQAIMPVWDEWMFRNHGCVSFHLTQLLTGHGVFYTYLRRINRATTDKCPHCQTGLID
TTEHTLSECSAWHEDRIRMTEVFNLDVNNLSLVTMVDAMVRSKDNWLAALTYADTVMYAKEEKERQFERENVGLSDSNADNEDSD
>g5991.t1
MTNISGDENEQKCQIAIRRRSDLNHPPQEIQDNSRICLNCNRSINTEIDELARDPECLQPNVVEQKRNSSCIFCNQLQDLRKLSVECRVKVFIIKNIYIP
QSTRCCFRHLDVNGFIPRVLLEDLQFINRPYRLSDALPFLENLGINYKMPALLQQGQRQLNTDEANDSRLITKTGAILNKYREPIIMEGENAELAQMMLQ
KSRIPNVVQTRVEIDNLHTRNARIYQINLALAYIQDKLQREETEVFELDELADERGLIRVRTYSRFRNATKYQLWIAYIEDNLNQQANEEVLHEAEHNEA
EHNEPILGYYCTSKKTLQHEKNSDEHASHNNNSEQIQKELDDTDLEDNQIDEDPKEDPLDLLQNQNNLNRSNTEDNIRENEKTPANSEVDDFSPVESE
>g5992.t1
MIYLRQRENQIKKNCISQFWNKHVGVASRYQGDAPGEWTSRETKKDRTIHGDGKMSEKRDANALPEVSGGIPNVKREPTVARSKVRQFSQKLQTRKISSR
LTFIWIKKQQYLMFYMDNELVWSTSAEMLRQFLEELRVKFETAYKYPKDIHKTTIKDIEDSTDDPFFAHSLDVRGISVYEIGGHALIPK
>g5993.t1
MLSLFMLNIFQTGCDHALLFTGLSNNSPPTEVYKRKKNRRKTVTGVNNEIAILAAVAHDPHVSTRQLSCDFGMSQTSVCKVLKRNKYHLSRFTASGTS
>g5994.t1
MMSVESDTPSGTKSWQLIIKSINVPDIIKVNNDYIILDCDYDLENTSSQGLVVKWFFNTNRVVYQWIYGRQPLADEPAAKYVDLTYKASDDPYTEYRAMK
LNKPGIDLTGEYTCVISTFEDERTANASMIVYSTEEKFDLLYRRKTVDNKDGVEITCLAEGLYPQPTLDISIENLSTFSIEDTPEKQIGSPSVRLRDDGL
YNILSRVALLDEDLLEATIVKCLLSIPKAAYNMSRKTVYYIGTFTTTSTTTTKLHRKMEIQALDKSESGNNDQNVLPVLDPVLGIMQRIEHIKVNNYIEN
VVIYYTNVDFIMHFRLSRQVAYGLIDQFRMSYIYTSMESHQTASYRDVADRFEITISTLYHVISRVTEFLISIAPNIIKYLTADEKRETSAIDGSHVRID
KPLEDPDSYINRKQYFSLHIQGTVDQNMKFIDVFVGYPGSVHDARLFKNSPLYDHLHELCEDNYFLLGDSAYPCLKNLIVPYRDNGHLTHAQRSFNRQLS
SCRVIIENAFGCLKQRFRQLYHCKLRDIVRMVQVIYACCVVHNLANNRELEYFEVNESMNDEYPDIEAQNFCVEIDNAPRELENGIHIRDELCRLISG
>g5995.t1
MEEQKKRFKDFEKKDAHVQLLITNALSDKVYNMLSAIQSSNKAWQRLVSIYEHSSRHRLNRLAGKFFATKKDSDVGILERLSVM
>g5996.t1
MLEATGKVNAINVKSTSSRPNGKRHTSCVATVKSKCNYCQGEHSIYYCKDFLALPITRRISEIRNRKICANCLRSSTHSSSKCTSGNCKVCKAKHNTLLH
VTTISESPNKQESSGDNSKTTDSSSVWSSVTRLGLKPQSLNISISGVNGTVTSSSQVVQDIKTASVWWHGPDFLQSNEDDWPISTLTLLEDNVPELKGVI
ATAAILDQCIVSDLLNKHSNLNKACRIIAYCLRFLKPRRPTLSTRFVSPAELAFALSLMCRSVQRRAFANEYKALSKGDAINASSSILSLSPFMDEAALI
RVGGRLKNSGLQFDTCHPILLPRNHILTNRVIDFPCNNISDVNENRLTRWQRVEQVRQHFWQRWSNEYLHSLQERSKWKTNKGTQLSPNQLVLIKQQNLA
LLQWPIGRVQSIHPGSDNVARTATIKTAQGTFVRPLSRIAILPIDSPSDNR
>g5997.t1
MREKPVFRNSIRFQATYRRQIEIVKGKVDKRCNILRWLNRVSWGMEVNTALLVYKAFIRSVIDYGLFVIFPKDTRNRDKVEKMQYKGVRIALGYRNSTPT
NVMVAEAKVMRIEERAGFLARNFWVKKLMYGSVDVIESIMRYEEIVRRNRFVNPRNNNSIMVNAWTEVYRNRKEMARHENFDVFNTDYWCLIDEIEADVK
IGNCKKNQENMEDSELLRKFIDEFRLERNVEIYYTDGSKQENRNSVGVGIMKEESDMGYKMSINNKCSIYTAEALAIEKVLGLVLETQESIDILILSDSM
SVKGDVEKGKGKDDRKNRVVIGWIPGHLGIRGNELADNLAKEATEEIKDDRIKVPYGDWKKYFKKEMLNVTKKRVELEAEFKGKVYFDNYDKRGKNNPWF
KKWDVKRGLVMLVNRLRANHYNLNESLARKNYIDDARCECGAEVQDIEHTVWCCSLYDEERSKLYAKLEKQGIKYPYDIKKWLKDWHSPRDTQVSNKNLV
LRAGFQDIRASDNGGSKCIESRLHEVINCIGKHIARARHNLAIKTRPHRHTGTTSQEIYEEVQFTSADSESQPTCNPTCRHLTTAALPRKDCYD
>g5998.t1
MERVDGLKIMTWNARGWSSKREELQRHIQNYDINVITEIKCRMYDNIRVTGYRSIVGSRISNIGRGIGGVAILIKNNISMDEIRNIVVAKDEMDCVGIRL
RNIEECEEVAVVGIYRRPGPTRKKTWRNLLRSLKEEKNVILAGDFNAHNVIWNCEDTDRNGEILWEEMEEEDMIIVNDGTKSRIGEGGVRNSNIDLVFST
RDIFQFIECSQLEDSWGSDHFPILVELKVNRCVYRKKTNRISGKRTDWKSYEIVMIKMEDKIDTEEFQEATEEKRYDMIVKSMIDAVEIATYGERRNKEK
ERNNREDMMNNRSERKQRVRSNKEKNPVLWWSEECEKAIEERKEALKKYYKDMIMENFIEYKRLRAVARKVIRRKKRENFIEFADSLNKNSNLGYVWKKM
KIIKNSFNVVDWKKWQGEDREKAIRKEIDKIAPPWVEIEELDNDMYREEESSFNKNFLMSELENALRRVKTKSSPGLDCIEYKMLQKCGTKMKTELLKIF
NGCFTNGYMMKEWKRNQVIFIDKPNKEKIRPITMFSCVGKVLERMINDRLMWWLEHNKLLDESQNGFRKGRPCNDNIARLSIEIEKGLMENNWTLVVFLD
ISSAYDNVNRKILIEKMNEIECPTKIVRYIDMWMKDRYTKLIINEKEEEERVINKGLPQGGVLSPLLYAVYTRNLGKELEEGVKMLQYADDVAIYITGRN
IGVMEEKLERSLETLDRLLVSIGLEIEPTKTKLIGFNRKGEIIRYRGIEE
>g5999.t1
MHGRCEKPLRCANCGEAHKSTDRRCNVYQYNMDLKKVMAENNVSIREAEEMLKKDRQRLAMLPSATNIRAWPEITTRNNLTFEDQRKRVNDTIGVQRKKG
RAMYSEVLQRQEQNVGKKTNSESCGSYSEEEEERKLIKEVRKKKDKEQREKRIQEYNEYRRSINVREDEILRGKRGVALEYQKNIEENLNGEIKDDRKDK
SEDVKKRLWKIEEMINKIWECMNRSPTDRGGK
>g6000.t1
MAYVVSGFVLRLALSVDAYVCLVNKYELTEPERCLLALDSNRLLFFLMSSVLGNGWLPPESTEPASKEGGFPGSLPVLLDACDFCEQPQNNSRITSSCEC
VIGDGFEKTIFSINRMIPGPSIQVCKGDSLIIDVQNKAEGLEASIHWHGIFQKGYQYFDGVPFVTQCPILSSNTFRVVSKDSRKTFLVTSKLMHSYGGLA
TESSACVANSTSQKHQCDGGRFHGLSRCQPHTGRLGKLGGVHQSNLCFATHVAVDPYFDQTLRSYLPVSAAVLLTPPHQQPPVWCRLQRQRRLEILWPPM
LTPPSHPSSISRITYSVYQFVVKNSGTHYYHSHISVHTMDGQYGSLIVRDPPKSNPHYGSYDEDRQEDIIIISDWMHVLSLERFPGPYRNNSGQTPENFL
INGRGNWTDPSSGVSTNVLLSMFMVENGKNYRFRMINACSSVCLIEVKIENHPMQIIATDGANVEPRDADAITMATGERIDFILNANQTSAQYWIHIRGL
GECEEKRIYQLAILAYKDSSKSSLSSQPGYSFGVSKNIFNPPNSTECGNDLCVHKLSKIYSADENKISLTSEPDVMMEIAFEFWNYNEVNIQQSLFNLNQ
GYKIFFVAPTGVHLTSLVDGISYQNPPAPLISQNDGYQFMCGDPSVPSTCTEPCTCTHVYNISLGIVVDVMIVDKKPLPNLNHPFHLHGYSFCVMYAGQF
INALNKNDITKKDVMREMNAHMNRLRNGYYKNCAPKDTVIVPNTGFVILRFEADNPGWWLFHCHFSWHTATGMNVVLHVGNLSDLPPVPRDFPKCNNWTP
RN
>g6001.t1
MQIQNLSTPEECARECKDGEQPKTCYYHFVLEYYSSNNRACDFCEQPLNNSGITSSCECVKGDGFEKTIFSLNRIIPSPSIQVCKNDYLIIDVQNDAEGL
EASIHWHGIFQNGYQYFDGVPFVTQCPILSSNTFRYQFKVKNSGTHFYHSHISVQMIDGQYGSLIVRNPPESNPHYGLYDEDLPEHVITISDWMHELSLE
RFPGRYRSKPGQIPDNFLINGRGNWTDPSSGISTNVLLSIFMIEKGKKYRFRMINACSTVCLVEVKIENHPMQIIATDGENVKPLDADGIIMATGERIDF
ILNANQTLAQYWIHVRGLGECEENRVYQLGILAYKDSSESSLSPQPGYSFGVSKNIFNPPNSTECGNGLCVYELIKIYSADENIISLTRKPDDILILSFD
FFNYSEVASTRTHLLSLDSNISYQNPPAPLISQNDGYQFICSDPVPSTCTEPCICTHVYNIPLQALVDVMIYDKRPLQDLNHPFHLHGYSFCVMYAGQFI
NALNKSDITNEDVMKEMNAHMTRLQNGYYKNCAPKDTVIVPNTGFVILRFKADNPGWWLLHCHFLWHTATGMNVVLHVGASSDLPPVPRDFPKCYNWTPR
N
>g6002.t1
MEIELCVKHADPTTTGIMSNLKYEELFGPEIRLVFDNTTLKSSDKQKAHKWRSIGYRVFSDHGMDIGEKQGYSSGDEIYSGSIDAFDTITPSQNQKWLTC
QSMDNKIVIFRILHEKAFREILKMMDGPGLGYSYHLPSAGWNLKVRNALSQFSDLFSEFNKYIAPAYHHDRCERSVQMRLYSMHKREFVMVFVAFFACFG
LAVFIGLAGPPITSTSEQKAHLNGSEMATGPFIMKTPLLSTYSQQLWVIAKLSTSNNDATLEKLLLIIGDNFSFVDERYDKGFQVSVSIDGITADRKLVS
VLPPEAGHNRTRHLKCERQSCEELVVAHLGFLDYSYYIITVRFHGLESFHQRYTIRELTFYVNPLFPMTFLVNSWVPGMLDAILQTTFLCAILMFWLCVY
HGLRQNERRLITFYLPKLLVVGMLWGAALTLATWLRCTELEDPTYNYVLDTSNYYVSVIAAQLI
>g6003.t1
MQLLCPPKDLTNYEDHVQGYQVHEYLDDIDLSATMCEIKLKINVVKNLSVIETEEENPCINLVHHEHQVLLPHSTNCSLFYKCDWSMPMLFECPEELHFN
PVLQVCDWPWQAGCDSSWIGCPRPFPRCPSRYPGLLPHPFLCDRFYQCDWGTPRLQACPAGLYFNSRLKVCDWSYNSNCQNC
>g6004.t1
MKQSEIESIEWLKDIKPRELVVQHWSKTFNIRSKNDKSSNQHFKCLNLSKETLSMDKWENFFQRIKSWIPLSHKDDTVNILFETLEDNDIADGSSLKEIN
KSYVCIDDILYDTSSTVEAVDICFKTFHVLQLYYPIASEHLWLLIQKCIYKFATKWDSIIPNIDQISSTFDVNNDNYMFVFKEKLNECVTHFVAKLYAYG
TMNRTIIHDIILSTSSLYNFCLEFIKLKYGKIDELCNMLQVIEKAFENFKTEHLTFQYFQKIGCLILPSTKKIHSSLTFDTHVVRRPVGVRARKHTPWCT
DKN
>g6005.t1
MNSLGLNLILRMGCICAKETITVNSRKYRVREHLGEGGFSTVLLVEDVITHKKYAIKKIVCYGSEDQQLAMREIEYCKLIKHPNVIECIDSTRIGTADPI
LNTTSEVFIVLPYYHKGTVANELERRARNCDYMNPIDILSIFLQICEGVKAFHEIKPEPLAHRDLKTANIVLNDDGTPIIMDLGSMATARVQVCGTQAAR
VLQDLAAERCSMPYRAPELFNVESYSMVDERTDIWSLGCILYALCYFKSPFDTVYERGDSVALAVMSAHVTFPENTPYNENMQDLILSMLKVNPMERPYI
YSVIESVHDTIAKLEGIAKKMAAKAIREATGKDLINRKLSSGTKVAKCRFVPITGDTNWIDIANEYPWLKTEKLVVKPDQLIKRRGKLGLIKVNADLPTV
QKWVEQRMNKEQRVGKATGKLKTFIIEPFVPHKPKEEVYICIYSHRKADTILFHHQGGVDIGDVDAKALKLDIPVGGELPDRSTLINKLLVNVADDKKVM
IAEFIESLYKLYINLYFTYMEINPLVVTDSVIYILDLAAKLDTTADFICKPDWGEIDYPPPFGRDAYPEEAYIADLDAKSGASLKLTILNPNGRIWTMVA
GGGASVIYSDTICDLGAADELANYGEYSGAPSEQQTYEYAKTILSLMTKTKHPNGKVLIIGGGIANFTNVAATFKGIVKALQEYQPKLVEHDIRIFVRRA
GPNYQEGLRIIREVGRRLGIPVHVFGPETHMTAICAMALGKKPIPDPEAQEFSTANFLLPSGQDVGPPSTPSKNKSPLEQPKLIAADAVDSDNGDKQLFS
NKTKSIIWGMQTRAVQSMLDFDFICRRFEPSVAAIVYPFTGDHKQKFYWGHKEVLIPVYKQMKDAMAKHMDADVMVTFASLRSAYESTMETLQFPQIRTI
AIIAEGIPENMTRKLILAAQRRNVTIIGPATVGGVKPGCFKIGNTGGMMDNILHSKLYRPGSVAYVSRSGGMSNELNNIISKASNGVLEGVAIGGDRYPG
TTFTDHIMRYQNNPEAELIVLLGEVGGIEEYEVCEALKTGKITKPLVAWCIGTCASMFNSEVQFGHAGSIAHSNLETASAKNAALKAAGAYVPDSFDTLG
DLIQSVYAKLVKDGTVVPKPEVPPPTVPMDYNWARELGLIRKPASFMTSICDERGHELLYAGMPVTEVLKQNVGIGGVVSLLWFQRCLPPTYCKFLEMSL
MLTADHGPAVSGAHNTIVCARAGKDLVSSLVSGLLTIGDRFGGALDGAAHMFSEAYDAGLHPQEFVNNTRKKGKLIMGIGHRVKSINNPDMRVKLIKEFV
LENFPAKPLVEYALEVEKITTSKKPNLILNVDGIIASAFVDMLRNSGSFTREEAQEYIEIGAINSLFILGRSIGFIGHYMDQRRLKQGLYRHPWDDISYV
LPEQYN
>g6006.t1
MQDFMRLNQLKDEIICQKHVNVNGRGRIVPVLERLTMGICLDTDQHNGSQVFEESDARGTGRWRGEAGLLATPPDGHFPKQNVGPVKFEVPKVPVIFVLG
GPGSGKVTYCDNLIQEKKGITHINMMDLLQQYTLGNDMQDFGQLSSKTVTEVLMLEMKMSPGAKVFLVSGYPRNMRDVVEYAEKIKIVNGVILVSWRQEV
LERQIDFGAQLGHVIIGLARMELYNFYRNVMPVAEYFDQSGMLLEVNGERNPSEVYVSFRDAVLRILGMSSGDNRDQDIPQSLEAEVEVERRKQSITSAP
LSKQQVSTTTPPPLSINASLKTADKPRKGLPAFIWVIGGPGSNKAALCAQAVCNMPGWLHISIGELLRTMASSNIAVNDAIVLGEMVPHDIVMQLVEQQI
LLNRDTDGIVMDGYPRDLNQVQEFESKFGQEPPLVLLDCSKLQLGRGRLDDSVSAFRKRLELFREVSLPMLKTLDNDNRLTIVDGDTDVPSVQQDFAAAL
YQLMHRTRRKEEDNLHDADLSTISGHPNGVHAVTDQSEHATSNNVIKRMVNGVSNHFGNGIDAAKKINDITAQGVGAISNGVLNNMKHIHQNGHIYQNGT
VNGTVHMLQNGAAHLANGIGNNKVAPAVNNYLPKDPIKKMYNEVEGYQQNLHM
>g6007.t1
MLNKELYSRQREKFFNRNRWSVEEIENMWDSGLKIKIENMIRDRERDIQRQTVDSRIREERYNKRYKEVGVGIERPSYLRREILDIEGIGDKVRALLRLR
CEGLDNIEHYVGECVEVKEWFAGLGSNVNERIQKLLNDDLEEEKGKILERLWKEKREKKRGKKKYMEQSEELI
>g6008.t1
MIQTNQQDDQYAGLVISGHKFDKKLICINYPGNVVNVDKAIETLGGISSISMTADASNRRLELRFRPDDGYSKPTCGDRHSTIGFLLRVRMKKNRIIKAE
MTEATKSKCTDTADLKATASSTINNENLKTFHLLEDEQINSISNIVIKEDSCKDNANIENTADNINKLDGTHENENFPKEKRNVLPTFDNSRYENLSQET
DYELPCLKILGRVETEFKFTNLCDFQYVPMTQSKSDPKKLECIYNLIYPIGIPPYAWLKNDVPYFLPPAAFSRMDTVQQYVPKIEIDSNLENIIGKNKKC
QAGFPNYIYFSTVGVPTAAPTGIETAMKVKFLQNAHLEQVRQLFEDRPIWSKNAIMYKTQFTSEQLKILLPAVAYHFTTGPWRIMWVKLGYDPREDINAR
KYQTLDYRLKAMHGLGSTVRCKRNYSNYTLPYKSAPVSKQKPAVLTATSSQKQKPKKERHLHENVYIYREGMVPPSRQMFYQYCDVLIEEIQEMLAKLPD
PLPDIKCHEKRGWLPFGFDVQCREILNKQVRAVLRKKMNIPEDHPTSLPRRRKHGIKLKTNKTINKRTKKGKANSTETQSNVTPTLELNVINENL
>g6009.t1
MAEVLPENVPRPVSVVAVDVTADIRSDANRTQEATRDNARSFTSTEAQTELALHGGPEASQSEEIPDGIRDARRRERRLRRQHRRALRSCSMPTTYPATA
PGCQTASTALGMPLVPPPRGFLHPPPPHLGLRGLSLGLPFPVPASVSAFGRYPIMSNSKIHLICELYGRIQFYDWPCIVNAHQTIVTRRVYVSGSLNDHF
LCHRDAVPKQCCGLSSPPVRWSILGVGFVGLVCAGAGTLLGALKASGRDHLVGIFMSGIGVLLVLVSAVAWRLTNQDYCGSFFGFTGIPGRIPPMRPIHP
YAAMLYPEFQFRTPPPSYQASMQEYRLRLLLLDRLQPTTSPPPTYRSNAGSIAAPGTMRESRPPSYCTETNVTPNATLVPSKKDANLVRIVQTESEPVIL
SGDQTPPIAAVEVLAHL
>g6010.t1
MAITAVASCLGPPPLPPGKRFLQKSSRKLSSTYKSFRDPAVEAWLLHGAPEDPMAKLRSRETTAERGTIAINQSLFRSCSEGNLRAREKTAALSSNTPLD
KCIKAIYGSWKNLLYLGGMSRPSKAVTQAKKVAPPAVPDVFRHSGSSFGSAGYASSEDSCFLSGSGPGGTTDDGSYGMPSGKSPGPIFTHPGFAFPPVIG
KYAHAEDQGIDMTQSPGRDSPGSSGSGSGSRHSTASLDSGRASGYHLGPRGPGALASSPRCSISSLGSHPDRPADLDVVHAWLTELQFEEYFPLFASAGY
DLATITRMTPEDLTAIGIKKPNHRKRLKAEIDNLNIGDGLPEHVPGSLEEWLRLLRLEEYLGALHQQGMRSVEDVTTLTWEDLEDIGIVRLGHQKKLLLA
IKRVKDIRAGKRIQPLDLARLPPHPGHTQDVVIQRGGPDLPSPDEDCSSPVLRSFQRGGSDSTCGATWRSMYAALPADYSTVGRTGSRGKSLESLEDAPL
GYPPSPAPASHPQPLEWRPRSFEDGDLTPTNDASAVDTGGGGTLPRPRHCLVRPRPVAKVTATPGQYKSLPRDLDNKYQLTYGLESSPHLPKRCPPSPPR
RQSSRDTTSSSIVGVGTAIGDVVIDCSGPVPTASCDDHHIHQHHHQHHHLLHHPPPPPPAPTPAPSTPPQLNRPPSSMSRSWGSVSVNVNEEHELIASLA
LQHRNGSDASFKSSSSTESDSLPFANENAGTIKQRAGRAQEYVPSGSNSGIGGHVINHHSSGGEPADVLNDIGNMLANLTDELDAMLEEEKRQGLNS
>g6011.t1
MVRHCVAAILQKSEIDRTAEETGILASCSDVVKEVNLRQEKRHKIKARLEEVEDATEILDEKCMRLAAAISRATSLTVYTGAGISTAASIPDYRGTNGVW
TRMQQGKDIGNHDLSQAEPTLTHMALYALYKARVLKYVVSQNCDGLHLRSGIPRNLLSEVHGNMYVEVCRACKPFKEYWRLFDVTEKTARYQHGTGRLCH
RCNSLLQDSIVHFGERGNLPWPINWSGASRAAKQADVILCLGSSLKVLKKYPWLWQMDKPVHKRASLYIVNLQWTPKDENAVLKINGKCDEVMKRVMSHL
GLEVPQYNRTKDPIFFHAVKLQNSEQLTTTQPCLEEPTIKKEPLSQSSDENVKCTMQQTDDKEDDCISTVTVTDTSTAYPAPFFAALPFLSMGLPFPPMY
MYPQLTPLFYYPFIQAPNAPIEAPKPKPACSFCMENEGSLTCLYYQRDGDYLTPTKTENEQKQEEGTLVIRADTPSIASPKNPGWFGKGYRKEFSVL
>g6012.t1
MSDDLLAKEKEFHRLNRELQQKTNNMIKEVDFVIHARDNLFSNANQSYLNFITKDVKTIHSEEKALKTDKQSRTLDGIVEIPPKNGNNVEVSLKKDNSVG
NNAIVTLLKGKIDMLYKELQAMQLEYNKKCDYCKELEVGNKKLDDIQIKLHNQIGTLNDTITKLENKNSDAISNCQALNSENTSLKKELEGLKKEINALN
QQSTNYDVRLNRSLESNEKLRNALKCRQIEEKELRNSIRKLQEDKRIAMKSLEKQRNELVQAFKKQMLLIDNLKKQNMYLMSNGQIRLTEEDFTKLLEWK
PQQL
>g6013.t1
MSGHRGGGAGSHQGGPPGLKQIDLDQIWGDLREGIEQVYNRQCMLKPRYIELYTHVYNYCTSVHQQLTRTSSKSKKGQIQQGGAQLVGLELYKRLREFLR
NYLISLLKHGVDLMDEDVLQFYTRQWEEYQFSSKVLNGVCAYLNRHWVRRECEEGRKGIYEIYQLALVTWRDNLFRHLHKQVTNAVLKLIERERNGETIN
TRLVSGVINCYVELGLNEDDPGSKGQNLTVYKDSFENIFLEDTERFYNRESSEFLRQNPVTEYMKKAEQRLLEEQKRVRVYLHQTTHERLAKTCERVLIE
KHLDIFHSEFQNLLDADKNTDLGRMYQLVARIPNGLGELRNLLESHIANQGLAAIDKCGDSAANDPKIYVNTILEVHKKYNALVLVAFNNDSGFVAALDK
ACGRFINSNSVTRAANSSSKSPELLAKYCDLLLKKSSKNPEEAELEDTLNQVMVVFKYIEDKDVFQKFYSKMLAKRLVQHMSASDDAEASMISKLKQACG
FEYTSKLQRMFQDIGVSKDLNEQFRRHLTNSAEPLDIDFSIQVLSSGSWPFQQSFTFSLPTELERSVHRFTTFYSSQHSGRKLNWLYNMSKGELHTNCFK
NRYTLQASTFQMAVLLAYNGSTSWTIQQLQYATQIKMDFLLQVVQILLKAKLLTAASDDVAELTPLSTVELFTGYKNKKLRVNINIPMKTELKVEQETTH
KHIEEDRKLLIQAAIVRIMKMRKVLKHQQLVAEVLNQLSSRFKPRVHVIKRLRSKLISTKLHLRMQNMSRGSKITSIILRLKQGLRINMLILNLLMINFD
AIWKQYESVDE
>g6014.t1
MLAKLSADILDYLDIFILEVEELQIPQPLWWEYIWCTSLLLSFLALSAIKKNKVKTLQRYMIGIVLLGYGPLIYAIVYYFKDVWTYLTLGSEDIYLWQSL
PYGVLWYAFILLASQVHCFSLYFSWNLLVAWKTRSAKKMD
>g6015.t1
MLSEIYRLNKTEIVARLSAAGLETTGNFETVRQRLRDHIIVENAEMAKSGDDRFQSIPSTPEPPIEDLAPILNQMRKWGLHFDEKDPLSFLERVEELSAA
YGYEGSRLLTGLPELLRGDALLXLPFGLKTSGSAFTRAMNKALGDDCDSFTIIYLDDVLIASDTREEHIFHINYVLEKLKNVGFKLNLEKCEFFKPEIKF
LGHKFDSIQAEMNDDTKKAIQDFETPRNKKGIQAFLGLVNWDRRFIKNLAALTKPLESMLCKGIKFEWTEEADKAFKRIKRAFEKAPKLYIIRPDFKFGL
YVDASKFGLGAMLYQYEDNSDVKYTVAYASRSLKGAELNYTITELECLAIVWALRKXKNRYFPQATESITSNEDFLAARTLLDESLGYASVMLRVLLLYG
VLLFYG
>g6016.t1
MSVTTEVSNDDTHYDTMNFYIGLGLAISSSGFIGASFIIKKIALIRLQRYGGTRASCGGFGYLKEWIWWAGLLSMGIGEAANFIAYAFAPASLVTPLGAL
SVLVAAVLASKYLNEKLNLLGKVGCLLCVLGSIIIVLHSPKEEEINSLSDLIIKIKQPGFISYILVVIICTLLIIFYFGPAYGKQNVLVYICLCSSVGSL
TVMSCKGLGLALRETISGKENAFVIWLTWVFIFSIILCIIVQMNYLNKSLDLFDTSIVTPIYYVLFTTLVIIASAILFREWEKMSVENILGSCCGFLIVI
IAIFLLNAFKEIDISYGNIKHILKPKREILMNYHSKWEDQERVTSRLESQHLLSHNYAISDLTRTV
>g6017.t1
MNPPAVNKSSTRGSGYHQKALAEIRNSLLPFANIGGVGEVGSSAASTISTVSTTSGISSASGLSGLSGASGSTVDKPDQRQALAQLLAMGYSEEIGLRAM
KFAGWRLDAAIEYLKQTQGESLNGLGKLNTKLIRKPSLERELSLQRGSPALDSGAGSSRSDSPRLTELSTHPQLSRQYSPNNFVEREPPPPPPPRCSSTP
PPPPPPHAPYNQPTVQQMLKRMSPAPVVPTRPTVTTSNTVGVTSTSVNPPQRGTSPVASVNNSGSRQPMIVQNGPQVQQQLTQQMQALSIYQTSNSNTSI
QIEPPPPYPIVPSSSTGQAVQPPSYSVSMQNRQSPTQSQQDYRKSPSSGIYSGPTSAGTPSPITVSTISPSSTQTSMARPTPLQAWGARQAKTQPPIIMQ
SVKSTQVQKPVLQTAIAPTAPQPISTTNNTPPPPPSYASSIQQKQQQQPLPAYPPMNNVATPSTNIPTTEPPSYATTMQALAAQRGIHHPLPPPPYSTPT
EDTSIMSSTIESNSGPRSSPIAHHPPLQRKYSPVDNCQHTMDAPSLPPIASTSMSVRNNNNHSSLPEGTATVGIKGSGNTKGDHSGKIKHQSPIPERKTM
SIEKEEERRDCKVRNYSPQAFKFFMEQHIENILKSHKQRLYRRMQLETEMAKIGLSAEAQCMMRKMLSQKESNYIRLKRAKMDKSMFTKIKPIGVGAFGE
VTLVRKLDTNQFYAMKTLRKADVLNRNQVAHVKAERDILAEADNEWVVKLYYSFQDKDNLYFVMDYIPGGDLMSLLIKLGIFKEPLARFYIAELTCAVES
VHKMGFIHRDIKPDNILIDRDGHIKLTDFGLCTGFRWTHNSKYYQQNGHGKQDSMDPADDWNNECQCIQLKPLERRRHREHQRCLAHSLVGTPNYIAPEV
LQRTGYTQLCDWWSVGVILYEMLVGSPPFLANTPAETQYKVINWETTLHIPKQANLSPESMDLILKLCVGADRRLGKNANEVKNHPFFANIDFEKGLRRQ
MAPHIPRIEYPTDTSNFDPVDPEKLRNSESSDSNKSDELLDNGKPFHGFFEFTFRRFFDDGGGPAYPSRISLDDNDNQGPVYV
>g6018.t1
MITLPRAMTPIIVIYWLYYFLGVVVIGQYEWQTRDAFDEIRMRLDKVNDDNCQIQHLGDLYLPEDAVSHLPDIKDININPVFPNRTALLHLHNMALSRSF
FWSYILQSRFIRPAINDTYDPGMMYYFLSTVADVSSNPYINASAIYFSPNMSYSPSYRGFFNKTYPRFGPRTFRADDFNDPIHLERISTRNTFIVQDLGS
FPNTRLSDDYTTDFYRINEWYKKWLPDNVEKRHDTKTTYQVEIRYANNTNETFTFHGPPGADEYPGPVKWTRPYFDCGRSNRWLVAAVSPVADIYPRHTG
FRHIEYPTYTAISVMEMDFDRIDINQCPKGKGNNGPNRFANTARCKTDTTECEPIHGWGFRRGGYQCRCRPGYRLPTVIRRPYLGEIIERATQEQYYNGF
DCLRIGWIHKMPVQWEKAKPYVREKYLEQYHNYRNYSTGPAALSETKMNIDQVLKFILGMNSRTCKNYAPQDLILHGDISFGAEEFFENEAKMATRLANF
ISVFLQISDPLEVYSGKRVADRPLTEDQMIGETLALILGDTKIWSASVLWDRNKFTNRTFFAPYAYKTQLNTNKFKLEDLARLNDTDEIYTKKSYFQVLK
QRWATNFDQLEKYYMKIKIRYNETGEHLKKFEHYPNHYRAANLDHGYWTTPYFDCNGKVKKWVITYASPFFGWDSLKAKLEFKGIVAVTMDLLQVDVNQC
DDKFYRPNAFKDTHKCDKKTSYCVPILGRGFETGGYKCECKQGFEYPFEDLITYYDGQLVEAEFNNIVNDKETRYDMFKCRLAGAASIQASWVFLLPILI
IFFQNRRR
>g6019.t1
MFEKNFCSKNVVYRLAVAMAEGNGEIKMEEKQEMENLERTEDFNKLMQYGLDEKVAAKLDEIYKTGKLAHVDLDERALDALKEFPVDGALNVLTQFLESN
LEHVSNKSAYLCGVMKTYRQKSRAGQGTGTSTTPKAPDEDKIKMILERTGYPLDVTTGQRKYGGPPPNWEGPTPGTGCEVFCGKIPKDMYEDELIPLFEK
CGKIWDLRLMMDPMSGSNRGYAFITFTNREAAQQAVRELDNHEIKPGKSLKVNISVPNLRLFVGNIPKSKGKEEILEEFGKLTAGLTEVIIYSSPDDKKK
NRGFCFLEYESHKAASLAKRRLSTGRIKVWGCDIIVDWADPQEEPDEQTMSKVRVLYVRNLTQDCSEEKLKESFEQYGKIERVKKIKDYAFIHFEDRDNA
VKAMNELNGKEMGGSHIEVSLAKPPSDKKKKEEMLRARERRMMQMLQGRGGFPFDSGSPSHPSMMGGPMPVRGPAQGPRGTGAGMRGQMGRGDYAGKRKF
DGGHQNQGESKRRFQSNWGNQPLAQQPLGNAYGLASVNGGSGGGGGDISFGNRAGALGGVSGDDHEWYQDSYQSWS
>g6020.t1
MVWCVPGGGGYCRGILCIVTPSHNSAREVIDAPLPQQDYVASLPPPPGGATTARVPSMFALLVFIFFIVLTNRRKLYDFPRLQQFNQTQVVILPPFCIEC
DQKFVSTPDGPLNGTFYAPTLINPELDPRQCVYTFLAGPRQRVELIFTSFGLRGKPPDCIHEYMDIYSEIRSDNTTKLIETPFGGRFCGPIPPRRRVSLY
QGIALSFFSDKNVTLPNVFSGIYRFINASEYEVGTQASNTPCSFMIDAEAKRSGNILSPTYPGTYPKNLTCSYQFIGKKGQRVRLEFRDFDLFFGGPHCP
LDYVKIYDGLDNSTAVIGTYCGQQRNLVLYSSENSLFVLFVTLKRTANTQNRGFKGIFEFSESFVSLDFITEYHGEHIRGSECDQKILSKKETSGFVVSP
NFPYPYIPKVVCRYFIYGMQDSQHLERVRLEFLKFMIQMAKGESACTDGYLKLYLKGQEATDSYDKFDYEMCGNKSNPNHVVSDGPRLVMVFSSGELQAT
GFKAKYTFETEYKIPGTAAPDGSCTFTYYSSSRKRGEFNSPRYPSNYPSDTNCTYFFMATPNEQITLIFDHFKVRTKNVNVTVGHYGHELCQEDWLEIYN
MYRDETEKLIGRYCGATAPGPVESNLGALGLKVILHSDSELVYSGFKARYTFEVAKPIFGDCGSNISSLNFGIITSPNFPNKYDGAARNLASKTCNWFIR
VRSNHQILLNFEIFSVEGDPLARGCPAAVLRMWYSLMSTPHELCGVKTSDTKWHFLSEDNNMRLSFISADKAVGQQGFRAVWTEVSTNIDCQDQFQCSKS
KYCIAESLRCNNIDNCGPDDASDEENCIVATPADNYTIPIAFAVGSILVILMFCLVCHRKLRRRSRGVPIDELPPQCVIDAIDRHCYHHHDLLHADHVLT
HDFNQYQLEEPSPLNESDEMEEPEGDCHQETSSPDSV
>g6021.t1
MALWNKVQTGFDADDETINFGTRIITENNGSLYEACTIATIQSREKVDEKPTVLASLQYSKFCVAIDKSITIFEDEMCNKILYNVSFPSMIVRYCISKDG
FFLFVVLATKILYCLHLSDKKQIFTKTIPDNNQDNIIQIFLKEQSEEVLIIVVMNTGVIYSFSKFYPKTLEIALTNDDKAMIAEHITNIQCSQLFKGFTS
EKFLNAMIDELSDKLSITMVGTNSVFIWPNDEYNNFYNVFSFGYKKIQSLFGSNKMLCLRTDYTLTIMCPNTLLGLKIYDGPVFDFIVIQHNNINHCEIL
FLTQSKQNPARYLLRLISYPDLEQKLEINVSTTIYLLEVLHASNNIFYVEGISTDNKVINEFRIKTISESIPEMRLARLLKKKQFDAAEAFARRSDLSLE
SIYCAKAASFVEQFCTKSTPNLISVDALINVLDKIQNVQYVTDCCSKIFISNYIQMRQIYLYAQQRIMQNIKRENMNDSLNANLSLINDNLYRLETFQMI
QYTEENTLLTCDTDMKEWIRFLQANLLEECTTYLCMDHLKSATLIWTRHLPDIVKHISMKTVQNIFAILPEDMSPSCLWPWLTHFIPTLLSLLPDTIDEI
ISWSLKKLKQLEISYCTVWPEIGIDFAKKFLKLLKFEDGQQSICFYQEYRYQNSLLKQLIFLLQVLSDIQQLKNIYRLRVPLDTYIDLPIEAIHMLLDKV
NLDKISDFVNTFLKQYILNNNLQNDAVLCTYIQKTMKSSDSWWFNEEAIWEKRVTIIIELIHNIEDRLKQTLTVLRKVPVPWSSTIITLAETNSNFDHEL
SFEIKVEYDYVPIKVILKKYGYATIGVNNKLISRIIKEDRDSVINDIDTLTKRNQQLRQDAFCRYINFQLKIGNLQKAVDTIYYLENNITDVLYCYEGIL
NYIVAVSSFQNATTSLIYHIKILDCLEFKIHDLLAQSNIYMKEDDLSVIHKTVIKVAEVLGLEKSYATLSLLKQTKNVNILPQLVSYDDEDLNISDDFKY
IYKICLLALQHAEINIDTIKVVKNLSASILNICQDSDLKSAVILYTYIRVCSNFFTQHYSNIKQEIVPQFGWKLYTIYKDQAIILDKRLLFLFNDGIYLY
LYYSNQVDDNEITNCNEQLEDQLNNFLENVKKMRHQHNDYSLLQIFKTFYFMYCNISVRNKDILMKMESVLLQLLMNLLKKLCIERSFDLQLGLSCLFML
PESEAYTWLSTTCTFFQADYIRHCTISTLGYEYSRLGHNRSLQMFEDYKLLHIWAQQLSHYSIAYKELLICKNEIDELRKKCNEIVAQLSDEFMVKQCIS
SLWNQMLIRDFARSPTQIEHDKWIQLNPGHSTLPPIAQWRLPFLFIDIWKIITPELNLRTYDKWLDIASILKLETHLICTLAIKGEVTRVWGNNSTKSKN
ATWSLCLRNTTLLQDIKKCIQQITNSDGFYYGTAALYYVVNHTPPGADCVAAAKECYEYAQLAAQNSTKFEKGMLEKIKYKYLRFTSEHILRTYGLEKDK
YLALIENPYKLVYELYNDESIPLRYRTTTNHRPNINAAVNELGKLFSLNIIKLRLDLLQEWLQSDVRCTELCQSFTQTFLTLKDSDQNTDYEDNLFRTCY
MLEYGDVELFAQFLINIGFGDQCGQAEYNYNVQYRALRILQNIVDTATLEKLTQQDICTFRKYMKSLHYISKLELLGLCYSVNSFETCSKHDLVQILLKS
QRHSSYALSLIGQICIEFEIYDILFWDDTLSQMTKLRMMSELKKVLLQSRSEKVIVSCNGYKMGWQLIISEPFREINVNSNLQQIDSCIEAICLLYSCPV
AHELNFTTIVKNCFQCKQASLAAALLPFLNESDKKFVLEMVNQKCQMTELIEELNNLSSKGILTVAHSLTILQESALQE
>g6022.t1
MFEKVLLIYSFTASLQMIQRMSLLKRLKVHNGCVNSICWNSTGELILSGSDDQHLVLTNAHKYEVLTAYKTSHRANIFSAKFLPNSGDHCIVSCSGDGII
LYTDLMRTKETFHNQFTCHTGTTYEIATISDEPHSFLSCGEDGTVRWFDLRVKDKCSTVRCREDVLISCQRAVTALSVNPVTPNHIAIGCSDSTVRIFDR
RTLSTLATDWKDSDKLMRPLCSFTVPEFEGSSYRITSLSYSPDGQDVLVSYSSDHLYLFSIKDQSSLQLRKDATIGKGKGKKHPLKSSQPVRRLRLRGDW
SDTGPDARPEREGGRRSGTEVAQARPILHTSLMQRMTDVLSRMLNDPATRAALSGGGEDSLEDVIEQRENFRNIENNPESNAERSNESAESSTEQSGHLE
TTGNTSVDVNRNVNTSYTNNTDNSQAREEPQEYNQSLLLNTSTNVNNDIPIETESSQTRQSQIASTESISSHNRTEHNNIYNQNRNKDEGSCANISSKQE
NMMENLQDRLTTMRDDFLEKHGSEPAVSLIYSDKSSTNATISLDVGDEMTRDGCHPGPSRSNNTGTVDAGPSNNCNYHHYNDIREKFEETTCIDSDDEDV
QSDERLLNPIEAEMDEAIANVRSSQGHEAFDDLYLTELCVKQKYMGHRNARTMIKEANFWGNDFVMSGSDCGHVFVWEKETAKLCMLLEADQHVVNCLQP
HPYLPMLATSGIDYDVKLWAPINDESNFDEKFAEDLKKRNAVMLEETKDTITVPAVFMIRMLACLNQIRRGSENL
>g6023.t1
MTEREKDRKIEKKASMSRCKRENEKGNGGNMLLSLLYHHITTTITTTTTNTTTAITTTITTPTTATTTTTTTTTTTTTITTTTAITTTTTITTVIITTVT
ITTTTTTTTITTTIPTPTPTATITTTITTTAADTAITAAITITITINTNSTINNY
>g6024.t1
MDQWKDVTYLSRNKCLMACALKSNSTAVAQNRSTTGRIVLSPENLLLASKAKGAAVKLADFGLAIEVQGEAQAWYGFAGTPGYLSPEVLKKEPYGKAVDI
WACGVILYILLVGYPPFWDEDQHRLYGQIKAGSYDYPSPEWDTVTPEAKNLINQMLTVNPGKRITASEALKHPWICQRERVASVVHRQETVDCLKKFNAR
RKLKGAILTTMLATRNFSSKYDAQDNRRSEVEQEIRKLYHNRASMIDSPKIIVEVNEALIKQQSRFIFAHSAHWLS
>g6025.t1
MSIPRPNVEEWGSRWIFAYLNYLTPKSRKEILELLVVGLKRLEYRGYDSAGVAVDSADGKDMSIIKKQGKVKALEEEIFCRTNLDFESQIQCHVGIAHTR
WATHGVPSEVNAHPQRSDTEHTFVVVHNGIVTNYKEVKTLLQQRGYVFESDTDTEVIAKLIHHLWVQHPTYSFRELVEQVVQQLEGAFALCFKSKYFPDE
CVATRRGSPLLVGIKTKTRLATDHVPILYGKDHRPHGRNPELPIIPRSESTSEFQPLEDKEVEYFFASDASAIIEHTNRSDILFINQDDDVAAVREGALS
IHRLRRCMDDPHAREITTLKMEIQQIMKGNYDYFMQKEIFEQSESVVNTMRGRLNFQDNSVTLGGIKDYIPEIKRCRRLMLIGCGTSYHSAIATRQLLEE
LTELPVMVELASDFLDRNTPVFRDDVCFFISQSGETADTLMALRYCKSRGALIVGITNTVGSSICRESHCGVHINAGPEIGVASTKAYTSQFISLVMFAL
VMSEDRISLRARRLQIIEGLKNLDNLIREVLKLDDKVKELAKSLFQHKSLLIMGRGYNFATCMEGALKVKELTYMHSEGIMAGELKHGPLALVDDSMPVI
MIVMRDPVYMKCMNALQQVTARDGKPIVICEEGDEETKAFADRALEIPKTVDCLQGILTVIPMQLLSFHIAVLRGCNVDCPRNLAKSVTVE
>g6026.t1
MEKNIIITNKENEEENWSKEAILCLIKAYKEEPCLYAVNTAHYYNKYLRNKALKKVCAAVSVFKPGITESMCAAKFQNLRNQFYQFNENAKMKASITKSG
TSTDDVSVQTESLVL
>g6027.t1
MRFTVALCFLAALWTVDANSIRPLDDVEDLRSEIRDAKWNVEDIIRQLQLRRTQAEEDTIRKVTDKWDEEQDSYRKYKNLLFTEIRKILKAAQGRNVEPC
HNEAVDGINECEDAISKDANKCYDDASNSIETNLGFLDNLISNVYSKPNNQQLISKISNYIVEPSGIFVDDLDNLWLKVQNVINNVEDIIQQLKHVRTEV
EEDTHRTVLQKWWDQVDSFKDYVHLVLESMRREVNNAKMQGKDAQHCYDANFCALTEHSDIAHEAATKCEDSAKNSTKKNLEFVGTYISFGETLITELHV
LFLNCHDSDNTKMQTCILTELGTINNDVKIFEENVKYVKSNASPISNSVILQAKKCLNNAYLWAQIESKSAMLSNSRCVQDVLKNKKNMIKKLAVTQTLC
KLRFTSIFEILLEKKRKRE
>g6028.t1
MGILGLSKLIADIAPEAIKERELKHYFGRKIAIDASMCLYQFLIAVRSEGAQLTTVDGETTSHLMGTFHRTIRLVEQGIKPVYVFDGKPPNLKSGELAKR
AERRDEAQKLLQAAEEDGNVEAIDKFSRRLVKVTKNHADEAKQLLQLMGIPYIDAPCEAEAQCAALVKAGKVFATATEDMDALTFGCDILLRRLTLSEAR
KLPVQEIHMDKVLTGLELNHDEFIDLCIMLGCDYTGSIKGVGPKRAIELIKNYRSLDKIIENIDTKKYPIPENWNYKEARLLFQEPEVANAEDIQLKWSE
PDEEGLVKFLCSDKQFNEERVRNGAKKLHKARNTSTQGRLDSFFKVLPTKSSPTPKRKIEEKKLPTKKAKTVGNSKFRGKAK
>g6029.t1
MRRESDREGKGTARREKQDEQRNRNPTLDGSQHETHEDINVTADGSTDTDTDYLTLNTFKVSGINQSAKAFDNALVVMHDSILTGHFNCLMNYKNLNVLQ
KKIWGKVQASVAVQQAQQSCMTWLTQLREFILQLFDEQYTQYAKDIVLRMVTSVQRGWQEVQFQYYNAQWNTVDYYRQLGTMWANKVSRRETMYCLTGIA
IGTVIGYYIGVNWKPPSLHIHHIKAIACHHYYGIEGVLMVDDVEMPTIKKSNDLLIQVKAASLNVIDTKICSGYSKIYRRLLNSGKQKELPVTLGRDCAG
VIVDIGQDVINFDIGDEVFLAVPSWAPGTMAEYIIVPETQVVRRPKSCNFEASASLPYNGCLAWDALVNRSIIKEGNAKGKRVLIYGGNTPIGCILTQLV
KLWGGYVVTACRIDAEPVMKALDADEVIIIGEIDIEKELQLHDKYDAIFYTDSQPFQEHILRKFLLPHGSYVSTIPEQLRSDSLGFICGTIFAGCVRVKL
LIQYMFGFNMHQWKEGAKLNVAYLRALCELTDANQLQTVVDRVYAPYNIERALLHVLDPNSIGSTIITFQ
>g6030.t1
MGERFWKRCTRRLALPTTWTERLAGTLAARMLKKSDQSLFLLSMVGKWRMWQDNIREGIASTRRIAGTFGNGYLERPAY
>g6031.t1
MGLRRRAPVNSSPTPSSQSSSTTSTSSSSKRLRNENNNSPSHGNLNSMNGGSRDEPPTKKSRGTSTSGAKGSNSSCSTTSTSTDSHNSRSRGTSVSRSAT
QTKSSSTSTAATSAASSSTSDISNGTALSTSWTTTSSMSDVLSYASVTGLSLTGGQTAGLCAGSLGMPPAPIPPYMSTSMATFVGNATNLGKSSSVSYLD
ISNMTGSSLAASGVANSLNSGYATNGSAAVDTKSGIALSNVNGGSYAQKSPNGADVAAASPRKFQNDAMFNAYQPWVIKTYGDLAKTKTITIKKYARILR
TLRGEEVNSAENSKFRFWVKSKGFHIGQPEGYDAKPADRIIGRHAVTSPGLDPPLYVPTQLPHNKELETRKPFVRIVRTCLTPTVKSQTEGPRSRMIYYG
LTRGEIVDLGKEALNGAEGTVPPGRVYKKVAIVENFFDIIHAVHVDLEGRPGKHAGQKRTYRTITETYAFLPREAVTRFLLGCTECQRRPRTPSPTNLSN
QSQSTTTTLASTPTPLSPNRGASNAALATSSLSSSSTVQSNSKSRDSSHHAPSEAKNLHNYRHQKQHKNGSVAATADKLEKDKDEKYNPLSITNLLKKEP
ANGGFLANSDALPESRRTPESDRASSRSSASSKRKRMLPEGRTPSPQPSQPLPRPWSPGLDPKNTPIDYSLPITTSYLKHQQRLLQAEKSKAAANAGRET
FEISEPKIVVTPLVEQTESAEKERYSPATSLIDTNLNLLATIQNLHCQVMLALTERLRPSIASPLVLPSTPTNALAGSMMMATEVSVQTGENHL
>g6032.t1
MKEIVGRKERDTGDGSAVGSVQPSLDFGILQQRRASLKPSESVGRYDVGDEGGVSLFMSESKVSFRYEILYQGILTTLGCLISESTDVLCRSTYVKSFIA
KSDLPNISELCDCHLCICHTYAIMYTS
>g6033.t1
MRFDDSQPVSGILVRNGTIGSSAPVTSVQNRREPFLRNRTSSSPQLVPYTRIAFEQRVANEERYGLPWYGVWSVSAVQPAVTISQSPFRATHVSDRANGG
RFHGDESLPVIIGDSVLCR
>g6034.t1
MRRSRILGAVDHTLRLSGLIARINVLEDTLGGSWLAVPETAPSRTQPTLWQHGEPSGAHIFWTGRFVGVAATTVNFAGRMQRLKQKLDAYASPTIAVVFQ
MLKVRPKNNVSLPPEDQR
>g6035.t1
MCLVGQKRSDGTREEEAANVGTSIVAEIRERTDRRERLNQPRTTTEFDHSSRDEHPNDRDDDKQEDLAGKVSSCWRFT
>g6036.t1
MRSTGLGTDLITLRRVRPKSEKSKRRKPAEGTTKEEGKEMPEIPDFVPIFGSASPPLVTNSGSNLTNIIRLAEVFKVMVWSEKFPDTAEGLNSPIGRLRG
KKILPSCKRSDRRPSLSSSTTTTKRKHVPG
>g6037.t1
MHRADWNVDVGSVSVFVRAPKRPASDLISTAFRVASVLGSSILPRFALLPFGYRMRAAVASRLIVRGLGNFRRVGVAGGSVERRSVVCSFRTCRENINAS
FLRNASYPSRSGFGDTEVHNRRFQLVATVRVSSGRISNVAACINVRCLPWGWSEYPGSPEGGVRVVHNRNAKRHGCVSRSMILGVISYLRLAP
>g6038.t1
MWLGRGCIRAENISTPEPADISEDDHYPISAGSLMKDPDKLKLMLLAWNYNLQAQAQVHQAQANALSPNNSSTTTATTVGTPVTSQSAISTANNTINNST
LTDSRNGSSELVDMPAGTVPSLGAVTGGEDMASLWATYTMSYKKTSPPASSATPSRSDRDRESSPPGGEGTGSAHDETSSSGNKEDEDDDDMDVDEGLDP
RHHDPERLKAFNMFVRLFVDENLDRIVPISKQPKEKIQAIIDSCTRQFPEFAERARKRIRTYLKSCRRNKRGREGPWDTARPTPAHLTSVQAEQILATAC
ENESDNAKRMRVGLEPVSQPMPTLPAATQTDVRSSLEHFSSTPIKSLPGKREDTPPASLTSLAPLTSLANLPSSTLSSTPLSLASASKLLTPTDNKSLMS
QATIVSSSTVNGVASGGAPTAMYRPNFSQAFQRAGPTTVPPTLSAGLYPTQSFTSGLLSNGTQRPTDLSMKNTKPLLSHKLNATEMTAVRQLITGYRESA
AFLLRSADELEQLLLQQP
>g6039.t1
MQNMTIVLVSAGRGQSPRLHAEYRALTLVMVTTDHLVWVTTAPTATTRSIIKSSAGSYTSYVSFPMLEFSCRKVYLNLNKMTRARRTDKHGQKCMYAMHH
HAVAQFNVSMEAKDGAYMVESEIEAFNMYECLREAR
>g6040.t1
MSSSGEFSTLSSGEATGTGEDSLPSSREATAEAAGSGGGFMPLREFLDRFSLPRVVRVEGAGGRPILLYKQQQRSLRVTATLLMHRYRHDVKVGPEIVIP
EGYPGSTAPERTTWHSATCNPAESGSMRSGRSRSR
>g6041.t1
MSGLFSRRVQSLPAMGGRTKSIAIDRDKRLRRKRRSKVGYVHGYIDAHQERKQHVYSVIVFAGRKSCGSVMASVAVNPKILLNISEIDKQISTQYLRSNE
VTYIGTKLEENIDNRWMTKDRYSNNEKSLKFICCESFRGKTMRVKMKV
>g6042.t1
MQIAGKYIEDEASRDNIDSQGVYLDEVSLSYVASSSAEQNAVGEENESWFSVVSNNSGTGNARVYRRVGALVRAGVPSFLLAKPLRAYTLTHSKMENGNL
RAHYTKTTVRAGEVLRLTAVFQDTRRAPVASGMSGMIPEGKSSRSSERDQYAQCLDSHGHELFAPLSARGEFYAICQSGSLDTGSDAVLYRVHQLARRDL
PLRVRLVAGPLPIPLPRDYSGLMQLENANRGPIVLGCAVPLMPERPLPNSTVPELLELVATGPTAPRVKRARLGCPSEARLLASPKMQRLLSACRRALDQ
RATEPRVAPPKPASNNSQLKELHLKEIKAKPDAKPILQSLKEGLEHIKKTTIRDRSNSRSVSSNNSFLDRISRIAQGGRSRNPAKKSASFTFAVRPEIGM
RSPERYASLESETNLMQAAQASSRQQVQRSISTSVLEVVTSSAEMDPPYSKVRDSLTPLPPTPPPKPEEIYAEICELGSGSGPLRNSSQEEEKLPLPGRN
GTRERDRGYVKLALSHSEVSDISTSTGDDEEGIYNTVC
>g6043.t1
MSRSRVTTTKIRQNGSAREALSCDRDAHKADYHGKSHDSTCHERRDDEVRPPDIKDCAVDRMPVTFCESLHLPYSDMGQQARYSLGTAQMILRLFFGFIG
REKDEGYLLLKLSLRN
>g6044.t1
MCEIMSSNGEFSTMSSEEMPSLPKSLPSSREATAEGGSGSDGGYMPLREFLDRFSLPRVVRLEGTGGRPVLLYKQQQRSLRVTASLLMHRYRHDVKVGPE
IVIPEGYPGWFSVISGNNTTGSARVYRKVDSLVKTGVPVFLLATPLRAYTLTHTKMENGNLRAHYTKTTIRAGEILRLVAVFQDTRRYNSVSFGISGGYP
EKDQYAQCIDLHGREVFASLSTRGEFYAICQNGSIDTGSDAVLYKVHHLVKRQLPLRVRLIAGPLPVPLPKEYGGLMQLETSTRGPIVLGCIVPERPVHN
PEMLELVVSGNGAPRVRRARLGYPSEVRLLASPKIQRLLSACSRAVGDRATEPRVAPVKLHPTSESLKEMHLKKIKPKPETKPILQSLKDGLEHLKRNTA
KERNQQTKQSTGNGILERISKLAQSNKNRNPAKKSASFTFAVRPEIAMRSQERYSSLEPETTSHQTRQNQNAKQPVQRSVSTSVLEVPACVELQPNYSRV
RDSLTPLPSPPKLVRTNNKNEEIYAEICDTTTVNQVQKCPGSHVMARIRIVVQGHDSSLEARNVIDNERYANSMVMSEQIDSIISTEDEVIYNTVF
>g6045.t1
MKAKRINDSEWKPVTLEGTLVSNGIEGLIGIEELTDYNLERNSKRGKIITTEVKSAKKEKSAAKRKCLDEWKEANIDNVEPSVKKLKVKKAKTKKSDEKI
RSDLKTINTQIDFDNEDDLSYDTNDSKNLEKINVEAWSSMGVPTSVIKALADQNFHSPTAIQAQTLPAAILGRRDILGAAETGSGKTLAFGIPIIKGILD
LKKQQLEMSMSEESTKHKNKGSSSEIEARDNTDSENEDISESENCVHVVNNIKLDNCQNISIKPLYALILTPTRELAIQIKNHLTQAAKYTDIKIAVILG
GMAAVKQERILNKGPEIVIATPGRLWELIQEGNSHLNQIDSIRYLAIDETDRMMEKGHFQELYDLLEKMNANPVKLEKRQTFVFSATLTMVHDIPDYLQR
KKKRYVRSKIYKLTPGQKLQKIIQLLKIKNPKVVDLTKESGMADNLTECRIACTIDHKDYYLYYFLKKHTGRTLVFCNSIGCVKRLSTLFSILECKPLSL
HASMQQRQRLKNLERFQADENGLLIATDVAARGLDIPNIEHVIHYQVPRTSENYVHRSGRTARAEKEGITILMMEPSEKQNYSKLCKTLGRTHDLPTFPV
VDRLLVTVKETVDIARDIDKLELKCRRQNTQKTWLRKAIEDMDMVLDDNDDDDESSTESEEAAALKRQLKVKKNHLRSLLSKPVFPRGFSGKYLDDNLKI
DPAQDTEKAIEVMKKVIENNPDKIKENNTVSQKRKRQKLKRSRV
>g6046.t1
MVARWRSLRHRHIDCVCGAAGMGMDSEWNTLMEVYHEPIEKNYQLLEEIGKGQFAIVRKCKEIKTGALYAAKIMRKRRVARGVAAADIAREAGLLARLRH
PNIVSLHKVIDTGTTVVLLLELITGGELFHWTPSGETEAAHVVRQVLMALSHLHSHQVAHLDIKPENILLSTPPPMPSIKLIDLGLSHRLVPGSEHRALF
GTPEFVAPEIVNYEPLSLGTDLWAVGVLTYILLSGASPFLGEDKQETYANVAACQYQFDNEYFNNVSEIAKDFIRSLLIKDPKDKLVIRFRQKFYPFYAQ
ESEAPQGLGGAMISAVKRGCVEAVSQLLLQGAPLNVKDSREDTLLHIACEAGDEGMTTLLIESGIDLDIPNKHGLTALHVAARHGHINLVRHLCLAGCDV
DKTNRGIRADVTAIKYGYPDIANLLDKLRNPNQRENYIRQLQPTHRPIDRLHIRLLGHCASGKSSLINSLKSGIFSFGFFRRSKSQNCSAKREPSIELDV
TSKHGSLSFEYSDSEYEGTQGVEWSRGNVGGECVFWELCGREEFLASYHYVLTFQQPAVHLITVSLREPLTVQLQQIKFWLQFILDRINPSNVGFGGKCN
DVKVILVGTYAPEPVAPNSNAGNLLAPLLPFLKDFTSILGDEPQMVALDATNPSSPGLKLLRSYLNSARMEFLESALVWTGLAEAWRSYVQSLEVPPLML
TQEEFLNEVRKINPLVCLEHCRHLGLQLQNLGECILLPGNLIVLSPEWFWQDVLNWQLSPDQRGRLGGRTTGVYTLEDFQARCPCPAAQALQALQAVNLC
VPCEVDDDEVEYEIPCLNLVERLPGLWEPWKPCSNALPHAGLRLCPEEAPLYHLTAIFTHLQAQLRKITQTWDPTNSDLYQWWRGSKLCLGPCESIITFE
EEEHGCVEIQVRGPRGSSAQCFALLSVILDAMDTTIELVAPGMLLERHWLSPSQLREYDEVIHSWAPGTIISALIDKSLEEATLKNPLNDRQETVWEIVG
CGLPLMENYVPGSKQPVKYIKPAVQRRLAQMLDPPDHHGRDWCLLAVRLGLGDRVAQLDSTVDSPTLRLLNCAGAECTVGSLVQQLRALDREDAVHLLLT
YTPIYVLLMSDSETGSNLSR
>g6047.t1
MDAANEKVELNETKAKQENIRADRLNDDLRDLEKRLVQLERDYSITKTNLEQSTADLEQCEKSWSKAEQDRTILTKRVQEIEALLHKKEELRLSAQSKLA
RATELADDAQRMCNVLADRSRLDEERMEKLMAELKDARLIAEDADAKSDEIAKKLQFVEEELEAAEERVKTSEAKIVEREDELFIVQNIVKSLEVSEEKA
NQRVEDFKVQLKSLKKKLKEAEKRAITAERTVKTLLKEVDMKEGMN
>g6048.t1
MNAIKKQLQMLKLEKDLAMDKADLCDQQAKEANRREEKLKDEVRELAKKLMQMEHDLKVSKAQLIKSNKDLEMKERIYIVTQSELAVLNRKMQQCMQNLE
KSEERRLSAQMKLTQAMETAEDAKRICKVLENRSKQDEERMDQLMTQLKEARLIAEDADTKSDDISRKLAFVEDELEAAEERVKSSEAKILEREDELFIV
GNILKSLEVSEEKANQRVEEFKAQLKELKVKLKAAEKRAIIAEKTVKIFTKEMDKREDYLSKEKEKYKFICDDLDSTFSELTGY
>g6049.t1
MQIEIKALIKALEKASKKPALYKPSSNDVSFLSPALFIDRIMGFYLPSKSLRGRKGETLTRIRPAQQLKYSENGRCSEISPRGHDKHRNRYVKLDTQMKG
AAAIITSASGHGFDAHLRGPSFVVEPPSRIEFSNSSGAWLDCTASGSPPPNIDWSTADGHPVNDVSGVRRVLRNGTLVLLPFPAAAYRQDVHSAAYRCVA
SNPVGRVLSRDVQVRAVVAQAYKVDVEVTGGASRGCTAILRCIIPSYVKDLVRVVSWLHEPSSYIYPSLQGDGKFHLLPTGELLVHSLEFSDQLNGYRCR
TMHRLTRQVVVSSMANIRIADHRGVMPPVILENSGVVHVAQDESTSLVCVAQACPSPEYRWYAQTGAEPMLVLSGPRTRLLGSVLAIEAVTLEDSGVYRC
SASNPGGEASAEIRLIVTAPLHVEVTPPLLSVHLGGNAEFRCEVGTHPQAGPHFITWYKDGRQLPGSGRQSELLRLNGIGRDDRGMYQCIVRRSEGDTAQ
ASAELQLGGLPYIRLIPKVTAVAGETLRLKCPVAGYPIEEIKWEKSSRELPDNLRQKVLPDGTLVISSVQKNGDPGVYTCWARNKQGHSARRSGDVAVIV
PPKISPFTADRDLHLGERTTLTCSVTRGDQPLSITWLKDGRSMGPSERVTVTSVDQYNSILMIESLSPDHNGNYSCVARNVAAEVSHTQRLVVHVPPIIE
PFTFQEGLSEGMRTRTVCGVAAGDPPLTISWLKDGQNPFPLPPNLASVANVSQLDPYSSLLSITNLAAEHSGDYTCVAANPAAEVRYTAKLQVKVPPRWI
VEPIDVSVERNRHVALHCQAQGVPTPTIVWKKATGSKAGDYEELRERTYTKILSNGTLLLQHVKEDREGFYLCHASNGIGSGLGKVVQLKVNSSPYFAAP
SRLVTVKKGDTATLHCEVHGDKPVTVTWLKGGKSELNPSTNYRVAVKQEVTPDGIIAQLQISSAEAADSGAYFCQANNLYGRDQQLVQLLVQGTIRFVEP
PQPPNALETAMVASRSINVKWQHKSQDTSEVTKYILQYKEGEGGMWQQQEFTGPPLPYAALIDDLKPATRYTIRVIAEGPAGRSVPSAELVVRTEPQRPA
GPPMNLAARALSSSEILISWSPPLPELRHGDIQGFNVGYKETSSSNPSYNFSSVSGDGEEGGGELRLTGLRPYTRYTLVVQAYNQVGPGPLCEPLLTQTL
EDVPSMPPDDVRCAALTSQSLQVSWQPPPNTHSNGIIQGYKLNYEPLLADAWRGVDEMEVRKTSALTTVLTGLRRYTNYTIQVLAYTRIGDGVPSTTIYC
QTEEDVPGSPADIKVVVSSPQALFISWLPPLEPNGVITKYNLYTRVVDGREELNHGKKTLPATSTYFEATDLQQHVEYQFWVTGSTRMGEGQSSRVTAQV
PTNRVPARITSFGGHVVRPWRSSATLACNAVGDPTREWYKGTTEQLRTDSARNVQILTTGELVLSNLQSQDSGNYTCQVENSQGSDKLHYTLTVQVPPNA
PVLYVTSSTSSSILLHWKSEHNGGAPLTGYTLYYRTTHGTHDELQLSRHATNHELKGLLCGNTYQLHLTSHNKIGNSPPSPMLSVRTQGQAPGIPPVAAF
VSPNSTTLVLRLHVWPDNGCPIKYFVIQYRPMNEFHWTLVSNNVKMQRRFVVTNLAPSSVYQLKVEAHNVAGSNQAEFTFVTLTKEGESPPPGLSKRGMT
SAMPFYADVKVILPLIVATIALVATVIIVAFRWRNRYLGGQVQRPMKESQENQQNAETQRERYYATIHKVALQAANTGAGPDKIPGEPLFRSGQLPETAE
DISPYATFQLSEGGGGSLAGLGALGGLGGAAEATAAGLHPNNTLLHSFMYHEHAMTEGCASPPPAATSMKSVSSRRRQQRKQQTPGDVESDESESDPDQL
ISSRTESSNQLDAGKLKHIRAVSDFIYHGTSSTSSDISPMSEQKSLPRRGRSSFPENLTQCLNRSSLRTLLPPISVAETAFVGNQGAVVPTPGNGDRPEL
SEAECDIDSLKKLKLGLRSSLWSRPSTQNNPSSDYSIAV
>g6050.t1
MICSPGESKELPNGLGGYISSGGGFGGGGYGGGGGGYGGGGGWKFGGSSGWKSGGGGGYGGGGGGYGGGGGGKIIKVITLSSGGDGWNFGGGGGGWKFGG
GGGGGGGGGYGGGSSGWKLGGGSGLGGGGWKLGGGGGGGGYGGGYGGSSGGDRIVQFFSAVITTIVRDVGKRIVVIIDERAPDNNDAQIDDCKSRLRP
>g6051.t1
MKIYVFALLVVTAIAVAFPTEELEEDITVESPDLLILKKDESLKLQETPIKEHNRTRRATCDLLSGLGVNHSACAAHCILRGKTGGRCNSNGKIDWLNPV
IKISLKRELWNENSNRYTLRIQTMRHY
>g6052.t1
MFACGRAIGRLPTGLTHANRLYQSVKYVGVVNITNLRYNSDASNKKPQKPRGTTIKPEECVPESRYSKSQKDVPACEIGPNATCPLSQECKLNGKQKELS
EKGSDFGKNGKYQFRYWHLLAALLVTGVAVYKVSTSSWWDEEVSQQKGKSKQKKEGKRRFKEKIKVPAESKLIPQEVTYLLIGGGTAAFSAFRSIKSRDP
KAKVLVIAEEDEFPYMRPPLSKELWFNTDKETSAQLRFNQWNGTQRSIFYEPREFYSNVTHLVESDKGGVAVAMGWKVTKIDSVNKTVILEDDYEIKYSK
CLIATGASPKNLPIFESVEDEIKDRITTFRTKNDFLDLEESISNPKCKNIVIIGGGFLGSELACALAKSYKSKNVYQIYKEKFIMAQVLPEYLSEWTTKK
AEAEGVHPIPDTKVEDYRYKNGQLSLILTGGQTIDADQVVVAVGAQPNTDLARISHLETEPKIGGFLVNAELEARSNLWVAGDAACFYDIKLGRRRVEHH
DHAVTSGRLAGENMTGAGKPYVHQSMFWSDLGPDVGYEAIGIVDSSLPTVGVFAKAAETINDSSEEQKTNSKESQSNIQSKSLTQIVKNVDNIDTENEKK
DISGDNVKSVEKSMKHEDFEKGVIFYLRDDIVVGIVLWNIFSRMSIARRVLARDTKYDDLNEVAKLFTIHED
>g6053.t1
MEKDIPPDLEKWLRKCLKKEFGRNIQNAIDKEQEPSDIAYKLTRSKDMTTLLSSIKNVIAEQYIAIKPSSAASRSQSSLSFASNLTADDWASPQGNGEEY
SCIIDRISRDKPVHVRLAGYEILLKIELSNINNNSQWDVLQKALLDGFTDDSRAIFEASMQVHAKLLNYPQLHSIYGNLLGAFNAQYHSQKMRETLPTLI
SGINFKFFLHEKLFYIMYLIIQYQKQMLKNTRHSDKTIEEIIEQFIVFLSTHSFGNKLQPKTLNMLNIISVLEPQAKWSKRWLHSFSTRKIFVAALAKSP
TFLQNVVECVKNGLKETPYSISASIVDEGNELCISGNTIKTTTYLHCLVFISQLCSYEASRPLFTENLLKTPFDIADFLIELLNSLNKLAVEASSGVYNT
SCSALQNVLNVSEVLYNAEFYHVALCHLMSLPENDIKIWPHILNIISHMVDTVDGPVFLTTHCKEHSATNSENTPSKCPVAIVMQYASNLLKQPFSIMDT
ECILSSFSLLEKLFDIIYDVYEAAQQQIEMQFYPAVANFYKKLNKCGVENENKIQQLDSAIKKVLLKIVSIPLGLQALVKEKLVFEELIRGLIVPLRATW
SSTDIVSFISSAGYFDLGYNVLADLGSHVLSILLSQTCANAEDPRCFYDPWDKENINEFLHILTLFSLNFNCFVAFMTNDSELDNNEEKDYPSNLFELLQ
AALNEDSRYHHLGLLSLNVIIWNIDIYVYLINLLNFQIALLNIQKESTILIEVRNEQDDEIDDYEQTMIENDDKPELIKEYIIDNSSFLRHNILLKSYYM
TYNKKQHMVPLEEYELFSEFPPPNMYADMIEFQVTEYDSELNDMLQEERPGLLDIGWVSQVRTAHKASRSPMKNSAMTNLLNQMYKAIPTAEWVEQFEWQ
ENITYDADYWLPEDIHAINVALNYAEQRQILKNTDENQKNLKQFIHSAYIFIQYNKPNRFEGFDWFLATVFIICDGDLNKCKTFIMQLIQFPSTLLLWSK
LGRVIDERNNENTRSQFTFMQVLEAMVNIELPNIKYGLKDVCGVNWWMISNRMISQCFWGILPWSEIVHFFAICILYPPDYMVYYCISLLQYCQDTLLED
FTNKKMWPENMILDEYRCHNYISYMDNLGQRYRNRVLPAMTKNLNSEDEI
>g6054.t1
MCPALLENEERCLGGMTFFAQSHPVEVCGSNGLPLTPNSITIYGKSQFLKTIYHPHLSPYLDIIRSKHERIVVVAEYSGDPLSTKHDLSTEEIIKISFQC
LLALKHMNELDLVHRHLSPDNILIKKNGDVQLYNYGLYYMTDGGKNVSFPIGSPKYTAPEVFLNPSPSGVKVDSWSLGMIIAEQLLGQSIWSSVKLSQCL
RKVLSLILCDTSIFERLARENNCFHIYEKLSKELKEFVDSCLQIHPVKRKTLEELLELPIFAEYLMKNAQEKEENLYKNVIVRKMDELYYLWQLAGGDIT
VDLKKQGLIRSRPPILSIPNLVILLGQMFGQRDTASLLDIRIVKVPMETLRQRLAHIPYIANYPWLTNQMRVQAQEDLMNAASQLPLIIRERDTEYQFYR
LVLFDRLLQAYPLTQEAIIEEAHKDIPPPVRGAVWAALLGVTGDIKKRYDMIDKETPTHTDRQIEVDIPRCHQYSELLSSGAGHERLQRLLKAWVRNNPH
YVYWQGLDSLTAPFLYLNFNNEARAFACLSAFIPKYLHKFFLKDNSAVIQEYLGKFSQIIAFHDPQLANHLKSINFVPELFAIPWFLTMFSHVFPLHKIL
HLWDKLLLGDSSFPLLVGLAILKQLRDSLLMSGFNECILLFSDLPEIDIELCVKDSMTVYQNTPVSITYRKHQYNTTKDANWIEPEAGTEKMPRINVDDF
LNLYNNSPSKIIAVDVRSNIQFERGAILGSINIPFTSVQLSQTHIETLGPHAKPLMDNKNNVVVIIGPHDQNNALFADFLVKCNVVGVCSLQGGINALRS
KSPNIIVPAR
>g6055.t1
MSSVQRAFAHKLNKQHAADVRRQIATSTSYSRDLSKSGSSVSGFSSTMSLCEVLEPLDYEEFLAQHQSVLDRDPLRPILDFPPGDVELKVIKRKIRTEEP
VVPHESLDTVSPYVKRCIESFTSDWTVIHRKYKGRISPIARDRLLQDTPRQDFEVDQEDTNGCGSPNEEDDLSNCGDTPRGSWASLDLRHSQHDPLLPSL
LDRVCLETIDQMNEQKRLEDRQEALFPLYAPPTSSDDEWQEISVAPEPTEPFAHKILVKCLQLKLELEVEPIFASLALYDAREKKKVSENFYVDMNSEGL
KRMLGGHIAYSDASTLARSCVLSISKPSPDLFLVVRLEKVLQGDISECAEPYLREDKNKDKVRAAAAAACERLGRYRMPLAWTAIHLSGVIGGGGDADST
GSAGSLDRKSGSLEQWRKKVEPPTRRGSLERRSSDKRRSWSPDDFANCLDSFRPITLTVSSFFKQESERLRDEDLYKLLVELRKPGSNLKRLKCLPGILK
LDLSPRPEELPRCLDPDLRRLVPYPDEKSRPVKEILEFPSEVVSPDLTYRNLLYLYPKEANFSSRTGSARNIAVRIQLMGGEQEADALTAIFGRSSCPEM
THEYFTSVSYHNKNPNFYDEVKMRLPADLSAKHHLLFTFYHISCQKKAEQPNVETAVAYTWLPLLRDGHLQSGEFSLPAMLDPPPANYSYIAPDVLLPGT
RWVDAHRGVFTVILEPVSSVHPQDKYIDRFLSLCGFLETGQVPPRIGEAGMESELKSALLELARASHSALVRSLPQLLDQLLCLLVRPPTLPSQPLNVAA
TIFEALGLLVRNITNLPDGQLDPHGRHALLATYIAYQCSLPNMSHGGGVARAQSNPDLPLEDLEMEIHSRGLDRTASMRQESPSINSHPTKRLLHEELAL
HWVVSTGQARELAITHSWFFLELIVRSMVVTMSETGSLEAPRKLRFSPQFCDDVATLAAALTSEVISRCGKEIRVASNLISSLGNFLSDLLSVMDRGFVL
SLVRAACCSLSDASMHIPDSAALFALKLDLVRTVCSHEHYVALNLPFGTGYTSGSAPASPSPSTGSSGSLISTLVPGDRVRFSELSQEFRQQHFLVGIIL
SDLANTLEIPNPMLQNKAIGSVRYLMSCHDADSRYSDPAAKARVAALYLPLLNILMDALPQLYHWDSKDKSVYPDESGSITQSVALAIAGGASADTAGNQ
CRVSLSSEATRHLLMCALWVLKGLERTALAQWCSELSARRILSLLQVLNIATAAFEYKGKKALKRLPPQAAATSDIRSRLEDVILGQGSARSEMMLRRKE
RVTGDKLRWRKDQMPYRSCEQPEGRAVEQDAHIEGALAAEASLVVLDTLESVVQADGGGGAVVGAVLKVLLRALARNQSTSVLQHMFNTQRALVFKYHSA
LFDEESERCGDLCLTLLTRCSSPLSAVRSHAAASLYLLMRQNFEIGNNFARVKMQVTTSLSALVGRGRAPSEGALRRALKTVLVYAERDTELADTSFPEQ
VKDLLFNLHMILSDTVKMKEFQEDPEMLLDLMYRIAKGYQGSPDLRLTWLANMAQQHMERKNHTEAAMCLVHSAALVAEYLHLLEPGGGGRPVGAVALNA
VTPNALEESAVGDDVLARREEGLCLGPDFSESGLAGLLEHAASSFHAAGMYEAIPDVYRVLLPIAEAAHDYKKLANIHGKLHEAYTRVEQLAGKRVFGTY
FRVGFYGARFGDLAGEEFVYKEPTLTKLPEIFSRLENFYAERFGAENIVIIKDSNPVDPSKLEPDKAYVQITYVEPYFEAHELRHRPTVFHRNFNIKRFV
YATPFTPGGKAHGELREQCKRKTILTVATHFPYLKTRIRVVARKQIVLSPIEVAIEDIQKKTAEVAAATAQEPPDAKMLQMVLQGCIGTTVNQGPAEVAV
VFLSGLREQNAQPTRLQHKLRLCFKDFQKKCLDALRRNKNLIGPDQRDYQRELERNYQRLTERLAPLIAWSGPSLINQQAVPATSPRW
>g6056.t1
MLNNLSRKYDHFARQRNPTRTGPYRRFDNVRANECSTRTNWNKNLEPEAMRDVEPPETIEYCEPELCRQRDFNATS
>g6057.t1
MDEEESEEKGGNKERKENRSDAWHKTGKVSSNSKAVENRKRTERTKTYEDKKKTYGEQRSFMESENPGDKL
>g6058.t1
MRLADKFYKLKVRKADWKKCQNDIEMNTLVFSESELKLHQGARDDDDSSNIHRNASPMPYLRSSKSVSELGRRSTL
>g6059.t1
MGALPVKRKEARESEKGRRSGPEVVELVPPRIRRVSRIILRANNGVDPFKSPINFTKRASYCGRNGAA
>g6060.t1
MARIVFSPLTVKGEGPENDESLKVFAYRGVKPRNGIEVEVLALHLINRAMNKENLVAFYASESVAFVSPNCTTLKILRLDVPSIADPRWEKVSLKCEYDL
GGKELYSVMWVKDGHEIFRYMPRADNPKRAQNITDLYIDLSRSDSKQVTLLGSNSHKGEINLAGSYGCEVSSEGPNFETDYREANMSVAIPPKSHPTLDG
MRPSYKIGDILEAECTSGLSYPPAVLTFILNGKEVNRALTKDLQASNIEGNMVSTTRLGLTLRLERHHFSEGKLTVVCQSALPGIANNLVSESMEIATLA
ASNQRLAQEPPKSGVSKSNAGMFYTVLIFLIVVPIHIIRYYSLRFLRV
>g6061.t1
MSAILANLSSAAVATRYRCKKCNTALYTGIVVPLPHKVSSYGNRVTARSAYFSDHEGAYNCSTSDCGMTMWAEDSNHDNRGITVSAVA
>g6062.t1
MGNRHSGEIKAVLPVVREEQNSTDSSTNCILVRHLPHLEHDSSPSEVALQFFVFTLEYFIVHLTFVRGEGEGRIIVAVCTVEKKKELESAPQNLHRRKFS
L
>g6063.t1
MGVKRRVDDWPTTMGLVSGVVGSVELAERRSPPGIGPGEGGRNENASIPYQGKERKIGFPVARKQQQLLRLAYEIATVQFGVLSSRWSLLLEQEKRSIGS
TEQNYDVGLMKIAVIVFHAKLGSMVTQDQSSCDVMVGEPLLHGYRSMEKVGERIRLGGRDLAPGSNLKASTRQEQPPQPGLLAV
>g6064.t1
MDDQDPTSVINMIKDLRSGTESYRKRFEASLRFSGAGYIHTKFNESDDSVISPKRQKLDESDKSIIDKTQSDSAPSSPWEWRRMKGEIISLKTRLTHQEA
TVQQLHNIRRQMEEIFEKEKGLLQVQVEQDAQTIQQLEVRLDVARRTIQDAREAQATAEKEWSQVRNNLEKKIASLLTENAKLSENLRNASTKESSSPLQ
DTSESNELQLKLEAMEAKATMLEGRMKEYLKVQQDYELQNVELQNMKIKLEKLESERALWEEGKMLVGRAARANDLEKELNVAKKTIAVLKESVREKLLL
EEQMANMTKRLEHTEKVEQQVAVLEAKRSELALRLQEYETIGIIGGPTAVKRELNRLQQAEVDLRAEEGQLRSRLDAVLRESQNLSKNYEDAKKLATDVT
SSKEKLNKLVSRLQKKMILVTRERDSYRQQLDLYEKEMTVDGNNAMTERIPALERAIDGYRDLVNKLEADLQAAETGTQKNECNKLREEIEQLKGELEHR
ALKGDFNCNARVLHFTMNPSAIAEKQAEEKQAALLREVEELRAKVGLGNYGATTSSLQTQEIAELKQTHEIKIARLKEAFKASSQEYRQACYQLFGWRVD
RTKEGYYKLSSQYAESPDDFLFFHVGEEGVDMLETAFSTNLSSLIEQYLQRQHSVPMFLNAVQSDLFSQQTVTNVMT
>g6065.t1
MTNTNNNSFYYSLSGNKQEDEKLLKPIRYNLQVPGKQITAKLIQTFNYWLKISPNRIKAIEEIVIMLYNSSIIIDDIQDNSILRKSIPVAHSVFGIASSL
SAATYILFIALERVINLQHPAAPKVCIEQLLELDRGQGIDIFWRDNFICPSEKDYKAMAIKSKC
>g6066.t1
MWKPTISESQEGILIHCKNYASVVTSEKNITLTLAIKLQLHSCYRFLCKRGLNDIIEIGPEIRLVSSDSNAHLITLIRRKTLATCFNSIFTNVSQVDDNI
LMEVAWIRYNSVVFRPKYVIISNADENNLSFGIMQCLDTHFKAYEIQLPRENSTYEIYTVDVSKECNVRTCNFHISGEGRYFISMFDV
>g6067.t1
MLNFLFLKNTSKRRFAKITEEIIELFPKECKETYYMPPIRKKYLKNDKAGISRGKLVDKFRNALKFIRSAEKLKNNNHIEQNVIVSQADDRQIAEEHRIW
LIHNQKPQNEVDEKWDASYILRVEDCASKTYKNVNDIFIKWPILKLDSSYILIEMDFDRKFPQYKEKLLISWNVNFEKFFTYFKKNLSAGGNIYESLMSA
QHLNLDSKTALQIWLLISVVAPKSSKITFKIGNKKRMWKPTISESQEGILIHCKNYASVVTSEKNITLTLAIKLQLHSCYRFLCKRGLNDIIEIGPEIRL
VSSDSNAHLITLIRRKTLATCFNSIFTNVSQVDDNILMEVAWIRYNSVVFRPKYVIISNADENNLSFGIMQCLDTHFKAYEIQLPRENSTYEIYTVDVSK
EXKVTIQLLLKLPSLFPVYTAIVGKGKNNNWRPSLCERREAFLWEIETYGDLNIKIKERREKLNTFKLTLQPQAVIIGSSETDKRRNFVIVDAIHYEVET
ALKAINIVFKCIHSLHAEYPKECEQVSFFTKRTKYFTQNRQYVAPQSYIIRHGTEQYVSEMGQFISLRKMLELFFKIPYALESILSYMDTLMNCSDKIYN
YIQTDTWKHKLSFYRSDDIVVPLIFYFDEFEPNNPLGPKSGKLGVVYVTLLCLPPECQFTSDNIFLTLIFESASRKIFQSSTSIYQTLEIGPIKNNKSEI
TAIIASLPDDIKNNSNLIIPNWIQYKGICFHENLIIIIDENEYGPLFASIDAIIVCKNIVILYCEILITIGFNEHIRGYEIEFSGLKTNVNIEDLIDPLP
ISVHKSISNEKYVLMRYAI
>g6068.t1
MAKRIKVSTYLKNATSIPLECSDVESDELYDSDGELLERQTDPQGSDDNSAIIESSDEEIPDKDNIDQSSDSDCENIPNKRTRRCMQFPSSSEDEGGSNV
SNQQTEIASDGTIWKRIEEGGVAGRLPVQSVFKDVHGPTAHAKRNIMKGNLSSAFLLLIDNHILEHVRICTELEASRVLGKNWTITQAKLKAFLAILYAR
GAYEGNTLRLQYLWNNKWGPSFFSSYE
>g6069.t1
MKLLEPYTMKGRTVTTDNFFTSIPLALKLRSKNTSLLGTIRTNKRELPKTCKLKKDSMARFSTLLYQSNECTLTVYKSKPNKKVLILSTKHKHVKIDKTA
KKLPETVSFYNRTKFGVDVTDQMARKYTVKSGSRRWPLQVFFNILDLAGINCWILYKNTTGENISRKDFLFRLAEELASEYQTSRQKSHEADIPTTSGTV
SVRKWCQIGYCNNNKTTNICNTCKKSVCGKCTRSKIYICRNCDRQTVNN
>g6070.t1
MSAASRYEAVFLCSHPKGPKMSYVAAAKYMEKSKSFVAKWVQQYKKTKNVDDLPERGSIGKMTPNMEKEIVNLFKRNPTLTLRQGAAKLKQKGIEVSHTT
IRTHLLAHNIKYRSTMKKPLLGEKHVTKRLAWAKENLDRDWSNVIFTDEASVWGYITIRCSWSTLTNRLIQRTIIKHPVKVHLWGCFSKQGFGALHLFTY
NLNAPKMLKMYEVFVADCRTMLHKKKRGLDLTERQRPKTPEQALHRVERAVWHRHT
>g6071.t1
MVVSPDDKNKEEAITQLEKEKVQMEKSLGNIERRIKELKLGSSSSSGKEGGSSSNESPSRKSQRRQKNKGKKAPTQTVPKNEEIQPKVKAETAPKPKGRG
GGKGRDKPYPHPKPPYTNGGRGPPASPVPSTSRGVTEEMTRSRPAQKRLASSKGSDGSDIEPEAEKPKAKRQATRPQSPESASTEIMETEEEQEYY
>g6072.t1
MEVEGRQYTRDLNEAAYIPEVLIPNWTKNAIRDYNMQQKAVVMLKRVDEKGNESRDLLAGGSRNPSTCRSRDSSTGQVVSTQTKLTEFAKEIRKLREDNK
VLQEKYERLCSSYEDEEARESIRTGTPLQNSARVEEKSQKRDKDGLQKASFPLKSGDALRNPGKENPRHSRPSKDGENLGGKGSRVPRPPKGGETLSPQG
EEREMEMEVETVGNDQETASFFQKEDFP
>g6073.t1
MPSKWDRVLDQIEFSINNTVCSAMDETPARLLFGFEQRGKRNDVLRDLIQQDCNVVRDFDSLRNNAQAKIDEVQRKGAERYNLRRRAAREYKVGDYVEIR
NIETTTGINEKLVPKFKGPYVVKKALNRDRYVVADIDRF
>g6074.t1
MEDSEAVEKAEKTDGATAREERADIVASDVEVRDNAMRMELMFLRREKELWEREQQLLRRELEMLRNYPTMMSTASSNGTIPAPGGIKNIKGLLPEFDGT
DNAFWKWKQQLQLLKHSYHLDESSMRTLISSRLKGRALSWFYSRAEYLTLNIEELLKKMEQMFDLRPGHIAPQCKRASMKKTCYVCGSTEHLARECPKRG
QSSTPEMSKDFAQATSINIVQLDEFPKPYMIPVKITVENTNSESYKYVSDAIIDSGSPISLVRSDVIPREVRLLKKEHVSQFFGLNGSQLKVDDMYSVLG
TNDVHIRMKFYTVPGGTMTYNIFLGRDFLNCPQLRVTFGETFKITSNEEVCAVSQLMHIEYNDNFTRSCDELKINPVVEFSPPSGKAEGYLHNIPKEGLP
FATIHVDHMGPLEKTREGSPAFICNR
>g6075.t1
MDSSNKGITLKDALCNFLVQYRITLHCITGVAPFERMFKRKMRTRFTESAAAEPQNRQYDPGVRPQLPEEQEIEQPPVEEAQIPEPGLRKRNDQSEVGDH
HGSTRIPRTS
>g6076.t1
MSDKILSWIKPYPELILDGHKVFCRACGKIISRDRKYLIDQHAKTSSHIGKCEKFKKSTLHQTLGQCLKNNSKQTEQEEFNKDLCEALIASNIPLNKLNN
LNFQLFLKKYCKLNP
>g6077.t1
MKDYNKQICAELKLNIPVKRRKRNIQCQNVQNINNTLIEETWQRKRKPLYSHFEGRSLGRIAKKYKLNTSTPISNKNSETLELSELNLSESSTHANALDN
GLFLDIDYYMQSSDPSLTIGQYGSLTNAPVIGFDIYNLNGEEFYTLKDKNWVDSKIIDCFTISSLNNTSHNFVHVSTNYTYYMVGGFYKRSKSAQWHMYN
IKNPISGTMLLPYLYASHWYFLIIDFNEHTILHLDPKYLVRPDKERAVTAFKNYLKESSLLHKNNKRLCDKSWREIICNKSRPLQNDSYNCGVYIMYLIM
CIIRNEPYDINFKPVEYRNIIAESLLNSSNFMKDICQYCFSDRKRPLVMCNTCRRWAHQLCRKKKFNDNTNWKNPDAKYRCKLCMKGFRPWMKYVK
>g6078.t1
MADSAAYHHITRRKEWFSELKPLNPPEKVRIDDDEYLDATAKGTIDIWAYDGNKWQAKILKEVRYCPNFGSANLFSIGAAAEYGHETLFTKNGAVVRGPD
GAQDGQVAWQFWHQRLGHACLKQVKAVLRSEGITATGSEKFFCEACIYGKMSKGPYKNIQKKEFAFTKKKNEVLNAFKKVVQEVKAETGNRVEVLRTDQG
TEFISEEFKKFLLENGITHEMSVEYTPQSNGLAERSIRTLTEKARAMILDARLHKSLWAECIYTSAYLSNRLPRADGSVTSFELWHKKPASIEHLKSFAC
QAYVHVPRQKRAKFDAKAWKGILIGYGPSDKMHRIYDPQRQRVEVVRDVKFNEVNEKKDHVIYAEDEVNIYDEDIEQNTSTIINEELSEDGQVAPVVRKP
GHPKGSKTKKYSTVPLSMSLRNRGASETTEESDQETNNGQKNRRTNYDLVRQSGSSDAIKL
>g6079.t1
MWICLTALYEDVSATTKLLVNEDFHGYRWLEGMNVSTYIAGLTEVVQRLRSLGETVSRETMIAKIVRGLPEQFNSFREVWRIAPNPNLTIAELQGKLMDI
ENESGKEQIVKSNPGNALMAKEKQWRIKSKGKQQGKPQGQSKSKKVLRCHNCDCVGHFARDCPSEKSVKGMKKGNNKENHQLATKSKKPSCTP
>g6080.t1
MEDRQQLVTQLTRASYTRWKYEMVALLESKSVEGLIDGTKTEPAETADEITKATWRKNNAMAKSLISDTR
>g6081.t1
MSDSSGSSIIEDLEHLQPPKRAKRYKVGCIKIMRILIGIVYVIFELWLNGIYLQSNHFNVRSICQENISERYIDNTPNMQCDEQSRQQYDILMTDNFIIN
ENNDSEFNNDRTSISSLSSVSTRSTSNNNRIISKLDDSSDSDDGDDADDGEHPFYDTVMFEKSNKTVKDVMTMLTGIHIRHTITDECKLSITEMIKILAG
PDFYHLNISKYRFREMFDPPDEEIMFHYYCDKCYKSILYSTSKKQFKRTTVVCSRCSVQFVLTLKSTNYFIILDLKYQLSFLFKNSSIKKEILTYMNQIK
EKRCNPERSKNICDIHDGELSEEINSSEDFYFTYNVGNDGAPLSSNGKQGGWPLGAVPNFLSPKLRSKFYILCGMLTCSEGVIILHEDGLKITNLDSEEE
TIKFCPVSFDVDSVCRPILQSRLQFNGHYGCSWCYHFDNYVKKLGIRYKNEENDSDIRTHESHKQDVAAVEESHKRDVRGVKGYSSLLRIPFINIVWSFP
LDYLHCILLGIDQYLYKLWTQSKSKSSFKLNKRDIKTIDERLSSIRRSQDIHRHQGEFRKKLKWKGSQIKFWMLDCAIPCLKGVLHVDALRHYALLITTL
HTLLKTNITEEDLNKCERDAITFVTYFEIYYGGNNVTFNVHSLLHVVRSVKYSGPLWSHSTFPFESEIYYLKKLIGGPSKMDEQISKKHLIKWLFKTGNV
TCLSDEVKDFCENLFKAKRLSSHFIYGEDGVVVYVGKFRCRIIEEKCYKVYKKIIYNGKVLHSKQYTKAQCTDDTNIQLKSGAYAKVLLILEHENKCYLK
ISKYRIHEDNIFNLTHIKQIECEDVEECIISISEFDSKVILININHEKFLSRLPKDFEIQ
>g6082.t1
MTFLPSILHSLYQCSELSCIVVMEKDPYNFAYVKVISGDGLGKKRIIKTSLFSPVLNPSTHKSTKKYNVLCEKIGQKPYKIQVLFFGGSREEIEKKINSP
KSTAKDDDTSITRSSSKRICNVPSKFLTSASDSEKKEERILKRACHSELNSDELEAKRLKGLAERKISLLENNKQTSSTIDKSIDSSTVNDSSSKYIGRI
DNENRCRPTEPVSKDITRHMQTPSRATEIRTVPNDNMDNASESTSKCLENKENNSYCESKYSTAKVAVMQKEIKSLKKKVAELEEENNELSSNLKHYRLK
LHEKDKYIKTLSDLNMDLQQTVIEKSKEYNDRVEEFLNAKNSISTGDNYPKIGILRTTDGINRIHLGKNIFVPEKSYSTFLTNSKTPSQCAGNLLILVFD
IEELMTGTRTSFTSNASAVGKKTCSKLDEIKYSVCADFYCYWMETIYKPDKKQVEQFDIDLLKFNTYAAKKIADLKRDPEKKKKKKSSKRSAGSVSETDS
VQGNSLDNITNKNNGDNDKGPSSDVLSKDKDRNIENQNISEEIANQKYTVVRADIHNSDNRHLSDETTTNETTGLFINIDNFSQDIDNNTDKTNDPLEDD
SSDNDDNYYDYSPTRSDKIDEDTTEEDCDD
>g6083.t1
MDSLAYEFSISNTTTLHKQHNDKRATFELPYFNLVSRFETVLHELDLCENQENIRPQNSMPQSRNNPISSQIRLPKIELPSFSGNSEDWYTTSKHQAKNC
PSSSCRKCQSTHNTLLHFESNTIQNTSLQNTPTESKDISTSVVTQCSQKIPSRVLLSTAIIHVYDSKGKTHAYRALLDNGLQLNFLTKEFAKKLHLNEQS
INMPISGIAEGQMKEYKDHPTLQKTKFGWILSGLFAELQRKGKNASCHLITIDDLNETISKFWKIENNYSSNLNTFSPEERACEALFQELHEMKRVGAKI
VLRDFYVVDMLTGASTLSEALDIKNQTIALLQSGGFELPKWFSNNPLLRENNSTSNKLPDRDNIPDRVSPGKTSYVITLEPEFDIFERYSSYEKLIRVVA
FCLRFINSIKHKLKRTHRDLKHNLIKSISPCSNDELENAKLVLVKILQGRFFKREIDDISKFGIVNKKSSILKLNPFLDENRILRVGGRLRHAKLQYDAR
HPILIPGHHSFTQLVVNHEHKRLLHAGAQMTLSSIRQNFWPCAGRSIVRDIISKCVIYFRNAPKPSNTLMGNLPESRVSIFGRPFEKCGVDYAGPMYYKK
GQLGQLVIIKEDNLLPLVWVLGRVEEVYPGDDKIVRSALVRTTKGTYKRPITKLCILPID
>g6084.t1
MQDARCMLEKPGNGDNSDLSEAPRNSAISLRVDERVTILAMDKLESKHKMKFSRKLTNKINRSLTIISESSHDFYNINIDNNSIENIANDNKTNDNTILQ
KKLCYISDNAIDISDNDVDINIPCNSELFNNQDNDINKFSYNITQVENPKNEVSPTSKIAKWAIKENITLSALRNLLSIIPEIPGCDNISKDPRTLLRTP
SNIVTTPLDDYKIAQKKANKAKNTNNLSSNNENLRQKCTSKKKIRKRHHKRFESEYELSSETEVSSLDDTIYPHIEETQLNNKKTDIDENFESINQDDIY
NKERANKIDNSAIASTSSCATSTVKATLQHKSPLVVGHSTEFEKRVFRELHILSLKIDDILESINVLMKNKVDKSQNPSIYNKVPDIVELFPVNNEYLAQ
LENWLTSSEQNKAMLSENLSRIGGSTVKDIVRRIMYHIFTNEVGMNYSWEGAKKKKAFKNLAIATTILSAVRLNKNAQNCTDVEIINVIKAWLVRSKDRF
NNNNNKNKEIVHEDIETFNNEENQDVQDPQRKD
>g6085.t1
MSTIQPPCMMHTAGPSSGARMQNPPNIGSLPDIQFIVESVVQALQQASSSSSANVPHQNTSDTRESNGNSSNIWQRVKCAEKLIPTFSGKEDENVVRWLE
RIANIAQTYHFSNDVLLLAAVSQLKECALNWYNRQPLESVSTWEEFKFQLRRYFEWKESYTATLARISTRFWKSHTEKFIDYAEAKLNLMQSLTLSEKEI
MELLADGVKDSNLRRMVLNTWIDNVPDFIEHVRKITEDSIIVRKGESKHPTKKTGENTSSTEKTCFTCKKPGHLSKDYRIGKATCFKCGQTGHLSNTCPK
KEASRSTTLNHVEEDASLPSTSTTGTTSLSESVLQIGTNSETRLRTMIRRLHNKNVAIPALVDTGSPVNLIKKSIHKKFFSNRDLLKVKKGNSYKGINES
PLLVYGKIYDQIILENLNNSWFDITFLVVDDKTMRYDLLTINVIETKETYDPIVENLDKDLNFQDRRDLLNTFADVENLEIEKDQRQNSDNELREFIDHL
AQIDVDIERERTELRDSAQIVNRAVQEYNKIQYDKKHNKSTRYKEGDLVLVRILQPKPDTNQKLLPKYKGPYQIKTVLKKNRFVVTDIPGYNLTQKPFNT
ILSSDKIKPWIKINENYSTDKN
>g6086.t1
METITMGSLTPLCMVATESRKVAILLHLAGDEAAEVFESFQLNDADKKKLNIVLKKFEEYYVPSTNVTYQRYVFFNRRQEDGETYEHYMATLKNLSLTCK
LGELRNSLVKDVFISGIRDKNIQEKLLNTADIDINKALKICRTHVTIANQVQNIKTLDDKEEASSTVKQETSIELLKKSKGKDATETRSNVRKSYGNMSP
QKKIDCKFCGYKHWYGRCPAFGKECSKCNKRNHFAQVCKTEKKRPLDTLKEDKSEDDEDEEYMVEEFQVSSICDTKQNSKEWYIVSFLVRGRKVEFKCNS
GAQVNVLSLKQCIELGINPKDLVKTKSVVTSFTKNRVPVVGKCKLQCRYKAIECLIEFYIVDIDCVNILGLKTSEKLVIVRMDTMSKSGDDWIPAEYKEL
FDGQVGHIPKNVTIKVDPKVIPVVLPARRIPYALRPSVKAELDKMQKMGIIEPITEPTDWVSQMVIVNKKDGSLRICLNP
>g6087.t1
MLPLDKRSSKLCTFQTEWGRYIFKRLPFGLNCAPEMFHRVISQTFENIEKVVSFQDDILLWANTKKELHSVLIKVLKAAKEQGIKFNSKKCIFGAEKISF
LGHIFSYEGMSVDQEKIKEIRRDLLKNDTEFVWTNNQDKAIKQLKKLITEAPVLGYYNSNKSLKLSVDTQPQLAK
>g6088.t1
MDQLALEIQQIHQKLDRVLTQMSNNRRHVPEKPAFLPISSVEDVEIFETANDEEYMKLHQISDALTLEKFECLLGESSTNYPKDKALEDIEINHIQLLPT
EVHRKTELLKKQLRRRSIAYNLE
>g6089.t1
MMLKLQPFRLTIKHVPGKYMYIADTLSRDFSITSCDSQTEFDEDIEKQIAMLIKNLPVTMDNWKLISKYTREDPLITKLKQYISTG
>g6090.t1
MIKRAEMTMYWRGINQDIKKYVKSCKSCQKFQNNQIKQIMKYKKVPELPWAEVGCDIFEHGIPLILYMDGALYFDSEMFRKFTKSWSFTHIMSSPHYPKS
NGNVHSPASILQPILGRNLRTNIPCSFKALIPKITYKKDKTILEQNKIVSKQYYDKTARKETKFKVGESVLFQKIPKATWTPGTIQTIGSTPRSFVVQGE
KGGVYSRCCYRGTGIGKAETTGTSNVEYTLLIKKNTRKDNTSLIIGKIHTLKRDVTFERVLCAVTS
>g6091.t1
MRPHLTGIDYAGPLFLREELKAYICLFTCAVYRAVHLELVTTLSTEGFLEALRRFIARRGKPSVIYSDNGKNFVGASNLLRAVNWKKISQYCTTNEIQWY
FNPPSAAWWGGWWERLIRLLKDLLKRTLGRTSLNYEELNTVLCDCEAIINSRPLTHLTEEAGETIAITPAMFLRDIQEKEVPDLDQISKSNLSKSLRYRQ
RLREELRKRFRIQYLGQLSQPNKRKHTAIPLSVGDIVLVANDLQKRLDWPMAKIKELFPGKDGQVRVVRLQTASGELIRPIQRLIPLEVKRTDADSKELF
DSIKSSVESQKSPQLAPVPQTKRTDVDPKSVPKNEEPKTRSGRIIKKPEQLGF
>g6092.t1
MELVPALLHRFREKRIGVSADITKAFLQLSITPSDRDVLIFLWWDAQGKVETYRHRRVVFGVSSSPFVLGATIELHIERNLNVTDSINRKLICKKLAKSF
HVDDCVTSIDSYDEFQVFQDEAIALLDEAKFKLSKWKYTGMENQDSQTSVLGILWNTETDTLALSGLFLGPAPEKITKRIILSSVQRVFDPLGIICPVLL
KPKIMLRRLWNQNLDWDAEVDPDSRKEFREWMNGVKSSSNASKDAYAAALFVRVKSNSEVKVHLVEAKSRVTPQKKKTIPRLELLAASIAARLMHSFDKA
MDYKHIKRYFWSDSTTVLSWIRRKNQWALFVWNRVQEIRKLTDPDSWRYVPGALNPADLASRDCDAKKLFDSKWWEGPSWLKLPPEEWPAEEEQVDEKLV
DAELRRIPKLKKEISSNAKEHMVISNLLTNPEMENVPWYLQRFSSYPKTLRLIAWILRFLNNCRGTYVIKDKEITVKEIISAELLLCQLSQEESFKTLKD
PRLQGLNIFEDKGILRTRTIISNRQDSFDFRFPIVLDRKHLLTQKLFTTCMQNSITQV
>g6093.t1
MSMDQRVTLVKDRNSCFKCLKTGHSYKKCRSKEKCPWCRKGHCLLLCRNFANNREPSKSTEKEPNKQAFNEEHSCLANLASLDVKVFLPLLRVKLRGPKG
TTNVHAVIDTASHKSFVLGRTAEELGYDTIGEQTMVHLLFGGVKTKPQSHKACRVFVDHIDGSYKCNFIAFQQDVICHNVPETNYGPWADILKKHKVQLC
DIGKEERHITLLIGADTAGKLFTGKILQLDDGMTAIETKLGWTLIGKDLVKDNREDTTLMIVSMITQEASVSDLWRLDTLGIIDPIESVTKEARQAKVKA
SFRETTKINDEGRYEVLLPWKENHPSLQDNRDAAEKRLRLLTKKLHQEDLFEDYNAVFNNWVFRRNY
>g6094.t1
MDKLITSQKVTRIAFTRAYNNFQAELKKRSPDITSLQTSFALIRDKTSDLSELSRKLQDAMIEAEVSEEELSREIENADEYSAKYHQAKIELSHLTEKPN
IVTSSLPLQHTQPTVASAQESIRALKLPKIELRKFGGEIKDWLTFWSTFKKIHDDPTLSKEDKFHYLLQSTVKDSRAFEVVNSFPPVGDNYDKAIQSLES
RFGKKELLIEFYVRELLKLVLNKNKSITLVMIYDKLKTHLRALESFGVTTDMCAAMLFPLVESSLPEEILRTWQRAMATSSISANITVKDRLTHLMSFLG
KEVENEECIHMAKTCFDTNDDSKGKNKRKPKSVQEQDQDIVTAAGLLTSNTREVPYGDFPETWHTSSTWKTIGHVYCYIGPKAV
>g6095.t1
MEENPIVSKPMKRKLRRRAAKAVMKKLEADELQMKINKIYVQSSDNNSSEVSSNIEENLVLSDVADDECYCDVPEESNNSDTSVQVEQVAEHIVSDSQSE
LSESPQSDRSEVENENAMVFKNVAQIEQFFVVLKFLPTNKDPDTYFDVGLRKWICTDLDDEMCGKTYWPPNSNSVTQLVKTEESFKTNWPKHDVEVKRFY
NTYPKARATISGFLADSNYETEIEQYMGRGKRRKKSRQITSSDSDSNSNVSLKLTTKIIPAPPPVFLKKAFSNTQHCDSDSNSNTSSKLMKRNVSASSTI
KLSEVEKLQEEKFEETNVNKRVKTKRPFSKHSNVNLTGKEIQTAKEIAASKMKRPELLTSLSKTVKSPLKPVSSSVSISSPTSFNSLFTNSPANSDTSAV
QEEENLFSNVQSPMQNTIPEDNLFIHPTSTQDSMTIDNFNRNSKNISSDSNCEHSSKLSNSSTSHRTYGRTTFKEQLHDKNKEETLSLFKTKLDRTLVIV
EEVSGKLDILNMNMSKLMRVIIPSEKRISRPEKMPALPLNTKQDLEEFNKFLETDHNLAAACHYMSSYMKLSVKNPERKSATNMLTKLLSNTLASEINCD
GGNGKIAFKSLKFYDLFQGTLQIAFSNSDLTEANAALAGWLKDAKWRKQCDGSLGNRKKKS
>g6096.t1
MFYQKIRTAVFLLNRSPTSALNGEVPATLWYSVKPNLKKLKVFGCLAYLHVPKQLLVGKFDSRTIPCLMIGYITNGYKLWSPEKNKIYYGRDIKFDETKF
RLNTSDTELWLPVEESCEEETRADDRTSIDTVIDDSSKDEFYTAENEDDYAVMAYSAEIYLTDVPGSIADIYSRKDKVEWLQAVNKEISALKKNNTWSLC
DLPEGKKVISSMWTFKVKYDDSAKVERRKARFVIKAVVNERNLLIYQMDVKNAFLHSNLEEEVFMKVPEGVDACGNKVCKLNKTLYGLKQAPRAWNSTFD
AFMKTLGMKSSEADRYLGKLKTFLGIKITNTSEGLFLSQESYHKKLLTKFNMSDCKSARTPMECNFVNNCQDDLSKDKPYRELVECLMYLTQTTRPDISF
PVNFFSRFQSEPKENHWRGLKRILRYLQGTLNYGLIFYKSNERSREPLIGFADADWGSTEDRKSTSGFVYQLFGNTICWATRRQNTLNAKLRRSVKHKTI
SHVLRRSQPGDLF
>g6097.t1
MFFRVIQPQVDSEVNISETDLRVWHERLGHVGDRALCDIVRNGLVDGVKIKKAEKFICEPCQYGKSHRLPFKERPDKRNTKPGEVLLRLFYFLKHKDEVL
EKFKLYQNMITNKFGQKIKIVRSDNGREYKNAKMNEYLEERGIIMKNTAPHTPQQNGKAERANRTIMECAHTMMRAKSLPKNLWVEAVSTAVYVLNRTTH
SSQKNVKTPFEMWTGRKPNLKHLKIFGSTAYAHVPKQLRKKLDDKAKKLILVGYQGESSNYRLYDPVSKKVSMSRDVVFDETLSTKGANKASPDDRVLVL
RKTEAEREADKVIETNDDNDGDDDEEADLEDIEPAFQRRGEEERDEQRVAAVSVKPKNSSTWKFFISGDGSAKCKICHVNVKTSGNTTNLMNHLKRNHLE
VIETEPVIKKMCLNSESNAEQSDADNPNRVQTKEVECSEITALLSDSSNVPTTFRPASRSEALSPFQSKSKQPKIDSTFQDVQSFREGGSKAGQITNAIL
FMIAKDNQPYQIVEDEGFQHFVKTAIPLYKVPGRKSITRCTTLSATRKHFDPILQAACTIDIKQYCSNIQPGNSQVLECLASHKSKLTDMCHKQLFKVRK
QEFQDSSSDVPLLNTCRVMIRQFCHDVSKSQTLDCLKRYKDELTFDDKCKNIVIRRMIEQNTDYRFNTALQNACGSDIDRHCKEVLVHERTDKELEGKVI
RCLKIKFRESKLTTKCEHQMANILREAALNYHLNPLLATMCAHEIETICRSDENERPGTVEECLKKEFNAGNKDMKEECRLEIADQIEQTRADINVDPLL
QKACAVDVSKYCSAVPQGAGRHIKCLQNALQDSNKPLQPDCFKMLTTRTIFSQNGRTIRGYALYTDILS
>g6098.t1
MSEFVPKKQHLREVLLHYYFLKKSAAETCRLLVDVYGDHAPSEPTCRYWFQRFKSGNFDVNDKERDGAPKKFQNEELEELLDIDPGQTLEELF
>g6099.t1
MGEVEATYLQQRAELLEMEGLGKAVDSGNQDVKAIKSEASALRGAQGRGRRVTREVRWDWSLRSDKSCQGARNRFQPQLSAVQEGAFLGLLRPIQAEEPA
RASRDCEHPSALLELPGAAYDRMATVALPAASLGSTPTVHVARESLAECSTVLFATARVWVVSLPVWPDLPDLSSTRCAASHMLSLMTRHFECDGDFRTL
YCDFMREYRALDHMSPAETEPPAVRKRICYLPHHGVLRGSGPAIMLVAMYYVFLYRLKVQKPLAECRYHSACAMASAFCPWLLQFYVLPP
>g6100.t1
MESGRDGGEVNGDVKETPSSVVNTSKSEEPRDERQQQQHVANMGKQNDEDLDEDAEERMLQGDDGNAKITEKDNIEVKFISENGDVKIDIEPSKDTLAGM
SKEELMKFANDPFWIRLRWGLFIFFWLLWAGMLAAAIAIVMIAPKCAAPEPKKLWEESPIIQLDISDSPTNDLKGLELILNDLKARHIKAISLSSIVKED
ADGTTEDFKALESKLGNIKHPWFKRSVEKQDPYTSYYVWADGITISDGGKQRQSPPNNWLSVYAVVKKFGDILIHWLKLGIGGFRLANTSFLTEDPQLRD
ESMSLLPVETNNYQSLVHVYTRDRPENAAILTKWQEIVRNETDGKGLFTLQDDISADILQVYNEKKAIIDLPQSSHFLTTANESINATVLRKSISQWLRI
TPWPAWDLNGKQHPLKHRMPNNVANSFTLMTMLLPGTPILRLDDVMSLKDTFAILSNARRGLTFLHGSTTFRVINETVFVYARVRSGNPGYLVAYQTGHE
SAIIDLSEIPQISEEITVVAYSPNYVRDTEVRTKLYSNKVPISPKSTLILTFVPKE
>g6101.t1
MIEKTATGCNNENAVRASFEVSHLIAKTGKPHTIAEELILPAAKIMVSALINKKAAKDLSIISLSNDTVKKRINDLSANIKEQLLERIRTSPYFALQLDE
STDITNKSTLLCYVRYEHKRNIFEDLLFISLLIHTTAEEIFNILNEFITSHEIDWLKCVGIVTHGARAMSGRFTGLVARIKEIILSVTWYHCCIHREALV
TKKIPEKLKQILNESVKIVNFIKSKSLNSRLFERLCKDMDSEHNQLLLHCEVRWLSRGKVLSRVWELRDEIKLFLMEQQFQFHDRLTDFSWLVKLTYLSD
IFTHLNMLNFSLQGEKIIIFEVEDKIEAMIKKLELWYNRVSNRNYETFPNLTNFLSSTDEVLSEDDILLIARHLKDLQHSFLFPMQVKTGLEIHFQLM
>g6102.t1
MIMKSLNDNEFDNKPSTSTFICQTTQSHIERYVHNHDIILNKSASEESLSNQDIIILQDNFDNSNIEIDTSSENNNISNDKSDNRFNNRSDSGSESRSDN
KSNRSDNESDNRLNSESDQKIDFKKFLADWTVKECIPQSSLRFLLKVDFKSAHVEGPLVKDCCNPQYKIIRCLNTTVRIDRLADNCCGLTDGSIVEVKNI
AHHEELNMNVVIGKQFCNKEDLYDIPLPSSNIGIFTVYNLSELKIWPIENIKTKYVKLPLDSLYISSFYKVISTCMLNSMMEEYAIVEFEDGLQLIPTSW
LTKNKSAAHWPQITSHARFTKAVKERMQYDDSWLLYDVKRILATASTYEKGFKKLKKAEFISDINSESDVPNEDLKKSRKDRAKKIRSSSDDATDDDEGI
QLPSFPMIPQIKTTYNKSNNKYNNKLNQQSNTTENITTIQHKNGNELEKSSTNTNFSKMKKKDEICYDLITDNNEEIIDENENSLYDKSFDKVIKSSSNA
SNAFAKEYNLKRHYDTNHKANYDQYVEKFRENKLSELKSILQKQQSVFTKSVEDNTAAVKPTLLQLMKVQTFEISLAVFIRGCDVNLKISEELLEIMHDT
TTGADIFDALMEVLKKYKLPLEKLVCLATDGASNMTGITKGVVAKLKETCKQHGNNNFEHFHCIIHQQVLCSKVLNIGHVLKIVTKIVNFIRARGLNHRQ
FALFLEDIGCEYTDLPYYTEVRWLSSHKVLKRFFKLLDEIIIFLETKNYECAELKDEQWIKDLAFSVDITSHLNQLNLKLQGKNHVVTMLFDNINANYNF
QTKIITLAKTIRKRKLVSF
>g6103.t1
MDLNFDVLEDDELDAFNLVVYGIPRNIHMRANYFEQYDELNFFRRFRLQKQSVIHVLEQIKDHLQYTHNRNNSVTPLQQLLIALRFYATNGFMITMGDYG
GMDKSTVSRIVLRVSEAIASLAPIYIKLPQTQEETLRAQRNFFNIASFPRVIGAIDCTHIKIQSPGADVAEVFRNRKSYFSLNVQVVASADKKIIDIVAR
WPGSVHDSTIFQNSNLRMLFETNHFRNCILLGEDIPPIDDEELLILENIIADDHINVNHFLNEAGNAGLLARNILINEYFNNL
>g6104.t1
MILPMTEETESTKKRVRSTNYTMEEKSYLINIIKKYKNIIESKQTDKLSWKDKSNAWETITNEFNATALSGTYRTTESLKKFYENLKKDTRKMAAQEKME
LYKTGGGRPANKVLDPLHESVLTLMNTKTVEGLINRFDSDTNSMTESVINNTNGKKSNEDMEDDACYIYEILDDDLEEKTEVIHDNNSTCVPHKETTKKT
TLKTQSSWSKYTPDKLKAPKHTSLKVSTKTNALEYKENDANLLQTRAPQRRPSTMALNSSHISKQYSDLAEIKMELAQLQLTALKTEIVAKQKQNEMEFV
LKKTSLELDIQLKQEQLKKIQTSSFL
>g6105.t1
MTSQRSVSCGLDFSCAANLNECLVYAHDAKYDFICVPLVHPLFKREFISGTAKNRPGPFTRPDLILSSSDWNNLIIAKFSRFINVDSTNPIIRRNSEETL
NQELSLASHFGLSGVTLQLKHGINKNVNLARIISDKISNNNTNFQVWVQVPMENPIRQAYSYRTEDCLVDENPWEWWNAFRTICDYNKRLGVALIVSHDV
PEMEEIDKWLGEPVRCLILPTTIFLTNKKGYPVLSKAHQAIVKRFVALEVQFILTGATRYQSISYYHNYLDYLWKGCQNDGTIEKFARGYEDYLQCPLQP
LMDNLESQTYEIFEKDPVKYREYQSATYEAIKAFISKKEKRKIIIMVVGAGRGPLVTASLNAAEMANQEVKVYAVEKNPNAVITLQALQRDIWKDKVTVV
SCDMRDWNPPEKADIIVSELLGSFGDNELSPECLDNVMKFLQDDGINIPQSYTSYIAPIHSSKLYNEVRQLRDKDKHPLAHFETPYVVHFQNKYDIANPK
PLFTFKHPNTDSVPDNSRYETKTFQVEQNCVLHGFSGYFTAILYENITLSIEPSTYSTDMFSWFPIFFPIKEPIQLKAGDEIVVHFWRRCDSKKVWYEWC
LSKPIPISIHNSTGRSSTIGL
>g6106.t1
MSRLMVQIGRCATKTLVSQGRNDLFAQSKTSLVTWRSITTTRCLRAERWYTDKHEWITVDGNMGTVGISDYAQDALGDVVYAQLPDVGSMIKKEEECGAL
ESVKAASELISPVSGKVTEKNEAVENKPSLINTSCYKEGWLFKVELNNLDEIKSLMNEETYNKFLKSDH
>g6107.t1
MRGGRNKFGPMYKRDRARKLQLIRQRQMAIQTIRGSLGDPSSYPPAVTPLLHIKQEIQIPQVSSLTSSPDSSPSPATVAAGLVTTQAGGAGQHQLIAPST
QPNIGTSSSGGGGGGGGGGGGGNGSNHLHNLNPGLDSKLWTANSTTSGTKVFNFGEQSAQPHGGGVASYAPNPAAALKTVNPMIRDFLSSIDDREWQTSL
FGLLQSQTYNQCEVDLFELMCKVLDQNLFSQVDWARNSTFFKDLKVDDQMKLLQHSWSDMLVLDHLHQRLHNNLPDEMTLHNGQKFDLLCLGLLGVPTLA
DLFKDLSKKLQELKFDTSDYICMKFLMLLNHDVRGLVNKKHVQEGHEQVQQTLMEYTVACYPSLPDKFNKLLAVLPDIHEVATRGEEHLYQKHCNGSAPT
QTLLMEMLHAKRK
>g6108.t1
MEHSSLISLNMSPFHLSPQGSPQAGGQQPPQQQPQPHYGSSPYGNCAQSSPSPMCHQQQQQTQSQQQQMSAHGQAAAQSQGGGMSSFESNFYEIPEDNRC
PMCGHKNVSTYQFGLYTCDNCKGYFKRNSSPCNNKKMYTCHFSPTGGGSGGGGGGGGGGGGGGGNGSGNGASSSFEICANKKVYTCLFPPTGAGSGNGAC
GGTSSGLEGNGGGGGYTGNSGNGSGAATAAGDAGPGAANVGIGGGGGGGGGGGGGGPGVAAAGSGNVAAGAIPTGGTLCHPGLGQVGVVTGSIPCPSDFP
DTKDIIIEELCPVCGDKVSGYHYGLLTCESCKGFFKRTVQNKKVYTCVAERSCHIDKTQRKRCPFCRFQKCLEVGMKLEGELLLQ
>g6109.t1
MATRTGERGGEPAATILDNNATGIAATAGPLAESSASSSSSSPSASSSSPAVVAPTVILTESTATGAGNLSLTGSSQQQQGLHQVHQHQHQHQHQQGSSR
RDSESI
>g6110.t1
MMLKKREMQDLARKFVKEEIIPVAAEYDRTGKYPWDIIKKAWSLGLLNKHIPQHCGGLESGNFDGCVVTEEFAYGCTGITTAIDASTLGQTPIIIAGTKE
QQKKYLGRLIEEPLIAAYCVTEPGAGSDVAGIKTKAEKKGKEWIINGTKMWITNGGVANWYFVLARTNPDPKASAGKALTGFIVERDSDGVTPGRKEMNM
GQRASDTRMVTFEDVRVPEENVLLGEGQGFKIAMKTFDKTRAPVAASAVGLAQRALDEATKYALERKTFDIPIAEHQAVAFILADMAIGVETSRMSWMKA
AWASDKELPNATMLASIAKCYAADVANKCATDAVQIFGGAGFNSEYPVEKLMRDAKIFQIYEGTAQIQRKLYYVRVKKHI
>g6111.t1
MRYFSFIVDSLNLTQNSQCTVGIFSEALQSGCKRCTEKQKQHLEFVLDWYTTNDPVKLQNFIAKSIEDLRKKNSES
>g6112.t1
MKIAIHPLTADPTAAWRELSQYQKVVKITAKLPTTEAPSDKLRVVCMSDTHSLTPFIKFDIPAGDVFIHAGDFTKCGSLQEVIEFNNWIGNLPHKHKIVI
AGNHELSFDPTFTHPFSVHTSGDHQKHTGTSILDNIPTLGMSKDTLAEAIKTTNVKDYLTNCTYLEDSEIVLHGIKIYGTPWQPEFCKWAFNVPRGEACL
SKWELIPSDTDILVTHTPPVGHGDLCCSGVRAGCVELLSTVQNRVKPKYHVFGHIHEGYGISSDGKIIYINASTCDINYLPSNSPIVFDITLPPSVQKS
>g6113.t1
MPNIKIFSGTSHPDLAQRIVDRLGIDIGKVVTKKFSNLETCVEIGESVRGEDVYIVQSGSGEVNDNLMELLIMINACKIASASRVTAVIPCFPYARQDKK
DKGNDGGDSKNQIIMKSNEWKFRSRAPISAKLVANMLSVAGADHIITMDLHASQIQGFFDIPVDNLFAEPAVLKWIKENIVEWRNSIIVSPDAGGAKRVT
SIADRLNVEFALIHKERKKANEVASMVLVGDVKDRVAILVDDMADTCGTICHAAEKLLEAGATKVYAILTHGIFSGPAISRINNACFEAVVVTNTIPQDG
HMKDCPKIQCIDVSMMFAEAVRRTHNGESVSYLFSNVPY
>g6114.t1
MANIAAQRIKREFKEVIKSEEIAKCAIKVELVNDSLTELKGEIAGPPDTPYEGGNFVLEIKVPETYPFNPPKVRFITKIWHPNISSVTGAICLDILKDQW
HLYNRLTLFLFSYLRAAAMTLRTVLLSLQALLSAAEPDDPQDAVVAKQYKEHPEMFRQTATHWTFVYAGGPAKMPDLDDKIRRLTDMGIEEHNARVRSIF
I
>g6115.t1
MENNENSMQIEEQQTAEDEHEDERVSYNEENNMQDDDKNDDPTNNLKSTNTVDPNLDVSDIDSDQACPICMEQWTSSGEHRLCCLRCGHLFGHSCILRWL
QHSCNSTNRRCPQCNKKAAVKHIRMLYAKKLTAIDTAEYDKLKNELLHVTAEKNRIQMELSQYDIRLKVFDQQMACMKKRISELENQQLEMDVHENQDYH
ILDLSIKKFHLERSIEICKEGGCRVLDFNRWHNILAVSQKSTNMLFNGYGIRKIDCEYFHSRQFIFLHTQAIRDVTFHSSQQMLLLSVGFDKCAKLMDIQ
NNMTVHTYQTDHQLWSCCWSGDNPHIFLTGAQNGSITQFDIRQTSGAINVLDGHGDRSPVVSMATVPPNPDSGISRGGFIACRFHTCYAYEIKDSIYLPK
QIFLEGPFVSVRYDKRNHHCLISSRPNARQPHARHVVCTIGKNLSNEEVIMCNTVHTFQAGNSQQLLSRPCYLYAENDTLVAAHIESSSNISLWSTANGK
QLHNLPVSDAVMDLCSFEANNYLFLATLSAKRLRLYNYGQLT
>g6116.t1
MAEIENNEILEEQPEKEKESIAIIDEAPTTTIDLAEDKTEKRNENEDESKDKDRVEEDKTAEDKTEKRNENEDESKDKDRVEKDKIDDTIKDEDKIEKIE
DKIMKFDEFADNQIPTIISPVLTEDIITELKEMNEKCILLVEEIQNLKREVQELSDKPELTEEDTLIIQEKQDILMSKVAELEQLTQKLEKTREKVEQIE
DLSVEIEKVIEEKEEEVDKEKKDIEPLKRIPEKDRFELPQIAYPEDKLPRVIVCGHTEDMLPKIVIADGERKGREKCFEKLTGKLTESLTMQEKLVKENA
QLEGGKYKLEEALLEKDTALESLQRKVCALQAEMRIIVKENTELSRQLATLNQLVIRPTCCYTCPGVASSPPSTPPSLPLRPHVSTQPQDDIYCRCKCCL
QFVDTLSPTTETACNSPRLTGGGSRTDDRCFVDNNPLQNVEMYSRGPAVVRPPLPRGTCPAELEDKLATYGTSTKQLEQQLGSMESEVRNMQMELANVQR
ERQQLEQQRKLLKCTGPCAPCACCLPPPSTCVTSGLALKGPAAQIPTTATDSCTNAAMSSVSAQQQLRDLREQYARLQDDYKSKLCEVSCMRTEAEKFKQ
DMRDAKEEKERMEIKLIDAQERLKLLETERGKFEGQKEQLIEQEQSLMVAKQRFREAQDELEELRSLIQDQAAQLEDYRNKYLQAQQQVEEQHRQLDLME
MDNARMNENVTLEIGRVKNQFQEKLAELAPLPDILKQMQIKMQEAQQMRLVAERNCEDLSRELLGCKDKIQTLQDQLDMLRPEHQALQDKKNHESAKFEE
IERKCSELRHENERMKNTLARFDEQEAQLQKRIDEKMHENTQLSSMLEQIREDSARQVARTKERCETMRRSMQGQIAEMERQLAQCRATARAAQRDRDEI
RQKMQSQINNLNEAFKHAQGRIKSLQGHVNYLKTSYSNIFLGQGETPTGALPADDSCDCNY
>g6117.t1
MSDNSEHPPDDNEAETKAIEDLPNDSSKSEVKLMNRTDAAMLEDEEMPTYISVSSTSRRDDSDVVNAKQQENMPQESMSQENMSQEMEEDCSESPYHSDN
QAPSSVYVLSSEEDMDQHPYNDEDDEDEYDGDTDDMGNLELDNELDPEDSNNRRHLMDEEDEDEDDEDKRDDEKCLRQIHDDDTMDNNFELYCDGRSDDF
VLNRRLKNPDKEKSLSLQDLNMSKNKIEYIQRKYLCDPYKKFINVAQEPIMYSVLQRKQSTSEKYHHVQSKVKLYIKDVKEQNRRSAGNHMKQNQEDMIH
NKSNTNHKNNDVKEIKLTDNKTNKTIKDYAERTIKELETAEACEGDKITFSTSPILNGQDNKNYLESIHEESTQDERDPLNTTNKMQKQNGTVEDKQLKL
NFPNEEVSHYENAMQPSSIPNGHQEEPTVLFNSHTLNCEEFVHSISNPSQKIDLNKNAHVIKQENIQPETYNNAELMDMSINNDDTTCLLKIENIKSIKT
MSDEIKNNNEQVSSGKVNEKIQNYIATLKNELYERDIRHDKLFNAFHEQVMENLKLKDKIKELKKSLAKYEKKNKPPEQKVASIQTDDIIKTIPPEKHHK
EAESTDIKQSNNKILGNSVASTLSSIDQWSDSACNLSISMKPPEAVKTLHSDDSIMLTNGTPAKTTRSLSRTFITSSRILQTLSNITQGKTKLESPLVQN
SKRRLSENSMTELQNDDGRCQVVNSGCRPSSSKKRKIEDIEPSNFLSPKAYEIATESHLKLNNLPNDSQFKHPCDLVKEKVESQENSFNINTSQLETSAS
MGENMEIADDQDDNVKCFVYHESENSKDHSFLIIAKEPAKEKTVNEKRREGGPYIVGNIEISQESTAETGIENEIEISTKGINDKKCFCWQKTPHTRLNG
NNLVCSTSKKCKTPPTFDLSSAVSNFSCTHSPSFNTAKASCSTDKAHANILLNPSTCVSSCEDYELSKDHKECLKHKQTHDQEKLHSCCIHNVDLLEQNC
SLHKEKQKFEDNFNCSREKLNTKEHRRSFSRNLQPNKHLHKNIVNPTIEEPTYKCQTACHDTLHDPRETCQESHKCCNTLKETCTCEPQSISIDRDCNES
CNHLSPNLRDEEPLITLKQCSETPETRRRRLSGKRVRGLLMDLIRGCGDCYNSNPSNSNKNFMHKKECYLTNCPPQIKISSCTSPEPSCSNSGQPVGRCC
HAYTQRIESQLEEFRVEMERVRSRSDAILNMLNMLHSDAN
>g6118.t1
MSSSVAGLPVTVEFGGGAELLFDKKKRHELDLPGDEWTLKRLLFWLRDNLLTERPELFMQGDTVVKAIINYVRGIRFSSSQHYMEGRRNVRGTQDIIS
>g6119.t1
MRFLTFGKIVISSLIWFVILTPFSKIVRKNYTFAILIPRRYLNAQRFWSQSTSTKVGHVHRLTGELDSEVKAWGFSREDEIGPVSPQY
>g6120.t1
MRRELWDLRGKFGRPRASRLKPDLASHPRPKHCPEISTSFCDNCSKIVDYKFVDARKSDPMASSESL
>g6121.t1
MRHSRRQTVRDEFVGTKCPGMSSSGGEVMPVDLTGGSFCILWLTPPARGGVLAGPGIAIGDKMISSNVLAPIKSYVLLL
>g6122.t1
MTRANCAMCIEVGEQWLCEEQTHFLCGSAVRGLEHGLYTDLFPGTYPRSYVTHGSDRASSSPRTLSSPGGTYLQLRCTLLRLNVIKILAKIIRWSVLIYT
TDGR
>g6123.t1
MPVKYIEEKHIQESEPDPTGLIQRGCHATNIGILLESLQDVYRQATIDMMFGKFESLKAICEAISASVEIAGLLRSIAMNVTLDKERQISECTKALNNMS
EQFSKLNKLVQSSAQKSQLIWQKRYFRQCKRKKIAITLVLSDENIEMAHIHVKKPVNFSHDKHLMEAYTPVIGIIMGVKNSVTMDSDICETSVNAGRPTR
HIMNSDLKPD
>g6124.t1
DEGNRGECPNSFPLASGVFENDADASGVGRMVGQASRSVETIEKNHLSRPESRDVSFVDAGARSRSGADDDGGEASQHSGTIDEDKEDEEEGETRCTVCD
KPFQDIELLDSHLVTCHRYPAEQHRCDSCPRAYAWRPLLVRHRAIVHGDLRNYPCENCPKVFTDPSNLQRHIRTHHVGARSHACTECGKTFATSSGLKQH
THIHSSVKPFQCEVCFKAYTQFSNLCRHKRMHADCRMQIKCVKCGQSFSTVTSLSKHKRFCDSTAPTGPPGTMPQLPTRTTNPFLMYPQPPVSLPGGLPF
YPPSLMGPYPGIFPNAPNFLNTPLLFPPKIEEAEKRSDSPFPKKERFTPPRVLPQHNKVSPSTAEEATSTFRPSPARPPILQTPESDDDLSKKREAARNN
ERKIKTESASNVSKEETTEQPLDLRVQTKKQDITLKTNRKSRTPSPAPVPKEEAPASPDPPKPEEDAAVPQPMEIDPKEVPNSPQQLRTSLPTEQPPTNT
PPHMAYPRPIHPMFLETMYRGPGTFPGFPGAPPPPGTAAPESRLIPPLPPFGPPRLPFLGSLMNGLSGARPGSGFDLLARPPLSAFPGVKPFQEAVMAPH
HHHHHHHHHVHGKMKDRYSCKFCGKVFPRSANLTRHLRTHTGEQPYKCKYCERSFSISSNLQRHVRNIHDKQRPFKCPLCERCFGQQTNLDRHLKKHEAD
DGSGVVSVADSPGSSNENEREDTYFDEIRSFMGKVTYGGEGGYGLPHHPAYIPNRLREINESKMVEYDEDEDSEEGASPLEETDGLSPIEAKESPSPSQY
DLKLREKQELLNNNTAEPVIEIST
>g6125.t1
KNRASSISQTVNGSVREADCLNLATALMHIAVMRNSFLKSEYRASKSQSCEF
>g6126.t1
MAINSTDFIASKRQLLFFLFMLSQVSNGHDEDVFTLQYTSENFSTKIKTKNHFVMFYAPWCGHCQKLSSTWEQLAEMLNKENSNIRIAKVDCTTEITLCS
EQDVTGYPTLKFYKTGETGSIKFRGTRNLPSLTAFIDEQLGSSSMNEDVAPSPPEAVNGLLELTKNTFEKHVSSGYHFVKFYAPWCGHCQKLAPTWDKLA
DSLHNDDAVSISKIDCTQHRSVCGQFDIKGYPTLLWIEDGKKIDKYTGERTHEELKTYVSMMLSKSADESNQKSENNNVPHAILSLTADSFQHGIEKGYS
FVKFFAPWCGHCKRLAPTWEELGKKFFANNNVNIAKVDCTLDASKQLCNEQEVEGFPALYLYRDGRKVFEYNGSRNLDDLYDFVINHLQKPHDEL
>g6127.t1
MPSSKTRIAIVGGGVAGLVVARHIMSRLDTYSLILFEQTDRIGGTWVYTDETHLDKHGLLIHSSMYKNLRTNIPKEVMQIPDFPFQNQEGPSFVHHSVIR
EYLLDYAKHFNLYPYIKFNTLVKHVEPEILKNGQTLWIVTYDDLESKVETTKTFDAVVLCNGHYTVGHIPHIPGIESFHGRCIHSHQYRKPEVYAGKKVC
ILGASWSGIDIAIEISQYADKVYLSHNLTERIDSKMSSNVEQRPSIESVQGNVFIFRDGSSAEVDSFIYCTGYKFTYPFMSTKVEIRTDDNHVEPIYKHL
MHMDYTNLFFMGLPAIVIPFPMFHIQAQYILGILEGRIQLLSPQRMREEYEIEKKSLLDQGIQLRHINKLKDRQWAYYDEIAAAANVPSLPPVMKKIFDH
VSDMRDINFTTYKNYQYRIIDNENFSVSYCKPC
>g6128.t1
MYLIMISAKVEDLCIDFCGPRDSARGTVMQCKELFTCRDVLWFLVFCGFAINYMLRLNLNLTIVAMVLPYPKPAAVTQCNVENSTLFWTNETSQNNNLSS
SFLITTPSLKNVTYEDRFAWNEYEQGLVLGAYYWLHWLTQLPGGLLARRYGTKLVFGLGNLLTALLGFLVPYVTDLYTLIILRMLQGLIAGVIWPSMHDM
TAKWIPPNERSRFVSAYLGSSVGAAVTYPLCAAVTSFLGWGASFHVTSLLGVTWYCLWRFLVYDSPQQHPRISDNEKNYIMDSISESVDEEKTEIPWKSI
FLSGPIWITIAAHWSSGWGFLTLMTQAPTYFNFLHGWDINTTGILAGAPHILRMIFSYFFSIISDWLLRTKRMSLTNVRKMATFVCTGVQGIFIIALGFS
GCHPLFAIIFMMAGTAVNGAISAATLTSLVDLGPNYASILLGFANMMVTWAGFISPAIVGILTNNNQTMEQWRLVFLIAAANSIAGGIIYIIFGTSKEQP
WNQYVKVNSKEQEMQKLATETVKSDSGTENTEKINCIKER
>g6129.t1
MTPKCKTSNSTTLIIERQTLEPPAENGNENNVHIAGGDHKGIVINKQAVAVTNGEVCPAQLCLQFRVFLVSAQTGKHTQEQRTLQFWFTDTLSEMEHPSI
AQEFFRELVTPQEFPRDYVGFIKKIMKLMQHKYPSIKKLEIELRQLEEPITLPSRPLSADETIMGQVIELTVEKVLELIESAYPNPVTVVDISKEHGWEP
LDVEAKLKELQEKGLIKAMDHGAFTRVVHEDTQVQVVKQMPTMASAKQPTIAIITAQYCEKLAVDSMIENKETFVRYTTVGESNIYTLGNIGAHRIVCTK
LPTVGHTREAMTAAGNTTTRLLGTFQKVDFVFLVGVGGGVPHYTDYNKHVRLGDVVISHPTPYNNKYTYVYCESAKMNENGNYHFETKEYCPPNLGLQEI
AATLKKEAENEAFPPWQTYTKEGLENLINQSEHDFNAPPPESDKLYMAIGERDVIEVSHPTAPQDSINKRTDGCSRIHLAPVASGRQIARDEQLRQKFAS
RFGALAFDAEMDAVVESILGNCRENFVVIRGIADYKDGTRIKEWQPYAALAAASVMKAIICAMDPPTND
>g6130.t1
MMSDRKAELERKKAKLQAIREEKERRRREKEQKDVEEATVRAAGTDKDQRKEIDAMLSSLGVAPVSDVLSSLSSMSSLTPEQSANATPDASLQPSSINSA
QSSASRRKNRELTIVSVAHTNIPPKEPVVYSKQTQTIQTTHTSHDVLTFDDGQAEDEENSLPHMDGFQSKLPPGILPHGLPQVKEVQPAVTQVEQEKEKE
KPKKEVRELSEEEKQMIILSEDFQRFLDRTSRIVERALGESVDIYTDYTGTMDGEDGMDEKSHQRLWLNRSFICERWSRNRCVTSMDWSPQFPELLAASY
NNNDDTPNDPDGVCLIWNTKFKKTTPEFIFHCQSPVMSTTFARFHPNLILGGTYSGQIVLWDNRVQKRTPIQRTPLSATAHTHPVYCLSVVGTQNAHNLI
SISTDGKLCSWSLDMLSQPQEALELHTKQSKAIAATCLAFPHGDVNNFVMGSEDGTVYSACRHGSRAGLTETYEGHQGPVTGISAHAVQGGIDFSHLFLT
SSLDWTIKLWSLKENKPLYSFEHNGDYVYDVAWSPTHPALFAAVDDSGRLDLWNLNQDTEVPTASVVVDGCPALNRVSWTPSGLHVTVGDDTGKIWVYDV
AEHLAHPRIDEWNKFLYTQQDLKNNKADEELDKLNLNSGPSSLTSMTSISSVPLR
>g6131.t1
MKRTTKTIESIEKLMEKEVGEMRRRPGEWTQGMVAGTLLSGFSKRCARPPGGSSAVVCGAECGVRFHPLRPLVRIFLSVVGVKEDISVSFRKSWLPSRDK
VDLYPFDQREARSAYAGTNLRFRKSTKTSTYASC
>g6132.t1
MILMRMRIRLLSEEIRVPIFRLCFAMGVENATACNCEHCDEQKVIGLEEETTIHTRQVTYEKDSDDDGNRTICARDRDFNDRTFPSVCHMLCYNHCTRYR
MMAVKKNDVKKYVVIAYRSTKLREKSILTWRRGYRDQQGGSSRERPFTIALRFKADLCECP
>g6133.t1
MCLICQAAFNSDVQKFNANGETKFAIRSRASRLPLMDFCTPDSQTVLIAARAGGLTGGRGGEMTISDSLSCDGIPSIDPPTEIYLQANVEQIRHCYRT
>g6134.t1
MRCYPSGSQSCDSAFRDIKSPDITRNIRECKIAGILRRVETYRAPSCGFGGLETPLQYVQVRNSWNLSGKFIPADCLALIKMWNTQDCVHNPRIEKTENT
SVAPLCCWV
>g6135.t1
MICAAGHTLYSAPPDLASAVDVDVLSDLAGHFYQFNPGRPRLANRFCYGLPRNHGTCYNINIGLKQCRVTYCRDKIIAKEKLSYRDVANKLIECSWNWLL
TCQRSGNRLQRQSGYPEVALSRNACSSESRQLRFAKSLIPAICLRLYSRSRYNKITLSIPAATVEILSFVVDGRIEGERGWDGECLPRQ
>g6136.t1
MPLYMHQTLQSPLFVLLTFDDAGVGTVAIDGVKYDLQASAGNESKNELVVREQGGGVVVVGWTWITEHENCIRHKTCVPADGSAPNA
>g6137.t1
MVDPKFKEPITNVTAPVGREAILSCVVQDLAGYKVAWLRVDTQTILTIASHVITKNHRIAVSHSDHRTWFLHIREVRESDRGWYMCQINTDPMKSQIGYL
EVVVPPDILDYDTSTDMVVMEGRNVTLRCAATGSPAPNITWRREDGQQIHLANGSEVPPMIWVQNQLVGAREGQKLTLECSSEAFPKSINYWTRDQDKIV
PQGGKYEPVLKDNAYKIHMKLTINSVSPTDYGSYKCVSRNSLGDTDGSIKVYPRKCPMISLLKADSN
>g6138.t1
MYVAIVCRCISVAGYLSIVSSDYILQIWKQVDSKTGYLTRSGLYKGLALVAFAQQGKQPSDKLLENSESQELPVPVLGDLSEVTLLAQRLHRGNPTKLSH
TYSDICNLDTIEVNLVPEKKGIFLKHVEYQVTSKRFNSVVYRRYNDFVSLYDLLLARFPYRLIPKLPPKKIVGADSQFLEERRRSLLRFLTLIARHPVVS
GDPIVQFFFTFTGDETQHKIREVFKRVPDEFATSELSSRAKELMPPETLTEFANSRDQIRVILFGVSRLKHIADNLAIRSHNYAVDMAELGNQLSTLAAE
QHGTGTWVTGGSSLWQDMKKGFHVISKEFNLLSSRALQQAVREETMVCERLNLLLDILVAHRMLCERHERGVNADHQRALSTMLSLKKRQMQGVIRGTDA
DTVEYLENKMVSQESVIANVELRNCFSLLCLHMETQLVHAHLEILAAVLQSLVSVQIRGHSELAEVWKLIEPTITKCLPEKLASGSSEG
>g6139.t1
MDRKYQRVGLGVGAFHNPPRAKYSEETRNLIKLLMEESKLTMLQRKTIQEAVDKGESLPSSIERTKKSKDKIEDNRVKLPSAWRRRSQDTIISSGAYERE
QYRRTAPLPNMEKQKRHLACMMAYGKDMPETPHGPKILHKKRREPQIPENVDLLSDCKFYHTDLKYISTLSTEICNCIVALLPVVVQGIRERMDFLHDME
NLGMGKKYRPIIQQEIAQKIRLIESLDKQTSEELRKEIYESKYEKPSPKPFPLGELEEN
>g6140.t1
MKIGLLKNFLHYFNLRQGTILIAIFQLFSSGFSMIFFILALAHAMGIQEMVVRDTEDALEREALEEISSNHLNTKKMDLAHHNATEMVYAMYCGLVITVI
HFISTMLLLYGALTNNRHFMAPWMMVKITIISALAISLFLVEEDCPFLATLGGRAGICERLIAFFLIIMSFYVWFVVYSTYKSLETKKGLTHEVHSKVPA
RLIGLDMFLNNKQVVPRLYLVNLEL
>g6141.t1
MNLTAGNPHGNGLLYAGFNQDQGCFACGMENGFRVYNCDPLKEKERHDFSDGGLGYVEMLFRCNYLALVGGGAKPMYPTNKVMIWDDIKKLPAITLEFNA
SVKGVKLRRDRIVVVLEGVIKVYTFTQNPQQLHVFETNPNPRGLCVLCPNSNNSLLAFPGRKNGHVQVIDLANTEKQPLNIEAHETPLSCIALNLQGTRL
ATASEKGTLIRVFDTQNGNMINELRRGANHANIYCINFNHDSTWLCVASDHGTVHVFAVEDQKLNRQSSLASATFLPKYFSSSWSFCKFQVPSGPQCMCA
FGQDNNSIIVICADGSYYKFVFNNKGECTRDFYAQFLELTDDKA
>g6142.t1
MEIRSFLITILVIAFALLHYGEATKCYMCDSRISKTCANEPSPKEVVECPVNSNCGICNYKLSNGTEIFVRSCSFNILPEAITIDSTSCLMCDKDYCNNA
NMATVSMTALGCLVSFWAIRFVLSNSY
>g6143.t1
MAFLPIKCHVKFYETKSVEFCREEKLVEGILDKPREMDLESTSLLKLPSISYELKKHQAEPESTSSCPSVTF
>g6144.t1
MPRASVVHMASTATRPQHMSQVSTQYQRVSLSLLSRLSRLLQQEASWVASLSMLGAWFGAMIGDWIMRRGRRLALRATSLPLAAAWVVTGVAPCVELVYV
TSFIGGLCCSVITMVAQVYISEISMPGIRGCLSAMLKVLGHVGVLLSYIAGTYLNWRQSALLVAVAPSMLFLGTLFIPETPSYLVLNGKDDEAAHSLQWL
RGEHVDIRYELQVIKTNILASRVKQYELSFKNSMFTPRLYKPIAITCGLMFFQRFSGANAFNYYAVLIFRQTLGGMNPHGATIAIGFVQLLAALLSGFLI
DIVGRLPLLIASTVFMSLALAGFGSYAYYVSKTPNLGYVDSAVVGQHDWIPLLCVLVFTTALALGISPISWLLIGELFPLEYRGLGSSISTSFSYFCAFF
GIKLFMDFQQSLGLHGAFWFYAGVAICGLCFVVCCVPETKEKANKPLPGGAYPNEHDPRDLYRSDPPIATSAGIAMPSTRAAHRKLSDYCGIFAEKTNRI
GRNVGSFMQSRGLLPIRRSVDETAARPARRDASRINGDVIRNNPMIPRTDLETRENHRRQDENRNHERDANASNKRVVYSNSTYPRDARTNASYVHRANE
TEPRRSRRREYAEASYEATDEILGQGTAARGGPSVFTPILRNGINHGGDERPYYSTLPRRSRTINFKDQARDSPEGRQRAYPKSLQDLTDLELDDIAYFP
SSRGGRREKRLDDDYRRRARDRREEDEIAFDDDYLRLCRNLSRLDGYPRGGRYEPGQVHYERECRTFGKDTVAFIYYKTCYL
>g6145.t1
MTATGVMGWVSLDGSGFLERRWKGPLCECNNDELYLACGNRPEIFFAKFFYISRQLSSCLYLNVMCDFAGAQRTVHVLHNSEQPASVFAILESGSKVVPL
IADGLFDLLMLKMTNIYTSKKQTKIESKGPRFEIGDFCVKLGSVTMSQNFKGVLVEVEYRPCVVPAGSWELMREFLQGFLGSAVSNQAPQYLQIEVLSAK
SSKLITNVNVNSSTTIEEIKQQLYELKKAPYVHRQSLRLEAKGKALSDSETIKSLSLKPNGKLYYKDLGPQIGWKTVFLLEYAGPLVVYLWLYQRPWLFY
GNVDISNYHYVANWAAVGWTVHYAKRLLETLFVHRFSHATMPLRNLFKNCSYYWLFTMYVAYHTNHPLYTAPSALQFNIGAATFVLCELGNLSIHLALRN
LRPPGSTVRKIPMPTENPFTALFKLVSCPNYTYEIGSWIGFTVMTSCLPAGLFAFAGAYQMTVWALGKHRAYKKEFSHYPKNRKAIIPFIL
>g6146.t1
MAASLQTRVLYGLKTDIISNAHYITDAEILYPVGNVLAVHNILQHQQKLIRLPNKHHVNVICVSPNKKYVALSEVGDKPTISVYDLNSLKRRKLLGIPFD
APGVTRFTSMGFTFDSKNLVAITGEPDQTMLFYNWEKGKVESTFKLANPQNPLAIAEMLTCNPTDAAVVAVGGPFNFKFLTVSETVWRPYGFAKGENLLV
CSMTWLDGDRLLVGTEDGRVLYMENGDLKNVYWISDTVSMNLKIREEYVMPATAGSQMTLDNARDNITWEQNVRCLIGFPRGFAYAHGAGTIIFFEKEGK
HKYTKRNVYVLPERVIKDNDPDLYKINTIDVNPGFDRLIVTAGWSQLYYAALWGPDLQMDPEPQKLRIMGQPLHHGPINGLAMCAWKPVFMTCGELDCSV
RLWDFETESLIMLKQYAEDISGIALHPMGLFCLIGFTDKLRFMSILIDDLLPMHEIAIRSCKTICFSYGGHLFAAVNGNVVQVYTTIGFYNPFVLKGHTG
RVKALLWSQTDMKMLSMGTEGAIYEWDMTTGTRSGEIILKGIILHDIALSSDTSFSYCIANDDHIREIKENAVIREFRLPGREMHQMIMGKDDLTLFVTS
PGGTIISLKSPLQTPIESLDFHIHSVDITQIALVYNENCLISVAKDGSLCIWKLYYPEGKVMKMSRDLPYTNEVLIGKGDLEEKIHTIRDLTVRMRELET
EHAYKLRQIDVQHNDKLRDVHQGYCEAIKELRDKIEKLQEDHINEINNINVEIVKMKNTHEEAMQQMENNYEIKLITEYDKYQAFEECTNIMRENYEKRL
KDLEKRDAEELQRTVTKYEALLHEKKVQLEETSDEMTHKQRVHEHLMTQIEDDADREILEVRTKFENLLYEERQINLKLKGEAGMMRNKFMASQRDVDDL
KRQVHRVQGEFTQFHKNIQDLEKQIAELRKEISERDATIQDKEQQIYDMKQTNQELEKFKFVLNYKIEELKNQIEPRDREIQELKENIREMETEFVSLHK
TSTNLEQQLHEVREKLHATRQELDREMHRNKRCQQLLRKIRVDILDVAGLIQEPNALKTAVTNLYHKYSADDEFVRSRKADVDAQCEFIKQRDHLEKTIA
SLKKQVLQDTSTGRDKDLEKMTEENSMLIVELNALREELKEAQKHIFHMESLLGLTRKDVGPAEARKKLEKVYRGYEELQEKYTTQMQEYQQVILALKED
IKRLLSKIPCEETKEEKKSS
>g6147.t1
MKLFTSPRKMEDSITARLKRLVTNSNEVLEFRLIRDLDDLNSKETVFKPEMTYQVFGDREIIFGYQDLKVQLFYSAGCLETYLGMTYTEKVNAEYEGVEA
DEVLTKIAAKLAPDVHYSLTNFTNALSKDDTFTPHGKLIHSFSLNDKGTTRRFEVYKADMNYKGFKEYHQRIQTFLLWYIDAALFIDIDDDRWQYFNIFE
KYTTSVGTSRYATIGFATVYRYYAYPQHIRPRIAQFLILPPFRRMGLGTHLLQAIYREYIARNEVKDITVESPSDVFQRLRNYVDALNCSTLPSFKPEYL
KKGFDNEMVIEAREKLRINKKQARIVYEILRLRATNVANAEEYRAYRLDVKNRLNIPFKRKQNEEAKIERALRSEDKRTYTSDNGLPSEEQRKEILEKEY
RILEDEYKTIIKRLEYATDL
>g6148.t1
MSHLSQTPSEEATLLARGYKLLRKLGEGCYAKVYLAEYKPEHESDRNSILACKIIDTAIASKDVVRKFLPRELDILVKLNHPHVVHVHSIFQRRTKYFIF
MRFAENGDLLDFVLKNGAVSESQARVWFRQLALGLQYLHEMEIAHRDIKCENILLTANYNVKLADFGFARYMIDSRGKRVLSDTYCGSLSYVAPEVLRAY
PYNPKISDIWSLGVILYILLNKAMPFDEDNLKRLYELQTARKWKFRSKVKDRITDSVKKLVNNMLEPDVSKRWRLDQIVQSEWIAMDPRLLVLTPAEQTA
LNHAIEERKRHEEKFVKREPARTESLVRLLFLNVLDKSKCLLMSLPSYIALIMRRTLLVIYLAYTHFLSHIQLQD
>g6149.t1
MQDEHQQTLWLAAAVYSSNISLYQFVDNKAQLVGTHPLSDGRRIIVTSYSAGTFIVVQKGTDGIVILRVGKNKNANYELQFKQEFEIPEVMHADMWLGMN
QLYLGIASKTKIFVYVWLGEHFDKTDTLRFGARKLLPFQSKSFMHIAIVGSLTKIFRFSMRSNKFVEMQRLHYARDVSSFYFKEDHFEERFLVLAGNDST
ILYKEMYGRFVPFQRIVSATYIHSLAMGNTVVLLFAEQDAVGIYQYNGWRFLKTHTKLSNTRQIRSYNNQDILVAQNQDGEWKFLRPIWTAKKTWKSLQN
EIAAWCLEIKRKLSQRTLEKIPESKNLVIPNANIGQLRVQNLNDYNAEKLIRLTRQYNNTIAKLNAVNNFLAQEIENTKESKRTVLYGKKITVKCKTSCY
IHHIIMDNKVKPSKYVNTKAANQTLKLDKLKVKTINDWKCPVPNFNIDDISVKESINGILMRDLQEKTLKISGDQEVSGTHIFINLHTINASIPLDIATN
STRQIVQMREARVKELYLTEDEFFLPLNGSMTVMNGSITATKVRVTGLVELKGGITGKGIEKLAPMKYISTPLILDDDYFLQDVIFSNLVKTKDIVRIRG
PSLKEISENRIPLDSNVPVHLTLSSDKTQWNNVTLWHYTNWVTKNSVETIVISGAKFTNNSVVLTKDTYAKLPIPKLTIPLCATEVVTPEIRTFSMIVDD
LVVKNLNVSHVIGADNLNTTIFSPVSALRSIDFSKKLFTGRVFVKNISASEIKGTNLRDLNIQMNDWMDINHLKGPINITKFVVDNLETPVYLNLSLPTR
VKNVIIKADSDIGKINNINIQSFTENVLKVTDIISLEHVTFANGFTSSHIYASRSTLNLSHLDAHLNLHSKQISTTLKTDGINVPQTFGYIASDVPSTFV
VQGSVKFSTEPIIQNIRGVNLKQLSEDIWMANEDTVLSGSNMNLKNITLKADVTIHNPINSLNVKMWSDVSSKLLSKTKEQHITVVSSFKNVEVPAIVAA
NNATLESSDINLKDMLTNSLMRNAAQTVDAVWYFEELNINNFNWDGKLNGINLNTDVVRHDAKQNIVTGKKTISSLATKDLWLLNIDFSNLVNNALTQNC
QKITTIKGRKTFNNIILNNLSIKGAIMGRKIEEALLKSRNQTLFGIKKIRGQLNAPSLIIDGIVNDTIDSTFDFKNDLEVFGNVTISGLYERIDLTNISN
QNEIDTVLHRTTKVVELVENITTALQNRAIYVNKFEAVDEDVLEMTSSIFTAENSIDLNSTCLCEPENISSLCNDTKLFDILTNTNSSAFITKKLVPLNN
GVFAVMVSSDFIWIYSYIIAEEQFYQEAELYMPGILEASVEPIDNSIWIILRLHQQTLILRYQVWKELERYILPGSSSFVISKTPNNQHLLIRFDGIWNL
EGISQPEHIFKMPLDGKIKTFALGADYYVKETTANNTTVLKARFVGN
>g6150.t1
MSTPEEMTENLSAQVNELQALQSVYPNELVVADYGVLADINEYIEHPNRKPPRWLEYSIAIPLNGENIELLVNLPTNYPQEQPDVYARSSRLDRIQQCLL
NKELSIILKAQEVGEPCIYTLISWLQDNAETYFNASAYNQAIKCNDTSKKENETETQTAVTFSRYWIYSHHIYSKFKRRDVANLAKENSITGFCLAGKPG
IICMEGNLEDCDYCWQKIKTMNWHRILIKFLEKEEDCNDVDNMRRFADFQEVSFPTTERHNDMGQLLKYLTDHNCQHAFKELFGIEGKFSKFSD
>g6151.t1
MSNKTNNAGEIDPVQEQLTGRVREVGNYAIWSLSSCKPGFGVDQLRDDITETYWQSDGQLPHLVNIQFKRKTTIRDICIYTDYKLDESYTPNRISIRAGT
NFNDLQEVEVMDLNEPSGWIVIPIKNINDRPIRTFMIQIAVISNHQNGRDTHMRQIKIHSPAQDILGPPAPYIPGQFLTNEFLRYATIR
>g6152.t1
MSEHHRVAGGWGTASPGNREDGSGGAAWWSSGLNAVSTEQQQQQQQQQQQQQQNLHQHLINQQQQQQQQQQQQQQQQQQLAQQHHTDIVRSTAAAAAANQ
LFSYKMASSFQNPATTGAASSPVSTSSPVGSAAACMRGGYDYRLGTASGPGQGGAGAGAGGGGAAAGTPSAPPPGGVQWWYSGSGVMDAAAQNNLHQQLQ
GQQQQQQQPQQQHLSPITTQTSTPPVMSPHQIQQLPQNNLQQNNAQSLQRDNMPRGKDSKPRGRMTAYAFFVQTCRQEHKKKHPEEKIVFREFSKKCAMR
SAFFWFCNDERGKVKMLNPEYGVGDIAKELGKKWSDADPETKSKYEAMAEKDKARYEREMTAYKKKIQNDGAPMMGAAPANQTVKSDSEEEWKEDDE
>g6153.t1
MNGFSTGEEDSRGAADQICCLVDEGERCSRPAGNASYSKRIQKTVTQRRLKLNLDHMARHIYICDYHKQVIQCARTKQQQQRRRKDSEEDSGETDNDLPE
VDLFQLQVGTLRRYKRHYKVPTRPGLNKAQLADTLMKHFKTIPVVEKEALSFFIYTVKTNANKLDQKNGLSSSDTT
>g6154.t1
MESSDRKNVYLTKTGDNSLNSGMRDTMIVGQTNMAPECGGEGVMKPNNVSSVSTNQTKWSTGQSKNFIINAVPVKNEIVHLEDGNAHCNTKKMYYYDRHY
TGHEEPERPTRRGTKRYRDKDAPKRALSAFFYFCQELRGKMRELHPEMGVGDIAKELGKLWMSTDLQTKSKYMAIAEEDRARYERMKDNNQIQC
>g6155.t1
MAEITNNDDNMSNIDNNIMKNMLDDELPDNLPEIVSIKTEDSILREISEHIIHTTKSNNQQIGRIQENNIEELNAKEDGKIDDKKAHKAKLQKQVETGEI
TPFEAVSEQSILDKKERSTNKESQLLDLEKYFKQQAILAQQKKKLKIISKVPCDKDYPEPTKKAKLSNIDTKTNKRYQKSKSDENNKDNTLQTIDEATCS
NITNETINNSSDSEYIPSDNDSDAEDKISCVSKKKKTLAKSGYVRTKRTRDDGDNQIFKQRMETKCYPKDEAMHKISDHFKVPQCIWEKLYRYQRVAVQW
LWELHSRKLGGLMGDEMGLGKTVQVIAFLAGLDCSELLSHNGRYRGLGPTIVVCPATLMEQWVKHFHDWWPFFRVVVLHHSGGYNGNPESLIESLQTGGI
LVTSYNGILKHKDLLVSSQWHYVILDEGHKIRNPQAKVSRAVKQFSTPHRLLLSGSPMQNSLKELWSLFDFILPGKLGTLPVFLEHCATPITRGGYANAT
SLQEATALQVATMLKDTITPYMLRRTKNDVKHNLTLPEKNEQDSDEDITLSEEQLEKFGYWKRAGKMNVVRSLLKIWHKQQHRVLLFTQGRQMMHILESL
LQREGYTYLRMDGTTAMSQRQQTIHTFNNHSSYFVFLLTTRVGGLGVNLTGADRVIIYDPDWNPATDAQARERAWRIGQNKQVTVYRLITAGTIEEKMYH
RQIFKLLLSNKVLDDPRQRRLFKTTDLVELFNLNEPIDGKSSESDHLFRESKLTPASSGFSLSKIEEMKKLASAISKKISASVKSTCKNNSANNSTCEGK
QQDEQNNNSRCTEIPITKNDISVDQTLSSNPISISKYNEDSNTNSDADIERNSNVENKNTFNKNNQQTIITVNSISDNSTEEKNKSILNDDKITSHNTSS
IYKHKKHRRDSHSGKKNISAMFEGERVSCLIGRRLGYFNEKEESISTKDDDYVLRKLFTKSTVSSAFQHEAVLSNAYRNSDSENTLQRFARESAQESMSF
VRQSGKFCWRPA
>g6156.t1
MNDSRSKVLLKRKKQPKTRYCENLFKTSPDKFRNIGNLDDLNDGNRRLTRGMLQKLDKQNALFSLSRKYPSRNSVIVINDSDNETSEEDEQEASLSIIEC
SPTRLPLPSSPQQKTEKKESRKSPRQNKNRSSITLSNLSMKQSSSTQSPCNGENIAPSEAEDDVIELWSSLKNSNKKIRYCNDETNEKLNFVIDTKPDLK
NLERLKTDTKTKPVRKRRKLCRNFDKLTSLSNKNRKNTGNDSNPSQSNPQSCEEETKTIVSGEQNSPDTNHKLREIVVDGCNVGMAHANHQMFSVKGIQL
VIDYFTIRGHVVKVFLPSYLRKYTLLEELYKKGIVVFTPSRSIKGRKITPYDDRFILEYATACGGIVITSDQYRDLYEEKPEWRDTILNRLLTPTFVGDY
IMFPEDPLGKSGPNLETFLRH
>g6157.t1
MDERKLLPLLILFLARWQETVAVVPIRHVAVDVGRDLQLACADESALSHSEDSNARVMWIREGREDGQIERLKVEPNGMLELLNVSVDDAGNYSCTLDDD
RDAVKARINVEVRTPPPALHNVWVKPSTILANILWEVAGTGGYPIIDFTAEYRLKPTAGEEPEEWKPIIPTHIPPNSRQIDVYHLVPNTTYSFRVWATNQ
LGRGEIVEVEGHTHHSVEELELARHLLAGVENFDTRVWVAAVGIVMGTLMILGLGTCYLLYRECKAPSQLEEQEVIELVPNIILNPGFFDERTEHVPQDE
NFNNQTTTRLNNNSVVQPRRL
>g6158.t1
MQLVYLHQILLTRRYIPSRGENVVGIVTQKSGDIYKVDVGASEQATLSYLAFEGATKKNRPDLQVGDVVYAKMLVASKDMEPELVCVDSQGKENELGVLS
SDGMVFTCSLSLVRKLLNPECPLFRILGRNQAYELAAGMNGRIWIKARSVQETIAAANAILAAEYTVASEMQKLCARIEKTLLLVT
>g6159.t1
MSKQKDSDNVTEQVKPVKKHPLHRNQELYNPCYKEHLLSLKCLDSNQKERQACEVYFMNYKNCKEFWAKVQSERKSKGIKPYMPPLEERKRIKADFLNSR
>g6160.t1
MYRKFKCEMEYLTEEHLTGFESYKYSSLDTSPLSVYVMHPFWNKVVEYCPKWIAPNVLTFSGFLFTVLNFMLFAYYDYYFYASSDDKPEYPPISRWVFAV
AAFNIFMAYTLDGIDGKQARRTQTSGPLGELFDHGLDSWSTILITVCVYSVFGRTDHSVSPLRMYFILWNIFINFYLSHWEKYNTGVLFLPWGYDASMLA
TIIVFMLTSIGGREAWKFELSGGISAGMMFEMLFYVSALVSNLPVVLWNIYKSYRDKTGKMRTFPEAIRPLVPLILLFAISTIWIIHSPSNVLEKDPRII
YFAIGTIFSNICCRLIVSQMSNTRCEVLPWILLPVAVAAIFSFMLPSIDLGSMYLVSIVALLAHIHYGACVVRQMCRHFRIQTFSIKNHSE
>g6161.t1
MASATEQQQQTTLEFYQAMADFKNMFPQMDDDVIEAVLRSNQGAVDTTIDQLLTMSTDNENEKIRSELEQKEELPSTIKSPRKDSSKSLKTIHKWQPPLL
GPLPDTFLRLPQQMSDDGVDSTYSQENSMLEDERIAMFLQNEEFMAELRWNEDFLSTLEHDSKLEKYGGQTGHDDEDLFKERLKNMGKLSRRKFAQLTKV
FTRSKKRGGRQLLPPTASCDDLLDPEESSKPQS
>g6162.t1
MAPKPKPTEKAGKPAEKKTEKKVEKKPATAASTSKATKPAAKPAAAKKPAAAKPASAAKPAASKPASKPVLKLASKPLISKPKKNVQATKKISKGGKSAA
PLQKALKAQKKILKGVHGSRVRKIRTSVHFHRPKTFRPPRNPKYPRKSVPNRNRMDAFNIIKFPLTTEAAMKKIEDNNTLVFIVHTSANKYHIKASIKKL
YDVDVAKVNTLMRPDGKKKACCRLSKSHHSLKMIEAPVWNSKKDESIYKAAGAMHLRKYGEFFENLVEKSWRSDSMLEYIIEGPLRLVYKAKESISILSL
VEMENKALSKLLAAVAGTCREIRLLKVEAAGFYTKLFTHGERCTDDDLTNVTKLLSDLQDLSIFANRMSNVVHLTTQQLASLSGAVHEIYLPTLIEGFID
LFVIFMILDEIIDAQPTIVDQWKKYRMHVRSMMHNPSQFGVAEAKLETFDHLLKDLQEKLLRRNMFLKAIEHVMDVNKGIVMSEQIVSYLKNTITDVETK
SNDHAALNTNWIRANVGIVVVIKLFGACDRRLIKRVLEANKRFYAVTLVGNVIWVPSRFLSNIVPKETGTAASPQIGEKILQARTQRLPTIVNNLIHRAT
TWCVEMQSILTRTNLQVSDIGQKRTLLMDLLALLSQMRETVAFVTNLHASLSKPMSRNTVQLICRIIELQKSLQTTFYALGPIVVQSQAQVLQYLAYYIL
AMLETARKGLVQKDKGYSRERLDALSLVGLGMRLISGPASADRRLIVRCTLACASQLTDTFREEDVVKLRFLLDSYDAVAELHELVDELGDYSLLLHHQN
MLPAYLSSVVDGNTGVCHIAHLFAAFNSAVGEQESVELREKHIAELRESLVKSVLKPACHEIETSLRLHVHAHLKLDSANPFNIGAKDGGRVVHVPPLPL
AENMVCTKRFVEHYLDDMFYNLTTVALHDWRTYRMMHTLASYKMGLDTVQDHLPTQTLEQGLDALEIMRNIHVFVSRYLYNLNTQTFVEHSNGNKHLNTI
GIRHIANSIRTHGTGIMSTTVNFVYQFLRVKLHTFSQFLFDEHIKSRLMRDIRFIRAQREAGAVPYTYERAEKFQKGIRKLGMTADGLSYLDQFRQLITQ
IGNALGYVRLIRSGGLHASSNAVSFLPDIEKTVPFEALCRGLNYSVETQAAARRLEDDIADLVRNFTEGIQYFKLLVDVFTSAFRDAKSYHLQQFYAIVP
PLTLSFVDNSVSNKEKMFKKNQTGAAFTDDGFAMGIAYINALLDQNTELDNLHWFKTVEQHIARQKFAAESKDDHGDEKLQQTRALTLQRLAERNAEFQL
LYYSLSGARVFFKQPDT
>g6163.t1
MMKEKAHDERQITVWPPPFSSEMTPYTESDFGSLIRRTCENKNLTLRISKVIVIGDVAVGKTSLVNRWDTAGQERFKCIAASYYRGANVIVVVFDVSNLM
SLAHCQQWLNEASRSNVGPYHIFLVGAKKDLLSHQVYDIIEKRAAETARRMRAEYWAISSRTGNGVSELFTRIAALTFQAMALREMQSLKLEPINIGSTI
TLKRQSKEAETKKVPRCLKCPL
>g6164.t1
MASEPEKTSKPENEIVNLEQDLSNERRNKENIEVEMTSTNPEQKSKQPTACEEDPYIVKLFKSLMKSESQKSSEKKK
>g6165.t1
MKEAHYCTADASQPKAVRMAGSPVLEETGPETSDEPFLGLVDILLLSGLFVAAIWYILRRNKQEPTPTTKSYSIQPTSFVAVPPSENSFIKKLKTSGRSL
IVFYGSQTGTAEEFAGRLAKEGIRYKLKGMVADPEECDMEELVHLKTIPNSLAVFCLATYGEGDPTDNAMEFVDWLKSGDGDLTGLNYAVFGLGNKTYEH
YNEVAIYVDHKLEQLGAMRVVELGLGDDDANIEDDFITWKDKFWPAVCEFFGIEDGGEDVSIRQYKLTEHVDLPADRIYTGEIARLHSFQNQRVPYDAKN
PFLAPVKMNRELHGPTSERSCMHIEFDIEDSKMRYEAGDHLAVYPVNNAELVNKIGEHCGASLDTVFTLTNTDEESTKKHPFPCPCSYRTALTHYLDITS
NPRTHVLKELAEYTTDPADKEKLKLMALTTVEGKAAYQQWIVQQNRNIVHILEDIPSLKPPLDHLCEILPRLQCRYYSISSSPKLYPTSIHITAVVVEYK
TPTGRINKGVTTTWLKEKHPSDPPSVVPIFVRKSQFRLPTRLSIPIIMIGPGTGLAPFRGFIQERDLAKKQGKEVGDTILYFGCRKSHEDYLYREELEQY
VKDGTLILHTAFSREQEHKIYVTHLLEKNKEELWRVIGEQNGHIYVCGDARNMARDVHNILLKVVMDRGNMSELDAASYIKKMESQKRYSSDVWS
>g6166.t1
MRIRSNKWCVPSFDCEIINELPVKRTFVKDSVGELDKVLPNVSLAQNNFKRRKHETSLSKLLEACEPQKLSELAVSRQKQNEISNWFQYKASKRQPSMLV
LSGPSGCGKTVAIKLLAKENRFDIIEWITPIDQIEDENKRIMRQGDKFEDHMIRATRYRTVLSNCSKQLLLVKDLPNVYHEDHKSFFTLIEKYFQIGKEP
VIFICTETGNSRLMQTLFAPDIREKFGIDLINVNATTQAAMKTMLKRVSGVLNSIAGDMLYVSQQHIDEILSNSVGDVRSAVLNLIFISLKVPERHLKSE
CGLREETLGLLHGIGRVTNPKKKLDGNSLNFVHDPEEIAAFFQSQSVVFVQFLQENYLNTIRTIEEATVASDILSLADVLNSEWRDRNLGKVALSYCIRG
LMLANEKPVTGWNPVRKPRDDHMNIRRCLVTAETRWYESIIKPCSKKTNEISIENKDEDMEIIIEED
>g6167.t1
MSLADELLADLEENDDADTFMEEPEPKFIPASVSKVLEEEIKVSSVRELAKLRDSEQLQKVMSQIEKHSKVPRKSADIVGPVESDPEYQLIVEANNMAVD
IDNEIATIHRFTRDKYSKRFPELESLVVGQLEYVMTVRELGNDLDRAKNNEILQQFLTQATIMVVSVTASTTQGQLLTEEEKKAICEACDMAVELNNCKL
KIFEYVESRMAFIAPNLSIIVGASTAAKIMGVAGGLTKLSKMPACNVLVLGSQKTTLSGFSQVATLPHTGFIYYSDIVQETPPDLRRKAARLVAAKSMLA
ARVDACHESTDGHIGQMLREEIEKKLDKLQEPPPVKFVKPLPKPIDPGRKKRGGKRVRKMKERYAITEFRKHANRMNFADIENDAYQEDLGYSRGTIGKA
GTGRIRLPQIDEKTKVRISKTLQKNLQKQQQWGGSTTVKKQVSGTASSVAFTPLQGLEIVNPQAAEKKVNEANAKYFSNTAGFLKVKKT
>g6168.t1
MQYDQISPLTQKVKAPQHLLRLKDEEDEFDNECNSRFRLPSLPRQKSWKDDDDILSNGNSAATSVSWSQEVEDTATQKLEEQWTNVERTFYEEEDDQLLQ
GSILDECIQWRTQIPYLRIIGKNPTYTNNNSIQHDIGSNDEKMKRFDALQNDKVSLELSTKEEDSTQYKLNKAKFEDVLDMLMEYVIMEVTPNKENDTDS
LCESLSDALKIAPAPVYGNRNSSRNSKINWTEEAISPNYIENKSLSIRNRLLDTENSLQTIKNDTNYQKVQKKQRKSISANKSRDLDNMEDDNTLKSKER
LCTPHIGRNKLGTIFNERIVVSPVPFAVSTRESFSTLNTIPIRFMNEDFEISSFQGSARNISGGFRGSTKRSSALRNSNIHSAWQAPVCPTIWPKNVRLA
PIDTSRFPSNKNRLLAPSPAILHCNKKPLSPISKIPKSAQATRDRLEIQGKHIFPSQSKVNMLSAGWDSSRMIKSKKKKICVMEGL
>g6169.t1
MEAQCWNEIIFKARNEDSLCSCCWSTVLTTTRGWRKALLYLPLSCVLAWRPNRLWLSYVAAGLLAVLSLLHIASSALGRRDSCQSNVGTDSVGESLLNSR
QDNYDRFEEVLDQVAVPGIAMVRYDTSDGPPGLANPTRTASLNRGHVKSPRYLRSDKSLI
>g6170.t1
MTNTDDNPFYYSLNGDKQEDEKLLEPIRYILQVPGKQIRAKLAQAFNYWLKISPDRIEAIEEIVTMLHNSSIITDDIQDNSILRRGIPVAHSVYGIASSL
NAANYILFIALERVVNLQHPTATQVYMEQLLELHRGQGMDIFWRDNFICPSEEDYKTMTIRKTGGLFNLAVRLMKLFSTYEEDLSSLVAILGLYFQIRDD
YCNLCLGEVSLMPDKDILRQRTKDIEVKRHCIKLLEKFGSFKYTRGVLEELDMKARVEIDRLGGNPLLIKILDELKNWDTKEAPKDPLTGTF
>g6171.t1
MARQVSGIAAMSKKSCKMLVHQVSAVLPDDRPITAISVVEDVDKCPPNFTVVSRTYDQDTDADLWRESGLFIKKKGRYICFSKTEGPPGCVVEDIVVINE
RDTPPEGYNMISYTVDSRQKAWRKKQVCYKIRNKNLCAKAVTDIIICSRIIHKDSKLAPVGFSAAGVINGVRVCYKTVDIINANSDSQSYVNIDLLQSPS
PNPSNGSPHRPAPERPPKPKFSPKPPVNGIYPQIGGATNKDNDESGDRDYEVLSLNARIRPTRPAPQPPTSALPVVGSTPVYGTLPGSSDLDGVPFALNP
RLIINHSDSASNKLPVIKVWTQRDLDREFFYDFRAERET
>g6172.t1
MGLAVHCIVHDPKCKRFAYPWAVKASSRKMEIEVRTLKQELARTQDALKAATKKCRDLVKELDHRISGHESEKILRDQQLSRILRALLYLEARLRQEQKS
IRQMLCEKDNVIRNQQLEITMLRRYTKNYIKGKRDRTTIAADAGTVNVNVENNLQNLGDLQRETLQESSISKDIASLKCEIITRLNPASSGLLDELGRNS
VRKTHSFAGSDISKASLTSSENTDASIITTTTEGSPSLLSTEGFCEGESTDVSPGSTLNKCSSRCTPTTVTDSENETTMIADENGEDMIEEGGMTTTKRK
TSLRRAKGQKTSSKNSDVIVEVVSITRTESKDDGMDCNFVSEDENQSAKMNNQEENNEEPIYVNAYNEANERNLQQTELSRTKDDHSNNNNVSEVKIETP
ELMVEDTSGNWYSDPDEDRLNDDVFRHSTYRPNSNHNSVLECVNQILLQDMEDEENSMLSVPRRFKHRGRIVRFQPARLSDIESVGSEMERRNSEESAAD
SKDSPKEEESMENETSASEDEFGMRIVQKESDDDSKDDSKAIPLVIIEPKIDVEETRKALVKSQATNPPLKMERIEEKTCLQMSARGLTIARNLDYEDIE
SLPEVTMSSPTPPRTPPALPPKPQFRNNTLILKKIPSPSFLIDEKRQQDSIGGVDPTKRGILGLVSSKTARHLNLEEAKSSQTRSSTRETKGREGGGFWK
NRFNHVRSSFQVRQKERDQSKNAARVTNIVRHFEEFKIGDPEEQTKDRNRPKERHSELDQDFDIRQNFEEFNLDECDLSDDPDRPEGDGSERLSYNGLNN
VDQNGVVKDNNNVSAISNGNSNGETGGTSGYDHFLEATGLSNKSILTPSRLLSNHKSMLKPKDVKYKSRIKATAVLERHGVQTTAGNATTTHVKHWTGPF
V
>g6173.t1
MTIGTELLITAEPHLIPGYTGYCPQYRFRHGETYAKTTHKLLLDPTINHANTLILSNRVIDDYEAWRPLKSDINVVNNRFKRTDPVFVHPILPGYEGFIP
GSIARIGQRYTVLATEGLADFERQQLRAKATLNQLRKTIDVQSGRAEPRNLEERLLIKSQFKLPMLTVRPECMAATNLS
>g6174.t1
MLARVCFLTIASKAASFNTVRNIQNIAGMSKFDLPNRLKGSEKSVWVEYIQLALQYKPLNLGQGFPDYYAPENVTNALAAIAKSENPLLQQYTRGFGHPR
LVNAIAKFYSKLINRDLDPNKEVIVTAGAYEALYATLQGHTNPGDEWIIIEPFFDCYVPMVKSAEGIPRYIALKPKSTSGIVSSGDWVLDREELESLFNN
KTKGIIVNTPNNPTGKVFTLDELQFIANLAKKWNTLVVSDEVYEHIIYEPYKHIRIATLPDMYERTITIGSAGKTFSVTGWKIGWAYGPANLLYNLQVIH
QNSVYTCTTPIQEAVAIGFELEMERLDQPDCYFHSLALELLPKRDYMAKFLQEVGMVPTIPEGGYFMLANWSALENKVNLHEETDENRDYKFTKWMAKNV
GLQGIPPSAFYSPEHKHLAEDYVRYCFIKYTATYDNIEETQGVNFYSEMPIDIFAFAYAAPIAGGGILGYMKSNSIPSLAAGLFFGSVLGYRAYQTSQDP
TNVAVFLGISIVLGGLIGYLFYNTGKIIPAGVSAVMIVRTVMRYFSQLTRTPSNQFRSNFVNPTTDIQVIRGNQAVDTGFIRSIRLAYLNLGHRPLVIIL
GAVLIFSYLSIETSTSGPFHEIKRSADNIQASNTSQKWEVAIAYLLSEAMGVILKYEKQIVAIGFAWLPYLAKPSTESKYLSVIFCIL
>g6175.t1
MAQSMQMIETLDDCFLKTADNIMKHYVNEEEKKKTLEELRSILKESCSESARIVAASKIKEQLELTFDPEAKNVEDIVKEYKEAISNIQVDLSEYNRLLE
YDRQIEVLHQANEDTPSNELDDTDADLQLTGRDINVIDPISKTRMTNPVKNAACGHVYDKGSLIAMLQKNKNTRCPVVGCTNMTYIDLNKCRTDIVTKTY
LERNPA
>g6176.t1
MFLFVLLSSFLVLSHIRIVGDALDWDFPARFSASTVNENIHGHVPYVEAKVYESFEPSLRRRLLEHPRWIKQAYRDNDYNVIRKRHQFQNKLDENRSYRS
AVKDDEDEDEEEEEEEEEEEEEDEGDEDKNVDEETEGQDENEEETVNEEPSEIYDYG
>g6177.t1
MSGSDSSATATLTPTPTSTPTPTSVVVISAASSADEEEEDSAALTLDCVESGADMDLVNGPNPWLPAYGFQLQHHSHFQPTHLEDLRPNDTVVVQQIDFL
ETILEETSDDLQSDSDRSGTTYWLGSDSETESVIHIKAKQRSTDERLDGSGSECNSVVPKKRRRRDHCGTDHLYHQHVTTYDEYPASPRSSRSRSSGGSS
RSSSLLQFESLERTCATLSPSSYSFDSLEYSNRSNASHAENDSPDSLEQDYNRLLPNGFPNTLTDHFPKIRPYRSFESLDICQKDEDFVQASMSNGFAPL
YLKRGADLSNIGKNKQRPRDFWHEDEEYRDHDYEGEDDEDNFEEYERNCTNADSRLMTGFEDRLLLYGESGKYATSLDYRNTIDLREIGVETKRDMLLEL
KSGQKTARLNIAGCGAEHHHHHHHHHHHQHSQQQQQQQQQQYDQHDHHHHHHHRRCQQQHQGWSHEERFNFRFTDKSQSAPSLLDSVEESARSDLSNASL
FRPRTSRTTSYVSTSSLFENYTQVASVPVDLNLCGVAAMCDDGINDLEMAEAISDNETVMILKSSRENATLQENDETQTKTKLISSVRTQPAQNSFMNSS
TKKREKKNEERTKVECVSDHCEKQQTRSDEQIKPVSTVKTQDRTSCMLDMTINMTENDLDEAIKQFKREVEEAAASEVANAAILAMETIQRTSSGLVKNR
KVKKNASYELAQQFEVDERNFQRKFKNNDEDNTSPGSPGKKRIINNASYELAQQCDYLSALQGSRAAFHRMDACDELEEASGRSSELRITDVTHSDTNIS
KDSLYSSPREQQDDSFFGQIKKNSDPFSACGDASALSPRLLDDEVDYPCLETKPIEASCLEDRVVLREKIELEKRNVELESVLGNSTMVSYIDEEPFGKR
EDESADVKENFIGEFYPERMAQSCQQYPRKDENKETDQERSTENFEIASSKQDPEERSRSPDSSERGTDECLWRVVIEKPAAAKKGTEEEKREEVEVAEK
KEKEEKGHSVRSVVGSESPPGAPGSFGEHSSGKPAMAVAAVDTNHRGSDRDKRQSEEQRALDINKKDAVAKRPLIVPPKETAKTYAASSTSSLSSASAIM
KNEERKKGGLGGFLQRFSRLRFSGRTKVPRSEAQKKIVEPTRTQEEQQSAAAKKKEPDYIIIPLHPPEGERRRQQEVVTLEEAARRNNVDIQRSVSNVR
>g6178.t1
MAKARAMQAAQERPVGLLETDLDEAVIDASRTKYIASSTAATAASAAAAAAASAAAGAGGKKTRSLLDLNHTSAAAPRPRPEHALHVPQSPVDRSPRDDV
ASAATSAIHQRPHKSMEFLLDKENLHFVKSARQSIASSLQRGPPYRGTSDAQKCFDPPYPQISLKIRDNVT
>g6179.t1
MMAAHELINSVACRILIESAARSCDEDLVASTLAQPPENELQKVGERVPSEHELRVQRSLQRLNVPDWYKNSPAARDGFRLKRHSDASQHGGWRALGSKT
TSLSSLSSSSNRQPTTGALLSPSPTPPVFSRWSTSLLNSAGSSPANSARSSFNHRQPYLGWRSQERLANPRTPAERLAQGILPQLQAANKQQQQQQTTNQ
QLEVRNSIKEVTSAIVHYVQSGQEVGGGGGGRLSPRSRPEDWDDRGGARSTSPRGSVKLCWMESSFVGTRPVDSPETPMSLATDQEAGDCCNAAGTESCS
CQDSAASGLYLDLTPSRDDLRHHQTSSAGPSPTSSSHYHHPHHHHHHHQRHQHRQQQQQQRHHRGSGQSDTDEAMATAALLRNKPSPGSTTLEDVLDSLL
GLPPASRTPSPGPGGPVVTATSAIRHRHTNAAVGQAKAGKSCSDLRQDLQGRRTIFRYKVVRPPLTQAKC
>g6180.t1
MDVHQVAAEDQRNFYSGELLRRKSEGSDTLPVSRTAATAASSSSLMPNRGGVTRHRRVSFDNAQDSITNGSSAVDKMVRCRNNKCGNSTTLAEARRTYKS
CHNCTCLYCSRECRRAHWQRHRRTCLHSRAGSLCRQVLSSAKEDPATLKHISALARRGHDAHGRGAVKCFFSSPEAAERFVGNGFADLGEPTYVRWPDLL
PGEMGAELYAELMRLCKTYNPEARLVLYVAVCVVSEVPTSGAVRWERQLVSRCAKIRLDGAAKQHASSSSASPQARRQQILASPCNITREMDSPETLVLT
SLPGNNGQNTPRRAREISFTNIQRQLRLRGVSLRRHFPQVYRKLCSYVDGSVDKFAPVTIYPRDQASGKSFMCIIMLDAEPERLQLLPTDSSRVRTVDIS
VEQE
>g6181.t1
MPLPKRLVEPVHVARGTIPEDFPLPSELEAATNGTLANTIRQLSSLSRHAEDLFGELAREAHGLSDRANSLQARIDRLAVKVTQLDSNVEEVSLQDIHMR
KAFKSSVVFDQQVVSRDTMPTAMLETYHQCDTPPPLDKLNIYREDGKDGLKFYTDPNYFFDLWSQEMLKDTEKKLHDRGKKPHRPRNEGGGGGGGGRHKK
RVRQPHNTRERQRQLAVGHGEYIMPTQTVQYRAPHNVQPGDDTLLGMVMTDPRPPRPNSIELRRSYPPEEQHLYSPPSSDYRATNYIAQGYDENSYGSHY
APGQVPAGSETSYQSPGGQSTPSRGGRSRPSQPPPAPPSNASSNSTPTVASANNTPTRGRSMSTGRDTLPPPPPPPGETMSPPSMNGSIPSHLLNRNGSR
TDSPLPSQRSTPTPPNQLGVDETDPAPQDLPPPPPTPDPTPPRPISPPCNIPPPPPPPPPPPVANGPTAPLPLTNGDIAKMIATNPPKLKPLKSIVDGQY
RKPVNPNIPLVDPRNDLLKAIRDGIKLRKVEKIEQKEVERVNALNDVASILARRVAVEFSDSDSASESECDSEGWGEQESNLA
>g6182.t1
MVKSVLNPDEIANKTVPRHVFIRLKQELQEKNDTISTLQQKISHLENIMRLKDQRIDDLTVQITRLPIERNVATLRPHVIGSGISKLHTSSKLSQ
>g6183.t1
MNANSEIGDHLDKIYDWIDQIKFSRPKKNIARDFSDGVLMAELLKRYYPKHIDVHNYVAGNSIARKIDNWCTLNRKVLSKLDMRLGKEAINQLANSQPGS
IEKVLADLRAKILKDCNADRESLYSGHEDSEGALI
>g6184.t1
MATENNSNTTRINGVRFPIRYLMAIMGSIGLAILYGFKVNASVAIVAMVNHTAVKLSTSQNLETDNITAMSANVCQFEDVSNVTKITGENGPFVWDELIQ
GFILSSYFWGYTVSMLPGGRLAELWSAKWVMNGSVLLNLVASILTPIAAHIHYSLFITMRFLQGIGGGVSFPAMHVMIAKWAPPNERSVIASIVYAGTAL
GTVISILLSGLLAANLGWESIFYVEGALCLIWCIAWWLMIADSPEKQTRFISQQERNYIIASLGGHGKEDVPKTVPWKQVFRSKPFIAILIAHFCSNFGW
YMLLIELPTFMNQILKYNMSSNAALSSIPFLCMWLFTMILSKTLAILQERGLISVTVSRKIGTLFASLVPLLCLIQVSYVGCNRIMVVLLMTIAVACIGG
MYCGFLANHIDIAPNFAGSLVAMTNFFATIPGFVVPVFVGKLTHGNQTIEAWRIVFLVTIILYVIEILVYTIFGSGNEQPWNKIKMSDEASDQTLPLREN
NAKYSS
>g6185.t1
MARLFNRLTICEIAKSQVVRYTNKADHWSRIRKKKTHMDKALKHFDEFYGNVYEKSWEDIRTALLMETHKYMAVVNSFSDLDRVKSELENQGAMNLRTIY
EAYKEDLDAQLSESNKKKRKKELARNQQIESAISDAQISAIQSHYPTDYTSPPVSLSTMNKDKDIVTESQGQQPVEMKSIESNLNEISVDENRIIHPNAG
LSGLYEFIPATKIKGMEDWVLESQHYGYYKEGADFSIKIEKETMLTFPQYLNIYTFEENNDSKFPFPKKGSTGVLDYYLLDGASVLPVLALDLQPGDAVL
DMCAAPGGKTLSALQTLLPHTIVANDVSQSRVKKIYNVIDQFVAGIGQWQDRLHVTERDARYIDDKDLYNKILVDVPCTTDRHVLHSDKNNIFKPQRIQE
RLQMPELQAAILTNALKIISVGGTVVYSTCSLSPIQNDGVVGMALKKAWEETNSIMVVNSLSWSRDMKEALMPLRCLFKFRDFALKYGHIAIPTLNNNWG
PMYFCKIVRIR
>g6186.t1
MLADINGNLADLRSEAMASQRFCLRWNNHQSNLLSVFDQLLHDEAFVDVTLAVEGQLLRAHKMVLSACSPYFQALFVGHPDKHPIVILKDVPYVDMRSLL
DFMYRGEVSVDQDRLTAFLRVAESLRIKGLTEVNEDKCDLPSITSSLLGGGQNAVAPPPPNLHRINQIGQHHHHVAQKRFHHMSSHPLLGSALTAPKRKR
GRPRKLSGSSDTPIGEVGGQDLQSCSGADLIQGSPEMMEMKMGLDFQSEVSGNGNIRSGTNTTNNVGANSAATASNSAASTGSSGSSSARRDEPTENGTD
TPEPPITRVKREPEPTPSTSAQASDETFARPHSRQGSEGFKQELEETSSGGDSGEPPTHIRINFERCFRKEFTSTLQGKAASTAVAMSMIEDQQQQHSDT
ELETKTKDISSAIFSAMAGEAEISQSDFEGSFKVENERTEGSVRDFCVKEGDVYRCTVCHRTYTHISNFCRHYVTSHKPNVKYYACPVCSKEFTRKDNMV
AHVKIIHSLKPHMSLNSNNGGSSSSSMGQPR
>g6187.t1
MKRGKGIWVKRARAHMQXFSSNKSDSGNETWKDKTRGLNQGSSPAAVDISSSPNSSSSSSSSNARANTSSSTSTTNAAPTTTNAGATSTTTSANSGTLST
RSSSASPASRTPSGGGANTTSGAGAMSAPSGRQAPKRRMRRRATSQSQDPAEQLTEMSVRGLNLFRYASINEGVYQCTECAKLDIQKTFKNKYSFQRHAF
LYHEGHQRKVFPCPVCGKEFSRPDKMKNHMKTVHDCFMPKDCVMPFGFYMPGP
>g6188.t1
MIATTFVSRAVTDKLRRTIDQLLPQLPSDITFEICSSSSPSSPAAPASSTPSSVTHGGDDEGTGAFIKAERVVSGVHFLTDRAEEDRADLLLSKSEASES
EPEVRKQLERIEREETKKTPINVIFPKLLEYLIQNDGSVVCKWCGEVLPSRTRWYRHKYKLHVSTQVAQPAPLFKCHSCNAYFKSRKGYIGHLSSRHSDN
ENDENREEPGNKKPRKTSDIGKGPDWEQQREKEEKLVADIIDRVKRECEAQGETVTRRGYSRRSTIMNS
>g6189.t1
MLWTAMSGVMILSSVVAVTAALHSSTALNGGGDTLAHHGRCEPITINLCMNIAYNETIMPNLMNHQKQEDAGQEVHQYVPLVKMKCSPDLRFFLCTVYAP
VCTIIEKAIPPCRSLCESARSGCEGLMNSFGFAWPEALDCSRMPENDGTELCVATNDTTTPREPVAPVYPPPRMPVAEFQPTWNEGPKPYGGNGGFALGA
RDFGFVCPVQFKVPHGLGYSLKVGDKVEPDCGAPCDGMFFTEMERRFSRVWVGTWAAICAASCFFTFLTFLIDTDRFRYPERPIIFLSVCYLMVALVYVI
GWAAGNSIACREPFPPPMGIRIQMASTITQGTKHELCTVLFMVLYFFGMASSIWWVILTLTWFLAAGLKWGHEAIETNSQYFHLAAWAAPAVKTVTILAM
GKVEGDILSGVCYVGLWNVEALRGFVLAPLCVYLLLGTAFLLAGFVSLFRIRTVMKHDGTKTDKLEKLMIRIGIFSVLYIVPALIVIACLFYEQAYFDQW
MLTWNMEMCSRPGPQSLYSLPCPVGERTRDLGRRPEFEVFMIKYLMAMIVGITSSFWVWSKKTLTSWQQFFHHIRGRRAEAYV
>g6190.t1
MESTQKAVWTNEHWVCAAGKRKAIPDDPDISEFKCYVYDYVKVMRSYTPLEIQYATPAAIHRKQQALHVTSVRLYPDPPTLDLPNNVCDISANETGRFTP
ERVRDIALYTEKNGSAIVSMMNCSGFPKIRDNGHMDSYDCFGAISLNGTMQSNVPKPFSSHGRSMHLNMPGGQWSRSGKYIAEDMQCSHYRKLSYLQDKL
RTASFCKLEIHIRQLYRSGAATNIFITSPLLRMTHWPSCVVRMSYSTDGFQAPKGAKKDLLTPLAIASMPKRERFRLMLRDYGGTLLALHITFSLICLGC
CYMVVISGIDVMPFVQKWTGGNEQIDKMLKTSTDFILAYTVHKLLAPIRISFSLSVTPIIVKRLRKIGWLKMPKVKTS
>g6191.t1
MQMQEAEGADGSPWNNSSGCDEDRRPVQKEGKKSNVLPLWGNERTMNLNPLILTNIQSSHYFKVNLYELKTYHEVIDEIYYKVSHLEPWEKGSRKTAGQT
GMCGGVRGVGAGGIVSTAYCLLYKLFTLRLTRKQLNGLINHPDSPYIRALGFMYIRYTQPPADLFSWYSDYLEDEEELDVKAGGGQTMKMGDILKQFLTK
LEWFSTLFPRIPVPIQKDLELRLAERFPQQQVNARNAKPPITLNSHGKYGNKDSRNKDNGNLMSRNQQARHIPENETQWGEAEHPMRIARTRIGNATGSE
RDCENAIERESVKEIARGTDTAEDPIVVTEIEDRETTEVAVEISTEIGVRTVIATKIDIGIGKYRRIQNFKEKIIVTVALEYCFAVL
>g6192.t1
MPEPKSEQDHFTSLQFSEKDLQDLSQLRSIAKNIKEKIKEEIRTLPSKYFKQNTSYTLVLERLLAELKIMSNVHEDIWNIPNNWPDAHQLIPPAAPELGT
ILDVLRRSKIVRADNAPLGTQLKLMLNLENDVKALFKPQWYSRDAIIHGPVYYGKDRHNAEVVAFYLSSLLGLRRVPLTVIRKLDLTEEVRNRATPALYT
TMYQEGNDTCLYGVCHYCSLADPVCGSGGILEGALIFWLPRYLRLVKHRHPWQRTYKRNKIAAWEIDEAYCDKVMDSKTYSPQSSSRLLDLIDTAIFDFL
MDNGDRHHYELAQNNFHNPAVLLIDNGKSLGNPDADHLDILAPLFQCCIIHKTTWDRLRLFSGGSLSIGLGKLAAYEAEISDVLPLITEAHLHAMDRRLL
IIYAVVENCLKKKKYVSNVILDHR
>g6193.t1
MDVNVCSRRVHDGYATIRSRGRPRAVYRSDSEELLKETDGPYALPRLSNFRVVPEDARQVPRWADLGRDQPLIENYGTLRVVRSHDLEEPRKVTLKTFSK
RDKLGITSRNDVKHLKENNDKNYELYKRDDHQTDLCNHCEWKREGCARYDCDQRLYDAVPMEDDSKIPKIFYVGKTSLENDFANIDNSQRDVFEKSRENV
ENLNNYSTKDLKNNYIFQNHEDFHVQVKNDKLTSVKNEEDMKDDIIKSSKTSFKNDLENAKRFSKDRQPIYAVPQVFSKPRRERRLVIVDGNYVPSGDLY
RTTVKYIEDINRNLAEIDKSYEKMKTSPRTYGVINRIAKGELVSESMSGNLFGYVRKRDMAPMLPINTDIDEVIEERNEKDSRKDNKYLRRPNSKGRLPP
KILPRSSSIENTSRHSTGSTTASSSKSTESLYAISESLTELPKINDFQKQDSIWSRTCQESEKSDLQNQLKSDIDRDISTRIKPEDSKSKDSSSSTDDEV
SISKNRLPVTNAIRRNRFRVDQAEKLLLKKERASNEILGRISGKLEQVRSSENHLKNRQYDTLPSRKSKISSKPLHKSSEDMLDGERISRKDTTSLQRSY
SSNNDIRRKESTDENLAEIQQNSFYMMDATEVILKGQLERSNYLQQQDSFLKTRHNSLESKETDGKIQSTGGFATLPRRGNLIKDHSDPLRRFSGNGPIL
EPLYEHAVSDPVKPRETQNVIPWWELATRKYRHRSCPSLQAHVVSAFEQSLSNMTQRLQQLTATAEKKDSELQELRETIERLRKQSAEAGLNNGPAASNG
RRHTLGDSESGTTGCTGSSSSSNHHQGASMARQLSADSVTSLNSLSSACSASSNHHKKKGWLRSSFSKAFSRSRKNRHGSVSDAEDCKESPGGDLSAPNS
PRLPTASKHESSRGQATRSNGQKSPDHENPLSGSKSSSALYKKEDEDVDELKKQLREKDLVLTDIRLEALSSAHQLESLKDTVIKMRYEMLNLKQNNERL
QRLVTSKSLTSSQSSLPSDPDRRFSMTEVASSVAALSNGDASSTADQLEDLNVPVEHDVVPSNATTSEPVLEQDTDGKRINVAVYLGSERNFNYNLITGS
GSTDGTIGEPPHCVIASVCISNKTSWDALDSMVRRCFKEYVSRVDPVTNLGLGVECVAAYHLGEASRCTTDSQHPELLPCGYLVGHVKTIYLVLSGYSWL
AVDTLIPRSIVQRLISLLTEHRRVILCGPSGTGKSYLAGKLAHALVDTDNDTKDAAAVATFNVDHKSSKELRQYLAHIAERCDSSAADELPRVIILENLQ
HAASLGELFSGLLGTRHSSCPAIIGTMSQATCSTTNLQLHHNFRWVLCANHMEPVKGFLGRYLRRKLLEHELRECAGTRNAEMAAVVEWLPRVWLHLNKF
LETHSSSDVTIGPRLFLSCPMEVAGSQVWFTDLWNYSVIPYLVEAVREGLTLYGRRVSGNGNGEPTWEDPAQFITSSYPWLSTHAVHGGSDALLRLRPED
VGYDVVSSGHNSGVGASSVKSLGSTHSDTEGDPLLNMLMRLQEAANYSSPHSNDSDSVTSLDSSHTRHSEDLSSSTRGVESAL
>g6194.t1
MSFSQNAELNEWLKKKPEESSSMETEESTQPAEENNTAENVSTFSENSLQGDLTEEQRMQKVKDLQEQLSKLQGGKVYKNYGRNRLKHGNSGVGSASSSR
STSPSQQQPSQGALSFIPQPRTQNANRQPTATTPSPRTSTVGRPNGGLRVQQQALPYSGNTPAPQPNKNSVLDKFKLFNNKEKNQERGKTSSGVSKRTSS
SSGFSSARSEHSDSSTSLCDQSKAQAQESPKSRALKSKLQSTKPAKQASPKTGRKEQSKAQSKIARTSKGPLSSSEKLTMPCNNPIVEQDGKIAGKVMAT
KLPNDKKTPNLQELVKQPVTQSPKTNLSALTPPRQITPQDIKNVNLKNELPTTKPSPRPKMELPGKIPDPKIHLQNMKSPPNGLNKDLMQKAILANTNGI
IKPSESVEMLTRENDDFNRTLSMNQANLSDCKDFMSKQKEPEVLEEQSEMESFNSSSKTRESDHHKVICEEEVESTTDTLNEKKDSLTHIDPIAEKPANA
EDGPISPPAQNNLSFGSNKPLAGSNSPLQGPNLAGSGLSPGSSIPKPTALVKGTSKPSKESGIIGGVPTPTKPKSGDTLHRKLDPNTVAMVSPMPSISDL
MSESSHSNSNSTGQSNSSDSSVIYRPSSESGSEIKTIPNRKIDTTFEQLEKVLSESSTCGGTLADDEAEMTVKPMQPLLRGYTPGARGLQTLPSRTTTRQ
YTVLHSSSHHHVSGHHDYADVDVASGYLSDGEVLRGGGMNVGSRTLSDLCDGYMSEGGASLYARRLNPSYNHEHDRYVGSSRRELSGVKELVTSRRVQKS
RPSGVARSDGGCIGSVSLGSGSGGGGVVGGVGVGVGGVVAGGLLGGCSGGNDALAELTIEELASIPAGNHTSANHTGHPSHHKRVPGGGGVIVGGGGGSA
TPQGAQQGNSHNLVYRVVGSRGHPGGHHPHVKKSDSSQQTESSAFKHQQQQQQQQQQQQQQSSNGSTSSSSNSQQWKKYIEAGAARERDKEGAPPSPSPS
RRSQDKHRKQAMAEYANGEKPQKVSSGTSTSGSSKVRGVPQSFGYVKRHSAGTSPSPNGVQNGNKDATRTAQVSAVPRTKVKVSGGTQTCTTELQANSSG
SSQGHHYKSYSLTGPSASQLSQSVRDRLMLGSQSLPKPGSPEFTALFASAHHRERGTGVGPASTSFSPRVLKPSDGSLSDTCSNYAAPDLQGYYGTPNSP
YTTSWMRHSNTYTPSGRSQGMGLCEADSVESLGSHRASLTHARLLMHQRDSTGSPAPPRLNRSNSIRSTKSEKMYPSMLARGSGASSSVGEEVGIGMGVG
VEPYYSVPVGSAGCTGQHWSQPTSPTPTHTSRQPPNLYQHVHKDDDIHGSSVSLVSTASSLYSSAEEKQAHELRKLRRELLDAQEKVHSLTSQLSTNLRN
DLCIYTGLIKVKNSSPLSLESEKCSDPVRVDLSDADVLAHLGN
>g6195.t1
MVDIGANAEPNDASPEAEHALVFLVTCINMHFKIPIAYYFISGLSGKERANLLKQCLMVLHENNIKIVSVTTDGTSVNISMFEQLGAILFTNSVKNIIPF
FLHPVTNEQIYIFIDAVHMIKLIRNCLGNKKILYNHEGEAIRWSYLEQLVALQEDEGLHAATKIRRRHLQWQKEKMKVKLATQTFSKSVADALSFCREDL
QLPEFTGSCATSRFCIEINNMFDLLNSRNLICKSKSKKCISIENVEEMKTKVQSYCAFLQNIQDEKGPILQSRTKTGFLGLIVCLKNSITLAESLFATKK
IKFLMTYKLSQDHLETFFSAIRRRGGFNNNPSCKQFKTAYKKLMMYVDPTLSHSANIIKMDSTKILHTTCPRQLDLIATCSINENGIDSIIDDIEYDKQA
KSDDDTELMNIWLSSEYAENVVAYIAGFIARRLMTVIKCDFCSLALVRKTPKSKLQIKKSEGGLISASEDVIQVCISAEYVVRTYPNLYTTKNVISKMVQ
LILSTIPEHVFSNVDHMTTKAPLSDCRFQLLKAIAERYCKLRLHHEGVSRQQSVERIRSLFTKYILFKHQ
>g6196.t1
MAAHKLQITTKTVNDQKRKIRTLQQQVLRLKKKVSDMKSLITELREKQMISEQAEKMISDAVSEECRALWERQLGVNAQKTYPDALRTFAVTLHFHSSAA
YDYVRKTFYEFLATSLDNPTLVSTSPWITWHH
>g6197.t1
MLICIICKYKKSSTDGVSFHQFPKNDKLRQRWISAIGLENLATQLKKSSQLCSQHFEDDCFFYKLGGNKREDLSSRMQFQQFLVLIIHDQDIPKTEPTNK
STSSADQIRSSLQDHRSDINNPNTDCNERNPQLDEAFGITA
>g6198.t1
MKRIALLVLAVVANAIANEDEMIQNEALYFETDVETVKVCLDGAETTIDELNIARQKMQEIKGGEDIDEETKESLLTHNRFVACILEKKDWMIAYADTIA
DAKALHVGLYRRYEYLAGYFKLCTDLITNAEIKDGSYKNPENAEKAKKNGCFTLCILEKRGLILSLQGKEEKLQGKWACWGKKEFVLINYIVFSYDVFGT
>g6199.t1
MKRIALLVLAVAANAIANEDEMIQREALDYKTDVQTVKVCLDEAETTIDELNIARRNIAQKMQEIKEGEDIDEETKESLLTHSRFIACMLEKKDWIKDSK
LDVDKIVEEVEKERAEKKRRPLIDKKVLVECLNSPDLITNAEIKDGSYKNPENAEKAKKNGCFTLCILEKRGLIVDSEIQKNKLFGKSAHAHLNQATQAK
IYATVDRCTEQVKTVPDMCDKSLDLLTCLWKNFI
>g6200.t1
MQLKYQRTSVKINLKRKNNINTSCILKQQNENSCACGMFGEDNYEEAWRSLHDSYDNPRLLIQNHINSIFKTKALVSESAEQILELLDSVTKHTHTASAR
EWEKKRALGPDKPKLSDLTKCLRDRASLLQTLGARDVKEANKNEAKRGHLEKTKAFHAQRITCTLCKEAHHIQACEAFLKLDTQQRIKQLKVLKLCLNCL
RPGHFAKNCSFGSCKVCNAKHNTLLHFERGKVTAKQGDTQGTITAAMCSTGSNGSCKETSVVLSTALIDVSGKNGIKAEARAFLDSCSQSNFITQSKQKI
KIETVAYKYANRRAWATRPEREWTLREDLMPNSAFSSKYMGIPSHIKLADPSFNVPGRIDLLIGAEWFWDLLCIGQRKLDNNLVMQKTKLG
>g6201.t1
MNEKKTESEGDKEYQEVQNIGENKEIIQRRRGRPTKAEQLGRIRSDSQSPTNVYFKRKRPEKEERNEIEAGPTGEPGKSRKVGLSPKSSSNTEWEVEKNE
EQQEKGDMDAAKQLEDLARLITGMREDMKKENEQTRAEIRDLKEELIRKGNEWKEEKEEMNRKLENLEGMIETKDKTINWLVHREELRERRERKNNIVIK
GWKAPEKENLTAEVTDFLKDRLKVEAKVKDARWIKGGWKEKRVVLAELHTWEEKKEVMKKKNILKISGKSNLQEEIYIDNDMTFNEREVQREIRRKAEEE
KKLGKTVIVGFRKLIVDGKAWKWNEGKGLVKEKEDFRKGPGNRTTNKNAGDKDK
>g6202.t1
MKRTQTISYAGDPQILKTFYDIYGSCMNELNVQQWTPEVVKCTLQNDNMIDEQGEIKKEELFARFNDIISDESNLNQAKETLSTCYEQVLP
>g6203.t1
MQVVPKNLMCRIDEQGLINKEKLFANYDKLISDAAKLKEAKDVSSTCLQQEELTIDVTKCLLQKYHAIDEQGFIIPEQLFINFQNMITNESKFYQAQAIA
SSCINLAYEGPGSNDEKSLTAIKCGILIIKNLFDKEIRDIFEKAQ
>g6204.t1
MTMRNSCVSKSHADAGAVEGLQTGQFPDDNQSLKCYTLCVMKAMRTFKSGRIDVGMMLKQMDLMMPVEMATPLKAVTTECAGHQIVEDANNGNLVPDRKL
QCYYKCVMLMTKVMKDDKIVEKALHNIVELMLVEELQAVAAGAFKHCQSTRICTRISNPHKATPIVCEFELGLVILSLAW
>g6205.t1
MAAREQIRQRFWSRWSKEYLTTCQQRIKWKTNKLSQLKVGQLVMMREDDDMPWTWTLARVLEIHQGKNGV
>g6206.t1
MGSVSTESMTSLRYSGHTQAISERPAIIKLYLLGDEETEVQPSSSVTRLSAEDIDLYGFCPERDDFYGVVCEICNAIVKPQAFIQHMECRHPSGTASFPP
PSNPVVKPPAKTPFCKVSKLKKTTQLPTPSSSSIPTAGGAKLNHTIIKRTTDQANLSASGSLPISSPRSPLESIPVQTTSPNVPGPSNLVGVSTNSGSSP
GKSPGTGGSNSNSGGGSGSGGGNQPRRKRLKTDRSLLKDREYDPDRHCGVWNEETGKPCTRSLTCKAHTVSLRRTVIGRSKTFDKLLAEHRAAKEQPNSS
SSRQPTKMTVSGTVTVSSTATVAVAAASSLNNPLTPNTPVSIAEPEAPSSPPVLSLPDTYPLPKAVDLLYRCLAPHGSTKPTKLEEDFANAEELQSLEST
LVNSTIATDNNSSNSGGGGDGGGGGGSTLQQQSGSMMGPISVMLPSLSPLPGINNEGSPGVATLIPSTTTPTAMPIISMPLPTTCVQPPTMVTTVLEGET
PVDIDAETMSLYSPIYTATKDAKSQLMMQIQSRPNSHSSQSPVSIRNYQQIQASMPSLNLFKPVEQLEQQHASQINGKRLNHANPMSSRQQKRHGKLHHE
QLSSQDYSTSASIQVEATTTPSPYPHFGDISWSNCHPEPLAVSRWLRLSSSRKQYNFNIH
>g6207.t1
MTPYTVLAMLIALLEGEAERSYLFVCLKISKNCGYYIVNAGFCEYRAVVKKNMFPELKHVVLLSIVFCSVQSQRPWHAGSSSNRLPQVLPQYLDERIAVE
QQTVQTSPVNQVGPANQAGPVNPAGTVSQAGQGTQAGALGTNLLGNRIGSDTVAAGASAPALSTTTIIIPLDLPVDAHGDIDLVNRIKTWPRDKQPFWYI
NWQAIQAHRGDANNNAQPAQIQPNPMSFFAG
>g6208.t1
MSNSKKPDESSRTNAEQDSSRTMNIEQRYGSKKEKSESRGKSREIKRYDDQTINEMKVSELKDALKKLNVVTTGNKNELRIRLRKVLAQRGYAEAVTTAG
QEVTATDADTTDGEEGTSEDNTTSEENAEESRKKQHEAAKLNHRSGQVKYTAPRNERGQSAGTKREKEVRLKEDSETEETSDSDISVERGSSERLRRRPP
DAHRRSRHVRSEFTIKDVEGSLTYFTGDDKLPIEKWIAEFEDASDLLQWNELQMLIYGKRIQLYRRKRQPGESSRQYIYAMLEIAEQGYIEEDALIQYIV
DGLPDEDSNKTSLYEACTISELKKKLEVYDRLKERIQKKKTPMKKDNPKAGKDARKEHKANADKGPKCFKCNCFGHIASKCNAKTNSSLETTPATVSCVN
SVDDEFIMVDIKGRKSRALLDTGSPVSIIRDDVYSSIGEPKLNRTIQVLTGLGNATTKPSGTFLLKLHIGDDSYEIKAFVVPTNSMTSELIRGRDFLQDT
EVVIKRGQIEVRRLPVEKYATETTKPDAAEKEDSESQGFDVLTVMPRITVNEIEAPPRYKDKIETMIAEYEPKKNVKTSIETRIVLKDDIPVSHSPRRLA
PKEMKILDEQIRE
>g6209.t1
MDCNFFQIDKKALKRKLNRQLKKTEARKIKLENYLRILNQPYPYNSDDSMSLEDENVSEINNSDNEFRQNNSNEDEDRNDDDDEDDGDDDDDDDDDGDDG
GDDDDDGDDDDDDGGDDDGDDDDDVVVLAFADDHERDTYINAAEACKQFLCDSNYESSKEMGRGHRIKRKSNRLDSSSEEEQNQANQANVKCGSNSKIPS
PPCLKLSMTSGSSKRENLKRNASPRIEIVDSKKAKKANNILQHLRRSNGSSRSSIQNEFLEKLKNKSGSEVRTVVEPKTLKESSKMKQKAIQSTLLTEAL
QRETLKENREKKLKEATQTFVSHSDATETRPSPWASISSNKEGRIDANSPASSTDTAQYISLKNYCNMEEISKSNLCSPSATSTNLSSPDSYCDSVSNSS
HEGNTEIHDIVEENVSEDSNISQISNRAVERFDVESQVSLSSLKKEVREVSSKLDIVIMNQERLNRFIMPTEKIVKRPSKLPPLPIKTERELTEMEQFLS
EENNLSATCAYMSRYVNLEKVKASTFRILRNVVTNSLAKQFSFQGSGTKRAFRSLKLYSVVEGAFVSKEEKFNLTLVESATSLWLVNVAWRKQEDGSSQR
SKSHTSQEECSMSSHRSSKSQRLKADSNLSRRCPKKCHRPNEKSRSSSLFLRKKS
>g6210.t1
MSYHYLVSLTAVSQIIAETCQILWEVLSPLVLVPCNEANWRAIAHDFNEKWHFPHCIGALDGNHVVIQI
>g6211.t1
MSEDEVESFEITDYDLDNEFNINRPRRKLSKKQQMLGIWADDSDEDELSARPSFKTFNKGPKNYTAPVSFVAGGIQQAGKPKDKKDNDDKEDEETQEFQT
KHHTDSSSEDERPNNSKSCPPFSLNLDSDIAGLRRKRNQVNPLLMKGGMGSWEAHTKGIGAKLLLQMGFEPGKGLGKQLQGISTPVEAHLRKGRGAIGAY
GPEKVPKIPEKKKDDDEEETKESKSKSQWRKGDNSNKKKVRYCYRSVDQVLEDGKLKPNRKLPMSNDISRVKVIDMTGPEQRILSGYHAIAGGQQCPDET
ITMSDKKSKMNFALPELQHNLNLLVDMCEQDIIQNDRRMRHLNDRMVALEAEKKNSSKIVDQHGQLIDILENVLVIVDRLMNETNELSLQEIAEAFKNLQ
DNYYEEYKMYELGELASSFVAPKIKDCLLSWNPLLQSKQPIKLFEQWKCILENGTTNTTLQTQTMHPYDQLVWNAWMPSIRGAIQQWTCRQPDPLIELIE
HWMPLLPNWILENILDLLVLPKLTLEVEEWNPLTDTVPIHTWIHPWLPLLRNRLDTLIYPIIRRKLGSALGGWHPSDRSARLMLQPWAEVFAKGDMEAFL
VKNIIPKLQLALSEFVINPHQQHIDPWNWVYEWKELIPVHIMAGLLDKFFFPKWLQVLALWLNHSPNYDQVTNWYMGWKSMLSDKLLAEPVIKEHFKKAL
DMMNRAVSGSQNQPGAMEHVSYLTSLERTQPAMSQMTSIAQPRMERLAEAMRTASQIPHGFKDLVQKKCEERGILFMPIPNRYKEGKQVYKVGNVQAYID
NNVVFICHNGTNWMPTHLNALLDMSEL
>g6212.t1
MSYVLIEFDDGGGVAVVRKTWITPRKREVFWPPMKDPKTFNKVLENTLHPDTEKWKLYSILRCLYETDDLQKAQQKCKLSEVTSDLQTDNQEVEIFKRKI
TVPRRFISSDEEENDNIYIRPPKLKKKFFNTNKNTRKNIPISEQNSSDVDLPNSPDSVPDADSAEVMNKLSVPDYVDKSSRFHMYKTSHTTPTDDSLTES
LVFQEKVIHLLTHIKTQHSQMLALLRNKEEILPLQKDFAFEFPMKSLHDVYHTAFLCTIGGRDISTKVSRILRYLFTDALASEFSFYGKRLNKRPFSDLC
LKTVIVESIKRTSGVTNKEIEDGIKIWLKHAPDRQKNEMNRKKQDDENNNNRIDN
>g6213.t1
MDRAALERLTVEQLRQEAARYRLPTTGRKIDLIETIISHLEDNGPVADLLGSIPGQEDAGDGAGPSRRPDSPEQTDVLRQMVNALQNVIRRQDEEREEQR
RCFQEQQRQFGQLLEVLTTQRTTGTPAMNGASERENPVPGPSGFSERSTSSQEAAPARASAWSTGGAIQALASQIPEFSGKEDENVRAWVRRIEKIVQGG
AAIESWTGLRDELVKVFDQNVPFFKVMQKIEGRKWLPAKETYDEYAIDKLALMHRVDLTEKDKIHLLIGGIALSSLRGTALSLNATMVDSFMEDMRRITQ
GVMEQDRKPTATNSMAKPKDGACRNCGKKGHGHKECRGEIISFYCKEKGHRRFDCPLLKKKDGKGQKQTATSAMAAGVSEECSSADVVVDVVAVVQEGPR
RLVIEDPVIDVDSLLDKRRQLAALVDTGSPVSFMKFKIFSNYVKPARVKIENPATEL
>g6214.t1
MGRGAPFWKWPPRSPDWNPCDFFLWGAQKEKIYFNRIETQDELEEQIQVAFNNVERHHIQHATESVINRATKCLEANGGHFEHLL
>g6215.t1
MAHYFAENYFNMIRLYFENEGNAAAAAREYQRIYPNERHPNANVILGTVRRLHETSNVIPLQIEGRPRIRNPEMEENVLARVEANPRTSTRVIGRELGIS
HVYVHKILKQEKIHPYHFVRVQQLLPRDHPPRRRFSRNFLDAMRQNPLFSRRILWTDECTFTQDGIFNTHNYHYYGVENPFLTWDNKSQYRFKVNVWAGL
IDDELIGPVFLPERINGLNYLEFLRDELPNLLFPAAAIDDMPLFRRNITFMHDGCPAHNAAPVRQYLNNTYGDNWMGRGAPFWKWPPRSPDWNPCDFFLW
GAQKEKIYFNRIETQDELEEQIQVAFNNVERHHIQHATESVINRATKCLEANGGHFEHLL
>g6216.t1
MDSLEHTDNTTLENRHMVMIINGQIILRNQRSRTFGFDQRSHTDSAFAQFTQILANVDSDLEKEREEYRDKALQATDAIRNYNKNYQDQRSIKPTMYKEG
DYVLIRDTRNIPGKNTKLKPNYKGPYLVVKSLGNNRCHS
>g6217.t1
MEVEINKELLSIMLLYRLPSNFDNFCCAMKSRDIVPSPETLRIKIVEESDARKQSFGHGVQGAMIAKKNRRKYTEVSQKRDKKMQNHETFKLKCFKCHKV
GHKASECRKSQNNDSSSSANAEEEKVPVQSLAAHTKNEEKVLNCEDKDKERKTRWILDSGCTAHLCKDKERFNDLSQTACDTLQMASYDSIRIAGEL
>g6218.t1
MLYVPNFRLNLVSVAKITDRGFTVIFDKVGAHVIGPEGYKLMMADREKDLYYVKEAENVTATVECKSSDIWLWYERFGHLNGHDLDKIVRNKLNIKMSTQ
HLEELQNCSICARGKMSSQPFQKGDTPCKDKLMIVHSDVVGLINIESNDGARYFITFIDDSMRWCDIFC
>g6219.t1
MPDCWAKGYKSRNNNSRKNKIQLQWEQSHNQKITFHRMPKNPEERKKWLERLGLNNEDVPENAKLCSLHFEESAFDRRDDYYIRIRTAIIPFKVLDTRNQ
ENIVPKTIVQDNSDCHFIETVQNNSDIPGTVTIDSIIISTSLALLKCIANLKDVLASLKKKHLLDPQQLDILNGIDDALGPDIDCGDTIAKEALVFLVNV
INQSLKIPIGYFLINGLNAEQKSNLVIQALKALHEHNINIIAMTFDGAPTYFSHPMTQEKVAVFLDPCHSLKLLRNCLGNHKSIIDDKGIVQLSQCSTRI
IAYIAGFVVRHLKKMIRCDTCVKALCGNETHRECSFINIKNRGGLTLPSHDVIAICKIAETVIRFALRESGGKRLLKQMTEAYLLHQVLHRFIGNNNVFL
SLEQHSCDQTPLQNHAVHLIRAVASKYIHIRLYFIGCSAIESNSLRSQAAFCVM
>g6220.t1
MCERSSLNLKSVPSSDADEMQCVELQTRIMEEKIKDLQVHYDNDFANLQNMVCEMDVMKQELHIGKHLLKILDYKAVRRES
>g6221.t1
MYGPECTYDVLVNMSLANIVHENDNFCSIIATELKCRPKGYDTLNCHFQNSRIKRPEPKDSRCSNAKDFVPTRYKFVGEEPFEIRFNPRGIENLVVYRSI
PRWRLDMIKVIVSQLNIGFEVQEHSNRFIIMENSTMGHCEVDVKITRGGPDSEEDDDSAEKDDNFEIGFLSSDEFAHLMVERLRVEKTRQPKKCPQRTIY
FFGNHEDYSRGDGEFYMDMTTSASLITISKEKFVSYTISEGVMKTANKSRIMRPHQNISLKLKRIDLAQSLMPEIQNPASTSLFAFSNLKTIPEDMKIHK
K
>g6222.t1
MGSTLNFTAGLLKIPLVVFTTVVLMMLSSPGQTSCTLPSIHLNGGSPSSLHSTRMFKWPHEAILLLIDECTIRQNDFTTGKMSHKKLWSLIAAEIVKHGH
NHMDNLLHSKPYISPLTTISSTGKKTEAQSECSTSSAENLENEKPIMHKKPRQMSSVEKLMDDLRTDRKMAEEAMEKRHKENVELRQQLLCSFEKMLEIL
SKK
>g6223.t1
MEKEMAISCLLILMLFEIFFDDEDSSCNIDLEIIIMILNKHCLKNPILRLQDYVERILPSYTDVQFKSHFGMKRTTFHYILHIIKPSLLKSGSGCKTISP
EKQFLVAIWKMATPDSYRSICEKFNVGRASALRAVRRVSKAIAKLSPLFITWPKGNRAQEVMMGFSLASAFPEIIGAIDGTHINIKAPHVYPESYVNRKG
HHSIQLQAVCDHERRFIHCLAGHVGSVHDQCVFRLSEVHNYLEDPEKFPNNSHLVGDAAYSLHEHLMTPYRDNGHLTNKQKNYNFCHSSSRIVIERAFGL
LKGRFRSLLSILDMERVDSIPEFIIACCVLHNICLLHNDDFPVETNFPVENNDDVLRNPTRGNNTGYTKRNVICDNLPMRNI
>g6224.t1
MNVVVIPFFLAAHLTVDETWSHGPEYTFQVQVNCTAIPEEGVYGSVRLNLESKLICQPLKNGHSLSCHFEDSKANSFAADSLDPSEPATPTGQVNRQPAY
EINEDQFEIKFNKRGLDDLIVNENIQPRELDMVRMIVGQLSVGATLDGIGNDVSFDAMENFTQGECYTTFKIDKKLVDRSLYAKPAYALRPTFGLKDGKL
VQIRKIRNLYMCAHKVPYFFGSADSFREESDIISDASLSDGHIIITSTEFISGTSNVITTSKITEEVVTTLYENVRLRLESIQPAESEPPAVKEAESVSI
FIGRWLIDNSSEEDN
>g6225.t1
MVWNPKXITQEKLSSIDAELKRMIGLLQNLLRCVQSNNDRNRMPRKPARLPILSVAEMDAFQTIDDNDYCEVVSKI
>g6226.t1
MGNGFCVVLFYNSTNSNRAFMAIRSLTTGPEAEGGSASANYPSNDHPLQRNSSNGGVSLISSRHVELPPFYQADPRLWFVQVDLVFANFNITSDTTRFSS
NPDCPKSSNTQENPGTQPTLQESLNALTLQVAKIQKQLNRTKRFRRSRSRGRETHTRAITPTPEYANKSEMCYYHNRFGASARKCQSPCSWLPRGQVIIG
KPMTSIMEVIWSSIRDIVVCRNLSYIHNRCPVDIHDGFVDDIYHGGLIQYLRQSEDRIVSIGREVKLKPDISVIT
>g6227.t1
MEDILCEETLCEETSSMLKDINLTGTSSTTSQIKILESNSNNVANSEMSILDGTYFEQVSSKSTDIKLVGMCKKCLPNYVEIKGSKNCTSNFVTHLKRKH
GNDVFEEYRTYLKRKKISSKKSSSTSGQSSRKSTSSYSQNNFDQDMIKYFVQSMIPLRVVENLYFRKIFENLNIASLGLKIINRRRLGHEIENYYEEQSS
IIKQELKNIKYVCTAVDIWSGRKRSFLGLTAHWIDPISLRRVSKALACRRFKGTHSYDKITELLQEIHSEYGLNSSKIVATVTDNGSNFVKAFKRFGVHH
KCISEEDSINNSDTDSSDCEMINQDTPLIDTDSDEELIVPNHEILLPSHLRCSSHTLSLCATVDANKILKEQNTQLSIHQQVLKKCNVLWKSGNRSKSAE
TIQNVLGYALSKPGETRWNSLYDALKKILNIKEKNATLHKDLGLKNPIRDHEFDYIEEYLSCTKPIAEVLDILQGENNIYYGILLPTLLIVRRKLQKLTK
KTFVYCTPLAEVYLASVEKRFEDFFNFSTPQAENAVIASLSYPRFKNKWFSCIESIYQTKFKNLFKTIISKEIIPDTNISNNTYNCKQDDFFYFDSDFEN
DNQCNERSKAEVLTLHFFAEESRELNLLEKYPEIKRIFLKYNTPLPSSASVERLFSYATITNCPKANRLSDQMFEKRVILKNNLTYDKKRK
>g6228.t1
MPNLRGPSEHKRKLYGNVVLSVLLYAAPIWSTYLHRNTKMINKINQSMKPVVCRISCSYRTISLEAASLLARIPPVSLLAECRRRIYERTCDLRRYDEYT
TENIKEIKKEENLLLYRQWLIKLEKAKYGTRTIQAILPSFKAWIDRKHGRLEFHLTQAFSGHGCFGYYLDRIQKADSPYCLACNHNVIDTAEHTVEHCSR
WSTERDTLTRIIGQDLRLETITKKILEDKEKWAAFATFCRKVIFTKENEERARQARRSRSRSLMVRTSVDST
>g6229.t1
MHIITGYLVFTQEFAAWNFYSVSYNLPFKKWSVRDPVLKKQREDNKRRIQQEFRKELGLLIDIVKQGSGSTNDGNTARRFFSNIHTTAKITRLDESLIRR
FSIILQAISCGEVINTKKFGLFTLETAKEFVKNYGWYYMTASVHKLLIHGEAIISNFSIPIGHLSEEASEARNKEFREYRKMHSRKMDRVKTNEDILHQL
LISSDPVISNLRPKKANRKNKTCFPKHWKC
>g6230.t1
MATLTNKDLFFFLRNLHSTITYTEQLFDFVVQKLNINLSESENSEKIKKYLRSFCFNASTRWNKLRRILERFEKNNNSWLNKEFQIPDNVKPECSYKSAC
TTSLLCNKSFNEVTERHKRRRTEDLREFNPTEVLLYAAKQKLLSDGSTDMAKILDYFIKYPNEAKRVRDFCENRIEISLYSKEKCLALFLSLNLSKSQYI
HLRETCIESTNQYVSYYKIQQAKLACYPPENKTTITETIASINLQAILDLTSERLLTVCEQNLDRHINLKLICKWGFDGASNQSTYKQKFLNEDVTDDAI
VMTSFVPIKLMNNCDVVWTNPNPSSTRYCRPIKFEFIHENAEITKKEYERMQNEITDLLPTKCGNININYEMLFTMIDGKVCVALSDVALSCSTCYLCGA
KPSE
>g6231.t1
MHEEIAYKIMAANKAYYSFIRPILCYNAETWTLSAIDENNLRVFERKILRKIFGSAKDEDNYYRIRFNHELLELMGNEDVVKFIKAQRLRWAGHLERMDE
RRAPRRASEMICMTTRRRGRPRTRWREEVESDLRRMSVNNWRGIARDRYEWRRIVLQAKAHSEL
>g6232.t1
MNDGGSSTEVASTVDSRTANESADLGVYEKFVREKLESPIENDVELKESALWNIATYHLRRSIQTHSPREELWVATALSSGWRAIIHNVNCGKWYQAKYP
NGYFFPYDRVPGPFEYPPNQCMVEAPEDNEGKMLRYTYNRGGDGRTYPFRKRMLFGYEFKFKE
>g6233.t1
MRLQNSADHSAKRIIALYKKFDALERAADERTRALKTDVSQIRAKENALEDRLQTLENLQALAATKIEVVEAERFASRTRAATDKRLSDLENSIETNRAS
KDALNELLHDLETSVTRIKEIDERIEKRVHALERSLSQMSDVATKSERNRAALSDHDRTLQELTAKAQTSNAKLRELDAEVSRLRKDANELARKTVATTA
VIPKTSESNTVVIKLDGKIPNMQSKRG
>g6234.t1
MTSRKRLIICGHSGFLENDEDQRSSLLDNATSLSNALSLFQEYYSLLPGNGILNVETTIRVMRRPRCGVVDIHAYSPLTRKWPKTHLTWNFRLAGREPQH
DSDRVRSMVGAIA
>g6235.t1
MVCRDFMLRVCQRSPCKIPHEVEKCTSIFCNKNNLCKRVHLTDNEIVEINQNIRPFQETVYQEMKRLAYVLRETFPKDLRITTCTLNMLGECLWSCLACG
TASRKQTAPVCNKCYIPLTEDRVNALRCRHAYCSYCINRLPINVEGPLPLWKCNQCYQWTMIFTLYKIGNLITYILQWSDFTFSEFLTLL
>g6236.t1
MESVSHSCFITAPGFCPDCGSILPLLDENKATVVCFACKREWNSESTYSEIQESFGFSAFGDMKMTHTIHFNSKDTYISAREADDSDDDADGPIVERPCP
QCKNDKMSYATLQLRSADEGQTVFYTCTKCKWALIAKAFSALYNPQED
>g6237.t1
MRKHEWAETILAANESTPLQLATWGPRGNALIYVYQNNIYYRPEAEKADDYQITNTGVFGIIYNGVPDWVYEEEVFSSNKALWFSPNGNKLAFGYFDDSN
TPIMTIPFYGYPGSLTFQYTSSIPIHYPKSGTTNPTIKLYCVDLLMVVQGNVTLVEIEHPPELSTTERILSAVDFPTDNLVYATWMNRVQNRAYFQLCDV
DSLQPNCTIALSHSEKNGWVEQFEAPMFNEDGTSFLLILPQKQKNGSNWRHIVLVTNATSGNPTTTALTSGYFVVTEIISWDQEDSYLYYLATSKDDSAV
QHLYRVSLLDVDHKSVCLTCNITREKDGSHCLYNTAVFSTDNSHYVLTCAGPGVPDISIYNKNSTLLFVWEDNDVVTEIIVERSQPIVRKYKIPVPGGFN
AQVRLLIPPGADLSGATKYPMLVYVYGGPDSYQVTEKFNMDWGMYLVTNKSIIYAAIDGRGSGLMGNDMLFAGYRQLGTVEIFDQINVTRHLQDKLSFID
RTRTAIWGWSYGGYATGMTLAMDLKGVFKCGMSVAPVTDWALYDSIYTERFMGLPTVPDNLQGYEQGQLLNKVENIKNKMYYLIHGTLDDNVHYQQSLML
AKVLEQKDILFRQQTYTDEDHGIAQSRAHLYHSLENFLDECFQTLS
>g6238.t1
MNKVWVDVKRYWKTRNFDRERTRNLEMVFPLVNENRISHCVLRFVKKILGCKSLPIKFDRKRETREEDRVANEALSRDHVCGSKSERVRYCGTLHVIPLP
GVCGGIQTAFKQRNSDDECRRSERIIDLCTDLMTKNKQRYRWRLLICGIVIIVVLALVIAAAILLTGSPNSTASRTNSAPGISLEEWLSGSLSPKSFNGT
WISGDEILYRDEIGNLLIYNVSSDTSKILLDSNNPALLSSFDHQLSADKKYLLLALNYQKDQYLTCYRVDVQPSSCKSLPSMIYQLLLVQYRPRRSDSKR
D
>g6239.t1
MEKLLHATLGLKSSVFVKSIKDKRESKTFRDAQKLLYHLFKFRQVPSQRNLFIIYSDVPISRSEQQLSSRLVGLAGGI
>g6240.t1
MNSKRHCVPLRRRLGMQRSRPKSDYAGQNPPSHPQRGRSDPVSRSAGKNSFSEQTTAKFVRPMPRTVGFAARRANRFGETARAIHGTTREIRLALEHAQS
VGDGSRTKNSGFQTSTTATRAASSSQRAGLNSSKPHRAYHKKRIRANSMHPAFSQLFASTLLSRFRPSSASCPANRLLNSE
>g6241.t1
EMQLKVICEKISQNFMPIFKKKYRKAIYNKHQFESSNKKWLDTDFIAHFTPQKRGRKFLDFDECSRSAKWRKSNSLRGTYSDNEIENTFLTGLRNNGKSA
LANTISKLLRSENDETSTMNDKNIVQFTDYEALTLFEDAKLTKHQYETIHAFKISEAVAEVNLQQLLDHTVNRILLIPNVELPLAVQDEKMSLRLIAKWG
CDGASGHTKYKQKFGDETLSDENTGTGYYEVKHEMILTMIDGKVCQALTGTLSASTCVICGAKPSEMNNLSKLKNKQEIVQHFEYGLSTLHAWIRFMKCI
LHISYRLSFCKWAAKEPQNNIAMKETKKSIKEEFRKQMGLYVDIPQQGSGSSNDGNTARRFFRNPETTSKITGVNENLIRGFGIISQTLACGRKINIVQF
EKYAFKTAELYIKLYPWYYMPASVHKILFHGSKIINLHLLPIGELSEEAQEARNKDFKRFREYHTRKHCRSATNEDIIKKLLISSDPYISSQRNQWKHSS
KDIDIEAQQLLLDET
>g6242.t1
MVYLALYVDDGLIAAKTRSVLDKIVCSLRKVFEITIRDTSIYGGLQLERNRQDRTIFIHQEAYINRLIKKFSMSEARTTSVPADPHVLLSPAEKDDFVCT
RIPFREAVGSLIFLATVSRPDIAYAVNAVSRHLNCYNDSHWQAVKRIFRYLLRTPNLGILYGNSEKGLQLEGYSDADYASDLATRRSTTGYVFMLAGGPV
SWTSQRQKLVTLSTTEVEYVAAAAAAKETA
>g6243.t1
MLKHLIETHNCIPDIPRDQLPKGLLELNPVVDASTFQKPSTSGNSHSSQPKPAGPGSKVWRPWDKEDP
>g6244.t1
MNNKGEEGDEEVTRAEGSADEGGSVDEIPADRIQDEEHPLPLTRRLRDRSTLKQLDRYEANVIEVIPTTYQEAVTSSDASMWLNPFVKKLSDIKVLSVAI
MSACSICGAEQRHRMNEKDEKGMMTHLFTNHNAIHKKIIEETIIPWDSNFKRAQCSIDITISMQNNIKCRHCNRYNKMVRLWKGPTMEKHLLVAHNVTED
NWNELQNWRNKNTRLLRYD
>g6245.t1
MSSISKNMNISKNIKTAEIKVAMFIAEHNILFQTADHLVSLIKDISKNIEVSQNMSCNRTKCNATVKNVLGLGILENLLARMKNNKFSIIVDESTDCSSV
KHLAVLVRMVINFTIKDEFLCLLPISNATAQNLYNVTNCFVENFIDYIKQLIGLGADGANVMMGANNSFQSLLRNDIPNIFVLKCTCHSLALCASYASEK
LPNYIEELVRDIYTYLHLSYKRQSTFKEFQKFLELKPHKLLQMSQTRWLSLHTCVTRLLKQYEALVIYFQGEYLIDKRAESIFTKLKDPVVKLYLHFLDY
VLPMLTKLNIEFQSEIPKIHTLYSKIATVYKTLLECYIDKQYLKSNDFSVIQYRNPSFFLALENIYFGGECMAILENDLNISSKEKHNFRINCLNFYIEC
VHQIYENKRFPFKSEFMSQLKNLQFIDPRNIDKIISIAPVAIQFKSLLDLNIQELDNEWRLLRNYENLSREDNFLTFWQNVNKIENGDGTKAFSKICSLV
SMILSLPHSSAAVERIFSVINLNKTKIRNRLSTNTLCSILYCKDYLNLENKSCFNFNVSQNMLQKHNDNMYKN
>g6246.t1
MLYGSSLRIPGEFFIEEGLPQDPEVFLEKHRIFMRNIKSQPTAHHHKKTPFFHKNLYNCSHVWIRDDSVRKPLQPPYSGPFPIVNRINDYLFAVDISGKI
VNVSTERLKPAFLPKEIITDSTVSSTVQTSSSSLSALTTPATTVSANIVPSTTVPTTSAPLRTYSRTKKRVQFATLSWAQNAYPPVQIISSTMAKEMTKN
ITKLNGSNFQTWKFQVTALLIANGVYDVVSGERTIPEEASQNVHKLWVKDNAKAMFLISPSIGETQLECLLTCTSAKQMWDQLSCIYEQKSASNKLVLTQ
RFHEYRMSANDSVVHVAKVKNMASALSDLDENISEISIMAKILGSLPPKYHALQTAWDSVAANAQIIDNLQERLIKESRLTAEENHMSALTVASTDASRK
SSDSSANKGQKKGKKKKDFECFYCHKKGHYERNCRKKKQEESSSRDKNTTQEAAFVVTCPSIESVRRCKDQFCEPTREEAKKLLDEDVTGVWTTDSGASR
HITYRREWFSDFRPMDNITVSLGDNAACKALGSETILIERLVNGVWCSGCIKDVLHVPQMKKNLFSVGVCITKDFDVHFQNKRVIFLKDGKMMAQGIKQD
NEIYRMFFKVVLKEEANVSSTNLQIWHERLGHVNKRTLKEMAEKGLVKGIKLANTNDFFCEPCQFGKSHRLPFHQREPGKPVKLGVLSFRCLRSDELESL
VRNLFGRPMKRLRTDNGREYCSKEFKEYLAKYGIQTELTAPHTPEQNGKSERDNRTIVESARTMLHSKELPLMLWAEAVNTAVYILNRTPCVKTPGTTPY
EIWTGKVPNLSHLKIFGSDAYAHISVAR
>g6247.t1
MPDCKKPSQLVPEDTKGQDPGIPSGPGADFDSTSLQNFIMPIERSPTATPASETVPFENFEQQPASTRTLNFPIDAFPQQDEQALAAVSEILENPPEKDK
YLHLKNLLINRFTDSEEKRLRQLLAGIELNDKKPSELLRELKQLSGGSISENVLHSIWLQRLPTRIQATLAVVEGSPLVKLAELADKIIDRDSGLQVATI
ASPVASTSPNFDDLERRIVALEIRHKRDRSRFRSRSQKRYRSSSRGNNRNKDQNKDQICFYHKKFGDKAKKCTIPCSMSKTLTEKSEN
>g6248.t1
MEIERNYSYEELTDMILIYGECQKNQMQAATLYAQRFPDRRHPNRGFFHSLCERLKTNGAFYKSTRPIYVPQREQETVDAVRQALMTNLHTSTRAIATDL
NMNHITVHKIIKYSLGMHPFKRHTTQSLTPRDMQRRLNFCEWLIEQVDFNDAENNLFLKNILWSDEAIFGNDGCINRHNEHHYAEHNPHYAEREKKEKRC
GYAQADVNSALEAVKNGISLGIASTTFGVPKSTLYTKNKEKVPIEAKIGPSTYLTKENRLVE
>g6249.t1
MLECFYIVRLCISKALIHLRSEIRFTETEWFAINDLKNSLEPVKLGGEKLDNQSTPLSIKLAVALRRKIKQHRTDLTGILLYLQNPIKFENDLKNSDDLT
FLLPKKTIIRKEIKNLLERVLNNEHGEKILCPSDTASCSNNSDKDKE
>g6250.t1
MATLNPNQIQKLGEKNYESWKIQVRSLLIYNELWAYTNGTELKTEQNAVDWTKKDEKALALILLSVEESQLNHVKRAQTSLEAWENLQKVHESRGPVRRA
ALYKQLHRMKKETHQTMTQYVNDFQYKVEQLEKVGLKIPDELVSIMLLSSLPAEYENFAIAIESRDQLPNLESLKIKLIEEEARRGETCDAADQDQNNAL
VTKKKYKNTKFKEKQFKFNGNCNVCKKYGHRAKECRFKNENVTQKRSDAMTAIAFKLHSKKANVWYLDSGATMHMSNQENKFTNIEDYHTEIYTVTDESV
NSIGKGQIEMKVNVFNKHKNDIKLSQAVLVPSFKNNLLSVSQITKKGYKIIFDSHGAKVRRRDGTVAMTAKEENGLYVVEENATQNAMLHVEHYNPLIKW
HHRLGHLNFNDVRKLKNKQMVIGIKDKLNTSNPVCEVCQKGKIHHTASLGGAKYFITFIDDKSRYVYIKTLKKRSEALDAFNEYKARVEKQTNQKIKKLR
TDNGTEYCSKEFNDFLRDEGIARELTVEYTPQQNGVSERSNRTLVEMARCMLIQANLPISLWAEAINTAAYIRNRCPTKANKDASPYEIWTGKKPYIGFI
RKFGSRVIALEKGRKRNKFEPKGKEYILVGYSDEAKAYRLWEQGTRTVFKRRDVRFIEDQNTTTYKGELQLFEAPMNLETPKAMEEESLSENDVDTESTS
EENDLDKSQAEPVCEEPPIEIDTPNTSRASGCPKIERTGKRGRPRKIYNTNDKQHRNLGLIRIQGSSSAEHCVNLVKEHLKIFNINIKDDIVAITTDGPN
VMIKFGNLMPCFQQRCFAHGIQLAIIDILYKDLAEEKNQDQGGF
>g6251.t1
MKIFTASAENGSKPQALKPFFTVSVKFIESNVFFNNGANFSLPKRAPPFSSRQLFTVSFQAFLSGWNATTSNGCKISDVWDSAGFAGLPGL
>g6252.t1
MHLCIGSQMLLNETVDVSNLHNKKNIETVLAPLKITNIDVSINCVLQEIQNHGALNDDASMINDININDHNSTIDTTLNKLTESEPVILNRVPSPFKNIL
FWPKLSEKKKNQRKKFQRLPQLCVMNGYNII
>g6253.t1
MPKDIRFISKRRKNQLIRSRIQFYSIHNSGDVENTCALGNEISKNNLENNITVTSTSLIEDHLTCNFPMDISSNLQDSVKTTDNEIEENVNLSDTNNLNL
IEVNNDESQTFDESSASNLRDRLSLWVMEENITQKSVN
>g6254.t1
MTHYLEMLDSMPRTLMQTPKKATREIKKIAGGSYIHFGVVDGLLRSITKYFKLIRIMAYAVVSFCDDELVSEVPTNWLQKDVGNNYLCWWPPNNMKNVPS
LISKRINPDVQTWQLVPVNVEKYCESQLGKGFRTRIPNKQINSDHDSEEDKVDERKKVKSKVIKKSLPEIYMQIAAVRIIIIIPKKLKKRNLNYLNGQIL
IIRKSISQNYHHSQFYQLLMKIMMMKPKESYSRRDTVERSSISSSQIKINELKNVAYNMQQIKEEIHKMKREMRKIRDDIMSTVLQTQENVQTLKRMVAA
SDIHFTNLQQRIDDITPGGVLPVSTDRITKCLPLKTINEILQMEEKFKNKGEIFISEYKTFVRKIGGHTAREIIRNTLSQVLTNECALLCSWKGRKENFG
VASLYLIKHMREVVLGMHTNYTQKEFDEAASDWLRFAKQRFTRETKQRETIYE
>g6255.t1
MWHTISTERPAVPDEKWLKADRQARATVGLLVEDDQLRHIRDTSSAKEAWTALQSYHQKASLTNQVFLFKKICSMKLSENGDMESHLNAMLDSVDQLAAL
GETLREKMIIALLLCSLPESYNTLITALETRSENELTIELVKGKLLDEDRRRKNAKDHTDERDDKALKAQFKKFAKTTQKQDIKDVTCFFCQKLGHMKKD
CRKYKKWKAEKEKEKVNQAVSENKDIHICFGVKSGNCSGRTWYIDSGATSHMSNDKNFFETLNTCTNESITLANGNSAEVQGIGDGYLTCEDEKGKQNAI
KGLQVNFTEEMCKIIKDDITVATADPCGNLYRLRFDQKVLMVVNKHRKDCQHTWHRKLGHRDPEAVKQMKTKDLVSGLEITDCGIRSICETCIKGKMTRR
PFPKKSYSNTEEPLDLIHTDVCGPMQTVTPGKKRYILTLIDDYSKYTTKFKKVPKIIRSDQGREYVNASLKNFLRKEGIEMQYTVGYAPEQNGTAERKNR
YLMEMARCMLIDANLPNKYWGEAVCTANYLQVVYKKNAKGYRLLDTRTDRVIISRDVNFLDEDNESKEIIIQKKQDEKTQNDEESILDPVKEKTTDTKND
RQEEKEATIEEKSSSQEDQQLRRS
>g6256.t1
MFEPDTYEEAISSPNSIQWMKGMKEEYDSLINACTWTLVDKPVNKNVIGCKWVYKEKTDAQGHVQRLSNYFELTDLGDISYYLGIKVKMDKDGIYNISQT
GYIEKLLKTYRMEEAKESKIPLDIGYRKMKDESNKVEKKKYQSTKDLKLILGSKKEEEKNILVGYSDADWAQDVEDRKSNSGYLFKFNGGTISWACRKQS
CVALSSTEAEYVALAEACQEAVWLQNLLKDFNEEQVQPTVIFEDNQSCIKLVSKDKYSKRTKHISTKYNYVKDLSDTGITCYKYCPTEIMIADILTKPLE
WIRLKNLRQQGDSQRTTVNAKWRNNENVVSHKCLDLNYKRGAATPPRRNIKLVTAVGYEKQSNVMETRAKKAIAPADDSSTLNDQELKTMQYKLKSKEEA
LARQSKELEEARHKHEERVRAFEEFSQQTKKESEEQKRRTERDNEIHLLGSGIVGELEYLREEINKINNTARRASRGYTPGAVATNELPDTTPKVTFREA
IEPVPNFDGYNISLSQFARACRRAREIVPSSSQRNLTKLLINKLCGRAYSAVEDEPCESVTQLIDLLNVAFGSPKTIDQYRGELSTIHLKPKEHILDYVT
RVKDLRTAILDAERREAKYLAEGTLIEMDELTTRSFCDGLPLEYRLQMNHNLYTTPSEAFAKAKAIAKRQEMDKLRYGGYDHQEPRSDRPPRRPDTYPIT
KDSDRPRAYVPPPRARYQNEDRGPSQLAWRNDRPRSNFPQNREKHPRQFNRQPPSPSREETERKICRYCKNVGHEISECRKRTLSCVQQCLEELTSGKRD
GPREPDWRAPPRGPDSATSPIQNDKPDRSQFPREREYRIALSRRGRSRAPTGTLFTDKFLQDTNFMIDTGAAPNLIKQRSVHPGVIIVDENVYLSGITKE
RIKTLGTIKTSYIGYSLELQQGRPTSTQMPSQGTLWKSTASRHARTRKVLPVNRDTTPSDSDRPSPAESGDDTDEHATTDDSSDSDSSEDLPDNPNTLPE
PKRPRSFRITQIPDNFITRRDNLVVFITQQGMPIDPGARALAEAGLLTTFRNILLGKARVKPEGNRQIITLAVKDRVSAVIEKEIIKETIRSLLDVITEL
GLQSISLVRSACDNVPWETVRSLLSRILGDSAPKQVKTPPLRPNHPPPTRTTMNITTARTEDRPVQLQPQNDGSHHINPATTSHAHLVYGRI
>g6257.t1
MRCAMVPQTWYWILVIKNANGAKNNVKPECSYKSACTTFLLCNKSFNEVTERHKRRRTEDLRESNPTEVLLYATKQKLLSDGSTDMAKILDYLIKNPNEA
KRVRDFCEHRIEISLYSREKCLALFLSLNLSKSQYIHLRETCIESGTNQYVSYYKIQQAKLACYPPENKTTITETIASINLQAILDLTSERLLTVCEQNL
DRHINLKLICKWGFDGASNQSTYKQKFLNEDVTDDAIVMTSFVPIKLMNNCDVVWTNPNPSSTRYCRPIKFEFIHENAEITKKEYERMQNEITDLLPTKC
GNININYEMLFTMIDGKVCVALSDVALSCSTCYLCGAKPSEMNDINKILNRNIDINAYNYGISSLHARIRCMEFLLHVSYNLPFKKWSVRDPVLKKQRED
NKRRIQQEFRKELGLLIDIVKQGSGSTNDGNTARRFFSNIHTTSNIYTQYGYPFL
>g6258.t1
MSINERLEAYRRKKHREKMTETIKSTVINALPWNRNDGSEKSARELTKDEEVKLCEQQLDIQDTEDIPLEENAQESTSTVLITKVIYLLYFLLWITLYAI
ALKYEFGAVYFVLSALLFICLNTRSGPKRRGEPSAYSVFNPNCEAIEGTLDASQFEREIRYGIGATR
>g6259.t1
MQRVLSFQMARNIDESSEFVTKRLCCSFLFSVGFLCLLCGFLLGRFATERSMETRVQKTQSELAGNGLRTTEHLQQMALLELTKASFDYERAIYIILSAN
EDGIAIALELAHVLDRIYSAHDWRPRRSLIFCVSLISLDVCPQTLPTFIRRKVVAYIAVHGRLTRANEHVALSGSDVIRSIAVEAIKTIPDRNWTYLEHE
VFGPRLSLNIPQVIFLFNDSNSANSHNQSLRSRGIILAQMVSQTMWRLSESIVIEWDPKHFNKTVNEVLESIDNNKFQDAKEKLKRILRVLLAAVKDLHV
KIDQTENTQSLHVRIWNDLLLDLDKMLLCFDENLHRSRTDLTTFRKQLLESNSDTLNYLDEMAKCYEDVIQVLQER
>g6260.t1
MTNEMSVEILLLYIFGVTGTVKWFNVKSGYGFINRNDTKEDVFVHQSAIVKNNPRKTVRSVGDGEVVEFDVIISEKSHERVANVTGPVGEAVKGSFYATA
KRRGYRGIHWVYPRRGNGRPQNRRPREGQEGYDQGEEKSGDDANLTEDQAPQQQRRYRLRRHYDGYYRGGRRSGPASTQVEGTEGSEQVEGNGEGNIPPR
GGGRGRGGPSRRSLPPQFPRRKRWWSGTTSSQSGWPS
>g6261.t1
MDDDGYSKQCKQISEHKHVELTSLKITENNCTFCMSKECGKILSISCNLLVHCNIHISVQPYNYRLPIITSIPILSASDGKSFQSAFNMKRHVYDVGVKK
VYDVCVALRTSRDEHSYQRRYSTPARSMANPSNRRRPCTCIGYIILKFYCIIVICATAVSKGRIIQARVLTFRSKVLHLQYLQICAVSHQFEQKKFSYLY
DLCRIHSGILTEEALRKLHKTVHT
>g6262.t1
MRSSNKSINEQCKQKNKNAKDKGFNPIRLTHTNCAKETKDISMEHTAEMNESITCLKKNIKQSKTKRVASIDEAAMICKLCNKKFPSRKSYWAHVRTHTG
EKSYTCHICGKQFIQSGSLYYHLKHVHDGVKNHACDICGRSFAMKTAMEDHRRIHTGERPYVCHTCGKTFKTKASLYIHSKTHTDEFPHKCIYCAKRFRW
RQRMLGHLTVHTGEKSHTCDICGKGFGVKNDLTRHKRVHSEEKPYTCQQCGISFGQKRYLKSHERLRLGMCGYSQE
>g6263.t1
MEPKNPTMLESSGEDAMLIETVKSIVTQRERNESETEDDFFLVSQDQGERYSGENVEETTLHKHETKEILAWVHFCRTCANTCDNLIPIFEGEGAEHDLP
SKILKYLPIHISESDTLPLKLCHHCAGTLLAWHELSEGCLSAEKKLLKMQETLENKQQYYPASLDNLEVSTLVTTITPTTVSNTTNSQPDQQIGAKNGEH
GIEEINKSNRSCGVRTPFKVSPDTQNAFWKPYRKRCQPKMRNLKKTENATTEDSDPIWVAVMDTTHNQPPAMSEQLENDPLRSTKGDEMKKKHIPTQNSI
RDFNRKNEPHRTMAREKEKIQIDQIPDDELVGSLDNEMDKDLYKTSKAAHKEESFLCAECGKCFRLKDSYLRHMRIHKDERPFTCHVCGKQFRDSGGLTR
HLKDVHAKLKNFMCDLCGKSFASKATREDHRRTHTGERPYVCDSCGKTFKSKASLYIHSKLHTNEFPHPCSYCSKRFRRRQEVLAHITTHTGEKNHACEP
ATEKSFVTCRSSRSAALRTNNVIIKYKNNPARSSTLIAENTKEISERETRDLLDNYNIVKYQSILLQSTSKSVKKDYICDSCQRVFKRKYHLIRHMMICN
KTNVEDLSEIKVTKDKRETDHNLNRNFNHLMEDIKNNDEDQYHVPSTKSSKKRSETYSCEYCKHTTKKRKLLNAHIREMHPEFIKRNRKSFVATDTILRA
RMEHDGKMYYHCNECGKNLNSPYTFYWHLRIHTGERLFTCHLCGKRFRVNQGLARHLKETHAGIKKVSCDLCGRMFSTRRNVEDHRRIHTGERPYICNVC
GKTFKQKASLFVHNRTHSDVFPFKCSYCGQTFRTRSPLMVHITKHTGEKPHACDVCGRCFRIKWTCQVSNEEARYIGDNSQRNYEFNTEILSINIEKVQP
TISSKEYLSLTHFDDLKIKILESQNDHLADSHLDNSEKRQKLQENSTMDSRDNMGQCEQISEHKYAKLTRSKITKNNCTSYKCKECGKILSTSYNLLIHC
NIHTGARPYNCSICDKSFRSASNMRRHMREVHDGVKKFVCDVCSRCFASRASRDEHRRTHTGERPHTCEICGKSFKQKASLHVHRLYHSQVLPHHCDLCD
RGFRRKQELDKHVSWHSDQKPYTCTICNERFRNKSCVVRHQRIHTDQWSHICTICSARFTQQRYLKKHCERFHKIVHT
>g6264.t1
MNANPVNQEDQKILEGCTKGLADFKLTLLRITRPMASHVVKAIGRLSVSLGKLSKVIVNADETNRKKRQTLLVRQVFATSVS
>g6265.t1
MLDVKESGRGVFVCSSPGPDPYTSQDLYNPVYEELSNGDHPETDEESELNARNRLHHHHHHHRHHHRTSNASKPASEDEFAEDELSVGEPSEARMLTSSG
GPVWGTCPAGGRQPRERRGRSPRSLDRRRRDKNHDVGEFHEGMLLDALLQLYPSVAGVAGTRTGNNIAQRQQSVPSVAHRLPYFVPPLPAAQAPRLEENP
YESVPVLGPLHRYSSQNRSSKERSTRSIKSSGSDKYKYLSSSQQPQQQYGGDYYGLQSQSDVTTPLYTQVGGEYSDTYSQPTDRLFGDDKYSQPVYYTNS
TRDAACDQVTTTGRLYQGQPDSSFGSDSGYSHHTSGTTGTSGTRGSNSRTNHRRDKHRNSHHSHHSADYIMS
>g6266.t1
MQINIECPVCINGDEPTGAHKCYICHKNVHAIDACSTPMGEEGYGQKRICKRCEIFGNANEIIATREIEDWRGLASKTSSRGRYLQRGNPEQDFLLDKLQ
KIPIIKNGAYFDKKYIKDIIHKESSNMLFKLIINIVTHGIKKSSYRLRALILREIFKSSNREILPLIQVELGLLQRKEFDRIESEITIQGTRPCYQKDCN
GFEATTISYTGPFIIFELYSENTDEQRIPLKELPTELNLSFLEPIYSLVGIVNFKSPVIQTRQSTDSDIGHYTAICYRRNNKWVKYDDCRDAEKILDDNY
NACPHIVIYXLNEWLKKKPEESSQWKQKNPLNQLKKIILQKMFPLFQNTLRWRMEELETLESTECPECPGPPPEFRLPPPPRPPFLTEGTFCSESPLAEL
EDCVAIPFTSYLTKVETKFVLQVSGEKEPLELESNDAQQIDIPIAFEYIDILAENKCGGRTRSVYIPNLIAESGPLLMIDASYHTNPSLQSTALIITCAV
VLLLMAAIVSVVFWKHKRKVQNLLPCKSAAGAAAVAGRGRVLPDGQPHPGPGIGGGGGGGGGGGGGGAVLYEDLPDHAVSHSQLHNHLPAGHGQAPTIEV
RNHEGQPRAPPPSREPPLLPARRETRPPQPHHLDYLDYRDPRSILRVQDKPSRAVLGGYRTPRALLAKSQGVPLSIAATAQSSASPRFAPGGANSPLLLR
NESNLLRDSHLLLATQNALITSQRPPSPPAPPAPAAIRRDELPSCRDLDVGLVAEGYPADARVPARPRDSGIPITPTHRPRASPARTPSSPTGSTAPTKL
AVRETSRRRPSVDSEGYSYIDFKDSDLEAARYGGRAETANPPGKRLLRSTTARSSSVDSDGYSYIIDYNGRRAPGAARRLVADGTEEEVCPLCTMQQIHH
LLSQPEQDVYLRVQDT
>g6267.t1
MVKNIEETRVGIDSSADTTKSLNVSTASTFTITMPKEEFLSLIMRKIYRRKRKRKGRCGKRYLRRPIRDKIAEKLKTTTAMAYRTELADDLMNTSDTAEP
PHLFSANVLRVAKNKVIEEDYLDKDPLKALLLMQLGSLRDIIHNIGLNPFFIHYWSNYQINVYRSYATSEPACIYIDATGSIIKKIKRPDRSKSKHIFLY
EFCY
>g6268.t1
MFPNKWIGRGGPVLFPARSPDLTCLDFYLGKSEGELEEVQASFPRRLQACLAQRGAHFERLLHLQVPATEAILNHLALYDWASKRFKNISINMYDKVTHT
KTQNSLQKRFSSAQRVPNIQQCHGFIPISSSRLQVMRYSKAKEPMSLVQY
>g6269.t1
MNPFGNPNHIGKGLRKISKKVSLLFPHLPRNSTICYDCRRLCDQRELSQSSYRTLNTSSLDDNESVADESHNKKKLTHTKTQNSLQKRFSSAQRVPNIQQ
CHGFIPISSSRLQVMRYSKAKEPMSLVQY
>g6270.t1
ADVPCGRSGIREARIVGGQDATPREFPWLVSITRKGGHFCGGAILNSRFILSAAHCLCSGTNKIPVGQLRVTLGEHNLRAPEIPAARHESVINAVLHPSH
RCGKYVDDIALLELARPISWSESVKPACLPVATGTPGYSTFGGMEAIVAGWGWLGEDQSRYKRADVLQKVEVRVVANTVCSEWYASQGKSTRVESKQMCA
GWEEGRRDSCWADSGGPLMVGSRPAGPLMVIGVVSTGIGCSRPRLPGIYTRVSDYVSWITQETQSGR
>g6271.t1
MIFSFTDGKDLVIITHTAGIEGFKNAKKETNIAGQQAPITLASRILDYGVNMVRIRVQGIGAGRMSSIKGIQMAGLNVVSITDATRVSWCPPRPRKQRKE
LLLYVINYN
>g6272.t1
MADSFDTSLYDNDTKGIDPEIAGLLMVEKQKAQLNAQIHEFNDICWDKCVDKPGSKLDGRTETCINNCVNRFIDVSVFITSRFGQYINANVEK
>g6273.t1
MALQLQILSNILQRLECIETTATGYLYGILYNNTLVVLTFTLNSDESESESIIDYTTLQFNLPADIYFCGILHIGECEEVNPDVFKDIDITDNPLFLKYS
HNTLDMQAYFYVHQKLEAVNYFSIISEDDLSQQFVYIKSQATFPLVAQDGNILEALQVSRKNIASGKIGIHFPLNNVYLFRTDDSLKDTMLKDFLSLSKE
EKSSTGSNNINHIIGPVDIIHANILLKISSEKNSEESIKYAPVLQHIKQSFDGLECNLHINALSLVSLNATSAELHAIVVESICRNIKLIEMQRGLQSKN
IKLSAKLSEIMHFKPRSCGHLFTIVYSDDSTNDSTMEYRKALHKALALDLTKPYFRRGNAIQFNIQANEILVNPHQALLHKGVAGKLSIVDGLYSYHHYM
QNNFDDNGWGCAYRSLQTIISWFRLQGYTEIPIPSHRKIQQCLVDIGDKPSAFIGSKQWIGSTEVSFVLQTLLNIDVKILCASSGEEMSALIPQLISHFD
TQGTPIMIGGGVLAHTILGVSYDESSGEGKFLILDPHYTGTEHLPTIINKGWCGWKTRDFWRKDAFYNMCLPQRPIVF
>g6274.t1
MVGRNFRVAHSEVIFARSQEKASEEESRRLPVNSSLFASKIQDTLFIEILLALLVKSQQGVESCDYPNLLFRSESL
>g6275.t1
MPAHVNALHSSSQVNRAYCAATAMPTYHNAGGGYPNVSAPARQAKLDGNQNHHTIPSNVTSHPLIQNSTQQQQQQQQHSVPSNLSAGNIPSHPVSPTMTT
HSSVTTPNITTHVNAAPSPVILTSNVINPGANTTALPVNPRHEVKLNAMPWFHGKISRETAERLLRPREDGLFLVRESTNFPGDYTLCVCYQGRVQHYRV
KYKNNQLTIDDEEFFENLALLVEHYEQDADGLCTQLTKSLPKQGKQDFCVDPKAFVEAGWVIQTHELELRECIGKGEFGDVLLGVYRGERVAVKMLKDNS
EAAQRFLAEASLMTSLIHDNLVKLLGLVFNNQHMYLVTEYMSKGSLVDYLRSRGRLHVSRKDQINFAYDTCAGMAYLESRHVVHRDLAARNVLVAEDNSA
KVSDFGLARDENFSLDGGKLPIKWTAPEALKQNKFSNKSDMWSFGILLWEIYSFGRVPYPRIPLADVVKCVEKGYKMEPPDGCPAEVYDIMRQAWDLQPE
KRPSFHDIKVTLGQLRAEYTKGVN
>g6276.t1
MINLPCTVASMSQIAPCQNVPVQTSQYNFPTCQQRQTSTQQMQTATCGPCSGISQGPFVRQPDTYVVTHQCASQPITNPCQPVFQSPCNPLLSHPSCGQL
PQNILDQIRACVNNTAPIFILPGNCQQSPAPQQQQQQPTLPQATGLPPPTTAAYPPTGLTYPAACYPPPPPFYPYPVPMPFYDPSTRARDIAQSCGCYRR
RDVDSTDIRSVARTVGCRFDSDLDEHHCVPTTDDTICAKRNCPSSLHLQALASQFLSMQGIIACAATRLILRKVPGSNVTTTMEDTMAKAQKAISVLTKD
QLLSESRNAQQVNALINLHMTANPPPNIIPILTLVQLKMNLLKAQVEGLINQKMMEIQGVGVEVETELIDPTVLALKSDAELRDFLSILRQKECDERVNV
NFAPYRSQRAIAETRLRNIQNKLRQVEAEFDRRRCAMLPAPTLTSRIVQQFSRPCYSARFEDPRRLYSTLPPDIPRSPDPFVCAKPRSPKRLLLKPCTSK
PETKSTQVTAPTTSTPGNPPKTTTDSGAGPTKEGSSTANLQRSSSTEDCTCDRTTSDESVDEAKKKLRPRIVEIKACNVEEPSSLIKLTSNVCVRYGANA
RKCNGKSDVETPCDAKCWMAKAYINVTDDESARTLTGSESDAITLSEKIDAEDVCESRDAIEIRSLGQIMDRQEFTSSADLRQFEKQAETAIAISRKNEA
IKDYDIETRRLQDVSSPKAEQTEVKTITIEEITDDEPISSAQETKRKSLNDYTSSLEITLRSKRDQQEGERKDKNGQIFSAIETIDRSANQVPKSKKKTR
FHDEIVSLMTNIVYNNENYEYRNEIDKKIVTREMSITADQDIEKLDKYSSIENLRNAITHNIIGKDHPQNMFLERLEDLSKLCVDRQCQTASKEKKTISL
LRINLFAPFKNLHKYRADNERNGNDVGVYPSPITKAGITARKRLSHWNDVAKNSPETRYKDNARYPHSSTKCEESFVSEIFSVIANRVIAFVNKVITLNG
RLSYPNRGVIESKRHLNINPLRGAVTPICSHPELKRSRILKDHDPNILHRPFNLNRGILDIISKRNFRDASLSRVSTGEGYDRMRKIRHSIIQDQENDTK
YLLINTSSRDCDLTLIRDSGHPYEVQRSLLIRSRLKNRSSTQDPPHPFSLLKRTGKNASQKFHQTRRNENIETFKEGKIRKLKNSEKFWALSEIIKTRDK
VSEMRKYGTEFKQVLREYSHDITNNNAFSTQKRVIVDNIDLADDEFVINVHDYSGLQTEINTNTCENRSICLLLSSS
>g6277.t1
MADPDFRTKSKVQCRCGDCDFMRQELIPEMVYDRRFCEPGSREFVEFDSLDVEHLGMHDYSTKLYRVTARVKFSGETCSFPLVIKLPKVDAESPPSGPFQ
NEEMFYTKMTLEYGTDGVPKCYLSDLGRYGRPVIVLEDLAARGYAHVDDKLDEDHLKLCVKALATFHSRGLKLKAQKFPVFREFYAKLSVPDSLYSVQQI
LHASEHLSLASLESSLVEKVKRKLHEMESLATEINDVSIVCHGHFTRDNVLFKHENGKPSDVKMIDWETMKYGSPAIDFGLILFANIPEEGELSKVEAFC
RNILRLYLDAVKEEYPEVERELLERDIIAKLLLAYISLCNDDPIRITYEELGMMLRVLDGLGSLD
>g6278.t1
MGWGLTRTHCPCNSSQQVQECTPSKQVTAACSPVITAMVKSTCGARRMLVSAVILIFLLAAIYWVSLNQQANPDIRRPMRLQPQASRNIALERTEAAETA
ER
>g6279.t1
MQMKSLLAVLLPVKGSYIGYGAGGALAEIAKCALLGRHTVYDGIKFARAQPVHKVKADRDERSGEPAGNVHLKGCPVCVEAMRAAVGADRTIAT
>g6280.t1
MAAAIPELAELPLLGGGVLSTIPLSGLHDAISHLPLQLQCVQDTKLGLSKSWEHKLQRGPGKFRQQLHPYTCGTLRETN
>g6281.t1
MPLTPHKPAPSADSLSYCYGVLRSSPGHKLQDQLGPRPAFLKIHKARARNLLLKPKKKPRELPGASV
>g6282.t1
MSGEDDFQRWIKEVMPKVIESLGSNVEEARYEVSEPSDLFMSTLYHVCVKFKNKNEGQNEELSLVLKRPVQIKLHREMVLIDPQFHNEILFYRNYFKPDE
NFPRCFYTDEKPPTDSVIALENIIKRGYCPPPSAYDAPLEYILAAIREIGRFHAKGYIMKEQQSDKFFDIVQQLQESRYDVSWDESEKLMYNFSANRAVE
YLRNQGYDAVFCDKMDAFFSKTYDTVMVKTAEPKEPLATLCHGDFTLNNILFKTEDDGQLRPMLIDFALSRYSTPVVDLSTFLYLSCSNEVRKDNFFDII
RAYHDTIKKHLLDAGVQNIDKYSYDAFLDDFKRGALFGFIIASFFLTTLMGYDGKETFDKMITGGMSQTDYLIQNKQAGGEKVSKILADMLLQLKDLGCL
KHIL
>g6283.t1
MPQGGSGKSGDTYNQNALEENARTTGPYFDKSASKNVTALLGKTTYLNCRVKNLGNKTAEVISAIGTVLTNSKDWDQHRTRRTKNNTSHHEEDIANEEVA
>g6284.t1
MNSKGDGSSKKYRNFPIMTSKRGRPRLYNEEIIVSTILQYKDNLVNKDNKIVSKLSRVWTDISRELNCNISENGLYTLVVKNRFGLKDKILNTNSITNTS
KQDNSCNIDLSTSLNVSESTLEESNYDANRIIKITFEKKELENLIITSCQNTMSQKDILNAIDSNEVENWRGLTLKSTKKKSRYLDKNNICLDLENTKLR
NIPILQNGNNISLKPINIKGKKLSLIQTCAFDSIFQIFLLMLFQSEDFKTIATDLDNNTFFKIILDTFKHGITKNTYYSRAIILTEIFQAKKTFDNCFII
NCEVSVGYLCKKLFHDIPNLKEITACNVCDDIREKSFPTIQVKLEDLLHFEFPNAIVNSFMLKSKSCHKKTNEVDNAKCTGTQITKISEVGSFLILEIYD
TYRTKADVELNKISKKLQCSFMPKEYILRGVIIFKLPAYTRSFDENIVGHFTAVGYQNNTWIEYDDCRNKPQRLPGTYKANVQIVIYSI
>g6285.t1
MLLHSLRGIVELVSMVYGDAPIGRERRCSRYNFVLNREFFRLGKLVSGLSATRKDSTERPRTPEVVRGDSGDGEEEERDPSFMTVSSPSSPEVLERDSEW
TPKDKRLLTGRKQYPKKGKSQASASSSRKKETRGRPATTGDYVGLAEAKERLNAAKREELRLKDIERLLDPSSGPILSAVGRENLPPRGVFAASLQGVTT
VELRKLAGTFSSQVERVAGVSGMDEVLSRELLVSSMKLEGIVEEFASRAGAAADPLVDALRSENQGLRGRISSLEQEIERVAGELAALRAALPNIEASMF
EKPGRKRPRVISPEGSPSTVVADDPAMAGAGDRPVSLGEVTSLLDRRLVDLRGDIASIVLATLRSPPDEGREAAPVSGGSAAPASAGVLADASSSGAAAG
GGLRRRNRPKKARRKVAAQNRRNVVVPAPSTSVVSVTIDQKKGGEERNYASVLAEAKSKVSLAALGIEQLRMRRGATGSLLLSVSGKQAGEKANALADSL
SQSWTAMKEVRVGRPTRKGEVRVRGLMGFLSRDEILSEVAAAGGCRLEDLRAGPIRLPSGSDVGTMWLRCPDHVARNLVRADADDVGCSSCCYRCGGEGH
NASGCAAPPRCMPCVDAGKPANHRAGSKACARPIVPPKKTMGDREDNPTKRRQVPGRPDGGSTPGSSAAKGESSSGGVRAASEDAGELPPASQGSTEPMS
SSS
>g6286.t1
MAQVARFESLNKENYDTWKMFMEALLVKNDLWQYVSGSSVKPEVIADNAASENRARMWEQNDAKARSDIVLSISSTELKQIKGCITSREVWLKLKDTYQS
KGPARKAALLRQLTTLKMPGNGDVRAHLNQFFDIVDKINEIGVDIDADLLSTLLLLSLPNEFENFRCAIEARDMLPTLDTLRIKITEEVDARRGIAGNHS
SNAMYAKKHHKKQQKRSKDANENSSSGTFKYKCHKCKTVGHKASDCKAQKKDSQTAQNATDTTMLTSQAFLTGMTETGKWCLDSGATSHFSYEACKFGVN
MNTKREKLNLANKNSTQITGEGTARLNTNIHGELRSIHLENTQLVPDLRMNLLSVAKITDHGYDVLFKQHRGLVIDQDGNVKLIANRTNDLYIVEESVNE
IAVAEETGTGRTTQSKADWHRRFGHLNAKDLQGAIRKGRVEGIEPENLISNNCDICPEGKMARSPFPIESERSTEILDLVHTDLCGPMKVTSIGGAKYIL
QFIDDSSRWGQVYFLKSKSDVFQALQNFVIMMENQTGRKTKIIQSDNGKEFVNATIDEFLKKRGIIRRLTVPYCPQQNGVAERRNRTLVEMARCLLLQSS
LPPSFWAEAVNTANYIRNRCPSKSLDGKTPFEALSEKIPDVSHFREFGQRAFVLRNKPGIGKLDSRGITGIFVGYSDSSKGYRIWIPDEMKIIVSRDVKF
LHTESPKENTYEDFYPRSVENNEEVDINKNHDMIDVILEPSENRSNEAIEENIAEVPAERIEPANGDAVGEFQENQGDPPHDAQEVMRRAPGRPTIVKTG
ERGRPRKEFHYHQAEITEGQSAHLSEIPMREAMSGLEADEWRLAMVKEIRSIIKNDTWKLVDRVDD
>g6287.t1
MLHELNTGNKVCKLRKALYGLRQAGRSWYQRLDKVLKECGANATNADPCLYRLGRGENVVLIAVYVDDILIASRNQKEIDRISYYLSQQFTIKNLGEVNR
CLGIEFNREGEKITLTQKGYICELLKRSGMSDCNPVSTPFDSNVKLKKEIDKPTPDGQALPYRELVGSLTYLASSTRPDIAFSASYLGQFNNCFDETHWK
AAKRVLRYLKGTMNAGLVYGPESNPLIGYTDSDWGNCHVDRRSHFGFLFVLSGCPITWDAKKQKTVALSSCEAEYMALAECAKEAIFLQRFLKELGFNDL
SNVTIYGDNLGAIKLAENPVFHQRSKHIDIKYHYVRDALRSENLNIKHVSTTDMVADMLTKGLPKRKHLECLEKAGMHLSHSK
>g6288.t1
MATLNPNQIQKLGEKNYESWKIQVRSLLIYNELWAYTNGTELKTEQNAVDWTKKDEKALALILLSVEESQLNHVKRAQTSLEAWENLQAL
>g6289.t1
MRPNAVVHESRGPVRRAALYKQLHRMKKETHQTMTQYVNDFQYKVEQLEEVGLKIPDELVSIMLLSSLPAEYENFAIAIESRDQLPNLESLKIKLIEEEA
RRGETCDAADQDQNNALVTKKKYKNTKFKEKQFKFNGNCNVCKKYGHRAKECCFKNENVTQKRSDAMTAIAFKSHSKKANVWYLDSGATMHMSNQENKFT
NIEDYHTEIYTVTDESVNSIGKGQIEMKVNVFNKHKNDIKLSQAVLVPSFKNNLLSVSQITKKGYKIIFDSHGAKVRRRDETVAMTAKEENGLYVVEENA
TQNAMLHVEHYNPLIKWHHRLGHLNFNDVRKLKNKQMDIGIKDKLNTSNPVCEVCQKGKIHQLPYESSTRREKDILGLIHSDICGPFSTASLGGAIYFIT
FIDDKNEAKAYRLWEQGTRTVFKRRDVRFIEDQNTTTYKGELQLFEAPMNLETPKAMEEESLSENDVDTESTSEENDLDKSQAEPVCEEPPIEIDTPNTS
RASGRPKIERTGKRGRPRKIYNTKSVQEEPTTVQEAMDGTNQDK
>g6290.t1
MDRAALERLTVEQLRQEAIRYRLPTTGRKIDLIETIISHLEENGPVADLLGSTPGQEDAGDGAGPSRQPNSPEQTDVLRQMVDALQNVIRRQDEEREEQR
RCFQEQQRQFGQLLEVLTTQRTTGTPGMNGAPERENPVPGLSGLSERSTSSQETAPSRASAWSTGGAIQALASQIPEFSGKEEENVRAWVRRIEKIAQVH
GVGDGVTLLAASSKLSGSARRWFDIQGGAAIESWTGLRDELVKVFDQKVPFYKLMQKIEGRKWLPAKETYDEYAIDKLALMHRVDLPEKDKIHLLIGGIT
LSSLRGTALSLNATAVDSFMEDMRRITQGVTEQDRKPAATNSMAKAKDAACRNCGKKGHGHKECRGEIICFYCKEKGHRRFDCPLLKKKDGKGQKQTATS
AVAAGVSEEYSSADVVADVVAVVQEGPRRLIIEDPVIDVDSLLGKRRQLAAVKTSPAKLLLGFDQRSHTDSAFAQFTQILANVDSDLEKEREEYRDKALQ
ATNAIRTYNKNYLDQRSIKPTMYKEGDYVLIRDTRNIPGKNTKLKPNYKGPYLVAKSLGNNRYVIRDIPGYNLTARPLDTILSADRIKPWVRLKDSTNN
>g6291.t1
MKTVHHMLIFGCVNPGSAKPVWNCGEITNANKQDTAFPCGEGTHIIIYAWARDAPALSLPDGVGFKVGGDSSIQYIVLQVHYVHIDYFKDGRTDNSGVIL
HYTPHPTNKLAGVIVLGTLDGVIPPGEVAHMEISCSISENKTIYPFAYRTHTHALGKIVSGYVVKPNNTWIEIGKRDPLTPQMFYPVTNKIPVTYGDRLA
ARCTMENIRDRPTYIGPTSEDEMCNLYIMYYVENDSPLKWKYCFSKGPTYYWNQEFINIPDKEASTL
>g6292.t1
MLKLEMPAFQETLKETGGDEQLLEELLDKFRLWLKQQMHLPKEISKQRLKFYIYNAKFDLEKAKKRLDLHYTLRNLIPEVFTTRDPLADCVIQITTCLQW
VPLPKLTPENFRLTCFRFLHSDSSSFDLYKFIKYFTMIVETRIEEDIVNSDVIIWDCANLTLGHIMKYTPVIIKKIDAILEAYGSRIKAIHMINAPSFIN
VFTMLIKSVMKAKLINRMYVYTAGIESLCGIIPKSLLPEDYGGELPSMNILSDMWKAKLMERREWFMEQEKVKVDESLRANPLNPDDLFGVSGTFRKLDI
D
>g6293.t1
MDRNNIFANISPADRGKIIGLHKAGYNKTEIANMVGCTRQTAALWIKKHEERGMANLQDHRKNNKRPQKTTPEQNQEIMRAVDENPFDSVINILRNRDIN
ICAQTIRRRLRAAKVHCKPAAKKIELEPRHREQRMLFARHLNTPQDEWNAVVWMDEFFHPQKKGDIESGDQRDNG
>g6294.t1
MTSHGLVELTEISPRMDAEEYVEILEEILKPAIRRIFPEDQYQIVKIAQDNSTVHTSRLVQAWFTENPDIQQIRWPAKSSDLNPIENVWAQMKLSWRAGQ
LRTRDALKNHVHQVW
>g6295.t1
LAFVLICCSNITGKQAEFYLHEDTRLQGEFRGCDIECSEIFVRNLETRMGTIPEAILRNGDIIYLDIDDINID
>g6296.t1
MAGQQHPFLSGFPNVQQSAMRTQFGGGQMVSGLIGPQQGNMVSSQQFGMGVGVGVGVGNVGSNAMGMPNSQQVLAQQQQQHTIAMQQQMQQMQQQQLQLQ
QQQQAAMVQQNNQTSNQATTPQTPVPPTQPPMQQQQTKEVNTASLCRCGQETVQEIVNRTSELFQFLKMLQPPNGTAQGANMANEKKIKIFEQLKIIKMM
FKRLRIIYEKCNENCQLQGMEYTHIESLIPLKEEWDMKSDEKKTSEAYRLICEESKEVIEQVVLKNRHIKEIIDHLRRIISEINTMLNMRRS
>g6297.t1
MSIRWLIIFFVLAIFILIDSNGLPANCTKNGQMAEGDSANNINYSNERLNSLSEVIPSNSKVSTETRKIPTCLNQERIEHRGNKNEEISKSAEKNYQYLI
NALSKIAKVRSSQEDPVVIGQHSMANVYNDAKNISTYLQSRVPVKNIGGPTSFDTKSSSKLISEDTFNNTPNGELQRENFHCHAIRDIYIPEVREKIPSY
ACTFGDGHNTFILSSKRFFQDRRNNFHINIDNDMLRKLNRSTITPTNSQFNIIPAVLVLKPWHENYYIRNPQNYHD
>g6298.t1
MTKLLITTQENSLDPAVNTYEEHTLSTELQPPPIEEKERHATIYIINLYAVKNSSGNTSEEIFENEIIETVPEILEPLATVLLVIADDDEEKEKHSPADL
DEFAAELESQGIKVDRIGMDKSKVLKMKLQKAEAESMIESASKPIYEKKDRQKRTICLKCGGGGGYGGGGYGGGGYPSGGGGGCPTCGGGGGGYGGGYGG
GYPRGNCPTCGGGGRQIAVIPVVVVPITGGGKGGGGHRGGGGGGYYPSGGGGGGGCSTCGGGGGGGGSYSQASASAQASAGSCVPESAANPEGPLRSTSQ
RVGDRTYKGESPVFWGPSTVQRCRLVGRCVVPGPSPFWYSWYLSLAMPPINSPSQVRISSAIIRIKRTRRFSHGLFSANNIRFLLDSSPLQYLPNIPGYV
PVYIRYGDEPLEEINADLADAFGETSNSVKSLQKIDHTFAHESDSFKDEDLNEFLEESEKKHPYPLHVREAESRSFATANDESGNSNKPKLLTIYELHDD
NESRPRRRYRGRTRMNNWKPPAFKVSPLSDEEKEELEKLAIEVEKEETRPNEFYVPNPKYSDLLPDKTNNPHRADNFVASIKVQDPLNESLTDLGIITVK
DTDLPKPSDNHDNAVSEIDKNEPPIKEQRPATVLSNVDKVSPIDLPDESDINEDITSKTEKEKLPIKETDLPKLPQVTELSKSLDDYNIPASKVGKKEPP
IKEQRPATILSNVDKVSPIDLPDESEISEDKTKDPIESTDEIATSL
>g6299.t1
MKWILLLAIIPIIQYGEVAGYPPILKYLKDSTPIKEAPIKEAPADRNKLKCPEGNCDYCHLNDIIRAAYEASRKEGQQTNYMYPGYPGYPGSSFDEPFED
VFPCRSARSPRVELTPYLTNSFDDNLAKIKIKLNILEENYKFINEFLQKAEANEKKEQQTDQISLLEESNKYVANFYWIPWTAESILSYWPEVFDDNIDD
IKHKLELLKIKYERVIADNLIELGANRKKEQQTNYMFEHDGSLFDELIKDMILSRYTRSTYLTNSFNDALARIRITLDILERNYKCYNERLKQARANEEK
EQQTDQLLLIEESSEEPYITYFVRIPWTEELTILSPWTWAFDSDIAYIEDELELLKTNYERFQEKQIAKKIQRTSPSESIVSNNNIQENVTQTIPTPDES
TNTQKPVPAKHDDKKDKLVGEKDPLHIPEIAPNNKTPGNVIIIPVESTTIEKLESSTIKNDEKPEQVEQEAKKDTLRVQQVEQEAKKDTFVSIKNNSNEK
VEPSVTDDKKIVCNPINARFPMILLEEMKREIAKPYGK
>g6300.t1
MSSDEEPQARFLSFIPVTATVSLNAGGNNAHSVSLGASLDGISLSESNSYNHPTRYGIDGSAVSVSKSETVAAGLSGISTAGAKAYSDSSKTESHSYSFG
QATATSFGIVENGHAITGATSSVGASQSSAATGSNRGQFFPQAVVNMQYPYRPTWNNVGPSDGHRPTLTIWKPHDETRPTLNIDAFGTSRREEKPTIRIH
MWRPDHRIFSRPDLSIEHKPRDSWTDQTHGSTGRQEYTSGNTQSWESATSNHVSSVSFGEDNSKSTSTSGRQGGNSVTRVNAQAIASSVEEFFPKDGSVQ
SQIIPLQYIGSKDSEQRQPDSDILSDLAQAVGELLDVV
>g6301.t1
MKWILLLAIIPIIQYGEVAGYPPILKYLKDPTPIKEAPIKEAPADRNKLKCPEGNCDYCHLNDIIRAAYEASRKEGQQTNYMYPGYPGYPGSSFDEPFED
VFPCRSARSPRVELTPYLTNSFDDNLSMIKTNLNILERNYKFVNKFLQTAEANEEKENSFPWTAKTILSYWPRVFDDNIDYIKHKLGLLKINYEHVIDNL
KELDARKKEQQTGYMFEHHGSLFDEPIKDIIQSRSTRSTYLTNSFNDALARIRITLDILESNYKYINELLKKAKANEEKGQQTDQLLLIEESSQYIPYFV
RIPSTVELSILSSPWTRAFDSDIAYIEDELGLLKTNYDRVVDNIKKIKDSRKANSQKDKKDPSPSESIVSNNNIQENVTQTIPTPDESTNTQKPVPAKHD
DKKDKLVGEKDPLHIPEIAPNNKTPENVRIIPVESTTIEKLESTTIKNDEKPEQVEQEAKKDTFVSIKNDNNAKVESSIPVKNIIVLDPNPISLEEWRRE
IAALDFTY
>g6302.t1
MDTKIFALIIFVGVLGTFMEAQATHFGYPYPYGNGRLRGPTSVNFDGISRSKREIGDSNGETTTSQATTTTPSSTNPTTPSSTTSSSSTTPSSTTQSSTT
PSSTSPTTTPSTSPTTTPTDTTTEATSPTTTPASTSVTTPTTTSATTPSTSPTTPSTTPESTKSSSKPKKSTDNDVQSRSNFDESEDSTKKPGSPSKGDK
TPTPGPFGPGIPGPGFGPGFDPYFGGYPGFNSIPGGAGPNYAWTGTNNGPGYASAGASAGSFAGGYPGYSGAGYPAMGYPGMGYPSVGYPGAGYPRAEPP
MTTESPSLNNRGGFQDNSPNYGDPLYNAGPGFFFPGQFPSFNDPTFDMIRQIQAQIEAQHQANMEAHNRLANEAASYGGGSYGGGVPQIASASIGLGPGG
GFQSGLISPGAPGLESRFAEELPAPGGNSFGVFSSSSSSSRTGPDGKQINHKSSITGVNDNGKVSFRTVHD
>g6303.t1
MRTRTILVAYFAILTFNNIDTASVEVSSKVDFDSDENKETLSNTTFVTIVKLNDSADPSESISRASEPSRTSWRHRSELVKSNEPRKRRICSSQDDSTKQ
PKIINNIQVVINSNDSLPNGNSCKDFGICDISVSSKPDGKGNIVTEVHLSIITNAKPDAKIDDIPVIDSFRGIKDHEEKPIFHPISRNPSYSRRDNIPQI
QTNYQGYGEPWYHHRRTFQRPRTYWSYRHFRNGDNVEFRGSKIRPQDKPIVDDKIEPPLSRTKLSDDT
>g6304.t1
MGQEREKPSGRRNDRGTEVVSIRYLMQKTGVSNAELFYVKEGVINEYAVKFIVPVPAQLHKLHFTWENLAGKPVESASPFGGNCLLVGRVAAILATVKDR
RKALPYTMSVDISNPTALSSSLNISQAGDIPLAGLQTWALSLHCGPYDAEIDLTLRINVSLSRKNTTHLEFRRKKICLKDKSYIEPEEVLVAVSGSTTGG
QIFYAAIGCACAVMAVIFILAMMYYVRNKKTTRHRDPLQESRGLSSACSMERSAGVGPAQTFLSPETPPPASAASGSSYRRLDDRPSRELHERIQEITVQ
RCRVRLLSIEMEGTFGRVYRGSYHEEGALSPRDVLVKTAAEHASQSQVALLLREGLVLYGLNHPALLPVLGVSIEDRSAPFLLYPHTGYRNMKRFLLRCK
LSSEGPPRALTTQEVVEMALQAAKGVQYLHRKRIVHRDLAARNCVVDDDLRVQITDNALARDLFPQDYHCLGDNENRPIKWLAIESLLSKTFTTASDVWA
FGVLLWELTTLAQQPYVEVDPFEMASYLRDGYRLAQPINCPDELFAVMAYCWAMSAEERPTFSQLIICLQDFHTQLTRYV
>g6305.t1
MGRRLGSAQACRPIVVEHGRVLPRSTYEGTRDGYMVVGPRPRDRTAVRRTRPELNLKFTDSDMARRRWTSLLCIVYLKQFAISKSWPKFDRIREIVYSRV
FAVKRFSKDFETLRS
>g6306.t1
MAQVPFLGTCPNLEAAQHFDVNKYLGKWYEVERYFAWFEFSGKCVTADYSLNENDTVKINNKQISSFCQQLSIWNKAPSALLRTGVASSIEGIGRLIGRS
DDSKLTVTFPSLPLSFDAPYWILDTDYESYSVVWSCTNLGVFNVRNVWILTREPKPPIAVLEKAYQNNLDNNFSFELLMCRKLNHRRTIMLESFDEILPS
PGVCRMAVGTDEIQLNSSGKTDILYRAPAVCS
>g6307.t1
MFGKIILTLSTLAWASAQIPNLGFCPEYIPMANFDMERFLGVWYEAERYFQLSEVVSRCVMTNYTKGTDGRYHVSNQVTNRFTGVKRILEGEIKPAASKA
EEGKLQVKYTTIPLTPETKYSVLETDYDSYAVLWSCQGIGPVHAQNAWVMTRQRIPPGEVLQKAYGVLDKYKISKTFFVKTDQADCAYLEADTRITEKPT
TQKPAEQNSQTAESDAKSAVVQNDAHIEAKEEPEAGVSAEKAALDAPKIIAEESVKIEQSVDTIPERILKIAETIKEEDDVHAKTIIVEVKEDIAAESAK
EESEYPSETEKKTV
>g6308.t1
MSAVFYASIGGQTLCKQSTGAVNVLYRIDKCRGDDFNFKFSLKRLVAQVSEEFCDALLAKLQRERELTYREAIFARHSLFPPDSLTRDSKAMPKAAILAV
LKYIREVFPRWRIVLILHICSAKISAPESYSTYFSLRLRSHSNGRSEASLLKVRSSHRLSGGLRPYKDQFSASESRSSCCAAIGLMRAKRLDMAHILSVS
PLTLQPRQATMYTDGLLTLHYGKHPATLAAEVGAWYSGDRHVDVTLACDDGSVVKAHRVVLAAASPLLASLLRNPVLDHVVHLSGVRKTQLNHLLEFLYN
GEALIPSTELTPLKELFELLQINSELFGPNQPQTSSNSDPERISTPQPSEGQESSSYESQYDGRQSNNLADCCSVLIKTEGCEEEPEVDVEGVEGESLLM
DNRESNIEAPRRRDSSDPVNLSLNSGASVTSDGSHDVHRPEKQIFERRESLEEAEERKRQLVARLALGLEAGKRKPEEIPIPPAEAYVVTPHRKRRPGFH
NAPAQNPAFVPFNPGFETPRRLQAPHQLSVSAPPYLVSYAPLYPQDRSATSPSHRPPSADPASAAALEQPWGTWAMPPTRAPPPPPSTDDPPKSTPVREY
RCSYCGKQFGMSWNLKTHLRVHTGEKPFACRLCVAMFKQKAHLLKHLCSVHRGVIAAPDNTFSCCFCSSSNFVNLQDLIRHLSGPHNNLLLSRNLHREYN
HE
>g6309.t1
MSAATCAGSGGVATVTVVVRAVWRIGSGREESRWVPWAYEQIQKGLKKIEWNIMVTMICEQKNADDRQMSHNEICGKCGFFHEVYEYHREQSKVRNYVSC
LSPTYFPGPWFVETLHAR
>g6310.t1
MRWCSGPCDLLRREFFVLLVLIGCSNAYLNVFISQSQVMKLLGLEAELYYVREGVVNTYAMNFVVPVPANIADLEFSWQSLVGHPLPYSMELDYDVDYGA
GMVGGPSSGVMALLPPRVNVSARGEVPVTLQVFRIRLPCSGVVSAEIPLALRLNVTAPPGTRYNDTVLVFKRNKICLKGVETPPSNDSVRLEPDPLANGA
GALYVAATCACALILVVGSVASALYIRNSKARVQESQKTLPCCSYSAADTGGLARSSVLVRVDPRPGSANSGSYATIADLEPLYARPCGSRASYYAASHV
THLSQSTDPCEKARALAISRTALYCRTLVQEGTFGRVYKGTLELAGREQEVIIKTVTEVASAYQASLLVVEGSQLAGLVHSNIASLAAACLDSSCPLLAY
TSTPGELNLKVYLTDGNHHPVTRDLVHVGAQVARAGAFLHGRGLLHRDIAARNCLIEPSSLRVRLADAALARDLFPQDYHCLGDNENRPIRWMALESLQR
NEYSTATDVWSFGVFLWELATLGQQPYVEVDPFEMMACLRDGYRLAQPRPCPDELFACMEACWLGPSRDRPTMPQLLAYLQDFHDALGGFI
>g6311.t1
MNYSSENILQKSDFTRINNVNNAKLQLVSTNGLTTLENHYKSHIGFQSKTYSNTWIKLCNKRQTVLNTSGEDYSRKAKRLIQSAMEIDHHTGTANDQSEA
NGNHSLRHEKTRVSADGTRSEDRTRNTGMETERIREKRDNNPYQHRLGEVEDKDRQDRRSAQRDVQEEANRSWIAVGKTRKDGDTENGNTVEESSGNPGK
NPYQHRRWEERETRLLDNRTKKIDRLDRVEEKSASIETSKPTKRSEVKQDGNDRNRRENEEKPTTHRDRKEEGKDKDKREGTMLLNKNKEPGTKKATVSL
DDAEEGRFAVNEEGKLPANDEQRKAASAEKRYDLEEARKWKINNPSNPIEYQLSNAHFVELGWTLLPITKTMRKIIQYEARPAKPRLDWLKKYRHKGTEY
YEDGLTPFLKFYPDGSGELFYPNGILAIRVYKPKNRKYDMYTVFTPGGKDALGIGRGSQILAIFDTMGYGVVFDVDGAASSPSRNKEKKDVEVQKPVVEE
RQEEVGNKLNDNQDFPKEDICHIKMICLKLNEFLSLRIIDQKNINLRFSARNKNIKIELGTILNFNKEKASYMIEASDWKSDMLRCRFQENLSKTLESDS
SLYDLAKEYRKVKRFAKQRKVMIAKYKPFSKINRAFTRSCKAKN
>g6312.t1
MTLNARGLSLASGLRSTSAIAAKPAGGAKRGHAHDGEDVAEYTKDSFYPTAALIIGRVIHPCYQGVRSEAPLVDSSALPLEHRSVYGAPAQYGPPAVHEE
NWPLASPDTPQIKHLQVQCEKTHMRVNIEFDRPFYGMIFSKGFYSDPHCVHLKPGTGHLSATFEIFLNSCGMSSSANHNVAAYGAPTPSGSYVENTIIVQ
YDPYVQEVWDQARKLRCTWYDFYEKAVTFRPFQVDMLHAVTANFLGDNLQCWMQIQVGKGPWASEVSGIVKIGQTMTMVLAIKDDENKFDMLVRNCVAHD
GKRAPIQLVDQYGCVVRPKIMSRFQKIKNFGPSASVVSFAYFQAFKFPDSMNVHFQCVIQVCRYNCPEPKCGHPGLEYGAPVAGISHEYGAPVSQGLSSE
YGAPPVPEYGVPPAYPDPRHPSGPAGAYSEPNPDVVPAPQAQTSSSSPSSTPGDATASSSPQSPQDNIHLPPPPLPGHSAAYQTVKRKGTAGTEELEGNL
AILGGRPRSVEGFPAELRGARRRRHDEPHELEDDDSNIYHTVTLFSTHVYKRAAQEMTDVNTSRVIQVVAPGDVNFALGTTNSSNDTTVVIQNASASTDP
ETICMSLPGFVGGLVMLLLVIVVASLVAAFLFVRVRAVDRKNAAIGGNGFVHPAYVPDCNMPNPEFVKVAN
>g6313.t1
MNQRLPKYTLIRTIKFSWKQMIDMSSTPVANYQHIIIVGASRLDHGDLKSVSVRPTRRGRSDSSSNQNMAIGDVLWPRTGYNREPETRRGHQSAAIFQSV
TSGRIESDIYRKYPEGIANLEYRENFTVRGLHYDIEKGLLLKLDSFLQIQLGAVYRGLHPVPDDEVLRVYKNRIIPIAYVEAPHKHSYNVVHRAKMVQLA
DLFSVPEMGLLCNVTEYFLQNHIDYHPEILFRDVKNSVQSCHPVMHQLVVENVSEYLEQNKDLRRFFKRLHKANKKMFLVTNSPFHFVNKGMQFLVGENW
KDYFDVVIVQARKPRFFTDESRPLRIYDEVKQTQLWDRVTKLKKGVIYLEGTVKQLQDMTGWRGHQVLYFGDHPYSDLADVTLEHGWRTGAIIKELTHEI
ETLNDPKFKENANWLQMLTGVIEEHQDYKGAEVQEELDEWMKERDQLRNETKSVFNKQFGSVFRSYHNPTYFSRRLFRFADIYMSSITNLLEYSTSHTFY
PRRGVMPHEYTSYFM
>g6314.t1
MINELKVSQDIQAFQKDIALDRLSSIIVQQARRNVIIVDDASTDGHAIEKTLKQTADTFMQNLNKIIVSKIEDEKKNIELEDTKKLTEKNSFFETPSITL
QGEELIKQKEHGNIITNRGPATFLLPNLPITLGTTNEHHKPLRPIESPVMTPSESVELFVDTLPRVENSENIGVQSMQMEVPSIDSFTPLEAAAISCVLE
ECLDQLAIIGFMIPAKMDSRWDDTFKTIDETYGVPDEPRTIFREEMGLLPIVPTEAEKMQRDRNYVYQVLERVLRDIKNNGRFDSLQKEIDNIAKKQESE
RNLEANAQIWLNQAKELQELLESNKKANEEDRENIIKLAQESDAQVDHAIFLNSGKLGYAEKWEKARLEQQELKLHLQKKDMLNKLSDYSKEYNAEQIIS
AEMNAYLEADIKEKEEQVIMWTKRYNEEIVERQQEIDELKRLIEEQKLEMEEMRTLIDERQKFIEEEERLQEAKLNRAATIIQSIWRGHMVRQQLGKYKN
LQKRFKKQKKLRKQKERLMKRKGKE
>g6315.t1
MHGLLIVVLLDLTFDLVGSVSQLEIDKHLEYGREFLAKGQLQDALSHYHAAVEGDPTNYLTYYKRGTVYLALGKAKFALLDLNKVLELKVDFTPARLQRG
NILLKQAHFNEAEIDFQDVLSVEPNNRDALYALDRLYSAREDMKFINTLIYNGDHAAAVQQITRILEVCPWSSDLREQRAESHRHLGDYMSAISDIRSTT
KLLSDNTEGFFKLSTWLYRLGQVEEALKEIRECLKLDPDHKECFPFYKKIRKIHKFLQDARTALEDTKDYNSCIDLSNRILKEEPYEKNVQFTAFHYLCK
CYTGTSNTTYAIRNCQEALEIKKEPDLICDSAEAYLAAEMFDDAIREYKNALEIEPNMQRAKQGLQKAQQRQKMSESRDYYKILGVSRNASKRDIIKAYR
KQAQKWHPDNFQEGEEKKRAQKKFIDIAAAKEVLTDEDKRAKFDQGEDPLDPESGRHQQGFNPFQEFHHFHGSPFQFKFHFN
>g6316.t1
MSNAANQNGSGLEQQLAGLDLQGSQGRYVPPHLRHKAASNPPLDLNYSSNARSFGERDRGGDRDRERDRDRDRGRGGYRESRSPRDVDFANFGSFGGRSR
RSQENGRDFRYANSERDRPISGNDRWQEPSRNDRWQETRNDRMGSSGRWEDRGGRGGRGEVDWTVPTARDERLEVELFGTGNTGINFSKYEDIPVEATGE
NIPPHITSFDEVKLTEIIKNSIALAGYDKPTPVQKYAIPIIIGRRDVMACAQTGSGKTAAFLVPILNQIYESGPRPPPVQANSSGRRKQYPLGLVLAPTR
ELATQIYDEARKFAYRSRMRPAVVYGGSNIVDQMRELDRGCHLLVATPGRLVDMLGRGKIGLHNCRYLVLDEADRMLDMGFEPQIRRIVQEDNMPPTGER
QTLMFSATFPKEIQMLARDFLSNYIFLAVGRVGSTSENITQKIVWVEEHDKRSYLLDLLQASNFSDPSAESLTLVFVETKKGADMLEEYLASMGYPVTSI
HGDRTQREREEALRRFRAGKAPILVATAVAARGLDIPHVKHVINFDLPGDVEEYVHRIGRTGRMGNLGLATSFFNHKNHNLVRDLVSLLIEANQELPPWL
DDMYTEARYSGSSSRRPANTKGGRFSGGGFGARDYRQQPSSGSGRSNGPSRPGGYGGGYSSYGGNYNSSYNNSTNNGNSGPDWWGGWDK
>g6317.t1
MGRVIRAQRKGAGSVFRSHTKRRKGAPKLRSLDYSERHGFIKGVVKDIIHDPGRGAPLAVVHFRDPYKFKTRKELFIAPEGMYTGQFLYCGKKANLQIGN
VMPVGTMPEGTIVCNLEEKTGDRGRLARASGNYATVITHNPDTKKTRVKLPSGAKKVIPSNNRAMVGIVAGGGRIDKPILKAGRAYHKYKAKRNCWPKVR
GVAMNPVEHPHGGGNHQHIGKASTVKRGTSAGRKIGLIAARRTGRIRGGKTDTKKDD
>g6318.t1
MDGRVGSFFVLLLCSLINARDVDLIRQKRIVGGIAAAQPPKDDPVVFVNKNDRHARIIGNRDPDKGFYIFRGIRFGEPPTGRARFQRASPVYLEGEYNAT
TWGPPCPQPAYDGTNRIIGSEDCLFLNIFTPSLPDTSNGYPVLIWIHGGGFRRGAACQYEMRHLIKKKMVVVSIQYRLGTLGFLSTGTPEMPGNNGMFDM
ILAIDWVKDYIHFFGGNPKKIVAFGHGTGASSAMMLSLSKFCENSFSGLIAMSGSILSHFAVDKNPFETARYIARKNSCPINDTRRMVYCLRELPMEKLI
RVDSELEDIRAAARGFVSSLSNLLGSGPVVEGSNDGRSLPNFMTVSPEDSLKLGNFPSIPLLTGVMSDETGGAVFGRYRNEVQNKLNIAPDYLTNDFIPY
LQGTIPNMRNGMRFIPQAFSGYFNIFGSDSRMRNTIGRVAEALSDSLYNAPAFLTVDHWSKKANAFLYTFDHKGKRNYGKDFLAGLPIVDAKQSSKGNLN
HGDDLGFIFNRNTITGEKISDNDEVDEADENVTEIFTDMIANFARSGVPTTNIRSNGSAWMPDIIPNFSDKTNSFISITTDPKSMNNFRYCEMGLWTVVP
ERLQSPMCSLYKAPLQLIKQGTTGTISVIQEPINTMNEFIPDLKSDLNIANQSTNQNTKEPNKENTAQRKTNGRLLPKVPIPSIPFAG
>g6319.t1
MEFMHPDSDDVPFDSQKIETVQQSIIKSINSRLNQARSDGLLMLDRLLPTCSKDTLSKYGLFWITNATKVVENIHSSIQDLTLACKVLGPLIEHCKNIPE
LHKQISTRIVKQIINALSALQTNAKCGAVYYLIAVLLYHYPEICERFQELIKKMILLQIDSTDDNLVNASAKCYVLFSKATERSFKSTEATPMYTRLIYN
EMLLCNNLNAIMDQLFRELIELKSIDTKQDLLELPYITDKNYNKQKQRFSNLCIYLSSMLRGYEARNSVLPQNILQVLNRGLMITPLNLKTKTSNEQMLY
IILPKLHISLLTVLDALINGFAQELVPFGTTILELFQTVLQWTNTDLKNQITFSNSKPFRSVKIQVYKCLCSWLMNTSSLSGIETIANECINSILKDIIP
ERDRILLTMHQKTPQLSKRAIKRFKQSQYENSTVLNNGKDSIKSGHLDPDLCREALITLYNILSSGTILLKETFYKNVLNTVIPLLYNLYLNSSEQSFYK
ENHKCRLELFKVLKALLMYPHITLAFPIQYCLEISHMAAYDIDINIIQEAKLALAELEKIIHPAAPTLQLPRQQEPDNEFVSESQAEEVAIISKSNKRSW
TEEDLSENVSESQAEEVAITSKSDKRSWTEEGLSENVSESQTEEVVITSKSDKRSWTEDLSENNVTLSKKSTLNIDKSQTEKNSYNNISKLNKNDKIEEE
LPNDTDIAFICEQPKIVTSRYTEIFPSENTIESIEIVPSENTAEPVEMAPSKNTIKLIETNNSIMDIDKTQEGENLCEEEKTGNILQEECEIHYNKEENQ
HNIDKIINSTIENKVECEYITHVNTEEKQLKENLISCTNETDKKVVDIFLQKFSEIGEEIHVEMKKVDDSKSQEELVNAQDPKPFQEEINWQLD
>g6320.t1
MSNIFALEDDHYDDEDAEEISSKLWQEACWILINAYFDEKGLVRQQLDSFDEFIEMSVQRIVEDSPQIDLQAEAQHTTGEIENPVRHLLKFEQIYLSKPT
HWEKDGAPSPMMPNEARLRNLTYSAPLYVDITKTIVKDGEDPVETQHQKTFIGKIPIMLRSKYCLLAGLSDRDLTELNECPLDPGGYFIINGSEKVLIAQ
EKMATNTVYVFSMKDGKYAYKAEIRSCLEHSSRPTSTLWINMMAKSGASIKKSAIGQRIIAIIPYIKQEIPIMVVFRALGFVADRDILEHIIYDFDDPEM
MEMVKPSLDEAFVIQEQNVALNFIGTRGAKPGVTKEKRIKYAREILQKEMLPHVGISDFCETKKAYFLGYMVHRLLSASLGRRELDDRDHYGNKRLDLAG
PLLAFLFRGLFKNLMKEVRLYAQKFIDRGKDFNLELAIKTKIITDGLRYSLATGNWGDQKKAHQARAGVSQVLNRLTFASTLSHLRRVNSPIGRDGKLAK
PRQLHNTLWGMLCPAETPEGAAVGLVKNLALMAYISVGSQPSPILEFLEEWSMENLEEIAPSAIADATKIFVNGCWVGIHRDPDQLMATLRKLRRQMDII
VSEVSMIRDIRDREIRIYTDAGRISRPLLIVEGQNLLLKKRHIDMLKERDYNNDGWQELVGSGVVEYIDTLEEETVMIAMSPDDLKQEKEYAYCTTYTHC
EIHPAMILGVCASIIPFPDHNQSPRNTYQSAMGKQAMGVYITNFHVRMDTLAHVLYYPHKPLVTTRSMEYLRFRELPAGINSIVAILCYTGYNQEDSVIL
NASAVERGFFRSVFYRSYKEAESKKIGDQEEQFEKPSRLTCQGMRNAIYDKLDDDGIIAPGIRVSGDDVIIGKTITLPETDDELDSTTKRFTKRDASTFL
RNSETGIVDQVMLTLNSEGYKFCKIRVRSVRIPQIGDKFASRHGQKGTCGIQYRQEDMPFSCEGLTPDIIINPHAIPSRMTIGHLIECIQGKVSANKGEI
GDATPFNDAVNVQKISTLLQEYGYQLRGNEVMYNGHTGRKINAQVFLGPTYYQRLKHMVDDKIHSRARGPVQILVRQPMEGRARDGGLRFGEMERDCQIS
HGAAQFLRERLFEVSDPYRIHICNFCGLIAIANLRNNTFECKGCKNKTQISQIRLPYAAKLLFQELMAMNIAPRLMIH
>g6321.t1
MSALIFYTLFYLLMSGCIIYPPTEFVSAGLTVKDIFANWLGSENEFFIQYHIRRSVVTLLVHSMLPLGYILGLIFFGHVDATKLFLVGGNFFGLLIAFCF
TIGPLYILNKVFEWSSHDWATHPIAQNLSVYSNNNMSWTSVASDINVEYRRVDKIVIVTSSVTRIVATDNWIIKITPYKLQVAHQSDATLIVNKSDTHLM
SPTTRDQVQFINIQVKPTRAMAEAFDIRLNALDFKDLQDKVSRPIIVLQNITFHRTLLDRFIDTFKEEVNRNPAYDTTQELDQCIGCMQASSNIKLNRLC
SNAESRDSDGCTTCYCRPMWCIECMAKWFASRQDENAPETWLSSKCTCPVCRAKFCILDVCHVRTLNH
>g6322.t1
MRECISIHVGQAGVQIGNACWELYCLEHGIQPNGQMPSDKILGSGDDSFNTFFSDTGAGKYVPRAIFVDLEPTVVDEIRTGTYRQLFHPEQMITGKEDAA
NNYARGHYTIGKEIVDLVLDRIRKLADQCTGLQGFLIFHSFGGGTGSGFTSLLMERLSVDYGKKSKLEFAIYPAPQISTAVVEPYNSILTTHTTLEHSDC
AFMVDNEAIFDICRRNLDIERPTYTNLNRLIGQIVSSITASLRFDGALNVDLTEFQTNLVPYPRIHFPLVTYAPVISAEKAYHEQLSVAEITNSCFEPAN
QMVKCDPRHGKYMACCMLYRGDVVPKDVNAAIATIKTKRSIQFVDWCPTGFKVGINYQPPTVVPGGDLAKVQRAVCMLSNTTAIAEAWARLDHKFDLMYA
KRAFVHWYVGEGMEEGEFSEAREDLAALEKDYEEVGMDSIEGEGDAADEY
>g6323.t1
MADTSQQALSEPHTNGVVDGLTEDEKSKMRPADIDADMREMERRKRVEMMMNSRIFREELERIIETQMKDGAGPSGLLQQISDMMGAQGARFNGNVFKNS
NCVLPINDIRGVESMGYAKGEKLLRCKLAAVFRLLDLYGWTQGVGGQITARLNQDQEHFLVNPYGLLYHEVTASSLIKVDMQGTIVEQGTTNFGVHVTSF
QLHSTIHAARPDIKCIIHITTPSVTAISSLKCGLLPIGQESIVIGEVSTHQYIGGSVEPEEREKIARNLGPINKVMLLTNRGALCCGETVEEAFFNVYNT
VVACETQLKLMPAGVDNLNLISEESKKAIFEASRKSPIPQPSSVVESSALAEKLEKRWRIGGAEFEALMRMLDNAGFRTGYIYRNPLVKGEPPKPRNDVE
VPPAVSSLGYLLEEEELYKQGLWKGGRKGTDRSRWLNSPNVYQKVEILETGTPDPKKITKWVSDGSPTHSSTPVKIDGALQFVPKNTNPKEFKQIQQQIK
DYRRAEKISAGPQSHILEGVSWEEAKKMQDATISGTGEQVVLVGAASKGIIQRGFQHNAMVYKTPYAKNPFDAVTDQELDQYKREIERKQKGDPYDESQS
ESEALSSFNISRATHESSTAKSPIQSPVSVTSETEEESRDEPRVLRIETKQVPVPSQPEVVLSDVNDATTEFLNEMRYRAIEQQSGYRRDCELGSNCSSM
SNERAQVYYGRRFSESFYDSLRLENVRTSIIAERKKPLLVTHSKTSISRQSMKLQSNAIVRDESLVRSRYEARRRFFEDLGRQKNLTTESKAATSANKEE
NVSKQYSMMDSTSKNLYTYPVKVCDTYLTRNVDTRECLKVNGETHSDIMMHTTKWENIARPNFVTVVNVKETEPSFCDSAFCTNDDCQLEETITHKNHVT
TIDEKDASVKRESLKIQKRGNDCLNSIQAMNEEQQQRISKTIIKTMTEDCKTFLRNNDDNEENSQQLSDLSSNNCKKHSTNHECDEDKEAPMNKGVNGCA
TELKKQSICTWIEKSMCENNWPSNKAENDDIYESYCDDITKIVESIDVNISSSRTELDALPNTDTCVKYNLDSTNMSLIYSLTPPAVQEESGNDDTSHDL
AEQSSEWQSDITRSDNDDALDDYVWIEPTTIKAECVKSTHCPQDHRTVSSNASSFDSMSERHSASGSDILELPSRTILELKDIDGEVFHNGINESANEII
ADLNAAPDEEAPSSNDALQIAQYILGEIIESVYILLFLDSSIYDLNIAKEVVRQFIHSCCYEYSLAEFANQTSISDVSMINTDVDNICRRKGFLENLSPD
FAGYNNETIHEEEDPESSAVIEFCTVAKGPPIEKPSALALNFRIIKVSPDKHTDTLPDAARTFDRNLIDNDRGTKTDRILDKTRYSENVIVSRSEIETWK
PCCYCQERDEDSTRNKLNCLTPIIEELDENPHDSTFVLENSNEESSRHLETHLVDAVEENSIINSAKKSVSLDDTYTISEVSSIIISDNDETSDVQERCD
IWDSSIDCMSYSYDTKEFMRLEKAIADNSPLNT
>g6324.t1
MISDINNARLVASISNMGQIPKTLMQTRGVHLCTSRLDHCPAPLTQFTDDELMMKETVAKLAKEEIAPLVKKMEKEGKIDDYVLKTLFENGLMGLEIPTD
YGGAGCNFMSTILTVEEVAKVDGAVAALVDIHNTLVNSLIIKVASEDQKQIYLPKLAQNYPGSFCLTEPGAGSDAFSLKTVAKKDGSDYIINGTKMWISN
SDIAGVFLVFANANPSAGYRGITTFFVDRDTPGLSVAKPEDKLGIKASGTCMIHFDNVRVPEKNILGEFGHGYKYAAGFLNEGRVGIGAQMIGIAQGCLD
ATIPYTLERKQFGHDVFSFQSMQHQIAQVATELECARLLVYNAARLVDAKKDVMKEAAMAKLVASETALRVTAKCIDFMGGVGFTTEFPQEKYFRDSKIG
TIYEGTSNMQLSTIAKCIRKQYS
>g6325.t1
MEQAHAHKETSQVLCKAREELKNLAETYLCYLKSQQTCKDIHKQYAGKGERSIKETADLVGFKLPHDPK
>g6326.t1
MSETNNFVLVTRRRRHRKAKKNFCGDVTTQNVVTQECEVDCELLLRTLGNTLIEVKDTSFTKFVLSQLTDSLTVLDSNGISEIVCYGLGRFSQYRSSKCQ
LALLLCLKARHVDARVHVYDPVFWPEEVQVLRALGLEVIEANEEGKRIVQRDKTTLVYMPHCSRQLTNNFLYANWGEGLSNCILLANSFSGIVDSCLHRD
ALNIGYILRIRPYVTEIQLENSFAYEEVFNDLSIHIFTKQDLLKTPADFWNSREEPQYLTDDVEFIAAAH
>g6327.t1
MTNIMDTSSQERFYEEEMESNENIFVMYQKCNHMKFIGVIYNFAPMDYITIVDILFEKINVSIKIERVVMFRMYKALRDNGMVQGSGNESFAIALYDPSR
ITAMDK
>g6328.t1
MEEAAAVIWNAVAIILLQKGVNTLRKRMLEIGYTIETNSSIDLSIESTITSIRRAENEYLAIVSGQDQLIDRNEKIIIRVDPESSVRNGRNYPGLNVIKN
EFEIASKEQRSALFLSNPFENSTTDGQKLRIENHRENKSSSSKTSRIARDREYFLDDKTSKNTDAKENVTGSVSESKEEGNRDAKEKDLNSVNDVSREPK
FFARENSDRQVTNSSLRRSSSRIRFSHNSGAVTAVAMVAIGAIMLLIGPIVIILRILDERKQARKLHALSAAAREDLPPTYEQAVFSSEAPRYSSLALND
DNSLPSSPPPSPTFVFSSHVIKSHST
>g6329.t1
MVLESTMICVDNSDYMRNGDFVPTRLQAQQDAVNLVCHSKTRSNPENNVGLITLANVEVLATLTSDVGRILSKLHQVQPNGKLCLITGIRIAHLALKHRQ
GKNHKMRIVAFIGSPIDIDEKELVKLAKRLKKEKVNVDVISFGEETINNEVLTAFVNALNGKDGTGSHLVTVPPGPHLSDALISSPIIQGEDGMGAAGMG
SAAFEFGVDPNEDPELALALRVSMEEQRQRQEDEARRAQANETATNKQPETIKEAPNEEAMLKRALAMSLEGAEDSTAATDDTAPCRGNVPDFTNMTEEE
QIAFAMQMSMQDQQELESQKEEAMDVEEDYAAVMSDPAFLQSVLENLPGVDPQSEAVRQAVGSLQQNKEKEKEKDKEKK
>g6330.t1
MIGDWASTITGSGEEEKFGGAGERIGVLGETKGETTSLEHDLEQKIEVEIKMREGSARLLAAAKHRAQSLEAAKALLISNERMSVYMAELQSRRRESLKK
PCNTGTTGKLSISDLRIPLMWRDSDHFKNRGDHRRFAVFCLARLGTEIHDTSLLCPIDRAHTDISFPDVLIFNNVPAEFELVLEIYSHVLQEDLSIASTP
RRIKKTIHSSISKTVGKKLAASLRDEFSSGKSGPHFDLVARAKLTLDDTDDNIHTHDLIINNIEHKHHSLPLFGHFCCRLAAQPDCISKEMGINNVKVDN
QDCWARLQGFYIKIWESKKHAEEGQNPEHVIPINKRTSIRLSKSSAGELLINNSGNSMNKLLSIKFESKEDAQKWLMLLSAHINDHSRWKHAAEVVQRVS
NIESTRNSFISNKRQGSLYDETPLIESIPSDYTSAKPTIQTIFDLTPSTSLSSCSSTNSLTSLRSRSLSISGAFKQSAITLKSHLTNKNV
>g6331.t1
MADQKADTELDWVKIREDLNSDFVVETIFDKAKRKTRENPLVPIGCFATTAALTVGLISFMRGESQMQQYMMRARVGAQAFTIISVVAGFILLPKSS
>g6332.t1
MNAQEVVEELTQVCIQMRSHLDDLTERKDKETLILKHIKRFENTGVEIQDFPKSLEWFNVSEGLSLAQHLKGKIVLLDFFTYCCINCMHVLAELEEVEKK
ISIEDGLVVIGIHSAKFTNERSSKNVLSAVQRYNITHPVVNDVTLRMWNNMGITCWPSLVMLGPSGQPLAVFVGEDHKNEILLYARVMIAYFKSLNQISN
HSLPLRPAYHLLSSFKNSLLFPGKLAILSSEHGTKLIISDSGNNRIVIATEHGEMEHFIGGCNQGFKDGNFKNARFNSPQGVCVLNNTIYVADNNNHAIR
KINLIEKNVSTIAGTGSQGYDRQGGKQGTNQVLSSPWDVAIYHHEYKGSIVPVLLIAIAGTHQIWALFLEDTIWWKEKKYTAGTCAAIVGSGREENRNNS
YPHTAGLAQPSGIAVAQEYKIAFFADSESSAIRRVHLDNGRVSAVCGGDKNPANLHAFGDVDGKEYLAKLQHPLGIAWDHLNKRIYIADTYNHKIKTVDI
TNGYCKTLFGAGKPDRTFSFNEPSGLAISPDDNILYVADTNNHTLKVIDLKNEKISTMVISKHDSNENIDKVFTFDTSINTHGGELNILFNIVFSNNLKL
NVDAPQKWHVFLPVNTWTANSLTGGLSTPVSVKLPADEAENQLRITLNIMACTVDTCIPLKLSVLFNVHRRTDAPIIVTEEKELVVDYSRQASADFFRND
QPGLGLSLQDVPVAWYSXKSIIMLLQLRWLLPALIVSLMNPQLSAPLPAHNERSHVPVNTFDPSVATSTMIRQDYNKRVHPSNGKNDTQSSHKLVASPAG
LLRPDKFQFYTYNDNGDMITRQMTAQEIQGLIAAGGADHVAMDRQEPQKADDVLTGGKKVMDVVQKVQNVLKSALDKPPILTGSIPKIPEHANVEWSNIL
PSILSGEADAISPNSESNQLLHKLTTEKIQMSSTESAMNVGISLKDPMTKKPVSDVQTNAYAGFTNNKHHNEKLQLSHYSQQTSAADDITTEKPMIPVPV
ITLTEQKLSTLHSAITESPIFQMLSVIPVESTHKTSQTNLYAADTDAPSFAQPSTQIEGFNQTEQFVEITLSEVPEATTFSQPTSLDTHPVNITKPTTTN
PDNQASQEIKVPVIYSTTIPSISTDASTVTKQAVTYESIEVKNADKVSSSSNASYVLIQDKNNTKQSEDFSFIPEITKESQTNVTYNDDKIFSQANTVTS
EPLSHASVPVREETASNKITHSPSTFATASTIEVSTVPTLLHTDYHRDEGSSIVTKESSSSITSTYTENYLNSQSPTKIQSLELMEPLPTQLIDSFSNVM
NQVSGIRPAVLSLSDEAPPEISIININYDQRRNVSDSDKPAVANVNTFMSDDTNEMNVEHVSTQTYIVTEIPSQDVTTKLIDHSIAQQPVNTMNRESIND
ASTNSRITMTTSTASIKTETTNNEITANNILVTTPAGSNVELISTKMESTASSPVQIQLEKIHEASPGNQTKTLATLETTTAINILTLQKQAINQTTELP
EEILPVTSTLDVVTKTQSTTASSESLNKMTSEYFDNVFANLNLSNPMSAIDQVLNIAPQSLSTPEIEPIGLPSDTTNFVASDLASSLIAGFATSTSERSS
LEEISENQTVQNASNNATKFAESTESITKIYEETVRFNVSEYQEDKNILQTSTQKTLTEPARNSTKESNDTLEPIKLLSSNESNIDDSTKVSLSTSLNKF
ANVSDESKNSVGQSTITGEVVTVNSEQSLNINTTNNQKKTENKEKVKTTETPIIKIDETPELPGKIELIDSANTNNTRNSVNASGVENSSKIETLSEKNE
SFVNASSTTKEAIAVQSAVQSANNSNFEFYSSHKYINNVTDTNVSNVTSNTPVMSNENPVNLTLLQNRVSNTTDYKNKNKNNINNNNNNNSLSSLSIQEH
VKTDRPIIEIMKKLPTNASEIKEELSQPSPINSTNNLNSTNNASNQNNKNVTQIIPVVNSISSIKNSSTLQTNSNNTDSKPASLKHSENFSKPEVIRLPL
STPPSIRQTSKPTVGHKLSEKSNASKTEMDAEHKWTLISQQTSPVITKPPKPLRKPVNPVQTQSSNLMNESVEIRSPGNETEAVHQLDQQDQHTSTQSVL
PLWDASQSASGLDVTTKHTSADIINFARLCNELAFNFWIATNKGLSTARSLALSPFGMTSLLAMIFLGARGPTSDQMNEVLGLDDVATFNPHLVFQNITD
TVSLARSQGIANAAFVRELFADKMKVRKLMPFYKEQAQQFYEGLVAEVNFATISDLVRRRTNLLVRKQTGGRIKDFVKTNTVPLRSPLAALSANVFQTDC
NSTLTSSIGRDGELYFAVSPAVRQRKLVPVPATTWRSGVLAGYEPSIDATAVALGGSDKLVSTIFVLPGQQGHTAPGDTLDRLEQRLVRSAFRDGAWNKL
LKTLIPRNGLELQVPKFSHRSVVNATAALKRMGLDELFSGNADFKGINGVGHRLYLADMNLFSTCGDENILSGRHHVETYPASPLRRSIRRQMEDTDNFA
NISEEDASRYGGITSSQENHMDSFYTDQSHMDRFYREKRQPSGLSERPRLKLDRPFLYFVRHNPSGLILHMGRFNPRLLP
>g6333.t1
MYIGEISPANIRGVFGSMLTVISKIGTTLEYVIGPFLSVKHLALVSLIGPCLFFVIFVWLPESPYHLMRRNAKEKAINSLVQLRGKEDIHEEIDTIERSV
KIDLANKSNLRELLCIPGNRRALITVVSLGAIHQLSGVQAVEQYTELIFNEMDNNLEGKYLTMILGVVQVISTIVCMSITDRSGRKSLLIISAIGSACST
AMVATYFNLQHNYVDTSNLKWLPAVGVIMYVIMFSVGLSALPFTMIGELFPMNVKALSSTINMIIVGILAFVVTKLYLVIADNLGIHVSFWIFTGCSLTG
ALFTLIYVPETKGKTLQQIQEELQGPSGVEIKSYQKIQKKLQKFYRM
>g6334.t1
MYIGEISPANIRGVFGSMITVISKIGTTLEYVIGPFLSVKHLALVSLIGPCLFFVIFVWLPESPYHLMRRNAKKKAINSLVQLRGKEDIHEEIDTIERSV
KIDLANKSNLRELLCIPGNRRALITVVCLVAIHQMSGVQAVEQYAELIFNEMDNNLEGKYLTMILGAVQVISTIVCMSITDCSGRKSLLIISAIGSACST
AMVATYFNLRHNYVDTSNLKWLPAVGVIMYVIMFSVGLSALPSTMTGELFPMNVKALGSMISTIIAGIISFGVTNLYLVIADNLGIHVSFWIFTGCSLTG
ALFTLIYVPETKGKTLEQIQEELQGPSGVKIKSFQQILKKLQKVYRV
>g6335.t1
MLGKLKSDTSDEMRSNYQKRRDMLTQLVAALINTAIYSLLCVISQYQEYSAGRGTAAHDYEYRVPVVRYVTQPPTTTATTSCLSSRKGANNETKATPTQS
PTACHNPLLSEKSPTGSRLSRKHVQFPDTSTSPSQIPEIPTAKVQTKCSPKIDRNNTRIWLQPNDAITIVVSQSSPSSDEEHVHYS
>g6336.t1
MSHQANRTRVVEADDLVPILTPAVDILPRLKTLAAHFVSKYNVEPSFFARVPGRVNLIGEHIDYCGYAVCPMAIEQDILVAVALSKYSDICLTNVDPKYK
EFQCSFENVGSCISDSESGPAWYKYFLCGVKGALEVIPTESVPTGVLVAVWGNIPPNSGLSSSSALVSAALLSIVHASQIQLSKHELATISARAERHIGT
QGGGMDQAIAFLGKAGSAKLINFNPLRGIDVTLPENAVFVIAHSQAYHNKASTTDFNLRVAECRLAAQMIAKKRNKDWEHVQRLIDIQEKLAFDLDEMVI
VVMTDLHEQPYTLNEICESLSTDYERLKKTSLISSFNTSQTFKLQQRALHVFQEASRVLAFRRINEESGIMELEKLQHLGSLMSKSHASLHKLYECSHPS
VDSLVERAIRCGAYGARLTGAGWGGCIVAIIDKNDVQQFVDALRTYLYQNSTKDRAELKNMLSALARSFAKLLRRVELNLWVYPVPIDGTKRSGKRAFDQ
SHRVAEVKARALATRT
>g6337.t1
MAAMHYNAQMVSEDLHQHPRHLYNLQQRLQDSGSSPRSEDARSPLNSRVRSLEEMRFVDARSPDVSEDRVIRYHDDAGKRFSKDHVSPAFFQDSEDPSRK
CFSDEIATNRCRESETSPGRTSSPQNYILSSSNQHSSSIGKTSFCIDALLGRATKQNEIEQSSADRQKAFSRSHGVQSDNLNLSSIQERESPSAIRCPGD
QRTTLGNPLNPFIQHHESESPSLEARDRHSTSRETVLGLHTGESGVSIQRGQFRPETGTSNYRNDRLENVEDDTSVDVDPTRTGSASPGSNASRSAASSP
PISPGSEDPSSNGVLGHQSLASGPYGVSAAMVRQNQGLLLHPAGPLIHPGGLYYHPAGGSAFHSIHKEGQPVGHPQSGGPHPQQHHIHPLQLEWFARTGM
LYPRLPADLAGCAAQHALLGKTRRPRTAFTSQQLLELEKQFRQNKYLSRPKRFEVATSLMLTETQVKIWFQNRRMKWKRSKKAQQEARTSGKVEETGSAR
SAERDTGSDISVNAPGTPEESRGTLQESQRTGTDLQEPLYRPYVV
>g6338.t1
MNIVLGMLLITIAGALDHDNYSWKRREDVKIAATSRPVSSIKVKEARSQRSSIHSTHRSRPSNPFKGDVLQNSPRRFAAAEDSEEQQNLWNLGTVRTRQD
VKRENRAIESTLKNVIGRPSLGKVEQYQYFSNFPYGDEAADAILENAEYPQNVIFSKDVQQDFLDQNAKEDEKEKDWSGQNVFQKDPQDELEEEVNVQEF
LDDIRQKKLNGEFEELSSGHRQGRRRKLTSQQQGVLLVETLRKKRNHTNDHRGHGSNLQSGLMDMLGRTFSINLGHQQPYVDDDVHIYGNAIRPSRPSHS
QMGPHRPPFGKPTTNPYDPSYAIWNHDRPTNDLAIGHDRPTYTTSRPPHHTIQDYSQDEYNGGYPSHASGIHVSTFEEASNAAVDYSRYRGNRTRMHTQT
CCILHADMCRARCMSRFMKPINRRVQVHPQYSATDFRNDVALVKLSRTVAFKQHIVPVCLPARNLKLSGRTATVAGWGRTRHGQTSAPSVLQEVDVEVIP
NDRCQKWFKAAGRRETIHDVFLCAGYKEGGRDSCQGDSGGPLTMSVEGRHVLIGLVSWGIGCGREHLPGVYTNIQKFVPWIDKVMS
>g6339.t1
MENKHSDDGQGGEPMWDQRHCRCGKADAGESSGRLLRSESRLVGHRLELVHVQKACIVTASPPLLGEVS
>g6340.t1
MSLIELIKISATAAGKKKFGILGVYRNISAMTDTEKLFACSTSGCNMSFTNEDQLTVHKKKHDMMLNLGSNSKSTGFVADQTPTPTRFFKNCEEVGLFQD
LQVNPLRRHFEELLKLEIQERLQYQRYNKKCMFIKYVLPVSTQILSEDHVEDCPSTVSLIEKSTEEDNPIKSNECNSIKISTNETQELTKDSNVNSAKNN
ILAPNIIVSDTNTPIAPKLSPIELSSPLSINGEEVQLLLKTADGKLMQLSATAVSESPNMANISTRQQTVVIKTEPALRCVMKSESKKIVMSRLSLAKMV
THQKLKQTLSKNAQNQKVTEENAKMDAVPTSKKKMLRKQLIN
>g6341.t1
MPISTNSVPVKRSASYTDSPNTPVKKSTVSKNPVIFPKVDCGTTNLTLPNATIIKSLPALKIVGVNQFLPEKPEETKQILIVQNQPQKLCETRQVIQINP
NYEVEHAASKSTGT
>g6342.t1
MTGGEKGIHKNAAGEHEGDGRVECERNALITLQKVIFMSKEDARFMKYNILNVKRVSTVQNIPIIDVCKRGVNVDQGGIEKDRDVSQSVNLSFPLPDTFL
PIWRDKKMGTQSRSDKLCKLLSQGSRH
>g6343.t1
MVHGRAAINAIVGPLYASPPPCLPVVMTTESPPTLPGATWCPWWGTWVAAKGVTSSSPSVLRPFLSPQTPLSPPQGGIPRETTRGF
>g6344.t1
MRAAAMMTVGAGDVGALSVVQVHCSSDTKQSAYKVAAAEKAKPRRTGGRRKGWAEGNSAQCVALPMTFTATTPCPCSSGVHPGQASTSLITKDSPNGPAD
YIFRVGRCNV
>g6345.t1
MCSMNLSENGFSEKVGVDIRNHIVNESATISEDQESSAALNRFLDDVLKAQNDLRWINHASPRVNHITQLDDSLAHTNWHSTVSVNTENVLESTDIGYRS
RLRDKRGFDQNYKRIWMLQKKKYGESTHDVPQRVYLDNDMTFKREADDVDFNIFYRPPDMLDRSVYEGEAIADQPLKDWGKKKDLHSSDDWSNSNENPKV
TNGENTGFRDYNSAPESLANSDLKGEEKLHVDDDTENQLEIVSLHDPMHADDFSGLQKSLIMKRKSQNTPLESLKKIVLDLKNSLTINNKRKNALSRESS
WWDHPRSVAEIFDLERDLNQHPYKETIWRIKRAKNVDSEDESDPRISQEVELRKYLGKENLEELHDRAKRSRRSFSADLNNQKDVPENKSHREAQIIKDS
LGNVTGIQKIKGVRLYSGYLNNDGRSLTRILNKMDISDSQYPLDKGPFLNNRFTNLTITSPVPNKANISELGYLSITEPNLNNSSVNNTSLFLVKINLQT
SNSPENIAVKEVPKKNSKKPSQHSLTEKIPKNIDVTTEDHTISLDFGKDFATLNTSVDSIRFSINGDADDSRKLARNRNSDEEELSARKKSRLDTNDGQS
KDAREKFPEGNTSRGFDTAANESRRIHAETIAATKRKELETSRMREENRELIPGVIKVFEPRERPYQEQEVEARLLGRMREDGTFAEQTRTNDADESTDA
NAREDFSSSIDLIIDATVKLEAANVFASENGESIIPKDRREDLASMIVDNDLRRQQQMVPSLSATNSSANKSNGNSDTDRIDIRVVGSNGNETMNVKEGT
RTITEAREYHEPDSHLRRRLLWIFTVSVDTETEDSLAKSTESVLSSTTENYIENVMNEDWQSKIINSANSRKVSIRVKRDDNAEENPALQNNFNPQMPDA
NHHARYKRSTYSFENLESNNAAENVEIGKEAAVNHDEKEENNEEV
>g6346.t1
MEDDDRAMESEREGSSRQRIDLVKAKVDMLIKQKLEKKNKDKGSDYRRKRRSMLDMIEYYDYDDNNEEQERDAPIKEQEIRNKNDELLIKDERPKEIKRA
KIRCKSADLGKKKNENVEAMIKEKHKKAKYKEPKEQIIVDLGERKNKTLKNEQKDKKPSSASKSSLRDVLNKGRQLSIEENSGKMSDRLDQSFENKMALS
KNSEMALDDNRRKQISLNEPLEIISNTRIDTNPDVIENILPEDHYYYQGNDQRHPNNVEPLYEELKNVYDWPDGELKSGPRLRGDQRLRYESDNKLDTNS
SQLQPLNDRFFGSNQNDNEQKRYQLADTSWTSSNNIATGNYLTLKVTDDMLKGDLEQSGSTKENSPNILSVTTSIESSVSKIVQDEEGNNLSPERNALRQ
SKVNIDSGSPYENQKYIESETRKVLKRNLNPEKQAAISSQDLHESFVESLDWHDDFDDNVKVRLGRGLKAIDEALISDSNETHDPDNKSDVENTTNINSK
LYNSSQIFRHNPSISHDWYTNKTADLINIFNDHHDVTEWSGEKNQKPIFMNTIYIVDGDKDLEAAEQKYVNNQTTRVRRTAASYRTFYDDVSENQGDSDD
VDKSLSDRFQLSNILEDQSDGVYDGYAATNLNNDVQFNRYSQIPRTDSRKKKISGKKNKKNKQPSEKHAKKNSSSSSSSRNRRHHTHRSDMSRNANRDDL
KPKKESKIEGSSLIGRTRIQKSKTAEQDLLRAGVNEETPSEKVLYENAEDQSVSEKAIGDRRVVGRTTGLKKRKELRMIFQTVKPEEGNARRKEITLLLT
ADNVDDESQMDIALHGELAGKIIQNNDQLKNVFGPGLQRNYKTKDMVSASNIYRQGLDEDKTNYTETMIKRVKELLGRLILNEVQRKTCVSLSPDMREFL
GWMLEVDREEKPLEEVPSLPLIREEIIPEEDSRRTFLFDNTSEAEDIGDLQKKVKVLNTLVKEYNALTAKEKTKVQTVHDYLIRQLNLLLEHIEEREKKE
KIAPVSIGAARTGTGNILQYQNAMPNVTNASYSMTKDAFSLPIDTRNFFRFNNIAPQVAGRQHHDGHHRKTRSLEVPSKQHRKTKCQKFRNYKRSENNRE
AKRKHRKHRKHQSHAGSSPGYIKSRQKRASHERRNSLYLGYEEPTIYDSFDLVDAKLTGKKKKRKRELADKKNMTIENDRMLDLLPIKGKNRLEDEVILL
NKREAWRKQNEKQLEEVAFGKDMRNGTKREKKRFEKLMEGDKHKLVDETSFRTKREDIIRGTSTVKSTDYFDKSHSVSVASSDESGKILKTGYDNNDNDA
KDEDRLRLAEHKINVFADNKTDAAIDTAATEVSTREKLVINAGANNQVKGKLCAINRETKIDRANESTTFVNLTSDTNIGVSKERQKVSAPEKEADDNAV
KLNRATNYRSEEIDPEIELKNLRQEREKRIYGLADWKMIDFSYDDDDDNLSRNKLREKYVTKLDVPGDLDPENNLELPRLRNNKWSNDVVEWKLLPVIKN
SHYDDRALSHLRLTEEEIPMSNNIRDVEINPNAYLNSGKFQRLKHRRRRNGVFNISPVLRIIDDDDSLSRRIRSKMKRASGIAELKDLRVDPKISLKARK
LPGPRNNKRSNDVAEFEVPFILKNYRKLREISSYDPELDDRLIYNKVDLPYRYYDYSPTFHYIPNILRSDAYRYPAGAYLEYRPFKERSRDSNRRVASRK
RFRLKTSGEEVDFPADNLASKTSKSSPVREKFLVQTDEPALASRKNYFAFSKTKFARETRRDNETESGETFDNRTLFQRVLVNYHSEQQLYRELVFPTFS
DIRVSPSTRKTQRRGTTVDQEDSAAQELTRRYEECERPGVTGRTYKDYFGLVIAARCPVSRMVGPT
>g6347.t1
MSQPELISDLDVTENPQHPCQCSAMDPVRDRTERHVGSTRISNNQDFPRSLETLQSAFEPIRRLESPHQDNSQQINLDNARNIDLLDRQANISPNPRSMN
NQNSILLLHGHNLSCSPRNLDLSRNLAFEAARRVQETSSMQDNQHSLTSSPSPLLEAESNLLETSSKELEDHNSLSPQKQNSSKDKLKNVQQVLNPYQHH
HEPAAVDRSVHGHFHGDIHGHIHKHTDNFRSNSNLDAAESLMGFQQHQRQHAHHHHGNTKTNVTHHHGSGAHHAHSQGMTGHHHGNLVSNLTSHIHGTSG
SLSASGSGPMNQTSSTTSTGHHHPTSMPITATINHVNSPRSHQRLGAGHGLTHHSNPTFPGDHHGVSSALSGASSNSSMMNHGGSPTVHRHVVNVNSSLS
TTPLGGHHRGSSSGSLTGHSSVNHHHISSGISCESSSSNANTRTHSRLDHVHDHHHHLQPVHQLHTSHSDARPRDRAPSSLDHHGHLHGHVHNHGHPHGQ
NDTKNASLIGVDAIQVSAPTKNKCQCHVVQQPGGNNRGTEGESDAGIEVASRTHQPPALPPRPPPRPTRRYETATASQYRVVEMSDTAMFSENSSCDLGT
GGAAPSMCRICFSTVPTTVHYQPDEEKTRDVCVLSVADIGYRRLHATTVPIPLVRRVHSHGISTPDRDGSLESSGGHSGEGGCCKKYVVLCCLCGGLSAA
VGSLFLAVHAVLSAHTASLALFETVPSYIPGIMLILMGLFTMLLARRKHRYGLLMKVCGSVGVVCALVCVLVTVTTTVIHMSRLQNLRECVYTARARSCT
CYGAPQSKGDPGVLFEGTPHCEAVHGALSDCLRALFGVSVAGILACIFSCMLVYQLLSHEKKKMYWEQLELRCRSLYGQGGAVGPPAGSCGCCNDCGGAS
PWWAQTPGNLYTPNPDMAPSRRWRLPWSRSRGPAPSPDSNYGFHTQARATETNVEGGTGPYSVLNSQSSGPYSVLNTQNVPYTPSTASYSVLETPVPLWG
PPPPYSDPNSPARRPQMTESRTRIAKRMDNFENNEDHRSRSAKRPTDNYENAEEISNSTDPEGGNEGTVKGRRIRKPLKGVENGAFQQETNPGPKQSESE
LYFGDVSSCCGPESSFYDLAVEKEGAERSEGADYLATRLGKRQLSKRSRLPLPLPTDNGDIPVDNYANSDEPRNARGPFLAPDAQYEVIQQGRYSYYASK
DDEELQEGPASSGYFREDENERARERDYRDYRNSQEEETPQCCLSDSTTPDSGWQSGEQQQSDDSVRPVNV
>g6348.t1
MTENVYVIKIKTKPPLSSLYPSERRYSASTVGGMSLIHFILGAISLFLSTIAMSVPGHILSFVCLVPSVTGCFAWRRWYIDRNITIFFYSSLFSSVAGIF
CCVVMMYDLTMILNAEESLQSLKTLDAPRHPVDDFANDTSNGNPKFTEDYDSSMTNKFNKSFVTLEPFVSNDFHDGIMNDSYSNLQASFTVEKRTMISKD
IFQDDDTMNITGSVNLKKEQITVWHKREFEPNLNRVPTTMNVITASCLEILWSLLSAQIAFNGMMNLPESGNAVAGSKTTKLPLQKRKSSCPQARYLESR
SSIVGKSTKLHHFARSS
>g6349.t1
MAQASEPAPVHCYTNPSFCRQSEYIPDDHVNDLPPPPPQQFQGGDDLPPPPPPQQLQLPAAGQSNPAFQAPPETTLDDGLRGRYCYLENNRVPSAHRRYA
SLPVEEPRVTYSQPSRYEYTQQQDERDRLPREVASSRYEFIPQQQVQQRSTPAANQDDRGGSQTRTCRGNAGRYAIIPGDQDYQDYHDNPQWSSNAKSAP
RHINTPQGRYTRVPVQEEIPPALPERNVQELSMSPKNNLATQKLHEILSTPRKPRSRSEERTLSPKRQQSFNQTSTPQRRALTPGESPNGRTFSPTRTTP
QGTPQSRGFSLTGPQTSTPNKESSARRCLPLLENSSRQQDVCPANNCGRLRYVGTAPVDLMNLSHNEPPPRYVYTESGLESMPMMSGSPRYHVVPADQKN
YQSVESAFMARTAVVPPLSPPNSDVNTTLASGMEKGERKSAPILLILVGFLTCGLALYLSSSQGRRYYFDSAVGCGACCALAGACRSLRRTWTGLGLAGL
AALSCAGLLLLAAKSPKDGTPLHDITAGALCGVSVLGAGLALLALLKPRCSFGRHRRVHSWIPRFSP
>g6350.t1
MLRGSMQLDSYLIYRKLICISKDDGSALVWNDNLNMKYYKQTHKNMRFSNLNGGIPNCEINCKMNIDEDCLKSWIRQDWSFTNSLTTSMGPVFDQRWEEC
SFKIALRKLHGKFSEFREFTSLEDRYDFINIESTAAKLSISVRGSNDAHILLCNGKAYYRDFCYWIIIGGWGNTMSVIRKCATGVPTIDTLPTDLSCAKA
QISFKHRPLSATEWRSFIITWNSVTRNISVYDTDNIIMTYKDVEEPKLPNITYHMFIRSNEHILFRFHIYNFLYATLENAILTSPIVQFNNETICVQMLI
GLCPECIAYVMLRNSTNYKTLETMVIKGSSKAAIHGLPMWQSIQIQNNRSTINKNVMLQVISKLSVPSSNPLWAIANVRRCPTNDSWRWSNMFDFEDVSY
RHYLSYLNFFDSSLQTFRPAVENVEITCQKLFYDDHTVVNSLSDTKSDMMFDHVDCPEGKIGPQCLIDCAFDLKSHDDCRDTAICYKDGCTCPPGFSGST
CFTYCESDTYGYGCKKKCGACHDKINVRASCNAITGMCLNGCKNSYIPPLCQLKIDKLSTPMITFTSTTSIQTIIPITWKMGYEQIPIDYSCILQGQPKY
YVQQPWKTVFPDMTQLIGYFKNLAPGTTYQIRCGLNITGFEIFSDWQNAETDCNVVKDFDAKPGETNIIIDWQNNADLLYPCPANWYHLIVRNLNTDEEI
VNESVIYFPYNLSQLTPYTLFNVTILYKSDKVFSQQIRTLESVPSSVLDLKVIISSNVLNLIWRPPDQPNGEIVRYEIKLKVKKYYGCKDLQLPTPDNHI
ITKITKNTIIVIPDLHPYASYSVQVIAHNSRYNSMAAESFVTKSSETPTEVFSQLKVQDWKLSWHPPEDCTTISGPIKARIKIRGISDAVKDKIYKTKQT
LYYSFDLNKIEPKLHGAERYLAKIYLIRDYASQENDSAYQEYEFETPPTAPPSVINLEVIEIDTRQTPAMIHLRWQSPRPPLNGKLHYYGIQSCEQYNNE
NCSITEVQLNEFCDLWDDYICRIIQKPITNNSKIQVLAYNMNVTESSPPVFVTDQMLNNTKPDAPGNFTFTINNNSVIELKWHHPWRTGGHLQSFHIYIR
KNFLQSKKAKTSNTIIKAVTVANVTSKDKYIEVHTPSTISFNGNLEVMIDKLHSMISLNIPSVRNDTHDSKIHIIVKGPNVCEQHSEVPESLRSYANVKM
NDIAWQAAEISTSDFAGKPFMLGDNRIYGGARNCPLKLEESYEIVIIVTEQNSSKESIMFAKSIRIGEIPSKHHEAWVIPIILLLVIGGAAFYLYQRKRQ
KSNKQPIYDEIVLSHYIADVAEYRDNFVAENCENETKFVISNSKQELSTSSDRQSLSQSTTAEVLPRLRERRRGEGGEHNIVEESEIFLGINFNFYRE
>g6351.t1
MKPISNAKPDIKFDHEDCPLGKIGPQCLVDCGFYLESYDNCKETVICYKDGCTCPPGFLGSKCSAFCKPHTYGYGCKKECGACREISIEIDKLNAPEVTS
TSTTSIQTMIPITWKKEYEKITISYSCTLQGQMEHHVHKQPWKKVFPNTTYLIGYFKNLAPGTTYEISCGLNVAGSRVFSDWQNVETDCNLPSSVLDLKV
MILSNTLNLIWRPPDQPNGEIVRYEIKLTEIPTEVFSHLEVQDWKLLWDPPEDCTAISGPIKARIRTLYYSFDLNRIEPKLHGAERYIAKIYVIRDYTSN
DSAYQKNDSAYQEYEFETPPTAPPSVINLEVIETDTRQTHAMIHLRWQSPRPPLNGKLHYYGIQSCDQYNNKNCSIMEVQLNEFCNLWDDYICRIIQKPV
TNNSKIQVLAYNMNVTESSPPVFVTNQMLNNTTPDAPENYTFTINNNSVIELKWHHPWKTGGHLQSFHIWVEEISSNSLRRQKLAPRSLRSDVYEYPVVH
YMRNYSERLYLFPSTQYRIHIKAVTVTNVTSKNKYIEVHTPSTISFDGDLEVMIDKFHSMILLNLPPILNDTHNGKMHIIVKGPNACEQHSKVPESLRSH
ANVKMYDTAWQAAEVSTSDFAGKLFTLGDNRIYGGAKNCPLKLEESYEIVIIVTEQNSSKESIMFAKSIRIDEVSQKHHEVWIIPIVLLLVIAGAACYLY
RRKRQKSTKQPMRDEIVLSQNNENYEHEAKSVILNSKQEISTASDRQSLSQASTAEVPPLTVEWKDEEVGKDMTKVKTFED
>g6352.t1
MNADEDCLKLWVQRDWSLTNSVKTPMGPVFDQRWEEFQEYTSQEDRYKFIDFEDTIAAKLSISIRGFSDAHILLCNSKSYYHDFCYWIIIGGWNNTGSVI
RKCATGVPLIGTWPEENSNCKKTQVSFQHMPLSATEWRSFIITWNSVTSNISVYDTDNIIMTYKDVEEPKLPNITYHLFIRSNEHILFRFHIYNFLRTTF
ENAILTSPVVQVDNETICVQMLIGLCPECDAHITLRDTSYKLLEMMIVKGSSKAAIHGLPMWQFVQIQKSLSRINYKNVILQIIPKLSALSSNPLWAIAN
VRRCPRNDSFRRSMDNVDENPFWPITCQKLFYDDHTIVNSMLDVKSDMKFDHEDCPLGKIGPQCLIDCGSHLESYNNCEETVICYKDGCTCPPGFLGSKC
STSCESHTYGYGCKKECGACREISIGVQGSCNAITGICHNGCKNFYIPPLCQLKIDKLNAPEITSTSSTSIQTITPMTWKKEYENITISYSCILQGQPKY
YDQQPWKVVFPNMTQLIGHFKNLAPGTTYQINCGLKIERTQVFSDWQNAETDCNPVEGFDVKPEETSIIIDWQINADVFPSSVLDMKVMISSNTLNLIWR
PPDQPNGEIVRYEVTLKIKKYYGCTGLSSPTTDNHIITKITKNTTITIPNLHPYASYSIQVIAHNSRYNSMAAERSFDTKSSDIPTEVFSHLKVQDWKLS
WDPPEDCTAISGPMKARIKIRGISDAVKDKIYKAKQTLYYFFDLSKMEPKLHGAERYLAKIYVIRDFAKQENDSAYQEYEFETPPTAPPSVINLEVIEID
SRQTPAMIHLRWQSPRSPLNGKLHYYGIQSCKQYYNKNCPIMEVQLNKFCDLWDDYICQMIQKPFTNYPIIRVLAYNMNVTESSPPVYVTNQMLSNTIPD
APENFTFTINNNSVIELKWHHPWRTGGHLQSFHICIKEIDSYLRKQRLAAELLCSDVYEYPVAHYMRNYSERLYLFPSTQYHIVIYAVTVANKISKFNSI
DVYTPSTIDFDGDLKVMIDKFSSTILLNIPPVLNDTCDSKMHIIVKGPNACEQHSKVPENLHSRANIKMYDIAWQAAETNDFAGKLFMVGDNRIYGGARN
CPLKPGESYEIVIMVIETNSSKEPIMLVKSIRIGEVPSKHHEAWIIPIILLLVIACAAFYLYQRKKQKLTKHPIQDEMVLSQNVENYEYETKSVISNSKQ
ELSTPSNRQSLSQPSTPEVPLIVEKKDEEMRKETTSLTKVKDFEDYVREAIQSGLLDKQYETFPRGQTRPWDYGKLTQNKSKNRYGNLIAYDETRVILKK
LPDDDYSDYINANYITKKCEQYWPDIGKKKKYGDVIVLNAKHNVFADYCFRTFQITCGEETRKIEHLHYTAWPDHGVPLYTHSIVTYLKKLLATPPGNGP
VVVHCSAGVGRTGTIILCDICLHRAAAEGLVDVFAETASIRSERANMVDNKQQYLLAHLALVECLLSIPTTLPCNDLLPARIKELKKQLIVQQQRLQNIA
WQDEALRQFTSPPSLSEKNRAKNRFPELISDKVSRIYLKRYPASDEDSDYLSAVYVDGVKLQNQYLATQLPMPSTVNDFWRMIAEFKVELILMLQPPDLQ
DPTCCVIAPASGEFKPTPYLNITAKEVIEFEFYTSQKLLLVDNSEKPSREQYVTILCLTEWKSGRNQPPPPVMTMVTLWQAAERIARGDGPTVTLCHDGV
TGCGLYLALSFLLERMAVERECDVCLAVRAVRRSRPDFVRSLVMY
>g6353.t1
MKIATLSILFFFVNQVLQVCGHVVTLIGPINSTGYRKSICLSKNDGSALIWIDNLEENVEIPLHTKNKRKFYNLNNNNKIDCKMNKSDECLILWSKQKWE
FTNSFETPMGPVLDQRWEEFEEEITYTKYAISLLDKKSLDPFEFLLSNPTTTVLPFSIHTHDGSITFCRNKKYCYRFLISFEVHWECIIQKCIFVRWDYV
EHLSNINSACRNVVKSHHKLLRPYEQWETFVIIWNHMTRNISVYDTDNIIVTYKDNEKEDYFPIYQLFFKSIVTYEYNIPALFRFHIYMLLGLCKQCDAY
IQLFDSMSNKILKNVIVKGSFKTTEHGLPMWQSVQIKKTFLMTNYNNMKIQLIPKLNTPSSDPLWAIANVRQCPKSGTLKSVTIVEKLKKPLPIYQLWKP
LTCQKLFYDERTTLRPKLFKTIEHEDCPRGMIGPECSISCERDLQSNAECQNITICNNDGCTCPLGYLGPLCSTPMDTKIHG
>g6354.t1
MASLKSVKTSKMETTTRSWTAKPILCSDFTEVLPLHEVYVGILKQRKDTSAAIQSISTVLPGFAHLKRCSNGKLLLAPLRSGELSRANSEEDITLGEDEL
KNQLKERGFDLALFEDKFQVTKVPAKAPRTKLQAGEASKIWPVNFHPDQTIERLIDGSIFDDDCLHAIERIMSLVIEAARLEAVGDVHCTGAAAVVDPED
GRILAISAARVDQHPMWHAAMLAVDLVARLHGGGAWRLNDEDLTKRRMDDEGTLDEKVDSDIETERENLNFKDRLRKIKRKYEEETPLCYPTSLSSLTFP
VQMPLETQVGRKGRRNDGDRVEDPQQEEYGRNVEKCGPYLCTGYWVFLLMEPCPMCAMALLHSRVAMIFYGAVNQNLGVLGSRAVLHTVPGLNHRYRVWS
GILERECRQMVEEINARKSLK
>g6355.t1
MPGSIRRHVYLFLTTMAHTLDSVLGSKGLRLTVITTFSESFAPWCRLKKEPDPRGGREESLVDKTVVGGLLDGSDVNVVMSAGDPIQSCIKKLTA
>g6356.t1
MHLPTGGGAQGLNHPLLEHDEEAVVQFLDAGGLALPLCPAAVPAENCLLRISNTQFRDKSDSQSML
>g6357.t1
MELQLMMDGGAETLNGAMWFANASSPSYDQLSPVRPNRCDVVAVSQQTIMGYHSPQNSLWQDKHNSPKNSPTGNDQIHLNDGSPQQLSSAGSSPNCEQNN
LKRCSTEPLQRIVELEKKHIRRDGSIGSNSSGQGWSTQVEELAEHFAADFDGSLSALAASDLATAVAYTNVSDAFLNLPSLTVFKQEAPSPENQQNNTNL
NHVSQRTITTAPPNNGNVGSVEADSNNNGQTASLHQLLYSSNEEYPPTSTTNHVSSSQQGNELNEDCRFQYVLAAATSIATKVNEETLTYLNQGQSYEIK
LKKLGDLSAYRGKILKSTIRICFHERRLQYTEREQMLAWQRARPGERLLEVDVPLSYGMVDVCQPSPSNNSVEFMWDPTKEVGVYIKVNCISTEFTPKKH
GGEKGVPFRIQVETRLPGGPRLHAASCQVKVFKLKGADRKHKQDRDKILRRPLHEQDKYQPSYDCTVLSDIPLESLSSSSLPTQNGGSPYASTDAM
>g6358.t1
MGRNYWDLRSCWSIRRPCYPLDQFVMWFLEHEVIVSGGPPHVQVVAKFVHALLNARMKRGYIMRGGLVSLQIRKRRDVKRINDCGKVKLVVRLKGHSVSP
QTRSTITNSSPVVAPLALSVSNSGIVPLVPASDAVKENVGTAPALPSPAAILPDQTCIEADVSLAAHKTTSPQQLIESMRTSTPCFTELPPDANATQTTA
WLRASRFNAFESTFASFSASDILRLSREDLIQICGVADGIRLFNTLHSKAPAPKLTLYFSLEGNGSLWRVTYLDNLTSVALTNKLLNTLNLSHDRLHSIL
FLGPQGIHVMVTDELVANMKDESMYLVEMIKDPASERYKLLIKSKTI
>g6359.t1
MQTFPHKVEPEIFYHKFEDDNTLPKNVEQKLVNVYDKYKQLNDEDKKKFHKGAIDALTKALRKVPDKAILPSWLVLWKPYISFIFVTSCVMLLFGTTSSA
PGNDFINI
>g6360.t1
MQTFPHNVKPEIFYHKFEDDNTLPKNVQQKLVNVYDKYKQLNDEDKKKFHKGAIDALTKALRKVPEKAILPSWLVLWKPYIPFIFVTSCVMLLLDRPNNA
KTYKDPGGKKTQNLLGIYWNATYSPPCFSMSDLLWEEFVKKNREEMPEYLASCSARVIYKQSDFLRKHPDVSPKFESPPHLPGSICIRGYSNRETKKWVT
NVTYYPKEETKVRQTKTSKRNKRKQKKRTVTLKSVNTLNETTTVYDVDDEIDVEFETGGRDGKRISFSEFCQKRRQSETRQMF
>g6361.t1
MSSSSDREYRTATIDGIFASTPIDDVPARNYTTSLSQIGTTSSLSGDRTEDGLQSQIARKRIKKRKKNKGKPNKRRPIQLNDTEQKTTTEWSTQSEEEVS
REDVLEEEDDACINLFDDPCTPEKIRDAPIMCQSPLRYSPILRSSRRFLYNIEQDDKLLPANIPSKVPKDLEETDKNEIKLNRPNNAKTYKGPGEKKTQN
LLGIYWNATYSPPCFSMSDLLWEEFVKKNREEMPEYLASCSARVIYKQSDFLRKHPDVPPKFESPPHLPGSICIRGYSNRETKKWVTNVTYYPKEETKVR
QTKTSKRNKRKQKKRTVTLKSVNTLNETTTVYDVDDEIDVEFETGGRDGKRISFSEFCQKRRQSETRQMF
>g6362.t1
MQSINKNQKRSNIENIVSEIYGQCGPVPPKNPPVQSKNDIDIVLAKFFFGCNIPFKVIESIHFKNLIAALNPHYHLPGRKFLSNNLLNKVHEEIVTERKK
HLENNDCVLLIDGWKNSAANSKHVVCTIHNADYNKQFFIESYDITGRSENAELLLEVVNSAIELSKDLRSTNIFAIVSDNASPMISMGNRSNLWYSTCNS
HSGNLLAQSLVDGEFANEVNALLKEFKNPGLQRDIINKGGSKIL
>g6363.t1
MSDAYQRPATVADLHSRKQHRFHCFQQSTTFHSDSSDGNSQTVAELPGIIFKENLKDVEEKRLVTDSKYLALLGLDGQTSTTPISLKPQNVTVVSLVRPG
NEQYIHGFVRNISHFLPNNSIVIYSVGLNEESLQSIRLACNSTRCNVIHFDLSPFPAHVEDDTLHVYRPLVIQTALNTLGSIIYMDSNVRLNSSDISKYL
CPKSGILTWPTRHAISSLTHPKMYEYFHASAESFFFLPLIRASYLVISNFKDIRESVMLPWVQCALTRDCISPIGAQSAGCRFNKKPQYRYSGCHAYDTS
ALNIALGLHFNFDDTYYVYKDRETYFNKIQPEEITEEYLMITRQNNATETNARNFISER
>g6364.t1
MTKHMSFQYDNEAEIPIFRTEEGRYLASSLGDPLIKGLTEVANARPKDPVTYLATYLYNFVSKNKANEQESDVLIIPDREEENLENIENENFDEDAGYPR
SPASDIPESTFSNPNRDEHGQSMIHFAAIRSYSKDGLYHLLLETQVNVGFRDELYRTARDIAEQANIQENVEEIDHYVVYLAARGETEKLVELLLEGYDH
ILDAEDEEVNIIDVAAQREHEATVQFLQSIPNYVNQREEVHAAIRANDVDRVKELLNKNNGGGKLLAVGKNSLGRCALHIAVLWENEEIVKFIARMYPET
LRIGDNLERTALHYAMGVPSREVLSNILITAGAKRTVKDLKSRQPSYYFMNKSDIERLQEEEKSMIM
>g6365.t1
MIVERPIALFKAELLLHNDNRNLLTLKIYSIPPEYPQVNKKAQMNSSATKNWLQRGELEKLENIVLEGRGTRLLGEHSPDLRTRVFLKGLPNYLTKICQI
HDTVARGSLAETQKIISEEPKKKLAIAKDPCGTPLIHKAVYHDQPDIVAWLVENYPITPQQRDREGKTALHYCCACKDPDSIWDLLIEGGCDASICDKKG
NPAAYYLKHPTEIELPEVEVMSRRRKSSGRDCLDFKPSNIRIWIHNRDIGKLQQMLWEGHGSKLRCETSNNPRIRKFLEATPFIMGTIKDIHTTVINNDL
EGFKQKLEGPVSPIVLCGKDSNGLNVLHKAAGLGYTDIVREILERNPETVAAQDNEGKTALHYAAALKDDGAMYDLLTEHGADESKLDNRQKAPAFYKNR
PSDVDLSNLSVIPDAPRVSAAYPKSWDWRILELGRAAMRGMKKVVSSNGVDSAFGSAESTTKDGSSEEIYDMKDYMGDLVEQIKRADDEQQEEEVEAETP
NGDEEEAQNENENEANEEKEAANEDEEAANEDRKPMREEAANEDEEETNEEEQQNTEEETKDEEKASSDDDVVIGAVVESKNEEDGPEAAVNEDGIDEES
PKIEEIAVSEETIIEHEDRNEPSTGDSGVDEEQQVIVGEHEEAAEVELNEGSMAHDLEVDNLLKDGNMEQLAALVLNGEGRRLVGRQSGNSELQAFIDNV
PAYMGKIHAVHVAAREGNLRDLQSALDRRKFAVARNESSPHGATPLHVAVVFGNTAVIRYLAGRFPETANAIDLDGRTPLHYAATLADNGHYYNLLLHLG
ANPLIEDNFGHKADYYKQNQSDLSHKRLLRDFGASERLADEMLTDKARRDVSEPETLTTLERCFRLLAGNQRSSIPKTPSNAGTLVARCLKRPVFDLIKH
RVTRMDHNLFDVIWPALKRYGTVTGNGSKTNSARSNLSNAADEDAGYGVVAPDFESYVVFTEFFDPFIRELHCVTASGDLLDHPSPRFFNTEDEGSVEIL
PDESIVTAIAQYDLDPTCKFIQAGILEYTRNLADYSLPLTLTVNQLEEVEREITNQLMSPEITDLMAEGSSEDEAGTYFTLNEILDQPSQIRTQLAAAGL
LLPITEYELNDDRRLHGKHWPYGRGVYVTTAGDLAAWVNVQDHLRIICRTSENRPGLVGRAYVRVAKLMMIFDQRLNFKRDQKLGFLTARPHALGNTLRF
CLIVRLPELSKTPDNLRHLCVVRGLCVRDTIKRDMVRISNQQSLAITELQTLQDFSRAVHNIITLEKELSLNNSMKIANLITGIFRKRTNASRNLKTNRQ
>g6366.t1
MFAPIFALFLFSMVLATDRNLNRTDLKCVGHAFHNVSLSAYYPVFGTNDKRNHLDDRGKMLKTLQDYLDGRTRYVTVAGNLKSGIPYGTKICIEKLNERF
GKQISLQIRDQVDYEDNVDVANDFSRLEICVRTEEDTYDTYVNDVVTVYV
>g6367.t1
MSQVKMYIVTTTTLIFTIYLTIVAQETTTDGFLDVLHIITREEWGARAPKSPADNLSIKPVPYVIVHHSTGSTCNTKVAYLIQLSNSLVKTNVSSVNRTN
LTFCLFISHILINNKSDVLPSNSNLVSRTIIWTINIGSILAIISWSEKTETFTKAAAGAKRVLIPYLSTIRALEFVSLETTAVNRTPNEAAVEAISKLIA
YGVDNNEIKSDYKLLGHRQTWATNCPGDDLFAMIQSWPHYANKAK
>g6368.t1
MKSSSYLVGSFALYILVLEHRILPIPAIDIDSINFVNATECPRIVSRSEWKARKRLDFQILSVTPTPYVVIHHGGIPKYCQDQETCSAIVRSYQDLHMDD
RGWWDIGYNFLIGEDGNAYEGRGWDYVGAHAPGYNTQSIGICILGHFSDFLPNLAALKTLNELIACGISLGKISDKYNVLGHRQARNTECPGQSLYEYVT
TFPRWTANPIPIRLAMTMQKNDIEKNSTSNEEN
>g6369.t1
MFKFGFAKTITDTNEEDKTDELEWIPAFKLEITPEQVGVKYGTDYYTETKVFPDFNLKLIRSDKVVKDLTKHNCQNIIEAETQHSDLIPAKYEGGLKIWE
CTFDLGQYILEEQIELKDKRVMDLGCGAGLIGLIALLKDSTVHFQDYNAEVLKSMTIPNVLLNCDNRTNIFTKCEFYAGDWASFATLLDDEENRKYDYIF
TSETIYNPDNHKKLYEIFKRKLKINGLGFIAGKIYYFGVGGGMRQFEDLVLKDGCFDVKSVWRSQDGVNREILKLTRKLHQERGLLGI
>g6370.t1
MFKFCTLLSKDMRIKYKDKSETFTEDNLISKEPIGQFKAWFEEVCNTPQILEPNAMLLATATRDGVPSLRAVLLKGFGTEGFKFYTNYDSRKGHELVRIE
GIAEKTSAEDSDRYFQSRPYANQIGSMSSKQSSVIASRQTLIIKERELLAKFPEGQVKRPDCWGGYLVVPRVVEFWQGQSDRLHDRIRFRRPKANEKIDN
ILVHKGENGWVYERLSP
>g6371.t1
MEYHQRGFLVFIICFLRSSQVSHSSGLTIDNQLVIIANDCYTRVAIGFKLPDMDIFSSVAVGSISECEDECSKRRNSCNAFTFGISIKGNGTCALSRKMP
KPEELQTHADYDVYVRSQRSLHCEPDRLYKMRSDGIGERGNETKSTVIFGSGLSDPTISSILSSSRNMGSAMHVVNDPSYQQGYVNSLDDERRISDILRN
RNSISPASSPFRINNVEIDNDLSIYPNRKSVFDQQIYSDPNYDLDRPSTRNPFDDINYLNFESNSGNDHRLYKPLTVHNGFFDILSRPIFAHETSKNKSP
ADFKFWIDPTKDRNIFTSHHQHQNQGYFNNMHRNHGIIMRPKQNELVTGSYDIDKMSPTVANNFETDGTRISTGRFKDTYDIRNAGSWIFRGFDARIADK
SCYRRLLAGKKSLELHVRRAVECENIEDCHRVCDYEKFFICEGFNYRRLGHGARGMCEMTSVPYSRMDFHRDFVSDPQCDYYERDPNCMANGPGIRPSYW
NQPSRPSQSYGPPYGSPHERPDTRPYVPDRRPEEVPRPLDYDRPPLKEIPRPLDFDRRPSNEIPRPFDHGDHRRPPIYGHPHHGQYDDTFDRRNYLNNQG
QTGYSGSRSEDSFRYSGRYPSRRPVDDDFYNRNIPWTRYPKYPNRRIDHGPAHDIGTNEIGPYLPDHPKVPSRDWGTYGTIYGGSYGYDTNYVGKFDVSK
HYPKPPQPKPPPPPPPPPPRPYENDHFYGDFYNYGGAFGYGDNYIPANQDPLYGGTGKTQECSVRAGAGFKLSRGVVRKTYLTANLDQCESLCLNEKSYI
CMSFSYRYNVAPTDPTDNCLLSDVSYKDLNFYIDIEPDRDYDIYAMIANSRTCGTKREPSPHPPDECFWRVRSGFGMPADVVRKSTTVNNLGECQAACIL
AQDFTCRSFAFKYELQDRSDIPTNCYLSDWPSQDINPAQMPDMDSAELYEKGSFGRGCEPYAVPFFNTEQFSSKQSPQGTDEVCYFGYAKPCKLTPYAVL
LATYVNSEQDCRQKCSRMRETNSIPCMSYSYKLTTHGTEENCLLSDVPIRDLRPGLDYIYDNNHVLYAWKDLDPYCVITDSSIDNDHMFGGQGHARPQLP
GPARPDFSQASYPSMKPDDIYPDPRPYFKPGSYHYGARPVDPDKPDSIRPHRPGAGYGIYPGGVGGSLYPNDFSTFRHYTVNGYPCKKGTKCEKNKIAGF
WSCEPEGSEYGSWDYCCAPTHHCGFSQGFQYPCRHWPITYLHGESPPNCTDSLASADNSEARRSNETTPVTIVTAIKGDKNDTVIANGARRRRLRVRTIA
NDRRAILSRKIGARVAVNEVTATQNQTNRERAAKIERVSKPMSTVASIAAPIVAPPAAANASDGGARFKDTRSNDGMLRLPLIMPNNSLPAPGA
>g6372.t1
MKTIEGKVVLLGSQGVGKTSLIGRYIGNFDNVSPTIGASFFNCKLNLGDMKIKLHVWDTAGQERFRSMAPMYYRNANAAMLVFDLTQYNSFAAIKGWVKE
LQQNVEDTMVLAVIGNKSDLHQRQVDGEEGQKYATSIGATYHEISVLHNEGVETVFLAIAKGLLRISDNKDITSVKISDSSSFFNGDGMPLSPSVEESPQ
NTSIAHGILEKPFTCC
>g6373.t1
MARLLCPGSTAPSPNQPSGLSHQTLMQVPGAREQSRSKDVMRRRKGSRANPRPPTLPGFSLTRLHSNAGWKWMFLVITTHDTDSGLESTKIAQHLRHALS
VAAKERIMPRCSLSASLILRPKCALRNANNWPKNSTAPICGLHLSSRKRPVHANACGLLRIPKIDIFDKLPRITHFSSGLSRNETVDTVNINFDNDLRRA
GQKIRTGCWESEAILERDVG
>g6374.t1
MPSLREDTTSTREAAVSCGSCATTCTPAPPAARQELGWRRSSWYGLLVYAPPISSQAAGVGNTVERHLYGSWKLIPQASLAHPDGKCRKRVRAPIPPPGV
KACGPVSSVR
>g6375.t1
MTYARTLIADFCPISRCDGVIKSLFNRTTPAILEFAEKSHDEVSPMGRTQEFVMTQADSPSQGEPRGMSRSSTRGMAAIDVNRLMYAGLAAFDMIGLPYY
CLYLFYCYMIPIFPAKLSNWKHQLLGDIEGRIPDLFM
>g6376.t1
MIDQSMIVTNVIHLKVPCPVTVSSSLASSSASPPTVAILNAGGTSLVSSVAAGTTTNHPLDVAGLSQARMAVTSAIVRPSGSPTASVSPSQGHPPPSAGA
PAARCCDTGRPIFTDPLTGQTVCSCQYELLGGYQRLGGLPTAALSMYSAPYAAAAAAAASEGMAAYFPSLGAEQAPFYTPTPAGLDLKENLGAGAAAAWP
YPSVYHPYDAAFASYPFNGYGMDLNGARRKNATRETTSTLKAWLNEHKKNPYPTKGEKIMLAIITKMTLTQVSTWFANARRRLKKENKMTWEPRNRVEDE
DNNNEDDDSGRKSVDEKDRLGKFGQNCLKETEDSKSRILTRITKLDHLLLGPDSKDSGTGSSEDGERPAHRMDLLHGGSGGSAGVQGRAESEWSESRADS
GPDSPECLYDQREPRHPLQLQHPAYLAPSHGRLLRHPSPESTSPGSQHHHLPPSTSASSTASAVTTKPRIWSLADMASKDGDQQNSNPVTITGLASPYGG
TGGGGGGGGGGAGGKLVSPLASRLPPHHPLHPAIHPGTQFVRPHPDFYRNLYSASHLGSGDISLLETYSRTLGGLGGVIPPPSTAPSILTSSSSSISVAG
NVKPFSINGASGAGSGSGAVAGGSAVLLTTASSGLSPSSSSTASSVGSDQSPHPAAGGLPATQELKSPGRV
>g6377.t1
MANTNISQYDIGHTYHAYKFHMTNLQLHYHHNNYCPTNIANIIMTNIDLIIVLLRKVIVQYSLIQTSFPWFRMKLRTTIRKCSVKLVMGKVVETVGQVAA
QLDTKDGYRPTSLEGDEYTTRPLPQHVGVDLTKYPKQLNTFIVCGIDLHQVVYGF
>g6378.t1
MSEDCWEHVGLLQEVSAEPPPPPPAPDFLIQQSENETQPLIVFLDDENSCIRANIAISCANLADNCTVRGKSHGLIFSASIAREIFNGRTIGQNKCLAYA
PAPETYDTVLGDRNPALSIDILYMLLVSGGQPTTATSPAMSSGSALSPGGLSPSSTATTTTGIGPAGTGGATTPVGGAATGPGCCENGRPMMTDPVTGQT
VCSCQYDSAARLALGAYPRLGPTATSYSSYPTPTPSTTDQGPYSSIGMDSSAFYPPLGNPYGLKDATGMGMTADMGAAWGTAALQPAATGYYPYDPTLAA
YGYSAGYDLAARRKNATRESTATLKAWLNEHKKNPYPTKGEKIMLAIITKMTLTQVSTWFANARRRLKKENKMTWEPKNKTDDDDDAVLSDSEDNKEKDD
LAADNRSDRVGEEARRGLDDTEPMRHVKAELLQHEKELDDDDDLDLEDDRRRSEHPFHHAMQHHHHHHQGFGGEDHLKDEGIKPDCSAGVPIPATKPKIW
SLADTAACKTPPPPSHPHHQQYHHQHHQQHYPQQNQYHMPRQDMIQTDTRHSWLGPASMTARYGGLLSSSSGSQLHYNPNSSSGSSSSASSSAAAAAGFP
EVGTDTPPQTPPNMKVATPNGVIQGPPGGYCPGGNANGAATNGNPNNPYGAAIHPGGGGSGYLSTSSGSASSASSFSSRLQSSPVGHNSILHQHQTTASL
PPTEASTAFKPFYKGSQSMGNGYVSPV
>g6379.t1
MATPGELSLEEIRNYLLENGGTARNHDLVKHFKRFLTDPETRVEARNRFKEYVNTLATIKNEEGDKYLVLKKKYRQPFLDFSPPQPVGSPLASPDLATPV
SPLREPPPYRPPPPAPLSPSSNNSHTSFEESVTPISERENGQKNDNSDASSASVSSPPVPPRRKSQDKLKTENKENVDRNKSGFSESVIKEDETAATTNP
ASAEQLSFRERMQRFNRMASETDLPARPNDTTSPSKKRADKVGHTDTVIPRRGTHRGEMANGLQWIVLVAFS
>g6380.t1
MIQGAASVGTLRSGGSSIKTAAVALRRPDGGPQTSSETLSAAGGHCLRGVPRASHDEGLDPGLTRTGGGRSTPSRSLTKLIIEIRTALHWGAKHGEENII
KLIAGTYKDYNKSVNETTGYTPLHIAMQFGHENIFNLLVQVYGANQDIRDYSGRKARQYLVSQEAAVSQDTFHKKDLGFLRIGSLNVRVKRTTEAFSQFL
GVATSSTASSNNEKIHKSWGSADNVQLDYKLMPPPKYAPIKKRKSRRPQDFGSSQEQQQTISQPTTPLLQGKVSRPSRTVHRRPTSTTSVNSVNTSNNVQ
QNDSDSDTACGFDSAWRGSAQL
>g6381.t1
MYEICHPSYYHLCKLGCNDPVKTSTAFYVYIELCEVKRFWDVKYKYKEELDLFYLEVKKREHSSLEIYIPWPTKYSISIDKIEKMQQALQNERLTFVFKS
EDSSSVLYTISAGLIKPAAPEATKQLKEKEEKKYNLETEIRRNTSNLYELAKTIVFAHETKDQNSSSGPSVTVESSNTDSSLEIL
>g6382.t1
MSFISVNKKKKLGACRCISLTKTSSRYLWTCFTPRTGDYIRHPVLYELSNKYGVAGSDQGPLPARLDVLREHIRREIRKELKIKAGAEKLREVATDRKSL
SDVATIVKKANSKLNELQAELQQLESQIILTQGQPQSPQQNHSNGQDTPLSPMGPSSPSQEGLFTDLRLLSLEKQLNIELKSVDCTISCHLYLLQVKQGA
ENMIQSLTSGHRDKKLLQEAQQMLDDSRAKIEFLRMRIMKVRQARQQQQRDDALPPNGEASSNKDRYEPSLELALEERVEELRHRLRIEAAVVEGAKNVI
RLLQSARVADKKALTEDERTGTSSPEEEEEGGLFGCFPIAARESIEERQCPAVDKGSTTKIEEEERREMYGRKDNSAGDGGASQVPPWLVRAEVTIRHGD
TVTSETVQMPPGTTTTADAGGIRMICRWNTNEPSNSTTATPTTDAFPSSSGGFGFQRGNILFTSTPPERPSQKSSNDKSYTLPRSSSSGNEDSVLSRSRA
NDSGYNSEQFSRAYSSLPSRRPSQQYNRRCKSTCQIVLSTTPEKAASSAESVDSWHHRPSSHQRFSRQQFSAVPEVCEDCAEGSASSAFTTHFCTRVAEK
TASSRATAISRDAASQTTDIESVRSSSTVKSSRVGRRLGAGAYKSDEQKKKEQEIRSPPASVETTSSGPPIDTEKSDSSTKENSSSKRKSRTVHIDVYCT
GSDDDASTDTTSENERSTPMTVFENEDVKVTHTQATNNLPRGFQDANAFLKRSAERRCASFRNTPMRMPSLASSKGYDSDEVLSSLYPSRFSSYSGIRDL
DSAPSMASSSTALSPCDSTIMTSSKDTFSDIESLINSKSGLTPCDSFEYANSADRDRIRRMDILAKAGDEKKKTWRSPQIERKHLLQNRKMREYLEKHEI
GWSSGESAEDSDESGAVGWNFIAGDDKSLVKKDSIIHRTNKDQTKESNATRGNYVPYSNVLRDRIGPFKSKSPSPLPSTIPSRVTSPFAAPYGERTDHII
KASRFGTAQASLAESSRKLDLLRLSLELRRQELPPDSGTAAQLKRELASVQSASPVPVTYTSLQPFRGPLESKTTIPASVSRCAAVTGKLEVRLMGCQDL
AEEVPGRTRREHPASPDLRSFVKGVKGLSSSKSYSVKDETSNDIMAVIKLDNQTVGQTSWRPCSQQAWDQRFSIELDKSRELEIGIYWKDWRSLCAVKFL
RLEEFIDDVRHGMALQLEPQGLLFAEIKFLNPMISRKPKLQRQRKIFKQQVKNFPRANQMNINVATWGRLLKRSAPSMHNSRSSESPPTGPQPLQLVFDT
SIEDKPETPGEVPDPEKGGLGGARPLGMSTTTNSPTLPRPPEHPPPPPPTVTKKPSIPAPAPPPKLDQESALREFDFLHNEEKGGPQGANLRPLVTEPRP
VLIAPPSPRTPSPQPVVEFPEDEAVYELPIRPLQYRDSAYESRRHSQINGMTLENFRLLSVLGRGHFGKVILSQYRNTGEYFAIKALKKGDIIARDEVES
LLSEKRIFEVANTTRHPFLVNLFACFQTEAHVCFVMEYAAGGDLMMHIHADVFGEPRAVFYSACVVLGLQYLHENRIIYRDLKLDNLLLDTEGYVKIADF
GLCKEGMGYGDRTGTFCGTPEFLAPEVLTETSYTRAVDWWGLGVLIFEMLVGESPFPGDDEEEVFDSIVNDEVRYPRFLSLEAIAIMRRLLRKNPDRRLG
SSERDAEDVKKQAFFRHIAWDDLLLRRVKPPFVPVIHSVEDVSNFDEEFTSEKPHLTPPKDPRPLSDLEQGLFKDFTYMADWC
>g6383.t1
MSEKNINSALVRRVNKLLESRIEHDKDTLEALKELSTFFTENTLNSRRNLRSKIERRSLAINEEFLAAFKEVKASLDDVYQDVLAMNTAVQSMTNRLQVT
KAQTSQLIEQTTKLQNESQILSIQQEVANAFIKNFQLTPSELTILHGSARESPITEEFFSVVNKVQDIHGKCRVLMQSGYQTLALDIMQRMTLLQEAALE
RLYRWTQTHCKNVENECLAPLLVKAMSKLQDRPVLFKYILDEYCATKRTALVGSFIDALTLGEGFGGIPNPIEMHANDPKRYIGDMLAWLHQVIPVEKEN
ILTLVKNCDKTDVSDQVKQVLSNITEGLCHPLKSRIEYVISTEAPATVLYSVTTLIRFYHAIIEQIIPDSVLDQTLSDLLALSEKSFLSRLQRETRIALG
ERAEPPGSDLVPAPSVSRLLSLLNEILSVASIAEDREKDMLQIVSCIIDPLLQEVNETASRLPTVDMAVYLLNCMHQIQSTLALYEYMDQRLERLQAQSD
AQIDTLTSEQASSLVAHLNLGSIYTILQGREQGPLSSIPGMDALSVKEFTNKLEAFLVMPDVLLLPQISLLQSNNHRTITQKRSFEVIGAIYKQLYDSCH
NPKNLYQNPSSLFSRTPEELLQTLISQ
>g6384.t1
MRWLIRLCILAILLMHSIDANTELEEVPLTKFGAKTGPTLRFFYCYSCGYRKAFEQYVNVLKDKYPELHIEGENFTPPGYKMLFAKILGTLKILVIVLIV
SGVDFGLPLTSVWQWCISNRFYSSVLIFLLCNAIEGQLISSGAFEIHFNDVPVWSKLETGRIPQPLELFQIIDFHLGMQFSDMDVGKIKFQT
>g6385.t1
MEHHCNCGSTHDTTELGVNYNLYEKIDKDRVQCLNEDEEGSGAKVFKTWENRLDKSEYVQSDIDAELLFNIPFTGDVKLKGLIIIGDEDYSPKTVKLYKN
RPHMVFDDVNTSPEQEFELITDLYGVHEYPVRTVKFSSVQHLSLHFVGDQNMEQIKIYYIGLKGEWTPTHKHGVTICTYEARPLISDHPTDFNEVSRVIK
>g6386.t1
MTNVFFSPRAYCKIILHATKYPHCAINGLLLGKQKNKDGRADLYIEDAIPLFHICLHVSPMAEIALTLVDQLAISKGLILAGYYLANENINDLSTDRPAH
RIADKIADNFNSALLVVVDNREVTLGMGSSPLRISQSTDGKWKLKDKANIIYEGGVAHTDAMYSLLKAEEYRNLIDFDNHLDNVALDWQNQKLNKIIDEA
VDKHK
>g6387.t1
MVFSYSFDSAIRLTLDEAQGKAQDSDVLKKDLVESSQPSRNESSWLRTSISFPLTASIFKLSSMIVPAIRIKPYV
>g6388.t1
MALTLALPLMGLDPECFSTLNMKLLKLENEQNSRNSLDSGRVSPSTGSESSGISSLALSSESASAELTPISSRPETPVRAPYKEKVNITCVAE
>g6389.t1
MGVIAPVDPPAERTHLFGSLMSNTDVTVLTRTLMMSTTTGLGTMRPRRESGFAAWVGGSLRSVCRDS
>g6390.t1
MTKVPRRGFLPGVPRCVGPKFGGPVAGRKGRYESPPPRANILHPDKSVRVRKTKLAESNGEWGEINAGNAKVKSYYSEPPEFLV
>g6391.t1
MKGIYVIAVAFLASWSVCTANQPSVEKTNPQDEIFRKCPYPDINPKNTTTNIAHENDCTKFYKCLLGRGTVQQCPLMWKDDPEKRLHYNRALQVCDWPWE
AGCDLCPPPDDDGNYPPESLIADPDSSNCRGYITCTEDGRQVRGTCPTGKCFSRTCQGCVTDRENGKCEDSISNTTPTATPTTSTTITPECETGNRKKHD
CDCSKFYQCYGDVDWILQHCDGGLHFSATALECMTPDKAKCLKPEN
>g6392.t1
MTSSKREVEESMPVQIGGGGSMWTLFIPPRGTLCKERNVEIDILTGGLLEVINVTQNVGLIHCRESLPLGLYCTKSHVIYPSRVTDAGNGDTAGVP
>g6393.t1
MSTCKEILTQEYTLLSIAEDLKIRRYRKMRGELVVNGVKSYVKPSFLEALKSLVVEIFQGKGRYLLPGREESKGCVLR
>g6394.t1
MLTMETDMKGGSLHAQMPPHPHQGVSPMGHHTGMSSYGTLGSIVHSPALSGSPPSTGGLNLGLQHHHQTSQHHYSSMHMVAAAAVQHQQNMHAMTTQQSA
QQQQQQHSHQQQPQSQSQQHHQPNNHSNPNNPNNSSNAANAKNNNMDRVKRPMNAFMVWSRGQRRKMAQENPKMHNSEISKRLGAEWKLLSESEKRPFID
EAKRLRAVHMKEHPDYKYRPRRKTKTLLKKDKFPLTGGVAGVGGMLVDQRQVGTSGGPQQPQLPRDVYQMSNGYMPNGYMMHDPTAYQQHVAYGGHMGGA
AAASAAGYPRYDTMGHHMGGGSPSPINNYMNGYGGYGATTVPGGSPSPYHQAQPGSQMSSHSPSGSSIKSEPTSPASGGIHTPTPTAGPTSTGAAAVAGQ
AVKREYMGQQQSQQTSQGDLRHMISMYLPQGAEQGVVPHGAGVYSPGPSPDSLAQHHSAIQPLAHM
>g6395.t1
MTDGCIRLSDIAFVFQTGRIVETPRTSGSIWATKNLANRGKPTSKLALVGFVKPLDPGIDSSLSHVRARKLDFCDDDLCGRRHTAPPRQESQQ
>g6396.t1
MFTLLYGEEEKESKKLLAPEKDYAKVSDKWYLEEDTAQKCRVCNLKWSSRNWRSAWSTSGTTVLIRGELIKPLATADARLTSRGLLGEARAAQKGGEDES
PPENARGQMGTLSRLCRPVPGATGRGRSEDLSHYGVEFMPDAQRHDKLPLMNGPTAHLLALHNEDKEERWGTEERETRKERSPVVRARPCSPFSKSHQIL
STIFIVTLCLYNLPYLAYSNCKNIAVKKRFLRTT
>g6397.t1
MILCNILESLEHPKKYGKLLDIPAPLIIKKTPEEGLAFILDNSFSKSTMYNRSPKEAITSCENVAEVSIQALLNHTVKRIVDLQTELILATLQKINYTDI
EVVFICAWGFDGSTDSINNDIKMHKMQTMKICLQPL
>g6398.t1
MEDIFYRVMDTSDPIVSNISLNNRLKKQKRLPLSQDVIWLFLIPKTDKTIHPDSEELLEDYTGFNEIIFALDKVVLSTEE
>g6399.t1
MQKKSMQLSWSAYSASWIGKTRKMKSDIFIMLQKSQQPCLISMGSLLPALTLEYYGNAKMGKLATKCSSHSAEIRNIATATGTWCCHASQENRMEDIRQC
QTCGVWYHELCIGLKQ
>g6400.t1
MSGSDGEEGRRERNTIITTSITATATVTGEKDTVVMDDDGALAATAVKQRVDDARFPRSVNRRKHDDGRRNDTARTLCDTNDHEAEKTRVFPGKTRVKDL
DPAKYDTGDQSLIDAVIKKVRVSEEDLRNSPRMNTDTLTKMYSSAAAVDSSSHYGKESCSCNSYKAKQEAFRTTDQGVIDAFIRGARAAEEVDRRNSSRV
NTDALAKLYSSAATVDSSSHHGKESCSCDSYKAKRDMFREELQKAMKFQNLWTELQQYIHAVFNIALETARVSDSSQSQCSRLPPIDMHDTVIQLCKRDP
HQLFMRLVSQAQEFVIEVKVRLFVLLHDHSVNNLAEIFLTGLLDDYDALVATAILISELVKPLKEYLFKFNLTWDCFIKKLYQIYVYNDALVQNNLPTFI
GQLRKLLPLKGSEYQDLVHRYLFFDDEMTRIGNLWPETEPWMDKYNAEQAVRMTRLRQIREAWELFTTTRKLMEHSMLSKTPDIGNDMREIHGQFSSLIA
HTSGNDSRPLSPLLDLNSDSIAIPSSIEIVQILLDDWNKAQHQKLADIAEALTATEMDAVGPADSICYDYARATCRLAQYAIRSVRSHSDDSDNENGFEN
GKKCECHTCNEIRVSHVSTQHKVENVEKNDTNLFLSSNGFMDGSVNCTTTQIKKKLDNSNDEDKKKKESVTHSALRKDTMSKTSELEPCSCVYQHAREIA
ERKKEILENPPCPCLLNSRRKWDMCPCLPTSIPETSVTNGRPKATSPTSVTKPNPEPSQKPAVKTGSTQSAQTQTRHSMTQTPNATHNHNIHHGNPHAHG
PLPDLAKNLMGPSHPRLHSLNHTPHACHKQANVEHIKRVSCNDLSSGDGDCSDSGSSQEDSCSTSSSAQRDTNMRHCDCCYCEVFGHGMPAVAPVSRNYK
EMRERLRQLLTKKKAKKCKGVAAGCSPPKSPSESSISNINFESKTLTSSVLRSNTPISTTSTIQHDQRDQRDLEELLEFIEGNQSGKKDNNKKAEKKARQ
KQRKLEEKLKKDRQETERQKLIELQKKTPEVTITVVDPQKPVPQRSLPQCNLPEVSILPTSSSISLGLMKQLNNRKKDKQEVCSNNNNSSSNNSIINLNN
KTKTASANSNAKNKSINSTEKCEVRNANSNQASKNNVKNDKIESNKANKSLANISTTCTKNNNSSNSTDKLSDIDLVDKKLTKKERKKLKKEMKKLEEAK
MKETENVTQTESQPQIVTIRREINSNSAEPTVTITLKGQTPAEDKVLFTLVNGQTKEPPHKMEQEQNQNNSGKKKKAKTNNNNNNNNNNNNSLQQGNKLQ
QQNNPKTSQTSSKACDSKNLKQQANNDKSKIGKQIDEKKVQQQNVNEAKNSKSKKDKRNTENKENVLQQQNTVNKNKNQQNATNKKQIKTNTPPQTPVSQ
KQQQQNQNITNESTINKKIKKQHQQQDKNVQSNANKSNKNINSNNANNRNVTNKSEPQKNVNKTNSTTANKQQRVPTEVQNTCNERVGSPSLSSQFKDIG
PNSKINIENLKLPPGITITKVDAPPKPLPIKTAPLPKPVSPPKQTTIIATPMSGVQSSYANPQAGGNVIVVDTGKLKQDLLPKANEKDSSKDSQSQSTSK
KKKKKNKNSANSGSTASTSPPVQNSDTFVNDHVIDEPARILHNPGTNMVTIKNPSFGPMKVPPTQQAAIIKVSENGMVTIRSPALQQAINAGLTSPPKPD
YIVKGDLSSSSSSTGRMTTTTTTADCNTSNMKHANGVIPSSLAELRSRLTAQPIDCASSLSGLANIQISKVTNGQPIPENGINLKGTSVTLTKVRPETTS
MEDARQASANNTAVKEAVISANGSGKNKKKKKRGNGTRQCGDDWNLVESVFTPKDIDGDMDDFERELEDFKRFCQQSVPPPHKEKVNLNIKDIVLKKKSS
SSASSSSAAATTGPATVIAAN
>g6401.t1
MSSHSHARTMCTGNAVSGAFSALHLLRSYSLFAPNSADLCRYEAYPTRDYNFVEPDILPNSVAADSSSSPLTSSSLSATFSLPGTLLQPPFLAMPPLMQS
LSVPQPFSTSSSGAMNRHFINTNGINTLHRRPRSEKKPIPDEQKDEKYFERRKRNNQAAKKSRDARKIREDHIALRATMLEHENAILKAQIVTLREEAQS
LRHMLIKQHAPAIQSIERSLSSMTPVTLSPSHTTASLDC
>g6402.t1
MKNTKRTEEKVNAIINEILDDDQGNNFSATQTENCPRDCKGPDNTPKETSRQCKCGVENSTRFSLRVLEAMRLLQRDVDQPSTSSVDDIADYIRTNYRHD
GDLYAQVRTALRQVCSQGFVMELLDNEYHLIGPVVSVKPNGCSLDCEGKVKDRKVRKTFVDRDENSIGEPRFHSTRISANERNNADYRDTEEFDTEELLP
SCDCNDTSDIRDDRQQRIPEIREIERRDERAEPIPGPSRDFVRTVSPIRRAKEPRLEDRIVQRADENGEETTTEEDMDCTCDTNGVTQITREPSRRRPLD
RPRIVRNQRNGERRENDEDEENEDEEDEQGTTKKTELKDEVKTRTRSKSKILSGKEDSTETSKKLESNLSRKSRTVEHRGDGDKSKLLKNSITNRTQSIR
STSKPSTGSSQVKTVKQSSSSSTLKSSPHNASSSHLLKKSTNSKTKSENAIKSNDDSTVKKRKSREQTGYSEKRGLSTVYMPKPIASKLKSNEKTVHRTS
RDKEKLQDSSDQIKPHLSTEKRRQSRTLSPSEIRMLHSAAKKPEKAEKIEQKKNITTDAPNYSAQADSDQADYNYEDDFEDYESDFQECTDSDTSLISEK
SDSSRSNSHLEPIELRSQEKKSTEHVKVEEERMLDSGHYDLAEARKRAARVESMLVNQSNTPPLPELREPVGKTFSSDDRPVENKSLPSSTDEGFEDSRS
GDFTRSPPLSQIPFIDFRKSKENQREENLQKPRSRGEELLEMIKLDFMEWSLLECSPIPYDEFIRNYGKLNTQQVFTQTGDDNMDIEIQTDEVHNKNKWT
QFPVTCRKELHDKRDIDLFKMEQNGVGNDLDETDDINLTLRPSYDVLQLNEFLNRAGAVVLSLLEEKEHGGTVFQNNVDELLFSDGFVKLSIDSVTFLAT
RPVKIIHYSNVSNKILLTIHAPVEEEIETISKQDYITDCCIGCVWNISEPSMPKKLFYSQCSITACCFHLTNCDMVFAGLEDGSLSLWDLKDDEMWHQKI
TDKANELDWVIRAPTYTTTGITELDAHTSQVVAIRVQSKIETTFAKERSNKFVPIQICSLDEDGYLIIWSIVHNMGINIDDLGLSHWGNIRLVKNQKMSL
TRRDKEIMNTFIDMHVDSASINNIYVMTNSTDVLHATCIGNKTNPLMYKPSEISECGSSTCIDVCPFGQSFFWIGCNDGTIRLHYLNTERPIVQLKNEQY
ADKIKILQWSKTKPLTVYILDNNSRIHVWDLSKSDICPVYTLSMQKGGKISSMQLSPCIMDQDMMNQYLALGTESGNVEVHKLKKDFYYSKKEEFLEELN
VFSRYVSVP
>g6403.t1
MTNDLRVGCVGAVRNIAHPITLAKLVLQQTEHVLMVEDGAQKLALESNLPILSPGQLIVTIDSKTSLHEEDNETLNDTRKTRQLQDEEKQSDAKECIPGC
VIERHGEEEKSVSEVIITKSDESLTIEPDILQLGAVGAVAYDRKKRLASGTSTAGEMGKLYGSVSATGTGIGCGIYVDQSGSVSVSGCDKAIYKYAPAQQ
ILRRLRCKTTSINKAVTAVFRDFEEKMDVSSPKPDLGIILVTAEGIPFVSFKCAHFPWAYCDKGYVYYGCARNERFSEKFDVLERPLDCMCEDSD
>g6404.t1
MIENNVDFTVLEPEELVAIKNYYLYKVLVTNELKPTQYESERFQVVAIAHKNVQRIWDIKGKRLCHPGFNAINNWSTVFSTYLENLIIPKECDSNMTLFE
NRVHALSKFFEMACIAGPWSSDTIFDYQLKSKYKNLCAACDNPSSCYITDQYYGEEGVLFCLTDNVGDVAWVRLDIARAHFKEQMIVTQDYKFLCPDGTT
KPLIFDKPQSAAKIADMMKSVSNTTFCWKNNVLQLMENYYVTSTDIDTLDIPSDYLSRFPSFISAYAQSDCRPSRDVRWCVVSDLESRKCDSLRAASIVY
GVQPKIYCFQEKNRESCLKAIQDNLMDIFFVQPEELLEARMKGLKPIVHAMVNAKEDVNRIVAVVRVNSAFLTIKDLKGARASFTGYRSVGWNAFVTLMR
NMSDRNWDCSDAQVVAKFFKNSCVLDSNNNKELPANLHSLCKKDMKRANDDLDAFDYLTSGIVDVAFVNLKAIEKNVNVGDFYHEKIDHKHVNRMPKYRI
LGPTLTDTSRGIPYLLAWTTLGSIVSNENITDLRRQEIYFMLLEMDRLFGKKIKGQLPAFLLYEPYDGNLNIIFPVS
>g6405.t1
MQLPVKAHYFFFMAAMGPILPFLPVYGKQLGISSLVMGSITAVLPILFLISKPAFGFVVDYFRTWRKLIFIILLATTSGCYILMYFLPVLPGPMLPDHQF
QNISCSSLPSCDMDYHTSVIVSCNGTKDTTCHWICKDTNFSTRVSFHAVEGEVLISPDTTCLLNINETSSCQEGITNNCNVTCDNFEDTHCLYTSITFWG
FILLMSLGNIGFNVSNCISDAICFDILGEGGQMGYGRQRVWGTVGFGIAAFLAGYTIDLWSQGGIYKTYTPAFLLVLTFTCMDLICCQKLELPLMSDSKS
ILKDVYALLKLKPIVIFLCFATLAGILDSFIIYFLFWYLEDLAMTTGYMGQIKLIEGLIVAAETLGGEIIFFSLSGKILKRFGYGYTFTFCFVSYALRLG
LISFAPTPWWVLPIEFLQGPTYALCYTTIVAYASAVSPPGTSATVQGIVAGMDDGFGFALGSLIGGILYNKVGGVITLRIFSVLATFSALMYLILHNLYL
KHKTPDTRNNVEWKKPEDAQRHCVVAET
>g6406.t1
MTDTLHLDILPYEVLLTIFDYCDAFDLVRLSEVCKRFYEIVRSDAVWIKKSRGLLVTNQVSERFRKRCNPVLLSPRAMWLVSYNWQYGRYERKTLISNKV
KAMPWLQMTNDTLWWSGSKLLYGVKRSSKYLKDKVNVDIKYNNCFYNNICGADICKFVLCGNFIISGHSNGDIQYWLDKSRKGYPCVVKILRCVHSCDID
GIDATSQNIISGSVDGMIKIQKNIDIEEGNFDKNEISIDFMDKIDRVQSLVIDPTGTQFAVGSSGTTVIPPLHLINIETLIRYTMFDEIRYPWKHGAGIL
DMVWDNPQTLLTCGYDTFVRKWDLRTEKCVSSWADPNDAALYCISSDYQYSIITGTQHACAAVLWDQRMCNFVQLYFINSQTFPLRSPIYSLRFDSSHLY
CALDRHLVKLNFSGQSCQRNNYKQFLINYCN
>g6407.t1
MAGVNPYKHLLKSIKVGEKECQYYDIGNFGTKYDRLPFSIRVLLESVVRNCDGFQVTKRDVEKILDWEDNQAVQDGVEVAFKPARVLLQDFTGVPAVVDF
AAMRDAVKRLGANPDKINPICPSDLVIDHSIQADFTRSSDAIKKNEEIEFERNKERFMFLKWGAKAFENMLIVPPGSGIVHQVNLEYLARVVFDFNNLLY
PDSVVGTDSHTTMVNGLGVLGWGVGGIEAEAVMLGQAISMLIPKVVGYKLEGALNQYATSTDLVLTITKNLRQVGVVGKFVEFFGPGATQLSIADRATIS
NMCPEYGATVGFFAVDEQSLAYLKQTGRSKEHIDRIEKYLRSVRMLRNYDDASQDPIFSEVVTLDLSTVVSSVSGPKRPHDRVSVSDMQIDFRNCLVNKV
GFKGYGLTPAKVDTVRKFQFEGKDYELKHGSVVIAAITSCTNTSNPSVMLGAGLLAKKAVEAGLNVEPYIKTSLSPGSGVVTYYLEESGVIPYLIKLGFD
IVGYGCMTCIGNSGPLPDAIVETIEKNELVCCGVLSGNRNFEGRVHPNTRANYLASPLLVIAYAIAGTVDFDFEKQPLGHKPNGTPIYLRDIWPTRTEIQ
AVEQQYVIPAMFKEVYSKIEHGSRNWANLVAPSGKLYPWDVNSTYIKNPPYFDNLQKELPLIKPITRARVLVNLGDSVTTDHISPAGSIARNSSAARYLA
NRGLTPKDFNSYGSRRGNDAVMARGTFANIRLVNKFIGKAGPRTIYIPTNEEMDIFDAAERYGKDGTALIALVGKEYGSGSSRDWAAKGPYLLGIRAVIA
ESSNLVGMGIVPLQYLPGENAESLGLTGYEQYDIVISENCQPGEKITVSTDDGKKFEVIARFDTDVDLTYYKHGGILNYMIRTMI
>g6408.t1
MERNLVKTLDDMYTKEGVIGCILVDHSGLCLGVKGDASSDSAGLIAAISGLVAKLEPKSKAPIISLQNDSRQCIIHRKGPVVGAIYKDIST
>g6409.t1
MSHGGRNECRIYVGNLPPDIRTKDIQDLFYKFGKVTFVDLKNRRGPPFAFVEFDDPRDAEDAVHARDGYDYDGYRLRVEFPRGGGPSNNFRGGRGAGDSG
RGGRGEMSNSRGRGPPARRSQYRVLVSGLPPTGSWQDLKDHMREAGDVCFADVYKDGTGVVEFLRHDDMKYAVKKLDDSRFRSHEGEVAYIRVREDHNGG
DRGRSEDRERGRSRSRSYSPRRRGSPTYSPLRRLKDIDENENSETGYFQEEIQDQERILESEMKNDLFKDYRLPDQETLASPLQGGENH
>g6410.t1
MERWIGKVAVVTGASAGIGAAIARSLVKQGMIVAGFARRVEKIKEIADNLEDSLGKLYPVECDVTKEDSVIAAFARVKNDLGPLSVLVNSAGITKESSLI
DGTLEEWQSVFNVNVLGLCLCTREAVRTMRETTAEDAVVIHVNSFAAERIPFVPGFSVYPGSKRAVTGLAQTLRHELAGTHIRVTNISPGLVATDFMTSY
SIFSSEAMAAMPTLNPDDVAAAAIYVLSNPPHVLIQDIVLRPLGESW
>g6411.t1
MDIQKKFLCPRLVDYLAIVGARTPAASRQPVQVPELLRRYPVEDHKDFPLPLDMVYFCQPEGCSNVGPKRTALREATSFTFTLTDKDSGSSFIYKTVSLA
VRYSDYRSSAVGPSDSERDCSSSRRDSDTPQVPHAPRLEFIAPSGDSESGGSHSPSPRASRRRQRVRNHSLTSLCIISHHPFFSMFRECLFVLKKIIDAC
NESFSPQKVGASRQTNRDTVWSVITGQALGDTPSIVLHDVREIETWILRLLSSPVPVPAKTRVEVEIISPNVQPPLCFALPDHTRFTLVDFPLHLPLELL
GVDICLKVLTLILLENKIVLQSRDYNALSMSVMAFVTMIYPLEYMFPAIPLLPTCMSCAEQLLLAPTPFVIGIPASFLLYKKNFKMPDDIWHVDLDSNKI
TAPSALNDDGLPPLPEPEGTILKNHLKQAMQLMDQVGSSAMASLTGPPLLPQDISSRLSFQAPSRRESMASHHSTLSVASTKHRPSVDQCAHLQHTPLNL
PSVSSSSSPPRRPSMSQTVGGSGPTGSYPLKATGQSSAPFNPFIYGNDVDSVDIATRVAMVRFFNSQNLLANFTEHTRTLRLYPRPVVAFQINSFLRSRP
RKSNFLNRFARTQAVEFLAEWSLTPSNVAFLRVQTGVFDPAQIGDKPRWYATNLEPIYFPVWDSGSSLANALKAMKEHESQPTDESGSDSEGAESTSSSY
SSLSDFVSEMASSDLSPGYNCPQVSQPQQMSLSVDPKNVYNPPSSLQYPGVEEDSPVRPESPPSTSSSHSDLSSPSFNRDSELELNPKVHEGSQSTNDKE
EGGSFESDSASTITPRTILSAQSSVGQFTGMGSLSTQSSLNDTERPAAPHRTSRVSRYVTPVPPTGPGLQRQPSVGNVLARASSFSTTGGPLLPRQISAV
SDHHEASMTTIQLQRQTSAGSPISPKQNDGSLVQRQNSGGSSSSTNTNTGNGVLRQGSQGSLFEQIASQAKDLVRETTRQSSQDGLLAHMDKLKHQAKEK
ITEAGEDSLFAPLEQLTQQTKKAMGEATKSVQEASKTALEASKTAAGVSKNTLDDLTYVGKSTLGDLTKSAKEVATKKGLLKGLGESQQSPVHAPSSPNM
TQQRKDSVSNQLVASDTRSGVGRDFFSNISSDLNGFAAQTSSMFSDLFGSKNNSNRGSSFFPQNQKSKEKINPILAPFPKVAGKTGLVERSSLIKHSSHK
VVTQVLAGEGVGWLKLNRLKKLMEDENYRDLVVTKLNKGLNRKISPDDHIDDVPISKSVYKGMLKCLQAVTHGLAHTYNNFGLGGMASVFQLMEIAHTHY
WSKDLSESDFDSSLMSQASSPFGSRENLKSPQSPNQPDFMDITQKSELPQVHLDTPQAPPTGDTSQSTTDMFFDMFTKKGKFLSKLTSFDSESGRGGGTG
SSEALSTDGGSIITNPAFRQAHQASFRSTVSDSEVEQGNFPRQGKQRSGSVWSSKSSLSTGFRYHDGSLIPTTTLPSPGTARTYLFEGLLGKDRSSLWDE
MQFWEDAFLDAVSQERDMMGMDQGPGEMVERYKSLSESERRRLEHEEDRLLCTLLHNLTAVLVMLNVDKNELKRKVRRLLGKSHIGLIYSQELNLLLDQI
SNLHGNDIDLKPLTSRQMHRQSFTVHSGIDAEGDLRFLEVRHDGLVLRSVNGVIVERWWYERMVNMTYSPKNKILCLWRRSGGNTELHKYYTKKCKDVYY
CIKDAMEKAAARGRGANVGCELGGEFPVQDMRTGEGGLLQVCMEGVGLLFANSKFFVRLDHIRKCFTQKDGIFVLEEFNPKTRQVIQRKYKSQMASDICY
AVLCVFSYVAAGSEQRKQQQGQQQPSQQQHMHIQRQQQHQQHQQQQQHQHHQQQQQHQHQQQQQQQHTLHPNEQRQQQQHYQARHPYQQHRQEQPQSSNV
TTQMHKNMQLDPYPRQH
>g6412.t1
MQFFKKVLSPGQLKRLSEHKYSCTSKSILDSLLQPWWNWLVSKVPLWLAPNLITVLGLIVNIVTTLILVYYSPDARAEPPRWACFLCALGLFVYQSLDAI
DGKQARRTGTSTPLGELFDHGCDSISTVFVALSACIAVQLGYYPMWMFFQCFCAMTLFYCAHWQTYVSGSLRFGKVDVTEAQFTIIAIHLISAIFGPQIW
MLEIPFLVDGFIFIYLLGVITVVCALANLYSIFSVIFTGGVGKNGSTVAIPVLGVGTLNNYIAVLFYAGFIKVFLEFCKVFESGGIGKNGSTIALPYTGT
EVKVFPLWAAVGIAILLAQSSISVILAGGVGKNGSTVAGTSVLSPIIPFSFVIVPAFIIYRKSAEHVYENHPSLYIVAFGMVAAKVTNRLVVAHMTKNEM
QYLDSSLVGPAMLFLNQYFNFFIKEYYVLWMCFIWVTLDFLRYSAQVCREICDHMKIKLFRIPCDHHTITTQISNATEKNEESSRQFRAQSVGWSQRALF
INQPRIIDGLRRQNGRGYARIVRSGEKRKGKNRGQKFTFGGAESGRLAPLLETGDVCACSGERSATAPTSGRLRDLRGASASAISLFG
>g6413.t1
MTPIAVCKQYYPGLRLWEIPVAEYRTAKLPWMKKIPDYQTEVQEWDEEKDKICTDVTNEINNQIAMDRTGRMFAVVQVCGKQFKVTENDIIIIEGFWPPN
IGDRLKLEKVLLVGSTDFTLVGRPILNRELVSVDVTVIEKTLSHTKTRFRFRKRKQYRRINFCRIQHTMLRINCININGNIDEKKEVEGLDRVY
>g6414.t1
MMETADLVQEIAVHAKDQAQYSEDIRIGGIEGGGTHSTLVIIDGKGTRLTEIEGPLTNYWAIGIDETAARLSAMIEKGKQTLNIPESVPLDCVGFSLSGC
KEESTDRQLKETFLQKYPHSAKDCVITSDAVGALRTGLESGGIVLISGTGSNGMLINPDGEILGCGGWGHMLGDEGGAYWIAHRACKYVYDDIDGFTEAP
ESINYLWPAIRRYFNITDRRGILPYFYTNFDKSIIAGFTKEIAIGCEKDDPLCLRIFEEAGCVLAKHVNVLWKKAHNDLKLAHGGLKVICVGSVWESWKF
MKNGFVNEIHNRHIVDELNLLRLTTTSALGACYLAAEKIDCSFVKSYDSNVEIFFHYKRDNYSA
>g6415.t1
MDDEQPAREATKICGVCGDRALGYNFNAVSCESCKAFFRRNALKNKDFRCPFTQNCNITSVTRRFCQKCRLDKCFSIGMRKDYIMSEEDKVLKRKKIEKN
RATKRSQSDNAKASKIKKDSVDDCTFEDTSISVNSVASTETYFWESDRKYTDLDGNRQNVVESMSPVTAASVPSPSSPPESTNIAETKTLDMLKDSTHGS
KPNLASRVKSFTDFNMAPPDTGNNKNTPSNSAEYEQNSLELSSEFVNVNSELSSYSPPFDENAPNYSKFEQRNEQNSLVYVDCASNSGTSRPDSSSQAQL
VKEDVTICQKPKEMCSSGNNLAAKFKQNPNLFTKFVNNPNLIAKIFQDQRVVMKIMTDPDMATCLATDPHIMQFLEENDATDASNGRGDNKTGSQFQKET
SRNNDSSSNITRYTPKSKSSHVENPILTGLINPNTDECKNQNVEPSISTDWNKNTADVTRDILQDVQRIPIAANSIESILCEAIKLEYSAFSSFGGNQIS
RELNDAERAKLNELIVANKALLAPLDDDITNLVGEECKFKNNSGQSDPMLLDVINLTAIAIRRLIKMSKKINAFKNMCQEDQLALLKGGCTEMLILRSAI
NYDPDKDMWKIPHSQESMSNIKVDVLKEAKGNLYAEHARFVRTFDPRWRDENIILILSAITLFTPDRPRVVHSDVIKLEQNSYYYLLRRYLESVYPGCEA
KSTFLKLIQKISELHKLNDEVVGVYLNVNPSSVEPLLIEIFDLKH
>g6416.t1
MSKRPSRREALDDISAWDTEEVLCLLRKNGLEECCNAVVKRQIDGDELLHLTDGKLALWKSDLTRPQIGKLWTFVQELNKFPEKYLSNKIIEAQQNDDHL
SDSGSWGTDFDDEATEETSSFDDTQETIKPSLIKNKQILFLQNNRIPISRIPMRSSKKITQPKEEETYANCESSCQDEEENIYANFQETKLPPTRNISRL
HSQLEKSLAEKLKEELKRRNNQPTKKPAIGPKPEALPSRKIPMTDSGKRLPQKSFLHNAPKTHQHIPNDQSKTQRRMTVPPPPEPKKNKDYSSVDIKKGS
DKELPKPPPATIRNFDLVANLPARTEESEDEYETFDENIIEQVQQISRVDSKQSLHSGRQGSIESVYKPPSATSHEEEGEDYEIYESITETPEDNGYLSP
IQRTNNIQQEPPPLPAKLSPTPPNRTGLEKHQDIFAIRRGIRDEFAIMASLMSDTKRNMSLNTAIRRQASLSECLTQAALTQARLNLAKRSPDKKSATLP
HADSNTSLSTERATRPLPPPPDKQSLVDKPWYHNVTREQAAALIEEQGTYSNPQDGYFLLRPSTTNIGNPLALVLWYKDRVYNVPVRKRTDNRYALGSAK
VNELSFSTIDEIVAFYLKEELMLYSGGVQIGSTRLTDTPPK
>g6417.t1
MTVTELTTQQEFDDFVKSKELSIVHFYAPWAQQCSQVNDVLEEMTNLEQYKDVKFAKVEAENLPEVSVKSGVAVVPTILLLKDSNIIDRVDGANAPALTE
KIKQHLKNKDPLLLVIKTKESLEERLKKLINQAPCMLFMKGNPANPRCGFSRTIVSILDNYKTDYKSFDILQDNDVREGLKKFSNWPTYPQLYLNGELIG
GLDIVKEMDESSELESMLPKKNSAETK
>g6418.t1
MSKSGSIKDGEKGPYDPIPSSEKDNDEIKLEAKMSLLNGVTVIVGSIIGSGIFVSPTGVLKYTGSVNASLLVWTASGIYSMIGAYCYAELGCMIRKSGAD
YAYIMETFGPFLAFVRLWVECMIVRPCSQAIVALTFSVYVLKPLFPDCTPPDDSVRMLAACCIXHTQYFTFENTNTEVTSIALSFYSGLFAYNGWNYLNF
IIEELKDPVRNLPKAIGISCALVTIVYVLTNMAFYTTLSPVEVLGSEAVAVAYANRLFGVMAWIIPVFVALSTFGAVNGILLTSSRLFYAGALRRSDAGD
IDDDPNFQADAHSCRTVHVEYRRICAMPSMAQMEPAEFAEANQGEPHLSGLLYLSYPFRYHSSDVCQIRLSDDTFLSTCLLRIYRVEEQAEMLPKSSWDH
HQNFAEANDSRGATKDKGSKHAVT
>g6419.t1
MGAGLLGPDRVINPVHQQRQQSDVLLVNVICRHRRRSRGLFFSHPIRPRKSDQAGIDGVGEHRREHCVPESERRPSSVDHRKLRSTGNQLRVTTTGWRLI
SKLQTASCPKESAGAPCNGRKVGGGDSNKGKSKKWRKILQFPHISQCIGLKDKLDIRYGYVVDQQPIGRLLFRQFCQDKKPAYHRYNLFLDAIEKYEIEL
DENRIERAKELFEQYLREGSEVVDILNDSLISQCEERLSTGGKELFVEVAQTVKNFLASEPFSAFLNSFYFYRYLQWKWLEAQPVTYKTFRMYRVLGKGG
FGEVCACQVRATGKMYACKKLEKKRIKKRKGESMVLIEKNILQKINSKFVVSLAYAYETKDALCLVLTIMNGGDLKFHIYNMGGDPGFDINRARFYAAEV
VCGLEHLHLQGIVYRDCKPENILLDDHGHVRISDLGLAVEITEGDMVRGRVGTVGYMAPEVIDNEKYTFSPDWFSFGCLLYEMIEGQAPFRARKEKVKRE
EVDRRVKEDQERYSPKFSEDARSLCQQLLKKSPKNRLGCKCGRHGAKEVKLHGFFQCLNWKRVEAGMWEPPFVPDPRAVYAKDVLDIEQFSTVKGVNLDA
TDDTFYSKFNTGSVSIPWQNEMIETECFKELNVLGPNNTPTPDLLVNHTPPNNEDRGCFPFRRKRKQSARTREVPLSECYLQELSQTQSSEMPAS
>g6420.t1
MPGKLVSIFVRYSVTTFNFNHAKVSSSAISDSVICNLPSDEGTLLGYDFKDGNVEILHDGKWGGICDDEWDDLEARVVCRQLGFNGAIKATTYGHFGQAR
RRYWMDNVYCDGSEDEIAKCRFDGWGVSDCGSNEAAGVICLHDEKTVASSSPIPQEELPKARIKDTYEQGMALRLSGGRVHSEGQVEIKLGNEDWSTVCG
DSWSILEAAVVCRQLGLGYASDAIQTNFFDNRKSMPISISGIQCNGNEENLAECQHDKIVDCPGMVENVAGVICHREMADLVFDHIELMRTAHLEDRQLY
WLQCAMEENCVTSQAYKVQQESANWHLETRRLLRFTARILNAGTADFRPSVPKHLWEWHMCHMHYHSMEVFATFDIIDSSGNKVAEGHKASFCLEDNQCM
PGVQPRYKCANYGDQGISVNCSDIYKHNIDCQWVDISELEPGHYTLKVAVNPEFKLGEISFDNNAAICRLLYTETFATVHSCIMGRP
>g6421.t1
MLIKILFLLSVILLTLNKSEQILSSENNTLLETMGDAILTVFVDANYGQYCNISSPKGLQQASAALHVVQTLNKYDHVPGVKLGIRILDTCHNRIIVFKQ
VLRMIHEQNCASNYEMGVLVPFQYSSMVNFFHDYDDLPIVTYGERNFTIPAIDILAHYLSTAYEVIDLVHANVNSVFERFLEITRDAELIPPGSYIIKPK
TSGFGLDELSSVNEFLEKAADSINHSPYLLDIGKAIVGLTDVLQKVQKRDCLTDDGDYGNHENCIMTQFHPQSHREIRDSDVYEALHMQLKSYSVKYVVA
IKTQQEFVDVALYEIEVSELRVLPAKMTIGMPGLCLENLIRNCENCMNFQKREIITKEIIARKDQSDSPTDIIGKNILKNSVYVPIFLIAVVCGTFACCV
IVIFIVRRFTTEKRFDGNPTFTIVLVLANVFTLLTVLPFCMTDDYFGAANLDARKILHTTLAFGFTFSIMLSRALFLALSTGDVFIIHINGYLHSLMAFF
MSGVQVAISVMYFVLNAKNSVVITRSPIFIALLGYDIFLLISLFIASCFITKIQRNYYEGKCLFGTSTGLLVVWAIWLICFILMQPENRDTVVSFGIIGT
TYSVIFGILIPKIYYMITHLSRRKNLGQRFSPVNLPTDSIVRQSRSSYEYVHPVQENQILRVSTYSDYGNPNPRSQRLDRCENPYHCEMSGYGNYGFQAE
MEEIDVAHVVPQIHVESLRNLEVASNDAIYEQPRIYESQRVVLEEENNAGTICDRNNSSPTLRIYNEIYPMRYVSPTNMIREQRIDEEDENEDEENEEEQ
KDRRDDEGLSRITRL
>g6422.t1
MRLGDLRNSRVITVVIVYLSLFLDNVLLTVVVPIIPDYLCTLDANTTANAEKDENGRVGLLLSSKALVQLILNPAVGTLTGTLGYARPLFLGNLSLLLAA
LLFAFGQTYEILFLARSIQGIASACIAVSGMSLVASQYSKEDERSKIMGFVLGSIALGVLLGYPIGSVLYDLEGKMAPFLLVSCFIVVIICLQILMLDVQ
ITAEPNEQQNTWMHLLSNPHILIISGAIWCSTSPMAILEPCLPIWLRTHIRPKKWQLGTVFIPDSVGYLIGTNFFGVIAYRYGRSKVAILAVFVVGVSAI
LIPSANTMSQLIFPHLAMGLGIGAADAALVPLLASLVDRNGNYGPVYSIQQVAVSLAYSLGPIVGSEMVRAIGFPWVMRVVGIVNMAYCPLLIYLTLERR
KLLTKKEEKKDYDTFPRSIATYERFHDSDDDL
>g6423.t1
MEAEDEVDDELSEAADTEANHNNNLENFETMKISTKPVSDRTPEKNDCPLERSSNPEQLENIDSIDDSPGKLKMSARPKSKISLSTSTKTDMKEVEIAKL
CKSKKVSCQDTIHEYDEDDSLTMDRVGRYLEANPALAETWLREKASVQLRQRLQNTCANNSMQTITPSVSRVQQGESLLNRGKRNSVTSDLFQTWLASSS
PAKRSRSPNRTHSSLMGRREELGKLDESDLFMELIRDVANELDINILCHKILVNVGLLTHADRGSLFLAKGPLEDRYLVAKLFDVRQDTELEEAVQRAKN
EEIKIPFGVGIAGYVAQTKEIINIKDAYKDPRFNSAIDMRTGYKTTLILSMPICNYEGDVIGVAQIINKTNGNNEFTDRDVEVFQRYLTFCGIGIQNAQL
FELSVQEYRRNQILLNLARNIFEEQNNLECLVTKIMTEAKELLKCERCAVYLLDLDCGEATLTEDTKFTMGFEMENETQEARIYRPSNNDLSSSLGQIAR
YVAATGQILNIGDVATWLKKDVMESRRKPIRSILCMPIVNGQRIVIGVAQLINKDNGTSFTDSDVSIFEAFAIFCGLGIHNTQMYESACKLMAKQKVALE
CLSYHATANNEDALQLVSDTIPSAETYNLYSFTFVDFDLTDDDTCRATIRMFKQCDLIQKFHIPYDVLCRWILSVKKNYRIMKVEIIFDRPVKYHNWRHA
LNVAQTMFAMLKTGKMEQFMTDLEILGLLVACLCHDLDHRGTNNAFQTKTESPLAILYSTSTMEHHHFDQCVMILNSDSNNIFQNLSMEDYRRVMKVVES
AILSTDLAMYFKKRNRFMEVIDEGEFDWQSEEKKELLCGMMMTACDVSAIAKPWDVQHRVAKLVADEFFDQGDLERLQLNQQPVAMMDRERRDELPQMQV
GFIDVICLPLYKVMSETFPWILPLYEGTMENRKHWQDLAEKVEMGLTWIDRDTIEEPVEEFVSYEPRDIEFTVTTLNCAHADKKEQVPEKSTLGRFASLR
KGGRTLSKGVRHRISRSLYARSSSEDAGKSKALLPERKNRNKLCLLI
>g6424.t1
MPLSTSSKKSLCVLPEDVVHEKKSNHAALTPLEDMSAGRGQAGGGPPQNCQKVFIQRDYSEGTMVKFQTRFPTELESRLDRQLFEYTINQLNNYFVEAER
ASCSTYCESCLYCLTGYLISICTETHYEKCLRKVAKFVSEQNDRVYKPRGLLLTDPTTRGLRLIEISVLDRPAS
>g6425.t1
MSLGHRISGAVAVLRGTSEVKEGGHMSCTEEDIEKMTSEEEVEAKAQRKVTALDRLRVVIKWMKSNLLLALTIAGVLVGLGLGFLGRLADFTPQSITLMS
FPGEILMRMLKMFILPLIISSLISGMAQLDVQRSGKIGLRALTYYSITTILAAIVGIAMVLMIHPGDPKIKTTVATVVKAEETKVSTVDAILDIIRNMVP
ENLVQACFQQVQTSYVKKKVVVIGNLNQSEYILEPTLIYKDGTNVMGMIVFCIIFGVLAGQIGPHGKLMVDFFVVLNEIIMKLVTIIVVWYSPFGIMCLI
AGKIMSITNLAATAQMLGLYMITVILGLMIHAIITIPTIYWFITRKNPAVFFRGMMQAWVTALGTASSAATLPITFRCLEENNKIDPRVTRFVVAVGATV
NMDGTALYEAVAAIFIAQLNGISLGFIEVITVSLTATLASIGAASIPSAALVTMLLVLTALGLPTDDVSLLFAIDWMLTSINVLGDGYGAGIVYHLSKAE
LDKMDEERRLEGLEIGKPLEIVTEGCQREETITHEQTSETKI
>g6426.t1
MLGKIKTKQEKSGAKILNAIAELIAYSEAAVVNNAAVVEYCKISMAALSGGTAGLLGLTGLYGFGFYIFAVFGLWVRFS
>g6427.t1
MVCLSCTATGERVCLAAEGFGNRHCFLENIADKNIPPDLSQCVFVIEQALSVRALQELVTAAGSETVMYTCSLSNISYIHMTLKRELWREKYDTSSMKGC
KGFDQSFVFREKVLGQGTGLCYTYLACLSTSSSNDKLAFDVGLQQHSHGEACWWTVHPASKQRSEGEKVRVGDDLILVSVATERYLHTTKENDLSVVNAS
FHVTHWSVQPYGTGISRMKYVGFVFGGDVLRFFHGGDECLTIPSTWSPAPSQNLVIYEGGSVMSQARSLWRLELARTKWAGGFINWLHPMRIRHLTTGRY
LGVKENNELYLVDRNEATIETSTFWLRQEKDDQKIVLEDKDLEVIGLPIIKYGDSTVIMQHATTCLWVSYKSYETKKKGVGKVEEKQAVLHEEGKMDDGL
DFSRSQEEESRTARVIRKCSSLFTQFITGLETLQVNRRASMFFQNVNLNEMVMCLEDLINYFAQPEDDMEHEEKQNKFRALRNRQDLFQEEGILNLILEA
IDKINVITSQGFLVALSGDESGQAWDQISGYLYQLLAAIIKGNHTNCAQFANSNRLNWLFSRLGSQASSEGTGMLDVLHCVLIDSPEVLNMMRDEHIKVI
ISLLEKHGRDPKVLDVLCSLCVGNGVAVRSSQNNICDFLLPGKNLLLQTQLVDHVASVRPNIFVGRVEGSALYQKWYFEVTVDHIEQTTHMMPHLRIGWA
NTAGYMPYPGGGEKWGGNGVGDDLYSFGFDGAYLWTGGRKTQVVQDATEPYIRKSDVIGCALDLTVPVITFTFNGNRIMGSFRNFNLDGMFFPAISCSSK
LSCRFLLGGDHGRLKFQPMEEFSPLVESLLPQQILSLDPCFYFGNMNKVVLAGPWLVEDDTAFVPAPVDTSMVNLPAYVEQIRDKLAENIHEMWAMNKIE
AGWIYGEVRDDLRKIHPCIVQFERLPAAEKRYDTQLAVQTLKTILALGYYITMDKPPSRIKTLRLPNESFLQSSGYKPAPLDLSAITLTPKMEELVDQLA
ENTHNLWAKERISQGWTYGLNEDSEMRRSPHLVPYLKVDEAIKKANRDTASETVRTLLVYGYMLDPPTGEQHEALLLEASKLRQQSFRTYRVEKHYAVSS
GKWYFEFEVLTAGPMRVGWAKADCTPGNMLGSDENTWAFDGYNVTKVHAGTHESFGHRYQVGDIVGCFIDVADRTISFSLNGELLMDALGGETSFADVQG
DSFVPAFTLGVGQKAKLTFGQDVNTLKFFTTCGLQEGYEPFCVNMNRLVTYWYTKDQPIFENTDDMADTRIDVARIPAGSDTPPCLKISHNTFETMEKAN
WEFLRLSLPVICQSNFITEGEKLRRWQEIKMRQNKLLAEQVEQGQQAAPSAHLEQIMKSGFSMSDIKGLQRNYSEDVAEADEMLKESPLPMQRGKPARPP
RKGSLYGSRTLENAVSDAEMNGYGEMNDVAKDKLTSVLDFVSKLSKEMEDVPFFSRKAKSPDAKSKTPEPQVRSDISDKSTRTLGSKSAKTPQIRVSTTD
LKVVPPQIPDRNVPKTMSVLTGSGVEAIGNEIFDPECMKLMNEYFYGVRIFPGQDPTHVYIGWVTSQYHLHTKDFNLSRVRKSSVAIMDDYDRLVEQVDR
QSCYMVRADELYNEVTQDASGKGASQGMFVGCFVDIATGWVSFTCEGKETSHKFKMEPDTKLFPAIFVEATSKEILQIELGRTSTTLPLSAAVLQNSERH
VIPQFPPRLKVQCLKPHQWARVPNQSLQVHALKLSDIRGWSMLCEDAISMLALHIPEEDRCIDILELIEMDKLLSFHAHTLTLYAALCYQSNYRAAHVLC
QHVDQKQLLYAIRAEYMSGPLRQGFYDLLIALHLESHATTMEVGKNEYIIPLGQELKDLYENSEMRHSLRYLETESIRPQMKMTEIRNVPSSDQAIENIK
NLYSPHFPLDVVRDYVMMALNQAVEVNQVHNRDPIGGSNENLFLPLLKLVDRLLLVGMLRNEDIIKLLIMINPETWDPTFDKGKPIKKLRHRVESIISFA
YDFVGELQTDQLRRYIDIKQSDLPSAVAAKKTREYRCPPREQMNAILSFKNVDAEEDPENWPCGEELIVKMNEFHSELMSYVSLNALQEAANAADEPAEE
VQKPNAMKRLFNFINAVKELEEEPKPEPEPVKKTPEEVFRKVLISTIVSWAEESQIETPKLVREMFSLLVRQYDTVGELIRALEKTYVVNNKTKDDVALM
WVGLSQIRALLPVQMSQEEEALVRERLWKLVNNHTFFQHPDLIRVLRIHENVMAIMMNTLGRRAQAQSDAQTQAQATEGEPTSKEKDTSHEMVVACCRFL
CYFCRTSRQNQKAMFDHFDFLLENSNILLARPSLRGSTPLDVAYSSLMENTELALALREHYLEKIAIYLSRCGLQSNSELVEKGYPDLGWDPVEGERYLD
FLRFCVWVNGESVEENANLIIRLLIRRPECLGPALRGEGEGLLRAIIEANKMSERIADRRKVHDEAEGTAMMMQFEHPLPESDDDEDYIDTGAAILNFYC
TLVDLLGRCAPDSSVIEQGKNESLRARAILRSLVPLDDLQGVLSLRFTLLNPAAGEERPKSDMPSGLIPGHKQSIVLFLECVYGIETQELFYKILEEAFL
PDLRAATMLDRNDGYESDMALAMNRYIGNSILPLLIKHSKFYNEADNYASLLDATLHTVYRLSKNRMLTKGQREAVSDFLVALTSQMQPSMLLKLLRKLT
VDVSKLSEYTTVALRLLTLHYDRCAKYYGSTGSGGQGTYGASSDEEKRLTMVLFSNIFDSLSKMDYDPELFGKALPCLTAIGCALPPDYSLSKNYDDEWY
GSKSASAQSPDGPYNPQPINTSSVVLNNDLNQIVQKFSEHYHDAWASRKLENGWTYGDQWSDVNKTHPRLKPYNMLSDYERERYKEPVRESLKALLAIGW
NIEHAEVDVPSTNRSSMRRSSKSQSDSASPFNYNPHPVDMTNLTLSREMQNMAERLADNAHDIWAKKKKEELITCGGGIHPQLVPYDLLTDKEKRKDRER
SQEFLKYLQYQGYKLHKPNRGGTETEVAGAAASVELRFAYSLLEKLIAYLDKATINMKLLKPSDTFSRRNSFKTSTRDIKFFSKVVLPLMEKYFSTHRNY
FIAVATATNNVGAASLKEKEMVASLFCKLASLLRSRLAAFGADVRITVRCLQVLVKGIDAKSLVKNCPEFIRTSMLTFFNNTADDLGHTILNLQEGKYSH
LRGTHLKTSTSLSYINSIVLPVLTAMFDHLAACEYGSDLLLDEIQVASYKMLASLYTLGTDASLTHDRKYLKTEIERHKPNLGSCLGAFSSCFPVAFLEP
HLNKHNQYSLLNRIADHSLEAQDIMTKMESSMPTLETILTEVDQFVESDKTYNDAPHIVDVILPLLCSYLPFWWAQGPDNVNPTEGTYVSMITSDHMNQL
LKNVLKLIKKNIGNENSPWMTRIAAYTQQIIINSSEELLKDPFLPLAERVRKRTDTMFHKEESLRGFIKSSTDDTSQVEAQIQEDWQLLVRDIYSFYPLL
IKYVDLQRNHWLRNNISDAEDLYNHVAAIFNIWSKSQYFLREEQNFISANEIDNMVLIMPTATRRPAAVSDGSAPSGGGKKKKKHRDKKRDKDKEVQASL
MVACLKRLLPVGLNLFAGREQELVQHCKDRFLKKMQEQEIAEFAKTQLTLPDKIDPADEMSWQHYLYSKLGQKKDALESTKAQQLEDVVARITDMAKVLY
GLHMIDHPQQQSKSQYRSVVSIQRKRAVIACFRQISLHSLPRHRAINIFARTYYEMWLQEENVGQEVMIEDLTQSFEDAELNKTESEDEGKPDPLTQLVT
TFCRGAMTERSGALQEDPLYMSYAHIISKSCGEEEEEGEEEGDGGGGGEEEGGASIHEQEMEKQKLLFHQARLANRGVAEMVLLHISACKGVPSDMVIKT
LELGISILRGGNIEIQRGMLNHLKEKKDVGFFTSIAGLMNSCSVLDLDAFERNTKAEGLGVGSEGAAGEKNMHDAEFTCALFRFIQLTCEGHNLDWQNYL
RTQAGNTTTVNVVICTVDYLLRLQESIMDFYWHYSSKELIDPAGKANFFKAIGVASQVFNTLTEVIQGPCAQNQQALAHSRLWDAVGGFLFLFSHMQDKL
SKHSSQVDLLKELLNLQKDMITMMLSMLEGNVVNGTIGKQMVDTLVESASNVELILKYFDMFLKLKDLVSSPSFLEVDFNNDGWVYPKDFKEKMEQQKSY
TIEEIEFLLACCETNHDGKIDYVAFMDRFHEPAKEIGFNLAVLLTNLSEHMPNEPRLARFLETAGSVLNYFEPFLGRIEILGGNKKIELVEAGEKEKLET
FINFCEDAIFEMQHASALMTVEESGGIGKARESSYTYLSEDDEERNKDPIRRGIQAFKDGIYYFFYLFSPTNIKNKIAEMQQMTIPELFIGFFKMIFYAF
YYSGFGVGCVIKYFMGLLLTLMRGPRLEEPVAIKEEEEKPSRLLPALPPTPDESNLQVQAFGMDITKEEGGQIRIAPHESSTSTPQSSIEETGESTPDEG
TGEEGATAEGGESEAPVTLADLLGGEQARAQAAAAAEAAAAQQAAMAAVEAEAKQEPSVEPSTGSSIDLSDYSHRVVSFLARNFYNLKYVALALAFCINF
MLLFYKVSYLAVDLDEEGSGRIADILAEMSGDGPSGLAGSGVEMGSGSGESDDSEEEDEDGQEFVEVDYYYMAHIMRLLAALHSLVSLAMLVAYYHLKVP
LAIFKREKEIARRVEFDGLYIAETPEEDDIKAHWDKMVISAKTFPVNYWDKFVKKKVRQKYSETYDFDYISNLLGMEKTSFSQQEEEGSGLIHFIITIDW
RYQIWKAGVTITDNAFLYSLWYFVFSILGNYNNFFFAAHLLDVAVAFKTLRTILQSVTHNGKQLVLTVMLLTIVVYIYTVIAFNFFRKFYIQEEDDETDK
KCHHMLTCFVFHLYKGVRAGGGIGDEIGEPDGDDYEVYRIMFDITFFFFVIVILLAIIQGLIIDAFGELRDQLDNVKTNMESNCFICGLGKEYFDAVPHG
FDTHVQQEHNLANYMFFLMHLINKPDTEYTGQETYVWNMYQQRCWDFFPVGDCFRKQNETVEEEAKKK
>g6428.t1
MHHGMGGSVGDRHGVQNPAMQARNGVCDKIENYISELGRWYQYNIKQGSMEGDNNGPISLAGAMLHDARKSSHKHRLVQAFASNRTKSSTLCDDVLSLYD
VDVLQRCGEWPNFRYKSPWLEILAVSTD
>g6429.t1
MVHIVGVSVCLMGVGCLVWAGIDDNNDPTATGKNQLVGDMLCLGGAVLFSVTTVLQELAVKTVDIIEYLGMIGFFGTILSCMQTVVLERFQIEAFHWDNA
PVITILILYCITQFLFFSLVPVVLFESGATALQLALLTSDSFNILAGMLNHHYKFHTLYFVSYTLTMTGIYIYAIKRTPISSNSRRQHIEPPIPDYRHMS
HPDVGEVEMATSSGMSGVSGTLDIRASTLGSERETMDATSLPLSVSSDTAFTSFYGSQANLKVASRSMPRVIELYLDQLPDGDEVLGILRQEHAQLTIWV
NLALEYYKQQKIEDFIKILESSRIDANIDYRDYEKDQMRALDMLAAYYVQEANKEKNKDKKRDLFTKATLLYTTADKIIMYDQNHLLGRAYFCLLEGDKM
EQADAQFNFVLNQSPNNIPSLLGKACIAFNKKDYRGALAFYKKALRTNPHCPAAVRLGMGHCFMKLNNQEKARLAFERALQLDGQCVGALVGLSVLKLNQ
QQPDSIKTGVQMLSKAYTIDSTNPMVLNHLANHFFFKKDYSKVQHLALHAFHNTENEAMRAESCYQLARAFHVQNDYDQAFQYYYQATQFAPPVFVLPHF
GLGQMYVYRGDAENAAQCFEKVLKAQPGNYETMKILGSLYANSSSQSKRDIAKNHLRKVTEQFPDDVEAWIELAQILEQSDLNAALNAYGTATRILKDKV
QADIPPEILNNVGALHYRLGNLEEARKNLEESLARSKADALHDSIYYNSIAVTTTYNLARLNEALCIFDRAEKLYKDILKEHPNYVDCYLRLGCMARDKG
QIYEASDWFKDALRINNEHPDAWSLLGNLHLAKMEWGPGQKKFERILKNPTTSTDAYSLIALGNIWLQTLHQSGKDKEREKRHQDRALAMYKQVLRNDPK
NIWAANGIGAVLAHKGCVNEARDIFAQVREATAEFCDVWLNIAHIYVEQKQFVSAIQMYENCLRKFYRYHHVEVLQYLGRAYFKAGKLKEAKLTLLKARR
VAPQDTVLLYNIALVLQRLATQILKDEKSTLTTVLQAVHELGLSHKYFQYLSTHGDRMEQLAEGEARRCQDLLSQAQYHVARARRLDEEEKMLRRKQEEE
RQAFKMRQTEEQRKLEEMRRQKEEEMLQKRQEYVEKTKNALVFGEMPSEKPGRKGRRVRTDQYISDSGGSDREEGREEAPKERRRKRKASTEMKERKSRG
KGKRRKEAESGNSGSESDQPKRKRGKKNTGTRKEKSTRRGAFETLKGKIKSKETISTSESDSDTGGLKIASGGESGNENQAHGSRRIASDSENSRASRSR
SRSRSKSGNPEAFRDQEAAQHPGQDQARRKAGQDRGRARVKAVHDQGLIVAHEEADRRQDQDRGQVREKAIPGQDRGHQMVQGKARRVQGLDLKAALVRA
QKIANREICVPGI
>g6430.t1
MERQRSPRGSMVPNIALDTEGDSPDEGVCRRILPDPEQYGTGRNSLLPEASRSPRNSLIPDDYCRSPRGSLIPDPNRSPRNSLVPDVARSPRCSLTPELS
PRHSLVPDSALSPRNSLVPDVAYNRSPRNSIAIGASRISLLPENGAIAAAIRSPRHSLIPDSTRSPRGSMANLDFDRSPRGSICPDVHRTPRGSITPMEV
ADRSPRGSIASECLNQSPRGSIAPDPNRSPRGSIAPDPANRSPRGSICPESNRSPRGSIAPHDQTNRSPRGSIGVNDIDRHSRGSLGAINDDENRSPRGS
IGPEGIDRSPRGSLGGHQDRRAPRGSLGLQDPRRASADQGSTRNRSSSPYRQREVSSGSVRSGGSGGAQVNLGYGTNAWADSRRASSSVSQLSGDESRRL
CASGAKAPEKGNAETANLGVATYGSVVFQLKDAHLEANGICDFVFRALRVVSKTMTFTICLTCLSTVPILMFMFGVQFIRDCPKEPYIPVYMLIGGVLGA
VRMFWALYSQIRSRRPEVLSVPATRSYASPMKLLSIALSCFLVAWFALVHLCVVYAVLFVILIVAIGLAFCRILECPLPERQYKKCISALEANIFYLGKA
GNFRTMAHCIGIANSGHAEAWYNFPESTLCALELQATRVIACVILDIQLYGIDCQRNLHDTSPNVAGDMSFGDI
>g6431.t1
MSRSFLVDSLIGNNSPPSYPLPYYGNQLPNYMFNFFNLGLGYQPIRPVPRPPNMPVSINPPTLGVLPISGQSPPSPLNTSTSRLSAPSESPSRNSTPTPP
PKSPSSINNSSKRIRTAFTSTQLLELEREFASNMYLSRLRRIEIATNLRLSEKQVKIWFQNRRVKYKKEDLPSGQNQKCCCLRTCGKRKDSCGEESPGRK
CDQEEDEKRSPKSETGDGKSIGRFVETERLERSISNEDACFEAKFEFSRINSVQDQAIGYEIRDLSRGCKRNLSDAGERDDKRRKMEAVADYQTSNPEAI
TTPMFRNIECTKHTVERIVNS
>g6432.t1
MSEKKTIGGIPVECLTGEPAAIWSGWRTLGDRELVREASAKGTHIKLAYKCLAYRRHCSIEQACIYFNEEVENWVGELLNKKQVYRASHILRNMGKDSVE
YIFTVSTKSKDAALRNYLCEYMINVSGFKNEHVAAWNIIKSVIEHEEKYKIQNGLSSCICIDDIMKLPENIKQALCTELYFSLNDPQILGSVSNTILWDY
LLSNNKINEIRLWIDAYCNPDILQNSNEINHHLKSLFLTLNITSDMIEYIDSSNASSLIKDLTTDYLSRYGIYIKKETYDLKLLLNRSFGCGITLEELDA
TLSLPSCNIDKTEFLRNVDQQLCLAHCTQECHTEEDNLKLTQLFNVLTDMCNAKDHYEDALIRGIVESINYISDDFNAYLKTNYLASLTLIFLQLSQMKS
ALSNEANTSEKNKLMRDIFTNKVVLKIGEHIISQEVLQFALTHIPNMQCIIEDQTKKDDITVYELLDGYKNLNAKQLFKWRLKNEPMPTFTNENLIKKYG
YKEILTYRYYLKEGRPNMAAYTLEYTQAKLLGNVSSQRKFKAALYAHILALGNLDKSDIVCSCIVFIELLKIDSNNLRLHVTVANYVQEQLNIFIGNLLE
NVVYKNQTDLMSVISYLEQSFQKHLLDKILTRNSEQFIEALKTWNIIVRFAQVHNCVLPDTLLKYLADHDLWFEFIAVSHIFAYPINQVLENAQLFNNAS
IREHLLMCFNNSKLNRSESCNEQKSRDARQSTRQRKIGVKENECPASSSSICGTDIDAIDTEHTFNPTSLDNDLWLIILNCHQSQDPPRALINASRSNLM
PILAILATCYEPSSIAAYCYCWIVISTKREDILLDYEECLEQQIWPSDKVSELLNKMVQYGYINTVNRAYKIFMPDSILNLFFEFMMRTISYSEFKDSQQ
YLIEFKSQCSSLKSNKIMDWDSVHFTYLKNLYWVAFVATRCIVTALGYGFQSTPLRIKFLEALIKCDFSADLPVAVPDFQCLLDIIKLLQKTDITLNFKA
ITIIDNVHNFDTEIQRCINDLIAIENYSIALELASRAGLNSCEIILAQYRNIFKKSINVNDKINSVFWMQCAQDFNQYNVPSQIAVEFFVEHAKEVISHK
ERYEVLKLAYETLKNTEIEQQTIDTLEMAMWKSCILAGPENVQFDCDDYIFNKLKTELLSDLDRLQVVCSLIDEDEKKSVEILINKLLDLGKLDIALRIS
MMFNYNHKDLQILMLCLSLAEGEVSPTDLTVQQKSLLEETNKNKQQKYGIFRRALQRFSSSSSLNTVSSEPSKTNDTMITNNHQLQMECISILEKLSESL
KHGNEICLRIISCYKLAARLGKTYQSLLVLSNPIKFLRETIESNIENKFETANNIIISYKIKTEDVAIFLTENITMHISRAIEDGQEDCIFIWGYSMHSH
FHLIMELCSDTSLLGLKLLKTAQSMLGRYISTHDEKKMVRLVTGVGRFTEMNYIFQILKENDQFESLLGQGLDKVPGLKMALLEFLKRQCPDDKELFTLV
ALHFRLYYEIALMWENEAKEVISNLISDILKEYGRGVTPVEIKFTRNDNIQKQLQLAITNFTHATQYYLQDKKLNLANQCAHQAQLIALQLGLLHALPHN
QQAVCLLNLKSDELDKILSQILNFPQALIVTRAYNYHTDWANLIYHHCILKDETKYLKEFMMVNDLTSTIVQDCARRYCLEKNINHSMTNNMKTLISELS
DVECKYKLASQLGFKDIVEEMLNNLLVGSYLKDTIWKKGYTS
>g6433.t1
MRNSQDNQEMSSNINYQRDMRYVFKPCSWILGSIGIWPITFRGIGQHVSKISLVLCNFALGFAIVPCILHIIYDEKDLNIRLKLSGLLGFCLTAMMKYCV
LAIRRPKILRCIEHVKSDWWQVKFNSDRELMMKYAATGRRLSIISTTSMYIAGFIYHTILPFCTVHKAGNETIRPLVYPTYSEFYQTQISPIYEIVYLAH
CICGYTMYSVTAGSCGLAAIFATHACGQIDVITSRLEDLSRGKNFEQSSDVNQRIAAIVSGHVRILRFCAAVDEILQEVCLLEFASSIFTMCLPEYYCIV
DWQDSDTVGLTTYFLLFVSFCFNMFILCYIGELLMTKSSQIGSVCFMIDWYQLPAKTVRSLVLVIAMSSHPIKISAGRMIDLSLATFGIVLKTSLAYLSF
LRTLVVM
>g6434.t1
MTSAFRKESAISQNLNYQKDIQYVFKLNNWILGSLGIWPIATRGIRQHASKIAIALCNLALAFAIVPCALHIVYDEKDIIMRLKLFGLLAFCLTAMTKYC
ILAIRRPKILRCIEYVKSDWWKVTFKTDRTIMLKYATTGRNLTIIGASFMYTAGIIYHMILPFCSEHKINNQTVRPLVYPTYSKFRQSQISPIYEIVYVA
HCMCGYTIYSVTAGACGLAALFATHACGQIQIVISRLENLLEGENFKQGPNVHQRIAAIVKNHVRVVRFAAVVEKVLQEVCLVEFSSSVCTICLLEYYCI
LDWQEDDRIGLATYSLLLVSFCFNVYILCYIGELLMEKSSQIGYICYMINWYQLSPKTARSLILMIAMASHPIKISAGRMADLSLSTFGNSLAEFIIANM
SSAREPAMPQNLSYHRDIQYVLKLNNWILCTIGILPFTTRGIGRHVFKILIAFCNFIISFAIVPCALHIIYDQKDITIRLKLFGLLAFCLTAMTKYCILT
IRRPKILYCIEFVKSDWWQVTFRSDREQMLKYAAAGRKLTIILTSFMYTSSVIYYLILPFFSEHIINNETVRPLVFPIYSKFRQFQISPVYEIVYVVHCM
CEYTLYSVTVGTCGLAALFVTHACGQIEMILSRLEDLVNGKNFKQNPNIHRRIAAIVKSHVRLVRIMQNVEIQTKIYSRFAAVVEEVLQEVCLVELSSSL
CTICLLEYYCIVSSQIGHICYMINWYQISPKFARSLILIIAMASHPIKISAGRIVDLSLLTFVNILKTTLAYLSFLRTLVM
>g6435.t1
MQLCRWVLKPIGIWHLIYGHASRNEKLISLALIVTCFSALCFVLIPSGLHTLFYEKDINIKVKLFGPVGFCLTSTIKYCYLGARGAAFGKCIRHVENDWW
VVQYQDHRKMMLKNALVGRRLTMLCAIFLYIGGLSYHTILPLSSRQVSENVTHRPLTYPGYNLFFDPEASPVYEIVFCIHCLFALITYNITTAACSLAAI
FVTHVCGQLQILITLLDDLVEGKRNNNTTVEQRLGNLTRHHVQILNKIGSAVYNINWYDLPGNKALGLVLIIMMSHYPPKLTAGKFFDLSIYTFGVVTFR
SDREVMLKYAAIGRNLTIIGASFMYTAGIIYYMILIPFFSDNKVNNQTVRPLVYPIYSKFRQSQITPVYEIVYVAHCMCGYTIYSITAGACGLAALFATH
ACGQIEMIVSRLEDLLDGTRFKESSEIHQRIAAIVKDHVRVIRFAIVVEEVLQEVCLVEFTSSVCTICLLEYYCIVDWQQDNKLSLANYFLLFVSFCFNI
YILCYIGELLMEKSSQIGYICYMINWYQLSPKSARSLILIIAIASHPIKISAGRMVNLSLSTFGNVTFKSDREVMLKYAAISRNLTIIGASFMYTAGIIY
YLIVVPFFFEHKVNNQTVRPLVFPIYSKFHQFQISPIYEIVYVAHCMCGYMIYSVTAGACGLAALFATHACAQIEMVVSRLEDLVNGTRCKQSPKIHQRI
AAIVKDHVRIVKFAIVVEEVLQEVCLVEFISSVCTICLLEYSCIVDWQQDNKLSLANYFMFFVSLCFNIYILCYIGELLMEKSSQIGYTCYMINWYQLPP
KSSRSLILIIAIASHPIKLSAGGMIDLSLLTFGNVTFKSDREVMLKFAAISRNLTIIGASFMYTAGIIYYLILIPFFFEHKVNNQTIRPLVFPIYSKFHQ
FQISPIYEIAYVAHCMCGYIIYSVTAGTYGLAALFATHACGQIEIIVSRLEDLLSGESLKQSPKIHQRIAAIVKDHVRVVRFTTVVEEVLQEVCLVEFIS
SICTICLLEYACIVDWQQDNKFGLATYSLFLVSFCFNLYILCYIGELLMEKSSHIGYICYMINWYQLSPKSIRSLILIIAIGSHPIKISAGGMVDLSLLT
FGSVLKTSVAYLSFLRTLVM
>g6436.t1
MYNHSKSLESTMDGWNYSIQLNRWFLKPVGAWPLTLCETTMEKISCVILSMISCFLICFLLVPCTLGTILVDSDLDMKIRMIGPISFFLMAVVKQYILIA
RSERITECIRHIRADWDRITLNREKDRQIMLDNAKFGRWLSFVSAAFMYSGGFFYTTLMPLCAKRTEIIDNETVRLLSFPIYRGLLDPRTSPSFEIAQFT
QTLAGYAIYTLTIGVCSLAAVFVMHACGQFRILMLKLENLADGKERKSGKTPEERLSDIIQYHIRILSFITRTEELLNEIFFVDVVGCTLNICFLGFNMM
TEWEHRETLGTMTFCSLLISFTFNIFILCYIGELLAEQCTQIGIKSYMINWYYLPNKGALGLILVMSMSNATLKLTAGKFMELSLASFCSLCRWILKPIG
IWHFAYGRSSQYEKLLSITLIFACFSVLCLVLVPSAPHTLLREKDINIKLKFIGAVAFCLTSAIKYCFLGMRGTAIGRCIEHVEHDWQVIQYQNHRKIML
RNALVGRRLTTLCVIFLYTGGMSYHTIMPLSSMTKTNGSYTNRPLVYPGYDIYFDSQASPAYELVFLLHCLSAVIQYSVTTAACSLAAVFATHACGQLQI
LMTLLDDLVDGKENKNTTVGKRLILITKHHMRVLRFTTDVEEILHEICLMELVAATLIICLLEYYFMTYSKIASAAYEVNWYDLSGHKALDLILIITMSH
YPPKFTAGKFCDLSLNTFSTVLKTSVVYFNLLRTVTQ
>g6437.t1
MGHDSMNNPDIVASTYLIDNEYSIQIIRWILKAINLWPRSTDISIVEKALSKFLIFVCYFLMIATMIPSGLSIFMESQETFEDKLRSFGPLTFWFMAMIN
YSCLLMHVDDISSCIKHVKTDWRLIKKIEDRQLMLRNAKIGRFIAGFCAVFMHSGVFSYNVARGFSKDVLYMENSSVIVRALPYPFYSKILNAHFSPAYE
FVFFLQCFSTFVVNSITVAACGLAAVFVMHACGQLKILMSSLDNLVDKQNEERHSMRQRFAIIVKHHLRVLSLVSRTERITNIICLVELVGCTMHICLLG
YYCIMDWVQDNKQNIISYCIILTSVTFNIFIFCYIGEILSEQGEQVGKSAYMTNWYLLPGKTALGLVLIILRSNTALKITAGNIVQLSFATFGDVIKSAL
AYLNILRTLIT
>g6438.t1
MKLSVMGPLSHWIMGTINYWLLLMRSEDIRECVRHMETDWKLVRRIDDQEVMLRYAKIGRFIAGFCAVFMQSGTLLFVVAKAMTSITILVGNVTTSMHPM
TCPIYTKFIDTRFSPANEIMLAVELLSCFIVNSITVGACSLAAVFAMHAYGQLNMLFSWLNKLVADEENEYADQKLAAIVEHHLRVLSLQLTRWFLIPIA
AWPQERKSTTKRISLLAHVLACLFLIIIIMVPCLLYVSLEEKDIQIKLSAMGPLSHWIMGTINYWLLLTRSDDIRECVQHMEMDWKLVRRIDDQEVMLRY
AKIGRFIAGFCAVFMQSGTFLFVIAKAMTSITILVGNVTTSMHPMTCPIYTKFIDTRFSPANEIMLAVELLSCFIVNSITVGACSLAAVFAMHAYGQLNM
LFSWLNNLVADEDKGNEYAEQKLAAIVEHHLRVLSFISRMENIMQNICLVELVGCTMNMCLLAYYSITNWSDFDAAKITSYIVVYVSMAFNIFIFCYIGE
ILTEQCKNVGEKAYMTNWYDLPHKTALGLVLIIARSSNVIKITAGKLFQLSITTFGDSAQLCSCACEANMKSSLQHVPIIFNYIEDKEYSIQPIRWLLRP
ISIWPVSNSIKERILSMVLLLLCIFLIISTLIPCALAIFLDETKDVEAKVHDFGPLSNWALASLKYCSLLMHVGDIRRCIEHIESDWRAVTKIEEREIML
KSARIGRFIAIFSAIFVHSGVFSYSIFQAMTLNKTIADNVSVHSLPFAFYDKILDTTRSPAYEIMFTIQCLSTFVVNSIVIASCCVTSVFVMHACGQLKI
LMSLLDNFIDENEKRDFSQQKFAIVVEHHLKVLSFVSHIEKITNVVCLVEIGGCTMHMCLLGYYCILEWNQDSKEGIVAYVIILISVTFNIFIFCYIGEI
LSEQCDQIGETAYMTNWYLLPGNSALGFVLIILRSSIVVKITAGKMIELSLSTFGNVIKSALAYLNILRTLIT
>g6439.t1
MLGPLSHWIMGMINYCLLLAYTNDIRKCVQHMEMDWRLVKNNEDQQVMLQQAKVGRFVSGICAIFMQSGTFLFAIVKSLTTTIVIVGNETISMRLMACPI
YSKFIDTRFSPANEIMQVVEILSTFIVNSVTVSICSLDAIFAMHAYAQLTVLFSWLNKLVGKNNENNFAGRRLAIIVEHHLRVLSFISRMESIMQNICLV
ELLGCTMNMCLLTYYFITNFNTLDVAKLISFVIIYLSVTFNIFVFCYIGETLTEQCNNVGEKVYMINWYELPHETALGLVLIIARSNNVIRLTAGKFFQL
SIATFGDIVKTSMVYLNMLRTMSPSA
>g6440.t1
MCRSVTKELHDHSVQLNRWFLKPIGAWPRSTTTSSSEKAVSRALIFVCYFLIAFTVIPCALNIVLEEKDVELKLRAIGPLSHWLMGGMNYCSLLLRSADI
HRCMRHMEMDWRIIRRSQHREIMMRNAKLGRFVAGFCAIFMHGGVFSYSIVSGMTTVMVPIDDNRSVPMLQLPCPSYSKFVDARFNPANEIVLIMQLLSC
FIVNSTTSELAAWPPFSLCMRAVSSIS
>g6441.t1
MSASDRSNEYHNYSIQLNRWFLKPIGVWPESRATTIADRILSRIIQITCYVLIAFTVVPCLLYFYFEEQELDIKMNSVGPVSHWIMNGINYSSLLWRGKD
IRRCIDHMEKDWCTVSRIEDRVVMLKYARFGRSVAGFCAVFMHCGVFSYSVVNSLSPMIAIIDNQTVIMRRLPCPFYSKLLDTSRDPMNEIVLAMQFLSG
FIANSITVGACSLAAVFATHACGQFAVLYSWLSELVDEEKEKRSIECKLANIVEQHLRVLNFLSNFEEIMNQICLVELVGCTLNLCLLGYCSIKCKKVGE
MAYFTDWYRLPHKTALGMILIISRSGAVIKITAGKLIQLSLITFGDVIKTSAAYLNILRTVTM
>g6442.t1
MKHTSSKSIVEVYRQDNDYSLQLNRWFLKSIGAWPESTNSTIKNILIKILQLTCHSLIAFTVIPSILYILFEEKDIRLKLKAIGPTSHCLMGGINYCSLL
HHNNRIRKSVEHMESDWRMMKKERDREVMLKNARVGRVIAGICALIMQGGVLCYNIARGMSRIVVIVGNETITTGRLPCPSFNKIVDTRISPIYEVVLVL
QCLSIFVVNNVTISACGLAAVFAMHASGQLDVVMLRLEELVDEKQELRLANVVKHHLRALK
>g6443.t1
MCFLGYYVIMEWNNKEPARYITYIVLLISLTFNIFIFCYIGELIAEQCKKIGETSYMIDWYRLPKRKGLALMLIIAMSNSSVKFTAGNFFELSLSSFGDV
VKTSVAYLNMLRTLTS
>g6444.t1
MQLSIQLNRWILKPIGIWPKSAKTSWIEKYVYMLVNVMCTSLIGFLFIPCAVYITLEVEDTYNTLKLSGPLSFCLMAVIKYSSLIFRENDIRRGIEYIKN
DWINTRYYEDRIIMIRNAKFGRRLVVICAFFMYGGAVFYYLAMPFSNGKVTESDSNLTYQPLVYPVARVIVDARYSPVSEIFFWVQCLSGFIAHSITAGA
CSVAAVFAMHAYGRMEVLMQWIEHLVDGREDLRGNLDDRLSMIVQQHVRILQ
>g6445.t1
MYKDPTQDSNVVASIYDNEKDMHISLQLNRWILKSIGAWPKSAKTSLIERCVYLLINVICSSLIGFLSIPCAVYMVLEVDDTYHIVKIFGHLSFCLMAIV
KYFSLILREDDIRRGIEHIKNDWMNTRYYDDRMIMIRSAKFGHRLVVICSFFMYGGAVFYYLAMPFINGKITEDGNLTYRPLVYPVAKVIVDVRYSPVSE
IFFWVQCLSGFVTHSITAGACSVAPVFAMHIYGRLEVLVQWIEHLVDGREDFRGTVDERLSIIVQQHIRILNIITALTAAIIRINNITIAMHQLPCPFYT
ELVDARYSPANEIVVQQDWQSTVNWNDRQAMLSKARIGRKFAIFSAAFMYIGGLSSRTIVPLSRGRMLTPMNTTVRALTCPSYFVKFDEQASPAYEIVFT
LQFFAGLVTYSMTCGAAGLAAFFIMHVCGQLSVLIGKLHQLNDMTEPEDRTVAILLANIVEHQIKVKSFLKQVEEAMQFIWLVEIVGSTVLLCLVGYYII
MEISDSTAVLTMFVMLLSFTISIFTNCYVGQLLTDQSIKVGLITSTINWHRLSYKRARSLILIMAISNIPAKISAGRIIEMSLPTFSNVQQDWQSTINWN
DRKAMLSKARIGRKFAIFSAIFVYIGGLSFRTIVPLSKGRMLTPMNTTVRTLSCPSYFGKFDEQASPAYEIVFTLQFFAGLLTYSVTCGAAGLAAFFIMH
VCGQLSVLIGKLQHFNDMTEPEDRTVATLLANIVEHQIKVKNFLKQVEEAMQFIWLVELVGSTVLLCFVEYYVIMEWGNSDSAAMLTMFTHFVMLISFII
SIFTNCYVGQLLTDKSIKFGLKTSTINWYRLSHKRARSLILIMAISNIPAKIFAGRMIEMSLTTFSNVQQDWQSTVNWNDRQAMLSKARIGRKFAIFSAA
FMYIGGLSYRTIVPLSKGRMLTPMNTTVRALSCPSYFGKFDEQASPAYEIVFTLQFFAGLLTYSMTCGAAGLAAFFIMHVCGQLSVLIGKLQQLNDMTEP
EDRTVATLLANIVEHQIKVKNFLKQVEEAMQFIWLVEIVGSTVLLCLVGYYVIMEWESSDSTAVLTMFVMLISFTISIFTNCYVGQLLTDQSVKVGLITS
TINWHRLSYKRARSLILIMAISNIPAKISAGRMMEMSLPTFSNFRLSVVIAQSSREQISEEDPFLLSLVYIMFEPADLHNAKYEDDIRYTVQVHRLILGL
IGVWPILEKPRLRERFLKGLLRAVCCLLLSFNLIPWALYMFLILDTFKSRLKMTGALCFYIMVPTMYCTLMLREDSIRKCVKHMEKDWQNVKDANDRKIM
LDRAKAGRFILICITLFLFASGFTYRLIQPIFRGKIIVNGNVTIRPLVQGHYYIFFDPQRSPAYEIVFSIHLLIGIFVYIIMASVCGVTALFTMHACGQL
EMLATWLENLPNEAQWSKSHVIARRLATIILHHIRIRRFLQHIQHLIGEMCFIEIIGSTLVLCLLGYYVITGNKVYITCCTLDWYWLPSKQARYLILIIA
MANYPTKLTAGKVIDLSFSSFGANSKALTSTYDYKRDVQLSIQLNRWILKPIGVWPKSVETSWIEKYIYMLVNVICTSLIGFLFIPCAIFAALEVKDTYD
TLKLSGPLSFCIMAVIKYSSLIFRENDIRRGIEYIENDWMNTRHFEDRIIMIRNAKFGRRLVKICALFMYGGAVFYYLAMPFSNSKVMGSDRNLTYRPLV
YPVAKVIVDVRYSPISEIFFWVQCLSGFIAHSITAGACSIAAVFAMHACGRLEVLMKWIEHLVDGREDFHGLDERLSMIVQQHIRILRVNMLIEEILFKK
RTKKLILCKQCQKIGEVSYMIEWYRLPGKNSLALVLIIAMSRSSIKFTAGNYFELSLCTFGDVVKTSVGYLNMLRTLT
>g6446.t1
MYVTSCTLDWYRIPHKTARGLTLMIAVSSVPIKITAGKFMDLSLNSFGAVQQDWQSTVNWNDRNAMLSKARIGRKFVIFSAVFMYIGGLSYRTIVPLSKG
RMLTPMNTTVRALSCPSYFGKFDEQASPAYEIVFTLQFFAGMLTYSVTCGAAGLAAFFIMHICGQLSVLIGKLQHFNNITELEDQTVATLLANIVEHQIK
VKNFLKQVEEAMQFIWLVELVGSTVILCFVEYYVIMEWGNSDSTAMLTMFTHFVMLISFTISIFTNCYVGQLLTDQSIKVGLITSTINWYCLSYRRARSL
ILIMAISNIPVKISAGGMIEMSLPTFSNAILKSTLQKTALKNKVYIVSLSGKRNTKNISHAGYWQTPFWIID
>g6447.t1
MDRQTHTIHRNDIRRTVQVTRYVLNLIGVWPSQDNSSTFRIAWIKMLRILCQVLLYFIFVPGVLKMFLKERNTRRRLKMIGPMCNCLMAVLKHAALICRS
DRIKDCIRHIEEDWRKLNLAEDRRIMMGNSRIGRSLAILCVAFVYGSGFSYRTIMPLSRGVIITPQNVTIRPMGFDGYYVFFDPQKTPAYEIVFIIQFLS
GFVQYSVTSGTCSLAALLVLHACGQLKILIARMKDLTQIKQFCDKNANQKLAAVVRQHIRIKR
>g6448.t1
MEETTRVRLQIIPVLLYNFMAAGQYGIFIFRDDQIRQCLKHVEDDWRNIINADARSMMLMSARTGRRLVAFCSVLMYGGALTFRTILPLSQGTFVTEENI
TIRLLACPGYYFSIDVQVSPTYEILFAIQCLSGLISASIATGTCGFTAIFVVHACGQLKILINLMKKLVEKQWRAGYEVDDKLAELVEHQIRVYNFLRLV
QHTLHHVCLMEIMANTITICVLVYLMLMEWQSNNTAGVCTYLLCLTNVTIHIFVFCYTGEQLTVQAEQVATTSCELEWYRLPSRKARSVVLLMIMSNTPT
KISAGKLIDLSLKTFGQEWEDQNVIAMFSYLVLLTSIGFNIFIFCFIGEQLSVEGEKLALTACTLAWYRLPDAKARALILVIAMSNIPTKLKAGKFIDLS
IKTFGDRTVQVTRGVLNLIGVWPSRSTPSALKIIKINLLRILCQALLYVVFVSGGLKIFFKELNMYRRLKVIGPMCNILMTILKHIALIYQGKRLKDCIR
HIEEDWKKVNSMKDDRRIMVDNSKIGRSLAILCVTFMYGSGFSYRTILPLSRGVIVTPQNVTIRPLPFDGYYLFIDPQKTPAYEIIFIIQLLSGFVQYSV
TSGACSLAALLVLHACGQLKILITRMEDLTQIEQFPDKNTNRKLAAIVRQHIRIKSFLKEVEKILQYTCLVEVIGSTFLLCILGYYIITEWGDNGMMPIV
IYTTVLLTFTFNIFILCFIGQLLTDQSIKVYITSSTLDWYRIPHKTAHGLILIIAVSSIPIKITAGKFMDLSLNSFGAEYAITRFSDHEDISCISKFTTY
DKLKN
>g6449.t1
MSNTPTKLSAGKFVDLSLKTFGDLKRCLKHIEEDWENIINVDMRNIMLKSAKMGKRLATICGIFMYTGAFTFRTILPLSQGKTVTDQNITIKPLACPGYF
FSFDVYVSPVYEILFTIQCLTGFVMVSVVISACGLTAIFVVHACGQLKILISLMRSLVQESWQEEHEVDKKLAQIVKHQIRMRSC
>g6450.t1
MSWNKYYKDDILYITQVTRNVLSVLGVWPSFNRARSTGKRLYKYLLICASYTLLYGVLIPGIFFWLIEKRTRIRIQTFPMLLYCFMATSKYGNLIFRENQ
VRQCLKHIEEDWKIVTSAEARDTMIESAKTGRRLVALCGAFMYGSGLSFRSILPFAKGKIVTAQNITIKPLPCPGYFFSFNSQVSPTYEMIFAMQFLSGL
VTYSITTGACGLAAVFVMHACGQLRILIDLMKRLVEDQWQEEQEVGRRLAEVVEHQIRIRKTYSAANMFDRIDGVYDNCLQFREWEKSNTIATCSYFMSL
TSMLINMFMFCYTGEQLTTQAEKVANTSCELEWYRLPDKKARGIVLVIIMSNLPTKITAGKIMDLSLKTFGDVVKTAVTYFNMLRNVTD
>g6451.t1
MLRNQHYQDDIMYITQLTRQVLSLLGVWPSLNKRKSISERAWKFLLISSSYILLYCVLIPGLLFWLIEKRPRVRIQTIPLIFYGFMATGKYSILVFSEGR
IRRCLKHIEEDWKFLISMDARDSMIESAKIGRRLVTLCAAFMYGSGLSFRSILPFAKGKIVTAQNVTIKPLPCPAYLFSFDIQVSPIYETVFAIQFLSGI
VTYSITIGVCGLSAVFVMHACGQLKILMDLMRNLVEIQWEEDQELNRKLAAMVEHQIRIRNFLRLVEHTMQQACLIELMGCTTIVCLLGYFIIMEWENSN
SIAMCSYFITLTSLMINMFMFCYTGEQLTVQAERVANTSCELEWYRLPDKKARGIVLVIIMSNLPTKVTAGKIMDLSFKTYGDVFPLLLFGFMAISKYAN
LILREGQIKRCLKHIEEDWRNVTNMNSRNTMIESAKTGRRLVALCGAFMYSSGLSFRLILPFAKGKIINAQNITIRPLPCPGYFFSFNSQASPSYEMIFA
IQFLSGLVTFSITTGVCGLAAIFVMHACGQLKILIELMKHLVEDQWQEREEANKKLAAVVEHQIRIRYFLQLVEHTMQQICLIELMGCTTIVCILGYCII
VEWEKSNTIATCSYFMSVTSMMINMFLFCYTGEQLTAQAEKVASASCELEWYRLPDKNARGIVLVMIISNLPTKITAGKLMDLSFKTYGDIFPLLLFGFM
TVTKYGNLIFRERQIKRCLKHIEEDWRNVTNMNTRNMMIESAKTGKRLVALCGAFMYSSGLSFRLILPFAKGKIINAQNITIRPLPCPGYFFSFNSQISP
NYEMIFAIQFLSGLVTYSITTGACGLAAVFVMHACGQLRILIELMRHLVEDQWQEREEANKKLAAVVEHQIRIRYFLQLVEHAMQQICLIELIGGTTIIC
TLGYCIIVTIQMPYDSNEWEKSNTIATCSYFLSLTCMMINMFLFCYTGEQLTTQAEKVASASCELEWYRLPDKSARGIVLVMIISNLPTKVTAGKIMDLS
FKTYGDGPINATDLVDFVLVLKDIRLRMKLVGSMLFTIASTIKYGYVLLYKNEIKNCLKLVDEDWRNVVNSSDRISMIDRVRIGRRLVIMCAVFVYLSGI
AVRIVMPLSSGKIITSQNITIRPLPSAAHFIIFDVQRSPAYEILFLLQSFTGVIRYTIIVAAFGFITLCAMHFCAQLDILVTLINNFGNERQKEHLNKRL
AIIVEYHIKTRNFLRLVQNAAQYPSLVEIVSSSILICFGGYYTIMDWKDHNIIRLCSYTIGLVMLFFNVFIYCYMGEQVIEQEKKIVSTLCTLEWYRLPN
KKAKALILIMAISDTSLNLKAGKFIDLSFKTLSNLVDEDWRNVNSCARNSMIDRVRIGRRLIIICAIFVYLNGVGIRIIMPLSTGKIVTPQNITIRPLPS
PAHFIIFDVQRSPAYEIVFLLQSFTGVIRYTVTVATFGFVTLCVMHFCSQLDILVTLINNFGKERKEKHLDKRLAIIVEYHIKTRNFLRLVQNATQYPSL
VEIMSSSILICFGGYYTIMEWENHNTIRLCSYIIGLVMLLFNVFIYCYMGEQVVEQERKITSTLCTLEWYRLPDKKVKALLLIMAISDTSLNLKAGKFID
LSFKTLGNLVDEDWRNVVNSSARNLMIDRVKIGRRLIIMCAVFVYLNGVAMRIIMPLSSGKIITPQNITIRPLPSVAHFVIFNVQRSPAYEIVFFLQSFT
GVIKYTVTVATFGFITLCVMHFCAQLDILVTLINNFVNERQEEHLRKRLAVIVEHQIKTRNFLRLVQNVTQYPSLIEITGSSILICFGGYYIIMEWENHN
AIRLCTYIIAVVMILFNVFIYCYMGEQVVEEEKKIALRLCTLEWYRLPDEKAKALILIMAISNTSLSLKAGKFIDLSLKTFGNNATQYPSLVEIMGSSVL
MCFVGYYIILEWENHNAIRICSYIFALVMFLFNVFIYCYMGEQVVEQEKKIALTVCTLEWYRLPDEKAKALILIMGISDTSLNLKAGKFIDLSLKTFGNK
MQ
>g6452.t1
MIEDRKIMLANAKSGRFFGIISVAFMFGSGIPYACMPLMLPSVVTKDNVTIRSLPNPSELLFLDIQVSPIYEVVYALETLSCCILYTVFCGICSLTAKFV
THACGQCEILMYIFEDMIDGGDRNQGTINQRISFAITHHLRIFRFVSDVEKILNEICLAEFINASCNICLLGYYVIVLVDRYQKIGVKCYMIEWYRLPEN
KARNLIFPMIMSNYPIELTAGKMTTITISSFSNISFRLLKPIGAWPLRQQATKTEVIIHGLSIAVATFLQFFSVASWITCIITTKWSLYEILRTACPLIF
TFTVFLRYLLLLLNQNEIKSCIDHIAEDWRNVTITEDREIMLANAKSGRYFGIISMAFMFGSGIPYNCMPLVLPPIITEDNVTIRSLPNPCELIFLDVQV
SPVYEITYVLVALSCITAYTTFCGICSLTANFVTHVCGQCDILMHVFEELIDGGNRNPGTVDQRISTAIIHHLRILKFVSDVDKVLNGICLAEFINASCN
ICLLGYYVIMISLCLLKPIGAWPLGDDETSRLKVALHKLSMMIATFLLIFTIVPWIMQIVKEKWSIFLILRTICPLLFMLTVFTSYILLLWHQDQLKSCI
DHVADDWRCGIIVEDRDIMLANAKVGRTFGIVSVTFMFSGGTLYYMLPMVLPNTINENNVTVRLHPSPCEFLVFDSKTSPAYEIVYFLQLLSGCTAYSAF
CGICSLMAHFVTHVCGQCDVLTAIFEETVDGGKHNDGSIENRIATAVTRHLHLLRLVSNISNLFTEICLVEFVNASCSICLICYYIVTVRCIIALEISSD
RRHLGLLG
>g6453.t1
MSSTNASRTLFRNFNYRSDAEYVVKVSKILLTPVGVWPLYKTDSTFDKMKYVLQTSFMFSLMCFLLVPHIIYTFFDAEDLTRYMKVIAAQVFSLLGIVKF
WTMIINRDDIKHCLQQMEIQYRDVESEEDRSVMVKHAKIGRQFTIMYLGLLYGGALPYHIIMPLVADKIVNEDNTTQLPLPYLSDYVFFVVENSPFYEVL
FVTQIVFSTIILSTNCGVYSLIATCVMHACCLFEISRRHMETFLIGETNDLHKRFGQIIMHHMRALRSANNMQMLMTYFIKSLM
>g6454.t1
MKVAKTLLTPVGIWPLYRGTSTSDKMKNFLQTGIIFGLMCFLLIPHVIYTFFDAEDLTKYMKVIAAQVFSLLAIIKFWTMIINREGIRYCLQQMEIQYRD
VECEEDRLVMTKSAKIGRLFTVTYLGLSYGGALPYHIIMPLLEERVVKADNTTQIPLPYLSDYIFFVVENSPFYEILFVSQILISSIILSTNCGVYSLIA
TCVMHSCCLFEVVRRQMETVLSNGTDNLHKRLGQIIQHHMQAIRFAEMIEKSLNIVFLCEMVGCTIIICFLEFGVLKEWEEGKILNMGTYFILMTSIFVN
VYIISAIGDRLKEESEKVGESSYFIEWYNLPTKIIADLILVIIRSGRPSTLTAAKIFDLSLQGFCEVCKTSAAYFNFIRAMTT
>g6455.t1
MFAAEIVGTGILLFIGCMGCIGTMGPAPPPPLQTALTFGLTVNLIIMILGHVSGAHLNPAVTIGAVIVGLKSIPTGAMYILGQLIGATLGYGLLKIITPA
ELFNDGNPNSIGFCVTVVHPGISSVQAVLIEVFCTSFILCAACATWDPRCAHTTDSIALRFGLSVAALSFAASPYTGCSMNPARTFGPALWNSAWKDQWI
YWLGPILGALLGTFAYQILFAERQSSRKGSVC
>g6456.t1
MNKQSTLPVLYICSETDVITLRKRRSEHGYNKIRFYQSINLLQMKDQVKIRFHENARNVEKCPRARHRAKIYKHLESTYLDKEKPKGPQDLSNYLLTATV
PSIIKILLVFSKDDQQMDILATAARRLGWSVSIAKDVDKAIELFQNRAHELVIIDHRGHHAAEGDVICRAIRSSPIYHNSIIIALVKKSYFMLDEKDHIV
ALNLLETGFSRALMECSHEGILINELVGIYTSSLLPRTQLSAAHALYLALDRCRDMVHVTNDKNIIQFLNKISEKLLGYKTEEMMGRNLSEIIYYENFPL
MEQQLSKGREFEGNMNCRRKNNQMITISCRIIPFCTTLKKPTHYIYVYDTTYLSDNSASISPVGSPSHPSFRPSVLPNTRKPSEKSGESRRRSSLQKLHS
LQLEAPITKVITLLSNAVIDTNPETAAQIDKAINILKTTELYVPHLKEDKGIYSDPVATDLVGALLAPRTAWESRRSSSDSARLSTIKAITSPVNSRVQM
KNFRGPQEIVEILDNSLDWGFEIFKLEVLTEKRPLVFLGLTIMNLYQVPAKLNCDERTLQNWLAIIEHNYNADNSYHNSTHAADVLQATARFMQSKRLKE
ILEPLDEVAALIAAAAHDIDHPGRSSQFLCNANNRLAILYNDLSVLESHHAALTFKLSLSDDSVNIFKNLEQDAYKLLRQNVIDMILATEMTKHFEHLAK
FMNVCSARIGDGQESYSDCLDMSVILQPDNVILVKRMMIKCADVSNPTRPLKCCVEWARRIAEEYFSQTDEEKRLKMPVVMPMFDRLTCSIPKSQIGFVD
YIINDMIEAWDVFIDMPEMVGYMRHNYEKWKEYNMSIVPLVFRDWWDDIDRPISRLADQHFGTGLHRDDLISNFTSGLGFNRAPLRSIFGNTYYRPWKNV
TRHNSSGSSTIQLDNDNFQGGSTAVMVQFRLSQNPAEAGRILRKKGIGQKIFKTKLQQPGLTGGIGPGDSLNTEERMQIKRSAAPNSLPVILDVQQFSPD
EITVKTVDNYVIVEAKHEERQDEHGYISRHFVRRYVLPPSHDLVNVSSTLSSDGVLTVTAPKKNVTPAGTERVINVIQTGIPAAKPVPVETTTTTTTTN
>g6457.t1
MAKWQMDWHFRTFRKYARRDRQQPVLCTNFPLRCFVHSIAVCLRNSLMITNLALDGIPLAANYLRILSDGLVNNRNLRRLSLARCRIGDTGCYILLESLQ
YNSNLHTLDLSSCCLTNRSAMYLSLFFKKRKSDLLQNVGKEVTLPRENVRTTMAEGLQVLILDKNYKFGDIGLRQLTCMLKNDIWLKTLCLRYCGITQHG
GEIVLKFLQTNTVLTQIDLRNNEVSTDILQNIRKILKKRKSKRERIMKKGLSCEHVPMQYLISKTTVSQCTLKENRFSRNQNQLQSKIQHDCILQISRSI
HSQKVKRKNDRKSKLQNIIEKNHVKWTNADKLKKRLSFMIERNQHLITILENKTDFLMKEKDCRLRFEEASHKIQPQLRNLKNKIAMQNSIHSNMCYEKQ
VYANLQNAFNELKISMQGKVLKMDERNPEEKASENKNQNIGRYN
>g6458.t1
MARSVGLALALLDPCPAQQFHGLQEPFCSQDTAATNTIRRRLPSTYIVWLCMLKLLEYVQGTSTSGGSHLDKYFAQVSSV
>g6459.t1
MADNLSSAYDLNNGCSTSGPPSALPPHLNTLTTTQMXMSRGQGGWSDEPCTSGSASRRSGARQMAGSSSRTSTSALEERASGTPCKSGFRLGVYGWRKRC
LYSLVLTLMVIVILNLALTVWLLKVMGFSSEWHRLFIEIEIVKDLAKATIDLIITTPKLMEGIGSLKVVPGGIELRGQAAVLDALVASNLRSRRGKNLVL
ESWSNFTASARSHDGRLLARLTVGEDRVDCVSRGFRITDPRGGVLFSADREQVIVGAEMLRVTGEGGAVFQGSVQTPLVRGESGRGLRLESATRSLKISA
PQQVVIESWASEISASCLTDLKLQSIHGAIRLDAKSVYMKGLKTAMPVQGHSSREQQQQQQQQHSSRSSSTHQRETTIYQLCACASGKLFLARPEGTCQA
DKSIC
>g6460.t1
MSNRDISTLAVPLDRMKIHAAVCDNVKPISSNTVQSSIIYELKALDLVAIGLRVLSLRKVHANPGVAVNTSSCTPNHSVFVVDDDNDDNDGDDDDDDDDD
DDDDEDATPRTLSKTKIATARSRGKAQERLKCDVDDAPGIGITDCGVLRPDPQPPFPSYRIPFSSAITANGIEKVPQSATAHHVFPLRWCRYIFVNSSRN
RFIDRDSNLYTYKIRGYIRDFYEAESSSPVQARARERAAEKSQKILSDFAANSTKYGEEFFAEACGYFARAIGILRDGIYLQLR
>g6461.t1
MSGKEGKEIYLILYVSNGFSAAGANKPSSPIESLLVANCSRRRGAYSMQRDIVVVSADLGSTWNQPNHPEVLPMSAVNPIADVSL
>g6462.t1
MTDIIPAMLSTSYPHTELASDIGSAKHIPRNGGSTRSERDISGVNTSRFRRQRRNHKRHYASLREAAAICPGQTRNNSVGWRKFLRGNTACQTDSLRSHA
TAMAAAAAARALRLASTPFGILLINSXFTVFAVAECHTGKSGKYEDNCSACFASLSSDFTIPLCALRWRRNDPEKNTTELVVLKRCRESEEFDARKIPRQ
KGLS
>g6463.t1
MVLQLLTEPDRRQRQEQEQEQEQEQEQEQEQEQEQEQQQQQQQHLSPSRYATLTRLTFNPGEEMKKGSAGG
>g6464.t1
MRRRRKRCECNRVSGFAPGSVATLIRSHIRALSKGSFEDGGRKEKAKVKACVPVSHPGESADVTGLLGA
>g6465.t1
MDTSPTLSIGGSRARAALLTTSGTGTGSTDRRVVFLASQPSVGSSHETKTWPHHWSPHTVYAARCIFVALCEILNYVRVISVTCVHHEGSEMPESQAECR
DTFPRKIRKES
>g6466.t1
MSVEALTNDDDEDRKTEVSSTVSAKEWVLHVMYRVTLTLAPVAAARTAEEMGHGKRHKPAAAAVVEDRLDLVPEWRWWGM
>g6467.t1
MLQSRERNLDTLNISRWYRTRQSARDQYKLQKEVLPSLPSIPKLVMEIISVMLHYIPPKAVCLIDNKTGYLQ
>g6468.t1
MSHPSKQSRHGYTMHKLRVVDGTKWDYPFPKAKTYWKKFCDDEEKRLIRVRDSFPKSSYLPIIPTLNDSETDLCNIVDFNAPYTSQGFDENVLLVDPKSF
KVTDISPKIDDENTRPTIEPIVKISPPTPLKKRLKHDAVTITKTNTEEHIIIKNKCTIKEEDSYEEPEALVSSKNSIMPYDGSGDGKVYSKKTCPFHKHE
PAIKIFDDDIEKYLRDDPRASMSSDQKLIKLPLLQNASNKYDKIKGKIASVKNKTIKEITLADRKLKCYPNNVNVDLTEKEIAKIEFKEDNVLDKQRNFR
PDFFVSDFKVSLSKKSRKGRKITKDIEIASFPKSFQSKNDIKTSSDKLITKCPKLQNNLNIPKTEEKFIDESK
>g6469.t1
MLEKNLNFKPEIWEEMSEVSRASTDRSIVDTDDKSDVAESESPESGTHSPESPFFREMQRRLRKTWAPNIGKQSIQYKLFRSSSSRSSMIPAKSLARSSF
STKFARYETRESRSANILSAIPKVSCFQRRNHDRCLSCMHKSLRKTDAIDKAVSSQTILLTEIEARDDSESSSGELPEFREELRKIYFQKKDIPINLEKI
ETLSDKSTSSSYQAEQEDTVISTPKVESNQSKNKTAKPVESLLSKSPKSLKATSISISISSEPSKISSSEVHTSDDETSSPLALDDDPSRYKNMAPCHLP
TILLPSMEPLRALKHRKPTTMESRIALMESTITTKEKSDEEYYDDAKPAASKTSTEKLKSKPVGEKPERLGEEKDISLKSPRTLLKVKSEQQLIAPIVKS
APKDKLKRGYSCASIEDLSKDPARGTFKSSRGEAGDGRGEVISFAEIDFAKESAFSDSGRRTELPLSTVAEISQFLEKTNRRDASAAIILESLADEFISR
LIKHHEHAGTTATMRRAKLTARLTKLLADSKRYLNPDKFPSDLIFSAQQPPACNSRLLRRVLPLDSYNLVAPLLGMPIWYPKRIKKEKAVVHYEKEREEE
EEEEEIEGAIPFDLVVRTSRDSITIGYPYCYINRIRKINLESISPTYENVT
>g6470.t1
MRSQVHPPTTKDISTKEDEDKVGQMRSNPYALFLKKPRRKVITWRPLTADDLKDYDPEATLEMRAKNITDRICHDFCEWLRDLGGTDKVIDEEVLGDMFE
IDFTAEASRTMEMSMKEMPMVPNGVAAARQCPDASELAMTRKHLIRDAKAESKPAKTMAFGTAIPWKLQFVPPGNRVRERWLRCENVMPDLETMDVVWDG
ITYLESVKAFAKWFEHSNISLPDALMRAMTTHSAKHAINADTYKQLERDVEQIGNFKVRNVHQKLDRMMI
>g6471.t1
MHSGQPRKVKALTKARYVNTFCGLLYDDAGSHVTVLQMQYVVPYGFSVTPAFQYERAENYLAKLWKDRMGQEPGLCATLSGFPTTG
>g6472.t1
MQRLESNTIASNDLPSRYWGGQYLPVSVQLIRNAYEAAYGSSGNEVSACASRRCPSLRINKDGLSPVLACNYDGTKPGIPWIGDPSCLARRRESPPGRNQ
FGINVTSCGINVLESCRTETATGP
>g6473.t1
MRKDEEHQEKDQAHGRRRPGFVTGEPFVKLGSLSTKPARSATTSTMHHRGGGASSFIRAYCGNNIRAALKTAVPQTKS
>g6474.t1
MDVLYAKLLVVVGIAVPVATNLNRRVPVAPITSLATLLNHALHIPERQESRVSRLRHAHEICSTALEAMNPHE
>g6475.t1
MATTMEIDDDECDLPTSSSGKGEKKRFEVKKWNAVALWAWDIVVDNCAICRNHIMDLCIECQANQASATSEECTVAWGVCNHAFHFHCISRWLKTRQVCP
LDNREWEFQKRGKRLEGEITPALEDSI
>g6476.t1
MSAMADESAPLPKRRQLRERTRKLYTDDWTLGDEEIEGRRTFQLDEKIECERYDLNNFSGLFREMTGPELNLMYLQKYGLQIPLLFKEKSGLGLRVPSSN
FSINDVRTCVGSKRILDVMDVNTQKNEDMTMKEWQKYYEDSNKERLLNVISLEFSHTKLENYVQSPALVRQVDWVDVVWPRHLKDAQVESTNLLEDMMYP
KVQKYCLMSVKGCYTDFHVDFGGTSVWYHILRGGKIFWLIPPTEKNLSLYQEWVLSGKQSDVFFGDMVDRCGRISLTAGMTLFIPTGWIHAVYTPQDSLV
FGGNFLHSFGIEKQLKVAQVEEHTKVPQKFRYPFFTEMLWYVLERYVHVLLGRTHLEISESQRQHSVPQQHQHVHITPFELHGLKAIVMYLHSLPSTKKN
VPELIRDPVALIHDVRCLVEQHRNDNPEAAVTGNPVLPPPPPLTIADRERMRVTRKGFVKMQRHHSEKSERAFPRRRRTRCKKCEACTRQDCRECVYCQD
MVKFGGSGRAKQTCLMRQCLRPMLPVTSSCKVCQLDGWKQPPAPLMGKPVPTAPSSLMECSLCFDIVHPECIGLDLEEITVNDDLPNSWECPQCCERGRN
LDYRPRQPKSRQRKLSVSSAASSAPTTDSERAMTPSKRLRPDPTEAWNDSPGEPAEGEQRMTQQRIQLAMQLIASSSRSLVRPHVVVRPAPAPPPIQEMD
SESNQQNSVFNKTAMIAVFRFLGIKDLLNCALVCRTWARYSIDPDLWKKINMSHYNLRSIHLTAIIRRQPESLSLDWTNINKMQLAWLLSRLPQLRTLSL
QGCTWAGIRALKSCSCPPLETLNLSYVTSLNDAVLQEVLDSPTDSRPGLIDKTSRLKHLKNLSLAGCDLTDRGVKYIIQHLSDLETLDLSSIGRLTDSGV
AQLTLLPNLASLNLANCKLLTEMTLDHLARCKALKRLDLRHTTQVSTQAVIKFAAKSEHNLHVTDVKLVEEKKIKTEFTDT
>g6477.t1
MPGAGGQPPQRTTFRPPWVKDGPTPLPMPTAPWTLNSRRDSKPKTEEVPAFTQVTLKSVPKPAESATPSTDEQPRKQSKITIIPKQPNNEKIPSSRPVLA
KLRENGRQEPNSRPQLERQIHIDRSRSRGDTIPLSKSESTTGAPTLSKSSSRANVPPPPPPRPPPPPPSRTTILKDLPALNETQMQKLEALKSRPRKRPD
WACMMKELEHGKKLRHVKCNDRSAPLIERVNKVTADSAGKAHFVFESEKSNMHNQLLKQIQQGVQLKTVRTNDRSKPMLEGLRKFRRQLTIEEQIQKAEE
APVDIAIQDEMDDIDAVRDDLQSTKQMLALELRNKEALERDNKRLQARILNLEAEVEHMKLQKNAQENKQQDEKLAESLRQEVQQARKDAEKAEKEYAST
AEERDKAKNELEEMKRMYAALEKRMKAEEPASIEAEPIIELVEDWEDVDWYNVTGIALAGCPSAKDVAKIASQKSVDKQDVHSTSEEEEESTEEEEEDEN
PKAAAEKRAQREIKLLISKIKNFKDKAVNARKERHALKEQIKQQQKLLKEEKKKYKELQKQVDKMAKLMAENDEEEEEEEEEKEDEEEEETESEEESESE
ESEEEESESDDEEAPIDKRKNILQKHVKKHEGRLAALKKGNYLLKAQVDRIKDNLVKQREDSISLQEDLDSVLAELASYYVGQLMQSIINKHEWSDYEKL
EQNWCIIKYKTINNDYHISSNKLSGIYSDCEILPVICDTWHRKIV
>g6478.t1
MFKSSSYIGQTKSTCNCEELFTSLNSVGGGVARVEVWEKGVPSRSIGDDGAISRSGLLPLGLLEPGHWKISAGQRSLDCA
>g6479.t1
MKSRKVDRCRKADRTASHSTAISGGALAWLRLFLASPTNPTLAYCVYRVWSCPMGVAGSRRLARVLDQTLREKGTLADAAGRRGLAMLLSCAGCEKPIMD
QYLLNVLDRAWHVECVRCFDCRAALQDKCFSREAKLFCRNDFFRRYGTKCGGCLQGINPQDLVRKARDKVFHLNCFTCLVCRKQMSTGEELYVLDDNKFV
CKQDYLSGKPLPDTHHVHGHHDIFSIVIIAQDILSTRFPFRFCAKANSDNLCIWNRSRLFPKIGDSFVNVIKKVGVSRRSRAEPSNLSAGGDSLMGSGSE
DEDEDGSAHHHHHEPAVRGAHLGPHNIGPGGPGDQTVGHGGELPLGSDPCKQEDSEDQGSLDGDPETRDSQTENKSPDGGAGGGSGDGGAGSKRRGPRTT
IKAKQLEILKTAFSSTPKPTRHIREQLAKETGLPMRVIQNKRSKERRLKQLTSMGRNPFFGGSRKMRGFPLNLNPGALGGEDGPPPGFPYFGPDKFEFGY
GGPVAFHHEFFGAHPPPHPHGPHFAGTGNPGLDPASLAGMAAAVAVAGEYPPPGAGGGPPEFLTGPPGQGPPAPTGGSPGEFLAPSGIQFPSILDKKAEM
QRNVLDERGQAQVASQILFLPKSRAVNTSATGVALTSLADPGVVVLRKGKEEGAPRRIGLDIW
>g6480.t1
MNNQEEVDLYRDTYVRYLGYANEVGEAFRSLVPKSIVWFSYALSSGYVLADTMHKGAKVYQANATSQRTKNVLLSTSDTLIWQTFASIIVPGFTINRICA
AVQFAQRKSTRTAFKKPWISTLVGLVSISFIIHPIDHAVEGAMDVTYRKWTGYHPKEPLCGIKHE
>g6481.t1
MMVDLDYARRYLSLQINEAVCWWWYYIREISWQLLIALLAYLCVCIFLYAVLKRVGHAAWQLPGPPGRLLLVTAHPDDEVMFFGPLVYWLARSKASEIYL
LCLSMGTCHWCVLTGGDKRRIEELWECTKVLGIPEANVTIIMSSELPDDQSVQWPVDTVAESILQYIEIYKINAVVTFDKYGVSRHKNHISLYFAIATLC
IQKKVPPYCKLYVLESVNIIRKYVQLLDLPISLLSASYWYLVTYEQKQIIKSAMAAHKSQYVWFRKLYMIFSRYTFINTLQEVSALDLELDLQFDED
>g6482.t1
MPALSAGFGEHIEEYEVLNLLGKGGYGSVYRAKCLRSGMEVAIKMIDKKMMQAAGMVGRVRQEVEIHSRLKHPAILELYTCFENANYVYLILELCHNGEL
QRFLKAQGTNTLPEENAARIIRQVVQGLLYLHSHQILHRDMSLSNLLLTRDMQVKIADFGLATQLTKPDEKHVTMCGTPNYISPEVATRSSHGPEADVWS
LGCMLYTLLVGKPPFDTDAVKSTLTRVVMADYIMPSYLSDNAKDLIEKLLKKNPKERIRLRDIHKHPFITNIERNRLYNEKNDMGGKDLLTNGMIDSGLG
RTLSSYGRSKVRSRSEERTSTTPIMPMISMRSEALSEPVAKIQSNYRARYGNYAKEDSVLLGIPSFRRVFSQNEQYNNYNEYDHLEKQKMMVRNNKLKKE
KSAENHNVEGTEESVKLQVPPLNTNRLQPTRHRTNTAILTLLDNGEVCTEFVKRKNGREKISDVCRISGDGLRVVLYKPVTTEVGSQPPPLPSRGADSIY
SYENLPACHHRKYMYAYRFVQLVQAKTPKLTLYTQRSKCVFMENGPQPDCEVHFYNGVQIIRVNGVIKITDHNGDTFVEGEFPSHLESYCEHYSECYKRC
LLLESTLTSLEAATGHPCFPVIIGRRPSTVLNDVPYLQGKENISHIRNVSPVLPSFNGSCSVVSTMTSRSRKMNSTHSLNNANKVAVPGVGFATRLSSGD
IRVDYKDGSALTVSPQNQDSITYESNDGVIVRYNKHHQQNLEVPVQEKLRQLPMVIQYLMEPRHIWNMCNDCMARVPYATLIATIMCCLGVGIFCGTMYR
GATLCALMMDQVFHLHLGWLEAVQLVFASIGACMAALGFMILCVGCLATGATRHKVYRAWRSRVGGRISCAVFMTIIYILQIAWLLIFAFLAIITLIFTI
FWGLCNNPRVQSLDECINFTQFNFLFPNNTRLQDMQVCGPQEVKLFCKDFVEKAEVMFILATAASMLVILSLIHYLMCLSANYAHIRDHEKFQELQEIQY
LQDAIDTDSPQPGMGTLGSHRGKDRF
>g6483.t1
MRAILLFAFTCAVLTAVRGVPLERKFKYQEDIHYVYTYSVDISTNLGYRQTLPHYLGNDSALHIDATLSVHFSSPCEGTLKILNASISHDRSTYNAEFPD
HAGYEFKTSLERFTLKFTFDDGIIHELCPDRREPVWTLNLKRGILSMLQNSMRRFDIDHNINEVDVHGACDTEYHLYEAKRTSLIVKKSKNLADCENGPK
YFSVVQSNPYRSPRKLHGQYGLFKSRSDCEITIDHNVYERVVCDEMRLLQPLSNGDKAGARTDSRMVLQLIQETKETNFFEEFEENEDNDEEKDEDNFIQ
GVSLTKRTTLLYDHAKTLKTMHGELRTSRDLLKSMCRLTANTDELQQRFSEMFTKFIHSARFLDYPLLSQLFSRANNICKIGKKHVVAALPYLNSNAAVN
VMKDLIMKRYVNQATINDWIITFALFPRPDHEIIKALSQLLDFQHQIPDVQFILSYSTIIHTYCRNNDNCIDLEEVDTFLSHLQQKISRGCEPRLHSPLV
TKETLEALKAIGNMGLETKSLQRNLKKCIDDTGGFLPMEIRVAAIDAHRRLPSCEETRDQFFLDYYRNTTLDTEIRIASYLQVMHCPDYNVIKTIKHTLK
MEEVNQVGSFVWSHLMNLYNSASPTRIEIQSLLTDRDLDNKFNSDIRKFSRNYENSFFSEEFNIGANYQTNLIFSPKSYLPRSFNFNVSTDLLGQSINLF
EITARMEGMEYYAENLFGPNGIYSNEKISNHLRNFLRYFRSAPEKENYWNDVKRLPNVIDNNFDHPKITLAYKIFGNELKFTILDGDKQVMSALANFNPW
QKMKEFLAMQEILYEKTGMFLDSSYVVPTGSGLPIRLDVAGSAACNFKISKILNDARLSDREFQLTANITSSVSIDMVGTMTVDAFYKSAGLKLRTNIYS
SGIMQLHLNLNDTRLVRVSLGLPNRKVDVLSLFSDVAFIKIKGAEIEEKSLGILVVNEDQKNSRYPVVIPKNIVHNTTCSWAALNRLIGLKMCTDYQFTN
VTKDTKAPYFILNGLTLFKISLIKADPTAKNYVLEYSWNKTQKHNTFKVMFDTPGSQVNRKISAIVDFDIINNNVTALIHSAGNSLIAKGTYKRSEDETF
IDIGFDINGTKHLDASVGYTRKKFTNGYTYHPKVYLTINNERVAAISGAIRNAQKNNVSQFDIDLTFQTKRVWSKLIGYIVQRNISLAGDFQLDYQLQHM
PKRETLHLEVSLSNRSSKTLTYKTAELKLQSTAYPQLNTVISAWYQQAFGHLELHAEGTKVSALIAITKPIQNLDLKMGINHYALGTESKTNLLIGYAPG
KEISLIINIIMPRNLLFSIESHANLTIPNFNSMLIDARINERSRREYELDFSGTWFSGHNITARGTYSDRSSAVIINHHLKMIFKSPSFVAPILLNCHLY
QNHSDLRVSLYAEQLDYDKYAFVLNHTMLSTTSIMSYIEARYRGNVYSAMTNIDITREIRLELHLDKWRDIHLTLSGINEENRQELAAEIKWDANRDPAL
KLATILQLNKVFLMDAVSSGIKRNALITLTYPGRLITGSCDLIIRNPHNYLIDVTVNWSPESAIKMSIGADYDVQPEVTFVKLESQLLMPFEQWKKTSLN
MRHAFDFELYLQLSDSVLASISAYWKDSQHVITEFYASTSEYDDLKEWLANYALNSTLQSNSWVTVNITHKILRSETADTHVLIKYNPDKTIDARSIWHL
DKESDNVFNLTGNLHLYSPLANYRKNELKCQLRLMTNWMFFGAANLELDKRKYTGCLIGDLVRWKESKVEFNVTTPLEKLAFVRGRFGLSESNRHAVAEI
ITPNGPLGVEALCQIFTVAYDFNVKFMLATPIEVLQKALIVAKLNRREADFRIGYNNITAGFLGTWHYHNITNFDYSYIVLTPLEGLHECGVITKLIVVY
TELEGMLDVDTEFSLRLANNKLGVKAKGGPKPPPVKIPLKPGIISPTDDSDIDELEEEEEEEEEDEDGLYWRGELQIWLVIIPDISGELDIDTEGDTYKI
LSTIQLPPGKIIIDDSFFMEDAFHIKNDLHIDLMFSSIREITSFYTFLIDLEKPTYLMEMSVNVRKNTTWIETGFHGNYTYQGDMNDKKAHFVRLNIKTP
LEFLKDFRSNAILEIEGNLYKSTVTIRGNQLILDLFGNIKIEKALFDMMISGAIDSPLMKIPKTTIAAIKNFTGNKKQLKFNARIEEPVSKYTSFESAWQ
IDEHLMKASAKLESWIKVLESLETDILYSNAIRVNNTAKLNIRVMHLGNQEYQLAGNLNNGKIDADLHTPLSQKPHFQFHGDLRQINESLYDVRGELKDQ
LQVKSYDVSSVIFVQNDTLASIDVRAEPKSANTNRIILRLKRKTYGLLLDVDGGSFNGTVDANILNSLNWDVRVHTDIKKVNKIDTYQLNTFMNVQVNGN
ATLYIQAETPWNDSRIMTVNGNMMLSNTSGDVQLNHRLNDDKCHAAIQWKLIYMEDMLLKLIAGYDTASLGKKELSTHVFFKNLDLLYRNIDISLDLDID
RKMWEFETNATISFRNKQNMDAVFVVKLPPPDNDDHRFLISYHTNKEMQDISYVLGYNAIQAKSNYASDGSIHMATRDINGHLRLTWGLLPTQSVNNLFN
ITFDKKEIELKYSLYTPKFLQEETLVFLFSYDANSDERTLINADLFYPSRQQIGTARIFYESLINVNGTINASISTQNLFFIGCDFIVLTTLKQNKRFIE
CFWPNNTALLNSDYTYYSERLDSNLEGILRVEIPLTARHIGHLTYGYKKRPQVTTGHSVLTYNDLQVLHGQYNSKSESRAGFDKDRIQITVQNVYRPIGI
VYVNQYEYSGGNEGTNYPTIEFKQVNIYRLDNSSVFNITGESRIRTTHTGQDIHLKAIHLNKTIQLKTDYQVLPGEFDQNTWLSLAEDAWVSYHINILNK
TTEDMDNQFLILSLSYPLRNFTIDGSYKIISDEVSSEANLQWEHDDEKSRIVGAAFNWTNDNITSVENQQQVVLSFRHPTFEKNVTLKGILMKRDHRDLL
NAVFVADYSTNENKLLTLSALLRDESDASSRKYLYKITGKHVNIRLDLDIEGFVRRQGYMLLETYFAIGYYPSSSRYVMNGSAINTPELNATGIFFLDPS
ENLIWSMVNYTPDAQVSLRMHGNIPDARNAIFNIWRTYDDDLTISDVSFYLKLNHSRLVTSTLRWRPELKSDIIIAIKTTFNEMCENINNDIDYWKQYIK
SEVLNSITDVWEDAQQDISGFLDDWYDLKNLEHDFEDLKVYLNKSYNANHFYIKDVVGLGLYVIDELSLRSHIQSLPNIINEIWGIMGDSGEALRNSLLW
LIETIKNAYHKISEIIIVVLRGDSVSQVANIIEKLIEKYDMFIKDLHVSFIKYVENLWNTIFSSISEQWYRFLKLMEPLFIRLIHYLETVVWKASKEMLD
FLYDRKKEIITSPYFDRFTNFTQDIDKIYRDIKANDIVTNVYKYSSLMIQFIKERYFAFVPFGKELKDVIDEIMSEVKELRKLPSVNYALEKFEQMYDRI
GYFCEYFEVKAKIESFIRLVHSKIMDISQTALQAENRYREAKTMFIFDPNQGLICLEQKLPMSWHAFNQTPEFQEIPEIRAITDIKKYFVTSNTTFWSLY
YQYKPYSELSNWLPPFKAQAMIIGSHHYITFDGRYFDFAGNCTYLLAKDFVHNTFAILVKYNIQAEGITHQIIVLIGNNAIELDLFNDTMKLISQSSGTT
TNLQLPIELDHGTTYVYQEENVVTVERKHNQFRLECNLKFNLCTLELSGWYYGKTAGLFGTMSNEQFDDILGSNKLFLKDTGSFAHSWSIDENCADTMNH
ANKIQHHDNVIFKFCDELFMNKSSEFGICFGVIDPLVYANMCLNSFTEAEACTVAISYMQICMFRDTYLRIPDKCTTCTMVDGSQVAEGRFKRLEEDKVP
RSADVVFIVEAKSCNRDMKLNSSMELLITQLDKELNDQGLTGNRWSLVTFGGDKVHDQPRSIILDGQIFTKNVARFVDYLSYVPVGSGNQDIFAAIGFAS
GLVFRAGVSKTFILMPCSHCEPENQTLEYSVLHQVLLEHDITLHILMDGDFQFEKEKIGKIFYGLDATKSYTKKDSRILTGDIDLRRQVKLSKNVLGYCT
PLALETNGTIFSGDKLRREKLALIKKFASVFAKRVAFTAEPNKCQLCECTADNNGVTQMECMPCVYPMPMHVDYETFNLNESLSMMPPLDSIDYGQIDIE
DD
>g6484.t1
MENQGYHHQTLSTHQSFWKKNTRAVPGRPSLKQDIRHNKFNSTAIGSSNLTNIANSSGSTGGSGGSTSFQDFQESVDDAWDSGDDEFCTVSDVKISKKVS
QSAALSVINNHRSSNKCSQLLQANAKVVQQEIIPEEKKAEALQRLAVQPLHLRNVNLNFQVNNSQHPSENVDVKYGVSPQHKPTQFPGRPQPLRQTNAPN
KFFIPSKEQDGESKVDKFQLLLEASVLNLDELRHLSWSGVPAKLRSVTWRLLSEYLPANLERRQHALERKRLDYWNLVKQYYDVERDEGFQDTYRQIHID
IPRMSPLISLFQQTTVQLIFERILYIWAIRHPASGYVQGMNDLVTPFFLVFLQEAIPVQAWQDLENYDVASLSKDQRDIIEADSFWCLSKFLDGIQDNYI
FAQLGIQHKVNQLKELIQRIDAPLHQHLHQHGVDYLQFSFRWMNNLLTREIPLHCTIRLWDTYLAESDRFASFQLYVCAAFLLLWRRHLLLQPDFQGLML
MLQNLPTQNWTDSEIGMLVAEAYKLKYAFADAPNHLQAYDTTAR
>g6485.t1
MDTIKNNTITRTYKKESSVAVENDATNMMPEENLTLAMENNLLKAELAELQHQLKTNNEEEKQKEKEKENNLLKAELAELQRQLATNNEKEKQKEKEKEE
EKEKETEKGKQKEKEKEKKKEKENNFQFFGVHSPGFSVNTPSRCSANTSASSALLQAHVLLFLSIDGRKIMSCLSFFVAF
>g6486.t1
MGRNLRTNIPCSFKALIPKITYKKDKTILEQNKILSKQYYDKTARKETKFKVGESVLFQKIPKATWTSGTIQAIGSTPRSFVVQGEKGGVYSRNSRITPR
EKGSDKDQTNMSMQRTEDNDNTVSTSVAKQKKIIANGNSHGGSPYVTKAGRTVIKPDKFKDYIK
>g6487.t1
MLNKLHTGHPGINRMIKRAEMTMYWRGINQDIKKYVKSCKSCQKFQNNQIKQIMKYKKVPELPWAEVGCDIFELNQKYYIVVVDSLSNFIEVVSLSDVKS
STVIEKLKTIFARHGIPLILYTDGALCFDSECLGNLQKAGVLPILCRVLITQNQMG
>g6488.t1
METITMGSLTPLCMVGDMAINWKKFKRQFNTFIDAYHEAATESRKVAILLHSAGDEAAEVFESFQLNDADKKKLDIVLKKFEEYYVPSTNVTYQRYVFFN
RRQEDGEAYEHYMATLKNLSLTCELGELRNSLVKDVFISGIRDKNIQEKLLNTADIDINKALKICRTHVTIANQVQNIKTLDDKEEASSTVKQETINELL
KKNKGKDATETRSNVKKSYGNMSQQKKIDCKFCGYKHWCGRCPAFGKECSKCNKRNHFAQVCKTEKKRPLDILEKDKLEDDEDEEYMVEELQVSSICDIK
QNSKEWYIVSFLVRGRKIEFKCDSGAQVNVLSLKQCIELGINPKDLVKTKSVVTSFTENRVPVVGKCKLQCRYKAIECLIEFYIVDIDCVNIIGLKTSEK
LEFIVRVDTMSKSGDDWIPAEYKELFDGQVGHIPKNVTIKVDPKVISVVLPARRIPYALRPSVKAELDKMQKMGIIEPITEPTNWVSQMVIVSKKVNLNP
QPLNKAIKREHFLFPTIDEIAAKLAGRCFIESFRKLLKTLKRWSLSKMIFSNTTKELHSVLIKVLKAAKEQGIKFNPKKCIFGAEKISFLGHIFSYEGMS
VDQEKIKAIKEIKDPVNKKSLQRVLEMFNYVSKFIPNYSEICAPLRNLLKNDTEFVWTNSQDKAFKQLKKLITEAPVLGYYNSNKNLKLSVDASSTGLGA
TLIQEVPTRLQRMMLKLQPFRLTIKHVPGKYMYIADTLSRDFSITSCDSQTEFDEDIEKQIAMLIKNLPVTMDNWPNFKIYERRSFNNEDKAIHLDRMAN
KL
>g6489.t1
MEKRPKRTVGGPARFLTTSSDESSKRSRKVPKKITAGEIDEDIEHLKEVFVSDSDNSADMDENNSNNIYTEEYTDTQSHILTHTQSQTNIPPYTSTIHTS
TNIPSHTSTVTHLTSHPHTSINIPSHTSNETHLKSHPQTFHLTHPL
>g6490.t1
MDYIRITQEKLSSIDAELKSNGNNTAEFSISFSNSFNVLKDFTEDTNSNLASNLAQWALEYRISHTALNSLLCTLQKFNLIAFSDARTLLKTPRNSFVFD
IYDGKYCYFGIANSLQNFVFKSIFTEIMQKYAIVEFIEEASVEIIISSWISSDNKITLWPKNITPSILKKYLKNDIALSDDWSPVNIRVLGHIDNFADAI
KKASKAEDTSHLSSDDSDRESYCTSKRQTKLPRRYQSNVSSDDENLASRKQHINSEKRTKRPAVPFFPEFQEVRFEIIASRKEQEKIKIKLDALLTQNKN
STINKFSRLVPISSMESFDKIDQCLTNSEEDFISLVKYLNLASGETEKELVPSVMKLLTKKAVSINFSGCGKQKKRDFSATKVAAAVFANPTSTEISPQS
AGEASSSANQPTNSLLTSSVSINKIKSRSTRANSEKRRAKRNRYRRNLLARADPSFILDIQGLSGKTRPDKAEGSPSPLRQGPTRLSHPYFHRIQLHSCG
SPSGIEHKDKNSITP
>g6491.t1
MLRPAKPKYDRTWDVSIAFQKIEEWFPLEELTLDCLTERLALLLALGTAHRTQTLALIKLSNIKRSREGYEIEISDRIKTSQPGAYQPLLVLPFFLENPK
LCIASTVDAYIQKTSQVRGEIDNLFLTTRKPLRAASAATIGRWIKVAMSRCGISKRFTAHSAKHAATSAALKKGIDLETIRKTASWSKNSQVFAKHYNRV
IISTKKSFVETLMQS
>g6492.t1
MLKKKVRDTDIEELNKQMKSLRKKLRRLKKGTDEEVIEPSTAIVSEKSQEQEENKENAATSDLVEDLAEEDASEGEERSNSSTSEGESDTSEEVRATKDE
TTEVARSLSNETRKRLCLKTEPTQSDDITLHPVLVAEWMNWMPYMSGVAKNRDKHFVSSQNALGSAMVAIAKGISLILDLEEGDISSTLLQNLGNAGKLL
AGLHYQTSIMRRAFILPGIEEKYRELLKKSDITEELFGKELFKNLWGRATLSRRGKGALKDLCDSKSARGIHSGTGEHPQSQRKQTITNIRGYKIQFTSQ
PFQSQVLTAPLLRGAQSLEEVRKSINKLLELGAIRPCVAESPQFVSSYFLIPKADGSFRFVLNLKKLNRFIQTKHFKLEDGRTAAKINLQK
>g6493.t1
MTSVLKQRPWLELRSYARMLKLATLYSSGSTLSGSSSGGSDTPYTQALTKLEYARRKLDEFRELILGIVYDACITTLLQAGYTQDNSNTEQKTYGKLEII
ANDIASKTNASKCFSILADETSDIAGVEQLSLGVRFANFDNDKLVIREEFLGFVILKKFDAQSISEAILEKCESLNLNMEYCIRQGYDGCSAMAGKENGV
KNIIQRKYSNIHFVHFSSCRLNLVVHGLNKLILEVKNTSKRNISKIRNTIGTIKEIINFFKESNIRRQLLPSILMLCETRWTEKHKTIGLFKRHLKVILE
QLHEISEGTTSGKQNAFCLYSTVTKPVFLICVFIMAKYYEILGPISVLLQNKQINLLDCQDHVRRLISVRQDERDQFDIFTECESFSQLESL
>g6494.t1
MCLERKQIAHKLVEGKTLPCIWRREQANLLMDIGDDEPAHLYSCEVLRKAKQERQDMLLGVTSTNIFESLCVTMRARNSLTSLIQGDTDTLTMSINDQSQ
STSTEHENDQDMLNDVDVIETNIDRWVDSIYNDCVSRTNNLEKTYDINGFYCVDFAKKFKALLKYFPLFTEIMPTVFGYGSTNATSAAVESEFNDLKNRT
LRDISLSMRVDKFVSKHIFSLSGKIKLVMAGKLENDFINTDDKNEIYSNNNLLTSTDIPNTNNSDINLIHDDSIELTELQAEQNWRNKNIKKQAVCRYAD
ACPNFDASSDKYVTLPTIPNGNYCKNVKNGKMTLIVTNTCGFDSLCQILSVSLANNEAYNNALLETSSKLIICAKVLIKEGLSAHFFRERAKILCNLDQL
KPDIRPSSIIKVSAISNIANLTTWLLDDVPSFTEINTCDTKCGDQRLVMLSEYPVELHATKDNKYTLSGIIAYKGNNDVASVGHYIAYVKTDRTWIYYDD
NSRKESRRGYESEPHICTN
>g6495.t1
MKEVQQNLKKELNKKFGLIEMNTHIAIATLLDPRFKNIHFRDLHACGRAIQKLKDIVKSDIAATSSESDEEQSVLYDFWQHHKELVHTKKKRKSNKESDE
LSLYLSGPVCNLKSNPLEEWEDMKYVFPSLYKQTRSFLVMVASSVPCERLFSKAGAIVCKTRNRLSSKHLQKLIFLSGLSEKEFFN
>g6496.t1
MALCKHNLCLKQTRKRTLRTMSKWITITTTMFRGQGFKKLMKEIVPAFKVPSSSYIKTKLSEKYEACANVERSKIKNISDFCVTTDIWTEIMSEKSFLGV
TIHYIDGIKPVACNVAVRELKSNHTAQYIADSLREIFTDWNIELTKIRAIVTDNGNNMKQQMALENVHAKAVINKVREIVKWVKNSVINSDKLRLIQINK
GVPEGSVKKFILDVKTRWNSVYYMIDRFVEMQSICSELLNVDSRGPEMLSRSEMDTLK
>g6497.t1
MFTQNRRAKAPRNMYRIPDYKKEQRTNIKPTRPSRKISQSPTSRESSIMERAKIRELFGELSLSSSSDDDARKIPPSSQPSKTIPEGHRPPQVGTIIQRS
DAVNRRKIKILATPPPRKPEVRRRHSAPARPIRSLSGTPKPVSSPPSGAATRRCSSAPASQWNKRPGPPPSASRPQGAFVNTMTAQDVTSTARGPTQTRS
LQIQVASNVTLIVPHHAAYVVHRFRTWTPEGKWILRFDSDGRLRSSYLRPRSSIGLVATGPAVTGPAVTSPVATSASPPPPATR
>g6498.t1
MVDDTRATMEKLKKVRTVVRTAFTRNAGVLNTQLAKERPDIEELQARLAVVREKASELEDINRKIFEVMTEDDADEVQLLQETETADEYRLRYQQVKAAV
NNVLNPVQPALAIQDVGQAAHVARDMHVRTFKLPKIQLPKFNGELKDWLQFWSLFKNIHEDPTISKEDKFQYLIQSMIKDSRASELVNGFPPTATNYDKV
IASLRDRFGREDLLVEVYIREMLKLVLSRTQASSHTSLSRIYDRLETQLCALESLGVTTAMCAAVLYPLVESSLPEDLLRVWQRNPKAIASNTSKQRLDE
LMAFLQTEVLSEERIAMAVSGFGLHDEQCDTRDKHKKKGKVESKEIATAAGLLSTKDDKRPCIFCGQNHDSALCMKAKKMTQDERHKISKEKNVCFCCLK
TGHSYKFCRYKEKCPWCGKKHVLLMCRDMLSNNASENNRVKESTKIQPNLSNVSLSCEVFLQTLRVKLYSQGKERVVRAIFDTASHRSYVLEHHAKKMGF
EIVGEQEVVHMLFGGSKSKPQVHKGYQIFVKSLDESYSCSFVALSQKEICQYVPSLSKGPWLQELQQEGIRLTDVDTRDEPVAVLIGADIAGKLLTGNRK
ELKSGPVALESLLGWTLMGKTNSHSTKKEDAALMTVSMFAEEANVTDLWELDTLGITDPIVKRTKEEHQIQVKENFRQTIKMDSHNRYEVLLPWKEDHLP
LADNKDAAERRLKSITKKLNAQGLYNSYQEIFDQWLSEGIIEKVPDNEVEIESYYLPHRHVIKNNSTTKIRPVFDASATEKNGLSLNQCLETGPNLIEQI
PNILLRFRQYKFGVTSDIRKAFLQISVAPEDRNVLHFLWWKRTHPEQVEVYRHRRVVFGVSSSPFLLGGTIEHHLERMLLEVDVDEKRKIIKQMMKSFYV
DNCVTSVDSEHELFQFINVAKLVMSKGNFDLRGWEYSGQKETPTSTSVLGLKWNKIEDTLGLSPSLLNPHTSSQITKRVILSEAQRVFDPIGIASPVFLK
PKLLLQNLWSRNISWDTAVPEDVETEFKEWQQHLYWLKELRVPRQAFGQNKGASNLSFHIFVDASQDAYAAVLFARTRESEGVCVQLIEAKSRVAPIGRT
TIPRLELLAATIGARLWHMIRNALNFDRAEVFFWSDSTTVLAWIHRDKPWNTFVYNQIKEIRKLSDSNQWRHVPGNMNPADLPSRGCTAKQLLESRWWEG
PAWLKLPEEHWPSIQYNSNEVEVDSEIKKSAGRNENKISVDNDVMRETSMFALEQEEGWYMKKQLTEEISTKEFVVAELTVLRLSQQESFSDKNELRLNT
LDVYKDNDGLLRLKSPVTNRYEDEYDFRHPIILNQRHPLVIKLIEHEHQQLGHAGVQIVMNKLREMFWILSCRTTVRSVTNHYIVCKRHKSKKLEAITGD
LPNECVKDARVFEVIGIDYVGPLFLKKSRKTWICLFTCAVYRAIHLELTTSLSTKAFLQALLRFIARRGRPSIIFTDNGTNFIEARNLLHKIDWNKVQRF
SSAQRIEQRLSPPSAAWWGDGGSAWLE
>g6499.t1
MFVLRRDEHNFVCEAIVNSRPLTYLADDPAQLKPLTPIMFLQEASQNEAPDLDKLEVNLSKRMRYHQSLRDSLRKRFRSEYLGQLSRRKIKSSCVPVKEG
DIMLLGQDNLKRLDWPLARVIKVFPGKDGVIRVVKVKTAKGELMRPIQRLCPLEVSSKMETAEESAVEKLDQTKDGSGRIIPQNTSKEVRTRSGRLVTPP
NRLGC
>g6500.t1
MSMVNSMDNEDQFEFEIIRDVYTDTIFENDKVEPIYEEESLPFNEAFIPLEYARRVVETCKEHPKWSFNTIKARFPKIKHPIYISRCKEYVEQQGTHREK
WLSITKYCLEQFMQARLEGIPVHDQTIRRKICLFTSVKKQCEAEQTMDKGVEFHFDFVDNIQSNFDASEIFKTDQSGFNYTPLSNRTLSTKIEKITTVVI
L
>g6501.t1
MEGKLMSPMLICLQEVNGQFPTTIQLPNYENLVIRCSKSGKLNKELVRDFFQNVFKPIVEQNLENEAVLVVDSWGAQKSDKLYQDDNVTVLLKVLPEDST
GFMQPLDIFCFHQWKDFIKRFTEHAFLTGNQTLLHRRENVLKIHILILNQFQSPFYQSMFRYAWFKGRFDVPYIEFKGLKDINFSFEEPICQICNQNPTC
IKCSYDFCNDLVKTREKLKQSEVISNLESEEENTGVCKKREKIPTRKYNSLEEYQMNIECSSDEQQGQQEKQLPRPPPIKQSNFNAYKQTETGIYLFYMY
LNSAYLSSLGGNNVPNKANKILKYILANTVAINFNYYSKRSQKRSFLQGKCHNCPEPI
>g6502.t1
MIINPLNVVRLLLVSINSIYLTETPVTEAEVELKENIKKILLDGVFHYNGLEVTEEIYLDYEEPYKLHSFEIIEDDEEAWNEDNLNSHPHCSNDDTNFDS
SYKRRAIEYWRHRDTDENSNDKKRNRPLKVVQSKFRRVSSERQLRRWEEQIQSGGSRIEKLSSPNLHMINLLQLLNQDSWFMILI
>g6503.t1
MNFFFDHLQMEKARQYLLLEGLKTGFDGSSDESTHSSPIKKRRPEGNPDTHSSFWKCYDEVAAEQKSFDNIGTTSLISTELDAYLKIGRISRCDNPYTWW
AANRNLFPHYLANLAAIYLSAPGSSVYSERLFSEADNIYEEKKNRLLPSNAEKLIFLHHNLPLLNFKYD
>g6504.t1
MWTYMHNSASFLSFTAHWLSCQFELKHAILNIKHFEGQHTGQNISSALLEIPNFWEIDLSKIHVVVHDNGRNMIKGVKDTGFRSVCCFIHTIQLIIIDSL
KIQPEVTEMISVGRRIVTHFNHSGIAQEQLHKIQGELNLPEHKLMQDELLDQLLKLLQPFEEITKITSSGYSCISEVIPHIATLMRYCNKEETVKFTLKL
HNVRLSATRIKQPLRLFKR
>g6505.t1
MAPINKKKSPMWTYFIECENSKIVECKLCLTKISRGGEGRQATTSGMINHIKNKHEDEFRPLKIGSLPKEQTVASSSNQDISSLCQTRKKDLKQMNLLEY
KETLKQWDINDIRAKKYHYLIGEMLAVDNESISMVERLGFTRLIKKTLPQYKIPSRLYFTDKIIPDIYNKTVAKIKKY
>g6506.t1
MQTAIEQKSNSRDRKIQENDSSDLYLVCIKLTDDRLLKGRFRSILDNLPMTRTDLIPKYIITCCILHNICLLHDDVIDIPVIVNTQQYTQSPGDIDIHNK
EEGIQKRNFIAQALMNPRYLS
>g6507.t1
MAASIEEITLVDAETNETFVLQLNLEDAERARNDVQFATKLLEHARQNSIESNIQSNSFNKTTTDEATTSKDQHNWTKQETMLLIDIYKSKEKDFHTGKT
TVKHCSETVSREMEKMGYNISGQKCCIKFQAMKRTYKSIKDHNKKSGNNAKKWEYFDLMDNIFGEKPWIEPLSVAGTSCDADSESTSTEKIREQSAKKRK
VSMDKYLEELLEEKRLKREANENKHKEMMKQYESLKTLLQKFIEKDGL
>g6508.t1
MHLCYGRANGNATEARRIYQEKYPNRNVPNRKTFTRIDQRLRDTGMLKARNFGEYSQRDLDLEERVLRHIEENPCTIQQFNYKEQIHSPIVCISRAYDVS
THGTSPFNYGCVPLFTASTGSTANDVLIWTAVHYESTAANV
>g6509.t1
MALKNADMKCTLGKLSIIPMGRPKRVVTKPSRYQTTSSDEEAPKNAGKKFCNPPTTTEIDEDINDLRGTLDESINTEEGYNFSQSQDYSQYSQISKSTSS
SLPPPPSLPPHTYTLCTTYTTHTIYTPHTIYTPHTTYAPHTTYTPHTTHAPHTTYTPQTTYTPHIVSFEDINQSEEISVESQQLESNEIYTLDSQNNIPP
LTDFFNKCNNEQSLREDLQRLIIERNIPHSTANELLRILRKHGHIELPSDVRVLVITPRNASVNIKCIEDKKKLHNCGKPLEELSNRIFEELQQPIIQHH
IVDYPIVVYTSKRKISCFQYENFKIAINENDKCALINNNSVVFILNVIKEENQLFFRAKRFLNPKSFFTVPCASEKLGIFVILSTTASEIITIPLTAIKQ
KCLILKYMNQANSYIIIPLLHTNN
>g6510.t1
MEPPTGIKRPISPEDVKEKKRWARLKIASDSEEDADVDVISVPDPGTPSNPLGSGSSSQKPAYGKSKRGRGRPSTTGQYVGLHKAKLKLLEDAEREIKLQ
AEKELLDQEAVKRESRRLLARNLAREADELNSDEVDETQPRRRLLIQEALDSANTVLEVAKKSKNLKGTMIKLLQKAAENIISASRELGSLSANKEVRAL
ERENRTLKDRLAWMEGEVENLRKEMRELRATPLRLGSTIPAPDHTKGEPSASSKVEEINRDATLKLLNERRVKREKRENRDGKTVEATADTPPALSSPPI
LEAQGEIMEVDKIGQAVESLCLKDVPAKGITTPGVSSELETMMGSLIRQVGNMMTARFAAIEDRLLPEKILRPPLQADKGKRNNGQEVRDVERDRASSTH
NKVDGLSPGGKGPPKKGKRDRKTAAVVITVLPQPRAEEGQLPEPSTEEGQLPEPSLAKVLQEATRREKGHRLGGPACPLSPNFKGKGKKGKKNEAAKRAK
ITRERSKEREQIRPQSEPQSQPQHPTAPSVQASAPGN
>g6511.t1
MPGPDVSQSALAYQPQKSAADSNYETTDEDKLGRGQRQHILYTRYSSKEEENNNCVPPSSKTNNKNCVSLFEEMQEQEVEEQEMQDVQKIQEDSNIKKYF
KQVIHTQEQIIRMQGQIIRTQATSNLILRDVKQLINRMEDVMRSRAPLATKGNDSLIAEILPLRTVETIRDYDSLLHNTDEAVTQFETLLYSIQL
>g6512.t1
MEDVQYGNQELVDMLLIYGECHKNQRRAAALYAERFPERRHPGHGFFYSLCVRLCEHGTLHASRKPQRVPSRARESIDAVRMALENNPHTSTRAIGRDLQ
IKYTKVHRIIKKDLGWKPLKRHTSQGLFPGDFARRETFCDWMLNQIDLDNVVNDAFLKKFCGQTSAYFIVTDALTDIMNIIMLKKTLIVAKQLISKDITV
LMFGRAFWTI
>g6513.t1
MSFLLPFMQERETCTNLKDVSDDDNEDEPNENVYNDTNNDREDVRNDRRDDRNDDRRDDGNDDREDNQNDDKDDGKHDDIDKELYAEDEKKRNKKKIIEN
LSLQIKQRLKIGAKHNQKRHQQY
>g6514.t1
MSRKERLRELLGEFSSSDDEVFLGAEKSPPNPPPEKRRQSPRVGTVVQRSDAVNCRKGILLTTPPPRVPATQRRRIASAGRDTRAPVPQSRASKTTSRCA
TVATSPPRDAAPVAAEPSKTTPPRDAVPAVPGTSRPPAL
>g6515.t1
MESMSIAVEVTDKENNINETEAKKKDENSTKSVTLGNIENDEMTEQSFQWPPLRTYRSPRLHFDMTSEEENVMDWIHLEPPICEKILTQTVKSEEIKNKD
KKF
>g6516.t1
MNKGGKPRHSFWIEGAFIEKRNEKGKLIAKCKVCNKILQNTAINRLKDHRKECRYESTESTNLETSDHANDENNYDSTLDEDYLDDHNNVTLRKNSKIVC
DDDRQYQDQAHTIHEDLQLSVNSQFLQIHKKDTETSEVNKRQTKEMESVYFKDFLNVIRPAYTAPNNNYLLNDVLNEAQNVFTIDSLKVRLIPVLLVLKV
DESTIISLLRNIENKYVFVNVNKCTETNEYELKLSLDIFIRDCIKYIYEKAFKCMESNIINLGGTKIVLYNSNSWDNYRAVLESCLKNLKSMREIVGQRF
KVTTDILQLVFDDFFEQEIEELIRFSLEIENLKSKVLNIQCNIADAIQYWFQFMKSDKKILMQYTDILNNIFKSIVSPIHLVSNYLNPKYKGHIFMEKDE
YAFTLEEFFIDNLSGEGMTQYTKYMLQTEIFSKLFDKNIDDVMVFWTVAERKYGELAKLAQKLLQIPACVPYTNMNKITQNNLTQDQQEKIKCLFYTLKL
NEAES
>g6517.t1
MQSINKNQKRSNIENIVSEIYGQCGPVPPKNPPVQSKNDIDIVLAKFFFGCNIPFKVIESIHFKNLIAALNPHYHLPGRKFLSNNLLNKVHEEIVTERKK
HLENNDCVLLIDGWKNSAANSKHVVCTIHNADYKRQFFIESYDITGRSENAELLLEVVNSAIELSKDLCSTNIFAIVSDNASPMISMGNRSNLWYSTCNS
HSGNLLAKSLVDGEFANEVNAFLKEFKNPGLQRDIINKGGSKIKLACETRWSSYRDAFKCILQNLNIMRNIASTASYPLKARVLELLQDQKFELKLKQYV
EILNPVCMLINKCQSSTCNVADATQLWLTLTIPSTDEFHKHLLTERLKKAIQPIGMATNLVHPSYQGEKLSAEQLERALQFLNGELNQEGINELDAYLYK
TGIFLKLFNKKITDPHVFWAMCERRVPNLSALAKKLLKIPASSAELEKLFSNWSFVHSFLRNRLLNEKSKKLVDIYYTLKTMEKHSELCQNNVFLNPFD
>g6518.t1
MKSWVWQYCLKATDGYVQDSTDMDDPMEGSSSNTSNLSSIDPATVPQKRARTVTSLSKERSEKITQALVKLIAFNRLPFSFSSNPAFKTFMKEIEPRYKC
PCSQTILRRLRILEDELKSKIQHTLDTCEFIALDTDCWTSRSQEGYMNINAHILNNLWEPKIFTLNMQELSEKHTAKNLADSLQNIAAEWQIDTKIHSTI
NLAVRDVLKENNISIVLAKGSKIVSHFHHSVIASQALAKKQEQLGLPLRKLIQNDYAETVNVEPTDTVATHVGVPDTVTIHVRAPDTESTNIDVPMNTMS
NTISKEERIKHLQKRLKTKLRLCNQLKRKLRRKDTNFQEVFTKVFTKDQIKFIANNNNSQRGASCSSKTMNKAFKLYVACEQKGIRGDASSKFALSKHSY
HTASYTRLKIVGRPTMKLSGGIDSSYQHATHALVFMLCGIFSKWKQTIAYEFTTNSFCSEEIVQKITTIIQQVNDIGLKIQAVISGMGPQNRSWWRILNI
TISSKVTSI
>g6519.t1
MEVNRQRLIVAAVVLGDNLLRSIVIFDSDSDSSDSDTDEDDLQLWRKMILRGRSHKPLRLEGYVERIIPLLTKDQFRKHFRMIPNVFENLEALLGPVLSV
TNGKAVIPVRKQQLATLWLLATQTAQKGQKMS
>g6520.t1
MSFGHVCCLGTPDSYRSVGERFDIAKSSLSYSFMRVIEAINDIAGQFIKWPRGQYLQEVKTGFSKNIALCGIIGAIDGTHILIKQPRRDAQFYKTYKKTY
AITLQAVCDDCLRFTDCFAGYAGSVGDLRILRNSDLWREIQIDKQNYFPEDEFIIGDKAYPVLSWCIPPYIDRGQLTNAQKKFNHEISAKRSVIERAFAL
LKGRFRRLKYLDMNVDEMIPVIIACTVLHNICLEGVDDNVEDLIEEGAEVIDEDIYDVGIANEVAGEIKRDYLCNLVAGV
>g6521.t1
MREKAHDNECHVEEVKITGSSKQQASWKDENAVKALISQWKLQEDKFKSTTITIDKVWNMIAAKLIEENPLWEYTGKQCENKFKDVRKMYTKTRDNNVNK
IGQDLQTCKFYEEMDAVFGEKPIIKPVAIASNLKKHKRSPCAFLSSEDEEERENIENFTENKTNKKTEKPKKKSKVNKELEKWALLQQEAATVREQAKER
RHEERMRYQAEAIIRRMKVP
>g6522.t1
MTLLLDGLRVKDGSAVIYCDSRVIRMPVKLANQGVKHVALSAERDIRTLNNGDVPTCVRPQGYSIIDVTFSSSDLLPFVGEWYVMNDTESLSDHLYISFL
VKTDRNCPPPNKTRMRRWNLRKFNNDLFTATLIWQCKELVIGDQVSLSQVIKKLEKLMEKACDVVAPRIGPIKPRRQAYWWSGNVATLRSSVSDPVLDWE
NFNWDEDWTIQYSEVYKVLRKRSTSTSKAPRPDGLKAAIWKQVPVGILETLRSPKATKTDATESRLPKHTVAGDPQGPEAHGLSKEKTVSNVRDPWRPVV
PQGSVLGLVLWNIAFNSILSLANDEEHCEIVCYADDTLVIITGQNLFYVRLRASVFVGRVVNHIKRPGLTAATDKIEAIVFYSKRREELLESININDVLI
DFAPTIKYLGIIVDSNWSYKDHFRYVVDKVGRVIRALNRLMPNLRGPDERRRRLFANVIHSIILYGAPVWGIFFL
>g6523.t1
MIGFLIGPSSGTQSVHIRKSPRLVGLCLLSQSIADRFRVSKDTIWKCVFNVAYVLEEHIENHIKWPEVHELLQIQQEFAAMNGFPGVVGVIDGCRIRMSA
PIEHSNSYINRKGFHSIVLQGICDHRMKFIDIFTGICGSVHDARVWRLTDIKHMIDYDVERYFSQHSHLLADSAYSLSYNAYPIS
>g6524.t1
MDANEDGSIEQEYFENCRFQWNAETTKLLIQEVKDKISLINKKNYMQKKVWKSIASNFHKRGYNITDEQCSTKWKNLKQKYKHVRDINNETGQSPETWEY
FDMIDEFLNTKPEILPVSIASSTGGFRIRERSHTNIMECNDENAVPNTSYGITRNVRKRKTSSDRSTLAEVLYKQKEEHHKKNIEMQERFLTLFEKYLRR
DNA
>g6525.t1
MSLAGKESEGGIRQDQVINHIRIRILRPLGRIYNLIIPGRRNRDIGCLRQMIGFLIGLSSGTQSVHIRKSPRLVGLCLLSQ
>g6526.t1
MGAVSVSSLGIDCLKNVERMRSKSRNHGGISGKMKEDLARAMDTINTLIFKAEASGDSAKLKMDNRMLSEQIEKLRLEDAVRKREIDEMKSLVENLRKEI
EDKLDMAEEDRRKARESLRWAEWKAKNRASAMEDSESTENAPYNTGNGNNSNGTMNIPREDTTLEVTKKDNINIPKEVESEIIPSSALAPASEGNNKDGV
ELTEINKQIKDLNKKKRGKSS
>g6527.t1
MAMEGIREIGYMLMDSSNDDDENENIPDPHFMVEDDDFDMIENLMQPVLQGIVRIQRVKVMNYVENQARNYNENDFIMHFRLSREVAYTLINRFERSPVF
TSLRGPAGFEPTLPEKHILCYLWFVGHQTASYRDVADRFGVTLSTLHKIISRVTTFLMSIAPNIIKFPSLEERNLTKQHYLQEKRFPGIIGSIDGLYMRI
DKPLYHKGSYINRKQYFSIQMQGVANHRRKFIDVFIGYPGSMHDARVLRESSLFNSLDDICGDDYADDEARHFPINDNIEMIEDNYEGRHLRDEICRQLA
MQ
>g6528.t1
MQKENLQVVKFKSIARDSKGNCIVGGDKILCTSKDGLKFLIPKNLLSLDAKAMICPVGDELYQIQLDNLNDKANNASNIDIADESSTSATTNDIDTADES
STSATTNEPAIIKRNHGADSSFSWSDESIKYFLSLYRENRKLVPSRKLKTLKAMWIHIANTMTKSGYNVSPLQVENKFKTMERAYKNMVSNNKKTGRGRA
TCSYESELSEILGNKHNILPLVTSSNDGSRIRTNTIDLTTGVSAPQSILHPLQSLAHKNVTDDVAMTDETPIVYENLVDDLSSSSNASASCKTVQKQKTG
STAKLIASCKKALEDLAADRREQTSKKDSCKEFRDYLKKTVEQREVANNLENVKTC
>g6529.t1
MLTITWVIFVNYNVKITTTWVKQCTLFHRQPTLMLHCSGYPQQCSGAANVSTGAGKVLSGLIDVTCH
>g6530.t1
MKYLGVILDNRLEYDAHVRYAVKKATKVVRALSRLMPNFCGPNESKRKLFGNIVQSVIMDGAPIWSSKLMESAGIQRPLRRVQRLIAIRMIAGYRTMSYD
MATLLVRMPPWHILADKYRSICYQTKEAKLNDNWTKQVKEEIYSEAETVMRNLWKRIIRRDIQQQGRNNARIKEAICAQLDLWIDRIHGSTNYRLTQLMS
SHGCFRHFLYVIFYVSKKKHRASVFTAIFQMPMIRRNTPCLPAWEEERGRMQEILACQPNWMEYIAAIRRDEDKWQDLNDFAQEVIIRKEEIGEEIEGMI
QKPTTSWKEL
>g6531.t1
MDVVINGTNEFVTLGEIAEAIAASAKCKTEDIKLGNIKRRFFGRWSVRMRCPVSVGHSVTDTDRLQMGWASYTRAACNDRIDRSNRCFNCGSCGHTAAMC
NTDPKCPLCIDINGRMNHRLGESVCAYPSFPTEAIIIREARQKKSLITGECDPGGCRSRSDREQEAYQTPKVNLKEKELREVNVEDREVRPANESRTKSA
SKERKNDRMKGDKVIKKKKDANTPPHERLQPS
>g6532.t1
MSKRNRKLTAPEIQSRFNESHEHQISVTTVKDRLHRAGLWGRVSTRKPFVRRGNRAKRLQWAQNHKDWTIEDWKQVLWTDESKFKEHLWEILQKAWSEIS
NSVLEKLVERMPRLVKRVLSTKGVWFDEKKV
>g6533.t1
MSASKDVNCVTKRHRKRLLKAEVDRIKNDLTSTTYVEHNIRELVTSRTLEIDQNRQKKLIRDVAFKNDRRVNVANSTKIEIPNFHRAEDASKFDDVSASE
PVQITNESVKKNPEIAIELRQWVAESNVEKVSLNKLLKILRRYGHKKDLPKDYRSLLSTPRTINLVDIPPGKYYHFGLVSGLKNLSYVILQQTMLRTRYY
STST
>g6534.t1
MNKPYAVVIFTDNSSLEFESASEIPSCWLTSDQTQCWWPNTKNVGPHISKKSKPDKKWQLHNITCVGFYDDYSASDESDAANSDNDNRIPSPPKFKPNTI
FQSDMEHGHVSSQSKNIFTTIPIYDDAKKNSIKIVSDIPVNVTLKKSATVSSLSKNDENMLDASNIATTDQANGNILSFPLDIPVGDYLIDTRSISLQLE
IAITALMNNFYKKISTKMGELTFAMRTVSDHLDGIERIININQLPGQNNNHDEFVALLPLETIEGVTEFEERLIGDVVPRLISYLTQIGGKNAKECICRM
LRGIFTPTVAKQCSWCGQRGNFKVGNLKSIAAVKDAVRKTFACTDKYFEEKAKEWFRQATQKYARIKKNAEKTVTQRNAPVRQYLNITYGDNWMGRGVHF
WQWPPDYNPSDFFLWSVQKERIYFNRIETQDELEEQIEIAFATIQRQHIRNATGSVAYRANKCLEANGAHFQHLIYPFSTLPGINDINNNKNKEGNRGRV
CFCLVCVRGNEALTTEESLKEDQIRFRFGREIFTFDYYFIDDYFKIMDIRYSVAEKIDMIYIYGEAQKNARVACNLYAERYPERRQPSASSFQRVVKLFS
ETGCVAMKKRHRMRTVTGENSEIAVLAVVADNPQLLCQYDKV
>g6535.t1
MQNNVLTADIIEDHGYFPDIRRITEFSSRIIVYIAGFVVKYLKRRLYYEECVNALNSDGEQDENCNLIQIKSRGNLQYPSSSVTKICREAERGIRFALAE
SRGKFMKKNSQKLIL
>g6536.t1
MKAFVIATLITCVLALEEELLHYVSDDVPGGFYKYYSLTYDGYIKIRLTSITGDADLYASQTTTKPTYEPDHYCLQSTTCGEDIIFIPKSFKRPVSIGVY
GHPSHEISKYTLLVSELLIEDDNILYDQTSRNNDKDRDNKVNNYI
>g6537.t1
MLEYENQIFLEIIQEDGLVITAKGLGIETVFVNVIKAYLDPGNLVIILGTTDHDERYFIELLKSYGTNTLPRVVNAECTSNEREIMYLEGGVLFISGRIL
VVDLLKNRVPLHLITGILVYRAHNIRNAYQEAFALRLYRQNNKTGFIKAFTNSALAFTVGYSQVERVMKTLFVKNLYLWPRFHTVVNNCLSKHEPDVIEL
HVQITPKMQNIQTALLDVMNYIVKELKALNKYLDLEELTVENAIAKKFHKQLHLQLDPIWHQLSTTTKQLFSDLKILRSLIISLTYEDSVSFYAMLNRLR
TMEYAVKASGWIMLDEVDNLFKYARSRVYTDKNELKPEPNPKWIALSEVLSEIQEQKHKKKDNEKVDKVLILVHDNNICKQLKNYLTMGANKYLFYEALK
KLSHNKEQKMSDNNEKNMEEEQSENNTDEDMQNDPDTYVLTLTQKCAEETEPSTSTEDIKHQTLFEECSQLTDLNVTNCATSAPIVFIQAIKKGGDSMAL
QRALAEYTPNNIILYVADIGTVRQLEVYQNNNPLLDLKVYFLIYGGSVEEQEYLTSLRREKEAFHFLINTKTTMIVPEDQDGKSEDCLTFAVQSDNVNQE
NTRKGGMQSEAKIIQKVIVDMREFRSELPAILYTRGIKVEPVTLVVGDYILTPEICVERKSISDLIGSLFSGRLYNQAVAMTRHYAKPMLLIEFDQNKPF
CFQGNYYVSRDLKNTEITAKLQLLTLHFPKLKLIWSPSPHATAQLFEELKQGRDQPDSNVAAKIGADEDAENKQLMVERYNSNIQDFMAKLPGVHSKNLR
VLLNKGQSLSHLIKFTQEELKEILGNTNDAELLYKALHEKCLPTDEKLLTSKGTSKVRGKKLFSKIKK
>g6538.t1
MYKSQFVGLDDKPCDTKCLLCNCIFVLPTNETDFLTHLFKSHRLVIADVSKIASLKSYIHYWSVKFKEAPLTAYCTTLLMNCTPDGQPSKNEHYFLLSDC
LSEDKTLRNEIHQAKLEWALAQQEAERADKSFKRGCMFCRTEFCESRITYIKHLFQKHNLHLGKPENLVFVDELLDKIQNNIESLICIYCEKIFKDRTVL
KEHMRKKFHKCINPHNKMYDKFYINNYLESGIIWKQGQPNSGKNLDLEDGSSENEDEETSWSDWSGESIEIICLLCNYGNNEFVYTLRHMKEVHNFDFEE
TVKDLTFYQKVKVVNYIKRQIQLEQCIFCEAKSDNVLEHMKTQQHCKIPAEKVWNQPEYYFPMSENDSFLYNLDATSKSDEESDTECLTEAMSNL
>g6539.t1
MTLPRMSYDNVNYKLSAVKDKSKTCPQCREKVTENKIYRVYFTFPNSETASDNADSSLLQGRIDSLQFQILVKDKNIKYHLSKIATLEKQNAGLRQEVRK
VESEINQKKSAIHALNEQITYFKEKYGKYKVLAQKLSQKEKELEQFQHMRNIFSKGSLEDIRRMIEKTKDQNTLVTCISAMRKEFEERLEFCKSENLSLQ
HRVNKLETILPRQNHIKQSGNQRNSDKNSPNITQKEDVYSETNSKRRTENQNISSSPRIKTDAKMNQEGLSATSECPTIIKRAKLRLRPGNNSNKTNCAI
TDTIKKNIRNVTEISIPSNDKKLSNLENL
>g6540.t1
MYLQTWMFMIVHITYAQHVVRESAIKHGLCNGYKPGEDDLQTFDFISKLQLDLLNARYSGMTKVRGSSRMQTAYRLEKDTDVTLPTKNITPTGLPEEFSL
VYTLRARKSPKYAWHIMKIVDARGDAQFLITMNPKKQTLDFSLINDEGKLQTVSFLNDRYLRLIANTLVPEELKPRKSIKVDGDISIAKMNNSKVTVPKN
LAASLQMKPACEKICLQGFNNTNTNGSRRQHDFPGVPGLIGVSGLPGFPGPPGEQGKTGAPGNTGARGFPGLQGPKGSIGSMGPPGLPGLPGRKGDRGER
GDMGFPGLKGDQGPRGFPGSPGNSNLSRLIGPPGEKGVKGERGDDGAQGQPGERGDKGLDGIRGHDGAPGPPGPPGIPGFPGPAGNVVFTDVPGIPGPPG
PPGTIGPPGPSGPPGLPGLSGPPGSPGQRGILGLTDNNVIPGPPGPEGPVGPPGEDGLPGKKGEVGSIGLPGPPGEIGKDGLSGLPGPQSFMNIHFHEYH
CDKGSPGSRGEPGSPGLRGLEGVAGKPGPPGLDGKPGPKGSKGQQGEQGPIGSRGLPGSSGLMGPPGAPGIPGLEGKPGLSGPPGPPGPPGSPGPSTPNN
SFDSIGNPGVQGPRGPSGSPGVPGERGAPGERGPEGQVGPPGIPGKDGAPGLQGLPGNRGQMGPPGLQGLPGHSISEAEIRDICASVLRVFLIITYVHTE
QMTEIAALMQGPPGPPGRNRPGRPGSPGPQGRPERLKELTEGLRGLPGLPGPARHGRPGRVGKHGIPGDPGSPGLPGERGFVGLPGPQGPIGPQGPPGDR
GEKGDKGLEGVGSEGPPGPIGPPGPPGIDGIGLPGRQGDKGERGRPGTPGVGGAPGAQGPPGFCEFCNYPSSNYLHYTRVKMAEEGAGGSGNGSSGETSR
LQLLQEMRQQNFDTIRFASYRTACKLRFIQKKVHLHNVDIWNVIEAFRENGLNTLEPSSTLGVSRLETLLSSLFHALNKRVPVSQQSKVDATTALLMNWL
LAAYTSGENNKISVFSVKVALATLCAGKLMDKFRYIYSQISDSNGHMIHWRFADYLKEVLALTAAVYESPSFGYSDGLANSIFPANSKVTVNDFLDTLMS
DPGPHCLIWLPLYHRMAAVETVAHPIMCDACHKENFTGFRYRCQKCHSYQLCQDCFWRGKVSGTHNNDHETREYSSFKSPSKQIGHSLRKSFRCVPEKGK
NSLPRFPEQPEKTLDLSHIVPPSPLPSHNGFPDPGFMAPFDSGSVDSRSTLRSMDSSRLDDEHKLIARYAQRLAQEARTMPRTTSRMSQADQAGRAPSDA
NLASLDASRAQRELISQLEAKNKEIMREIARLRRQQEIEAAGLENPALMSELRALRQRKDELETHLATLQDSRRQLMVQLEGLMKMLKNHQASPRSTPNS
SPRSTKSPPLPPGVIPSSRSAPPTPGGPLSTTPQQQQQQQQQQQQQQQQASQQMSQSYQSPVPTTTVANVQGNAILGTIQNPIPDSLSCVGGDVRSAFRT
NSLPGSGSSSANNSLGRSLRNDLLVAADSVTNAMSTLVRELNSDVLWNVCDAPPVNVSWCLADSDQEDLSHNSGLMNIRKPLDFEAGEDGDDSSGGGNSW
REELQRRYQQENDFLTELRTRNANIPQTPSATLSSEQEQERGEREEADGEKEDENESNWAEAVKRWVNR
>g6541.t1
MRVFNDIQLNKKSFSVPPGVTLRECSVVIIGSTCKICGRDFKCESDVSVHSRWRHNGTIGSLIDDLHHEIYLENIGQKCDICDVQFQTTSDLKSHKRLIH
KHGTRSKYRKKGRRKETVRVKFKLNGMTTMDVNLHRKYLKMENNFKYFVDTGTQTLDSLEIEKHQDNCAAHIDLFLSDHVVDNNHIQHIRPHKAANRYIV
GKFTSTKGDAIARSTTVVGRSLSEISNTSHRDVIPDSNGSCEEYENRSNFISQENTADTWRSFLNNLDTYNKENSQRNLNESKRKNVYCQAEFLSNDNNV
PLTYQREKFDKTSLTSKQLSANEIRYNPTIKQSNIAAKDKRSVEITNSLANSEEIAIENEKNKIYETATKHSLASLTRSVFNKKNESIKGNSNVDDDIQE
VLRITRRNVQSDINHESPNRTEREILVQNTGKKLLTFPIQRESAICPEKCNAGFTTNFQPSGYPAFTTVTESSYQFLANAFNKKLGIYLEDMHHFGISYY
DELAEINNNNLEDYAIYAHQGFFKSRMQAEEP
>g6542.t1
MFFRRKSDSPSRFREGPVTRLCGSVIEKNEKSKTEQDEADDDSLRESEKPDNNDNSENEDGYEDMYTRIKRTRRTAQRQLPRVVDSDLSESSDSPGPRKY
SLRQKKPTVDRFQANVEPVRRSIRALRSVLSNSMRRRKHRSKSTSSSDTSDSEPQRYDKKKGKKARQSAIPQGGPPDRKADINPITLDTNIRFSDVGGLE
SHIHCLKEMVVFPMLYPDVFERYNTTAPKGVLFHGPPGTGKTLIARALANECSQGNKKMAFFMRKGADCLSKWVGESERQLRLLFEQAQQMKPSIIFFDE
IDGLAPVRSTKQDQIHASIVSTLLALMDGLSDRGEVIVIGATNRIDAIDPALRRPGRFDRELFFPLPAMKERLEILKIHVSKWKNPPSEQLLEILAEKAT
GYCGSDLRALCTEAVLQGLRRTYPQIYMTNDRLLLDPERVEVKKRDFMQASSMLVPSSHRVAPCAGRKLQLFMVPLLGPPLEELINLVKGIFPHGVNPAM
AKVKNAKGIYRPRLLISGGSLSEGQGPHLAQALLYCMEHLPVQILDVSTLFAESARSPEETCVQVINEAARNVPSIIYIRSIDKWWPLVPETVKAVFLCR
ITALDPSLPILILATSDATYQDLPNQLKNLFSELRGEVYSMKTPTTEQRMKFFRHIFIVQSLRPPQIKSSKVEVLETLPLAPDPLPKKLTEAEKRIIYEK
DEVSLRELRIFLREICAKLARNRQFFMFTKPVDTEEVPDYNLIIKQPMDLETMMTKIDMNCYLCAREFLDDIDLICRNALEYNPDRPLPLDITLSVNGML
KDCAKIWDPADKLIRHRACSLRDNAYALIKAELDSDFEDKCREISKNRRILESNCNNEEESKNAKSESISTNERIEKKESINSSHSLIVNGKKFGSSRKR
KIPAWARGYVKKVHKKKKIAFDESVTEVIASKSLNNETTTSIDLEKFQEFETEANNVLNGHVGLFDNTDSENDSQNENSKESQNGTVADQRIDNLDQMEI
CFVEEDKPTGNGDSSSSSRRESTDEMSFAIESDSSRDKIEESEKVVVDRNELENAWHFTVEITKDFPVEVLCDIYVQLSRCVGKYAHKYDRKSLPKAQQT
KPCIIFFDEVDGLAPVRSSRQDFVHASVVSTLLALMDGLDNNSEIIVIGATNRIDAIDPALRRPGRFDKELYFPLPCYNARKEILSVHIKSWKQKPAQKF
LAYLASNTLGFCGSDLQALCAEAVMCSVRRNYPQIYNSKSKYHINERHLKVEKEDFLKARQNIVPASHRVIIAPIKSLPSKIQPLLQEDLAEILSRLQTL
CPTGMLTSDNITGKATSKSNGCPRILLCGDDSHTRHLGPALLHTLEHLPCHILDVTTLFEETGKAAEEAIIQKIKTARRTLPALLYIPGVLSWWDLIAEL
YDDNRGEVYEVRSPSPQKRRSFFKQLFLHGPDSPSNCSSQGDYPSNHTVIMLTINRFVTNVADLVQILSPKKFKSENNRKLRSFVCSSDSNGLLETNIKR
ECNASGEGPPSKRQKLTSGTSSSRSSAEKFFNSQIEDLIETIVRLTDEWPSHLLESLFSSLELTIENNGDLRTMVNEYVVRYEELKRVKMRAKQEED
>g6543.t1
MSDDDAALDSMDTEEEIFAPRNRSLESNVRRPKSLRKLRSHSGSNSHIINNNLSVRRSTRNRMQTYDNLNTSWILGTQTLKGYPMFQQHASSSDKEMVDD
VPGRKRDLRDRMPLRSRENHPPNKNPTRHLRDRTEHDRQNNRELRGRSDRDLKERPDAEKDINDQQTRPANEEKDTRHVV
>g6544.t1
MFSIVCNVWPIIEETIVEYIDVDFTLWLTWLLMPLLITFLLPLVIALLLYSTSIILYIYKLHRVRLRNAYGTAWQNAARYMVAALWDAHGWIWHGYEIVG
LENIPQDEPVLFIYYHGAIPIDLYYFTSKVFLFNSKLVHTVADRFLFKFPGWSIISDVLKVIPGTVQTCSAILKEGNMLSISPGGVYEAQFGDSYYKLMW
KKRMGFAKVALDAKVSIVPFFTRNIREAFRTVSWGRRMWLRIYTWTKFPFAPVYGGFPVKLVTYVGKPIPYDGNLTPEELQLKVANALRNLIKEHQIIPG
NITRALMERIRTIHTVER
>g6545.t1
MSTNITETTIETKKDAEGKNKTKIYCTFCPSKMLNAGTASLINMEFALPYIHSKGEGKGNQSEVILNCWLVEDMYTFENIGVSHTVGNIKYLACADCERG
PVGWHDLSTKKSYIALCRVKHE
>g6546.t1
NGNKKGPIPHRDRTYSFGDTAVQKFKSRFAGERNGNKKGPIPHRDRTYSFGDTAVQKFKSRFAGERNGNKKGPIPHRDRTYSFGDTAVQKFKSRFPGERN
GNKKGPIPHRDRTYSFGDTAVQKFKSRFAGERNGNKKGPIPLRDRTYSFGDTAVQTFKSRFAGERNGNKKGPIPHRDRTYSFGDTAVQKFKSRFAGERNG
NKKGPIPHRDRTYSFGDTAVQMFKSRFAGERNGNKKGPIPHRDRTYSFGDTAVQKFKSRFAGERNGNKKGPIPHRDRTYSFGDTAVQKFKSRFAGERNGN
KKGPIPHRDRTYSFGDTAVQKFKSRFAGERNGNKKGPIPHRDRTYSFGDTAVQKFKSRFAGERNGNKKGPIPHRDRTYSFGDTAVQKFKSRFAGERNGNK
KGPIPHRDRTYSFGDTAVQKFKSRFAGERNGNKKGPIPHRDRTYSFGDTAVQKFKSRFAGERNGNKKGPIPHRDRTYSFGDTAVQKNGNKKGPIPHRDRT
YSFGDTAVQKNGNKKGPIPHRDRTYSFGDTAVQKFKSRFAGERNGNKKGPIPHRDRTYSFGDTAVQKFKSRFAGERNGNKKGPIPHRDRTYSFGDTAVQK
FKSRFAGERNGNKKGPIPHRDRTYSFGDTAVQKFKSRFAGERNGNKKGPIPHRDRTYSFGDTAVQKFKSRFAGERNGNKKGPIPHRDRTYSFGDTAVQKF
KSRFAGERNGNKKGPIPHRDRTYSFGDTAVQKFKSRFAGERNGNKKGPIPHRDRTYSFGDTAVQKNGNKKGPIPHRDRTYSFGDTAVQKFKSRFAGERNG
NKKGPIPHRDRTYSFGDTAVQMFKSRFAGERNGNKKGPIPHRDRTYSFGDTAVQKFKSRFAGERNGNKKGPIPHRDRTYSFGDTAVQKFKSRFAGERNGN
KKGPIPHRDRTYSFGDTAVQKFKSRFAGERNGNKKGPIPHRDRTYSFGDTAVQKFKSRFAGERNGNKKGPIPHRDRTYSFGDTAVQKFKSRFAGERNGNK
KGPIPHRDRTYSFGDTAVQKFKSRFAGERNGNKKGPIPHRDRTYSFGDTAVQKFKSRFAGERFGDTAVQKFKSRFAGERNGNKKGPIPHRDRTYSFGDTA
VQKNGNKKGPIPHRDRTYSFGDTAVQMFKSRFAGERNGNKKGPIPYRDRTYSFGDTTVQMLKSRFAGERNGNKKGPIPHRDRTYSFGDTAVQKNGNKKGP
IPHRDRTYSFGDTAVQKFKSRFPGERNGNKKGPIPHRDRTYSFGDTAVQKFKSRFAGERNGNKKGPIPHRDRTYSFGDTAVQKFKSRFAGERNGNKKGPI
PHRDRTYSFGDTAVQKFKSRFAGERNGNKKGPIPHRDRTYSFGDTAVQKFKSRFAGERNGNKKGPIPHRDRTYSFGDTAVQKFKSRFAGERNGNKKGPIP
HRDRTYSFGDTAVQKFKSRFPGERNGNKKGPIPHRDRTYSFGDTAVQKFKSRFAGERNGNKKGPIPHRDRTYSFGDTAVQKFKSRFAGERNGNKKGPIPH
RDRTYSFGDTAVQKNGNKKGPIPHRDRTYSFGDTAVQKFKSRFPGERNGNKKGPIPLRDRTYSFGDTAVQTFKSRFAGERFGDTAVQKFKSRFAGERNGN
KKGPIPHRDRTYSFGDTAVQKFKSRFAGERNGNKKGPIPHRDRTYSFGDTAVQKFKSRFPGERNGNKKGPIPHRDRTYSFGDTAVQKFKSRFAGERNGNK
KGPIPHRDRTYSFGDTAVQKFKSRFPGERNGNKKGPIPHRDRTYSFGDTAVQKFKSRFAGERNGNKKGPIPHRDRTYSFGDTAVQKFKSRFAGERNGNKK
GPIPHRDRTYSFGDTAVQKFKSRFAGERNGNKKGPIPHRDRTYSFGDTAVQKFKSRFAGERNGNKKGPIPHRDRTYSFGDTAVQKFKSRFAGERNGNKKG
PIPHRDRTYSFGDTAVQKFKSRFAGERNGNKKGPIPHRDRTYSFGDTAVQKFKSRFAGERNGNKKGPIPHRDRTYSFGDTAVQKFKSRFAGERNGNKKGP
IPHRDRTYSFGDTAVQKFKSRFAGERNGNKKGPIPHRDRTYSFGDTAVQKFKSRFAGERNGNKKGPIPHRDRTYSFGDTAVQKFKSRFAGERNGNKKGPI
PHRDRTYSFGDTAVQKFKSRFAGERNGNKKGPIPHRDRTYSFGDTAVQKFKSRFAGERNGNKKGPIPHRDRTYSFGDTAVQKFKSRFAGERNGNKKGPIP
HRDRTYSFGDTAVQKFKSRFAGERNGNKKGPIPHRDRTYSFGDTAVQKFKSRFPGERNGNKKGPIPHRDRTYSFGDTAVQKFKSRFAGERNGNKKGPIPH
RDRTYSFGDTAVQKFKSRFAGERNGNKKGPIPHRDRTYSFGDTAVQKFKSRFPGERNGNKKGPIPHRDRTYSFGDTAVQKFKSRFAGERNGNKKGPIPHR
DRTYSFGDTAVQKFKSRFAGERNGNKKGPIPHRDRTYSFGDTAVQMFKSRFAGERNGNKKGPIPHRDRTYSFGDTAVQKFKSRFAGERNGNKKGPIPHRD
RTYSFGDTAVQKFKSRFAGERNGNKKGPIPHRDRTYSFGDTAVQKFKSRFAGERNGNKKGPIPHRDRTYSFGDTAVQKFKSRFAGERNGNKKGPIPHRDR
TYSFGDTAVQKFKSRFPGERNGNKKGPIPHRDRTYSFGDTAVQKFKSRFPGERNGNKKGPIPHRDRTYSFGDTAVQKFKSRFPGERKGNKKGPIPHRDRT
YSFGDTAVQKFKSRFPGERNGNKKGPIPHRDRTYSFGDTAVQMFKSRFPGERKGNKKGPIPHRDRTYSFGDTAVQKKGNKKGPIPHRDRTYSFGDTAVQK
FKSRFPGERKGNKKGPIPHRDRTYSFGDTAVQKFKSRFPGERKGNKKGPIPHRDRTYSFGDTAVQMFKSRFPGERKGNKKGPIPHRDRTYSFGDTAVQKF
KSRFAGERNGNKKGPIPHRDRTYSFGDTAVQKFKSRFAGERNGNKKGPIPHRDRTYSFGDTAVQKFKSRFPGERNGNKKGPIPHRDRTYSFGDTAVQKFK
SRFAGERNGNKKGPIPHRDRTYSFGDTAVQTFKSRFPGERNGNKKGPIPHRDRTYSFGDTAVQKFKSRFPGERKGNKKGPIPHRDRTYSFGDTAVQKFKS
RFPGERKGNKKGPIPHRDRTYSFGDTAVQMFKSRFPGERKGNKKGPIPHRDRTYSFGDTAVQMFKSRFPGERKGNKKGPIPHRDRTYSFGDTAVQKFKSR
FPGERNGNKKGPIPHRDRTYSFGDTAVQKFKSRFPGERKGNKKGPIPHRDRTYSFGDTAVQKFKSRFPGERNGNKKGPIPHRDRTYSFGDTAVQKFKSCF
PGERRGNKKGPIPHRDWTYSFGDTAIQMFKSRFPGERSRTDSFGDRDLNLKFYKFLRTLTVNVSVLLLSLASPDESSLKYEVEFLLQQQWYDPRLRYSNK
SKYEFLNAIHHYEDIWLPDTYFIMHGDFKDPIIPVHFALRIYRNGTVNYLMRRHLIISCQGSLNIFPFDDPLCSFAIESISYEQTAITYVWKNDEGTLRK
SPSLTSLNAYLIKNQTITCPIKVSWRADGQIMVDEDELDDFGNFKCSLCQRRFEEQGVTTMLNFFTTSNGFRGTLPVVSNLTAMNVWDGVCMCFIYASLL
EFVCVNYVGRKRPMHNVVYRPGENPVTQNLVGGNVGKSLCLVSVMLQRLPAVLSRIGIILASPLVRFPIALGRSHEFASLVCIPK
>g6547.t1
MYPKLEHGKSQRASRPAKRRFQGNQYSKTDNETEQSATAKKLSTSSSDDIIYNPQHTYRIVEFFTVFSALAQILICKQNKFRAVNPYWI
>g6548.t1
MKRWNEYYASISATVQPYIIVVGNVEDSITAVYVCVNNNLWKVGSILQAVDVCFKSFFVFDAEYQVQAYHLWLFIQRALNYNAADAVLGHIRFFHSNEIA
QKRLICGWDNCIRIFNNLSAYSRHVKSHESKKSNTQLEHTSSHVLQTNNKPQDSNDNKSPADAFNYGKNNTMSDPNIEFYEIDNSNDFHEALTNAVITYV
ASLYDNFSMSEEEIQKVIDCHKTLLGAGFLMILKKYVFKLLDKAKMQKEISFHKMNEVTRMFDSCQNMFSEFETHYLRMKQFESCGAFIKPETYIIGTTI
DEKNSDGEIAIVPTLVNGQFIPLRSVLKGFLELPNVLKIILDYMKTLENISDPLYNIIQGKLWRENIAPKFLDKVVLPLILYFDDYETNKELGSHTGVHK
LGATYCKIACLPPEFESSLENIFLVNLFHSTDKVFGNANIFRKVLNELKYLEDSGIPIVTEDEIIQVYFAMCLFTGDNLGANSILGYVESFSANHYCRIC
KEHNKVMQKQTISNPSMRRNIVINYNTDLIIDNSSDTGIKSECIFNELKSSHVVENIHLDIMHDLDEGVWKRTMTCIINTLIQRKRFDIDTLNNLVQGFY
YGPFEQRNKPPLITKDNKGIRLAFSASEMRCFTCYFGMMIGHLISDNDADIWKLYQIVRPIIDILTAPFISITILPLLKDLLKQHHSLYLNLFNKNLTPK
MHINIHYPDIISEIGPLEPLSCIRMEAKHREGKQIAHSSANRINLPYSIAKRHQLKLCCRLLAGRGLSLKISFSSVQTVNVPEVKEFSNFRHIFPEDICF
AKWNIVKWIKINNSHYENGMLAVIKWERNKNPHFGYIHFYSI
>g6549.t1
MDKYINLHEVLKDMEMSYLESYLSNNGVDINIFLNLTPSQIPLLFPTSSFTIGDQLKFIHKYTSFMVSNKLDINLAFLESFPTSSHHSTTSSVSSLPTSV
KDSSNSSPIDEVFYSDTSCTYLDISNTSRSSIHRLKDKLEQPLQLSNLAQNTETSSNSSIDKTQSLPISNLEQDIYKPLLNKSNIGNKRRNNIKTTVEVE
EINLYELLKSDTKANGVLIGYSKSGTLSENDRKIIVETVIKWLLQITEFPQHQHYDVIVNKICDQFPTEEISIYYIPPKTEGEKQLLAKGKLPTKVKNAK
CWLRKKGVISHSQKKKKIQNKDNSTSIDDEIKAAQEWLKRNREPFEDVSQNWKICQKVRLLNLIANKKISTQQYIEQWLNILQQP
>g6550.t1
MADYRANEIIDIIMILGQSQNNYAAAARLYAERYPNRRHPNNVTIQTLVQRARNGALFVNADTTNTTKMIRVLLPF
>g6551.t1
MDPMGGPRNDNGVTEQKDMRFEVMELWSYRLIGRHDRIVIKRLCDRAEQGFSRRNRRKSGPDEVTSLTVIGAVALNPQISTRQIER
>g6552.t1
MLTKSERCQVLWLMKNHHGLSWNDGHVSYWKSKRLITTAVMGATGEDDDASPLVYVKGHEKRQWLADILDNDARNDVIIETLDADYEDVASLNKLDFKNT
VRCENHVKNCALQNVFKIYNWWLKHHDNDSSNPYL
>g6553.t1
MAAFFAEEYFNMVRLFFDNGESGARAAAAYAAAYPNMRHPDAKVIDAAVRRLRESGNVMPVNVGGRPRTVRVPAMEDEVLRRVQENPRTSTRCIGEEMGV
SHVLVHKVLKAERMHPYHFTRVQKLLPRDYAPRLSFSRKLLNRIVVQPNFLRRVLWTDECTFTQDEFFNFHNYHHYGEENPFLTWDGNSQFRFKLNVWAA
MIDDQLIGPIFLPERLTGANYLQFLREELPGIIFPPDELDDMPLIRRRIIYMHDGCPAHYAAPVREYLNNTYGDDWMGRGSPFWKWPPRSPDFNPIDNFL
WGSVKEAVYFDKIETVEELQENIEVAFALVDPEHVRRATQAIERRARACVEVGGGHFEHLMH
>g6554.t1
MPLGNNTTRTRKVSFDVKGKSTIRGNNPEENQFLTIAAALPILPGAPIPPKLSKRSYNSLSSAGTQFEIEHGETEGCDMVTLQWTGETRTIVASRTPAER
EKNPDRICLDRRGLTTFPNVIGEPKLRLMSLQHNLLTKIESFNFSQLTKLVFLDLYDNQIEKVCNLGLLENLRVLLIGKNRIKKIEGLKQLFKLEVLDLH
GNQIQQVTGLEDLLLLKVLNLAGNNIKTIGCNDFQGLTALKELNLRRNKLKKLLGFGETPQLQKLYLSNNDIHKIEDMSSLAKALQIKEITIDGNPVTLN
TDYISFLVSYLPNLQLLSTMQISEQIRRTAMAWRFSKEQSNSAFLDLSAQVCMNVRREEVISNAKTNWELLRSRTKVSHNSNKATNNDTSNDTNVLRIQS
SNKYHAINPKSLDKAKIKGFGSLTSINENVEARKIHIKKRSNSSDNLFKLEDTSKSYPLEFKLPPILGSIVDSLTSNKFEDRLSKDDKENICKTKMLGDI
ENTSDSESDSSESHESLKSGLRCHLFTPNNCNLSTEYDKSTICKKFTVTKDMVTTENFNDEDNENHIYDKTTFTTTQKSLKYNTINENKSLNNRLVQNMK
VFNNQDGQSDCQSKSTINSSGYCSLSSKSSLDSCKSLLSDSSTSSISKNAVHKSHEFDKDKNRIKSAQAKKVVYYKSNRAATARAKFRALAPPSPPPQQV
PPKEREQGGDYLIEIVGRCLNIYGQGALRFIDKTWDISKAQDVNVVKFNYVQFNDVAKVLSKLKNRFPHAEHFTFKETNINLLGQLNALAEVQGLTSIQI
DTGNPVVSKNWKMYAIFRLAHWGLAMINGKEITAEEIELANQEYAGLIDIVMCSLPDSLLQPLLQRLHLEKVQKQNGQQITAKQFLFNCDSALRSVVAKE
ALQWRKGNVTQEDLIWRHKGKMHFLNLINLTINAIQKLQFLEKQWPCVLYEIIYNTMSDFSEMDVYMKHCSKTLESNKSLMLSLAISKSMEHTYTTFCIV
IAINIFNVFARVGIYI
>g6555.t1
MKTGGGTSNHRLNRPTMEQRLRSPKCARCRNHGVISGLKGHKRSCAWKDCRCPCCLLVVERQRVMAAQVALRRQQQAQGDNLLSSPNKVSTDTTNPPYYI
KAKYDEPDATCIGRRAKNFQRHHLHFTQTSISVTQGFYGLNAVHNLPGALSAHPRLLTLSSLGCDQKQEAEPTLKVQSFHSAYPTIPWFNEVTQSYITDG
ELNNFISTRDLQDCPTTNNESCLEKKAPISFSVESIIGTK
>g6556.t1
MATLDAKIEFKQLCDILENVTKAQGVKKKAQILQTFIDSCRNIGNKLKTEYPELDVSLYPILRLILPDLERERGPHNLKQASLAKLYANVYGFMKNSDNY
KKLANYREPASGKFVGSDFAERAYWILDKRLPKTSTGFTIARINIFLDDISKKNATMQEKIETFRVLFRQITGFEMKWITRIVLKDLRLGIGTKRILDIY
HQDANEKFLVTNDLREICNQLHDPKTKIKCGIQIFSHFKPMLLERCDIENIEKLFRDNDLYYAQTKYDGERSQLHMKDGKFKYFTRRGYDITKNSGYGET
GSSGFLTGVFTRRLNSNCRSFILDGELMGWHKEKGIFGTKGMNFDVKNLSANSHHQPCFVAFDIILHNNILLVDEPYKNRLKLLNDIFTEEEGSLIVCRS
SLISNREELIEAFNECLRNNEEGLVIKKQDMKYKPNVRDGGGCYKIKAEYSDNLVQDIDLIILGGYYGEGKYTGIIKSFMMGVAAPTSNKEGNPSRFLAV
VSVSSGIGDQMLRDLQTKFASHWIKERPENVTGPKKEQPDVWIRPENSIILKIRATEMIRNNEYPIGYSLRFPRVVDIRMDKPWYSPCTSSELLLLVKNK
GMIQKLTKREATLHDVDEAPVAKLQKTVSRNKSIEYNVYNEQIVPLTRLLDGKEICVINGTDELAKEQIEEILQQHRARIVQNPMNTTFCVIVGNNRTIR
GKEVVDSGKYDVVTLDWFKRVTNRSNWASLGDFLPWELLCSRDITKHRLTENYDEYYDNFIVDADEETLRRSFDKIGKPLADQFTVEQGKNLDKELFNGN
ASPYSLFRDIIGFFENQSCCAKFKFRFMSGMIKDNIDNFVTHIFVEDNETDTIRNLKVDDLTSVKIVKCKWIEECFQSGQTQTNNTFKLTKCKGFSSTYP
FAHPHLSGRLMHRNY
>g6557.t1
MIYENDQPEKSLQCSLVAAHLSPKDADQWIRLANISLESNDIKQAITCFSKAIQASPKDISLYEIRAQLQEQNGDKKAYLRGYTRLIHQLEADDGEHILK
YAKILAKHYMQENNNTQALEAMETIFVKCPDFITLEEVNIMTELLIALKQFNRCLDILVKYTDIQVRYKNNKKAEQEDITNSIMSEEEEKLNNLKRKATT
PIKDQNIDEIESCDVPDNVVVDLKAKFLITLIELGYIQIADELLPKFYTHENPEISGDLFLDLAEALMDKKEFQRALVLLDPLVESSNFSLAAVWLRHAE
CWVGCNDMDKAIKSYEIVRKLSPQHLGARIALAKLYKEAEHYDKAIEVLYQDPESDTLDPDVIYQRIILLYKVGRYEEYLSSGMLLLSRHCVNIRRRSEL
SSLARSTVRQRLESLKHARLEAGDTLEDENAPTFAANTKLSEKIEFQLFLQMCKLAYKLKKYGFLQRICFTALTTYRFKKRNSHIVFLCLISCIHNEDSF
HGFNIVREIVRVCQRSNSWNLLNIIIQRAQDSRHSRFIMRLLGREDVFSYLHIIVANNCLVAGTYKYALNGYISLFKVAPNALLALLIGVTQLQMACQKM
SVKKNHLIIQALAFFKKYMQLRGKDGKQETYYNMARAFHQIGLFPSAIHFYKLVLEEDPGDLVKQHANLLDLKKEAAFNLHLIYLQSENHLLARMYLENY
ITI
>g6558.t1
MECDTSETTVSMDVVKETAMDVELEKSTVDDSLVINDNSNVTVIIEELDENAINSMDMDINEFVEAKALQVQEVKDVISNYTSSPSCSSNKDIMDAEDQD
MSLTADEEEQLTKQFLNGELTFSEYSSRMDQDIDVETIENDNSRKNIEVDPVIVQKTAEQKSVEQQRTCKTSNVRQRKKRRILPPVLQGLMGEANLRYAK
GEVELAAKICAEIIRQVLLI
>g6559.t1
MESDEIEAASKSGMNIRNDKNTIIDYDEDRLHEMTASYSEISFDSQSSPPISELRSLIDSPDIESGKFFDDNLEKIGATGHRPDQLDLKSRGGSPTEDDD
LDPPSYHKAMGYLQLEGRVMQDGDMVLFVTEDLENKIKLSSPVTKKGETPSFPGSRSSTPCLYRQALTPQLPPLDHNVLNELEMEARKVATSVDALTENL
AAILQNASALTVGCLETYRDAVCKTCDAVDHNIKSMYQLMAKCEELSKSMGPIYKLAEQISNMILIYKVNQIYLLKLQLYTIKEDFALIKC
>g6560.t1
MRDTTKQNSKKILIMTDIFFSIPRGKLVLRQFKLPDRKGALMLFKPYYSLATSLPRLINNYERVALDKDLTYALACVLMVSLNIDKQINRRMYTFDIPDF
VNILIEYIPTVGNFVCMQVLVKSAQNNVHRSCNDALEILKNLMQELSITEDELISP
>g6561.t1
MRVDTSRAVQEIRDTPYGMHYGGCFGKVGVGKRNEDIVQLARREDRESKEIHVSAGLMAVQIIGGSLCLDSGTSFELVLNRDSRFPLMRQVARVNEPATK
PIRGTRSAIIKQSLEK
>g6562.t1
MEDNELQLTAADKARTERVPTWPYVVVTTIRADKYGVNGASKKKNHSDVFAHRSSVLSRRKTSLSET
>g6563.t1
MSHYVSYHDIPRFSFEENKKHSLHIQAKVNGQDVSNSSHEDAVRCFQSAQEPIIVEVLRRQPGKHQQVPHTPSKEHEKITCQDKNEGTTNGKGPIDERPC
TDDVKKDTACPLVSTAVQTDWAGLTEEEEELLPVPLVVEEQANDSFEDFLAQDIDFEEVTLRKSGSAEKLGLTVCYSSGSGSEDADTEVYISEIVPESLA
ARDGRLREGDQILRVNGRDVANKEQTENLFAETKTAVTILVSRCVYQDDEYDDRRIYHQGSPPLSPENLPAYQNSMIEQLIRQQQQQTEERTKETEINNC
TLKAPPPIPPPIPSHTQQQQQQQQQQQSIFSTNSSSTCSSQNSQNSQNSQKSSGKNATSPAHHTEERSKQWMQDSLKDCSKRLEGISLRSQQPGPPPPPP
TVAAPPTVKLVEAYSSHVWSDTEHIYETIPESDSEPIYSSPYEHHQHWTQQSNHVTTQLQHSSGATQNHLSASGQQNQKWSSSKSNSSGEEKDSSSAYNT
GESCHSNPLTLELQQGERDHHKSTLVLCPPPKTPQQQQKLGCNCPMPVTPTATSATIRQSSKNQSVRKSSSSSSHHHRDRNELSMNANTLPADTMYTNVA
NLQQTMMLQQQLFKQALNRKNSTTSKETSAGGARKSKSHGNFQAPNLTQYQFVGSQQVCTSTWTPPEDKGEVQMEWKVKRRADGTRYIARRPVRNRILRN
RAIKICEERAGHTTEDDAMSEMKVSVATIDTDQVGRYWSKEERKRQLERARERKQRQQELMLQQQQQQMQQTNDLLICEHTEDKGSKKPLSIVELSHKKM
ARKKNTLDDFTTVQEMLVHGNRVGASGPGTGGKLMGLLSVTTV
>g6564.t1
MIASDIQGSLKEALYETLTEILSPHYETRKAAEQRIQALEVTEEYGIHLTEFVIDPNGHLPIRQLASVLLKQYVETHWCSLADKFRPPELNNTAKKRIKE
LLPLGLRESISKVRTAVAYAISGIAHWDWPENWPALFDVLVSCLREESEYAVHGAMRVLTEFSRDVTDTQLPNVGPIILQEMYRIFQSENYSIRTRGRAV
EIFITITTLAANMGMHEKGFTEQYLQPIIPMFCEKFVECLRVPNSPTSDSGFKTDIIKAINCLVTKLPKYVSHLLPEMLPPIWETLCQSAKTYQETTVNA
DEDINDKEVDSDGEVINFNSLIIAIFEFVQTIVERKRFINMLDNMLPEIIYYLIIFMQITFDQIQQWTTNPNQFVEEDECMFDYNVRISAQEFLTTLINN
FEEKAVHALCDVITRHIEATKALQAGNGDGSNSNESWWKLRESSLLALSLSKNNVVEQQQAGMLQFDIIRFLDTVVLGMLNDSESPPLLLGRCLCLGGRY
AKIMPPEVSSRFLEATVNGLQENQPPCIRISAVKAIYWFSEASVEKDSIINIIGCHMPNIFQGLFSLVSQPNTDVLILVMETFQILVWQHREFTASVENK
ICPLTIAVFVKFHSDPTILDICQNIFKDLTQNPSCIEPLQTRIIPTLTSMMAITPMNKSKDEGSRAVALDVLKVLVQYSPTPLSNALVETAFPAACHCVL
NSEDHATLQNGGELIRSYLSVAAEQVIVHRDNEGQTGLQYILEIIAQLLNPQSSEFTATFVGRLVTTLIKNVGNNLGENLDLLLKAVLSKMQSAETLIVM
QSLLMIYAHLINTQFDAVLNFLSTVPGPTGQSALAFVLSEWVSRQRLFLGRYERKVATVALCKILEYGVTHGDSRLDEITVKGDMIISGIEDGVRTRSKA
ESQPYEWTSMPVLVKIFKVIINELANDIEIINATQDTENSDDEDEDEDDDELVDPGNETENILQFGGTDEDNDDEEDPELLRDSIYHLNLGQYLRDFLLN
FSTHHCFRMYIQHLNVPELKVLNNININALM
>g6565.t1
MTSKAKPPKTKEGAAEDAPVTLRKRPFKRHGRLYAKAIFTGYKRGLRNQHEHTALLKIEGAITKSDSDFYVGKRCVYVYKAKNKTPVPGKTTKKTKIRAI
WGKVTRPHGASGSVRAKFKRNLPAKAMGHRIRIMLYPSRI
>g6566.t1
MFCCLRNCFDGLGFAATQAPKRERNPIALDTTHMGNEVVIVKNGLRICGSGGALTNAPLVQSKSYFEVKIQQGGIWGIGLARRDTDLNVAIGGKDSESWA
LNSDGIIRHNEQELHKIQNPVQEGDVIGVSYDHIELNFYLNGETMNAPVISIKGRVYPILYVDDGAILDLILENFTYTPPMGFEKIMLEQSLL
>g6567.t1
MGRRAGADARIDATTSELEVLVALEETEEEEEEKAVKVKEVNLCDGGSATTTVMMESRHPRRARLRRVVGVCLFLALTGIVYLGYFCPDHVCALTNREIK
ESVRVSESLSAPVGSAALSSVSIEVDRNGILSAHPAFKLQSIQGSLGYDDVFANDTFQFDINAHDVMVFLHIQKTGGTLFGKHLVRDLELQKPCLCQRRR
KRCSCYRPNRPNENWLFSRYSTGWKCGLHADWTELTNCVDTELNKVEGEGIKRRYFYLTIIRDPVARYLSEFKHVQRGATWRGARHWCGGTQANIPQCYN
GSSWKNVTLEQFMACPYNLASNRQTRMLADLSIVGCYNSTLSNTDRDRLMLASAKHNLQYMPFFMLTEYQKVGQYTFEETFKMRFAVAFEQHNATLSAAT
MATLSTEQLETVRKLNSLDLELYEFAKNLAFQRFKRLRDRDPHFVQRFQHLGELSSRQSVTEFNWDSVIEDTTEEMLLKQNCLCINRSYLHKIYQKHMKM
YLDETKEKSENFVMNQAILSAAKSAKVAM
>g6568.t1
MSSVKLLEDRIANLEKQVYGLGKTISIDDPAPPNAIIERLLDVNSLLSSALSGREKPNALIKRLPELNGYLEPVSEGFDIPVSAKAQLLLTMEPEIIEND
KLLTKVQELAPILESERIKNVPELNNTFNKISLSYLKAYEDSEELSTHVHDLLSKYNAVISSMSESLITLDAAVTATEIAAKPKKQIDD
>g6569.t1
MWHKDSNEWQFFAGGDMLKGQSVKNIMLYPQVKYNQFLYDNDIALIELEEPLTFSRNINAVCLPRQSIQPGQICVTAGWGFSMNGEVNLQQYLKFLPTYD
SDKCNATIHYPGFITKYNICTGLTDTDKEALAM
>g6570.t1
MSDAAGTDNPAFASEDECGSKAENGGQQREVTLDQDRKSSSADCAPLENGQRSFISQHYVEPIKANSEPCFKTETRIELPVENTDKSVSEPKLNGVHGNG
NNNDASFLNNSTTSVQVNESGKKEQIEAVNLELVSMRPYTGNNIQTKGQEACEVPTDPYEEYFVPVNEHRKYISRGPEAEVETTVAGVRFDLGPGVGREG
LSLRDPAAGLVDYSHWLTALRQGKHLNTRDEYSLYFYVASKLCYRGEKLYVTKDKRSKNSYWKQLLCGFTILGVVIAMIIIVLAATGVIFTQDPTENVEE
STRQIDINIAENKEYVKDPPSSPPPLTSTFPPWPTTDETLYQIIPDALNGILRLDDFNWSDDLSDPKSRVYRETTAEIEEHLGNILQRENSKSIIKVYNI
SNEGEIKFRISHPPMDTPAENQEYIEKALRKNSNMIGQYHLSRLQVVKLIDQCEHGNLQCAESCKYDYSKGIFMCTCSPEKMLDQDGKACVDNDLSNVEM
DDIIPQSSTESIHDFVQGRSRDPNTAQFEIRHSNTWGNPDLKTGLAGTETSTLESRIEHDHQLEQKSIYQSESTPTTKRIFEDDYFNWNHKHSHHSMDTI
FEEPAVEPKSTAEPEPIAEPEPAAEPEPAAEPEPAAEPEPAAEPEPAAEPEPAAEAEPTAQPEPTAQPEPTAEPEPTVELTAEPEPATEAEPTVKLIVPP
EFKPTSEPVSESISEFSTKPEIVPKIESVTVTEAITEKETTTEPVSITEPTATTIDEADDVISKTESHYLMSTESHLESNTEISNQSGSIIKSVLDDANI
TDLSKSLTDLLRENNNPEIDESSITTIKTSENPIDDDIYKVIPLTLTKLNKNKSIDTNDNVEIKTELTTMQSYTNKDDKINESTTIEASFTTLNYEDLKQ
DSDIISNMSRNENSNTEQFTQNPGLQEEKENESTTEINLNVNLSDGSTIIKEFDSTTMSIISIENRTESITRTTLNDKYFHTIEINDVGNRNQEMYNNSK
VHETTMIPETTSTDMSTQSISNYSKEHVPEITLQSDTQDSNEKNVIEHMPTTIFPKVPKDFVHNVEPLKEPITKGPPKDEHIMPISEQPEEIHAIIPQLI
PEQSVQFTPNESLKTENSTEINNGVVINEELNTKKPEEDVFSIDSSTVRNDKNIVYTSNNEYIHPDEVQHSTNHPLHPEILPENSVNFAGKSDVNDDRHV
EDMSPFLPDTQKEKENARKAPRLDKDEQDVPNPFETHIDDVITHRPLIHINADDIKRKLNETETKDLLNDVNLHSVNNEEKLDITEETIKTINTTDDVKN
IIKNDLNMSEIINNTNVLHQDNNFSKPDKDEQDISSLHIDDVTKNATNQRKSNSSIMKENDNEALKMIPLTIEDKVVDSILQTAMQSADNKTSESAKVNT
ITEKKVKDLSLIESGTTSLEKPEENAVEDQYNDITDESLSKGYRHDNIDKDIPIKVVEGSKKAILNNVDDSIKTYNRVPLITPELIRPDNVKERNETTTQ
SLLNTTIKGASEKQMEDARLTTQEPVLPIEIQQEMSTTIATDKTEITTVLDNDKREENNTEQPNTDRSDEKEVDKITQITTTQSTLETKTTAQIPILPEE
LQTTENDVLTTTSMSEEKDMNQEAIDKTKPQISTENVKDETKKNITDEKENVASVETDIDINNTSSEKSVTATTMYENNITVGSDREIEHDENINDPNRT
IENSTENVKIETTLMMSTTEKSVISSTDRTSSNDVTTTEDVRPVTEMLDDTQPETEFNYRMLFTTTPRSISIEPELSEESLKVIPLEKSQESKKKVIDKK
GFDKYKYKKEKDLSLEEQSENNALTEKSSSTILSQTDSSKIITKNYDQSNDSIVSSDLDPSVLRFNVFEKEDDESKKVSPILLKDTENVDESSDIEDKGV
ITKPKNYPSFIPVSEEIIESVPVTEPYIVMRNYTRPTIVSSSFETEESTAMNETAIEGRTNDPETDLSRTHLRADETTGEPVTFFSDQLFGDADEIDRVT
KEPSTIRLIVGPTTPLDMDVESATIVASTSFSGSMPTAILSKCITSQFQCANGTSRNGAYCIPLSAKCDSKNDCSDGSDELNCEDCSGNFRCGSGECLKK
HFVCNNIVDCNDGSDERDCENSKCQSDEFRCSNGRCIPTSWVCDGRSHCEEHRDEYNCTESCQDNQYLCPTEKLCIPQTWRCNGIDDCEGGEDEKLCDCG
PDQFKCQTGGCVSSSKICDGVKNCPDYSDEWGCLINITAQTNINIENMANESSDGMSLLKIRQYDNNYRLVCSDGWSEEFSDSYCRTLGFAAAETTKNVP
LSAEKDRSEKILRLKTNPNHRLPLVTNLEQVEFCVSNEVLQVSCQEFSCGLHHAEEPTVRLAGGTPTSDGQWSSLALLKDLKHGTACTASILGPMHALAS
YSCTYRHKDSNEWQFFAGGDMLKGQSVKNIMPYPQVKYNQFLYDNDIALIELEEPLTFSRNISAVCLPRQSIQPGQICVTAGWGFPMNGEVNLQQYLKFL
PTYDSDKCNATIHYPGFITKHNICTGLTDTDKGPCYNDEGAPLMCASESQGISERWEIQGLLSYHSKCSRDQPAIYSSLEPALSWLRESVPALQTQS
>g6571.t1
MVQFTKRQWLTLIVISIADFANAICVSLQAPFYPQEAEKKGASPSEYGLVFGIFELVVFIISPFYGQHLNRIGPKFLFNGGILTTGTCAIFFGLLDKVNG
HYPFIILSFTIRIVEALGNAAFLTASFAIIAEEFPDNVATTFASLETFFGLGLIVGPTVGGALYQVGGYTTPFVVLGSALFLAAVSTAFILPMHNDSDRD
QSNTGGVTKVLKIPGVMIASMSIIATSMSIGFLQATLEPHLRQFKMSPVVLGLMFVINGGTYAITAPAWGWLCDKYWHPKTATIAGCILVMIGFSLVGPA
PFIPWPTVIWMPICGLVIHGLGMAAQLVASFTDALRTSISYGFPNNLETYGLISGLWTSTFALGAFIGPSIAGILLDNIGFRNGSMFIIILHMLVGVIAT
VFLSSCSRAPKPYTDVGTVENLRAPLMDSVRLGSGSLQQNGRGQSVPIDRPNGMNSLIVCNSYSNRAGAWSRASYSGRYSHSYGSIENKRYLEFAT
>g6572.t1
MIFARVASVLLLALYSNVLLVSCEDQNVTETNITEASLTELNEPDFATRIPELDLPSIEPLVIPELKIENGQGPVRIRAFFTNITAIGPGNYSISKVRVN
ISSYRIDLYLSLPKIEVQGNYDINGNVLLFPIQSHGNFWALFGNVEAIARIQGVEEVREGIRYMQISRLLVDFNLGRVRFRIMDHLNGNNVIGQAMNQFL
NQNAKEIIEEMRPAASASIAKHFKEFLNSAFSKLPVKIWMHDT
>g6573.t1
MHASANIFAFLLITGFIAVKSRDIPSFLKICHRNDPNLNECVKRSIDSLRPYLKTGIPALQIPPCEPLRIPQIEISQTAGPISMRSTYTDIEIQGGTNFI
LKNVKVDVDRDCVRLKLYLPRLEMTAHYNINGKILLLPINGNGLARGNFTDIEVIATVQAERYQSKKTGEIHFRVIDLYVDFDVGHANIYLDNLFNGDGT
LSNAMNLFLNDNWKIIAAEIKPALENTVSDMFKTFSNEIYSMFPMDTLLPP
>g6574.t1
MSRLESQNIFYILLILSTITLARCALLEMSQMFWNKTVSGGLTKIGKLDPLRVPVIKIDQSEGETSYRVILRNLEIVGLNESILESIHVARSELNSNLSD
FEAGYVSYSNIRDIDSIRYSFHTMMREPNVPKENFEDVVSPVNRATDIRPSSRYQEARFEKLQQDQDGSRTFEQNQQYNRRTPFRSDARFDGFHKGNLKA
SSNFETNPENFKDFKRPTYVQPNIYAQRAKDIQGYQGSSQSSEEIIDCGDSKDSQFRGNQKGSQKYEPRQDPDDRYGRRIEDVEVSASETVETRLKSQGD
ARPPALYNKEHSLRSNPLSNVKLSRNGVTERTGYIDIVYADDKANGSMKHFGNLGINPVESRQVYGIEDVMKDIRENTRFIIHNFTEGEALRKRNDLVKA
AMEAKNLRNLTRYAKSYQEQQGFFEEGMQLIYHYGGMNVRNDSASQNISDTRRTKRAHLEEAYEDDVMRVILRIRVPLLRVKSQYTLTGKVGKEMLRGNG
LLTGNFTDVVGDFTLELKKLNEELIIIRAARAKLSAKDKKISLQGMNEAGPVQVILNYGKELMFLAPGVTSCPRTDNLEYNKCILKQLETLTPLLVKGVP
SLKLPALDPLFLPSLTVDRNLESLKLKANMSQIRVYGATNYVVHDLKANPNDLTVSLKVQLPHVYMSGEYDVQGRLLLLPLSGVGNFKGNFTDTEAQVSA
QGKEVTDKNGVQRLEVDKLVTKIRVGHGNIKLKAPPTHTLAADAAATFFNSNPRLVLDIASPIIEDTAATVSKALAARALSVLTKQELVP
>g6575.t1
MRLFFVAIMYLPHLNHVVEKIYKLVFCIFIASYIKVCSRKDPEINKCVFNSMEQLRDKLITGIPELNVPPVEPLILKHIRLLRGPTGARLDVNLTNIQVF
GPSTFEVRDLKIDPNNVVLTFKVGFQKLDFRGKYQINAQILLLRLVGEGNVTGSFLGYDSDCFMKSHKVIRNNQTHIIFEKIKFNIKINKAHINLDNLFN
GDPVLGPASNEVLNANSDLLVDEIKPVLEDALSDLFTDISNKITEAFTYDELFPEN
>g6576.t1
MFAVIFAFMLVTTYAAEIRFTDLNLPPLEPLNIDKLVISETANNKIYLNNVQITGVCDYIINSASLDLDKITFNVDLSFNRLYLNGTYDIDIHILVPIAH
KAPIYLTSDNVNAKIVIQAAKATKKGIEHIYVSELKTNIYIKGYDAHYGLNENELSQLGQILGGLIGSNQEEFIQRLVPVLEETISKWLISICNASYIHI
CGRRDPNIKQCILNNINNLKSKICEGIPELDIPSNDPLVLHTLVISDTPNNKLYMRDVKVSGLCGFTINSFHADFEKLHYNAKISFGRIIMNGTYDFDVR
VLVPIANKGNVYITTDNMEAEVDLNMKTTTKNGKTYIYLSKMKLNLDIKEYDAKYDLNEREYGQLREIISNFIGNNQEEVIKSFKPALEEAASKRILLVS
NNIVKHFTYEELFPDRT
>g6577.t1
MTVLAKATVLVVLLVEVTIGAGTLRDIPEFLHICQVQQPQYETCVTNSINDLKPYLKVGVPEYHIPSLEPLMLKKLSVSPTNGLKIQTDDIKVHGASNFE
INKVKLDFTNMLINVDVALPNIAIEGKYNVDGKILLLPIRGSGPLSGNFSDCIGACKIKSEKYFDENGIERVRIIDFRMKISVGKGSLKLDNLFNGEQVL
GDVVNSAINSNFPLFMREILPLVEMALSDAFRDITDKIVQQFSFLQLFPGA
>g6578.t1
MSFYTLAVYCATVLVLVAAQDLELPVQTCKRDASDYTSCLRLAMQEAWPTFITGIPELDMPPLDPYFLEYQNTVYETGDLRADITVKNVNIYGLAKINFL
AVRPHHSDDSFHLEVDLELPKMLIEGNFKAEGAYGVLTIGGEGFFNISLEDIKDTWSIEGPVASDKWTIDHFRLNPEIGKMQVWFSDMFNGNEQLRESYR
VADNKDDPQLLGHDFQCSRDNDFAKLSIIETRENPENSVAKSVLSFANWIQDLISRGGSLATKSSTKDCRESHDINDSVRARLTMQERALTDGRSRIAAL
MNTFTTAICTCAFFVGCNGRRDLHGLWSRLDESVLSRGYVMMPIVYTQSFPKKVLNGNYEFKGELFSSTITNKGKFALTLYDLTQTTTVTRLPGQKVRAQ
MDVESIKDLELHVTNLLFGKQLLENILDKIINTTWQPGFVVTRRLPQLGYPEVEPIILDELHIALGGGPNGYRAQFRNITARGVSTLRVTGLRTRLSDDE
VQLQLAFSIPKIRAAAKYRSSGTLILVQASGAGDYWGEYEGVKAKVFIRARPFLVEGRRYLRLQQLKMDFSVQDIKMGVENVRNSNSILLAALNLFINTN
SQELLKEMKPDLRRKLVQVMSTFVEKLFAQVPYDAWIVD
>g6579.t1
MLTEKFSVSDLDHTADVQLHAWGDTMKEAFEQCAMAMFGYMTDLRRVEVAQVHHVEAEGHDLESLLFHFLDELLFMFSAEPCIVAKKVKITEFDEQDLKI
KATAYGEEFTIGKHTQGAEVKAITYSAMQIYDRPQVERPEVFVIVDI
>g6580.t1
MPRVRRQVILEDPARPVTPDMAETKLLKSEFLDDGSLDEVQPQKVAEETPSPHLQDHQYGQTPCYQITRKPTQPPPRTEISVQAVKRRLNLEVGTTGPSQ
SAFKAPRGKRRRSGSNSLTGHTPTKTKTVERTRYDTSLSLLTKKFIHLVESSQDGVVDLNVASEKLEVQKRRIYDITNVLEGIGILEKKSKNNIQWKGGQ
LPNNRNDIANLRREVADLEAKENTLDRLIHGADKNLRELCADRQYAYVTYHDLRSVSMYKNQAIMAVKAPPEATLHVPQPINNFGQQKLQIHMRSEHGEI
EVFLCPDDPAVKTSPYSGYATTQTVPQSKELSDIPCLSPELLVKKESDVRVESVPSDESSMNTRLCTPVTTVTNITGMKDAFLCESDDYGPMGGGKFQLQ
TEDQISTPGRTARN
>g6581.t1
MTENVARAMVSAEDSQILAVSINSELRLQWSSTDAHQQLCNLKGRSPDECQNYVRVFGRQGPDHFLVCGTNAYKPLCRQFTIKDGIPYVKKSEIDGLGLC
PYDPRHNSTAVFAESTSDVTEGRYAGKSARLVYAVFTTPVNSIGGSAVCAFSMDNILEVFQSAFKEQETINSNWLRVLPEKVPEPRPGACVNDSRTLPDI
TVNFVKAHPLMDDAVQSYFSLPVITKTSFNYRFTKVVVDPQVKALDGKAYDVLYIGTDDGRVLKALNTRAPETRVNVSQVIVSDVQVLKFGQAVKDLLVV
HLAGEASKLMVFADSEIRAVPLHHCDSSAAATCKSCVALQDPHCAWDAIANLCVAVPTKLHDSDNSKTLFQDIPTGRHRNCGYEQEMTKPVQPAAAPEIG
RDEQPDERDNEIVIELDRENQYGRTQPRANEPQGVTVTPVVYSAQTLTGALIGTCLCSLVAGFAFGFWFSQRLRGSSYPEPSEQRQQLNRLTESSESPGF
NNKSINLVLNVPPKNPNGKNANSSAENKPVQKDPTGSGASSISSSSDIAESDERNEEDGDDDEDDDGTTPPTSLTTGIATDHTNNTHKLDEDRYEDHYES
INDETCTLEYCDPYESTQQRSITAPKCVRYHQSVECVETTLINAPPTCELEDTGSSDSANSLDDLCGSHRSTVDDNRFDRHGELTNGRDHYMVPTRNPRE
LNERILSLFNPQFLPNFNNMITYVASPPSRSQSMAQYNSEDDNFLLRNTNYRKHTTPRTRCVFDAN
>g6582.t1
MGQRFLGNESHVEHFKLLDRAATSILIGARNCASIYPCMIKLHLMEEFAIADNTIDDLELRALWIAALSDVYIR
>g6583.t1
MESSHNKLGSADRALLVIDRSMLEFELGGFAVDVRRRSQNSDIDLDLGENHRYRRRWNMDHATDQPPEASQMDSAIRQQACVSQPIDFWSRADGSHLPLT
FTSCGG
>g6584.t1
MNGLSLSELCCLFCCPPCPSRIADKLAFLPPEPTYTFVEDEGAKFTISLSERAEWQYTEREKESVEGFYARTSRGNRIACLFVRCSATARFTILFSHGNA
VDLGQMSSFYLGLGSRINCNIFSYDYSGYGVSGGKPSEKNLYADIDAAWHALRTRYGISPENIILYGQSIGTVPTVDLAARYEVGAVVLHSPLMSGMRVA
FPKTKRTWFFDAFTSIDKVPKVTSPVLVIHGTEDEVINFSHGLAIYERCPRAVEPLWVEGAGHNDVELYNQYLERLKQFVSVELQSPHTGEKTPVLPCDE
ESSFASVDDVFFFCEQQQTVNQETKSCPESFKKTRPKDENPNAESYSKKSSVKTESKNSKRNDSSIKDKGQSKIAAAEKMTDYQDYQYYNNTGKVIKKHT
YLPKNLKNPFAQSQKNIVRSFKNSFGENHKKSDNQRTHTTLIDILVEDCRQCAIGEKSVASFSNASSDVKKDITDCRGSTLTQPIAEKKSPGSRFKYNCI
ESALDSNSTNNKDSGQRYYNKISIVDNITKFKRPDAAHTKTTELTKKFPWGCTCTKIRRKGLEKCKEQEKSDSTESFDSYNDAKQLKKKKLICSPLKKLG
RSSLTVGSDKITINLPKYSPCASRLAASSKILSSDLTADPDSPLHVPRSRSPSHIDVQGEDNSSKPLERTSMQASLSLNIQQLQKTRYTPRSRSVGDSCV
TSPTSEATTVSYSPTNTEILSLEEVGPHTSSAEGSGSSYSEVKEKLDAEYPDKVRRATLETKC
>g6585.t1
MYEAFINGYRLADVSHGKPYYVYCIEILESQTGTRYSIERRYSEFSALHRTLKKDNSDIAPFPPKRVRNSQPKVLEQRRAALELYIQKMLHLLATKQQVL
NFLGIEDQGFTSHKRIYKTTNCSIHNPNTLGHHPVLTFHCDPYVQADSTSSLPDVVTNGVLLGIYKS
>g6586.t1
MTEASDDGNYLVRVRAQVMTRDDSSGGWVPLSGGGLANVSVRRRITSSGIHQTNNTNGNNISTTTNSAHPISNATVGLQSHGSSSISPPGANKRKHEYLI
YGKRITDQSVVLSCIIKKDFEYNKVMPTFHHWRTGEKKFGLTFQTAADARAFDKGVRTAVEELLEGLSDLTLTTNAPDAGDEDVFMTLNLPVEPPEPRSS
SDTPHGIVRVPNYSQYSEPPDSHRSIHHIGGSSVKGPPSQHPLASAADIGSDNYPYVQLTTLNHEYLYPIIDDHKSERLDGHNTPNSGSSLKKPDIIISQ
PSKNTMKRNVRLRCKHCQELYSEQHNPKGSCEYAPDPIRRGIAKVSCLSCAQCMLYHCMSDAEGDFAQNPCSCSTEEGCGRRWFGLALLSLIVPCLWIYP
PLRAIHWCGMSCGMCGGRHHPME
>g6587.t1
MTFILRPLSSYLKQRQHVSMSYLVRVPNHKIHMSKYMFHGEYEMQDPKTEADIVNVTFIDKRGKKFIIKGKVGDNLLYLAHRYGIEMEGACEASLACTTC
HVYVHNDYVDKLPIPEEKEEDLLDLAPFLKENSRLGCQIILTKELDGIELELPKATRNFYVDGHTPAPH
>g6588.t1
MEVVKIGGPVYRIGVGGGSASSVEVQGDNNTELDFGAVQRGDPEMEQKLNRVVRACTEMGDGNPILSIHDQGAGGNGNVLKELVEPAGAVIFTENFDLGD
PSISTLELWGAEYQESNAILCKSKDEDLLRRIAAREKCPINFVGTVTGNGKIIVSEEENCEHTKYLNNEDGSLNGNKYPVDLELEVILGKMPRKIFNLDK
ISPQKFSMKLPDELTVLSALDRVLRLPSVASKRYLTNKVDRCVTGLVAQQQCVGPLHTPLADVAVVAISYFSMEGIATSIGEQPIKGLVNEAAGARMTVA
EALSNLVFARITNLRDVKCSELGIAIDGGKDSLSMATRVGKDVVKAPGTLVVSCYAPCLDIRRVITPDLKAPAAGRQSYLLFVDLSHGKSRLGGTALSQV
YNELGDDVPDVEDAVTFKNAFNATQQLIADKKVLAGHDVSDGGLITCLLEMCFAGISGIDVDITHKSAPAINILFSEEVGWILEIDEKYRDEVMEMFQRY
KAPAYLIGKSAGFGMSSEVIIKVRGNIALRTTVIDSMIIWEETSYQLERHQTNVTCALEEFSKLGERTAPAYRLSFDATRPHSIPKNPLKNIKVAVIREE
GTNGDREMIASLLQAGFEVWDVTMQDLLKNYATLEVFRGIIFPGGFSYADVCGSAKGWAASFLFHPSLREQLRRFVARENTFSLGVCNGCQLMSLLGWVG
DEDIEKNINEGIYLDHNLSERFECRWSTVKIESSPSIMLKGMEGSVLGIWVAHGEGRFIFREEILKSLERNNCLPIRYTDDYGNPTERYPMNPNGSINGI
AAVCSKNGRHLAMMPHPERCTQMWQWPWKPVEWNLETLSPWQRLFDNAYIWCQEHD
>g6589.t1
MRILKFYKTPGLRAGQLKSKLQKVLEIETSVTDLETELCYYVEIAEPLEKEEIRVLKWILSPPFERECLQCDSVFSNIQDHAIVIEIGPRLNFSTAFSTN
VVSICKSVKLNKVTRIEAAIRYCIKLKGTIDKKIENDIVNVLADRMTECRYVKPIETFDHGFRPEKWFDVDLIKEGRKALEEVNLKLGLAFDDWDLDYYT
KLFLDKLKRNPTSVECFDLAQSNSEHSRHWFFKGRIILDGKEEEKSLIDMIIDTQNYSNPNNVIKFSDNSSAIEGFQVPVLRPVETHKSSHFDLKDIKQH
LIFTAETHNFPTGVAPFSGATTGTGGRLRDIQAIGRGGNYIAGTAGYSVGNLHISGYDLPWEEKDAVYPSNMASPLEIIIEASNGASDYGNKFGEPVVSG
FARSYGATHAGIRREWIKPIMFSGGLGTMDANLTNKARF
>g6590.t1
MNELGDRVLVQSLVPSAADIGSPQTENKEKYVKINRNGWKIVSGQEEGQTQESCDIYTNNSVWDHPIDLHYTTQTLQNSPKLLLQVFCRDNYGRILFLSY
GVHNIPLSPGLHILECHTWKPIGTWKDRLYDKFLGRSLQLKSPSVLINTLDRFEIFTQSVGTVIVDLHILARNFDKFGYCSESTDSTIYTQKPTVNDPSS
LEDSTNDIEENTSFTTTIPIETTSSRINSNVTEQELDSTIASPAILNSEKDLWKVIQKKYKWKMEDSTGLPKYNLSKSYQHGDILWKLHNTSIEPIDLLQ
SGFTGICSFKKTLRYLENWKGACIQNNLTNMNRHLFSTTFSNFTIINSLPSFNDTFVRKQACKNNICLPVRTHYCRNSFSTCNRTRIPSFCTNSTCINIV
KGLKYVIAHNGSAGISNIDAYFDIGNASHAFYQYFEVQYNWIDANKTRVFTRSGNPGYIMGKPIIFGISHTNKSNEIFFNKTDGFFTLPLAGKNGECDRI
NRHIIALGEDVKLRCSAKLLIKNFTTLSCKELQNLTMSLLLRDSLLNASYRAYVSKMGNVIKKDTTDWLQIVFDRIPQGVITAHTIGKRILCSGLLTSMH
LNVLYSKLPEPKTLMNYKILGIGITFGKEEDISWPKCIPKNCTDILRIDIISHVGSNRGGGGVELEEGMNGTAALRRSVGAGQAGAISGGAIEPAPIATL
VIYKDDAGFGMKVSGDNPVYVQSVKEGGAAARAGLHAASTQVVLTVQQKPVAASSAVAVTGAATTTATVTATTASGLQVGVVGAATSQQHQRPVSLSAAG
NMSPSQTTMFLHRASTAPAGGASCNARITGPQPVDLEKKRQLETQRVNTFQLMLEKEQSYVDKLRSELAKAGTGSGNVNVATVQTELAGAERRVRTLQEQ
LAAISTSNEQLCSLVTNTSCSSGYYPLSNNGSGADVPPPLPSRKSLSMQSLSPPPLPPRPPPAANTQNTAQPELDRHLLTHLTPSTVSHSIPNSFSQDAN
LSASNALTKHQRTKSSPEQLGTTAISPSEASRRLIASESMNDLSPPRHFRHNDIDVNELPRITPPGTPPPPYPAPILGQDIFSSTPNDTLATDIIPGLPA
FQQPIMSMEEDDVSDQEIGQLEDHGPFQSLSRLWGHHAHLAVFINYVLSNSDPSSLLFYLITDLYKEGNAKEMRKWAYEIHSSFLVPGAPLRLHNVDENV
ANEIDDVLLKESDKEEILRKIFWKARNRAKEELNEQLTHFQQKRTAGLATIFGPTDISLDESISDKTRETKIIETYLLPKMEPYLEDIEKEHVDLRLFTT
AAGLATILIKIFQLRPVWADRVPTFVAKDKSNIKARLLTGKSRKMTIRGHHFVAHQYFTITYCNHCQLIIGGIGPQGYLCSVDKIKRNEEDSGTLTDGEN
GEQRSSSIPGNARSSCERARISGLGGTNDHTDNMDNPSSREDISEIVGSSDCEPSGTFPGNSAGSSSNSSLSTRSLDSPSTSLEQVHPTTSAANASTSWD
SDVDVEADPPDWSQAVAEDVLAQLSNSEKKRQDVINELFHTERSHVRALKVLSHVFHKPLLESQVLPLDQIQLLFSNLDEMLMIHSRFNQSMKRKKKENP
CVGDVGELLLEMFDGEAGEAFERAASTYCAKQQVALDALRDRRRKDSKLNAFLNEVEANPLCRRLQLKDHILTGMLRLTKYPLLFENLVKYTPDSNEKEK
AAMLRSLERSKEILSRVNQAVKEADDHQRLTDIQRAIDRSAFDKFDHPTVQEFKNLDITKRKLIYEGPLQWRRTEPNRSMPNRSVPKPVDLHVVLLDDTI
FFLHRQDDKYLLKFINTTNQAGNSVLSPIVKLSTVLVRHNAAEKDSLYLVNTSQNGAQMYNLVAPTSAERKLWCKHISEAVEAYKARDRQGRRPTPPTML
SEEPTNAMEDGSPSEADSIIVEKTQSQNRESRELEQSAPAGMQEHDEETPETTTTTETPTTAEQTQQRMQQQSTVESPMTGVAEPLRMVTCTQLSLIDPL
EVHVEVPPVHIAEPVLTPIECLRRKDEIIKQALLEKHILMADILNIPKEDFEHVADIASEPSSVEKEPAELILAAISQTDHLVGMLNSALNVSETETIFA
SCGASTLSSPAACEATGCPTLRNHSHPQQSIMGMMQPICHYLTSQLSQLSQLLEIIKEREEEREKLRKELRRSRERIHALDTDVQRREFSEVVTTTTHTQ
TATG
>g6591.t1
MNASRDELSQSGSINGYGNNSGGGNGGGGGGGSGSGSSEGCDSKKRKGPTPRQQEELCLVCGDRASGYHYNALTCEGCKGFFRRSITRNAVYQCKYGNGC
EIDMYMRRKCQECRLKKCLTVGMRPECVVPEYQCAVKRKEKKAQKEKDKPNSTTMNGSPGSAGMSEQVGVKMEPAEAESLSMSGSSGILTPVSPYTCVKP
ISPEQEELINRLVSFQCEFEQPSEDDLKRITNQPMEGEDPSDYSFRHITEITILTVQLIVEFSKRLPGFNELMREDQITLLKACSSEVMMLRMARKYDVH
TDSIIFANNQPYTRDSYNVAGMGDTIEDLLRFCRQMYAMRVNNAEYALLTAIVIFSERPNLVECKKVEKLQEIYLKTLKAYVDNRRRPKSGTIFAKLLSV
LTELRTLGNQNSEMCLNLKFKNKKLPVFLAEIWDVMP
>g6592.t1
MQTMPRIPSVGIRRRWEKECMEVSYMPNMRPEIRTFRFVPRFQDVGTMVCEEDVQFWDLDLHPKREDRFMQRDRFTKQTYGDPFAEPSADTIRFSIPSPP
PPPPPPPPYLLAPTLQN
>g6593.t1
MDTSGDSSLDTANGTAASVAAIASVVGSAASLTIKAERPDHLAGTSTSPALAAGPISTGSSLFTGIANSNKTTRPDDWLATNSPESPQSSLQSQHVVYTS
ASQQLSEPPVAHSSPHQQQVSNNGYASPMSTGSYDPYSPNGKIGYSHYIVNKCLRSDPLMFCSKNQVDGRRFFTQGHPLYLRVETGISTSISDSDSY
>g6594.t1
MFVYLSKKISIPNNFRLNCIAWNQRDGYIAVGGEDGLLKVLRVDSNVSGSHSGGKVRGLAAASNLSMNQPLEGHNGHVQVVTWNEEHQKLTSSDQNGVII
VWMLYKGSWYEEMINNRNKSIVRGMAWSCDGQKICIVYEDGAVIVGSVDGNRIWGKELKNVSLSAVQWSPDGKLLLFGLKNGELHLYNNQGVFLTKLSVP
SLNTSQFQVIVALQWYDGRNGYVAIDCPTLAICYRNGMIQLMRDTSDDNPIMMETGVTTSWCSWNSCGSLLAVTGMMPLLSNGETKDMNVIQFYTPFGEH
VRTLKIPGKEVTCCTWEKASLRVALSVDSHIYFANIRLDYRWTYFSNTVVFTNEKISKDGICVTFWNTSNNTCCTKYVRSLISIASHGEHCVLSVRNDPT
QATEQFALLVCNTIATPIDSKFMDLEPLYLTMTANMVMAASKNNFLVWHFRTPRNSSLHPSRMRKYKIYHVDETPTGVTEVIQDLDKDGTFETPINMKAS
VDPICCIYATEKVLLVGRESGMIQRYSLPQVTLMNRYNTARRLHKIAINCDSTRVSIMDANGILTMLDLDPQKTPNSRDEDANEDIAKFERKDVWAMCWA
QDNPALLAIMEKTRMYVLRGLDPEEPIACSGYICAFQDLEIRCVLLDDLMLKPDETRKELIVDLEVKSLRDTRELLAKVGLKEANNFIQDNPHPRLWRLL
AESALTKLDLETAENAMVRCTDYLGIQFIKRLQNVHNDQLKKAEVAAFLGNYDEAEKLYLDIDRRDLAIALRQKLGDYFRVVQLMKMGIGGSDKQMEHAY
NKIADHFAERQNWESAKEYYEKGRNLEKLIQCYYKLEDFHQLAATVDQLPDKSPILKTVARMLASVGMSSQAVAAYIKYGDVKLAVDTCVRLNHWDQAVD
LAKTYKMAQIGELLNKYANHLLSNGKRLQAIELYKKANYNLEAAKLLFRLAEEQAKSKSHPLRVKKIYVLAALLIEDHINSVPAIKGGRSNIVMGLTESN
EDTKIIENAWRGAEAYHFLLLAHRQLYDGSFDAAMKTALRLRDYEDILEVEDIYCLLALSSAVNHAFATCSKAFIKLEGLETISDAKKEEYEELAVNIFT
KHTPKDSRNNKAECVNCETLVPDWCTVCPNCSTRFPACIVSGKPLMDLSIAWICTVCRHHVATERDVVNINACPLCHSTITYM
>g6595.t1
MNLTNAFRLPDYIVPYHYKINITLLPFNRLKITNFTGTCHVYIRTHRSTRIISLHAQKPQIEINHAILINQQSTEVVWIKGKEYIPQYNTYNNESHILNF
HFIEEIPSGRYYLFMNYIGFLNDNNESIFKNSYVNRTGHKKFATLDDFYNVMQIVYAKKEFYKKPFIKDMMDAWTKQKHYPVLKVKNEIPFLKIEIENYN
NLDLKYDWWIPITITKKTKPHFTISKDWNAPDNQWIKVSQSHYFNQSFIFPVQEDEWYIINLQQIGKYIDC
>g6596.t1
MLQIIRATASFSEEDSGDDTDLANAFRLPDYIVPYHYKINITLLPFNRLEITNFTGTCHVYIRTHRSTRIISLHAQKPQIKINHAILTNKGLTEVWIEEK
HYVLQNNTYNNESHILNFHFIEKIPSGAYSLIMNFTGFLNDNNESIFKNSYVNRTGHKKSATLNDFYNVMQIVYNSEKEMHMKSFIIKDIMIGWTKHEHY
PILKVKNEIPYLRIEIENYGTLNPLYYWWVPITMTKQTEPDFTISKNWRVQDGWISQNYFNQSVFFDVQEDEWYIINLQQIGKYSIDS
>g6597.t1
MMHYGPWSQYQGILNNHQCYSPYVETMPSYQHRDHERHQLTEEENEQGGEETHDTMTPATSGERSSSADLFRLEFAAAQWSKLVSNAEGLFTKLMMNNIL
PHTEQDQIEQWLCMKQEYEECIASDETTSLQGYAENTRRSLERIEEVTETDEKTDESANQVKLKLNSNCTSSSESELSEGDDDEDEDEEEDQSDASSESP
DFLEKLDEFMNKFKIETDIIVGSKKDDFRETNIGLVSPPVTRSVNNNYVPVARPVPLRNPNSRRNSMLPGSDMCNEVLVFNDSLKPCSNQILRNHTSEYT
KPCVLDNRESEININDNAINDNFLGIQNDNSPDLLLDALKTTEIPEPIKELKALTLNNEAKQTQVKRIQSNLDGAHKRIEELQTTIKIKQRFIADMIKNS
DTRTNAKQKFQRKRSKLEEEYYNTKTQLAQAENASMYREPEEKSVHKKEIELMKNMAIHYEKRLMDIDMIKQIAGDSAKKVLELEASLNTSKKQMDKLKR
QLKREEERKKQLEEELAKDQQKIRELEEKYNLTASKLKEMQSESEDEKHNTKPKTDCSDKKKNLLDVSARISHLDHVLKEKSMDLERTADTDEKEALRHE
IRNLRHTRDCLVDEKCDLDEKFQKERTLTTVEERKLLECGETIEAIDAMIEHKNEMICGRKDFDENQSQREKGERMLTERLKKLSHGEIITLFMKYFRKV
IDLKESSKNLEVQITELEAHIANQDWRLMEAERRMVLMQRQYEDKLHHVFRHFAEETSSSGHERLDKDSELARYKKENRALKKRLADVEALLKGTALPRT
ASPCRALQQGLKQIAPNTRSTTKVTRQRNKLIIQKTTDCDKRKK
>g6598.t1
MSQRTTRSRLDQFRELSALHITYLKYIGLWAVDSDSSALLKCLYFAYNKFILTIMLVFMVTLLADICSSFDDLSIVTDDGCIFAGIVVVFFKVMIFQTRR
EQIVRLLRETIDGCDQLCKFPVGDEGEILGKYLLLSRVTFYGFSTLAVFLVIALLFLVPVEDGELPVRALYPFDTTKYPWHAVGFFVEACTVSIGMTAII
GMDSLHTNLCNLFLVHLGILNEHFKSCSSNGIERDNLGARFKISSSTVEERNREKDNYDPDEIRRGSGNVFVERFRRSIRNHQRLLAIIDDFNKVFSAGM
FVQMLSSTSMICLTGFQAALVSHDKSKYHRGQIVIRASLCLDQVVGQSSNICKFSIYLAAAVSQLFYICWIGNEVIYQSALLTQSQWLSGWSDELSSKTG
RLINLSMIFTKKTLNLKAGVFYVLSMETFIAVGDKLTAFMIMDPPKTGSYSRAIRLQQRQPDRPIIIVVVGSDRWLSHFVVKYHIDSNQNLYSSVSAVNE
PTTFQVSCKRNTGGSVNHREILGIMRETAKWAYAFKVEPVTHNGLSRLLAWREGEARDAVPPRAFLGALANPGGVRFLDRWSLRHMLPNCRLPLSTIPAG
GIEYFLLVIV
>g6599.t1
MIDNGIVIEDDQSNVNLEEQIAMLMNIDVKSNSTGQRSIGRPEGAMEKRQYSGPTRHAIRGTVFIRLTGYADGCAYTFVSRERKEKERILAQKSSRPPGK
>g6600.t1
MYRWALNSRPDNEGRFSDWSQEANCASLARLRDTSQISGPSEVCDLRRSPLDYSGSVHANLFDIGNAALALRLGSVTANAEPMS
>g6601.t1
MTVLDLFMWILKASPSAAKHSALMAEARRLQMQAIIPSVASDGCVCVSPYTARIRSAKAQKFALKYLKLQQHEFAILVSRLEFLAKYCIKRNVALTDKIT
KLIMQMASARFLVIRVGEENDELIYHLFPGEGLY
>g6602.t1
MRSLALVLASCFNLLQIVVHCQELSIIRHSDGDIFTIEGSCTEACTVLSSGTASPYSRSFSSSSSLLVPNSSCTCQCNFDLPIFREDLHICVNDIHGVTT
PVCGIAGAQQLGRVGWSELRNLSDTEPPFRLFRDEGRTFLQRRMIAGPGEKYGIYDTKLNQDCRFGISCDTDCGSDAKREASTALTVPSITWIGEAGLRD
AAEGRVVTAKLVCRDASPKSTFSGVFTPCVAFRVAGSPSKNNVREVMFASTSQVSQGLSATEYIAIGLSSVILALIYVASVSLYLHSRRAKRKSIEEANI
TLDGGRDGGGLVKNNPLLAATRHFESDTNSGLTESDLGDDLPPSDNEQGFENQITSAIVHPHCLYLEQSEGLFSSGSILGERLPEEDVRVVETADNPHQQ
DVPVLPGAQRRKLYFNPAYFDRQLLLAPPPAAIEFLLKIREVISIAKHKMAAKRFVPTLNGIPEEESNSERCESAKSSKHQQRVTPNSAQDGSVAKSRRS
QRCTGCPGCSSDSPRQLPALPVPDLPTHGESKVRAWLEDVRPPRHSWRDAEDTRRNFQENARTFARNLEYLKQLARRDFADPDDRASLAGKSISSWKDNP
PMLKTFQNITVKSEILGNDDRHSVSRRSTRSMFDKSEYDRYGRGKRMNGTPFQFTAGDDAINAKVRKAIENSFIKQMEESAAIENEMKESAKDDKNSKSE
DESAKTERSSSSNTEKSEKPKLQPQNNSAPKRSRKSKAPSAPPLRKKELPDMINELPGAKNTAKRIMDAVIREMVDVKALDHHHAKSTDCATIGNYEVDS
LERSKCSSKSSTSPDQSTDNQSSPALSTALPMDEELTMQNAVINTRTGEMTLSKLNNQILIQRNCYNSLPELVSNQRSEAYSLVSEVYVNDGYASPACSD
DSGPEIQYEPENPGHLTIRVQDSPENYVKLDESEYEPDTLDRKPMKLRINDDMQYEQTDIVNEVFVDSLERPAQILLRSKGSFRDDSSSAARQRCGHGSL
REIYEAKLKSNVKESHSTTQGHIHDSKCRINGESSDDTLSWKKCKYLTPDSRQAKRQRKPHNQPDVVPLPPTEEIYQRPKPPRRVEDAKLLLPPPPSPSK
NVWDRRPVEAGDPTASNGAPVPKLNEYHVGNQTCLCASQIQLVDDMTTEYESYSEKDIALMGLTFLDEMIDDHTVMNGCRDCPCETRIEVEDSEDRYRFY
EDQIDVEEERPATSFSHHRSSAKTRTRSWSIDGHRREDQDRLINGSRAQNGSRTRQLRMGLSRSCDSNASNMMIPLVADNRRGHVKVEDSGYLSSTDSNG
SRKRLLRHEVSSVSEETDETESVCDGAESESGAESIGTDSVFFGNFRKLSEMSKSADSGVDLHGKNPSPYYQFSDARNEATIVLERANFSASDSETESLV
TVLPPCSSQCSLIS
>g6603.t1
MFLPDKDETILEISITTHRATSHQHYLCFYQCHIYIMDITLLLGHKMIKCISIIKLLNFRKSKYKLYIVTSTLQENSKASIEKLT
>g6604.t1
MSGTFLTLAGQRSAYKWLKHCRVSYLYKDVIKDSRVHSIAQYCISVKDKDDLSKVKDFKYENVANTNNLNSNIKLKEMQTNNELEDYDKLGHQRNNKEFL
KKLDRLYPNPKSSITNIYTIISHELKDNTVLTSHFANVTVKKSQFWQNTLTVKWPEAMSFKSISKIKGIAFKNSALKCLQWLEMNGKLKNGKPVIYNIKD
VKNMQLKSVDLSVTSELLYKMTDLIETYETKIRNLTIQESNSNNVTYNLLHDNISQPHPILGEMNYTDIDNRNKILKQRLLEKHTNEDVSLPIIEFRNEI
LSKLENNQVLLIEGDTGCGKTTQVPQFIMDNFAQNENATDCNILVSQPRRISAISLADRIAHERGEKVGDVVGFQVRLEQVLPRELGGILFCTTGILLRK
LQSNPNLEGCSHVILDEAHERHVDTDMLMILLKRALEQNPNLKVLIMSATINAHMFQKYFNCAAVKVPGRLYPVKMHFLEDIETLRNIRKYRSFDRYIND
DERLSVDFGKVVQVIRWISHNKPPGAILCFLPGWNEITKVQSMLEYFPLETEKQLILPIHSKVSHNEQRKIFEHTSVDTRKIILATDIAETGITVSDVVY
VIDSAIRKESRWDENKDLLCISNCWVSQANIHQRKGRAGRVKPGESYHLITKAEYQKLKPHPIPQVLCNPLEKVVLDTKTYTNEKAENFLSNLLEPPKPI
SIRKAVKNLINLGVLDDEENLTALGRRMALFPTHPKFSKALVYSSIFNCIHPIITITSVFSGESNVFYGVLDHKSEIRKNKKLYHPSSDHIALAWIYKQW
CKHNTTSKHLIPRFCKQMRIRQNRMEVLNQIRNTFIHQLIQCRLLNKNLMYDNFNDVTNNYENNDELVRALLYSATQQLIEHRDIGFKNGILRKGVNQLR
IHRALAVISGESVNYKRKDWPTPYLTYFNGTHCEMRRSIVVRETSMLSPLSVLLFSQGDTQCYEQNDGRIEIVVKINQSQTLRFSCDNETANVLLEFRNI
MWSLVQYSLEKQGIDDYTNLNTKQIFEYKDKLLEIVSEILCASSKSIENDKVSMA
>g6605.t1
MSSGKKGKKKKGKTVDLWSFLAEGSGPTPNIPLKSSNWVDDVEDDHEGYSSRSSKDPVILPTAPRAARGPGIDEENIPTSPPYVAYISNLPYDVDETDLA
EFFAEMKISNMRLPKDANKIRGYGYVEFEDRQSLIDALSMTNTTIKTRRVRIEVSNSSNDDRRGGRMGRDNRRDNYDDPERTSGDWRSGPREELDEDSYR
SRYDKDRFGNRDGRDDRERHDYDNKPGAWRERDNNDKGFKERTGFRDDSKDRDWNRYSDRGRSKDRDGDKSSSFGPRRNYGDSDWDRRQDTKPEPRQRPK
LQLQPRTKPVESTATSEDQPKDSSVESKSTTGSEPTQRTPAPTPVPAVNIFGAAKPVDTTAREREIEERLAKSYAESRSREEMDNKERKDGISGRRNGEG
RDDKERGRPTWRSEEDRGARVERSAPRSQFASARSEENESKTSPTSRPEPTTLKVHHKSTEKDTRAVERDRKDKEKDEISRMPKAKDEQAPNFVASNKYS
MLPDDVDPDNIDE
>g6606.t1
MLSLKIDNKTDTPIAVLASAEKQRNFLVRSCTGLLSKEKREPVVPELQNAGDAIATTEKHHVKIVM
>g6607.t1
MLSKWNWIIFNLIVCITTAPLNDNLSEDEIKAFLQLIELDYEDACYSTANVQWSFIISPSNKTLSIWEIQQYSYAESIKTWKNEVINKTEDTKERLDQSL
QYKYDVIKKPGDTLLKDKDWEKLIHFAGIMELQPIINHTNKSQNYSREDVEYFLSHSGKLEDKQTVWNNWYRQLIPLVTNYSNNLQLVIKAAKENGAKNV
EEYWEMLSGYSDGYDKINNEWSRINNLYKKIVKFISMNLAQKYEFAVNDTLPAYLPGGLQRYDWTDVSSDVLPYSELIYDIRKNLWTKKYVGKSLYKTAS
KLGSILLKQVPQAEFWDKSEFNQSCPSRLLNFCHDGTMRVSTCSKATMSNFLRAHEDMGKILFNQMIIESTPILNTINRYSGLEEGISTLFGILSVSPAW
LNHTRLMNSTNDNEQRMIVSLMLTALNVLPRLAYYYAADLWRLNAIQENITDPANLVSSWWKYREEYEGVSSINTDNPTFLDDNHIIMNKPYLPKILGIM
VSFLLYEYTLDSTEVRYSEIDGKLINGNIIKMIQQGGALHWQDILDKFINIDDVSADALISYFTPLEEFIEENEKEFKYKSGTIADKELQELEKDVLQEI
NAPVTPQPTNTIISTTTKATSSPHKITSNAKNMPTKVEKSLETKSSMYIREDKLNNSDLNSSNKTSLNKSLTLDAFDDTQDNTRQINTSKAVWAVSSVLV
AIVIICVLNIATDTVYGNENKIVAQEGIAIMEEPQTPGSDCNSNPATDSIQQDLVGSEFVQDNVEYQWFIDYGYRDGGLHIHPSVISSLSVSYSSKDLGY
YDDLARNLDANLAEIDMESFRTADIHTLLTALPVMCTEPAQHSEFNYQREQYASISGSVMEKLDVGSSISPHTSSQGEDSACSTTDTISICKSSLLFSPV
KETSMLPSGGSYSVDSLDCEDMLLTCQTNNKNNYTIAFEGSITMYSDGSQDFESHDKHKTYESSDVFYDKQKDMKTILDLSMACSDSKIYTTWSNLKHSS
MNKAITRHPSGNNNMIPDISQNAVNLTLGGMSKRSRSLPDFSRIQKFQHANIPVNFHVDSTESNNHMQRLHNSGSVNCSTNAESFDNAENAGTKKLQNLS
LVRLFMKQKSMSVEGMSFTLDQSDSASYNNDSNDSATNTNTQIQRQDNVCDHRVSENDFSINWIRRDITNNRDMENQKEILNTLKCASRCKNDKIEMMSS
TSIEEFSESTSKSACTSGQQSIDIINESSEHQQNIGLIDKKQPIFRTTGIQANADMEDNAIQTSLIFTADKDKYEPFLQETIVNKKPVYIVYPNYTLPDL
SFLKLKDIEINNLALKPHTFDKNNMEWKRTIHSSKPFSSNDIDALRQRGFAHIKDWESLTFLLPYEYKKILHDVPEVSKYININEEVKRPLFCLSPPMRH
KIGPISEIVPTNTSSTSSTATQPSSGYRGSSTILTDSSTNQPPLLNNAVNPLYLYRYDSISSETSLVNNDKKMHMLNQTRQTCPSLPKRSVSLLQGEGEP
GFNNGRVPPRPPLPRSILRKNKMLANKRYSMFEMGDVGEQSEELSTEVNKRMSLQEPYYMNNDLQLLYCGRAIDSEKDVDETEAERCFKEKLNEITNNTN
MESEISHHNDDDIKQLEEYLKHSAISSQSEGDIDNAEVKVRSHVRKFLALKMNKDPLVRDVDVGESQRKTVSFAVNQKKKHLDAERNNFNIVNDQNQDQA
VENKLVEFEEKRKMVSSVNRAVDLLLKYWNADSNHSRPNYNERNECAQICLSTLCPALYTIMSDGLKPYLNSTFGPITNSVWQIVEASSQQGPLTKTLNE
LVQKINGEDIITEGMLKFHAFVFGLLNLRALDAWFAYLCTRESILRKHYTNNSLFVAALVNANVREIVDSLLYILNPLAFCPFHLDLLYQYRQLQNSFGN
MNSYTMNAMSFRNADLTSKDFKDEKPEFCGMAFSPKKTRPKSRIAYNIDDKYVAHKDDFQNPKKHFSALSPKTFYTLDKFTSEDSEDYTDSLEHSSLNRK
ANKQSQQSKLLNPDFKPSDDDVSNETKFRKLQEKWEFMIGKEGNKIQSAVTTPSSPVRTFGVLGKSKIPRLLTSPIKQFNIAANVPAKLKSPISGIPSLK
KPTTLPTTKTTPKRSMDTKTKNTTRRTSRVDQDILGVTRTARPSSLPYKSHGITNDKNVISPHRRAASTSLPRPAFTAISKTPAPKSSHKEVRTLTHRIP
SDTGQLSFAEGEKLKVILEVDNKWLLCMKGDRRGLVPRACVRSIQT
>g6608.t1
MSSKRRTKWKTINERVKKHFAHLETQAKENNGEEPNRSKYSKESLNSDLSEHCQQLETQDKENNGEEPIMSKYSKESLNSDLSEHCQQLETQDKENNGEE
PIMSKYSKESLNSDLSEHCQQFNQYEFLCNSLTNEDENINSNCTNNEANIVHVLLLSIIYLKMISMKKGGTNSNLASNLAQWALEY
>g6609.t1
NEDELHKLIVSASGTIHDLSKKIFSADIIEEKNAGKICKKVRENIKKSNKRQIEEKIANGPHILSNITITPNMHSSLSLPSPSQSLPRNLHPQSTSIFSN
EATTTSSFSCSSTPYHKNQSSNNLQDTAHNTQTFTSIKEKTNVVHLNQEPPNVYQNSTLNKYQDSASSSSQSFSHNQFSPINKSATTSSFSCSSSTLFHQ
QKPKRIYQNNTDSLSDSSSDSLSDSDSSSQNSRESEQNNVGKGIFFGLPNGIITKRDICFQEQLLQMMKNAYESQKKMDVESEEIFALPNHYFKAAEDKN
SKEILSSILITNDTPILIESVLISKGSDVFEVSEEPKKLTLIRKLISKLTLHSTNYEELLKNHSLKSNAALLNFKKREMLTDLDRSAITEAVANAILQLN
HMPTALEYNIAATKLCELFPCETKKSYYCPPAGKHRNASGKLPDKIKNIKYQVKKKATGSWATFFSESSLVSSGTRITYSTKFADFTDFT
>g6610.t1
MTSHTQTPVAEGNQYQLHESATQKGNRNEINIEQFAQTENQCTAAFPTEIDEAESIRYIGTLVDDDFQLHKCNVEFDDKVSSVTEEFALDATKQWVLKYR
HLLSQRAINDMLQILRVPYPKFPADSRILLKTPNSCPYEIINMPPGFYCHIGIENTIRRLINDSINMHNFLFQNSEPFLWSVVEFTENFEESTAVEVVPT
TWVTILNNEITCKWQKHPQSNQQTNSPIKFLGNLEYKKHLFPNW
>g6611.t1
MILTLAVRHSLTWAAIIDLLKMINKLFNRRDAVPETKYKLLQYIPIEMNSMKYHFYCRNCKTYLGERTKVEANNSMICTCGSVFSEWKSSYFLSLDFKSQ
IEKLLQNREVQKNLEYRFRRTANENCFKDIYDGIMYKKLCNCDGLLSTRWNLSYTFNTDGCQAGNSSKTTVWPIFATINKLSPKLRTKHMLLIGLWVDKN
EPDMNLFLSPFIKEANELSTNGLQWHLDENTIITSLVIPGACSVDSIARADMLNMKRMNAIHGCTFCEHKTEIVNNFPRYTVCTTVFPNRTDKSIRENMI
RAFNENTSVCGIKGPSALMNVSFFDLANGVVPDYMHSVLLGVIRQHTELLLSSPEEAYYAGAPNQKLIINRRLASITPPKCITRTPRSIDERKMWKASEW
RSWLIWYAILCLRELIPTKYIEHLALLVSAIYILLQNSITSVQLQTTHILLLKYVVDFQKYYGKNSMTYNVHLLLHLTKSVENWGPLWATNCFCFENGNR
LLLLMKKSPTHIMLQIARRFMYIKSLINITDNILASDNVRQFCQQIFENKVKFASAVQNCVLIGLGKPYKLSKEESKLLGCCIISCKKYEKMIYNRKRYT
CETYTRCTKTNDTVVEIAAGIIGVINNICRIINDCYEEKVILFIRDLRVDETPYISTNHVKISHIRRYYPDSTNVLYSCTPASIIDQCIFINIDDKYYVS
NIPRGCLGD
>g6612.t1
MKPLSSVIKSEAKSLLEKGYSTREVQIKLGISHGSVINIRNECDALPPSKRGRKKLLSDRDARDLTRLVIAGKTPKEATREIGKPISEWTARRASKGMGL
KAKEKKKKPAFSKNNVQARKDFLERHKDWTVEDWKMVRLFGQMKPKLTVFSQMGAAGTGPAILLY
>g6613.t1
MTFQQIYCIFAITTFYRSACCSLPLCHVVCLRDIDEYLLELCSQYLQWQNTRNVTLDSNDDNNINISNVCEDNAQIKF
>g6614.t1
MIARQGLTAKCNLWPFVKWFLRHTTQMCELQRICYGQPSGAPRAFAIEESLKQSRNANIRTLVAYLNDIADQRRITTKTERKILEDAIKTVLVTKNINPT
AHPTFAKSFGKCVELIWGYRQLCVECEELRKTSYSPENPDHEQLLLKLWSLLMPYESLEARVTKQWQKIGFQGDDPKTDFRGMGILGLENLVYFAQEYPS
TATHVLSHSNHPRYGYAFAIVGINLTSMALKLLRDGSAKTHIYNSSKTLPMIRAFHQFYCYLFYQFDGFLD
>g6615.t1
MGNSGAKLKQRVNVALINKSTTGVSFNVYVYIVSLDIKITSDMAKCIVMIQEDMILIPLYHLPKNGTKM
>g6616.t1
MAQEIPETTYEPEVEEDARRKRERRVVQEGTALWRRRKEELQRQKHREQLAENSGQLLAVGKPGGGAPRAATLRKKNVPLDPPELPRRCR
>g6617.t1
MNTTPEVTPLSLASNTRGFRLHKENVCIRENNEFNDENTASNITSTSSMSSTSSSSTSHGTRNIRKRARQENELAYCEQLYKQREKHHKDNIEMQNRFLT
LLKEIYKNDQQ
>g6618.t1
MSTDSIEKLYKNFGILADAKDKLVQHEKEYLEILTAVKGSPKEKRLASQFIARFFKHFPKLADQAIDAQLDLCEDEDMAIRKQAIKDLPALCKDNKEHTA
RIADILAQLLQAEDSSELSVVHNSIMSLMKSDPKGTLSGFFSQIINGDDGTRERCIKFLATKLKAIGHDVITKEPEDLLIGECKKVLQDVTADEFHSIME
ILAWTRLGSTVTGQQELIDITIEQAELSVPFKHTNVEQWNRLVQCIKHALPFFSSQIDSSKFVSYICVQVLPHLSLMTSPDGRDIQLELLKLLAELTVFC
GSIDKPEDKVQQLYNTLITYMPLPPATEITDVPKLQFSHVECLMYAFHKLCKQTPEFLIKDPEQLKEFRLRLQYFARGIQGYIKKLREAISGKTEEELKS
EENQLKVVALKTTNNINTLIKDLFHSPPSFKSIIHLSWKTPCNDKKNEKNSAQKRHTPITFGNDNGSNKRSKEDKSNKREIYTPPSGKYSSNISNYGRGR
FKGNRFGGRGGFRSRARGSWRKNFY
>g6619.t1
MAAPEAIQVSSLPLPPVQYINLYTDENVRRGRAPRPPPPIHDSYSMFGNVFNADDTIIRPLEAQGIKRLYPQHFDRRRELKKLNHSLLVNFLDLIDLLVQ
CPDSPRRAEKVEDLSLLFIHIHHLLNEFRPHQARETLRVMMELQRRQRLETALRFQKHLEKVQEILQHALQMLPDTSELDSKLAINTDVMESVDNMGFKQ
QTQDPCSPSDRIMCKVIDDMISSNGLF
>g6620.t1
MAGKDGKLESKGGDVIRQGFMIKRSQNKKRFTPVNYKQRWFVLTKHYLIYYDGDGERRKERGRIAVESVHVVETASLGSGSTGSGGGGGVGDAAGGGDAG
SGGGGIPSGLPFQVGYREAGQEYTLYLLAAREQDRAEWIRAIRAVCSENSGLSGRYHAGLWSGKRWSCCRLSTRSAEGCDTCSSWSTKSVMNATNPSSTT
SSVSTTSTSIPGSTINNTILTTTISSDHRAQLTNAEANNNPIIQTQARSTIAFPIVVLKLDASVT
>g6621.t1
MFKYLLVLFIFWYQTQGRAFDERSDTQIDPLKLKSLTSNNQKCGEAEELNKSHVGVINGHNNHYVGQQIFYIYNEQPLKQLPNKEILDGYVVTPEISAHK
LHPRKLTWNKARQACVQEGGHLAIINSDSEEKVLLRLLQEKTIDAAWLGLHDYFEEGDWVTVKGEALENTGYTKWTTKWPNEPDNYGGNQHCAALIVESG
MDDVNCHTLHSFFCEIPL
>g6622.t1
MILRSPSNKVFEVPGRVAHKSKCIFEYWTVRDVLGAQLCLSMGIHRRPREPQMENGRKKRFEFSCSPRIDWQHIDKCDPSCILNVVLLLDRSNSSS
>g6623.t1
MLVISALKQVANAATNAVHSATGNVTGHAHSNSGESTRPFPSLESKRFDDLSPTCSRSYHMAYAMNGGY
>g6624.t1
MDGYNVCHYKGVLVEVTQRRFEDRLAISDLDLLAIREDAFKNLTATHLYLNQNNRISVLKRGSFRGLPKLERLHLDDNVVSLSENLFAELGHLQSLSLIF
NRINSIPKDSFAGLSSLMWLYLGQNDIPAIEAESFSNLNPGLLYLWLNNNKIAHVAPGSFAGLTELNRLHLDYNQLESLPSGAFQGLSKLEDLFLNNNQI
TSISEALLRDLVGLKRLYLQRNEISTLEPGTFQGLLQLEQLRLDGNKLSRIAVGTFTGLSKLEDLNLSDNNIHTIDNGAFADVVELRSLHLSGNNVTEID
KKISGLPSEVTVVQAL
>g6625.t1
MLRRGDVGGTPSTPIMPGGTPGTPSSKTKEKIMLRAKVVVALYPFRAIEGGDLSLEKGAEYEVLDDSQEHWWKVKDENGWYVGDMSRQRAESLLKQEDKE
GCFVVRNSSTKGLYTLSLYTKVPHPHVKHYHIKQNTRGEFYLSEKHCCGSIPDLVNYHRHNSGGLASRLKTSPCDRPVPPTAGLSHDKWEIDPAELHLLE
ELGSGQFGVVRRGKWRGTIDVAVKMMKEGTMSEDDFIEEAKVMTKLQHQNLVQLYGVCSKDRPIYIVTEYMRHGSLLNYLRRHETSLGANVGLLLDMCIQ
VCKGMAYLERHNYIHRDLAARNCLVGSENVVKVADFGLARYVLDDQYTSSGGTKFPIKWAPPEVLNYTRFSSKSDVWAYGVLMWEVFTCGKMPYGRLKNT
EVVERVQRGIILERPKACFKEVYEVMRKCWAHCPEVRPSFRVLKEQLISVSQGLVND
>g6626.t1
MRLYLSNFAHLLVIVAVFGVTLGSPLTFVLLTNTSYTRANIESSTANRLKYDVKPPGEKKNGFTSTWTKILQNPPDSLEVAVGSRVELQCLVAGNPPPQV
YWITGNEPERQIQELTTRAQEASNVVSTEWEGVSQVSSTYVIDCVRPEDQGLKYCVSVSKNIVAQSAATVLLVNTTKATVCSSESQPTITLHSSWRFALE
QNTVILLCRAVGQPAPYLFWIDNLGNTISPATHARHTVLANGDLQITDLEWADMGEYICKVQSGYTEKSLSTFLYPVASVLQFVECS
>g6627.t1
MYSGQWVALLLFIFTQADGSILDDKQCNHKFEQKCGDVNNYSVVQNNPSVFNYCTDEDVPDNIHFGVRSSGIDGGILTDSVKIQFAHPKRKCALGVALLV
NPSIENERECEEYKFKVDDTSNVHSKERAVCFLRNTNLLVKYNDNSTSLCEDNITGLWFQHIFTGCYALQFHIGSQKYAIRGHKFLNTTYQRTEVIEPQF
ICKYETYNPNERLEVTLTNFTLDTSLPVHTGDSLEVGLISRNKNSGKGCVWKNEPLLFSQKIELNPNVKKDNCSIQLTQTVNGEHIKTIQCNFRVKTTKT
IKTADYCFVFHIIDARCYKNTIWKPQNANAMIPCTWIQRCANVSLHKNSEIIISDKSQGANLYLLLPIVATVLIISTIIGILCFWHLCIRKKEITLYVNP
QHDDFLNSACFESTDLNIIDNNEKEIDHDNLSCDDIVLLYTKNSISFMALMKDFRETLAKICSCSVYDWYDEAEWNNVAKIGPVSWFTKLFNGKCRVVWI
DTPTTRSIVISRESDSGLNKLCKYHEIGDFRDVAFPVVLELAKRNTNDAHQYRRHFVVRFEGLESTANVNDPFLDLSPHARYCMPQHLTQLCLDLSTVKS
LIPKYQLKAEENLLQQRLKLVKIESIM
>g6628.t1
MGRTIYAEEPLRAYLASLAKPDGYVIGLILGQSAGQKDYVVHLAKTPPPLTKSVVEETLISSTLLEEQDTTNTYIKSVKDIPINWVADHAKHVTKMLPGG
MWVLGVFIVGPEDTLDNTNNVQKLKSILNAIYKTLSWNNKHLCGNSQDEKIILSFNSITQKYICKCVDINKDNILKPADWKFQEKATRWHQLEALIDFDR
LYLIAADKNPETFKKQLQNILTSVADLIESSLVVIEGEVGAPDDALETIGKRKKSSKECKNKKDNNNNSLQVSLYIPCEQSDTNSCIKVTSCSASIRLIG
QLVSRTFLHQKASIADASMAVKQDIVRSLASRLEMHWDSLIEEENGSPEENITLHEPPRRVLIALPESKVTLSDYLFPGEGPQEALLSLQELLDLKAQES
QVQKEVELQADPMEFYCQNDVNNKSSDNSTDTTKCKRQISVYQITVYLTGLSIALIILILAVLVHQLLMV
>g6629.t1
MRGSTTNSISQLVTNEIPLASLNIAPIDIDEIAPLPPRQSVVVSSSLDTSSIPAVTTPLSASRLRLLQDTTMIESALDLDSLEDASVGRGSQSGLIKMGV
V
>g6630.t1
MPHITRKWELFPGRNRFCCDGRVMMAPQTGVFYVTVCLIVGTSGLFFGFDCPYLALHVTPAIPVIGALLFIFVMSALFRTSFSDPGVIPRATPDEAAYIE
KQIEVPNNGNSKTYRPPPRTKEVLIRGQPVKLKYCFTCKIFRPPRASHCSLCDNCVVTKDNKPFLEAVKLSPSSVIVGVVCFFSVWSILGLAGFHTYLTS
SNQTTNEDIKGSFTNRRGQDNFNPYSQGNICGNFFYVLCGPAPPSLIDRRGIVTPEYRAEHESIGDDNVITNNKTYGTAKIVQPQPNGTTVQTSPTTDLT
```
